# orthoSynAssign: refine orthogroups using synteny information

**DOI:** 10.64898/2026.08.10.744007

**Authors:** Cheng-Hung Tsai, Carolina G. Piña Páez, Jason E. Stajich

## Abstract

Accurately identifying orthogroups is crucial for precise phylogenetic reconstruction, but clustering-based methods often generate complex, many-to-many orthogroups that include confounding paralogs. Incorporating synteny offers a robust strategy to refine these clusters into high-granularity, single-copy orthologs. We introduce orthoSynAssign, a user-friendly, high-performance rewrite of the orthogroup refinement tool OrthoRefine, combining an intuitive Python interface with a core computing engine written in Rust. This hybrid architecture ensures straightforward installation, seamless data parsing, and exceptional computational efficiency. Evaluated against the Yeast Gene Order Browser (YGOB) dataset, orthoSynAssign demonstrated outstanding performance, substantially elevating the Area Under the Precision-Recall Curve. Furthermore, multi-threading benchmarks across 193 Eurotiomycetes genomes confirmed strong scalability, drastically reducing execution runtime while maintaining a strictly bounded, thread-independent memory footprint. Ultimately, orthoSynAssign provides a reliable and scalable framework for high-throughput phylogenomic workflows.

## Supplementary File 1. Metadata, BED files and Orthogroup tables for the YGOB dataset generated using OrthoFinder, YGOB pillars and orthoSynAssign for "orthoSynAssign: refine orthogroups using synteny information": cgla.bed

```
cgla_Chr_1	18036	18876	CAGL0A00165g
cgla_Chr_1	19486	21757	CAGL0A00187g
cgla_Chr_1	22259	24440	CAGL0A00209g
cgla_Chr_1	25240	27622	CAGL0A00231g
cgla_Chr_1	27914	28586	CAGL0A00253g
cgla_Chr_1	29068	29869	CAGL0A00275g
cgla_Chr_1	30178	30775	CAGL0A00297g
cgla_Chr_1	30977	32507	CAGL0A00319g
cgla_Chr_1	33055	33625	CAGL0A00341g
cgla_Chr_1	33994	36349	CAGL0A00363g
cgla_Chr_1	37161	40371	CAGL0A00385g
cgla_Chr_1	41555	42320	CAGL0A00407g
cgla_Chr_1	42635	44030	CAGL0A00429g
cgla_Chr_1	47556	50880	CAGL0A00451g
cgla_Chr_1	51136	53497	CAGL0A00473g
cgla_Chr_1	55013	57722	CAGL0A00495g
cgla_Chr_1	58829	62198	CAGL0A00517g
cgla_Chr_1	62415	63225	CAGL0A00539g
cgla_Chr_1	63709	64948	CAGL0A00561g
cgla_Chr_1	65285	67226	CAGL0A00583g
cgla_Chr_1	67280	69203	CAGL0A00605g
cgla_Chr_1	69831	70485	CAGL0A00627g
cgla_Chr_1	70936	71320	CAGL0A00649g
cgla_Chr_1	73332	73623	CAGL0A00715g
cgla_Chr_1	74766	76416	CAGL0A00737g
cgla_Chr_1	77745	81366	CAGL0A00781g
cgla_Chr_1	81424	84913	CAGL0A00803g
cgla_Chr_1	85330	86425	CAGL0A00825g
cgla_Chr_1	86550	87540	CAGL0A00847g
cgla_Chr_1	87840	90396	CAGL0A00869g
cgla_Chr_1	90493	92752	CAGL0A00891g
cgla_Chr_1	92984	97265	CAGL0A00913g
cgla_Chr_1	97371	98052	CAGL0A00935g
cgla_Chr_1	98271	99483	CAGL0A00957g
cgla_Chr_1	100409	100646	CAGL0A00979g
cgla_Chr_1	101641	102301	CAGL0A01001g
cgla_Chr_1	102792	104028	CAGL0A01023g
cgla_Chr_1	104864	106316	CAGL0A01045g
cgla_Chr_1	106865	108791	CAGL0A01067g
cgla_Chr_1	109008	110616	CAGL0A01089g
cgla_Chr_1	111479	111689	CAGL0A01111g
cgla_Chr_1	112036	114442	CAGL0A01133g
cgla_Chr_1	114808	116638	CAGL0A01155g
cgla_Chr_1	117019	119572	CAGL0A01177g
cgla_Chr_1	119730	120042	CAGL0A01193g
cgla_Chr_1	121066	122908	CAGL0A01199g
cgla_Chr_1	125779	126661	CAGL0A01221g
cgla_Chr_1	127505	129101	CAGL0A01243g
cgla_Chr_1	131361	135567	CAGL0A01284g
cgla_Chr_1	136261	137695	CAGL0A01325g
cgla_Chr_1	140304	144693	CAGL0A01366g
cgla_Chr_1	145387	146833	CAGL0A01408g
cgla_Chr_1	147312	149436	CAGL0A01430g
cgla_Chr_1	149749	152194	CAGL0A01452g
cgla_Chr_1	153154	154933	CAGL0A01474g
cgla_Chr_1	155861	156342	CAGL0A01540g
cgla_Chr_1	157644	158112	CAGL0A01562g
cgla_Chr_1	158779	159037	CAGL0A01584g
cgla_Chr_1	159191	159914	CAGL0A01606g
cgla_Chr_1	161326	162601	CAGL0A01628g
cgla_Chr_1	163769	164126	CAGL0A01650g
cgla_Chr_1	164835	166920	CAGL0A01672g
cgla_Chr_1	167241	169167	CAGL0A01694g
cgla_Chr_1	169566	170202	CAGL0A01716g
cgla_Chr_1	170939	172349	CAGL0A01738g
cgla_Chr_1	172607	174425	CAGL0A01760g
cgla_Chr_1	175017	176724	CAGL0A01782g
cgla_Chr_1	180179	181871	CAGL0A01804g
cgla_Chr_1	184012	185779	CAGL0A01826g
cgla_Chr_1	187899	190704	CAGL0A01848g
cgla_Chr_1	191334	193719	CAGL0A01870g
cgla_Chr_1	194559	194826	CAGL0A01892g
cgla_Chr_1	195145	206377	CAGL0A01914g
cgla_Chr_1	206980	208201	CAGL0A01958g
cgla_Chr_1	208310	210338	CAGL0A01980g
cgla_Chr_1	210706	211087	CAGL0A02002g
cgla_Chr_1	211828	213901	CAGL0A02024g
cgla_Chr_1	215767	218098	CAGL0A02046g
cgla_Chr_1	218654	220676	CAGL0A02090g
cgla_Chr_1	221287	222934	CAGL0A02112g
cgla_Chr_1	223147	224017	CAGL0A02134g
cgla_Chr_1	224025	226444	CAGL0A02145g
cgla_Chr_1	226944	228762	CAGL0A02189g
cgla_Chr_1	229555	231214	CAGL0A02211g
cgla_Chr_1	235819	237469	CAGL0A02233g
cgla_Chr_1	244682	245501	CAGL0A02255g
cgla_Chr_1	248521	249340	CAGL0A02277g
cgla_Chr_1	250850	251690	CAGL0A02299g
cgla_Chr_1	252191	253862	CAGL0A02321g
cgla_Chr_1	254860	255127	CAGL0A02343g
cgla_Chr_1	256249	257581	CAGL0A02365g
cgla_Chr_1	258666	259626	CAGL0A02387g
cgla_Chr_1	260083	261421	CAGL0A02409g
cgla_Chr_1	261811	263575	CAGL0A02431g
cgla_Chr_1	264151	265873	CAGL0A02475g
cgla_Chr_1	266054	268655	CAGL0A02486g
cgla_Chr_1	269089	270040	CAGL0A02508g
cgla_Chr_1	270480	271440	CAGL0A02530g
cgla_Chr_1	271683	272874	CAGL0A02552g
cgla_Chr_1	276914	278054	CAGL0A02574g
cgla_Chr_1	278466	281085	CAGL0A02596g
cgla_Chr_1	281160	281463	CAGL0A02618g
cgla_Chr_1	281636	283403	CAGL0A02629g
cgla_Chr_1	283633	286783	CAGL0A02651g
cgla_Chr_1	287317	288148	CAGL0A02673g
cgla_Chr_1	288372	290448	CAGL0A02695g
cgla_Chr_1	290594	291704	CAGL0A02706g
cgla_Chr_1	291887	292160	CAGL0A02728g
cgla_Chr_1	292469	293759	CAGL0A02750g
cgla_Chr_1	293965	295291	CAGL0A02772g
cgla_Chr_1	295533	296371	CAGL0A02794g
cgla_Chr_1	296850	297783	CAGL0A02816g
cgla_Chr_1	297871	300358	CAGL0A02838g
cgla_Chr_1	300735	301944	CAGL0A02860g
cgla_Chr_1	302261	302576	CAGL0A02882g
cgla_Chr_1	302937	304443	CAGL0A02904g
cgla_Chr_1	304788	305775	CAGL0A02926g
cgla_Chr_1	306352	306925	CAGL0A02948g
cgla_Chr_1	307102	308032	CAGL0A02970g
cgla_Chr_1	308322	308547	Cgla_YGOB_YDR374W-A
cgla_Chr_1	308688	310062	CAGL0A02992g
cgla_Chr_1	310322	311828	CAGL0A03014g
cgla_Chr_1	312173	312479	CAGL0A03036g
cgla_Chr_1	312727	313334	CAGL0A03051g
cgla_Chr_1	313661	316040	CAGL0A03058g
cgla_Chr_1	316566	316806	CAGL0A03080g
cgla_Chr_1	317960	319910	CAGL0A03102g
cgla_Chr_1	320670	322666	CAGL0A03117g
cgla_Chr_1	323029	323377	CAGL0A03146g
cgla_Chr_1	324012	324342	CAGL0A03168g
cgla_Chr_1	324580	325306	CAGL0A03190g
cgla_Chr_1	325787	326594	CAGL0A03212g
cgla_Chr_1	328576	331105	CAGL0A03234g
cgla_Chr_1	331578	333465	CAGL0A03256g
cgla_Chr_1	333821	335069	CAGL0A03278g
cgla_Chr_1	336116	337583	CAGL0A03300g
cgla_Chr_1	338515	339868	CAGL0A03322g
cgla_Chr_1	340500	342378	CAGL0A03344g
cgla_Chr_1	343986	345759	CAGL0A03366g
cgla_Chr_1	346747	347362	CAGL0A03388g
cgla_Chr_1	348707	349451	CAGL0A03410g
cgla_Chr_1	349883	353339	CAGL0A03432g
cgla_Chr_1	353883	355344	CAGL0A03454g
cgla_Chr_1	355619	357035	CAGL0A03476g
cgla_Chr_1	357638	359678	CAGL0A03498g
cgla_Chr_1	360778	361030	CAGL0A03542g
cgla_Chr_1	361831	364813	CAGL0A03564g
cgla_Chr_1	365126	365696	CAGL0A03586g
cgla_Chr_1	366289	366934	CAGL0A03608g
cgla_Chr_1	369403	372592	CAGL0A03630g
cgla_Chr_1	373099	375301	CAGL0A03652g
cgla_Chr_1	375609	376602	CAGL0A03674g
cgla_Chr_1	377254	378502	CAGL0A03696g
cgla_Chr_1	378873	383832	CAGL0A03718g
cgla_Chr_1	384819	387066	CAGL0A03740g
cgla_Chr_1	387855	388401	CAGL0A03784g
cgla_Chr_1	388857	390270	CAGL0A03806g
cgla_Chr_1	390686	392117	CAGL0A03828g
cgla_Chr_1	392921	394454	CAGL0A03872g
cgla_Chr_1	394612	395029	CAGL0A03883g
cgla_Chr_1	395218	396067	CAGL0A03905g
cgla_Chr_1	397178	398492	CAGL0A03927g
cgla_Chr_1	399219	400026	CAGL0A03949g
cgla_Chr_1	400290	400611	CAGL0A03971g
cgla_Chr_1	400840	401804	CAGL0A03993g
cgla_Chr_1	402069	403596	CAGL0A04015g
cgla_Chr_1	404062	405814	CAGL0A04037g
cgla_Chr_1	406132	407488	CAGL0A04059g
cgla_Chr_1	408063	409188	CAGL0A04081g
cgla_Chr_1	409522	410077	CAGL0A04103g
cgla_Chr_1	410625	411423	CAGL0A04125g
cgla_Chr_1	411673	412849	CAGL0A04147g
cgla_Chr_1	413587	415297	CAGL0A04169g
cgla_Chr_1	415932	416202	CAGL0A04191g
cgla_Chr_1	416928	418848	CAGL0A04213g
cgla_Chr_1	419950	422110	CAGL0A04235g
cgla_Chr_1	422354	424289	CAGL0A04257g
cgla_Chr_1	425057	426212	CAGL0A04279g
cgla_Chr_1	426570	427929	CAGL0A04301g
cgla_Chr_1	429120	429771	CAGL0A04323g
cgla_Chr_1	429935	431114	CAGL0A04345g
cgla_Chr_1	431518	431881	CAGL0A04367g
cgla_Chr_1	432157	432625	CAGL0A04389g
cgla_Chr_1	433576	435544	CAGL0A04411g
cgla_Chr_1	436142	436925	CAGL0A04433g
cgla_Chr_1	437545	440842	CAGL0A04455g
cgla_Chr_1	442088	444401	CAGL0A04477g
cgla_Chr_1	445084	445333	CAGL0A04499g
cgla_Chr_1	447270	447876	CAGL0A04521g
cgla_Chr_1	448805	449897	CAGL0A04543g
cgla_Chr_1	450574	453700	CAGL0A04565g
cgla_Chr_1	454150	455479	CAGL0A04587g
cgla_Chr_1	456155	457241	CAGL0A04631g
cgla_Chr_1	457589	459218	CAGL0A04653g
cgla_Chr_1	460158	460515	CAGL0A04675g
cgla_Chr_1	461929	462304	CAGL0A04697g
cgla_Chr_1	462715	463513	CAGL0A04719g
cgla_Chr_1	464301	465912	CAGL0A04741g
cgla_Chr_1	467237	469040	CAGL0A04785g
cgla_Chr_1	469654	470452	CAGL0A04807g
cgla_Chr_1	470790	472251	CAGL0A04829g
cgla_Chr_10	12253	12577	CAGL0J00165g
cgla_Chr_10	12842	13682	CAGL0J00187g
cgla_Chr_10	14365	15079	CAGL0J00209g
cgla_Chr_10	15882	17376	CAGL0J00253g
cgla_Chr_10	19389	20301	CAGL0J00275g
cgla_Chr_10	21047	22742	CAGL0J00297g
cgla_Chr_10	22848	23733	CAGL0J00319g
cgla_Chr_10	24102	26676	CAGL0J00341g
cgla_Chr_10	27626	29123	CAGL0J00363g
cgla_Chr_10	29761	30487	CAGL0J00385g
cgla_Chr_10	31268	32894	CAGL0J00407g
cgla_Chr_10	34644	35103	CAGL0J00429g
cgla_Chr_10	36170	37169	CAGL0J00451g
cgla_Chr_10	39304	40402	CAGL0J00473g
cgla_Chr_10	40806	42804	CAGL0J00495g
cgla_Chr_10	44255	46373	CAGL0J00517g
cgla_Chr_10	47094	48561	CAGL0J00539g
cgla_Chr_10	48914	49796	CAGL0J00561g
cgla_Chr_10	50461	52915	CAGL0J00583g
cgla_Chr_10	53431	56383	CAGL0J00605g
cgla_Chr_10	56778	57414	CAGL0J00627g
cgla_Chr_10	58039	59113	CAGL0J00649g
cgla_Chr_10	59500	60946	CAGL0J00671g
cgla_Chr_10	61245	66900	CAGL0J00693g
cgla_Chr_10	70056	70941	CAGL0J00715g
cgla_Chr_10	72899	73831	CAGL0J00737g
cgla_Chr_10	74693	79826	CAGL0J00759g
cgla_Chr_10	79992	82593	CAGL0J00781g
cgla_Chr_10	83482	87427	CAGL0J00803g
cgla_Chr_10	87529	88843	CAGL0J00825g
cgla_Chr_10	89491	91624	CAGL0J00847g
cgla_Chr_10	92048	92699	CAGL0J00869g
cgla_Chr_10	92957	94358	CAGL0J00891g
cgla_Chr_10	94619	95756	CAGL0J00913g
cgla_Chr_10	95877	96339	CAGL0J00935g
cgla_Chr_10	96607	97201	CAGL0J00957g
cgla_Chr_10	97397	97772	Cgla_YGOB_Anc_5.234
cgla_Chr_10	98636	99929	CAGL0J01001g
cgla_Chr_10	100058	100838	CAGL0J01023g
cgla_Chr_10	101281	103579	CAGL0J01045g
cgla_Chr_10	103763	104904	CAGL0J01067g
cgla_Chr_10	105078	105666	CAGL0J01089g
cgla_Chr_10	105759	108195	CAGL0J01111g
cgla_Chr_10	109126	109924	CAGL0J01155g
cgla_Chr_10	111184	112624	CAGL0J01177g
cgla_Chr_10	113384	115256	CAGL0J01199g
cgla_Chr_10	115477	116533	CAGL0J01221g
cgla_Chr_10	116607	118011	CAGL0J01243g
cgla_Chr_10	118374	119928	CAGL0J01265g
cgla_Chr_10	120214	122047	CAGL0J01287g
cgla_Chr_10	122338	123667	CAGL0J01309g
cgla_Chr_10	123786	124473	CAGL0J01331g
cgla_Chr_10	124993	127477	CAGL0J01353g
cgla_Chr_10	127842	129537	CAGL0J01375g
cgla_Chr_10	129648	130476	CAGL0J01397g
cgla_Chr_10	130811	133832	CAGL0J01419g
cgla_Chr_10	134382	135501	CAGL0J01441g
cgla_Chr_10	136517	137273	CAGL0J01463g
cgla_Chr_10	138325	139228	CAGL0J01485g
cgla_Chr_10	139696	143500	CAGL0J01507g
cgla_Chr_10	143665	145681	CAGL0J01529g
cgla_Chr_10	151583	152618	CAGL0J01595g
cgla_Chr_10	154645	155629	CAGL0J01661g
cgla_Chr_10	156340	156556	CAGL0J01699g
cgla_Chr_10	157841	160781	CAGL0J01727g
cgla_Chr_10	164807	172073	CAGL0J01774g
cgla_Chr_10	173900	177152	CAGL0J01800g
cgla_Chr_10	179921	183530	CAGL0J01848g
cgla_Chr_10	184268	187109	CAGL0J01870g
cgla_Chr_10	187613	191738	CAGL0J01892g
cgla_Chr_10	191911	192421	CAGL0J01914g
cgla_Chr_10	192783	194061	CAGL0J01936g
cgla_Chr_10	194395	196501	CAGL0J01958g
cgla_Chr_10	196811	199970	CAGL0J01980g
cgla_Chr_10	200828	201914	CAGL0J02002g
cgla_Chr_10	203411	204836	CAGL0J02024g
cgla_Chr_10	205631	205871	CAGL0J02046g
cgla_Chr_10	207413	209540	CAGL0J02068g
cgla_Chr_10	209868	210288	CAGL0J02090g
cgla_Chr_10	210631	211489	CAGL0J02112g
cgla_Chr_10	211749	212034	CAGL0J02128g
cgla_Chr_10	212191	215047	CAGL0J02134g
cgla_Chr_10	215692	217195	CAGL0J02156g
cgla_Chr_10	217644	218079	CAGL0J02200g
cgla_Chr_10	219374	220091	CAGL0J02222g
cgla_Chr_10	220447	221737	CAGL0J02244g
cgla_Chr_10	222726	223485	CAGL0J02266g
cgla_Chr_10	223819	225445	CAGL0J02288g
cgla_Chr_10	226363	226825	CAGL0J02310g
cgla_Chr_10	227225	229910	CAGL0J02332g
cgla_Chr_10	230261	231571	CAGL0J02354g
cgla_Chr_10	232588	233593	CAGL0J02376g
cgla_Chr_10	233986	234772	CAGL0J02398g
cgla_Chr_10	234976	235915	CAGL0J02420g
cgla_Chr_10	236640	237879	CAGL0J02442g
cgla_Chr_10	238694	241445	CAGL0J02464g
cgla_Chr_10	241643	245351	CAGL0J02486g
cgla_Chr_10	246209	248822	CAGL0J02508g
cgla_Chr_10	250628	252893	CAGL0J02530g
cgla_Chr_10	254861	257549	CAGL0J02552g
cgla_Chr_10	261399	261843	CAGL0J02618g
cgla_Chr_10	262000	263644	CAGL0J02640g
cgla_Chr_10	264511	267046	CAGL0J02662g
cgla_Chr_10	267248	267695	CAGL0J02684g
cgla_Chr_10	267964	269104	CAGL0J02706g
cgla_Chr_10	269574	272382	CAGL0J02728g
cgla_Chr_10	273008	274157	CAGL0J02750g
cgla_Chr_10	274875	275187	CAGL0J02794g
cgla_Chr_10	275546	277424	CAGL0J02816g
cgla_Chr_10	277726	278209	CAGL0J02838g
cgla_Chr_10	278604	279816	CAGL0J02860g
cgla_Chr_10	279997	281590	CAGL0J02882g
cgla_Chr_10	282118	283750	CAGL0J02904g
cgla_Chr_10	283903	284287	CAGL0J02926g
cgla_Chr_10	285161	286709	CAGL0J02948g
cgla_Chr_10	286972	288319	CAGL0J02970g
cgla_Chr_10	288610	289303	CAGL0J02992g
cgla_Chr_10	290110	291832	CAGL0J03014g
cgla_Chr_10	292533	294195	CAGL0J03058g
cgla_Chr_10	295475	295949	CAGL0J03080g
cgla_Chr_10	296728	298591	CAGL0J03102g
cgla_Chr_10	299421	302043	CAGL0J03124g
cgla_Chr_10	302880	305565	CAGL0J03146g
cgla_Chr_10	306170	308612	CAGL0J03168g
cgla_Chr_10	308706	309045	CAGL0J03190g
cgla_Chr_10	310356	311910	CAGL0J03212g
cgla_Chr_10	313016	314025	CAGL0J03234g
cgla_Chr_10	314611	315166	CAGL0J03245g
cgla_Chr_10	315379	318034	CAGL0J03256g
cgla_Chr_10	318842	320753	CAGL0J03278g
cgla_Chr_10	321029	322493	CAGL0J03300g
cgla_Chr_10	322731	324672	CAGL0J03322g
cgla_Chr_10	324828	326460	CAGL0J03344g
cgla_Chr_10	326712	327555	CAGL0J03366g
cgla_Chr_10	327821	329105	CAGL0J03388g
cgla_Chr_10	330030	331899	CAGL0J03432g
cgla_Chr_10	332089	334171	CAGL0J03454g
cgla_Chr_10	334535	336089	CAGL0J03476g
cgla_Chr_10	336383	336755	CAGL0J03498g
cgla_Chr_10	336991	337960	CAGL0J03520g
cgla_Chr_10	338755	340270	CAGL0J03542g
cgla_Chr_10	340646	343736	CAGL0J03564g
cgla_Chr_10	343892	345128	CAGL0J03586g
cgla_Chr_10	345751	347398	CAGL0J03608g
cgla_Chr_10	348517	348964	CAGL0J03630g
cgla_Chr_10	349216	352498	CAGL0J03652g
cgla_Chr_10	352903	354208	CAGL0J03674g
cgla_Chr_10	354371	355712	CAGL0J03696g
cgla_Chr_10	356162	358181	CAGL0J03718g
cgla_Chr_10	358553	359663	CAGL0J03740g
cgla_Chr_10	359857	361342	CAGL0J03762g
cgla_Chr_10	361908	363517	CAGL0J03780g
cgla_Chr_10	361908	363517	Cgla_YGOB_J03780g
cgla_Chr_10	363776	365039	CAGL0J03806g
cgla_Chr_10	365324	366728	CAGL0J03828g
cgla_Chr_10	367052	367748	CAGL0J03850g
cgla_Chr_10	368471	370457	CAGL0J03872g
cgla_Chr_10	371723	372377	CAGL0J03894g
cgla_Chr_10	373115	374417	CAGL0J03916g
cgla_Chr_10	374721	375609	CAGL0J03938g
cgla_Chr_10	375779	377087	CAGL0J03960g
cgla_Chr_10	377533	377881	CAGL0J03982g
cgla_Chr_10	378244	379111	CAGL0J04004g
cgla_Chr_10	379501	383098	CAGL0J04026g
cgla_Chr_10	383929	384367	CAGL0J04048g
cgla_Chr_10	384718	385171	CAGL0J04070g
cgla_Chr_10	385423	386329	CAGL0J04092g
cgla_Chr_10	386923	387835	CAGL0J04114g
cgla_Chr_10	388374	389409	CAGL0J04136g
cgla_Chr_10	389833	390529	CAGL0J04158g
cgla_Chr_10	391190	393203	CAGL0J04180g
cgla_Chr_10	393610	393922	CAGL0J04202g
cgla_Chr_10	395855	397424	CAGL0J04224g
cgla_Chr_10	398082	399294	CAGL0J04246g
cgla_Chr_10	399702	401283	CAGL0J04268g
cgla_Chr_10	403541	404615	CAGL0J04290g
cgla_Chr_10	406057	410602	CAGL0J04312g
cgla_Chr_10	411049	411427	CAGL0J04334g
cgla_Chr_10	411561	413079	CAGL0J04356g
cgla_Chr_10	413392	415048	CAGL0J04378g
cgla_Chr_10	415481	415838	CAGL0J04400g
cgla_Chr_10	416514	419595	CAGL0J04422g
cgla_Chr_10	420258	422898	CAGL0J04444g
cgla_Chr_10	423297	424083	CAGL0J04466g
cgla_Chr_10	426176	427742	CAGL0J04488g
cgla_Chr_10	427881	428994	CAGL0J04510g
cgla_Chr_10	429276	433539	CAGL0J04532g
cgla_Chr_10	433718	434978	CAGL0J04554g
cgla_Chr_10	435698	437354	CAGL0J04576g
cgla_Chr_10	437729	438806	CAGL0J04598g
cgla_Chr_10	438989	439445	CAGL0J04620g
cgla_Chr_10	439678	445423	CAGL0J04642g
cgla_Chr_10	445792	446146	CAGL0J04664g
cgla_Chr_10	446346	447576	CAGL0J04686g
cgla_Chr_10	447835	449728	CAGL0J04708g
cgla_Chr_10	450561	454479	CAGL0J04752g
cgla_Chr_10	454696	455792	CAGL0J04774g
cgla_Chr_10	456299	458099	CAGL0J04796g
cgla_Chr_10	458448	460413	CAGL0J04818g
cgla_Chr_10	460654	461893	CAGL0J04840g
cgla_Chr_10	462162	464562	CAGL0J04862g
cgla_Chr_10	465531	466518	CAGL0J04884g
cgla_Chr_10	466781	468128	CAGL0J04906g
cgla_Chr_10	468764	471962	CAGL0J04928g
cgla_Chr_10	472405	474844	CAGL0J04950g
cgla_Chr_10	475586	476606	CAGL0J04972g
cgla_Chr_10	476762	477782	CAGL0J04994g
cgla_Chr_10	478311	479670	CAGL0J05016g
cgla_Chr_10	479912	480581	CAGL0J05038g
cgla_Chr_10	481252	483394	CAGL0J05060g
cgla_Chr_10	483781	485743	CAGL0J05082g
cgla_Chr_10	485862	487098	CAGL0J05104g
cgla_Chr_10	487451	488753	CAGL0J05126g
cgla_Chr_10	489746	494336	CAGL0J05159g
cgla_Chr_10	501918	504069	CAGL0J05214g
cgla_Chr_10	504543	507072	CAGL0J05236g
cgla_Chr_10	507315	507573	Cgla_YGOB_Anc_1.314
cgla_Chr_10	507848	508583	CAGL0J05258g
cgla_Chr_10	508859	509747	CAGL0J05280g
cgla_Chr_10	510019	510943	CAGL0J05302g
cgla_Chr_10	511209	512100	CAGL0J05324g
cgla_Chr_10	513917	515351	CAGL0J05346g
cgla_Chr_10	515846	516515	CAGL0J05368g
cgla_Chr_10	516869	517202	CAGL0J05390g
cgla_Chr_10	517427	519347	CAGL0J05412g
cgla_Chr_10	520082	520682	CAGL0J05434g
cgla_Chr_10	521361	522477	CAGL0J05456g
cgla_Chr_10	523168	523549	CAGL0J05478g
cgla_Chr_10	523769	526493	CAGL0J05500g
cgla_Chr_10	527053	528613	CAGL0J05522g
cgla_Chr_10	528996	530043	CAGL0J05544g
cgla_Chr_10	530427	532869	CAGL0J05566g
cgla_Chr_10	533613	533919	CAGL0J05588g
cgla_Chr_10	534282	538503	CAGL0J05610g
cgla_Chr_10	539465	540032	CAGL0J05632g
cgla_Chr_10	540709	545416	CAGL0J05654g
cgla_Chr_10	545918	547193	CAGL0J05676g
cgla_Chr_10	547494	548199	CAGL0J05698g
cgla_Chr_10	548711	549125	CAGL0J05720g
cgla_Chr_10	549567	550329	CAGL0J05742g
cgla_Chr_10	550671	551192	CAGL0J05764g
cgla_Chr_10	551561	553406	CAGL0J05786g
cgla_Chr_10	553744	554044	CAGL0J05808g
cgla_Chr_10	554230	556054	CAGL0J05830g
cgla_Chr_10	556526	557558	CAGL0J05852g
cgla_Chr_10	558677	559628	CAGL0J05874g
cgla_Chr_10	559943	560519	CAGL0J05896g
cgla_Chr_10	560738	561710	CAGL0J05918g
cgla_Chr_10	562686	564147	CAGL0J05940g
cgla_Chr_10	564490	565372	CAGL0J05962g
cgla_Chr_10	565920	566964	CAGL0J05984g
cgla_Chr_10	567375	567765	CAGL0J06006g
cgla_Chr_10	568123	569638	CAGL0J06028g
cgla_Chr_10	571224	572331	CAGL0J06050g
cgla_Chr_10	574500	576822	CAGL0J06072g
cgla_Chr_10	577277	577484	CAGL0J06088g
cgla_Chr_10	577718	581045	CAGL0J06094g
cgla_Chr_10	581463	582420	CAGL0J06116g
cgla_Chr_10	582567	583785	CAGL0J06138g
cgla_Chr_10	584110	585373	CAGL0J06160g
cgla_Chr_10	586030	587572	CAGL0J06182g
cgla_Chr_10	588082	588868	CAGL0J06204g
cgla_Chr_10	589287	590814	CAGL0J06226g
cgla_Chr_10	591162	596457	CAGL0J06248g
cgla_Chr_10	597097	599275	CAGL0J06270g
cgla_Chr_10	599886	600336	CAGL0J06292g
cgla_Chr_10	600515	602147	CAGL0J06314g
cgla_Chr_10	602953	603898	CAGL0J06336g
cgla_Chr_10	605139	606867	CAGL0J06358g
cgla_Chr_10	607458	608292	CAGL0J06374g
cgla_Chr_10	609449	609731	CAGL0J06380g
cgla_Chr_10	610974	612270	CAGL0J06402g
cgla_Chr_10	614058	616977	CAGL0J06424g
cgla_Chr_10	617931	621129	CAGL0J06468g
cgla_Chr_10	621950	622415	CAGL0J06490g
cgla_Chr_10	622639	624277	CAGL0J06512g
cgla_Chr_10	625603	630616	CAGL0J06534g
cgla_Chr_10	630977	634214	CAGL0J06556g
cgla_Chr_10	634595	635390	CAGL0J06578g
cgla_Chr_10	636174	636846	CAGL0J06600g
cgla_Chr_10	637315	638311	CAGL0J06622g
cgla_Chr_10	639076	639415	CAGL0J06666g
cgla_Chr_10	640040	642527	CAGL0J06688g
cgla_Chr_10	644530	645397	CAGL0J06710g
cgla_Chr_10	645657	648627	CAGL0J06732g
cgla_Chr_10	649590	650640	CAGL0J06754g
cgla_Chr_10	651308	654392	CAGL0J06776g
cgla_Chr_10	654816	655521	CAGL0J06798g
cgla_Chr_10	655588	656890	CAGL0J06820g
cgla_Chr_10	657225	658740	CAGL0J06842g
cgla_Chr_10	659024	659657	CAGL0J06864g
cgla_Chr_10	660283	661822	CAGL0J06886g
cgla_Chr_10	662040	663855	CAGL0J06908g
cgla_Chr_10	664269	665289	CAGL0J06930g
cgla_Chr_10	665598	666426	CAGL0J06952g
cgla_Chr_10	667810	669847	CAGL0J06974g
cgla_Chr_10	670211	673529	CAGL0J06996g
cgla_Chr_10	674364	676644	CAGL0J07018g
cgla_Chr_10	677512	681250	CAGL0J07040g
cgla_Chr_10	681640	682606	CAGL0J07062g
cgla_Chr_10	684121	685252	CAGL0J07084g
cgla_Chr_10	685581	686331	CAGL0J07106g
cgla_Chr_10	687627	688371	CAGL0J07128g
cgla_Chr_10	688857	691926	CAGL0J07150g
cgla_Chr_10	695092	695707	CAGL0J07172g
cgla_Chr_10	695806	696331	CAGL0J07194g
cgla_Chr_10	696813	697986	CAGL0J07216g
cgla_Chr_10	698355	698784	CAGL0J07238g
cgla_Chr_10	700531	702448	CAGL0J07260g
cgla_Chr_10	703033	705907	CAGL0J07282g
cgla_Chr_10	706715	708167	CAGL0J07304g
cgla_Chr_10	708553	710980	CAGL0J07326g
cgla_Chr_10	711495	713091	CAGL0J07348g
cgla_Chr_10	713486	715358	CAGL0J07370g
cgla_Chr_10	716084	717152	CAGL0J07392g
cgla_Chr_10	717855	718944	CAGL0J07414g
cgla_Chr_10	719990	721025	CAGL0J07436g
cgla_Chr_10	721366	722224	CAGL0J07458g
cgla_Chr_10	722607	725538	CAGL0J07480g
cgla_Chr_10	726662	727961	CAGL0J07502g
cgla_Chr_10	730065	732987	CAGL0J07524g
cgla_Chr_10	733685	736055	CAGL0J07546g
cgla_Chr_10	736676	738077	CAGL0J07568g
cgla_Chr_10	738537	740193	CAGL0J07590g
cgla_Chr_10	740948	742451	CAGL0J07612g
cgla_Chr_10	743066	747830	CAGL0J07634g
cgla_Chr_10	748335	751194	CAGL0J07656g
cgla_Chr_10	752131	752458	CAGL0J07678g
cgla_Chr_10	753061	753592	CAGL0J07700g
cgla_Chr_10	753636	754425	CAGL0J07722g
cgla_Chr_10	754821	757188	CAGL0J07744g
cgla_Chr_10	757664	758888	CAGL0J07766g
cgla_Chr_10	759174	763092	CAGL0J07788g
cgla_Chr_10	764041	765856	CAGL0J07810g
cgla_Chr_10	766588	767386	CAGL0J07832g
cgla_Chr_10	767586	768885	CAGL0J07854g
cgla_Chr_10	769397	770417	CAGL0J07876g
cgla_Chr_10	770996	771464	CAGL0J07898g
cgla_Chr_10	771899	774323	CAGL0J07920g
cgla_Chr_10	774881	778616	CAGL0J07942g
cgla_Chr_10	779481	781719	CAGL0J07964g
cgla_Chr_10	782058	782283	CAGL0J07980g
cgla_Chr_10	782639	783128	CAGL0J07986g
cgla_Chr_10	783309	784728	CAGL0J08008g
cgla_Chr_10	785063	791717	CAGL0J08030g
cgla_Chr_10	792653	793583	CAGL0J08052g
cgla_Chr_10	794666	795710	CAGL0J08074g
cgla_Chr_10	796150	797149	CAGL0J08096g
cgla_Chr_10	797952	798978	CAGL0J08118g
cgla_Chr_10	799206	802329	CAGL0J08140g
cgla_Chr_10	803678	805472	CAGL0J08162g
cgla_Chr_10	806630	808349	CAGL0J08184g
cgla_Chr_10	809505	815202	CAGL0J08206g
cgla_Chr_10	815652	817911	CAGL0J08228g
cgla_Chr_10	818233	821764	CAGL0J08250g
cgla_Chr_10	822589	823642	CAGL0J08272g
cgla_Chr_10	823819	825613	CAGL0J08294g
cgla_Chr_10	826639	828139	CAGL0J08316g
cgla_Chr_10	829221	832233	CAGL0J08349g
cgla_Chr_10	833112	834981	CAGL0J08371g
cgla_Chr_10	835622	837626	CAGL0J08393g
cgla_Chr_10	837966	839118	CAGL0J08415g
cgla_Chr_10	839668	840472	CAGL0J08437g
cgla_Chr_10	841368	843774	CAGL0J08459g
cgla_Chr_10	844214	845966	CAGL0J08481g
cgla_Chr_10	846741	847881	CAGL0J08547g
cgla_Chr_10	848347	849391	CAGL0J08569g
cgla_Chr_10	849628	853219	CAGL0J08591g
cgla_Chr_10	853529	855743	CAGL0J08613g
cgla_Chr_10	856101	856728	CAGL0J08635g
cgla_Chr_10	857191	858865	CAGL0J08657g
cgla_Chr_10	859190	860210	CAGL0J08679g
cgla_Chr_10	860866	862108	CAGL0J08712g
cgla_Chr_10	862512	864741	CAGL0J08734g
cgla_Chr_10	865290	867792	CAGL0J08756g
cgla_Chr_10	868298	869195	CAGL0J08778g
cgla_Chr_10	869387	870335	CAGL0J08800g
cgla_Chr_10	871866	873198	CAGL0J08822g
cgla_Chr_10	873455	875855	CAGL0J08844g
cgla_Chr_10	876225	876906	CAGL0J08866g
cgla_Chr_10	877385	878783	CAGL0J08888g
cgla_Chr_10	879266	880751	CAGL0J08910g
cgla_Chr_10	881037	882105	CAGL0J08932g
cgla_Chr_10	882436	883552	CAGL0J08954g
cgla_Chr_10	883893	884154	CAGL0J08976g
cgla_Chr_10	884778	888624	CAGL0J08998g
cgla_Chr_10	889268	891839	CAGL0J09020g
cgla_Chr_10	892828	893920	CAGL0J09042g
cgla_Chr_10	894679	895225	CAGL0J09064g
cgla_Chr_10	897204	898194	CAGL0J09086g
cgla_Chr_10	898455	901299	CAGL0J09108g
cgla_Chr_10	902879	904658	CAGL0J09130g
cgla_Chr_10	905104	905707	CAGL0J09152g
cgla_Chr_10	906231	907293	CAGL0J09174g
cgla_Chr_10	907868	909281	CAGL0J09196g
cgla_Chr_10	910166	912635	CAGL0J09218g
cgla_Chr_10	913792	915106	CAGL0J09240g
cgla_Chr_10	915499	915799	CAGL0J09262g
cgla_Chr_10	916356	917022	CAGL0J09284g
cgla_Chr_10	917764	918973	CAGL0J09306g
cgla_Chr_10	920702	921596	CAGL0J09328g
cgla_Chr_10	922017	924510	CAGL0J09350g
cgla_Chr_10	924989	925576	CAGL0J09372g
cgla_Chr_10	925838	926774	CAGL0J09394g
cgla_Chr_10	926971	927418	CAGL0J09416g
cgla_Chr_10	928454	929489	CAGL0J09460g
cgla_Chr_10	929925	930627	CAGL0J09482g
cgla_Chr_10	930801	932739	CAGL0J09504g
cgla_Chr_10	933144	936360	CAGL0J09526g
cgla_Chr_10	936523	940777	CAGL0J09548g
cgla_Chr_10	941570	943220	CAGL0J09570g
cgla_Chr_10	944109	945030	CAGL0J09592g
cgla_Chr_10	945659	946055	CAGL0J09614g
cgla_Chr_10	946435	948028	CAGL0J09636g
cgla_Chr_10	948674	950921	CAGL0J09658g
cgla_Chr_10	952082	953072	CAGL0J09680g
cgla_Chr_10	953620	955708	CAGL0J09702g
cgla_Chr_10	956117	956774	CAGL0J09724g
cgla_Chr_10	957246	958104	CAGL0J09746g
cgla_Chr_10	958466	959090	CAGL0J09768g
cgla_Chr_10	959882	960785	CAGL0J09790g
cgla_Chr_10	961495	962971	CAGL0J09812g
cgla_Chr_10	963885	965109	CAGL0J09834g
cgla_Chr_10	965385	965919	CAGL0J09856g
cgla_Chr_10	966180	968085	CAGL0J09878g
cgla_Chr_10	969082	969934	CAGL0J09900g
cgla_Chr_10	973258	974542	CAGL0J09922g
cgla_Chr_10	976273	978052	CAGL0J09944g
cgla_Chr_10	978691	979915	CAGL0J09966g
cgla_Chr_10	980399	981422	CAGL0J09988g
cgla_Chr_10	981616	983038	CAGL0J10010g
cgla_Chr_10	983404	985264	CAGL0J10032g
cgla_Chr_10	985401	987666	CAGL0J10054g
cgla_Chr_10	988049	989186	CAGL0J10076g
cgla_Chr_10	989718	990279	CAGL0J10098g
cgla_Chr_10	990694	993127	CAGL0J10120g
cgla_Chr_10	994956	996150	CAGL0J10164g
cgla_Chr_10	996791	996974	CAGL0J10179g
cgla_Chr_10	997346	998756	CAGL0J10186g
cgla_Chr_10	999364	1000288	CAGL0J10208g
cgla_Chr_10	1000572	1002204	CAGL0J10230g
cgla_Chr_10	1002529	1003396	CAGL0J10252g
cgla_Chr_10	1003910	1005890	CAGL0J10274g
cgla_Chr_10	1006623	1008063	CAGL0J10296g
cgla_Chr_10	1008834	1009995	CAGL0J10318g
cgla_Chr_10	1010760	1011777	CAGL0J10340g
cgla_Chr_10	1012288	1012918	CAGL0J10362g
cgla_Chr_10	1013322	1014251	CAGL0J10384g
cgla_Chr_10	1015308	1016439	CAGL0J10406g
cgla_Chr_10	1016824	1020031	CAGL0J10428g
cgla_Chr_10	1021675	1022596	CAGL0J10450g
cgla_Chr_10	1023528	1027566	CAGL0J10472g
cgla_Chr_10	1029319	1029910	CAGL0J10494g
cgla_Chr_10	1030396	1032355	CAGL0J10516g
cgla_Chr_10	1032846	1034079	CAGL0J10538g
cgla_Chr_10	1034275	1035178	CAGL0J10560g
cgla_Chr_10	1035744	1037154	CAGL0J10582g
cgla_Chr_10	1037573	1038017	CAGL0J10604g
cgla_Chr_10	1038391	1039996	CAGL0J10626g
cgla_Chr_10	1041783	1045221	CAGL0J10670g
cgla_Chr_10	1045345	1046446	CAGL0J10692g
cgla_Chr_10	1046799	1047771	CAGL0J10714g
cgla_Chr_10	1048131	1049292	CAGL0J10736g
cgla_Chr_10	1049390	1051532	CAGL0J10758g
cgla_Chr_10	1051925	1054949	CAGL0J10780g
cgla_Chr_10	1055801	1055975	CAGL0J10802g
cgla_Chr_10	1056203	1058405	CAGL0J10824g
cgla_Chr_10	1058823	1059513	CAGL0J10846g
cgla_Chr_10	1060574	1061423	CAGL0J10868g
cgla_Chr_10	1061846	1063241	CAGL0J10890g
cgla_Chr_10	1063599	1065081	CAGL0J10912g
cgla_Chr_10	1065250	1067086	CAGL0J10934g
cgla_Chr_10	1068577	1070431	CAGL0J10956g
cgla_Chr_10	1071910	1073158	CAGL0J10978g
cgla_Chr_10	1073751	1074513	CAGL0J11000g
cgla_Chr_10	1075365	1076025	CAGL0J11022g
cgla_Chr_10	1076111	1078322	CAGL0J11044g
cgla_Chr_10	1078885	1080901	CAGL0J11066g
cgla_Chr_10	1081269	1081962	CAGL0J11088g
cgla_Chr_10	1082061	1083588	CAGL0J11110g
cgla_Chr_10	1084250	1085066	CAGL0J11132g
cgla_Chr_10	1085736	1086879	CAGL0J11154g
cgla_Chr_10	1088472	1090362	CAGL0J11176g
cgla_Chr_10	1091055	1091982	CAGL0J11198g
cgla_Chr_10	1092253	1092997	CAGL0J11220g
cgla_Chr_10	1094753	1095908	CAGL0J11242g
cgla_Chr_10	1096341	1097571	CAGL0J11264g
cgla_Chr_10	1097911	1099498	CAGL0J11286g
cgla_Chr_10	1099968	1102155	CAGL0J11308g
cgla_Chr_10	1102694	1103144	CAGL0J11330g
cgla_Chr_10	1103472	1105788	CAGL0J11352g
cgla_Chr_10	1106214	1106466	CAGL0J11374g
cgla_Chr_10	1106523	1107783	CAGL0J11396g
cgla_Chr_10	1107908	1108949	CAGL0J11418g
cgla_Chr_10	1109676	1111308	CAGL0J11440g
cgla_Chr_10	1112677	1113304	CAGL0J11462g
cgla_Chr_10	1114085	1115174	CAGL0J11484g
cgla_Chr_10	1115690	1119185	CAGL0J11506g
cgla_Chr_10	1119968	1121642	CAGL0J11528g
cgla_Chr_10	1123202	1124381	CAGL0J11550g
cgla_Chr_10	1124992	1126375	CAGL0J11572g
cgla_Chr_10	1126895	1129709	CAGL0J11594g
cgla_Chr_10	1130079	1130436	CAGL0J11616g
cgla_Chr_10	1130743	1132984	CAGL0J11638g
cgla_Chr_10	1135617	1137852	CAGL0J11660g
cgla_Chr_10	1138724	1139204	CAGL0J11682g
cgla_Chr_10	1140132	1141662	CAGL0J11704g
cgla_Chr_10	1142246	1143257	CAGL0J11726g
cgla_Chr_10	1143620	1145708	CAGL0J11748g
cgla_Chr_10	1147258	1149238	CAGL0J11770g
cgla_Chr_10	1150751	1152284	CAGL0J11792g
cgla_Chr_10	1152661	1153477	CAGL0J11814g
cgla_Chr_10	1153843	1155829	CAGL0J11836g
cgla_Chr_10	1158638	1159754	CAGL0J11858g
cgla_Chr_10	1160008	1160797	CAGL0J11880g
cgla_Chr_10	1161473	1165100	CAGL0J11891g
cgla_Chr_10	1172918	1175795	CAGL0J11968g
cgla_Chr_11	3331	5830	CAGL0K00110g
cgla_Chr_11	14139	18411	CAGL0K00170g
cgla_Chr_11	20761	24604	CAGL0K00231g
cgla_Chr_11	25116	25623	CAGL0K00253g
cgla_Chr_11	26128	28276	CAGL0K00275g
cgla_Chr_11	30320	32204	CAGL0K00297g
cgla_Chr_11	34289	37334	CAGL0K00319g
cgla_Chr_11	37530	37953	CAGL0K00341g
cgla_Chr_11	38280	41964	CAGL0K00363g
cgla_Chr_11	42642	43347	CAGL0K00385g
cgla_Chr_11	43873	44683	CAGL0K00407g
cgla_Chr_11	45258	46407	CAGL0K00429g
cgla_Chr_11	46531	47338	CAGL0K00451g
cgla_Chr_11	48963	52155	CAGL0K00473g
cgla_Chr_11	53461	55564	CAGL0K00495g
cgla_Chr_11	55746	63162	CAGL0K00517g
cgla_Chr_11	64027	65398	CAGL0K00539g
cgla_Chr_11	67073	67970	CAGL0K00583g
cgla_Chr_11	69111	70683	CAGL0K00605g
cgla_Chr_11	71268	72501	CAGL0K00627g
cgla_Chr_11	72797	73532	CAGL0K00649g
cgla_Chr_11	74296	75272	CAGL0K00671g
cgla_Chr_11	75465	78096	CAGL0K00693g
cgla_Chr_11	80165	81185	CAGL0K00715g
cgla_Chr_11	81262	82636	CAGL0K00737g
cgla_Chr_11	83055	84495	CAGL0K00759g
cgla_Chr_11	84828	86055	CAGL0K00781g
cgla_Chr_11	86724	87036	CAGL0K00803g
cgla_Chr_11	87330	88218	CAGL0K00825g
cgla_Chr_11	88541	89321	CAGL0K00847g
cgla_Chr_11	89435	89774	CAGL0K00869g
cgla_Chr_11	90111	91011	CAGL0K00891g
cgla_Chr_11	91346	94187	CAGL0K00913g
cgla_Chr_11	94845	95286	CAGL0K00935g
cgla_Chr_11	95656	98038	CAGL0K00957g
cgla_Chr_11	98134	100327	CAGL0K00979g
cgla_Chr_11	100750	103117	CAGL0K01001g
cgla_Chr_11	103485	104451	CAGL0K01023g
cgla_Chr_11	104992	106897	CAGL0K01045g
cgla_Chr_11	107541	108096	CAGL0K01067g
cgla_Chr_11	108351	108984	CAGL0K01089g
cgla_Chr_11	109614	110598	CAGL0K01133g
cgla_Chr_11	111196	111808	CAGL0K01155g
cgla_Chr_11	112574	113147	CAGL0K01177g
cgla_Chr_11	113284	114196	CAGL0K01199g
cgla_Chr_11	114591	116427	CAGL0K01221g
cgla_Chr_11	116831	117296	CAGL0K01243g
cgla_Chr_11	117542	118283	CAGL0K01265g
cgla_Chr_11	118360	118816	CAGL0K01287g
cgla_Chr_11	119075	120332	CAGL0K01309g
cgla_Chr_11	120539	121517	CAGL0K01331g
cgla_Chr_11	121966	122524	CAGL0K01353g
cgla_Chr_11	122990	123278	CAGL0K01375g
cgla_Chr_11	123632	124547	CAGL0K01397g
cgla_Chr_11	125051	126314	CAGL0K01419g
cgla_Chr_11	126583	127375	CAGL0K01441g
cgla_Chr_11	127772	129332	CAGL0K01463g
cgla_Chr_11	129821	131195	CAGL0K01485g
cgla_Chr_11	131703	134490	CAGL0K01507g
cgla_Chr_11	134905	136126	CAGL0K01529g
cgla_Chr_11	136420	139330	CAGL0K01551g
cgla_Chr_11	139808	141359	CAGL0K01573g
cgla_Chr_11	141617	143124	CAGL0K01595g
cgla_Chr_11	143307	145632	CAGL0K01617g
cgla_Chr_11	146142	147354	CAGL0K01639g
cgla_Chr_11	147780	149229	CAGL0K01661g
cgla_Chr_11	150098	151301	CAGL0K01683g
cgla_Chr_11	151966	152926	CAGL0K01705g
cgla_Chr_11	153397	154897	CAGL0K01727g
cgla_Chr_11	155384	159134	CAGL0K01749g
cgla_Chr_11	159386	161375	CAGL0K01771g
cgla_Chr_11	162059	162722	CAGL0K01793g
cgla_Chr_11	162972	164487	CAGL0K01815g
cgla_Chr_11	164773	165706	CAGL0K01837g
cgla_Chr_11	166114	167086	CAGL0K01859g
cgla_Chr_11	167938	169459	CAGL0K01881g
cgla_Chr_11	169668	169974	CAGL0K01903g
cgla_Chr_11	170896	172243	CAGL0K01925g
cgla_Chr_11	172340	172658	CAGL0K01947g
cgla_Chr_11	173320	173713	CAGL0K01969g
cgla_Chr_11	173968	175987	CAGL0K01991g
cgla_Chr_11	176256	177375	CAGL0K02013g
cgla_Chr_11	177715	178252	CAGL0K02035g
cgla_Chr_11	179165	180104	CAGL0K02079g
cgla_Chr_11	182945	187847	CAGL0K02101g
cgla_Chr_11	188730	189090	CAGL0K02123g
cgla_Chr_11	190883	191837	CAGL0K02145g
cgla_Chr_11	192296	195785	CAGL0K02167g
cgla_Chr_11	196914	197532	CAGL0K02189g
cgla_Chr_11	197791	198847	CAGL0K02211g
cgla_Chr_11	199176	199962	CAGL0K02233g
cgla_Chr_11	200547	203016	CAGL0K02255g
cgla_Chr_11	203759	205463	CAGL0K02277g
cgla_Chr_11	206160	207777	CAGL0K02299g
cgla_Chr_11	208081	209149	CAGL0K02321g
cgla_Chr_11	209473	212962	CAGL0K02343g
cgla_Chr_11	213530	216290	CAGL0K02365g
cgla_Chr_11	216794	218492	CAGL0K02387g
cgla_Chr_11	218953	219325	CAGL0K02409g
cgla_Chr_11	219855	222630	CAGL0K02431g
cgla_Chr_11	223089	224844	CAGL0K02453g
cgla_Chr_11	225091	225544	CAGL0K02475g
cgla_Chr_11	226057	226795	CAGL0K02497g
cgla_Chr_11	227540	228185	CAGL0K02519g
cgla_Chr_11	230311	231277	CAGL0K02541g
cgla_Chr_11	231811	233572	CAGL0K02563g
cgla_Chr_11	233971	235078	CAGL0K02585g
cgla_Chr_11	236720	237842	CAGL0K02629g
cgla_Chr_11	238199	240083	CAGL0K02651g
cgla_Chr_11	241337	244085	CAGL0K02673g
cgla_Chr_11	244991	245459	CAGL0K02695g
cgla_Chr_11	245910	247104	CAGL0K02717g
cgla_Chr_11	247480	248776	CAGL0K02739g
cgla_Chr_11	249892	251245	CAGL0K02761g
cgla_Chr_11	251637	252426	CAGL0K02783g
cgla_Chr_11	253187	254438	CAGL0K02805g
cgla_Chr_11	255257	255719	CAGL0K02827g
cgla_Chr_11	256015	257362	CAGL0K02849g
cgla_Chr_11	258617	259042	CAGL0K02893g
cgla_Chr_11	259854	260883	CAGL0K02915g
cgla_Chr_11	261101	262418	CAGL0K02937g
cgla_Chr_11	262935	264330	CAGL0K02959g
cgla_Chr_11	265613	266450	CAGL0K02981g
cgla_Chr_11	277584	279528	CAGL0K03003g
cgla_Chr_11	283075	283579	CAGL0K03025g
cgla_Chr_11	284083	284689	CAGL0K03047g
cgla_Chr_11	285189	285774	CAGL0K03069g
cgla_Chr_11	286945	287335	CAGL0K03091g
cgla_Chr_11	287881	289165	CAGL0K03113g
cgla_Chr_11	289618	289978	CAGL0K03135g
cgla_Chr_11	291380	293555	CAGL0K03157g
cgla_Chr_11	293764	295462	CAGL0K03179g
cgla_Chr_11	295825	296152	CAGL0K03201g
cgla_Chr_11	296370	298167	CAGL0K03223g
cgla_Chr_11	298215	299646	CAGL0K03245g
cgla_Chr_11	299918	301382	CAGL0K03267g
cgla_Chr_11	301824	302718	CAGL0K03289g
cgla_Chr_11	303719	305528	CAGL0K03333g
cgla_Chr_11	305790	306819	CAGL0K03355g
cgla_Chr_11	307357	310294	CAGL0K03377g
cgla_Chr_11	311315	313427	CAGL0K03399g
cgla_Chr_11	314679	316386	CAGL0K03421g
cgla_Chr_11	317196	319044	CAGL0K03443g
cgla_Chr_11	319328	319613	CAGL0K03459g
cgla_Chr_11	320029	322063	CAGL0K03465g
cgla_Chr_11	322858	326512	CAGL0K03487g
cgla_Chr_11	326871	328455	CAGL0K03509g
cgla_Chr_11	329107	329485	CAGL0K03531g
cgla_Chr_11	330860	332201	CAGL0K03553g
cgla_Chr_11	332624	333698	CAGL0K03575g
cgla_Chr_11	334101	335559	CAGL0K03597g
cgla_Chr_11	335751	336357	CAGL0K03619g
cgla_Chr_11	336672	338466	CAGL0K03641g
cgla_Chr_11	339485	339752	CAGL0K03663g
cgla_Chr_11	340045	340306	CAGL0K03685g
cgla_Chr_11	340733	343466	CAGL0K03707g
cgla_Chr_11	343857	346921	CAGL0K03729g
cgla_Chr_11	347230	348400	CAGL0K03751g
cgla_Chr_11	348962	350024	CAGL0K03773g
cgla_Chr_11	350377	354265	CAGL0K03795g
cgla_Chr_11	354833	358787	CAGL0K03817g
cgla_Chr_11	359151	360066	CAGL0K03839g
cgla_Chr_11	360276	361818	CAGL0K03861g
cgla_Chr_11	362203	362818	CAGL0K03883g
cgla_Chr_11	363232	364318	CAGL0K03905g
cgla_Chr_11	364638	365346	CAGL0K03927g
cgla_Chr_11	365525	367043	CAGL0K03949g
cgla_Chr_11	367760	368840	CAGL0K03971g
cgla_Chr_11	369489	369963	CAGL0K03993g
cgla_Chr_11	370243	371089	CAGL0K04015g
cgla_Chr_11	373374	379068	CAGL0K04037g
cgla_Chr_11	379641	380289	CAGL0K04059g
cgla_Chr_11	381022	381727	CAGL0K04103g
cgla_Chr_11	381994	382255	CAGL0K04125g
cgla_Chr_11	383128	383776	CAGL0K04147g
cgla_Chr_11	384566	385763	CAGL0K04169g
cgla_Chr_11	386856	388446	CAGL0K04191g
cgla_Chr_11	388755	389490	CAGL0K04213g
cgla_Chr_11	389608	390607	CAGL0K04235g
cgla_Chr_11	392115	393759	CAGL0K04257g
cgla_Chr_11	397601	398156	CAGL0K04279g
cgla_Chr_11	405247	406315	CAGL0K04301g
cgla_Chr_11	407083	407905	CAGL0K04323g
cgla_Chr_11	409066	411010	CAGL0K04345g
cgla_Chr_11	413032	414781	CAGL0K04367g
cgla_Chr_11	415638	418443	CAGL0K04389g
cgla_Chr_11	418595	419447	CAGL0K04411g
cgla_Chr_11	420247	421333	CAGL0K04433g
cgla_Chr_11	421790	423104	CAGL0K04455g
cgla_Chr_11	424536	425463	CAGL0K04477g
cgla_Chr_11	425889	429930	CAGL0K04499g
cgla_Chr_11	430692	431646	CAGL0K04521g
cgla_Chr_11	432031	432340	CAGL0K04543g
cgla_Chr_11	432737	434600	CAGL0K04565g
cgla_Chr_11	437098	438263	CAGL0K04587g
cgla_Chr_11	438627	440457	CAGL0K04609g
cgla_Chr_11	441549	444591	CAGL0K04631g
cgla_Chr_11	446731	448486	CAGL0K04653g
cgla_Chr_11	455283	455718	CAGL0K04675g
cgla_Chr_11	459194	460742	CAGL0K04697g
cgla_Chr_11	462358	462817	CAGL0K04719g
cgla_Chr_11	463859	465701	CAGL0K04741g
cgla_Chr_11	466598	466856	CAGL0K04785g
cgla_Chr_11	467117	469508	CAGL0K04807g
cgla_Chr_11	469983	470607	CAGL0K04829g
cgla_Chr_11	470773	471409	CAGL0K04851g
cgla_Chr_11	471871	473896	CAGL0K04873g
cgla_Chr_11	475557	476625	CAGL0K04895g
cgla_Chr_11	477053	479117	CAGL0K04917g
cgla_Chr_11	479757	480720	CAGL0K04939g
cgla_Chr_11	481707	482193	CAGL0K04961g
cgla_Chr_11	483180	484860	CAGL0K04983g
cgla_Chr_11	485645	487322	CAGL0K05005g
cgla_Chr_11	487674	488973	CAGL0K05027g
cgla_Chr_11	490006	492580	CAGL0K05049g
cgla_Chr_11	494131	494746	CAGL0K05071g
cgla_Chr_11	495584	497822	CAGL0K05093g
cgla_Chr_11	498090	499194	CAGL0K05115g
cgla_Chr_11	500433	504072	CAGL0K05137g
cgla_Chr_11	505242	505776	CAGL0K05203g
cgla_Chr_11	505972	508714	CAGL0K05225g
cgla_Chr_11	509507	513182	CAGL0K05247g
cgla_Chr_11	513672	515958	CAGL0K05269g
cgla_Chr_11	516469	519616	CAGL0K05291g
cgla_Chr_11	519750	521304	CAGL0K05313g
cgla_Chr_11	521913	523503	CAGL0K05335g
cgla_Chr_11	525727	526846	CAGL0K05357g
cgla_Chr_11	528005	529523	CAGL0K05379g
cgla_Chr_11	530871	531141	Cgla_YGOB_Anc_7.453
cgla_Chr_11	531443	532067	CAGL0K05401g
cgla_Chr_11	532590	533820	CAGL0K05423g
cgla_Chr_11	534679	536491	CAGL0K05445g
cgla_Chr_11	536670	537567	CAGL0K05467g
cgla_Chr_11	538800	539823	CAGL0K05489g
cgla_Chr_11	539943	542127	CAGL0K05511g
cgla_Chr_11	542445	543171	CAGL0K05533g
cgla_Chr_11	543604	544297	CAGL0K05555g
cgla_Chr_11	544459	545455	CAGL0K05577g
cgla_Chr_11	545760	547893	CAGL0K05599g
cgla_Chr_11	548042	550349	CAGL0K05621g
cgla_Chr_11	551021	552314	CAGL0K05643g
cgla_Chr_11	552803	553943	CAGL0K05665g
cgla_Chr_11	555369	556536	CAGL0K05687g
cgla_Chr_11	556731	560043	CAGL0K05709g
cgla_Chr_11	561288	561615	CAGL0K05731g
cgla_Chr_11	565110	567093	CAGL0K05753g
cgla_Chr_11	568118	568532	CAGL0K05775g
cgla_Chr_11	568807	569074	CAGL0K05797g
cgla_Chr_11	570053	570482	CAGL0K05813g
cgla_Chr_11	570749	572231	CAGL0K05819g
cgla_Chr_11	573143	577262	CAGL0K05841g
cgla_Chr_11	577369	578968	CAGL0K05863g
cgla_Chr_11	580732	582439	CAGL0K05973g
cgla_Chr_11	583944	586329	CAGL0K05995g
cgla_Chr_11	586921	587581	CAGL0K06017g
cgla_Chr_11	588339	588534	CAGL0K06033g
cgla_Chr_11	589630	592027	CAGL0K06039g
cgla_Chr_11	592413	592617	CAGL0K06061g
cgla_Chr_11	593404	594349	CAGL0K06083g
cgla_Chr_11	594712	596410	CAGL0K06105g
cgla_Chr_11	597609	598566	CAGL0K06127g
cgla_Chr_11	598819	599625	CAGL0K06149g
cgla_Chr_11	601813	603151	CAGL0K06193g
cgla_Chr_11	603440	604802	CAGL0K06215g
cgla_Chr_11	605407	607399	CAGL0K06237g
cgla_Chr_11	607702	608299	CAGL0K06259g
cgla_Chr_11	609815	610373	CAGL0K06281g
cgla_Chr_11	611433	621177	CAGL0K06303g
cgla_Chr_11	621548	623378	CAGL0K06325g
cgla_Chr_11	624045	625104	CAGL0K06347g
cgla_Chr_11	625534	626527	CAGL0K06369g
cgla_Chr_11	626748	626958	Cgla_YGOB_YDR461C-A
cgla_Chr_11	627729	628170	CAGL0K06391g
cgla_Chr_11	628639	629719	CAGL0K06413g
cgla_Chr_11	630380	635204	CAGL0K06435g
cgla_Chr_11	635323	636562	CAGL0K06457g
cgla_Chr_11	637124	640100	CAGL0K06479g
cgla_Chr_11	640439	641117	CAGL0K06501g
cgla_Chr_11	641398	641737	CAGL0K06523g
cgla_Chr_11	641957	643496	CAGL0K06545g
cgla_Chr_11	644414	644825	CAGL0K06567g
cgla_Chr_11	645735	646401	CAGL0K06589g
cgla_Chr_11	647276	648233	CAGL0K06633g
cgla_Chr_11	648910	651319	CAGL0K06655g
cgla_Chr_11	652185	652965	CAGL0K06677g
cgla_Chr_11	653388	655035	CAGL0K06699g
cgla_Chr_11	655616	656933	CAGL0K06721g
cgla_Chr_11	657066	659034	CAGL0K06743g
cgla_Chr_11	659307	659853	CAGL0K06765g
cgla_Chr_11	660118	663646	CAGL0K06787g
cgla_Chr_11	664263	665967	CAGL0K06809g
cgla_Chr_11	666500	667577	CAGL0K06831g
cgla_Chr_11	668251	669865	CAGL0K06853g
cgla_Chr_11	670282	671944	CAGL0K06875g
cgla_Chr_11	672526	675097	CAGL0K06897g
cgla_Chr_11	675276	676926	CAGL0K06919g
cgla_Chr_11	677316	678255	CAGL0K06941g
cgla_Chr_11	678335	681161	CAGL0K06963g
cgla_Chr_11	681943	683734	CAGL0K06985g
cgla_Chr_11	687696	689907	CAGL0K07007g
cgla_Chr_11	690500	692951	CAGL0K07029g
cgla_Chr_11	693242	694496	CAGL0K07051g
cgla_Chr_11	694652	698015	CAGL0K07073g
cgla_Chr_11	698856	699972	CAGL0K07095g
cgla_Chr_11	700194	700476	CAGL0K07111g
cgla_Chr_11	700930	702313	CAGL0K07117g
cgla_Chr_11	703022	703922	CAGL0K07139g
cgla_Chr_11	704183	705146	CAGL0K07161g
cgla_Chr_11	705896	706220	CAGL0K07183g
cgla_Chr_11	707502	708222	CAGL0K07205g
cgla_Chr_11	712293	714624	CAGL0K07271g
cgla_Chr_11	718796	720887	CAGL0K07293g
cgla_Chr_11	722553	722829	CAGL0K07315g
cgla_Chr_11	724972	725914	CAGL0K07337g
cgla_Chr_11	727201	727702	Cgla_YGOB_Anc_8.793
cgla_Chr_11	731077	732421	CAGL0K07392g
cgla_Chr_11	734121	734950	Cgla_YGOB_K07414
cgla_Chr_11	734422	734950	CAGL0K07414g
cgla_Chr_11	735324	736248	CAGL0K07436g
cgla_Chr_11	737164	739279	CAGL0K07458g
cgla_Chr_11	740461	742165	CAGL0K07480g
cgla_Chr_11	742348	742990	CAGL0K07502g
cgla_Chr_11	743155	744133	CAGL0K07524g
cgla_Chr_11	745200	746172	CAGL0K07546g
cgla_Chr_11	747657	748629	CAGL0K07568g
cgla_Chr_11	749180	752939	CAGL0K07590g
cgla_Chr_11	753401	754136	CAGL0K07612g
cgla_Chr_11	754674	756054	CAGL0K07634g
cgla_Chr_11	762216	763710	CAGL0K07656g
cgla_Chr_11	764195	764843	CAGL0K07678g
cgla_Chr_11	766119	768867	CAGL0K07700g
cgla_Chr_11	769800	770490	CAGL0K07744g
cgla_Chr_11	770865	771312	CAGL0K07755g
cgla_Chr_11	771763	774256	CAGL0K07766g
cgla_Chr_11	774351	778476	CAGL0K07788g
cgla_Chr_11	780677	782054	CAGL0K07832g
cgla_Chr_11	782349	782778	CAGL0K07854g
cgla_Chr_11	783119	784844	CAGL0K07876g
cgla_Chr_11	785394	786837	CAGL0K07898g
cgla_Chr_11	786914	788342	CAGL0K07920g
cgla_Chr_11	788766	789843	CAGL0K07942g
cgla_Chr_11	790904	791996	CAGL0K07964g
cgla_Chr_11	792640	794239	CAGL0K07986g
cgla_Chr_11	794593	797266	CAGL0K08008g
cgla_Chr_11	797485	799762	CAGL0K08030g
cgla_Chr_11	800990	801908	CAGL0K08052g
cgla_Chr_11	802166	802490	CAGL0K08074g
cgla_Chr_11	802509	805929	CAGL0K08096g
cgla_Chr_11	806503	809671	CAGL0K08118g
cgla_Chr_11	809978	810572	CAGL0K08140g
cgla_Chr_11	810898	813049	CAGL0K08162g
cgla_Chr_11	813814	814888	CAGL0K08184g
cgla_Chr_11	815403	818913	CAGL0K08206g
cgla_Chr_11	819368	820670	CAGL0K08228g
cgla_Chr_11	821013	821907	CAGL0K08250g
cgla_Chr_11	822617	823832	CAGL0K08272g
cgla_Chr_11	825447	837573	CAGL0K08294g
cgla_Chr_11	839221	840193	CAGL0K08316g
cgla_Chr_11	840408	841389	CAGL0K08338g
cgla_Chr_11	842614	844372	CAGL0K08360g
cgla_Chr_11	845534	846379	CAGL0K08382g
cgla_Chr_11	846866	849335	CAGL0K08404g
cgla_Chr_11	850531	851224	CAGL0K08426g
cgla_Chr_11	851939	852119	CAGL0K08470g
cgla_Chr_11	852306	854004	CAGL0K08492g
cgla_Chr_11	854142	858612	CAGL0K08514g
cgla_Chr_11	860740	862270	CAGL0K08536g
cgla_Chr_11	862999	865171	CAGL0K08558g
cgla_Chr_11	865469	866831	CAGL0K08580g
cgla_Chr_11	867310	868363	CAGL0K08602g
cgla_Chr_11	869339	870380	CAGL0K08624g
cgla_Chr_11	873021	873969	CAGL0K08646g
cgla_Chr_11	875356	876019	CAGL0K08668g
cgla_Chr_11	877493	879137	CAGL0K08690g
cgla_Chr_11	879865	880252	CAGL0K08712g
cgla_Chr_11	880548	881325	CAGL0K08734g
cgla_Chr_11	881946	882996	CAGL0K08756g
cgla_Chr_11	883873	884401	CAGL0K08800g
cgla_Chr_11	884998	886354	CAGL0K08822g
cgla_Chr_11	887411	888938	CAGL0K08844g
cgla_Chr_11	889558	890548	CAGL0K08866g
cgla_Chr_11	890871	892476	CAGL0K08888g
cgla_Chr_11	893006	894317	CAGL0K08910g
cgla_Chr_11	894473	895109	CAGL0K08932g
cgla_Chr_11	895463	895940	CAGL0K08954g
cgla_Chr_11	896388	898770	CAGL0K08976g
cgla_Chr_11	898882	899623	CAGL0K08998g
cgla_Chr_11	899950	900457	CAGL0K09020g
cgla_Chr_11	900861	901326	CAGL0K09042g
cgla_Chr_11	901777	902686	CAGL0K09064g
cgla_Chr_11	903072	904428	CAGL0K09086g
cgla_Chr_11	904807	906784	CAGL0K09108g
cgla_Chr_11	907149	907965	CAGL0K09130g
cgla_Chr_11	910284	911268	CAGL0K09152g
cgla_Chr_11	911910	913677	CAGL0K09218g
cgla_Chr_11	914041	914470	CAGL0K09240g
cgla_Chr_11	914613	915393	CAGL0K09262g
cgla_Chr_11	915765	918501	CAGL0K09284g
cgla_Chr_11	918816	920409	CAGL0K09306g
cgla_Chr_11	920566	922105	CAGL0K09328g
cgla_Chr_11	922650	923949	CAGL0K09350g
cgla_Chr_11	925646	926837	CAGL0K09372g
cgla_Chr_11	930062	930728	CAGL0K09394g
cgla_Chr_11	931066	932143	CAGL0K09416g
cgla_Chr_11	932508	934836	CAGL0K09438g
cgla_Chr_11	935325	936111	CAGL0K09460g
cgla_Chr_11	936376	938326	CAGL0K09482g
cgla_Chr_11	938578	939088	CAGL0K09504g
cgla_Chr_11	939502	940798	CAGL0K09526g
cgla_Chr_11	940916	942407	CAGL0K09548g
cgla_Chr_11	942860	944054	CAGL0K09570g
cgla_Chr_11	944632	945070	CAGL0K09592g
cgla_Chr_11	945447	948609	CAGL0K09614g
cgla_Chr_11	949388	949853	CAGL0K09680g
cgla_Chr_11	950336	951458	CAGL0K09702g
cgla_Chr_11	951821	952166	CAGL0K09724g
cgla_Chr_11	952548	955125	CAGL0K09746g
cgla_Chr_11	955541	956996	CAGL0K09768g
cgla_Chr_11	957214	958792	CAGL0K09790g
cgla_Chr_11	959121	960138	CAGL0K09812g
cgla_Chr_11	960271	960475	CAGL0K09823g
cgla_Chr_11	960892	964855	CAGL0K09834g
cgla_Chr_11	965221	966433	CAGL0K09856g
cgla_Chr_11	966691	968584	CAGL0K09878g
cgla_Chr_11	969097	969703	CAGL0K09900g
cgla_Chr_11	970441	972091	CAGL0K09922g
cgla_Chr_11	972331	974059	CAGL0K09944g
cgla_Chr_11	974930	977090	CAGL0K09966g
cgla_Chr_11	977845	978436	CAGL0K09988g
cgla_Chr_11	978659	979838	CAGL0K10010g
cgla_Chr_11	980067	981372	CAGL0K10032g
cgla_Chr_11	981722	984107	CAGL0K10054g
cgla_Chr_11	984274	987301	CAGL0K10076g
cgla_Chr_11	987634	987856	CAGL0K10098g
cgla_Chr_11	988254	988584	CAGL0K10120g
cgla_Chr_11	988918	989686	CAGL0K10142g
cgla_Chr_11	990286	990940	CAGL0K10164g
cgla_Chr_11	993119	994133	CAGL0K10186g
cgla_Chr_11	994695	995625	CAGL0K10208g
cgla_Chr_11	996302	997643	CAGL0K10230g
cgla_Chr_11	998143	1001947	CAGL0K10252g
cgla_Chr_11	1002501	1003200	CAGL0K10274g
cgla_Chr_11	1003567	1004314	CAGL0K10296g
cgla_Chr_11	1004752	1007506	CAGL0K10318g
cgla_Chr_11	1007619	1009332	CAGL0K10340g
cgla_Chr_11	1009983	1010889	CAGL0K10362g
cgla_Chr_11	1011379	1017694	CAGL0K10384g
cgla_Chr_11	1018028	1019090	CAGL0K10406g
cgla_Chr_11	1019645	1020206	CAGL0K10428g
cgla_Chr_11	1020844	1023103	CAGL0K10472g
cgla_Chr_11	1023697	1025185	CAGL0K10494g
cgla_Chr_11	1025427	1025913	CAGL0K10516g
cgla_Chr_11	1027332	1029588	CAGL0K10582g
cgla_Chr_11	1030054	1031395	CAGL0K10604g
cgla_Chr_11	1032532	1034623	CAGL0K10626g
cgla_Chr_11	1036024	1039063	CAGL0K10648g
cgla_Chr_11	1040241	1041759	CAGL0K10692g
cgla_Chr_11	1042852	1044970	CAGL0K10714g
cgla_Chr_11	1046126	1047908	CAGL0K10736g
cgla_Chr_11	1048207	1048711	CAGL0K10758g
cgla_Chr_11	1048732	1052049	CAGL0K10780g
cgla_Chr_11	1052590	1054801	CAGL0K10824g
cgla_Chr_11	1055534	1056518	CAGL0K10846g
cgla_Chr_11	1057134	1058658	CAGL0K10868g
cgla_Chr_11	1060348	1060567	Cgla_YGOB_Anc_6.284
cgla_Chr_11	1063219	1064422	CAGL0K10890g
cgla_Chr_11	1065615	1066602	CAGL0K10906g
cgla_Chr_11	1067534	1068338	CAGL0K10912g
cgla_Chr_11	1068679	1070479	CAGL0K10934g
cgla_Chr_11	1070702	1070906	CAGL0K10956g
cgla_Chr_11	1071624	1073694	CAGL0K10978g
cgla_Chr_11	1074260	1075895	CAGL0K11000g
cgla_Chr_11	1076094	1076850	CAGL0K11022g
cgla_Chr_11	1077232	1078084	CAGL0K11044g
cgla_Chr_11	1078316	1078889	CAGL0K11066g
cgla_Chr_11	1079156	1082075	CAGL0K11088g
cgla_Chr_11	1082566	1084981	CAGL0K11110g
cgla_Chr_11	1085315	1086749	CAGL0K11132g
cgla_Chr_11	1087380	1089129	CAGL0K11198g
cgla_Chr_11	1089299	1091072	CAGL0K11209g
cgla_Chr_11	1091357	1092509	CAGL0K11231g
cgla_Chr_11	1093091	1093994	CAGL0K11253g
cgla_Chr_11	1094625	1096203	CAGL0K11275g
cgla_Chr_11	1096741	1097293	CAGL0K11297g
cgla_Chr_11	1097845	1098955	CAGL0K11319g
cgla_Chr_11	1099214	1099772	CAGL0K11341g
cgla_Chr_11	1100012	1101257	CAGL0K11363g
cgla_Chr_11	1101727	1103587	CAGL0K11374g
cgla_Chr_11	1103763	1108107	CAGL0K11396g
cgla_Chr_11	1110481	1111150	CAGL0K11418g
cgla_Chr_11	1112190	1112586	CAGL0K11440g
cgla_Chr_11	1114095	1114491	CAGL0K11462g
cgla_Chr_11	1114882	1115206	CAGL0K11484g
cgla_Chr_11	1115568	1116714	CAGL0K11506g
cgla_Chr_11	1117255	1118320	CAGL0K11528g
cgla_Chr_11	1118970	1120587	CAGL0K11550g
cgla_Chr_11	1120964	1121621	CAGL0K11572g
cgla_Chr_11	1121872	1122502	CAGL0K11594g
cgla_Chr_11	1122662	1123625	CAGL0K11616g
cgla_Chr_11	1124171	1125950	CAGL0K11638g
cgla_Chr_11	1126525	1127089	CAGL0K11660g
cgla_Chr_11	1127316	1127865	CAGL0K11682g
cgla_Chr_11	1128485	1129862	CAGL0K11726g
cgla_Chr_11	1131240	1132257	CAGL0K11748g
cgla_Chr_11	1132798	1134454	CAGL0K11770g
cgla_Chr_11	1135043	1137698	CAGL0K11792g
cgla_Chr_11	1138549	1141576	CAGL0K11814g
cgla_Chr_11	1143041	1144610	CAGL0K11836g
cgla_Chr_11	1144919	1145516	CAGL0K11858g
cgla_Chr_11	1146884	1147835	CAGL0K11880g
cgla_Chr_11	1149209	1151705	CAGL0K11902g
cgla_Chr_11	1153567	1153891	CAGL0K11946g
cgla_Chr_11	1154024	1155512	CAGL0K11968g
cgla_Chr_11	1156223	1159199	CAGL0K11990g
cgla_Chr_11	1159992	1161768	CAGL0K12012g
cgla_Chr_11	1162127	1165391	CAGL0K12034g
cgla_Chr_11	1167455	1168163	CAGL0K12056g
cgla_Chr_11	1169817	1171209	CAGL0K12078g
cgla_Chr_11	1184211	1185195	CAGL0K12100g
cgla_Chr_11	1186010	1187753	CAGL0K12122g
cgla_Chr_11	1188013	1188889	CAGL0K12144g
cgla_Chr_11	1189260	1191555	CAGL0K12166g
cgla_Chr_11	1192016	1193624	CAGL0K12188g
cgla_Chr_11	1194599	1195535	CAGL0K12210g
cgla_Chr_11	1195801	1196584	CAGL0K12232g
cgla_Chr_11	1197204	1198212	CAGL0K12254g
cgla_Chr_11	1199933	1200518	CAGL0K12276g
cgla_Chr_11	1200965	1201583	CAGL0K12298g
cgla_Chr_11	1201917	1204275	CAGL0K12320g
cgla_Chr_11	1204664	1206017	CAGL0K12342g
cgla_Chr_11	1206620	1207109	CAGL0K12364g
cgla_Chr_11	1207823	1210289	CAGL0K12386g
cgla_Chr_11	1211026	1214062	CAGL0K12408g
cgla_Chr_11	1214196	1215450	CAGL0K12430g
cgla_Chr_11	1216078	1217584	CAGL0K12452g
cgla_Chr_11	1218011	1218896	CAGL0K12474g
cgla_Chr_11	1219219	1220302	CAGL0K12496g
cgla_Chr_11	1220486	1221611	CAGL0K12518g
cgla_Chr_11	1224344	1225334	CAGL0K12540g
cgla_Chr_11	1235694	1240743	CAGL0K12562g
cgla_Chr_11	1240829	1244168	CAGL0K12584g
cgla_Chr_11	1245595	1246573	CAGL0K12606g
cgla_Chr_11	1246876	1250857	CAGL0K12628g
cgla_Chr_11	1252735	1254094	CAGL0K12650g
cgla_Chr_11	1256369	1256990	CAGL0K12672g
cgla_Chr_11	1258450	1260457	CAGL0K12694g
cgla_Chr_11	1260997	1262452	CAGL0K12716g
cgla_Chr_11	1262740	1264606	CAGL0K12738g
cgla_Chr_11	1265862	1267989	CAGL0K12760g
cgla_Chr_11	1268293	1269226	CAGL0K12782g
cgla_Chr_11	1269505	1270024	CAGL0K12804g
cgla_Chr_11	1270891	1271557	CAGL0K12826g
cgla_Chr_11	1272624	1273392	CAGL0K12848g
cgla_Chr_11	1273805	1274423	CAGL0K12870g
cgla_Chr_11	1274913	1277127	CAGL0K12892g
cgla_Chr_11	1277986	1279273	CAGL0K12914g
cgla_Chr_11	1279320	1281027	CAGL0K12936g
cgla_Chr_11	1281708	1282797	CAGL0K12958g
cgla_Chr_11	1283965	1286134	CAGL0K12980g
cgla_Chr_11	1291682	1294496	CAGL0K13002g
cgla_Chr_11	1297774	1301002	CAGL0K13024g
cgla_Chr_12	735	5931	CAGL0L00157g
cgla_Chr_12	17810	27536	CAGL0L00227g
cgla_Chr_12	32460	36618	CAGL0L00297g
cgla_Chr_12	36722	37778	CAGL0L00319g
cgla_Chr_12	38420	39584	CAGL0L00341g
cgla_Chr_12	40197	40869	CAGL0L00363g
cgla_Chr_12	41386	42092	CAGL0L00385g
cgla_Chr_12	42658	46774	CAGL0L00407g
cgla_Chr_12	46998	50097	CAGL0L00429g
cgla_Chr_12	52186	52912	CAGL0L00451g
cgla_Chr_12	53394	54774	CAGL0L00473g
cgla_Chr_12	55121	57239	CAGL0L00495g
cgla_Chr_12	58024	61027	CAGL0L00517g
cgla_Chr_12	61770	62442	CAGL0L00539g
cgla_Chr_12	65335	66130	CAGL0L00561g
cgla_Chr_12	71543	72710	CAGL0L00583g
cgla_Chr_12	75252	75780	CAGL0L00605g
cgla_Chr_12	77797	80341	CAGL0L00627g
cgla_Chr_12	80935	83050	CAGL0L00649g
cgla_Chr_12	85125	86757	CAGL0L00671g
cgla_Chr_12	87329	88079	CAGL0L00693g
cgla_Chr_12	88806	92241	CAGL0L00715g
cgla_Chr_12	92345	95081	CAGL0L00737g
cgla_Chr_12	95844	96765	CAGL0L00759g
cgla_Chr_12	97502	99524	CAGL0L00781g
cgla_Chr_12	100544	103028	CAGL0L00803g
cgla_Chr_12	104270	104384	Cgla_YGOB_YER053C-A
cgla_Chr_12	104705	105503	CAGL0L00825g
cgla_Chr_12	106030	106888	CAGL0L00847g
cgla_Chr_12	107232	108492	CAGL0L00869g
cgla_Chr_12	108800	109826	CAGL0L00891g
cgla_Chr_12	111551	111995	CAGL0L00935g
cgla_Chr_12	112611	113733	CAGL0L00957g
cgla_Chr_12	114184	115612	CAGL0L00979g
cgla_Chr_12	115883	118295	CAGL0L01001g
cgla_Chr_12	119690	119978	CAGL0L01023g
cgla_Chr_12	120108	120342	CAGL0L01045g
cgla_Chr_12	122715	123333	CAGL0L01067g
cgla_Chr_12	123896	130355	CAGL0L01089g
cgla_Chr_12	133128	134274	CAGL0L01111g
cgla_Chr_12	135947	136394	CAGL0L01155g
cgla_Chr_12	136725	138123	CAGL0L01177g
cgla_Chr_12	138700	139099	CAGL0L01199g
cgla_Chr_12	139738	142723	CAGL0L01221g
cgla_Chr_12	143205	144831	CAGL0L01243g
cgla_Chr_12	145707	147288	CAGL0L01265g
cgla_Chr_12	147816	148572	CAGL0L01287g
cgla_Chr_12	148930	150109	CAGL0L01309g
cgla_Chr_12	151155	152499	CAGL0L01331g
cgla_Chr_12	153154	153628	CAGL0L01353g
cgla_Chr_12	154714	157552	CAGL0L01397g
cgla_Chr_12	158119	161764	CAGL0L01419g
cgla_Chr_12	161991	163809	CAGL0L01441g
cgla_Chr_12	164253	165225	CAGL0L01463g
cgla_Chr_12	165595	166747	CAGL0L01485g
cgla_Chr_12	167208	171099	CAGL0L01507g
cgla_Chr_12	171216	172158	CAGL0L01529g
cgla_Chr_12	172657	173590	CAGL0L01551g
cgla_Chr_12	176420	176894	CAGL0L01573g
cgla_Chr_12	178103	181547	CAGL0L01639g
cgla_Chr_12	182134	182446	CAGL0L01683g
cgla_Chr_12	182579	183944	CAGL0L01705g
cgla_Chr_12	184248	185589	CAGL0L01727g
cgla_Chr_12	186347	187856	CAGL0L01749g
cgla_Chr_12	198970	200278	CAGL0L01771g
cgla_Chr_12	208719	209799	CAGL0L01793g
cgla_Chr_12	212207	212366	CAGL0L01831g
cgla_Chr_12	213114	213789	CAGL0L01837g
cgla_Chr_12	214015	214807	CAGL0L01859g
cgla_Chr_12	216149	217706	CAGL0L01881g
cgla_Chr_12	220699	224563	CAGL0L01903g
cgla_Chr_12	225385	226894	CAGL0L01925g
cgla_Chr_12	227995	230269	CAGL0L01947g
cgla_Chr_12	230756	231470	CAGL0L01969g
cgla_Chr_12	231836	234998	CAGL0L01991g
cgla_Chr_12	235615	237127	CAGL0L02013g
cgla_Chr_12	240412	242389	CAGL0L02035g
cgla_Chr_12	243488	244889	CAGL0L02057g
cgla_Chr_12	245463	246357	CAGL0L02079g
cgla_Chr_12	246555	247494	CAGL0L02101g
cgla_Chr_12	248318	251411	CAGL0L02123g
cgla_Chr_12	252109	253741	CAGL0L02145g
cgla_Chr_12	255051	257757	CAGL0L02167g
cgla_Chr_12	258069	259740	CAGL0L02189g
cgla_Chr_12	260206	260695	CAGL0L02211g
cgla_Chr_12	260990	261722	CAGL0L02233g
cgla_Chr_12	262269	263174	CAGL0L02255g
cgla_Chr_12	263345	265055	CAGL0L02277g
cgla_Chr_12	266031	268134	CAGL0L02299g
cgla_Chr_12	268777	269401	CAGL0L02321g
cgla_Chr_12	270032	270770	CAGL0L02343g
cgla_Chr_12	271596	272883	CAGL0L02365g
cgla_Chr_12	273165	273501	CAGL0L02387g
cgla_Chr_12	273965	274838	CAGL0L02409g
cgla_Chr_12	274927	276934	CAGL0L02431g
cgla_Chr_12	278610	280524	CAGL0L02453g
cgla_Chr_12	291812	292745	CAGL0L02475g
cgla_Chr_12	295793	296879	CAGL0L02497g
cgla_Chr_12	297554	299144	CAGL0L02519g
cgla_Chr_12	300307	300988	CAGL0L02541g
cgla_Chr_12	302011	303094	CAGL0L02563g
cgla_Chr_12	303524	305846	CAGL0L02585g
cgla_Chr_12	306588	308346	CAGL0L02607g
cgla_Chr_12	309319	311707	CAGL0L02629g
cgla_Chr_12	312370	315100	CAGL0L02651g
cgla_Chr_12	315158	317723	CAGL0L02673g
cgla_Chr_12	317997	319377	CAGL0L02695g
cgla_Chr_12	319855	320404	CAGL0L02717g
cgla_Chr_12	321921	322611	CAGL0L02739g
cgla_Chr_12	322822	324082	CAGL0L02761g
cgla_Chr_12	324951	327627	CAGL0L02783g
cgla_Chr_12	328040	328253	CAGL0L02799g
cgla_Chr_12	329038	330334	CAGL0L02805g
cgla_Chr_12	330884	332939	CAGL0L02827g
cgla_Chr_12	334191	337593	CAGL0L02849g
cgla_Chr_12	337795	339934	CAGL0L02871g
cgla_Chr_12	340319	341900	CAGL0L02893g
cgla_Chr_12	342830	344684	CAGL0L02915g
cgla_Chr_12	345164	345797	CAGL0L02937g
cgla_Chr_12	346699	348784	CAGL0L02959g
cgla_Chr_12	348798	349506	CAGL0L02981g
cgla_Chr_12	349870	350788	CAGL0L03003g
cgla_Chr_12	350947	351673	CAGL0L03025g
cgla_Chr_12	352031	354179	CAGL0L03047g
cgla_Chr_12	354286	355885	CAGL0L03069g
cgla_Chr_12	356237	358586	CAGL0L03091g
cgla_Chr_12	360021	360777	CAGL0L03113g
cgla_Chr_12	361121	365954	CAGL0L03135g
cgla_Chr_12	367002	367563	CAGL0L03157g
cgla_Chr_12	368033	368645	CAGL0L03179g
cgla_Chr_12	368791	370531	CAGL0L03201g
cgla_Chr_12	370777	371701	CAGL0L03223g
cgla_Chr_12	371998	373120	CAGL0L03245g
cgla_Chr_12	374783	376577	CAGL0L03267g
cgla_Chr_12	378829	379930	CAGL0L03289g
cgla_Chr_12	380668	381508	CAGL0L03311g
cgla_Chr_12	381918	383271	CAGL0L03333g
cgla_Chr_12	383516	384464	CAGL0L03355g
cgla_Chr_12	384928	388558	CAGL0L03377g
cgla_Chr_12	388776	389391	CAGL0L03388g
cgla_Chr_12	389483	391679	CAGL0L03410g
cgla_Chr_12	392059	393520	CAGL0L03432g
cgla_Chr_12	393599	396866	CAGL0L03454g
cgla_Chr_12	397338	399729	CAGL0L03476g
cgla_Chr_12	400389	403020	CAGL0L03498g
cgla_Chr_12	403099	407443	CAGL0L03520g
cgla_Chr_12	407835	408303	CAGL0L03542g
cgla_Chr_12	408700	409351	CAGL0L03564g
cgla_Chr_12	410091	413463	CAGL0L03586g
cgla_Chr_12	414374	416843	CAGL0L03608g
cgla_Chr_12	417680	419717	CAGL0L03630g
cgla_Chr_12	419873	422297	CAGL0L03652g
cgla_Chr_12	422570	424460	CAGL0L03674g
cgla_Chr_12	426694	428518	CAGL0L03696g
cgla_Chr_12	428700	433782	CAGL0L03718g
cgla_Chr_12	434488	435271	CAGL0L03740g
cgla_Chr_12	436415	436865	CAGL0L03762g
cgla_Chr_12	437191	439813	CAGL0L03784g
cgla_Chr_12	440384	441152	CAGL0L03806g
cgla_Chr_12	442659	443025	CAGL0L03828g
cgla_Chr_12	443676	446411	CAGL0L03846g
cgla_Chr_12	447273	447687	CAGL0L03872g
cgla_Chr_12	448142	448634	CAGL0L03894g
cgla_Chr_12	450951	452880	CAGL0L03916g
cgla_Chr_12	461518	463432	CAGL0L03938g
cgla_Chr_12	463750	465562	CAGL0L03960g
cgla_Chr_12	466896	468561	CAGL0L03982g
cgla_Chr_12	471244	474151	CAGL0L04004g
cgla_Chr_12	474276	475686	CAGL0L04026g
cgla_Chr_12	476406	478170	CAGL0L04048g
cgla_Chr_12	478685	478973	CAGL0L04070g
cgla_Chr_12	479286	482226	CAGL0L04092g
cgla_Chr_12	482704	484447	CAGL0L04114g
cgla_Chr_12	484822	487312	CAGL0L04136g
cgla_Chr_12	487864	490663	CAGL0L04158g
cgla_Chr_12	491184	492477	CAGL0L04180g
cgla_Chr_12	492758	493490	CAGL0L04202g
cgla_Chr_12	493840	494344	CAGL0L04224g
cgla_Chr_12	495022	498694	CAGL0L04246g
cgla_Chr_12	499666	501010	CAGL0L04268g
cgla_Chr_12	501510	503775	CAGL0L04290g
cgla_Chr_12	504464	505250	CAGL0L04312g
cgla_Chr_12	505909	506827	CAGL0L04334g
cgla_Chr_12	507044	507329	CAGL0L04350g
cgla_Chr_12	507791	510683	CAGL0L04356g
cgla_Chr_12	510906	512580	CAGL0L04378g
cgla_Chr_12	513758	516722	CAGL0L04400g
cgla_Chr_12	517371	517902	CAGL0L04422g
cgla_Chr_12	518054	518978	CAGL0L04444g
cgla_Chr_12	519291	521643	CAGL0L04466g
cgla_Chr_12	521845	523090	CAGL0L04488g
cgla_Chr_12	523560	523764	CAGL0L04510g
cgla_Chr_12	524087	526475	CAGL0L04532g
cgla_Chr_12	526734	528417	CAGL0L04554g
cgla_Chr_12	528956	531554	CAGL0L04576g
cgla_Chr_12	531917	533084	CAGL0L04598g
cgla_Chr_12	533790	534585	CAGL0L04620g
cgla_Chr_12	534786	536655	CAGL0L04642g
cgla_Chr_12	537359	538496	CAGL0L04664g
cgla_Chr_12	539202	540558	CAGL0L04686g
cgla_Chr_12	541184	542444	CAGL0L04708g
cgla_Chr_12	542848	543973	CAGL0L04730g
cgla_Chr_12	544409	545333	CAGL0L04752g
cgla_Chr_12	546016	550366	CAGL0L04774g
cgla_Chr_12	550937	551963	CAGL0L04796g
cgla_Chr_12	552333	553653	CAGL0L04818g
cgla_Chr_12	554283	554478	CAGL0L04832g
cgla_Chr_12	554507	554702	CAGL0L04836g
cgla_Chr_12	555086	556300	CAGL0L04840g
cgla_Chr_12	556880	558692	CAGL0L04862g
cgla_Chr_12	559229	560045	CAGL0L04884g
cgla_Chr_12	560845	563920	CAGL0L04928g
cgla_Chr_12	564487	566905	CAGL0L04950g
cgla_Chr_12	568069	568678	CAGL0L04994g
cgla_Chr_12	568885	571300	CAGL0L05016g
cgla_Chr_12	571775	573317	CAGL0L05038g
cgla_Chr_12	573803	575231	CAGL0L05060g
cgla_Chr_12	575476	576640	CAGL0L05082g
cgla_Chr_12	577022	579050	CAGL0L05104g
cgla_Chr_12	579577	580753	CAGL0L05126g
cgla_Chr_12	581273	582506	CAGL0L05148g
cgla_Chr_12	583290	584652	CAGL0L05170g
cgla_Chr_12	585065	585383	CAGL0L05192g
cgla_Chr_12	586199	587210	CAGL0L05236g
cgla_Chr_12	587869	588286	CAGL0L05258g
cgla_Chr_12	589012	589756	CAGL0L05280g
cgla_Chr_12	590177	591812	CAGL0L05302g
cgla_Chr_12	591902	592217	CAGL0L05324g
cgla_Chr_12	592515	593511	CAGL0L05346g
cgla_Chr_12	593546	595319	CAGL0L05368g
cgla_Chr_12	595668	596184	CAGL0L05390g
cgla_Chr_12	596533	597451	CAGL0L05412g
cgla_Chr_12	599029	600070	CAGL0L05434g
cgla_Chr_12	600657	601578	CAGL0L05456g
cgla_Chr_12	602207	602948	CAGL0L05478g
cgla_Chr_12	603460	603949	CAGL0L05500g
cgla_Chr_12	604255	605584	CAGL0L05522g
cgla_Chr_12	606069	606546	CAGL0L05544g
cgla_Chr_12	607007	608132	CAGL0L05566g
cgla_Chr_12	608226	609168	CAGL0L05588g
cgla_Chr_12	609614	611210	CAGL0L05610g
cgla_Chr_12	611448	611607	CAGL0L05626g
cgla_Chr_12	612477	614511	CAGL0L05632g
cgla_Chr_12	615764	619823	CAGL0L05654g
cgla_Chr_12	621730	628366	CAGL0L05676g
cgla_Chr_12	628964	629975	CAGL0L05698g
cgla_Chr_12	630144	632361	CAGL0L05720g
cgla_Chr_12	632840	633758	CAGL0L05742g
cgla_Chr_12	638172	639219	CAGL0L05786g
cgla_Chr_12	651510	652161	CAGL0L05830g
cgla_Chr_12	652386	653901	CAGL0L05852g
cgla_Chr_12	654936	659505	CAGL0L05874g
cgla_Chr_12	659622	660330	CAGL0L05896g
cgla_Chr_12	660822	661854	CAGL0L05918g
cgla_Chr_12	662249	663698	CAGL0L05940g
cgla_Chr_12	664294	666988	CAGL0L05962g
cgla_Chr_12	669149	669527	CAGL0L05984g
cgla_Chr_12	672703	675532	CAGL0L06006g
cgla_Chr_12	677580	679098	CAGL0L06028g
cgla_Chr_12	680244	681063	CAGL0L06050g
cgla_Chr_12	681920	682823	CAGL0L06072g
cgla_Chr_12	693249	694602	CAGL0L06094g
cgla_Chr_12	695129	696308	CAGL0L06116g
cgla_Chr_12	697562	699458	CAGL0L06138g
cgla_Chr_12	701185	701650	CAGL0L06160g
cgla_Chr_12	702460	703948	CAGL0L06182g
cgla_Chr_12	704526	704913	CAGL0L06204g
cgla_Chr_12	705598	707044	CAGL0L06226g
cgla_Chr_12	708814	709081	CAGL0L06248g
cgla_Chr_12	710006	710756	CAGL0L06270g
cgla_Chr_12	711680	712106	CAGL0L06292g
cgla_Chr_12	712401	714168	CAGL0L06314g
cgla_Chr_12	715055	716858	CAGL0L06336g
cgla_Chr_12	717029	718463	CAGL0L06358g
cgla_Chr_12	719052	719259	CAGL0L06374g
cgla_Chr_12	720722	725330	CAGL0L06402g
cgla_Chr_12	728330	728999	CAGL0L06424g
cgla_Chr_12	730753	732433	CAGL0L06446g
cgla_Chr_12	732955	734599	CAGL0L06468g
cgla_Chr_12	735079	736021	CAGL0L06490g
cgla_Chr_12	736254	736479	CAGL0L06512g
cgla_Chr_12	737747	739502	CAGL0L06534g
cgla_Chr_12	739753	741322	CAGL0L06556g
cgla_Chr_12	741734	743709	CAGL0L06578g
cgla_Chr_12	744799	745495	CAGL0L06600g
cgla_Chr_12	745598	749012	CAGL0L06622g
cgla_Chr_12	750306	752793	CAGL0L06644g
cgla_Chr_12	754332	755529	CAGL0L06666g
cgla_Chr_12	756015	758073	CAGL0L06688g
cgla_Chr_12	758293	759283	CAGL0L06710g
cgla_Chr_12	759864	760731	CAGL0L06732g
cgla_Chr_12	761177	762494	CAGL0L06754g
cgla_Chr_12	763579	766066	CAGL0L06776g
cgla_Chr_12	766768	767890	CAGL0L06798g
cgla_Chr_12	769034	770135	CAGL0L06820g
cgla_Chr_12	771869	773786	CAGL0L06842g
cgla_Chr_12	774845	776336	CAGL0L06864g
cgla_Chr_12	776761	778025	CAGL0L06886g
cgla_Chr_12	779553	780873	CAGL0L06908g
cgla_Chr_12	782194	782392	CAGL0L06930g
cgla_Chr_12	782789	783833	CAGL0L06952g
cgla_Chr_12	784295	785117	CAGL0L06974g
cgla_Chr_12	786066	786510	CAGL0L06996g
cgla_Chr_12	786577	787591	CAGL0L07018g
cgla_Chr_12	788066	788813	CAGL0L07040g
cgla_Chr_12	789288	790749	CAGL0L07062g
cgla_Chr_12	790870	792187	CAGL0L07084g
cgla_Chr_12	793967	795260	CAGL0L07106g
cgla_Chr_12	795786	797073	CAGL0L07128g
cgla_Chr_12	797317	797740	CAGL0L07150g
cgla_Chr_12	798350	800684	CAGL0L07172g
cgla_Chr_12	800959	801430	CAGL0L07194g
cgla_Chr_12	801525	804102	CAGL0L07216g
cgla_Chr_12	805290	806556	CAGL0L07238g
cgla_Chr_12	806833	807397	CAGL0L07260g
cgla_Chr_12	807621	808650	CAGL0L07282g
cgla_Chr_12	808973	810026	CAGL0L07304g
cgla_Chr_12	810528	812049	CAGL0L07326g
cgla_Chr_12	812162	815453	CAGL0L07348g
cgla_Chr_12	815817	817236	CAGL0L07370g
cgla_Chr_12	817663	818851	CAGL0L07392g
cgla_Chr_12	818967	820047	CAGL0L07414g
cgla_Chr_12	820506	822054	CAGL0L07436g
cgla_Chr_12	822604	823699	CAGL0L07458g
cgla_Chr_12	824236	825181	CAGL0L07480g
cgla_Chr_12	828379	829066	CAGL0L07502g
cgla_Chr_12	833820	835725	CAGL0L07546g
cgla_Chr_12	837392	837713	CAGL0L07568g
cgla_Chr_12	838292	838499	CAGL0L07590g
cgla_Chr_12	840408	843801	CAGL0L07634g
cgla_Chr_12	845020	845980	CAGL0L07656g
cgla_Chr_12	846284	847238	CAGL0L07678g
cgla_Chr_12	847606	849313	CAGL0L07700g
cgla_Chr_12	849742	850993	CAGL0L07722g
cgla_Chr_12	851957	855125	CAGL0L07744g
cgla_Chr_12	856626	857475	CAGL0L07766g
cgla_Chr_12	858201	858999	CAGL0L07788g
cgla_Chr_12	859652	861443	CAGL0L07810g
cgla_Chr_12	863296	864124	CAGL0L07832g
cgla_Chr_12	864318	867249	CAGL0L07854g
cgla_Chr_12	868377	869430	CAGL0L07898g
cgla_Chr_12	869520	870174	CAGL0L07920g
cgla_Chr_12	870611	870890	CAGL0L07942g
cgla_Chr_12	871203	871419	Cgla_YGOB_Anc_1.437
cgla_Chr_12	872204	874139	CAGL0L07986g
cgla_Chr_12	875741	875861	CAGL0L08008g
cgla_Chr_12	877102	878506	CAGL0L08030g
cgla_Chr_12	880992	882447	CAGL0L08052g
cgla_Chr_12	882890	883439	CAGL0L08068g
cgla_Chr_12	883835	886271	CAGL0L08074g
cgla_Chr_12	886826	888521	CAGL0L08096g
cgla_Chr_12	889773	890479	CAGL0L08110g
cgla_Chr_12	891457	891850	CAGL0L08114g
cgla_Chr_12	892502	892910	CAGL0L08118g
cgla_Chr_12	894197	900467	CAGL0L08140g
cgla_Chr_12	901218	905289	CAGL0L08162g
cgla_Chr_12	906076	907132	CAGL0L08184g
cgla_Chr_12	907585	908806	CAGL0L08206g
cgla_Chr_12	909153	910155	CAGL0L08228g
cgla_Chr_12	910338	912927	CAGL0L08250g
cgla_Chr_12	913322	914903	CAGL0L08272g
cgla_Chr_12	915892	918394	CAGL0L08294g
cgla_Chr_12	918699	919461	CAGL0L08316g
cgla_Chr_12	920066	920552	CAGL0L08338g
cgla_Chr_12	920858	923699	CAGL0L08360g
cgla_Chr_12	924095	924518	CAGL0L08382g
cgla_Chr_12	924897	926130	CAGL0L08404g
cgla_Chr_12	926879	927302	CAGL0L08426g
cgla_Chr_12	928395	928917	CAGL0L08448g
cgla_Chr_12	930434	930917	CAGL0L08470g
cgla_Chr_12	931047	932205	CAGL0L08492g
cgla_Chr_12	932628	933567	CAGL0L08514g
cgla_Chr_12	934440	934662	CAGL0L08536g
cgla_Chr_12	935433	935649	Cgla_YGOB_Anc_3.484
cgla_Chr_12	937223	938030	CAGL0L08580g
cgla_Chr_12	938287	939430	CAGL0L08602g
cgla_Chr_12	940057	946312	CAGL0L08624g
cgla_Chr_12	946653	948420	CAGL0L08646g
cgla_Chr_12	948660	949755	CAGL0L08668g
cgla_Chr_12	952132	953113	CAGL0L08712g
cgla_Chr_12	954110	954476	CAGL0L08734g
cgla_Chr_12	954859	958519	CAGL0L08756g
cgla_Chr_12	958733	959936	CAGL0L08778g
cgla_Chr_12	960645	961200	CAGL0L08800g
cgla_Chr_12	961539	964635	CAGL0L08822g
cgla_Chr_12	965071	967564	CAGL0L08844g
cgla_Chr_12	967617	969375	CAGL0L08866g
cgla_Chr_12	969834	973416	CAGL0L08888g
cgla_Chr_12	973871	975743	CAGL0L08910g
cgla_Chr_12	976255	977194	CAGL0L08932g
cgla_Chr_12	979514	980879	CAGL0L08954g
cgla_Chr_12	981007	982861	CAGL0L08976g
cgla_Chr_12	983368	984685	CAGL0L08998g
cgla_Chr_12	984785	985487	CAGL0L09020g
cgla_Chr_12	985818	986985	CAGL0L09042g
cgla_Chr_12	988138	989581	CAGL0L09086g
cgla_Chr_12	990376	991912	CAGL0L09108g
cgla_Chr_12	992352	994893	CAGL0L09130g
cgla_Chr_12	995424	996345	CAGL0L09152g
cgla_Chr_12	996456	997740	CAGL0L09174g
cgla_Chr_12	997846	999319	CAGL0L09185g
cgla_Chr_12	999570	1001748	CAGL0L09207g
cgla_Chr_12	1002224	1003238	CAGL0L09229g
cgla_Chr_12	1003975	1004824	CAGL0L09251g
cgla_Chr_12	1006159	1007875	CAGL0L09273g
cgla_Chr_12	1008407	1010390	CAGL0L09295g
cgla_Chr_12	1014255	1016889	CAGL0L09339g
cgla_Chr_12	1018070	1018406	CAGL0L09361g
cgla_Chr_12	1020855	1021956	CAGL0L09383g
cgla_Chr_12	1023486	1023843	CAGL0L09449g
cgla_Chr_12	1024206	1025439	CAGL0L09471g
cgla_Chr_12	1025471	1027637	CAGL0L09493g
cgla_Chr_12	1029030	1030233	CAGL0L09537g
cgla_Chr_12	1030940	1031375	CAGL0L09581g
cgla_Chr_12	1031741	1033127	CAGL0L09603g
cgla_Chr_12	1033559	1034402	CAGL0L09625g
cgla_Chr_12	1034736	1036026	CAGL0L09647g
cgla_Chr_12	1036567	1041556	CAGL0L09669g
cgla_Chr_12	1041795	1044270	CAGL0L09691g
cgla_Chr_12	1045607	1046138	CAGL0L09713g
cgla_Chr_12	1046656	1048744	CAGL0L09735g
cgla_Chr_12	1048894	1049875	CAGL0L09757g
cgla_Chr_12	1050196	1050445	CAGL0L09779g
cgla_Chr_12	1050843	1051803	CAGL0L09801g
cgla_Chr_12	1052443	1054675	CAGL0L09823g
cgla_Chr_12	1054842	1056009	CAGL0L09845g
cgla_Chr_12	1056340	1057123	CAGL0L09867g
cgla_Chr_12	1057761	1059915	CAGL0L09889g
cgla_Chr_12	1064341	1068697	CAGL0L09911g
cgla_Chr_12	1069784	1071011	CAGL0L09933g
cgla_Chr_12	1072241	1073696	Cgla_YGOB_Anc_5.639
cgla_Chr_12	1074419	1074824	CAGL0L09999g
cgla_Chr_12	1075659	1075845	CAGL0L10015g
cgla_Chr_12	1076196	1077711	CAGL0L10021g
cgla_Chr_12	1078633	1079995	CAGL0L10043g
cgla_Chr_12	1084444	1088695	CAGL0L10092g
cgla_Chr_12	1089282	1092339	CAGL0L10120g
cgla_Chr_12	1092915	1093983	CAGL0L10142g
cgla_Chr_12	1095286	1096501	CAGL0L10164g
cgla_Chr_12	1097103	1097625	CAGL0L10186g
cgla_Chr_12	1098506	1100222	CAGL0L10208g
cgla_Chr_12	1100909	1102043	CAGL0L10230g
cgla_Chr_12	1102309	1104847	CAGL0L10252g
cgla_Chr_12	1105985	1107359	CAGL0L10318g
cgla_Chr_12	1107674	1108514	CAGL0L10340g
cgla_Chr_12	1109026	1109785	CAGL0L10362g
cgla_Chr_12	1111685	1112351	CAGL0L10384g
cgla_Chr_12	1113677	1114577	CAGL0L10406g
cgla_Chr_12	1115894	1117763	CAGL0L10428g
cgla_Chr_12	1117958	1119611	CAGL0L10450g
cgla_Chr_12	1120162	1122079	CAGL0L10472g
cgla_Chr_12	1122270	1124199	CAGL0L10494g
cgla_Chr_12	1124944	1125994	CAGL0L10516g
cgla_Chr_12	1126416	1127550	CAGL0L10538g
cgla_Chr_12	1128131	1129742	CAGL0L10560g
cgla_Chr_12	1131527	1134824	CAGL0L10582g
cgla_Chr_12	1135085	1135763	CAGL0L10604g
cgla_Chr_12	1136211	1137753	CAGL0L10626g
cgla_Chr_12	1139527	1140958	CAGL0L10648g
cgla_Chr_12	1141709	1142501	CAGL0L10670g
cgla_Chr_12	1143043	1144084	CAGL0L10692g
cgla_Chr_12	1144555	1145230	CAGL0L10714g
cgla_Chr_12	1145540	1146569	CAGL0L10736g
cgla_Chr_12	1147395	1150311	CAGL0L10758g
cgla_Chr_12	1151883	1158585	CAGL0L10780g
cgla_Chr_12	1159229	1160783	CAGL0L10802g
cgla_Chr_12	1161220	1161754	CAGL0L10824g
cgla_Chr_12	1162265	1163087	CAGL0L10846g
cgla_Chr_12	1163496	1164480	CAGL0L10868g
cgla_Chr_12	1165379	1166753	CAGL0L10890g
cgla_Chr_12	1167085	1169041	CAGL0L10912g
cgla_Chr_12	1170326	1171610	CAGL0L10934g
cgla_Chr_12	1171648	1173724	CAGL0L10956g
cgla_Chr_12	1174216	1174681	CAGL0L10978g
cgla_Chr_12	1176223	1177060	CAGL0L11000g
cgla_Chr_12	1177298	1178225	CAGL0L11022g
cgla_Chr_12	1178882	1179725	CAGL0L11044g
cgla_Chr_12	1180075	1180912	CAGL0L11066g
cgla_Chr_12	1181335	1182037	CAGL0L11088g
cgla_Chr_12	1182454	1184182	CAGL0L11110g
cgla_Chr_12	1184853	1185144	CAGL0L11132g
cgla_Chr_12	1187053	1192240	CAGL0L11154g
cgla_Chr_12	1192380	1193481	CAGL0L11176g
cgla_Chr_12	1194050	1196576	CAGL0L11198g
cgla_Chr_12	1197227	1198547	CAGL0L11220g
cgla_Chr_12	1199370	1200135	CAGL0L11242g
cgla_Chr_12	1200405	1203459	CAGL0L11264g
cgla_Chr_12	1204119	1205220	CAGL0L11286g
cgla_Chr_12	1205605	1206664	CAGL0L11308g
cgla_Chr_12	1206891	1208280	CAGL0L11330g
cgla_Chr_12	1208699	1210331	CAGL0L11352g
cgla_Chr_12	1210794	1212543	CAGL0L11374g
cgla_Chr_12	1213419	1215114	CAGL0L11418g
cgla_Chr_12	1215532	1220125	CAGL0L11440g
cgla_Chr_12	1221233	1222364	CAGL0L11462g
cgla_Chr_12	1222936	1224250	CAGL0L11484g
cgla_Chr_12	1226919	1230090	CAGL0L11506g
cgla_Chr_12	1230392	1231352	CAGL0L11528g
cgla_Chr_12	1232014	1235233	CAGL0L11550g
cgla_Chr_12	1236334	1238776	CAGL0L11572g
cgla_Chr_12	1239168	1240692	CAGL0L11594g
cgla_Chr_12	1240789	1242457	CAGL0L11616g
cgla_Chr_12	1243193	1245020	CAGL0L11638g
cgla_Chr_12	1245684	1250064	CAGL0L11660g
cgla_Chr_12	1250712	1251723	CAGL0L11704g
cgla_Chr_12	1252181	1254659	CAGL0L11726g
cgla_Chr_12	1254903	1255614	CAGL0L11748g
cgla_Chr_12	1256420	1260851	CAGL0L11770g
cgla_Chr_12	1261570	1263310	CAGL0L11792g
cgla_Chr_12	1264419	1269150	CAGL0L11814g
cgla_Chr_12	1269858	1272402	CAGL0L11836g
cgla_Chr_12	1272750	1274346	CAGL0L11858g
cgla_Chr_12	1274919	1277862	CAGL0L11880g
cgla_Chr_12	1278343	1279099	CAGL0L11902g
cgla_Chr_12	1279775	1282103	CAGL0L11924g
cgla_Chr_12	1282265	1288688	CAGL0L11946g
cgla_Chr_12	1289132	1291118	CAGL0L11968g
cgla_Chr_12	1291223	1291952	CAGL0L11990g
cgla_Chr_12	1292692	1293574	CAGL0L12012g
cgla_Chr_12	1294296	1297674	CAGL0L12034g
cgla_Chr_12	1298539	1299292	CAGL0L12056g
cgla_Chr_12	1300022	1301249	CAGL0L12078g
cgla_Chr_12	1301721	1302726	CAGL0L12100g
cgla_Chr_12	1302986	1303778	CAGL0L12122g
cgla_Chr_12	1304573	1308044	CAGL0L12144g
cgla_Chr_12	1308680	1309946	CAGL0L12166g
cgla_Chr_12	1310967	1315164	CAGL0L12188g
cgla_Chr_12	1315264	1324210	CAGL0L12210g
cgla_Chr_12	1324753	1326529	CAGL0L12232g
cgla_Chr_12	1327110	1328835	CAGL0L12254g
cgla_Chr_12	1329466	1330825	CAGL0L12276g
cgla_Chr_12	1331111	1331972	CAGL0L12298g
cgla_Chr_12	1332268	1333105	CAGL0L12320g
cgla_Chr_12	1333883	1336559	CAGL0L12342g
cgla_Chr_12	1336937	1338134	CAGL0L12364g
cgla_Chr_12	1338557	1340732	CAGL0L12386g
cgla_Chr_12	1341086	1342781	CAGL0L12408g
cgla_Chr_12	1344232	1346914	CAGL0L12452g
cgla_Chr_12	1347339	1348248	CAGL0L12474g
cgla_Chr_12	1348768	1349053	CAGL0L12496g
cgla_Chr_12	1349270	1349621	CAGL0L12518g
cgla_Chr_12	1352228	1352699	CAGL0L12540g
cgla_Chr_12	1353173	1353845	CAGL0L12562g
cgla_Chr_12	1354162	1355047	CAGL0L12584g
cgla_Chr_12	1355506	1358455	CAGL0L12606g
cgla_Chr_12	1358774	1359386	CAGL0L12628g
cgla_Chr_12	1360084	1361788	CAGL0L12650g
cgla_Chr_12	1361932	1363981	CAGL0L12672g
cgla_Chr_12	1364385	1366806	CAGL0L12694g
cgla_Chr_12	1367072	1367366	CAGL0L12716g
cgla_Chr_12	1367782	1368082	CAGL0L12738g
cgla_Chr_12	1368556	1369783	CAGL0L12760g
cgla_Chr_12	1370284	1371082	CAGL0L12782g
cgla_Chr_12	1371567	1372749	CAGL0L12804g
cgla_Chr_12	1373062	1373662	CAGL0L12826g
cgla_Chr_12	1374164	1375838	CAGL0L12848g
cgla_Chr_12	1376506	1377010	CAGL0L12870g
cgla_Chr_12	1377786	1378776	CAGL0L12892g
cgla_Chr_12	1379248	1381906	CAGL0L12914g
cgla_Chr_12	1382622	1384425	CAGL0L12936g
cgla_Chr_12	1384861	1386175	CAGL0L12958g
cgla_Chr_12	1386647	1389983	CAGL0L12980g
cgla_Chr_12	1390340	1393190	CAGL0L13002g
cgla_Chr_12	1393530	1394088	CAGL0L13024g
cgla_Chr_12	1394488	1395160	CAGL0L13046g
cgla_Chr_12	1395705	1396878	CAGL0L13068g
cgla_Chr_12	1397799	1400046	CAGL0L13090g
cgla_Chr_12	1402111	1405225	CAGL0L13112g
cgla_Chr_12	1406424	1408602	CAGL0L13134g
cgla_Chr_12	1408751	1409363	CAGL0L13156g
cgla_Chr_12	1410260	1411982	CAGL0L13178g
cgla_Chr_12	1412198	1412921	CAGL0L13200g
cgla_Chr_12	1413788	1414637	CAGL0L13222g
cgla_Chr_12	1415320	1416664	CAGL0L13244g
cgla_Chr_12	1418407	1420147	CAGL0L13266g
cgla_Chr_12	1420780	1422721	CAGL0L13288g
cgla_Chr_12	1426693	1431586	CAGL0L13299g
cgla_Chr_12	1436025	1439133	CAGL0L13332g
cgla_Chr_12	1439573	1441319	CAGL0L13354g
cgla_Chr_13	11635	14404	CAGL0M00132g
cgla_Chr_13	22038	23691	CAGL0M00154g
cgla_Chr_13	24105	25221	CAGL0M00176g
cgla_Chr_13	26472	27207	CAGL0M00198g
cgla_Chr_13	28136	30434	CAGL0M00220g
cgla_Chr_13	30627	31665	CAGL0M00242g
cgla_Chr_13	32099	33173	CAGL0M00264g
cgla_Chr_13	33548	38396	CAGL0M00286g
cgla_Chr_13	38757	39072	CAGL0M00308g
cgla_Chr_13	39195	40284	CAGL0M00330g
cgla_Chr_13	40766	46181	CAGL0M00352g
cgla_Chr_13	49329	53538	CAGL0M00374g
cgla_Chr_13	53937	55200	CAGL0M00396g
cgla_Chr_13	55411	55675	CAGL0M00418g
cgla_Chr_13	56008	56707	CAGL0M00440g
cgla_Chr_13	57125	58961	CAGL0M00462g
cgla_Chr_13	59096	59723	CAGL0M00484g
cgla_Chr_13	60244	63385	CAGL0M00506g
cgla_Chr_13	63826	65470	CAGL0M00528g
cgla_Chr_13	66077	67787	CAGL0M00550g
cgla_Chr_13	68017	69001	CAGL0M00572g
cgla_Chr_13	70658	73721	CAGL0M00594g
cgla_Chr_13	74368	76687	CAGL0M00616g
cgla_Chr_13	76880	78077	CAGL0M00638g
cgla_Chr_13	78391	79429	CAGL0M00660g
cgla_Chr_13	79781	81101	CAGL0M00682g
cgla_Chr_13	81929	82796	CAGL0M00704g
cgla_Chr_13	82967	83656	CAGL0M00726g
cgla_Chr_13	84108	85422	CAGL0M00748g
cgla_Chr_13	86289	89556	CAGL0M00770g
cgla_Chr_13	90754	91057	CAGL0M00792g
cgla_Chr_13	91267	92035	CAGL0M00814g
cgla_Chr_13	93205	95191	CAGL0M00836g
cgla_Chr_13	95425	96373	CAGL0M00858g
cgla_Chr_13	96798	97056	CAGL0M00874g
cgla_Chr_13	97303	98599	CAGL0M00880g
cgla_Chr_13	99945	100296	CAGL0M00902g
cgla_Chr_13	102734	106646	CAGL0M00924g
cgla_Chr_13	106984	107617	CAGL0M00946g
cgla_Chr_13	107988	109311	CAGL0M00968g
cgla_Chr_13	109608	115548	CAGL0M00990g
cgla_Chr_13	117009	117579	CAGL0M01056g
cgla_Chr_13	118017	120105	CAGL0M01078g
cgla_Chr_13	120293	121178	CAGL0M01100g
cgla_Chr_13	121795	122782	CAGL0M01122g
cgla_Chr_13	123428	127094	CAGL0M01144g
cgla_Chr_13	131015	131990	CAGL0M01166g
cgla_Chr_13	132329	136682	CAGL0M01188g
cgla_Chr_13	137724	138729	CAGL0M01210g
cgla_Chr_13	139129	141289	CAGL0M01232g
cgla_Chr_13	141518	143315	CAGL0M01254g
cgla_Chr_13	144592	146641	CAGL0M01276g
cgla_Chr_13	147014	148187	CAGL0M01298g
cgla_Chr_13	148546	150079	CAGL0M01320g
cgla_Chr_13	150583	152002	CAGL0M01342g
cgla_Chr_13	153429	153969	CAGL0M01364g
cgla_Chr_13	155051	159335	CAGL0M01386g
cgla_Chr_13	159499	162646	CAGL0M01408g
cgla_Chr_13	164427	166683	CAGL0M01430g
cgla_Chr_13	167312	168917	CAGL0M01452g
cgla_Chr_13	170174	170609	CAGL0M01474g
cgla_Chr_13	171044	173900	CAGL0M01496g
cgla_Chr_13	174377	175595	CAGL0M01518g
cgla_Chr_13	175915	176896	CAGL0M01540g
cgla_Chr_13	177666	178320	CAGL0M01562g
cgla_Chr_13	178970	180869	CAGL0M01606g
cgla_Chr_13	181273	183079	CAGL0M01628g
cgla_Chr_13	184084	185485	CAGL0M01650g
cgla_Chr_13	186087	187731	CAGL0M01672g
cgla_Chr_13	187840	190675	CAGL0M01694g
cgla_Chr_13	192388	193696	CAGL0M01716g
cgla_Chr_13	197742	201900	CAGL0M01738g
cgla_Chr_13	203615	208115	CAGL0M01760g
cgla_Chr_13	208703	210980	CAGL0M01782g
cgla_Chr_13	211438	214294	CAGL0M01804g
cgla_Chr_13	215339	216605	CAGL0M01826g
cgla_Chr_13	217234	217690	CAGL0M01848g
cgla_Chr_13	219812	220760	CAGL0M01870g
cgla_Chr_13	228016	229039	CAGL0M01892g
cgla_Chr_13	232779	234810	CAGL0M01914g
cgla_Chr_13	234891	237735	CAGL0M01936g
cgla_Chr_13	238112	240875	CAGL0M01958g
cgla_Chr_13	241385	243596	CAGL0M01980g
cgla_Chr_13	243826	244951	CAGL0M02002g
cgla_Chr_13	244927	245581	CAGL0M02013g
cgla_Chr_13	245847	250293	CAGL0M02035g
cgla_Chr_13	250401	251271	CAGL0M02057g
cgla_Chr_13	251657	253472	CAGL0M02079g
cgla_Chr_13	254023	254827	CAGL0M02101g
cgla_Chr_13	255199	257236	CAGL0M02123g
cgla_Chr_13	257733	258735	CAGL0M02145g
cgla_Chr_13	259131	259833	CAGL0M02167g
cgla_Chr_13	261289	263308	CAGL0M02189g
cgla_Chr_13	264201	265449	CAGL0M02211g
cgla_Chr_13	267331	269635	CAGL0M02233g
cgla_Chr_13	270613	271690	CAGL0M02255g
cgla_Chr_13	271835	273119	CAGL0M02277g
cgla_Chr_13	273724	276406	CAGL0M02299g
cgla_Chr_13	276553	277990	CAGL0M02321g
cgla_Chr_13	278406	279219	CAGL0M02343g
cgla_Chr_13	279262	279721	CAGL0M02365g
cgla_Chr_13	280371	282942	CAGL0M02387g
cgla_Chr_13	283058	284402	CAGL0M02409g
cgla_Chr_13	285178	286495	CAGL0M02431g
cgla_Chr_13	287731	288094	CAGL0M02453g
cgla_Chr_13	289220	290322	CAGL0M02497g
cgla_Chr_13	290722	292993	CAGL0M02519g
cgla_Chr_13	294347	294479	CAGL0M02541g
cgla_Chr_13	295155	296529	CAGL0M02563g
cgla_Chr_13	297047	298130	CAGL0M02585g
cgla_Chr_13	298559	302174	CAGL0M02607g
cgla_Chr_13	303015	303657	CAGL0M02629g
cgla_Chr_13	304582	305971	CAGL0M02651g
cgla_Chr_13	306445	307303	CAGL0M02673g
cgla_Chr_13	308169	309063	CAGL0M02695g
cgla_Chr_13	309655	310444	CAGL0M02717g
cgla_Chr_13	310924	311881	CAGL0M02739g
cgla_Chr_13	312152	313730	CAGL0M02761g
cgla_Chr_13	314945	315635	CAGL0M02783g
cgla_Chr_13	317203	319822	CAGL0M02805g
cgla_Chr_13	320282	321739	CAGL0M02849g
cgla_Chr_13	324008	325811	CAGL0M02871g
cgla_Chr_13	326337	328779	CAGL0M02893g
cgla_Chr_13	329146	329923	CAGL0M02915g
cgla_Chr_13	331096	332218	CAGL0M02937g
cgla_Chr_13	332989	335266	CAGL0M02959g
cgla_Chr_13	335862	337716	CAGL0M02981g
cgla_Chr_13	337941	339618	CAGL0M03003g
cgla_Chr_13	341848	345613	CAGL0M03025g
cgla_Chr_13	346434	347349	CAGL0M03047g
cgla_Chr_13	347583	349230	CAGL0M03069g
cgla_Chr_13	349678	352171	CAGL0M03091g
cgla_Chr_13	352551	354423	CAGL0M03113g
cgla_Chr_13	354637	357859	CAGL0M03135g
cgla_Chr_13	358598	361211	CAGL0M03157g
cgla_Chr_13	362252	364484	CAGL0M03179g
cgla_Chr_13	364770	366252	CAGL0M03201g
cgla_Chr_13	366827	370457	CAGL0M03223g
cgla_Chr_13	372121	373810	CAGL0M03245g
cgla_Chr_13	374157	374958	CAGL0M03267g
cgla_Chr_13	375232	375850	CAGL0M03289g
cgla_Chr_13	376044	376164	CAGL0M03305g
cgla_Chr_13	377931	378930	CAGL0M03311g
cgla_Chr_13	379850	381758	CAGL0M03333g
cgla_Chr_13	382548	384297	CAGL0M03355g
cgla_Chr_13	385580	387701	CAGL0M03377g
cgla_Chr_13	389649	390294	CAGL0M03399g
cgla_Chr_13	390926	391586	CAGL0M03421g
cgla_Chr_13	393153	393990	CAGL0M03465g
cgla_Chr_13	396551	397505	CAGL0M03487g
cgla_Chr_13	398182	400981	CAGL0M03531g
cgla_Chr_13	401778	402873	CAGL0M03553g
cgla_Chr_13	403737	404733	CAGL0M03575g
cgla_Chr_13	404992	406768	CAGL0M03597g
cgla_Chr_13	406840	408055	CAGL0M03619g
cgla_Chr_13	408581	410747	CAGL0M03641g
cgla_Chr_13	411532	413152	CAGL0M03663g
cgla_Chr_13	413332	414814	CAGL0M03685g
cgla_Chr_13	415142	420122	CAGL0M03707g
cgla_Chr_13	420315	422901	CAGL0M03729g
cgla_Chr_13	423749	425630	CAGL0M03751g
cgla_Chr_13	426517	427099	CAGL0M03773g
cgla_Chr_13	428606	430148	CAGL0M03795g
cgla_Chr_13	431236	432664	CAGL0M03817g
cgla_Chr_13	433213	434101	CAGL0M03839g
cgla_Chr_13	434548	435578	CAGL0M03861g
cgla_Chr_13	436915	437539	CAGL0M03883g
cgla_Chr_13	437943	439704	CAGL0M03905g
cgla_Chr_13	440210	441497	CAGL0M03927g
cgla_Chr_13	441977	442553	CAGL0M03949g
cgla_Chr_13	442994	445340	CAGL0M03971g
cgla_Chr_13	445589	446429	CAGL0M03993g
cgla_Chr_13	447058	447889	CAGL0M04015g
cgla_Chr_13	448124	449054	CAGL0M04037g
cgla_Chr_13	449397	450450	CAGL0M04059g
cgla_Chr_13	450571	451939	CAGL0M04081g
cgla_Chr_13	452676	454272	CAGL0M04103g
cgla_Chr_13	454488	455361	CAGL0M04125g
cgla_Chr_13	455976	458901	CAGL0M04147g
cgla_Chr_13	459617	460739	CAGL0M04169g
cgla_Chr_13	461445	463251	CAGL0M04191g
cgla_Chr_13	463755	464523	CAGL0M04213g
cgla_Chr_13	464972	467324	CAGL0M04235g
cgla_Chr_13	467784	468606	CAGL0M04257g
cgla_Chr_13	469039	471862	CAGL0M04279g
cgla_Chr_13	472226	473396	CAGL0M04301g
cgla_Chr_13	474157	476269	CAGL0M04323g
cgla_Chr_13	477730	478693	CAGL0M04345g
cgla_Chr_13	479259	481074	CAGL0M04367g
cgla_Chr_13	481521	483702	CAGL0M04389g
cgla_Chr_13	483971	485030	CAGL0M04411g
cgla_Chr_13	485935	488773	CAGL0M04433g
cgla_Chr_13	489047	491183	CAGL0M04455g
cgla_Chr_13	491637	493329	CAGL0M04477g
cgla_Chr_13	494201	495611	CAGL0M04499g
cgla_Chr_13	496156	498223	CAGL0M04521g
cgla_Chr_13	498690	499533	CAGL0M04543g
cgla_Chr_13	499617	501930	CAGL0M04565g
cgla_Chr_13	502566	503199	CAGL0M04587g
cgla_Chr_13	503640	504537	CAGL0M04609g
cgla_Chr_13	504974	505196	Cgla_YGOB_YLR146W-A
cgla_Chr_13	505300	505600	CAGL0M04631g
cgla_Chr_13	505981	508861	CAGL0M04653g
cgla_Chr_13	509382	509799	CAGL0M04675g
cgla_Chr_13	510202	510664	CAGL0M04697g
cgla_Chr_13	510920	511862	CAGL0M04719g
cgla_Chr_13	512228	513143	CAGL0M04741g
cgla_Chr_13	513554	514259	CAGL0M04763g
cgla_Chr_13	514846	520039	CAGL0M04807g
cgla_Chr_13	524684	529805	CAGL0M04829g
cgla_Chr_13	532126	532318	CAGL0M04851g
cgla_Chr_13	532871	533189	CAGL0M04873g
cgla_Chr_13	534251	537362	CAGL0M04895g
cgla_Chr_13	537759	539520	CAGL0M04917g
cgla_Chr_13	539987	540689	CAGL0M04939g
cgla_Chr_13	540949	542158	CAGL0M04961g
cgla_Chr_13	542561	543017	CAGL0M04983g
cgla_Chr_13	543280	543781	CAGL0M05005g
cgla_Chr_13	544447	546676	CAGL0M05027g
cgla_Chr_13	547488	548850	CAGL0M05049g
cgla_Chr_13	549945	551247	CAGL0M05115g
cgla_Chr_13	552159	556215	CAGL0M05137g
cgla_Chr_13	556346	557696	CAGL0M05159g
cgla_Chr_13	558425	559691	CAGL0M05181g
cgla_Chr_13	560320	562494	CAGL0M05203g
cgla_Chr_13	563162	564308	CAGL0M05225g
cgla_Chr_13	564779	565481	CAGL0M05247g
cgla_Chr_13	565771	566170	CAGL0M05269g
cgla_Chr_13	566249	567509	CAGL0M05291g
cgla_Chr_13	567905	568646	CAGL0M05313g
cgla_Chr_13	569131	571552	CAGL0M05335g
cgla_Chr_13	572308	573982	CAGL0M05357g
cgla_Chr_13	574751	575390	CAGL0M05379g
cgla_Chr_13	575739	575952	CAGL0M05401g
cgla_Chr_13	577096	579535	CAGL0M05423g
cgla_Chr_13	580647	583446	CAGL0M05445g
cgla_Chr_13	583721	584786	CAGL0M05467g
cgla_Chr_13	585391	586672	CAGL0M05489g
cgla_Chr_13	587201	588509	CAGL0M05511g
cgla_Chr_13	588666	594171	CAGL0M05533g
cgla_Chr_13	596195	597707	CAGL0M05577g
cgla_Chr_13	598032	598227	CAGL0M05593g
cgla_Chr_13	599519	600860	CAGL0M05599g
cgla_Chr_13	601940	603266	CAGL0M05621g
cgla_Chr_13	603918	604449	CAGL0M05643g
cgla_Chr_13	604986	605217	CAGL0M05665g
cgla_Chr_13	605539	606652	CAGL0M05687g
cgla_Chr_13	607367	608978	CAGL0M05709g
cgla_Chr_13	609159	610536	CAGL0M05731g
cgla_Chr_13	610836	612543	CAGL0M05753g
cgla_Chr_13	612845	613391	CAGL0M05775g
cgla_Chr_13	613806	614760	CAGL0M05797g
cgla_Chr_13	615434	615635	CAGL0M05819g
cgla_Chr_13	615971	617207	CAGL0M05841g
cgla_Chr_13	617996	618944	CAGL0M05863g
cgla_Chr_13	620068	621535	CAGL0M05885g
cgla_Chr_13	622028	624704	CAGL0M05907g
cgla_Chr_13	624996	625557	CAGL0M05929g
cgla_Chr_13	626329	626719	CAGL0M05951g
cgla_Chr_13	627288	628521	CAGL0M05973g
cgla_Chr_13	629452	630400	CAGL0M05995g
cgla_Chr_13	630669	632010	CAGL0M06017g
cgla_Chr_13	632429	632798	CAGL0M06039g
cgla_Chr_13	633323	634628	CAGL0M06061g
cgla_Chr_13	634962	637047	CAGL0M06083g
cgla_Chr_13	637478	639221	CAGL0M06105g
cgla_Chr_13	640056	640749	CAGL0M06127g
cgla_Chr_13	640963	642556	CAGL0M06149g
cgla_Chr_13	643101	643542	CAGL0M06171g
cgla_Chr_13	643916	644867	CAGL0M06193g
cgla_Chr_13	645199	646153	CAGL0M06215g
cgla_Chr_13	646412	647774	CAGL0M06237g
cgla_Chr_13	648688	651244	CAGL0M06259g
cgla_Chr_13	651931	653560	CAGL0M06281g
cgla_Chr_13	654005	655506	CAGL0M06303g
cgla_Chr_13	657289	659269	CAGL0M06325g
cgla_Chr_13	660287	661232	CAGL0M06347g
cgla_Chr_13	661546	663220	CAGL0M06369g
cgla_Chr_13	663659	664514	CAGL0M06391g
cgla_Chr_13	664850	667517	CAGL0M06413g
cgla_Chr_13	668125	669691	CAGL0M06435g
cgla_Chr_13	668125	669895	Cgla_YGOB_M06435
cgla_Chr_13	670482	671286	CAGL0M06457g
cgla_Chr_13	671471	671810	CAGL0M06479g
cgla_Chr_13	672742	674201	CAGL0M06501g
cgla_Chr_13	675226	676479	CAGL0M06523g
cgla_Chr_13	677237	679001	CAGL0M06545g
cgla_Chr_13	679125	680325	CAGL0M06567g
cgla_Chr_13	680677	681355	CAGL0M06589g
cgla_Chr_13	681692	683150	CAGL0M06611g
cgla_Chr_13	683659	684133	CAGL0M06633g
cgla_Chr_13	684605	685016	CAGL0M06655g
cgla_Chr_13	685760	686072	CAGL0M06677g
cgla_Chr_13	686465	687554	CAGL0M06699g
cgla_Chr_13	687901	688978	CAGL0M06721g
cgla_Chr_13	690035	690878	CAGL0M06765g
cgla_Chr_13	691397	692996	CAGL0M06787g
cgla_Chr_13	693355	694603	CAGL0M06809g
cgla_Chr_13	695161	697099	CAGL0M06831g
cgla_Chr_13	697614	699015	CAGL0M06853g
cgla_Chr_13	699259	700279	CAGL0M06875g
cgla_Chr_13	701546	701765	Cgla_YGOB_Anc_2.291
cgla_Chr_13	702210	702957	CAGL0M06897g
cgla_Chr_13	703701	706572	CAGL0M06919g
cgla_Chr_13	706877	708356	CAGL0M06941g
cgla_Chr_13	709543	710338	CAGL0M06963g
cgla_Chr_13	710621	711371	CAGL0M06985g
cgla_Chr_13	711793	712030	CAGL0M07001g
cgla_Chr_13	712267	713125	CAGL0M07007g
cgla_Chr_13	713657	716174	CAGL0M07029g
cgla_Chr_13	716774	719546	CAGL0M07051g
cgla_Chr_13	719728	720319	CAGL0M07073g
cgla_Chr_13	720612	721944	CAGL0M07095g
cgla_Chr_13	722173	722575	CAGL0M07117g
cgla_Chr_13	722829	723591	CAGL0M07139g
cgla_Chr_13	723773	724271	CAGL0M07161g
cgla_Chr_13	724615	726373	CAGL0M07183g
cgla_Chr_13	726723	727449	CAGL0M07205g
cgla_Chr_13	728095	729724	CAGL0M07227g
cgla_Chr_13	730041	731235	CAGL0M07249g
cgla_Chr_13	731626	732076	CAGL0M07271g
cgla_Chr_13	733071	737619	CAGL0M07293g
cgla_Chr_13	740468	741557	CAGL0M07315g
cgla_Chr_13	743019	743961	CAGL0M07337g
cgla_Chr_13	744460	744790	CAGL0M07359g
cgla_Chr_13	745076	746510	CAGL0M07381g
cgla_Chr_13	747629	748398	Cgla_YGOB_OAZ1
cgla_Chr_13	747804	748398	CAGL0M07403g
cgla_Chr_13	748503	749631	CAGL0M07425g
cgla_Chr_13	749979	751392	CAGL0M07447g
cgla_Chr_13	752097	753375	CAGL0M07469g
cgla_Chr_13	753495	754350	CAGL0M07491g
cgla_Chr_13	754837	755914	CAGL0M07513g
cgla_Chr_13	756456	757920	CAGL0M07546g
cgla_Chr_13	758109	758607	CAGL0M07568g
cgla_Chr_13	758939	760310	CAGL0M07590g
cgla_Chr_13	760609	762355	CAGL0M07612g
cgla_Chr_13	763928	764702	CAGL0M07634g
cgla_Chr_13	765771	767379	CAGL0M07656g
cgla_Chr_13	767856	769278	CAGL0M07678g
cgla_Chr_13	772363	773746	CAGL0M07700g
cgla_Chr_13	774047	777851	CAGL0M07722g
cgla_Chr_13	779280	779985	CAGL0M07744g
cgla_Chr_13	781829	782546	CAGL0M07766g
cgla_Chr_13	783504	784724	CAGL0M07832g
cgla_Chr_13	785152	785470	CAGL0M07854g
cgla_Chr_13	785577	786204	CAGL0M07876g
cgla_Chr_13	786677	789155	CAGL0M07898g
cgla_Chr_13	789466	791161	CAGL0M07920g
cgla_Chr_13	792134	794111	CAGL0M07942g
cgla_Chr_13	795242	795569	CAGL0M07986g
cgla_Chr_13	795892	800059	CAGL0M08008g
cgla_Chr_13	800148	801312	CAGL0M08030g
cgla_Chr_13	801811	805744	CAGL0M08052g
cgla_Chr_13	806322	808878	CAGL0M08074g
cgla_Chr_13	809184	809559	CAGL0M08096g
cgla_Chr_13	810183	811352	CAGL0M08118g
cgla_Chr_13	811749	813732	CAGL0M08162g
cgla_Chr_13	814363	815722	CAGL0M08184g
cgla_Chr_13	816471	817674	CAGL0M08206g
cgla_Chr_13	818071	820594	CAGL0M08228g
cgla_Chr_13	821046	822765	CAGL0M08250g
cgla_Chr_13	823018	824884	CAGL0M08272g
cgla_Chr_13	825249	828219	CAGL0M08294g
cgla_Chr_13	829068	831963	CAGL0M08316g
cgla_Chr_13	832443	832860	CAGL0M08338g
cgla_Chr_13	833219	835520	CAGL0M08360g
cgla_Chr_13	835961	836369	CAGL0M08382g
cgla_Chr_13	836790	838179	CAGL0M08404g
cgla_Chr_13	838956	840594	CAGL0M08426g
cgla_Chr_13	841438	844204	CAGL0M08448g
cgla_Chr_13	848088	849096	CAGL0M08492g
cgla_Chr_13	849925	850558	CAGL0M08514g
cgla_Chr_13	852149	853376	CAGL0M08536g
cgla_Chr_13	854645	854813	CAGL0M08552g
cgla_Chr_13	855045	855342	CAGL0M08558g
cgla_Chr_13	855442	856036	CAGL0M08580g
cgla_Chr_13	856348	859387	CAGL0M08602g
cgla_Chr_13	859795	860809	CAGL0M08624g
cgla_Chr_13	861487	862501	CAGL0M08646g
cgla_Chr_13	862980	864954	CAGL0M08668g
cgla_Chr_13	865181	866168	CAGL0M08690g
cgla_Chr_13	866453	868745	CAGL0M08712g
cgla_Chr_13	869006	869768	CAGL0M08734g
cgla_Chr_13	870823	872533	CAGL0M08756g
cgla_Chr_13	873231	873642	CAGL0M08778g
cgla_Chr_13	878327	879119	CAGL0M08800g
cgla_Chr_13	880144	882508	CAGL0M08822g
cgla_Chr_13	882939	884472	CAGL0M08844g
cgla_Chr_13	884841	886491	CAGL0M08866g
cgla_Chr_13	886535	887063	CAGL0M08888g
cgla_Chr_13	887702	889541	CAGL0M08910g
cgla_Chr_13	889915	890548	CAGL0M08932g
cgla_Chr_13	890763	893316	CAGL0M08954g
cgla_Chr_13	893865	895236	CAGL0M08976g
cgla_Chr_13	896311	897358	CAGL0M09020g
cgla_Chr_13	901458	902817	CAGL0M09042g
cgla_Chr_13	903559	904543	CAGL0M09064g
cgla_Chr_13	904878	909219	CAGL0M09086g
cgla_Chr_13	910472	913802	CAGL0M09108g
cgla_Chr_13	914810	918188	CAGL0M09130g
cgla_Chr_13	921029	921911	CAGL0M09185g
cgla_Chr_13	922041	922308	CAGL0M09207g
cgla_Chr_13	922637	922955	CAGL0M09229g
cgla_Chr_13	923093	924443	CAGL0M09251g
cgla_Chr_13	924717	925602	CAGL0M09273g
cgla_Chr_13	925880	926156	CAGL0M09295g
cgla_Chr_13	926243	927407	CAGL0M09317g
cgla_Chr_13	927556	928153	CAGL0M09339g
cgla_Chr_13	928483	931918	CAGL0M09361g
cgla_Chr_13	932378	935324	CAGL0M09383g
cgla_Chr_13	935684	937040	CAGL0M09405g
cgla_Chr_13	937626	938268	CAGL0M09427g
cgla_Chr_13	938423	941660	CAGL0M09449g
cgla_Chr_13	942332	942659	CAGL0M09471g
cgla_Chr_13	942903	945030	CAGL0M09493g
cgla_Chr_13	945439	946045	CAGL0M09515g
cgla_Chr_13	946552	947281	CAGL0M09537g
cgla_Chr_13	947541	949797	CAGL0M09559g
cgla_Chr_13	951053	952685	CAGL0M09581g
cgla_Chr_13	955021	955492	CAGL0M09603g
cgla_Chr_13	955674	956367	CAGL0M09614g
cgla_Chr_13	956603	957353	CAGL0M09636g
cgla_Chr_13	957349	958915	CAGL0M09647g
cgla_Chr_13	959602	961744	CAGL0M09669g
cgla_Chr_13	961938	963159	CAGL0M09691g
cgla_Chr_13	963526	964633	CAGL0M09713g
cgla_Chr_13	964914	966207	CAGL0M09735g
cgla_Chr_13	966492	967554	CAGL0M09757g
cgla_Chr_13	968439	969993	CAGL0M09779g
cgla_Chr_13	970259	971030	CAGL0M09801g
cgla_Chr_13	971283	974670	CAGL0M09823g
cgla_Chr_13	975006	977817	CAGL0M09845g
cgla_Chr_13	978061	978382	CAGL0M09867g
cgla_Chr_13	978794	979652	CAGL0M09889g
cgla_Chr_13	980072	981107	CAGL0M09911g
cgla_Chr_13	981375	982197	CAGL0M09933g
cgla_Chr_13	982942	984334	CAGL0M09955g
cgla_Chr_13	984996	986919	CAGL0M09977g
cgla_Chr_13	987539	996914	CAGL0M09999g
cgla_Chr_13	997485	998997	CAGL0M10021g
cgla_Chr_13	999112	1001089	CAGL0M10043g
cgla_Chr_13	1002183	1002933	CAGL0M10065g
cgla_Chr_13	1005237	1006344	CAGL0M10087g
cgla_Chr_13	1006974	1008366	CAGL0M10109g
cgla_Chr_13	1008832	1010461	CAGL0M10131g
cgla_Chr_13	1010687	1013291	CAGL0M10153g
cgla_Chr_13	1014413	1018844	CAGL0M10175g
cgla_Chr_13	1019622	1020342	CAGL0M10197g
cgla_Chr_13	1020894	1022088	CAGL0M10219g
cgla_Chr_13	1023373	1023655	CAGL0M10235g
cgla_Chr_13	1025156	1025570	CAGL0M10241g
cgla_Chr_13	1027449	1027902	CAGL0M10263g
cgla_Chr_13	1029426	1031250	CAGL0M10285g
cgla_Chr_13	1032000	1033347	CAGL0M10307g
cgla_Chr_13	1033951	1034308	CAGL0M10329g
cgla_Chr_13	1035053	1036229	CAGL0M10351g
cgla_Chr_13	1036695	1038096	CAGL0M10373g
cgla_Chr_13	1038859	1043857	CAGL0M10395g
cgla_Chr_13	1044618	1045248	CAGL0M10417g
cgla_Chr_13	1047059	1049357	CAGL0M10439g
cgla_Chr_13	1049770	1051069	CAGL0M10483g
cgla_Chr_13	1051486	1052077	CAGL0M10505g
cgla_Chr_13	1052420	1059914	CAGL0M10527g
cgla_Chr_13	1060641	1061319	CAGL0M10549g
cgla_Chr_13	1061769	1063629	CAGL0M10571g
cgla_Chr_13	1063894	1064572	CAGL0M10593g
cgla_Chr_13	1064929	1066162	CAGL0M10615g
cgla_Chr_13	1066301	1066718	CAGL0M10637g
cgla_Chr_13	1066943	1068665	CAGL0M10659g
cgla_Chr_13	1068928	1069375	CAGL0M10681g
cgla_Chr_13	1069786	1071166	CAGL0M10703g
cgla_Chr_13	1071523	1072495	CAGL0M10725g
cgla_Chr_13	1072541	1073840	CAGL0M10747g
cgla_Chr_13	1074046	1075735	CAGL0M10769g
cgla_Chr_13	1076232	1081236	CAGL0M10829g
cgla_Chr_13	1082127	1083222	CAGL0M10890g
cgla_Chr_13	1083433	1083655	CAGL0M10912g
cgla_Chr_13	1083884	1086206	CAGL0M10934g
cgla_Chr_13	1086757	1087729	CAGL0M10956g
cgla_Chr_13	1088277	1090119	CAGL0M10978g
cgla_Chr_13	1090960	1091239	CAGL0M11000g
cgla_Chr_13	1091978	1093118	CAGL0M11044g
cgla_Chr_13	1093297	1094299	CAGL0M11066g
cgla_Chr_13	1095253	1095910	CAGL0M11088g
cgla_Chr_13	1096320	1096539	CAGL0M11104g
cgla_Chr_13	1096866	1097679	CAGL0M11110g
cgla_Chr_13	1098231	1101204	CAGL0M11154g
cgla_Chr_13	1101518	1102178	CAGL0M11176g
cgla_Chr_13	1102766	1104152	CAGL0M11198g
cgla_Chr_13	1104309	1106280	CAGL0M11220g
cgla_Chr_13	1106534	1106994	CAGL0M11236g
cgla_Chr_13	1107272	1108079	CAGL0M11242g
cgla_Chr_13	1108461	1110111	CAGL0M11264g
cgla_Chr_13	1110363	1111380	CAGL0M11286g
cgla_Chr_13	1111760	1116119	CAGL0M11308g
cgla_Chr_13	1116252	1117143	CAGL0M11330g
cgla_Chr_13	1117630	1118461	CAGL0M11352g
cgla_Chr_13	1118772	1121727	CAGL0M11374g
cgla_Chr_13	1122108	1125687	CAGL0M11396g
cgla_Chr_13	1125883	1126939	CAGL0M11418g
cgla_Chr_13	1127297	1129025	CAGL0M11440g
cgla_Chr_13	1129243	1130404	CAGL0M11462g
cgla_Chr_13	1130513	1130699	Cgla_YGOB_Anc_8.285
cgla_Chr_13	1131047	1135787	CAGL0M11484g
cgla_Chr_13	1136194	1137241	CAGL0M11506g
cgla_Chr_13	1137425	1138229	CAGL0M11528g
cgla_Chr_13	1138515	1140444	CAGL0M11550g
cgla_Chr_13	1140748	1141108	CAGL0M11572g
cgla_Chr_13	1141244	1142351	CAGL0M11594g
cgla_Chr_13	1143090	1157733	CAGL0M11616g
cgla_Chr_13	1158243	1159440	CAGL0M11638g
cgla_Chr_13	1160115	1160862	CAGL0M11660g
cgla_Chr_13	1161811	1163341	CAGL0M11682g
cgla_Chr_13	1165318	1165846	CAGL0M11704g
cgla_Chr_13	1166307	1166748	CAGL0M11726g
cgla_Chr_13	1168855	1170199	CAGL0M11748g
cgla_Chr_13	1170766	1172671	CAGL0M11770g
cgla_Chr_13	1173657	1176351	CAGL0M11792g
cgla_Chr_13	1176589	1177834	CAGL0M11814g
cgla_Chr_13	1177898	1178432	CAGL0M11836g
cgla_Chr_13	1178836	1179550	CAGL0M11858g
cgla_Chr_13	1179882	1180989	CAGL0M11880g
cgla_Chr_13	1182051	1183173	CAGL0M11902g
cgla_Chr_13	1183666	1184443	CAGL0M11924g
cgla_Chr_13	1184683	1185931	CAGL0M11946g
cgla_Chr_13	1186358	1188881	CAGL0M11968g
cgla_Chr_13	1189408	1191262	CAGL0M11990g
cgla_Chr_13	1195743	1196535	CAGL0M12012g
cgla_Chr_13	1201575	1203081	CAGL0M12034g
cgla_Chr_13	1206665	1207001	CAGL0M12056g
cgla_Chr_13	1209813	1210788	CAGL0M12100g
cgla_Chr_13	1211314	1212424	CAGL0M12122g
cgla_Chr_13	1212802	1215718	CAGL0M12144g
cgla_Chr_13	1216700	1219118	CAGL0M12166g
cgla_Chr_13	1219887	1220406	CAGL0M12188g
cgla_Chr_13	1220655	1221090	CAGL0M12210g
cgla_Chr_13	1221458	1221803	CAGL0M12232g
cgla_Chr_13	1222320	1224765	CAGL0M12254g
cgla_Chr_13	1225134	1227084	CAGL0M12276g
cgla_Chr_13	1227302	1230287	CAGL0M12298g
cgla_Chr_13	1231060	1233370	CAGL0M12320g
cgla_Chr_13	1234191	1235565	CAGL0M12342g
cgla_Chr_13	1236063	1236300	CAGL0M12364g
cgla_Chr_13	1236542	1236971	CAGL0M12386g
cgla_Chr_13	1238156	1239206	CAGL0M12408g
cgla_Chr_13	1239699	1240449	CAGL0M12430g
cgla_Chr_13	1241017	1241242	CAGL0M12452g
cgla_Chr_13	1242275	1243610	CAGL0M12474g
cgla_Chr_13	1244170	1245754	Cgla_YGOB_Anc_7.246
cgla_Chr_13	1246986	1247481	CAGL0M12551g
cgla_Chr_13	1247677	1248577	CAGL0M12573g
cgla_Chr_13	1248900	1249365	CAGL0M12595g
cgla_Chr_13	1249793	1250771	CAGL0M12617g
cgla_Chr_13	1250903	1251590	CAGL0M12639g
cgla_Chr_13	1251938	1252403	CAGL0M12661g
cgla_Chr_13	1252850	1254827	CAGL0M12683g
cgla_Chr_13	1255180	1255564	CAGL0M12705g
cgla_Chr_13	1256096	1256930	CAGL0M12727g
cgla_Chr_13	1257287	1258646	CAGL0M12749g
cgla_Chr_13	1258717	1260496	CAGL0M12771g
cgla_Chr_13	1262304	1263201	CAGL0M12793g
cgla_Chr_13	1263879	1266834	CAGL0M12815g
cgla_Chr_13	1267497	1268898	CAGL0M12837g
cgla_Chr_13	1269740	1272566	CAGL0M12859g
cgla_Chr_13	1273253	1274573	CAGL0M12881g
cgla_Chr_13	1274919	1275807	CAGL0M12903g
cgla_Chr_13	1276468	1277209	CAGL0M12925g
cgla_Chr_13	1277760	1278396	CAGL0M12947g
cgla_Chr_13	1278851	1279871	CAGL0M12969g
cgla_Chr_13	1280136	1282317	CAGL0M12991g
cgla_Chr_13	1282840	1283653	CAGL0M13013g
cgla_Chr_13	1284307	1286086	CAGL0M13035g
cgla_Chr_13	1286734	1287004	CAGL0M13057g
cgla_Chr_13	1287211	1287826	CAGL0M13079g
cgla_Chr_13	1288110	1289136	CAGL0M13101g
cgla_Chr_13	1289610	1291605	CAGL0M13123g
cgla_Chr_13	1291975	1292698	CAGL0M13145g
cgla_Chr_13	1293073	1294906	CAGL0M13167g
cgla_Chr_13	1295842	1297468	CAGL0M13189g
cgla_Chr_13	1299930	1300689	CAGL0M13211g
cgla_Chr_13	1300973	1304297	CAGL0M13233g
cgla_Chr_13	1305425	1306064	CAGL0M13255g
cgla_Chr_13	1308559	1309018	CAGL0M13277g
cgla_Chr_13	1310377	1311064	CAGL0M13321g
cgla_Chr_13	1312690	1314160	CAGL0M13343g
cgla_Chr_13	1314672	1316544	CAGL0M13365g
cgla_Chr_13	1316746	1317526	CAGL0M13387g
cgla_Chr_13	1317817	1322401	CAGL0M13409g
cgla_Chr_13	1323055	1323979	CAGL0M13431g
cgla_Chr_13	1324174	1326115	CAGL0M13453g
cgla_Chr_13	1326547	1329310	CAGL0M13475g
cgla_Chr_13	1329527	1330655	CAGL0M13497g
cgla_Chr_13	1330801	1332286	CAGL0M13519g
cgla_Chr_13	1333845	1335714	CAGL0M13541g
cgla_Chr_13	1336136	1336666	CAGL0M13563g
cgla_Chr_13	1337037	1338441	CAGL0M13585g
cgla_Chr_13	1338687	1339728	CAGL0M13607g
cgla_Chr_13	1340056	1340611	CAGL0M13629g
cgla_Chr_13	1341330	1342857	CAGL0M13651g
cgla_Chr_13	1343378	1343813	CAGL0M13673g
cgla_Chr_13	1344156	1345104	CAGL0M13695g
cgla_Chr_13	1345499	1347041	CAGL0M13717g
cgla_Chr_13	1347780	1349964	CAGL0M13739g
cgla_Chr_13	1350621	1353168	CAGL0M13761g
cgla_Chr_13	1354197	1357788	CAGL0M13783g
cgla_Chr_13	1358057	1359173	CAGL0M13805g
cgla_Chr_13	1362158	1367681	CAGL0M13827g
cgla_Chr_13	1368268	1369966	CAGL0M13849g
cgla_Chr_13	1370294	1373570	CAGL0M13871g
cgla_Chr_13	1374813	1377246	CAGL0M13893g
cgla_Chr_13	1377852	1378956	CAGL0M13915g
cgla_Chr_13	1379514	1380237	CAGL0M13937g
cgla_Chr_13	1380639	1381431	CAGL0M13959g
cgla_Chr_13	1381637	1383416	CAGL0M13981g
cgla_Chr_13	1383749	1384451	CAGL0M14003g
cgla_Chr_13	1385254	1386304	CAGL0M14025g
cgla_Chr_13	1386774	1387854	CAGL0M14047g
cgla_Chr_13	1391578	1394179	CAGL0M14069g
cgla_Chr_13	1395547	1396189	CAGL0M14091g
cgla_Chr_13	1397406	1399152	CAGL0M14113g
cgla_Chr_2	10384	10615	CAGL0B00220g
cgla_Chr_2	10581	11136	CAGL0B00242g
cgla_Chr_2	11469	12102	CAGL0B00264g
cgla_Chr_2	12802	13885	CAGL0B00286g
cgla_Chr_2	16532	17825	CAGL0B00308g
cgla_Chr_2	18030	21441	CAGL0B00330g
cgla_Chr_2	22170	23184	CAGL0B00352g
cgla_Chr_2	23692	24058	CAGL0B00374g
cgla_Chr_2	24497	24764	CAGL0B00396g
cgla_Chr_2	26583	28815	CAGL0B00418g
cgla_Chr_2	31503	32313	CAGL0B00440g
cgla_Chr_2	33143	34118	CAGL0B00462g
cgla_Chr_2	35990	38504	CAGL0B00484g
cgla_Chr_2	38643	39894	CAGL0B00506g
cgla_Chr_2	42676	44698	CAGL0B00528g
cgla_Chr_2	45167	46124	CAGL0B00550g
cgla_Chr_2	48897	49506	CAGL0B00572g
cgla_Chr_2	51484	51682	CAGL0B00594g
cgla_Chr_2	52915	54166	CAGL0B00616g
cgla_Chr_2	54265	55093	CAGL0B00638g
cgla_Chr_2	55440	57681	CAGL0B00660g
cgla_Chr_2	58188	59640	CAGL0B00682g
cgla_Chr_2	60372	61944	CAGL0B00704g
cgla_Chr_2	63902	65153	CAGL0B00726g
cgla_Chr_2	65726	68165	CAGL0B00748g
cgla_Chr_2	68286	69912	CAGL0B00770g
cgla_Chr_2	70859	72197	CAGL0B00792g
cgla_Chr_2	73365	74454	CAGL0B00814g
cgla_Chr_2	74764	75256	CAGL0B00836g
cgla_Chr_2	75929	76898	CAGL0B00858g
cgla_Chr_2	77087	78005	CAGL0B00880g
cgla_Chr_2	78386	80795	CAGL0B00902g
cgla_Chr_2	81491	82808	CAGL0B00924g
cgla_Chr_2	83142	84327	CAGL0B00946g
cgla_Chr_2	84712	85951	CAGL0B00968g
cgla_Chr_2	86228	86810	CAGL0B00990g
cgla_Chr_2	91329	93201	CAGL0B01012g
cgla_Chr_2	96301	98530	CAGL0B01078g
cgla_Chr_2	99049	99682	CAGL0B01100g
cgla_Chr_2	100471	101620	CAGL0B01122g
cgla_Chr_2	102066	103242	CAGL0B01144g
cgla_Chr_2	103560	105987	CAGL0B01166g
cgla_Chr_2	106215	107802	CAGL0B01188g
cgla_Chr_2	108964	109892	CAGL0B01203g
cgla_Chr_2	112174	112864	CAGL0B01232g
cgla_Chr_2	112830	113262	CAGL0B01243g
cgla_Chr_2	113718	114279	CAGL0B01265g
cgla_Chr_2	114831	118575	CAGL0B01287g
cgla_Chr_2	119647	120268	CAGL0B01331g
cgla_Chr_2	120461	122519	CAGL0B01353g
cgla_Chr_2	123329	126662	CAGL0B01375g
cgla_Chr_2	127373	128918	CAGL0B01397g
cgla_Chr_2	129207	129714	CAGL0B01419g
cgla_Chr_2	130215	131517	CAGL0B01441g
cgla_Chr_2	131811	132516	CAGL0B01463g
cgla_Chr_2	132867	134892	CAGL0B01485g
cgla_Chr_2	135421	136705	CAGL0B01507g
cgla_Chr_2	137173	138283	CAGL0B01529g
cgla_Chr_2	138825	143916	CAGL0B01551g
cgla_Chr_2	144099	144771	CAGL0B01573g
cgla_Chr_2	145131	145488	CAGL0B01589g
cgla_Chr_2	146541	148740	CAGL0B01595g
cgla_Chr_2	148807	150934	CAGL0B01617g
cgla_Chr_2	151249	153283	CAGL0B01639g
cgla_Chr_2	154274	156350	CAGL0B01683g
cgla_Chr_2	157244	159263	CAGL0B01705g
cgla_Chr_2	159372	161106	CAGL0B01727g
cgla_Chr_2	163062	164673	CAGL0B01771g
cgla_Chr_2	165052	165349	CAGL0B01793g
cgla_Chr_2	165647	166520	CAGL0B01815g
cgla_Chr_2	166952	168662	CAGL0B01837g
cgla_Chr_2	168975	170844	CAGL0B01859g
cgla_Chr_2	172116	172341	CAGL0B01875g
cgla_Chr_2	172859	174521	CAGL0B01881g
cgla_Chr_2	175133	175709	CAGL0B01903g
cgla_Chr_2	176315	179150	CAGL0B01925g
cgla_Chr_2	179402	180701	CAGL0B01947g
cgla_Chr_2	181405	182677	CAGL0B01969g
cgla_Chr_2	182893	183886	CAGL0B01991g
cgla_Chr_2	184251	187614	CAGL0B02013g
cgla_Chr_2	187857	189792	CAGL0B02035g
cgla_Chr_2	190332	191136	CAGL0B02057g
cgla_Chr_2	191735	193610	CAGL0B02079g
cgla_Chr_2	194460	195798	CAGL0B02101g
cgla_Chr_2	195957	196785	CAGL0B02123g
cgla_Chr_2	198830	200696	CAGL0B02145g
cgla_Chr_2	201331	202123	CAGL0B02167g
cgla_Chr_2	202353	205617	CAGL0B02189g
cgla_Chr_2	206409	212784	CAGL0B02211g
cgla_Chr_2	213179	215003	CAGL0B02233g
cgla_Chr_2	215214	215538	CAGL0B02255g
cgla_Chr_2	216052	216745	CAGL0B02277g
cgla_Chr_2	217340	219272	CAGL0B02299g
cgla_Chr_2	220221	221760	CAGL0B02321g
cgla_Chr_2	222129	223743	CAGL0B02343g
cgla_Chr_2	224662	227815	CAGL0B02365g
cgla_Chr_2	228208	229624	CAGL0B02387g
cgla_Chr_2	230086	231172	CAGL0B02409g
cgla_Chr_2	232346	233921	CAGL0B02431g
cgla_Chr_2	234124	235075	CAGL0B02453g
cgla_Chr_2	236028	237771	CAGL0B02475g
cgla_Chr_2	238506	239847	CAGL0B02497g
cgla_Chr_2	240485	241424	CAGL0B02519g
cgla_Chr_2	241730	243497	CAGL0B02541g
cgla_Chr_2	244623	246171	CAGL0B02563g
cgla_Chr_2	246795	247680	CAGL0B02585g
cgla_Chr_2	248794	250387	CAGL0B02607g
cgla_Chr_2	250885	253363	CAGL0B02629g
cgla_Chr_2	253494	254064	CAGL0B02651g
cgla_Chr_2	255315	256731	CAGL0B02673g
cgla_Chr_2	256862	258152	CAGL0B02695g
cgla_Chr_2	258670	260722	CAGL0B02717g
cgla_Chr_2	262589	264620	CAGL0B02739g
cgla_Chr_2	264962	265178	CAGL0B02755g
cgla_Chr_2	265970	267707	CAGL0B02761g
cgla_Chr_2	267688	268987	CAGL0B02772g
cgla_Chr_2	269302	270751	CAGL0B02794g
cgla_Chr_2	271481	274166	CAGL0B02816g
cgla_Chr_2	274983	276693	CAGL0B02838g
cgla_Chr_2	278006	278657	CAGL0B02860g
cgla_Chr_2	279333	281184	CAGL0B02882g
cgla_Chr_2	282092	283910	CAGL0B02904g
cgla_Chr_2	284896	286753	CAGL0B02926g
cgla_Chr_2	288005	289799	CAGL0B02948g
cgla_Chr_2	291247	293137	CAGL0B02970g
cgla_Chr_2	298525	299725	CAGL0B03047g
cgla_Chr_2	301442	302447	CAGL0B03069g
cgla_Chr_2	303111	305202	CAGL0B03091g
cgla_Chr_2	306014	308585	CAGL0B03113g
cgla_Chr_2	309815	312599	CAGL0B03179g
cgla_Chr_2	313238	314195	CAGL0B03201g
cgla_Chr_2	314689	314992	CAGL0B03223g
cgla_Chr_2	316191	317667	CAGL0B03245g
cgla_Chr_2	318075	318516	CAGL0B03267g
cgla_Chr_2	319011	321624	CAGL0B03289g
cgla_Chr_2	322658	324521	CAGL0B03311g
cgla_Chr_2	324766	326083	CAGL0B03333g
cgla_Chr_2	326445	327213	CAGL0B03355g
cgla_Chr_2	327773	330068	CAGL0B03377g
cgla_Chr_2	330837	335832	CAGL0B03399g
cgla_Chr_2	336070	340138	CAGL0B03421g
cgla_Chr_2	341790	343548	CAGL0B03443g
cgla_Chr_2	343993	344626	CAGL0B03465g
cgla_Chr_2	345398	348536	CAGL0B03487g
cgla_Chr_2	349637	351431	CAGL0B03509g
cgla_Chr_2	352818	353751	CAGL0B03531g
cgla_Chr_2	354364	357430	CAGL0B03553g
cgla_Chr_2	357524	358784	CAGL0B03575g
cgla_Chr_2	359017	360640	CAGL0B03597g
cgla_Chr_2	360763	360952	CAGL0B03611g
cgla_Chr_2	361571	362978	CAGL0B03619g
cgla_Chr_2	363896	366863	CAGL0B03641g
cgla_Chr_2	367613	369005	CAGL0B03663g
cgla_Chr_2	369879	370695	CAGL0B03685g
cgla_Chr_2	371460	372900	CAGL0B03707g
cgla_Chr_2	373955	375773	CAGL0B03773g
cgla_Chr_2	376265	377177	CAGL0B03795g
cgla_Chr_2	378158	379157	CAGL0B03817g
cgla_Chr_2	380290	381814	CAGL0B03839g
cgla_Chr_2	382110	382395	CAGL0B03855g
cgla_Chr_2	382451	383336	CAGL0B03861g
cgla_Chr_2	383601	384522	CAGL0B03883g
cgla_Chr_2	384700	384955	CAGL0B03899g
cgla_Chr_2	385191	386487	CAGL0B03905g
cgla_Chr_2	386874	387465	CAGL0B03927g
cgla_Chr_2	387860	389759	CAGL0B03949g
cgla_Chr_2	390699	392331	CAGL0B03971g
cgla_Chr_2	393429	395181	CAGL0B03993g
cgla_Chr_2	395821	397030	CAGL0B04015g
cgla_Chr_2	397589	398111	CAGL0B04037g
cgla_Chr_2	398401	399442	CAGL0B04059g
cgla_Chr_2	400330	401164	CAGL0B04103g
cgla_Chr_2	401512	402517	CAGL0B04125g
cgla_Chr_2	402797	404498	CAGL0B04147g
cgla_Chr_2	404712	407298	CAGL0B04169g
cgla_Chr_2	408699	409593	CAGL0B04191g
cgla_Chr_2	412229	414932	CAGL0B04213g
cgla_Chr_2	415659	416601	CAGL0B04235g
cgla_Chr_2	417272	418361	CAGL0B04257g
cgla_Chr_2	418677	420273	CAGL0B04279g
cgla_Chr_2	420543	422172	CAGL0B04301g
cgla_Chr_2	422686	423979	CAGL0B04323g
cgla_Chr_2	424410	425592	CAGL0B04345g
cgla_Chr_2	425898	426747	CAGL0B04367g
cgla_Chr_2	427593	431085	CAGL0B04389g
cgla_Chr_2	431270	431810	CAGL0B04411g
cgla_Chr_2	432244	434227	CAGL0B04433g
cgla_Chr_2	435436	437254	CAGL0B04455g
cgla_Chr_2	437356	438208	CAGL0B04477g
cgla_Chr_2	438656	439061	CAGL0B04499g
cgla_Chr_2	439731	440751	CAGL0B04521g
cgla_Chr_2	441598	442552	CAGL0B04543g
cgla_Chr_2	443109	444315	CAGL0B04565g
cgla_Chr_2	445178	445964	CAGL0B04587g
cgla_Chr_2	446313	446979	CAGL0B04609g
cgla_Chr_2	447217	450508	CAGL0B04631g
cgla_Chr_2	451395	452586	CAGL0B04675g
cgla_Chr_2	453355	453910	CAGL0B04697g
cgla_Chr_2	454308	455302	CAGL0B04719g
cgla_Chr_2	455474	456995	CAGL0B04741g
cgla_Chr_2	457408	458314	CAGL0B04763g
cgla_Chr_2	459393	460194	CAGL0B04785g
cgla_Chr_2	460720	461980	CAGL0B04807g
cgla_Chr_2	462675	463231	CAGL0B04829g
cgla_Chr_2	463473	468096	CAGL0B04851g
cgla_Chr_2	468916	470005	CAGL0B04873g
cgla_Chr_2	475071	476955	CAGL0B04895g
cgla_Chr_2	477938	479174	CAGL0B04917g
cgla_Chr_2	480760	482563	CAGL0B04939g
cgla_Chr_2	482910	483807	CAGL0B04961g
cgla_Chr_2	484165	484636	CAGL0B04983g
cgla_Chr_2	487185	491598	CAGL0B05049g
cgla_Chr_3	2136	4284	CAGL0C00110g
cgla_Chr_3	11625	12939	CAGL0C00209g
cgla_Chr_3	15915	17538	CAGL0C00231g
cgla_Chr_3	18883	23710	CAGL0C00253g
cgla_Chr_3	28112	28823	CAGL0C00275g
cgla_Chr_3	29469	31620	CAGL0C00297g
cgla_Chr_3	32334	34077	CAGL0C00319g
cgla_Chr_3	34814	35165	CAGL0C00341g
cgla_Chr_3	35768	36599	CAGL0C00363g
cgla_Chr_3	37252	39814	CAGL0C00385g
cgla_Chr_3	40814	42467	CAGL0C00407g
cgla_Chr_3	43085	43790	CAGL0C00429g
cgla_Chr_3	44178	44712	CAGL0C00451g
cgla_Chr_3	45220	52360	CAGL0C00473g
cgla_Chr_3	53078	53465	CAGL0C00495g
cgla_Chr_3	54153	56700	CAGL0C00517g
cgla_Chr_3	57174	59502	CAGL0C00539g
cgla_Chr_3	59853	61893	CAGL0C00561g
cgla_Chr_3	62223	63396	CAGL0C00583g
cgla_Chr_3	63956	64904	CAGL0C00605g
cgla_Chr_3	65388	66483	CAGL0C00627g
cgla_Chr_3	66982	68512	CAGL0C00649g
cgla_Chr_3	69395	71900	CAGL0C00671g
cgla_Chr_3	72386	73334	CAGL0C00693g
cgla_Chr_3	74094	74667	CAGL0C00715g
cgla_Chr_3	75027	77478	CAGL0C00737g
cgla_Chr_3	78077	80435	CAGL0C00759g
cgla_Chr_3	81410	82193	CAGL0C00781g
cgla_Chr_3	86129	88502	CAGL0C00847g
cgla_Chr_3	96913	100018	CAGL0C00968g
cgla_Chr_3	114804	117915	CAGL0C01133g
cgla_Chr_3	119006	119954	CAGL0C01155g
cgla_Chr_3	120607	121681	CAGL0C01177g
cgla_Chr_3	121943	124712	CAGL0C01199g
cgla_Chr_3	125742	127896	CAGL0C01221g
cgla_Chr_3	128628	129780	CAGL0C01243g
cgla_Chr_3	129883	134389	CAGL0C01265g
cgla_Chr_3	134969	135794	CAGL0C01287g
cgla_Chr_3	136269	139602	CAGL0C01309g
cgla_Chr_3	140059	140509	CAGL0C01325g
cgla_Chr_3	141274	142399	CAGL0C01331g
cgla_Chr_3	142574	145268	CAGL0C01353g
cgla_Chr_3	146470	148522	CAGL0C01375g
cgla_Chr_3	148888	151177	CAGL0C01397g
cgla_Chr_3	153062	154982	CAGL0C01419g
cgla_Chr_3	156369	156618	CAGL0C01435g
cgla_Chr_3	156929	159947	CAGL0C01441g
cgla_Chr_3	160383	162501	CAGL0C01463g
cgla_Chr_3	162990	164613	CAGL0C01485g
cgla_Chr_3	165240	166932	CAGL0C01507g
cgla_Chr_3	167801	168512	CAGL0C01529g
cgla_Chr_3	169231	169897	CAGL0C01551g
cgla_Chr_3	170693	171764	CAGL0C01573g
cgla_Chr_3	172379	174038	CAGL0C01595g
cgla_Chr_3	174617	175334	CAGL0C01617g
cgla_Chr_3	175746	177162	CAGL0C01639g
cgla_Chr_3	177283	178411	CAGL0C01661g
cgla_Chr_3	178694	182042	CAGL0C01683g
cgla_Chr_3	182304	182799	CAGL0C01705g
cgla_Chr_3	183721	185065	CAGL0C01727g
cgla_Chr_3	185415	186123	CAGL0C01749g
cgla_Chr_3	187029	188487	CAGL0C01771g
cgla_Chr_3	188713	189049	CAGL0C01793g
cgla_Chr_3	189500	190973	CAGL0C01815g
cgla_Chr_3	191462	193387	CAGL0C01837g
cgla_Chr_3	193729	196167	CAGL0C01859g
cgla_Chr_3	196298	199298	CAGL0C01881g
cgla_Chr_3	199486	201796	CAGL0C01903g
cgla_Chr_3	202383	202488	CAGL0C01919g
cgla_Chr_3	202919	204122	CAGL0C01925g
cgla_Chr_3	204410	206528	CAGL0C01947g
cgla_Chr_3	206651	208511	CAGL0C01969g
cgla_Chr_3	208792	209806	CAGL0C01991g
cgla_Chr_3	209929	210919	CAGL0C02013g
cgla_Chr_3	211506	212958	CAGL0C02035g
cgla_Chr_3	213179	213539	CAGL0C02057g
cgla_Chr_3	213831	214629	CAGL0C02079g
cgla_Chr_3	214711	215305	CAGL0C02101g
cgla_Chr_3	215563	216457	CAGL0C02123g
cgla_Chr_3	216904	219238	CAGL0C02145g
cgla_Chr_3	220618	222061	CAGL0C02167g
cgla_Chr_3	222417	223767	CAGL0C02189g
cgla_Chr_3	225011	226457	CAGL0C02211g
cgla_Chr_3	226766	227324	CAGL0C02233g
cgla_Chr_3	228008	229955	CAGL0C02255g
cgla_Chr_3	230495	232967	CAGL0C02277g
cgla_Chr_3	233338	234424	CAGL0C02299g
cgla_Chr_3	234787	235732	CAGL0C02321g
cgla_Chr_3	236111	238672	CAGL0C02343g
cgla_Chr_3	238939	239122	CAGL0C02365g
cgla_Chr_3	239594	240083	CAGL0C02387g
cgla_Chr_3	240648	243621	CAGL0C02409g
cgla_Chr_3	243791	246581	CAGL0C02431g
cgla_Chr_3	247492	248149	CAGL0C02453g
cgla_Chr_3	248396	248843	CAGL0C02475g
cgla_Chr_3	249145	249643	CAGL0C02497g
cgla_Chr_3	253050	254007	CAGL0C02519g
cgla_Chr_3	255820	257752	CAGL0C02541g
cgla_Chr_3	259113	262965	CAGL0C02563g
cgla_Chr_3	263269	265585	CAGL0C02585g
cgla_Chr_3	265851	267885	CAGL0C02607g
cgla_Chr_3	268567	268789	CAGL0C02623g
cgla_Chr_3	268998	270051	CAGL0C02629g
cgla_Chr_3	270563	271385	CAGL0C02651g
cgla_Chr_3	272009	273524	CAGL0C02673g
cgla_Chr_3	273698	275081	CAGL0C02695g
cgla_Chr_3	275324	276191	CAGL0C02717g
cgla_Chr_3	276662	277250	CAGL0C02739g
cgla_Chr_3	277505	278147	CAGL0C02761g
cgla_Chr_3	278429	279548	CAGL0C02783g
cgla_Chr_3	280106	281150	CAGL0C02805g
cgla_Chr_3	282196	283513	CAGL0C02827g
cgla_Chr_3	283843	284164	CAGL0C02849g
cgla_Chr_3	284432	285572	CAGL0C02871g
cgla_Chr_3	286016	287966	CAGL0C02893g
cgla_Chr_3	290288	291692	CAGL0C02937g
cgla_Chr_3	291779	294449	CAGL0C02959g
cgla_Chr_3	295004	297008	CAGL0C02981g
cgla_Chr_3	297243	297864	CAGL0C03003g
cgla_Chr_3	298151	299600	CAGL0C03025g
cgla_Chr_3	300098	303182	CAGL0C03047g
cgla_Chr_3	303459	304296	CAGL0C03069g
cgla_Chr_3	305019	306099	CAGL0C03113g
cgla_Chr_3	306270	309744	CAGL0C03135g
cgla_Chr_3	310370	311018	CAGL0C03179g
cgla_Chr_3	311803	321130	CAGL0C03201g
cgla_Chr_3	321830	322592	CAGL0C03223g
cgla_Chr_3	323071	323551	CAGL0C03245g
cgla_Chr_3	323831	325790	CAGL0C03267g
cgla_Chr_3	328798	333745	CAGL0C03289g
cgla_Chr_3	333897	334443	CAGL0C03311g
cgla_Chr_3	335371	337555	CAGL0C03333g
cgla_Chr_3	337922	338852	CAGL0C03355g
cgla_Chr_3	339145	341203	CAGL0C03369g
cgla_Chr_3	341754	343191	CAGL0C03399g
cgla_Chr_3	343813	345310	CAGL0C03421g
cgla_Chr_3	346532	347873	CAGL0C03443g
cgla_Chr_3	348407	349031	CAGL0C03465g
cgla_Chr_3	349218	350385	CAGL0C03487g
cgla_Chr_3	350845	353533	CAGL0C03509g
cgla_Chr_3	354136	354541	CAGL0C03531g
cgla_Chr_3	354712	356035	CAGL0C03553g
cgla_Chr_3	356202	358209	CAGL0C03575g
cgla_Chr_3	358730	360473	CAGL0C03597g
cgla_Chr_3	360680	362612	CAGL0C03608g
cgla_Chr_3	363171	364362	CAGL0C03630g
cgla_Chr_3	364697	365789	CAGL0C03652g
cgla_Chr_3	365995	366862	CAGL0C03674g
cgla_Chr_3	367134	369630	CAGL0C03696g
cgla_Chr_3	370761	372123	CAGL0C03740g
cgla_Chr_3	374121	374820	CAGL0C03762g
cgla_Chr_3	374952	375249	CAGL0C03784g
cgla_Chr_3	377163	377707	CAGL0C03828g
cgla_Chr_3	377956	378586	CAGL0C03850g
cgla_Chr_3	379500	380268	CAGL0C03872g
cgla_Chr_3	381513	383397	CAGL0C03894g
cgla_Chr_3	383988	385875	CAGL0C03916g
cgla_Chr_3	386672	388586	CAGL0C03938g
cgla_Chr_3	389249	391121	CAGL0C03960g
cgla_Chr_3	391908	393798	CAGL0C03982g
cgla_Chr_3	394613	396512	CAGL0C04004g
cgla_Chr_3	397302	399213	CAGL0C04026g
cgla_Chr_3	399733	401596	CAGL0C04048g
cgla_Chr_3	403728	404382	CAGL0C04092g
cgla_Chr_3	404739	405150	CAGL0C04114g
cgla_Chr_3	406013	406325	CAGL0C04136g
cgla_Chr_3	407264	409343	CAGL0C04169g
cgla_Chr_3	409543	411019	CAGL0C04191g
cgla_Chr_3	411408	412104	CAGL0C04213g
cgla_Chr_3	412697	413999	CAGL0C04235g
cgla_Chr_3	414186	415602	CAGL0C04257g
cgla_Chr_3	416099	416924	CAGL0C04279g
cgla_Chr_3	417269	417857	CAGL0C04301g
cgla_Chr_3	419262	421515	CAGL0C04323g
cgla_Chr_3	423676	423997	CAGL0C04367g
cgla_Chr_3	424506	424896	CAGL0C04389g
cgla_Chr_3	426014	426410	CAGL0C04411g
cgla_Chr_3	426905	428657	CAGL0C04433g
cgla_Chr_3	429563	430028	CAGL0C04455g
cgla_Chr_3	430891	431998	CAGL0C04477g
cgla_Chr_3	432405	433236	CAGL0C04499g
cgla_Chr_3	434136	435000	CAGL0C04543g
cgla_Chr_3	435372	435900	CAGL0C04565g
cgla_Chr_3	436254	438381	CAGL0C04587g
cgla_Chr_3	439305	440046	CAGL0C04609g
cgla_Chr_3	440141	441140	CAGL0C04631g
cgla_Chr_3	441767	442580	CAGL0C04697g
cgla_Chr_3	442733	443318	CAGL0C04719g
cgla_Chr_3	443732	444197	CAGL0C04741g
cgla_Chr_3	444933	445881	CAGL0C04763g
cgla_Chr_3	447028	447874	CAGL0C04785g
cgla_Chr_3	450189	451014	CAGL0C04807g
cgla_Chr_3	451150	451489	CAGL0C04829g
cgla_Chr_3	452034	452697	CAGL0C04851g
cgla_Chr_3	453302	454178	CAGL0C04873g
cgla_Chr_3	454290	456360	CAGL0C04895g
cgla_Chr_3	457505	460847	CAGL0C04917g
cgla_Chr_3	461277	461520	CAGL0C04933g
cgla_Chr_3	461627	462740	CAGL0C04939g
cgla_Chr_3	463053	465102	CAGL0C04961g
cgla_Chr_3	465715	466732	CAGL0C04983g
cgla_Chr_3	467625	470856	CAGL0C05005g
cgla_Chr_3	473100	475341	CAGL0C05027g
cgla_Chr_3	475909	479455	CAGL0C05049g
cgla_Chr_3	480116	481781	CAGL0C05071g
cgla_Chr_3	482105	484220	CAGL0C05093g
cgla_Chr_3	484896	486159	CAGL0C05115g
cgla_Chr_3	487841	489110	CAGL0C05137g
cgla_Chr_3	492511	494419	CAGL0C05159g
cgla_Chr_3	494687	496133	CAGL0C05181g
cgla_Chr_3	496560	497988	CAGL0C05203g
cgla_Chr_3	498336	500970	CAGL0C05225g
cgla_Chr_3	501475	502549	CAGL0C05247g
cgla_Chr_3	502776	503910	CAGL0C05269g
cgla_Chr_3	504215	505970	CAGL0C05291g
cgla_Chr_3	506269	508789	CAGL0C05313g
cgla_Chr_3	509229	509829	CAGL0C05335g
cgla_Chr_3	510470	512000	CAGL0C05357g
cgla_Chr_3	512276	514118	CAGL0C05379g
cgla_Chr_3	515622	515886	CAGL0C05401g
cgla_Chr_3	516402	517416	CAGL0C05423g
cgla_Chr_3	517885	521224	CAGL0C05445g
cgla_Chr_3	521724	521838	CAGL0C05461g
cgla_Chr_3	522564	524686	CAGL0C05467g
cgla_Chr_3	528598	530836	CAGL0C05489g
cgla_Chr_3	530984	531914	CAGL0C05511g
cgla_Chr_3	532336	533572	CAGL0C05533g
cgla_Chr_3	534397	535849	CAGL0C05555g
cgla_Chr_3	536418	538278	CAGL0C05577g
cgla_Chr_3	538454	541559	CAGL0C05599g
cgla_Chr_4	17041	17914	CAGL0D00154g
cgla_Chr_4	23692	25075	CAGL0D00176g
cgla_Chr_4	27558	28710	CAGL0D00198g
cgla_Chr_4	29344	29914	CAGL0D00220g
cgla_Chr_4	30267	31416	CAGL0D00242g
cgla_Chr_4	31656	32868	CAGL0D00264g
cgla_Chr_4	37582	39784	CAGL0D00286g
cgla_Chr_4	41435	42704	CAGL0D00330g
cgla_Chr_4	42945	45531	CAGL0D00352g
cgla_Chr_4	45774	46086	CAGL0D00374g
cgla_Chr_4	46315	46558	CAGL0D00396g
cgla_Chr_4	47785	50011	CAGL0D00418g
cgla_Chr_4	52243	52798	CAGL0D00440g
cgla_Chr_4	55304	57443	CAGL0D00462g
cgla_Chr_4	59151	60543	CAGL0D00484g
cgla_Chr_4	61049	62033	CAGL0D00506g
cgla_Chr_4	64403	70649	CAGL0D00528g
cgla_Chr_4	71399	72689	CAGL0D00550g
cgla_Chr_4	72969	76083	CAGL0D00572g
cgla_Chr_4	76763	77780	CAGL0D00594g
cgla_Chr_4	78621	79757	CAGL0D00616g
cgla_Chr_4	80946	83028	CAGL0D00638g
cgla_Chr_4	85553	88889	CAGL0D00660g
cgla_Chr_4	89193	90825	CAGL0D00682g
cgla_Chr_4	92049	92625	CAGL0D00704g
cgla_Chr_4	93271	93895	CAGL0D00726g
cgla_Chr_4	94611	94794	CAGL0D00748g
cgla_Chr_4	95714	96986	CAGL0D00770g
cgla_Chr_4	97235	98213	CAGL0D00792g
cgla_Chr_4	98588	99062	CAGL0D00814g
cgla_Chr_4	99695	101555	CAGL0D00836g
cgla_Chr_4	102047	102218	CAGL0D00858g
cgla_Chr_4	103842	106263	CAGL0D00880g
cgla_Chr_4	106569	107208	CAGL0D00902g
cgla_Chr_4	108340	114283	CAGL0D00924g
cgla_Chr_4	114551	115802	CAGL0D00946g
cgla_Chr_4	117146	118073	CAGL0D00990g
cgla_Chr_4	118877	121286	CAGL0D01012g
cgla_Chr_4	121907	122993	CAGL0D01034g
cgla_Chr_4	123850	125320	CAGL0D01056g
cgla_Chr_4	125833	128554	CAGL0D01078g
cgla_Chr_4	129292	131713	CAGL0D01100g
cgla_Chr_4	131946	133464	CAGL0D01122g
cgla_Chr_4	133798	134281	CAGL0D01144g
cgla_Chr_4	134535	135441	CAGL0D01166g
cgla_Chr_4	136032	137409	CAGL0D01188g
cgla_Chr_4	137953	138646	CAGL0D01210g
cgla_Chr_4	138970	139960	CAGL0D01232g
cgla_Chr_4	140354	141038	CAGL0D01254g
cgla_Chr_4	141999	142191	CAGL0D01265g
cgla_Chr_4	142617	143949	CAGL0D01276g
cgla_Chr_4	145030	147070	CAGL0D01298g
cgla_Chr_4	148619	149102	CAGL0D01320g
cgla_Chr_4	149561	151208	CAGL0D01342g
cgla_Chr_4	152032	155479	CAGL0D01364g
cgla_Chr_4	155761	157459	CAGL0D01386g
cgla_Chr_4	157782	158664	CAGL0D01408g
cgla_Chr_4	158989	160327	CAGL0D01430g
cgla_Chr_4	160809	161253	CAGL0D01452g
cgla_Chr_4	161494	163480	CAGL0D01474g
cgla_Chr_4	163801	164482	CAGL0D01496g
cgla_Chr_4	164749	165643	CAGL0D01518g
cgla_Chr_4	166232	166616	CAGL0D01540g
cgla_Chr_4	166897	167365	CAGL0D01562g
cgla_Chr_4	167878	168781	CAGL0D01584g
cgla_Chr_4	169065	169983	CAGL0D01606g
cgla_Chr_4	170545	171628	CAGL0D01628g
cgla_Chr_4	172034	173042	CAGL0D01650g
cgla_Chr_4	173337	176382	CAGL0D01672g
cgla_Chr_4	176980	178279	CAGL0D01694g
cgla_Chr_4	179248	180025	CAGL0D01716g
cgla_Chr_4	180211	181279	CAGL0D01738g
cgla_Chr_4	181791	182544	CAGL0D01760g
cgla_Chr_4	183155	188054	CAGL0D01782g
cgla_Chr_4	188294	189578	CAGL0D01804g
cgla_Chr_4	189932	197933	CAGL0D01826g
cgla_Chr_4	198121	198355	Cgla_YGOB_YGL194C-A
cgla_Chr_4	199160	200417	CAGL0D01892g
cgla_Chr_4	201004	202012	CAGL0D01914g
cgla_Chr_4	202711	203398	CAGL0D01936g
cgla_Chr_4	204174	204720	CAGL0D01958g
cgla_Chr_4	205101	206787	CAGL0D01980g
cgla_Chr_4	207418	209080	CAGL0D02002g
cgla_Chr_4	209429	209642	CAGL0D02018g
cgla_Chr_4	209960	210353	CAGL0D02024g
cgla_Chr_4	210604	210919	CAGL0D02046g
cgla_Chr_4	211248	213378	CAGL0D02068g
cgla_Chr_4	214356	215860	CAGL0D02090g
cgla_Chr_4	216203	218489	CAGL0D02112g
cgla_Chr_4	219064	220477	CAGL0D02134g
cgla_Chr_4	221348	221579	CAGL0D02150g
cgla_Chr_4	221691	222174	CAGL0D02156g
cgla_Chr_4	222596	224330	CAGL0D02178g
cgla_Chr_4	224940	228159	CAGL0D02200g
cgla_Chr_4	228284	229223	CAGL0D02222g
cgla_Chr_4	229503	230967	CAGL0D02244g
cgla_Chr_4	232228	233164	CAGL0D02266g
cgla_Chr_4	233486	236093	CAGL0D02288g
cgla_Chr_4	237083	239213	CAGL0D02310g
cgla_Chr_4	239709	242241	CAGL0D02332g
cgla_Chr_4	242705	244103	CAGL0D02354g
cgla_Chr_4	244240	246328	CAGL0D02376g
cgla_Chr_4	246786	247479	CAGL0D02398g
cgla_Chr_4	247760	248318	CAGL0D02420g
cgla_Chr_4	248730	249984	CAGL0D02442g
cgla_Chr_4	250404	253020	CAGL0D02464g
cgla_Chr_4	253762	256399	CAGL0D02486g
cgla_Chr_4	256759	257758	CAGL0D02508g
cgla_Chr_4	258072	260103	CAGL0D02530g
cgla_Chr_4	261990	262422	CAGL0D02552g
cgla_Chr_4	263062	266116	CAGL0D02574g
cgla_Chr_4	266640	267390	CAGL0D02596g
cgla_Chr_4	268326	269073	CAGL0D02618g
cgla_Chr_4	274284	275979	CAGL0D02640g
cgla_Chr_4	278098	279793	CAGL0D02662g
cgla_Chr_4	282248	284369	CAGL0D02684g
cgla_Chr_4	284941	287245	CAGL0D02706g
cgla_Chr_4	287378	288308	CAGL0D02728g
cgla_Chr_4	288646	289021	CAGL0D02750g
cgla_Chr_4	289674	291276	CAGL0D02772g
cgla_Chr_4	292033	293425	CAGL0D02794g
cgla_Chr_4	294430	296323	CAGL0D02816g
cgla_Chr_4	296402	298907	CAGL0D02838g
cgla_Chr_4	299214	299850	CAGL0D02860g
cgla_Chr_4	300024	302028	CAGL0D02882g
cgla_Chr_4	302951	305615	CAGL0D02904g
cgla_Chr_4	306240	307686	CAGL0D02926g
cgla_Chr_4	308190	310194	CAGL0D02948g
cgla_Chr_4	310515	311148	CAGL0D02970g
cgla_Chr_4	311422	312364	CAGL0D02992g
cgla_Chr_4	312824	314522	CAGL0D03014g
cgla_Chr_4	314723	316592	CAGL0D03036g
cgla_Chr_4	317021	317669	CAGL0D03058g
cgla_Chr_4	318088	319975	CAGL0D03080g
cgla_Chr_4	320340	320697	CAGL0D03102g
cgla_Chr_4	321028	323206	CAGL0D03124g
cgla_Chr_4	323491	324064	CAGL0D03146g
cgla_Chr_4	324191	330440	CAGL0D03168g
cgla_Chr_4	331746	332760	CAGL0D03190g
cgla_Chr_4	332927	334025	CAGL0D03212g
cgla_Chr_4	334912	336145	CAGL0D03234g
cgla_Chr_4	336624	338250	CAGL0D03256g
cgla_Chr_4	338735	339248	CAGL0D03278g
cgla_Chr_4	339317	340058	CAGL0D03300g
cgla_Chr_4	340948	342586	CAGL0D03322g
cgla_Chr_4	343594	348958	CAGL0D03344g
cgla_Chr_4	350301	350898	CAGL0D03388g
cgla_Chr_4	351074	352706	CAGL0D03410g
cgla_Chr_4	353288	354491	CAGL0D03432g
cgla_Chr_4	355261	356368	CAGL0D03454g
cgla_Chr_4	357057	357675	CAGL0D03498g
cgla_Chr_4	358052	359267	CAGL0D03520g
cgla_Chr_4	359548	360937	CAGL0D03542g
cgla_Chr_4	361240	362260	CAGL0D03564g
cgla_Chr_4	362689	363040	CAGL0D03586g
cgla_Chr_4	363464	364790	CAGL0D03608g
cgla_Chr_4	366245	367025	CAGL0D03630g
cgla_Chr_4	367128	369198	CAGL0D03652g
cgla_Chr_4	370065	373626	CAGL0D03674g
cgla_Chr_4	373829	374657	CAGL0D03696g
cgla_Chr_4	375334	376552	CAGL0D03718g
cgla_Chr_4	376919	377804	CAGL0D03740g
cgla_Chr_4	380417	381356	CAGL0D03762g
cgla_Chr_4	381867	382356	CAGL0D03784g
cgla_Chr_4	382688	383066	CAGL0D03806g
cgla_Chr_4	383315	384224	CAGL0D03828g
cgla_Chr_4	384688	387193	CAGL0D03850g
cgla_Chr_4	387623	388433	CAGL0D03872g
cgla_Chr_4	389508	390966	CAGL0D03894g
cgla_Chr_4	391088	392123	CAGL0D03916g
cgla_Chr_4	392432	394304	CAGL0D03938g
cgla_Chr_4	394924	396421	CAGL0D03960g
cgla_Chr_4	397038	398763	CAGL0D03982g
cgla_Chr_4	399318	400203	CAGL0D04004g
cgla_Chr_4	401512	402928	CAGL0D04026g
cgla_Chr_4	403134	403491	CAGL0D04048g
cgla_Chr_4	403854	404727	CAGL0D04070g
cgla_Chr_4	405612	406368	CAGL0D04092g
cgla_Chr_4	406871	408935	CAGL0D04114g
cgla_Chr_4	409386	410097	CAGL0D04136g
cgla_Chr_4	410308	411127	CAGL0D04158g
cgla_Chr_4	411497	413600	CAGL0D04180g
cgla_Chr_4	414048	415548	CAGL0D04202g
cgla_Chr_4	417102	417753	CAGL0D04246g
cgla_Chr_4	418103	420269	CAGL0D04268g
cgla_Chr_4	420984	421893	CAGL0D04290g
cgla_Chr_4	422481	425376	CAGL0D04312g
cgla_Chr_4	426131	427307	CAGL0D04356g
cgla_Chr_4	427970	431132	CAGL0D04378g
cgla_Chr_4	431538	431778	CAGL0D04394g
cgla_Chr_4	432125	432398	CAGL0D04400g
cgla_Chr_4	434013	435159	CAGL0D04422g
cgla_Chr_4	435563	437288	CAGL0D04444g
cgla_Chr_4	437488	438157	CAGL0D04466g
cgla_Chr_4	438455	439238	CAGL0D04488g
cgla_Chr_4	440079	447522	CAGL0D04510g
cgla_Chr_4	448105	449353	CAGL0D04576g
cgla_Chr_4	453499	454930	CAGL0D04620g
cgla_Chr_4	455637	456837	CAGL0D04642g
cgla_Chr_4	457937	461483	CAGL0D04686g
cgla_Chr_4	462406	463558	CAGL0D04708g
cgla_Chr_4	464210	465512	CAGL0D04730g
cgla_Chr_4	466449	467508	CAGL0D04752g
cgla_Chr_4	467711	468680	CAGL0D04774g
cgla_Chr_4	469026	469605	CAGL0D04796g
cgla_Chr_4	469862	471011	CAGL0D04818g
cgla_Chr_4	471223	471373	CAGL0D04834g
cgla_Chr_4	471573	472164	CAGL0D04840g
cgla_Chr_4	472576	475336	CAGL0D04862g
cgla_Chr_4	475677	477369	CAGL0D04884g
cgla_Chr_4	478053	479412	CAGL0D04928g
cgla_Chr_4	479806	480691	CAGL0D04950g
cgla_Chr_4	480930	482037	CAGL0D04972g
cgla_Chr_4	482175	484254	CAGL0D04994g
cgla_Chr_4	484620	485307	CAGL0D05016g
cgla_Chr_4	486064	487597	CAGL0D05060g
cgla_Chr_4	488732	490334	CAGL0D05082g
cgla_Chr_4	492686	493013	CAGL0D05148g
cgla_Chr_4	493896	495498	CAGL0D05170g
cgla_Chr_4	496430	496802	CAGL0D05192g
cgla_Chr_4	498242	498422	CAGL0D05214g
cgla_Chr_4	499005	500337	CAGL0D05236g
cgla_Chr_4	500857	504370	CAGL0D05258g
cgla_Chr_4	504511	507604	CAGL0D05280g
cgla_Chr_4	508363	509071	CAGL0D05302g
cgla_Chr_4	509342	509861	CAGL0D05318g
cgla_Chr_4	510086	512450	CAGL0D05324g
cgla_Chr_4	513031	513550	CAGL0D05346g
cgla_Chr_4	513883	514225	CAGL0D05368g
cgla_Chr_4	516300	517269	CAGL0D05412g
cgla_Chr_4	518041	518767	CAGL0D05434g
cgla_Chr_4	521444	522071	CAGL0D05456g
cgla_Chr_4	522558	524733	CAGL0D05478g
cgla_Chr_4	524949	526083	CAGL0D05500g
cgla_Chr_4	526538	526862	CAGL0D05522g
cgla_Chr_4	527481	530217	CAGL0D05544g
cgla_Chr_4	531294	532704	CAGL0D05566g
cgla_Chr_4	533234	534668	CAGL0D05588g
cgla_Chr_4	534848	536192	CAGL0D05610g
cgla_Chr_4	536854	537022	CAGL0D05632g
cgla_Chr_4	537377	538337	CAGL0D05654g
cgla_Chr_4	538677	540639	CAGL0D05676g
cgla_Chr_4	541044	542340	CAGL0D05698g
cgla_Chr_4	542406	545052	CAGL0D05720g
cgla_Chr_4	545383	546838	CAGL0D05742g
cgla_Chr_4	547258	549880	CAGL0D05764g
cgla_Chr_4	550164	551436	CAGL0D05786g
cgla_Chr_4	552039	554370	CAGL0D05808g
cgla_Chr_4	554760	557355	CAGL0D05852g
cgla_Chr_4	557893	559723	CAGL0D05874g
cgla_Chr_4	560447	562775	CAGL0D05896g
cgla_Chr_4	563387	565082	CAGL0D05918g
cgla_Chr_4	566094	567564	CAGL0D05940g
cgla_Chr_4	568043	568502	CAGL0D05962g
cgla_Chr_4	569397	571182	CAGL0D06006g
cgla_Chr_4	571550	573284	CAGL0D06028g
cgla_Chr_4	573887	575462	CAGL0D06050g
cgla_Chr_4	577168	577645	CAGL0D06094g
cgla_Chr_4	578611	579634	CAGL0D06138g
cgla_Chr_4	579862	580138	CAGL0D06154g
cgla_Chr_4	580706	581627	CAGL0D06160g
cgla_Chr_4	581991	582834	CAGL0D06182g
cgla_Chr_4	583143	585093	CAGL0D06204g
cgla_Chr_4	586394	588725	CAGL0D06226g
cgla_Chr_4	592584	593181	CAGL0D06270g
cgla_Chr_4	593555	594758	CAGL0D06292g
cgla_Chr_4	595854	598827	CAGL0D06314g
cgla_Chr_4	599073	599883	CAGL0D06336g
cgla_Chr_4	601039	602083	CAGL0D06380g
cgla_Chr_4	602972	604301	CAGL0D06402g
cgla_Chr_4	605106	607440	CAGL0D06424g
cgla_Chr_4	608504	614213	CAGL0D06446g
cgla_Chr_4	615363	615927	CAGL0D06468g
cgla_Chr_4	616116	617181	CAGL0D06490g
cgla_Chr_4	617452	621379	CAGL0D06512g
cgla_Chr_4	622177	622492	CAGL0D06534g
cgla_Chr_4	623769	625431	CAGL0D06556g
cgla_Chr_4	625654	625915	CAGL0D06578g
cgla_Chr_4	626570	628748	CAGL0D06600g
cgla_Chr_4	629322	632859	CAGL0D06622g
cgla_Chr_4	634223	636926	CAGL0D06644g
cgla_Chr_4	638536	638737	CAGL0D06666g
cgla_Chr_4	639882	641457	CAGL0D06688g
cgla_Chr_4	641981	643127	CAGL0D06710g
cgla_Chr_5	12510	13227	CAGL0E00187g
cgla_Chr_5	15451	21046	CAGL0E00231g
cgla_Chr_5	25880	28523	CAGL0E00275g
cgla_Chr_5	29667	30190	CAGL0E00341g
cgla_Chr_5	30335	30527	CAGL0E00363g
cgla_Chr_5	31959	33786	CAGL0E00385g
cgla_Chr_5	34343	35459	CAGL0E00407g
cgla_Chr_5	35603	36770	CAGL0E00429g
cgla_Chr_5	37235	43508	CAGL0E00451g
cgla_Chr_5	44237	47315	CAGL0E00473g
cgla_Chr_5	47582	48134	CAGL0E00495g
cgla_Chr_5	48401	48845	CAGL0E00517g
cgla_Chr_5	49028	49574	CAGL0E00539g
cgla_Chr_5	49986	52497	CAGL0E00561g
cgla_Chr_5	52981	53407	CAGL0E00583g
cgla_Chr_5	54220	54580	CAGL0E00605g
cgla_Chr_5	55008	59085	CAGL0E00627g
cgla_Chr_5	59883	61359	CAGL0E00649g
cgla_Chr_5	61696	62338	CAGL0E00671g
cgla_Chr_5	62801	65291	CAGL0E00693g
cgla_Chr_5	65539	66469	CAGL0E00715g
cgla_Chr_5	66977	67802	CAGL0E00737g
cgla_Chr_5	68403	69453	CAGL0E00759g
cgla_Chr_5	69743	71810	CAGL0E00781g
cgla_Chr_5	72227	73367	CAGL0E00803g
cgla_Chr_5	74015	79481	CAGL0E00847g
cgla_Chr_5	80513	81338	CAGL0E00869g
cgla_Chr_5	81875	83291	CAGL0E00891g
cgla_Chr_5	83837	85415	CAGL0E00913g
cgla_Chr_5	85714	86371	CAGL0E00935g
cgla_Chr_5	86681	89627	CAGL0E00957g
cgla_Chr_5	89782	91048	CAGL0E00979g
cgla_Chr_5	91395	93486	CAGL0E01001g
cgla_Chr_5	93550	93982	CAGL0E01023g
cgla_Chr_5	94264	94906	CAGL0E01045g
cgla_Chr_5	95317	96454	CAGL0E01067g
cgla_Chr_5	96818	99380	CAGL0E01089g
cgla_Chr_5	99758	103346	CAGL0E01111g
cgla_Chr_5	103873	104947	CAGL0E01133g
cgla_Chr_5	105186	105393	CAGL0E01155g
cgla_Chr_5	107361	107850	CAGL0E01177g
cgla_Chr_5	108040	109279	CAGL0E01199g
cgla_Chr_5	109632	110415	CAGL0E01221g
cgla_Chr_5	111050	112412	CAGL0E01243g
cgla_Chr_5	113166	119454	CAGL0E01265g
cgla_Chr_5	120803	122045	CAGL0E01287g
cgla_Chr_5	122389	123933	CAGL0E01309g
cgla_Chr_5	124598	126668	CAGL0E01331g
cgla_Chr_5	127844	129146	CAGL0E01353g
cgla_Chr_5	129961	131689	CAGL0E01397g
cgla_Chr_5	132903	134679	CAGL0E01419g
cgla_Chr_5	135311	137465	CAGL0E01441g
cgla_Chr_5	138108	138738	CAGL0E01463g
cgla_Chr_5	139066	143077	CAGL0E01485g
cgla_Chr_5	143437	144874	CAGL0E01507g
cgla_Chr_5	145238	146399	CAGL0E01529g
cgla_Chr_5	147352	148045	CAGL0E01551g
cgla_Chr_5	148424	148733	CAGL0E01567g
cgla_Chr_5	149083	151798	CAGL0E01573g
cgla_Chr_5	152412	153819	CAGL0E01595g
cgla_Chr_5	154955	157367	CAGL0E01617g
cgla_Chr_5	157951	158497	CAGL0E01639g
cgla_Chr_5	160702	164950	CAGL0E01661g
cgla_Chr_5	166820	167948	CAGL0E01683g
cgla_Chr_5	168592	169681	CAGL0E01705g
cgla_Chr_5	171118	172738	CAGL0E01727g
cgla_Chr_5	172874	174323	CAGL0E01749g
cgla_Chr_5	175651	177211	CAGL0E01771g
cgla_Chr_5	178410	179961	CAGL0E01793g
cgla_Chr_5	181153	182713	CAGL0E01815g
cgla_Chr_5	183236	184802	CAGL0E01837g
cgla_Chr_5	185869	187387	CAGL0E01859g
cgla_Chr_5	188276	189803	CAGL0E01881g
cgla_Chr_5	190464	191754	CAGL0E01903g
cgla_Chr_5	191833	193135	CAGL0E01925g
cgla_Chr_5	193461	194820	CAGL0E01947g
cgla_Chr_5	195337	196978	CAGL0E01969g
cgla_Chr_5	197602	198540	CAGL0E01991g
cgla_Chr_5	199493	200722	CAGL0E02013g
cgla_Chr_5	201249	202845	CAGL0E02035g
cgla_Chr_5	203577	205509	CAGL0E02057g
cgla_Chr_5	207186	208575	CAGL0E02079g
cgla_Chr_5	209556	211014	CAGL0E02101g
cgla_Chr_5	211247	211820	CAGL0E02123g
cgla_Chr_5	212222	213179	CAGL0E02145g
cgla_Chr_5	213430	214039	CAGL0E02167g
cgla_Chr_5	214373	215171	CAGL0E02189g
cgla_Chr_5	215567	215768	CAGL0E02211g
cgla_Chr_5	215933	216734	CAGL0E02233g
cgla_Chr_5	217904	218279	CAGL0E02255g
cgla_Chr_5	219245	220883	CAGL0E02299g
cgla_Chr_5	221427	221829	CAGL0E02315g
cgla_Chr_5	222702	224817	CAGL0E02321g
cgla_Chr_5	225335	226430	CAGL0E02343g
cgla_Chr_5	226596	227370	CAGL0E02365g
cgla_Chr_5	227700	228288	CAGL0E02387g
cgla_Chr_5	228739	229813	CAGL0E02409g
cgla_Chr_5	230795	232949	CAGL0E02431g
cgla_Chr_5	233351	233714	CAGL0E02453g
cgla_Chr_5	236579	241061	CAGL0E02475g
cgla_Chr_5	241354	242485	CAGL0E02497g
cgla_Chr_5	242866	243814	CAGL0E02519g
cgla_Chr_5	244813	245842	CAGL0E02541g
cgla_Chr_5	246426	248640	CAGL0E02585g
cgla_Chr_5	248997	249624	CAGL0E02607g
cgla_Chr_5	250009	251656	CAGL0E02629g
cgla_Chr_5	251867	253325	CAGL0E02651g
cgla_Chr_5	253704	254496	CAGL0E02673g
cgla_Chr_5	254590	257431	CAGL0E02695g
cgla_Chr_5	257707	258685	CAGL0E02717g
cgla_Chr_5	259022	260054	CAGL0E02739g
cgla_Chr_5	260592	261195	CAGL0E02761g
cgla_Chr_5	261664	265276	CAGL0E02783g
cgla_Chr_5	265373	267896	CAGL0E02805g
cgla_Chr_5	268237	268993	CAGL0E02827g
cgla_Chr_5	269152	271300	CAGL0E02849g
cgla_Chr_5	271721	272837	CAGL0E02871g
cgla_Chr_5	273461	276254	CAGL0E02893g
cgla_Chr_5	277253	278750	CAGL0E02915g
cgla_Chr_5	279281	279626	CAGL0E02937g
cgla_Chr_5	279859	282352	CAGL0E02959g
cgla_Chr_5	282559	283720	CAGL0E02981g
cgla_Chr_5	284042	284660	CAGL0E03003g
cgla_Chr_5	285578	285911	CAGL0E03025g
cgla_Chr_5	286340	288878	CAGL0E03069g
cgla_Chr_5	289400	290372	CAGL0E03113g
cgla_Chr_5	291236	292742	CAGL0E03157g
cgla_Chr_5	293322	294588	CAGL0E03179g
cgla_Chr_5	295319	297881	CAGL0E03201g
cgla_Chr_5	298036	298783	CAGL0E03223g
cgla_Chr_5	299472	300750	CAGL0E03245g
cgla_Chr_5	301873	302338	CAGL0E03267g
cgla_Chr_5	303071	305162	CAGL0E03289g
cgla_Chr_5	305984	307004	CAGL0E03311g
cgla_Chr_5	307478	312086	CAGL0E03355g
cgla_Chr_5	312819	313059	Cgla_YGOB_YLR307C-A
cgla_Chr_5	315139	315493	CAGL0E03421g
cgla_Chr_5	315567	316038	CAGL0E03432g
cgla_Chr_5	316081	318685	CAGL0E03454g
cgla_Chr_5	319192	323887	CAGL0E03476g
cgla_Chr_5	324475	324961	CAGL0E03498g
cgla_Chr_5	325117	325798	CAGL0E03520g
cgla_Chr_5	326045	328583	CAGL0E03542g
cgla_Chr_5	329296	330934	CAGL0E03564g
cgla_Chr_5	331961	334802	CAGL0E03608g
cgla_Chr_5	335327	337568	CAGL0E03630g
cgla_Chr_5	341430	342099	CAGL0E03652g
cgla_Chr_5	343350	345084	CAGL0E03674g
cgla_Chr_5	347115	348294	CAGL0E03718g
cgla_Chr_5	349597	350470	CAGL0E03740g
cgla_Chr_5	351239	352994	CAGL0E03762g
cgla_Chr_5	354228	356043	CAGL0E03784g
cgla_Chr_5	356593	357376	CAGL0E03806g
cgla_Chr_5	357551	363242	CAGL0E03828g
cgla_Chr_5	364088	364859	CAGL0E03850g
cgla_Chr_5	365449	366124	CAGL0E03872g
cgla_Chr_5	366710	368519	CAGL0E03894g
cgla_Chr_5	371421	373440	CAGL0E03916g
cgla_Chr_5	374209	374980	CAGL0E03938g
cgla_Chr_5	376570	377464	CAGL0E03960g
cgla_Chr_5	378441	383421	CAGL0E03982g
cgla_Chr_5	383621	385205	CAGL0E04004g
cgla_Chr_5	386038	387946	CAGL0E04026g
cgla_Chr_5	388301	389209	CAGL0E04048g
cgla_Chr_5	389431	391189	CAGL0E04070g
cgla_Chr_5	394379	396317	CAGL0E04092g
cgla_Chr_5	396809	398309	CAGL0E04114g
cgla_Chr_5	398752	401083	CAGL0E04136g
cgla_Chr_5	401744	402728	CAGL0E04158g
cgla_Chr_5	402824	403553	CAGL0E04180g
cgla_Chr_5	404635	405310	CAGL0E04224g
cgla_Chr_5	405704	406232	CAGL0E04246g
cgla_Chr_5	406618	407983	CAGL0E04268g
cgla_Chr_5	408756	410127	CAGL0E04290g
cgla_Chr_5	412799	414866	CAGL0E04312g
cgla_Chr_5	415587	417189	CAGL0E04334g
cgla_Chr_5	418089	418800	CAGL0E04356g
cgla_Chr_5	420183	421932	CAGL0E04378g
cgla_Chr_5	422801	424157	CAGL0E04400g
cgla_Chr_5	424506	425274	CAGL0E04422g
cgla_Chr_5	425980	426679	CAGL0E04444g
cgla_Chr_5	427511	428360	CAGL0E04466g
cgla_Chr_5	429243	430908	CAGL0E04488g
cgla_Chr_5	431223	433335	CAGL0E04510g
cgla_Chr_5	433709	434348	CAGL0E04532g
cgla_Chr_5	434607	434820	CAGL0E04548g
cgla_Chr_5	439394	440117	CAGL0E04554g
cgla_Chr_5	440793	442842	CAGL0E04576g
cgla_Chr_5	444524	445412	CAGL0E04598g
cgla_Chr_5	446283	447573	CAGL0E04620g
cgla_Chr_5	447933	450141	CAGL0E04642g
cgla_Chr_5	450751	451354	CAGL0E04664g
cgla_Chr_5	451625	453716	CAGL0E04686g
cgla_Chr_5	453838	454867	CAGL0E04708g
cgla_Chr_5	456201	456645	CAGL0E04752g
cgla_Chr_5	457384	458650	CAGL0E04774g
cgla_Chr_5	460076	462038	CAGL0E04796g
cgla_Chr_5	462437	463712	CAGL0E04818g
cgla_Chr_5	464343	465546	CAGL0E04840g
cgla_Chr_5	466022	469223	CAGL0E04862g
cgla_Chr_5	469531	474001	CAGL0E04884g
cgla_Chr_5	475577	476663	CAGL0E04906g
cgla_Chr_5	477208	478426	CAGL0E04928g
cgla_Chr_5	478862	480884	CAGL0E04950g
cgla_Chr_5	480914	482930	CAGL0E04972g
cgla_Chr_5	484426	485002	CAGL0E04994g
cgla_Chr_5	485521	486652	CAGL0E05016g
cgla_Chr_5	488785	493240	CAGL0E05038g
cgla_Chr_5	493369	496669	CAGL0E05060g
cgla_Chr_5	497231	498374	CAGL0E05082g
cgla_Chr_5	498732	499509	CAGL0E05104g
cgla_Chr_5	499555	500656	CAGL0E05126g
cgla_Chr_5	501078	504324	CAGL0E05148g
cgla_Chr_5	504847	505906	CAGL0E05170g
cgla_Chr_5	506830	507868	CAGL0E05192g
cgla_Chr_5	508274	509315	CAGL0E05214g
cgla_Chr_5	509714	510749	CAGL0E05236g
cgla_Chr_5	511263	511590	CAGL0E05258g
cgla_Chr_5	512207	513263	CAGL0E05280g
cgla_Chr_5	514300	516790	CAGL0E05302g
cgla_Chr_5	517462	521317	CAGL0E05324g
cgla_Chr_5	521994	522696	CAGL0E05346g
cgla_Chr_5	523127	524498	CAGL0E05368g
cgla_Chr_5	524716	527587	CAGL0E05390g
cgla_Chr_5	528278	532259	CAGL0E05412g
cgla_Chr_5	532813	535264	CAGL0E05434g
cgla_Chr_5	536134	537091	CAGL0E05456g
cgla_Chr_5	537662	538577	CAGL0E05478g
cgla_Chr_5	539212	544144	CAGL0E05500g
cgla_Chr_5	545499	546432	CAGL0E05522g
cgla_Chr_5	548236	548965	CAGL0E05566g
cgla_Chr_5	551060	553724	CAGL0E05588g
cgla_Chr_5	553945	555472	CAGL0E05610g
cgla_Chr_5	556855	558652	CAGL0E05632g
cgla_Chr_5	562624	563611	CAGL0E05654g
cgla_Chr_5	564033	566436	CAGL0E05676g
cgla_Chr_5	567168	568968	CAGL0E05698g
cgla_Chr_5	569264	570341	CAGL0E05720g
cgla_Chr_5	570754	572698	CAGL0E05742g
cgla_Chr_5	573063	574713	CAGL0E05764g
cgla_Chr_5	574929	575730	CAGL0E05786g
cgla_Chr_5	576898	578521	CAGL0E05808g
cgla_Chr_5	578836	579790	CAGL0E05830g
cgla_Chr_5	580756	584269	CAGL0E05874g
cgla_Chr_5	584584	585439	CAGL0E05896g
cgla_Chr_5	585959	587405	CAGL0E05918g
cgla_Chr_5	588449	590972	CAGL0E05940g
cgla_Chr_5	592575	594522	CAGL0E05962g
cgla_Chr_5	595298	595727	CAGL0E05984g
cgla_Chr_5	596375	597611	CAGL0E06006g
cgla_Chr_5	598019	599018	CAGL0E06028g
cgla_Chr_5	599196	601005	CAGL0E06050g
cgla_Chr_5	602039	602573	CAGL0E06072g
cgla_Chr_5	603703	603877	CAGL0E06094g
cgla_Chr_5	604944	606786	CAGL0E06116g
cgla_Chr_5	611834	617486	CAGL0E06138g
cgla_Chr_5	619491	620340	CAGL0E06160g
cgla_Chr_5	621284	621926	CAGL0E06182g
cgla_Chr_5	622522	623017	CAGL0E06204g
cgla_Chr_5	623236	626872	CAGL0E06226g
cgla_Chr_5	627650	628241	CAGL0E06248g
cgla_Chr_5	628635	629079	CAGL0E06270g
cgla_Chr_5	633371	634598	CAGL0E06292g
cgla_Chr_5	634889	636785	CAGL0E06314g
cgla_Chr_5	637211	637976	CAGL0E06336g
cgla_Chr_5	638308	638527	Cgla_YGOB_YIL102C-A
cgla_Chr_5	639076	639820	CAGL0E06358g
cgla_Chr_5	641588	642581	CAGL0E06380g
cgla_Chr_5	643477	643768	CAGL0E06402g
cgla_Chr_5	644262	645159	CAGL0E06424g
cgla_Chr_5	645328	646546	CAGL0E06446g
cgla_Chr_5	647085	649131	CAGL0E06468g
cgla_Chr_5	649825	651244	CAGL0E06490g
cgla_Chr_5	651935	652574	CAGL0E06512g
cgla_Chr_5	652841	654839	CAGL0E06534g
cgla_Chr_5	655327	656638	CAGL0E06556g
cgla_Chr_5	658434	661332	CAGL0E06600g
cgla_Chr_5	665109	668214	CAGL0E06644g
cgla_Chr_5	670429	674692	CAGL0E06666g
cgla_Chr_5	680403	683331	CAGL0E06688g
cgla_Chr_6	19571	21284	CAGL0F00187g
cgla_Chr_6	22108	23731	CAGL0F00209g
cgla_Chr_6	29704	30628	CAGL0F00231g
cgla_Chr_6	31113	32568	CAGL0F00253g
cgla_Chr_6	33829	35044	CAGL0F00275g
cgla_Chr_6	35346	36531	CAGL0F00297g
cgla_Chr_6	36919	37489	CAGL0F00319g
cgla_Chr_6	37816	38098	CAGL0F00341g
cgla_Chr_6	38588	39242	CAGL0F00363g
cgla_Chr_6	41538	42507	CAGL0F00407g
cgla_Chr_6	43065	43644	CAGL0F00429g
cgla_Chr_6	43749	44808	CAGL0F00451g
cgla_Chr_6	45203	45638	CAGL0F00473g
cgla_Chr_6	45805	53176	CAGL0F00495g
cgla_Chr_6	54742	56107	CAGL0F00517g
cgla_Chr_6	56292	57990	CAGL0F00539g
cgla_Chr_6	58584	58971	CAGL0F00561g
cgla_Chr_6	59517	60636	CAGL0F00583g
cgla_Chr_6	63353	64841	CAGL0F00605g
cgla_Chr_6	65515	67393	CAGL0F00627g
cgla_Chr_6	71960	73505	CAGL0F00649g
cgla_Chr_6	73892	78593	CAGL0F00671g
cgla_Chr_6	79323	80691	CAGL0F00693g
cgla_Chr_6	80863	81796	CAGL0F00715g
cgla_Chr_6	82772	85160	CAGL0F00737g
cgla_Chr_6	85451	87656	CAGL0F00759g
cgla_Chr_6	88453	90970	CAGL0F00803g
cgla_Chr_6	91831	93283	CAGL0F00825g
cgla_Chr_6	93452	94456	CAGL0F00869g
cgla_Chr_6	94949	95597	CAGL0F00891g
cgla_Chr_6	97022	100643	CAGL0F00913g
cgla_Chr_6	101229	102354	CAGL0F00935g
cgla_Chr_6	102955	104791	CAGL0F00957g
cgla_Chr_6	105063	106242	CAGL0F00979g
cgla_Chr_6	106795	107875	CAGL0F01001g
cgla_Chr_6	108154	109345	CAGL0F01023g
cgla_Chr_6	110518	110950	CAGL0F01045g
cgla_Chr_6	112285	113305	CAGL0F01089g
cgla_Chr_6	113527	114250	CAGL0F01111g
cgla_Chr_6	114887	116486	CAGL0F01133g
cgla_Chr_6	116761	120079	CAGL0F01155g
cgla_Chr_6	121014	123471	CAGL0F01177g
cgla_Chr_6	124303	125068	CAGL0F01199g
cgla_Chr_6	125515	125893	CAGL0F01221g
cgla_Chr_6	126135	127767	CAGL0F01243g
cgla_Chr_6	131724	133596	CAGL0F01265g
cgla_Chr_6	134032	135475	CAGL0F01287g
cgla_Chr_6	136706	138878	CAGL0F01331g
cgla_Chr_6	139521	141711	CAGL0F01397g
cgla_Chr_6	142622	146819	CAGL0F01419g
cgla_Chr_6	149904	150570	CAGL0F01463g
cgla_Chr_6	151320	152334	CAGL0F01485g
cgla_Chr_6	153592	154864	CAGL0F01507g
cgla_Chr_6	156043	158317	CAGL0F01529g
cgla_Chr_6	158674	159133	CAGL0F01551g
cgla_Chr_6	159684	162543	CAGL0F01573g
cgla_Chr_6	163019	163679	CAGL0F01595g
cgla_Chr_6	163923	164445	CAGL0F01617g
cgla_Chr_6	164749	165544	CAGL0F01639g
cgla_Chr_6	166125	167058	CAGL0F01661g
cgla_Chr_6	167400	168297	CAGL0F01683g
cgla_Chr_6	168841	170629	CAGL0F01705g
cgla_Chr_6	171212	171965	CAGL0F01727g
cgla_Chr_6	172819	174229	CAGL0F01749g
cgla_Chr_6	174543	176967	CAGL0F01771g
cgla_Chr_6	177695	178790	CAGL0F01793g
cgla_Chr_6	179469	180414	CAGL0F01815g
cgla_Chr_6	181177	182980	CAGL0F01837g
cgla_Chr_6	183384	185772	CAGL0F01859g
cgla_Chr_6	186168	186711	CAGL0F01881g
cgla_Chr_6	187275	188118	CAGL0F01903g
cgla_Chr_6	188437	189094	CAGL0F01925g
cgla_Chr_6	189376	190858	CAGL0F01947g
cgla_Chr_6	191277	192624	CAGL0F01969g
cgla_Chr_6	193056	193596	CAGL0F01991g
cgla_Chr_6	194260	194989	CAGL0F02013g
cgla_Chr_6	195253	196375	CAGL0F02035g
cgla_Chr_6	197148	199689	CAGL0F02057g
cgla_Chr_6	201001	204673	CAGL0F02079g
cgla_Chr_6	205205	211595	CAGL0F02101g
cgla_Chr_6	212116	212764	CAGL0F02123g
cgla_Chr_6	213560	216011	CAGL0F02145g
cgla_Chr_6	216079	218767	CAGL0F02167g
cgla_Chr_6	219503	220955	CAGL0F02233g
cgla_Chr_6	221722	222163	CAGL0F02255g
cgla_Chr_6	222381	224904	CAGL0F02277g
cgla_Chr_6	225353	225965	CAGL0F02299g
cgla_Chr_6	226724	227762	CAGL0F02343g
cgla_Chr_6	228029	228725	CAGL0F02365g
cgla_Chr_6	229206	232065	CAGL0F02387g
cgla_Chr_6	234060	236418	CAGL0F02431g
cgla_Chr_6	236631	238476	CAGL0F02453g
cgla_Chr_6	239242	240391	CAGL0F02475g
cgla_Chr_6	240800	243302	CAGL0F02497g
cgla_Chr_6	243505	243725	CAGL0F02513g
cgla_Chr_6	245119	247618	CAGL0F02519g
cgla_Chr_6	248280	250173	CAGL0F02541g
cgla_Chr_6	251142	251790	CAGL0F02563g
cgla_Chr_6	252512	253526	CAGL0F02585g
cgla_Chr_6	253735	255232	CAGL0F02607g
cgla_Chr_6	256596	258162	CAGL0F02651g
cgla_Chr_6	258825	259341	CAGL0F02673g
cgla_Chr_6	259986	260601	CAGL0F02695g
cgla_Chr_6	261360	265989	CAGL0F02717g
cgla_Chr_6	266336	270113	CAGL0F02739g
cgla_Chr_6	270749	271382	CAGL0F02761g
cgla_Chr_6	271797	274317	CAGL0F02783g
cgla_Chr_6	274469	275234	CAGL0F02805g
cgla_Chr_6	275535	276567	CAGL0F02827g
cgla_Chr_6	277228	277975	CAGL0F02849g
cgla_Chr_6	278121	279228	CAGL0F02871g
cgla_Chr_6	279525	280659	CAGL0F02893g
cgla_Chr_6	281009	283517	CAGL0F02915g
cgla_Chr_6	284658	285156	CAGL0F02937g
cgla_Chr_6	286336	288244	CAGL0F02959g
cgla_Chr_6	289922	293480	CAGL0F03003g
cgla_Chr_6	295782	298569	CAGL0F03025g
cgla_Chr_6	298905	301140	CAGL0F03047g
cgla_Chr_6	301649	303110	CAGL0F03069g
cgla_Chr_6	303483	303962	CAGL0F03091g
cgla_Chr_6	304123	306067	CAGL0F03113g
cgla_Chr_6	306548	307736	CAGL0F03135g
cgla_Chr_6	307853	310826	CAGL0F03157g
cgla_Chr_6	311260	312862	CAGL0F03179g
cgla_Chr_6	313073	314030	CAGL0F03201g
cgla_Chr_6	314695	316759	CAGL0F03223g
cgla_Chr_6	316923	320034	CAGL0F03245g
cgla_Chr_6	321018	321432	CAGL0F03261g
cgla_Chr_6	321808	325801	CAGL0F03267g
cgla_Chr_6	326514	326964	CAGL0F03289g
cgla_Chr_6	327598	330736	CAGL0F03311g
cgla_Chr_6	331849	333100	CAGL0F03333g
cgla_Chr_6	333954	335097	CAGL0F03399g
cgla_Chr_6	336156	338610	CAGL0F03421g
cgla_Chr_6	339174	340113	CAGL0F03443g
cgla_Chr_6	340639	343438	CAGL0F03465g
cgla_Chr_6	343996	344335	CAGL0F03487g
cgla_Chr_6	345083	346856	CAGL0F03531g
cgla_Chr_6	347236	347695	CAGL0F03553g
cgla_Chr_6	348057	350325	CAGL0F03575g
cgla_Chr_6	350746	352244	CAGL0F03597g
cgla_Chr_6	352408	354565	CAGL0F03619g
cgla_Chr_6	354790	356059	CAGL0F03641g
cgla_Chr_6	356461	357349	CAGL0F03663g
cgla_Chr_6	357730	359086	CAGL0F03685g
cgla_Chr_6	359838	361665	CAGL0F03707g
cgla_Chr_6	362971	364057	CAGL0F03729g
cgla_Chr_6	364328	365954	CAGL0F03751g
cgla_Chr_6	366502	368752	CAGL0F03773g
cgla_Chr_6	368903	370358	CAGL0F03795g
cgla_Chr_6	370646	371978	CAGL0F03817g
cgla_Chr_6	372238	373561	CAGL0F03839g
cgla_Chr_6	373690	374983	CAGL0F03861g
cgla_Chr_6	375905	377477	CAGL0F03883g
cgla_Chr_6	377961	380088	CAGL0F03905g
cgla_Chr_6	380624	382202	CAGL0F03927g
cgla_Chr_6	382446	385737	CAGL0F03949g
cgla_Chr_6	386223	390591	CAGL0F03971g
cgla_Chr_6	390872	392219	CAGL0F03993g
cgla_Chr_6	392292	393825	CAGL0F04015g
cgla_Chr_6	406150	407998	CAGL0F04081g
cgla_Chr_6	409503	409770	Cgla_YGOB_YBL026W-A
cgla_Chr_6	410150	410486	CAGL0F04103g
cgla_Chr_6	411160	412378	CAGL0F04125g
cgla_Chr_6	417992	418265	CAGL0F04191g
cgla_Chr_6	419472	420393	CAGL0F04213g
cgla_Chr_6	421103	421952	CAGL0F04235g
cgla_Chr_6	422677	423727	CAGL0F04257g
cgla_Chr_6	424681	425569	CAGL0F04279g
cgla_Chr_6	426121	430573	CAGL0F04301g
cgla_Chr_6	430853	432839	CAGL0F04323g
cgla_Chr_6	432979	435769	CAGL0F04345g
cgla_Chr_6	436653	437451	CAGL0F04367g
cgla_Chr_6	437621	440642	CAGL0F04389g
cgla_Chr_6	441221	441860	CAGL0F04411g
cgla_Chr_6	442205	443942	CAGL0F04433g
cgla_Chr_6	444511	444691	Cgla_YGOB_Anc_7.478
cgla_Chr_6	445494	446151	CAGL0F04455g
cgla_Chr_6	446419	447148	CAGL0F04477g
cgla_Chr_6	449922	451815	CAGL0F04499g
cgla_Chr_6	453082	453943	CAGL0F04521g
cgla_Chr_6	456590	456866	CAGL0F04543g
cgla_Chr_6	459463	460825	CAGL0F04565g
cgla_Chr_6	461458	462667	CAGL0F04587g
cgla_Chr_6	463701	467637	CAGL0F04609g
cgla_Chr_6	468279	468795	CAGL0F04631g
cgla_Chr_6	470516	471395	CAGL0F04653g
cgla_Chr_6	472759	473878	CAGL0F04697g
cgla_Chr_6	475179	477294	CAGL0F04719g
cgla_Chr_6	478255	479584	CAGL0F04741g
cgla_Chr_6	479690	481514	CAGL0F04763g
cgla_Chr_6	482636	484547	CAGL0F04785g
cgla_Chr_6	485299	486685	CAGL0F04807g
cgla_Chr_6	487683	488292	CAGL0F04829g
cgla_Chr_6	488803	490582	CAGL0F04851g
cgla_Chr_6	491731	493813	CAGL0F04873g
cgla_Chr_6	495595	498295	CAGL0F04895g
cgla_Chr_6	499131	501180	CAGL0F04917g
cgla_Chr_6	503889	506208	CAGL0F04939g
cgla_Chr_6	506565	507027	CAGL0F04961g
cgla_Chr_6	507216	509004	CAGL0F04983g
cgla_Chr_6	509392	511708	CAGL0F05005g
cgla_Chr_6	512366	512930	CAGL0F05027g
cgla_Chr_6	513287	514169	CAGL0F05049g
cgla_Chr_6	514360	515221	CAGL0F05071g
cgla_Chr_6	516480	517278	CAGL0F05093g
cgla_Chr_6	519639	521724	CAGL0F05115g
cgla_Chr_6	523940	524624	CAGL0F05137g
cgla_Chr_6	525229	527617	CAGL0F05159g
cgla_Chr_6	527695	529534	CAGL0F05181g
cgla_Chr_6	529891	530626	CAGL0F05203g
cgla_Chr_6	530901	531330	CAGL0F05225g
cgla_Chr_6	531689	532601	CAGL0F05247g
cgla_Chr_6	533758	534334	CAGL0F05269g
cgla_Chr_6	536170	536374	CAGL0F05329g
cgla_Chr_6	537630	540165	CAGL0F05335g
cgla_Chr_6	541829	543635	CAGL0F05357g
cgla_Chr_6	544090	547162	CAGL0F05379g
cgla_Chr_6	547874	550430	CAGL0F05401g
cgla_Chr_6	550655	551648	CAGL0F05423g
cgla_Chr_6	551973	553005	CAGL0F05445g
cgla_Chr_6	553077	553542	CAGL0F05467g
cgla_Chr_6	553901	555365	CAGL0F05489g
cgla_Chr_6	555645	557055	CAGL0F05511g
cgla_Chr_6	557207	558329	CAGL0F05533g
cgla_Chr_6	558598	559318	CAGL0F05555g
cgla_Chr_6	559704	561705	CAGL0F05577g
cgla_Chr_6	562261	564094	CAGL0F05599g
cgla_Chr_6	564201	565296	CAGL0F05621g
cgla_Chr_6	565823	567197	CAGL0F05643g
cgla_Chr_6	567359	569354	CAGL0F05665g
cgla_Chr_6	570279	572649	CAGL0F05687g
cgla_Chr_6	573127	574174	CAGL0F05709g
cgla_Chr_6	574413	575037	CAGL0F05731g
cgla_Chr_6	575498	576965	CAGL0F05753g
cgla_Chr_6	577894	579424	CAGL0F05775g
cgla_Chr_6	579967	584380	CAGL0F05797g
cgla_Chr_6	584881	586189	CAGL0F05819g
cgla_Chr_6	586440	586881	CAGL0F05841g
cgla_Chr_6	587211	587703	CAGL0F05863g
cgla_Chr_6	588827	590966	CAGL0F05885g
cgla_Chr_6	591410	592799	CAGL0F05907g
cgla_Chr_6	593144	594461	CAGL0F05929g
cgla_Chr_6	595029	595545	CAGL0F05951g
cgla_Chr_6	595751	597353	CAGL0F05973g
cgla_Chr_6	598818	600612	CAGL0F05995g
cgla_Chr_6	601430	602150	CAGL0F06017g
cgla_Chr_6	602685	603519	CAGL0F06039g
cgla_Chr_6	604062	605073	CAGL0F06061g
cgla_Chr_6	610881	611406	CAGL0F06127g
cgla_Chr_6	611536	612466	CAGL0F06149g
cgla_Chr_6	613188	616296	CAGL0F06171g
cgla_Chr_6	616974	618324	CAGL0F06215g
cgla_Chr_6	618975	619632	CAGL0F06237g
cgla_Chr_6	620430	621027	CAGL0F06259g
cgla_Chr_6	621734	624419	CAGL0F06325g
cgla_Chr_6	625183	627916	CAGL0F06347g
cgla_Chr_6	628053	630723	CAGL0F06369g
cgla_Chr_6	631386	632391	CAGL0F06391g
cgla_Chr_6	634282	636190	CAGL0F06413g
cgla_Chr_6	636999	637380	CAGL0F06435g
cgla_Chr_6	637494	638397	CAGL0F06457g
cgla_Chr_6	638791	640732	CAGL0F06479g
cgla_Chr_6	640832	642158	CAGL0F06501g
cgla_Chr_6	642552	644835	CAGL0F06523g
cgla_Chr_6	645358	646099	CAGL0F06545g
cgla_Chr_6	646494	648012	CAGL0F06567g
cgla_Chr_6	648301	649711	CAGL0F06589g
cgla_Chr_6	650448	653040	CAGL0F06611g
cgla_Chr_6	653272	654562	CAGL0F06633g
cgla_Chr_6	654907	656134	CAGL0F06655g
cgla_Chr_6	656198	657539	CAGL0F06677g
cgla_Chr_6	658345	658627	CAGL0F06693g
cgla_Chr_6	658957	659539	CAGL0F06699g
cgla_Chr_6	660253	660766	CAGL0F06721g
cgla_Chr_6	661324	663730	CAGL0F06743g
cgla_Chr_6	664102	664771	CAGL0F06765g
cgla_Chr_6	665037	666156	CAGL0F06787g
cgla_Chr_6	666262	667348	CAGL0F06809g
cgla_Chr_6	668172	671451	CAGL0F06831g
cgla_Chr_6	671941	673108	CAGL0F06853g
cgla_Chr_6	673221	674340	CAGL0F06875g
cgla_Chr_6	675415	676192	CAGL0F06897g
cgla_Chr_6	677472	678225	CAGL0F06919g
cgla_Chr_6	679959	683502	CAGL0F06941g
cgla_Chr_6	683861	684500	CAGL0F06963g
cgla_Chr_6	684831	686724	CAGL0F06985g
cgla_Chr_6	687173	688631	CAGL0F07007g
cgla_Chr_6	689330	691133	CAGL0F07029g
cgla_Chr_6	691461	693255	CAGL0F07051g
cgla_Chr_6	694043	694805	CAGL0F07073g
cgla_Chr_6	695416	697012	CAGL0F07095g
cgla_Chr_6	697507	697930	CAGL0F07117g
cgla_Chr_6	698362	700669	CAGL0F07139g
cgla_Chr_6	701084	701381	CAGL0F07161g
cgla_Chr_6	701084	703244	Cgla_YGOB_ABC1
cgla_Chr_6	701999	703244	CAGL0F07183g
cgla_Chr_6	705575	707186	CAGL0F07249g
cgla_Chr_6	707308	709510	CAGL0F07271g
cgla_Chr_6	710049	712224	CAGL0F07293g
cgla_Chr_6	713249	714221	CAGL0F07315g
cgla_Chr_6	714869	716735	CAGL0F07337g
cgla_Chr_6	717855	718650	CAGL0F07359g
cgla_Chr_6	719329	720934	CAGL0F07381g
cgla_Chr_6	721307	722618	CAGL0F07403g
cgla_Chr_6	722698	724543	CAGL0F07425g
cgla_Chr_6	724948	725320	CAGL0F07447g
cgla_Chr_6	725721	727572	CAGL0F07469g
cgla_Chr_6	728028	728454	CAGL0F07491g
cgla_Chr_6	729305	730505	CAGL0F07513g
cgla_Chr_6	731455	732397	CAGL0F07535g
cgla_Chr_6	733270	734158	CAGL0F07557g
cgla_Chr_6	734936	735575	CAGL0F07579g
cgla_Chr_6	738411	739068	CAGL0F07601g
cgla_Chr_6	741199	742456	CAGL0F07623g
cgla_Chr_6	742922	743678	CAGL0F07645g
cgla_Chr_6	744274	746653	CAGL0F07667g
cgla_Chr_6	748280	750740	CAGL0F07689g
cgla_Chr_6	751793	752900	CAGL0F07711g
cgla_Chr_6	753760	755932	CAGL0F07733g
cgla_Chr_6	755946	757782	CAGL0F07755g
cgla_Chr_6	758204	759719	CAGL0F07777g
cgla_Chr_6	760680	762423	CAGL0F07799g
cgla_Chr_6	762976	765742	CAGL0F07821g
cgla_Chr_6	766284	768123	CAGL0F07843g
cgla_Chr_6	768269	770804	CAGL0F07865g
cgla_Chr_6	773114	774794	CAGL0F07887g
cgla_Chr_6	776658	779808	CAGL0F07909g
cgla_Chr_6	780117	780825	CAGL0F07931g
cgla_Chr_6	781218	781509	CAGL0F07953g
cgla_Chr_6	782228	784541	CAGL0F07975g
cgla_Chr_6	785802	788613	CAGL0F07997g
cgla_Chr_6	790809	791508	CAGL0F08019g
cgla_Chr_6	792574	795550	CAGL0F08041g
cgla_Chr_6	796792	798397	CAGL0F08063g
cgla_Chr_6	799494	799902	CAGL0F08085g
cgla_Chr_6	800626	801886	CAGL0F08107g
cgla_Chr_6	803609	805847	CAGL0F08129g
cgla_Chr_6	806208	808005	CAGL0F08151g
cgla_Chr_6	808505	809087	CAGL0F08173g
cgla_Chr_6	813049	814027	CAGL0F08195g
cgla_Chr_6	814507	816544	CAGL0F08217g
cgla_Chr_6	821106	822540	CAGL0F08239g
cgla_Chr_6	823013	824330	CAGL0F08261g
cgla_Chr_6	825859	827500	CAGL0F08283g
cgla_Chr_6	827704	828829	CAGL0F08305g
cgla_Chr_6	829425	832404	CAGL0F08327g
cgla_Chr_6	835732	837322	CAGL0F08371g
cgla_Chr_6	837595	840016	CAGL0F08393g
cgla_Chr_6	840333	841134	CAGL0F08415g
cgla_Chr_6	841455	842718	CAGL0F08437g
cgla_Chr_6	843127	845380	CAGL0F08459g
cgla_Chr_6	846288	848394	CAGL0F08481g
cgla_Chr_6	848953	849691	CAGL0F08503g
cgla_Chr_6	850743	851325	CAGL0F08525g
cgla_Chr_6	852167	853206	CAGL0F08547g
cgla_Chr_6	853612	854824	CAGL0F08569g
cgla_Chr_6	855131	855620	CAGL0F08591g
cgla_Chr_6	855804	857403	CAGL0F08613g
cgla_Chr_6	857723	859997	CAGL0F08635g
cgla_Chr_6	860499	862011	CAGL0F08657g
cgla_Chr_6	862178	863366	CAGL0F08679g
cgla_Chr_6	863662	864220	CAGL0F08701g
cgla_Chr_6	864756	865707	CAGL0F08723g
cgla_Chr_6	866072	866333	CAGL0F08745g
cgla_Chr_6	867393	867789	CAGL0F08767g
cgla_Chr_6	868001	869171	CAGL0F08789g
cgla_Chr_6	869466	871308	CAGL0F08811g
cgla_Chr_6	873848	876659	CAGL0F08833g
cgla_Chr_6	876782	877760	CAGL0F08855g
cgla_Chr_6	878119	878704	CAGL0F08877g
cgla_Chr_6	879435	880137	CAGL0F08943g
cgla_Chr_6	880295	882215	CAGL0F08965g
cgla_Chr_6	882850	883596	CAGL0F08987g
cgla_Chr_6	883963	885076	CAGL0F09009g
cgla_Chr_6	885517	886855	CAGL0F09031g
cgla_Chr_6	888803	891233	CAGL0F09053g
cgla_Chr_6	894760	897001	CAGL0F09075g
cgla_Chr_6	898705	900598	CAGL0F09097g
cgla_Chr_6	900829	902377	CAGL0F09119g
cgla_Chr_6	904238	904448	CAGL0F09141g
cgla_Chr_6	904651	905410	CAGL0F09163g
cgla_Chr_6	905568	906258	CAGL0F09185g
cgla_Chr_6	906882	908070	CAGL0F09207g
cgla_Chr_6	908185	910693	CAGL0F09229g
cgla_Chr_6	925941	926406	CAGL0F09273g
cgla_Chr_7	14590	15892	CAGL0G00154g
cgla_Chr_7	16580	17540	CAGL0G00176g
cgla_Chr_7	18797	19724	CAGL0G00220g
cgla_Chr_7	20427	24861	CAGL0G00242g
cgla_Chr_7	26045	26912	CAGL0G00264g
cgla_Chr_7	27238	28918	CAGL0G00286g
cgla_Chr_7	32750	33875	CAGL0G00308g
cgla_Chr_7	34661	35606	CAGL0G00330g
cgla_Chr_7	35993	36869	CAGL0G00352g
cgla_Chr_7	37403	39386	CAGL0G00374g
cgla_Chr_7	39654	40467	CAGL0G00396g
cgla_Chr_7	40915	44035	CAGL0G00418g
cgla_Chr_7	44598	46275	CAGL0G00440g
cgla_Chr_7	46733	47276	CAGL0G00462g
cgla_Chr_7	47726	48416	CAGL0G00484g
cgla_Chr_7	48534	54405	CAGL0G00506g
cgla_Chr_7	54616	58570	CAGL0G00528g
cgla_Chr_7	59767	60460	CAGL0G00550g
cgla_Chr_7	61222	62272	CAGL0G00594g
cgla_Chr_7	63257	64787	CAGL0G00660g
cgla_Chr_7	64910	65561	CAGL0G00682g
cgla_Chr_7	65804	67127	CAGL0G00704g
cgla_Chr_7	67418	69302	CAGL0G00726g
cgla_Chr_7	69712	70570	CAGL0G00748g
cgla_Chr_7	71624	72122	CAGL0G00792g
cgla_Chr_7	72450	74199	CAGL0G00814g
cgla_Chr_7	74215	74605	CAGL0G00836g
cgla_Chr_7	75217	76279	CAGL0G00858g
cgla_Chr_7	78456	80625	CAGL0G00902g
cgla_Chr_7	80769	84360	CAGL0G00924g
cgla_Chr_7	85006	85603	CAGL0G00946g
cgla_Chr_7	85790	88130	CAGL0G00968g
cgla_Chr_7	88988	89924	CAGL0G00990g
cgla_Chr_7	90334	91672	CAGL0G01012g
cgla_Chr_7	93467	99059	CAGL0G01034g
cgla_Chr_7	99660	101289	CAGL0G01056g
cgla_Chr_7	102145	102944	CAGL0G01078g
cgla_Chr_7	104030	105599	CAGL0G01100g
cgla_Chr_7	105879	106218	CAGL0G01122g
cgla_Chr_7	108003	110589	CAGL0G01144g
cgla_Chr_7	111297	112185	CAGL0G01166g
cgla_Chr_7	112897	113554	CAGL0G01188g
cgla_Chr_7	113747	114614	CAGL0G01210g
cgla_Chr_7	114923	117116	CAGL0G01232g
cgla_Chr_7	119280	120795	CAGL0G01254g
cgla_Chr_7	121155	121967	CAGL0G01276g
cgla_Chr_7	122087	123227	CAGL0G01298g
cgla_Chr_7	123909	125226	CAGL0G01320g
cgla_Chr_7	126179	129410	CAGL0G01342g
cgla_Chr_7	130058	132050	CAGL0G01364g
cgla_Chr_7	132279	133878	CAGL0G01386g
cgla_Chr_7	134523	134928	CAGL0G01408g
cgla_Chr_7	135199	137158	CAGL0G01430g
cgla_Chr_7	137567	138322	CAGL0G01452g
cgla_Chr_7	139438	140488	CAGL0G01474g
cgla_Chr_7	140651	143150	CAGL0G01496g
cgla_Chr_7	144150	144810	CAGL0G01540g
cgla_Chr_7	145795	146521	CAGL0G01562g
cgla_Chr_7	146812	148561	CAGL0G01584g
cgla_Chr_7	149685	151056	CAGL0G01606g
cgla_Chr_7	151261	152392	CAGL0G01628g
cgla_Chr_7	152853	154107	CAGL0G01672g
cgla_Chr_7	154399	155029	CAGL0G01694g
cgla_Chr_7	155247	156390	CAGL0G01716g
cgla_Chr_7	157052	157985	CAGL0G01738g
cgla_Chr_7	158545	161113	CAGL0G01760g
cgla_Chr_7	161571	165651	CAGL0G01782g
cgla_Chr_7	166047	166908	CAGL0G01804g
cgla_Chr_7	167535	168060	CAGL0G01826g
cgla_Chr_7	168199	168670	CAGL0G01848g
cgla_Chr_7	168941	169364	CAGL0G01881g
cgla_Chr_7	169700	170054	CAGL0G01892g
cgla_Chr_7	170681	172508	CAGL0G01903g
cgla_Chr_7	172829	173891	CAGL0G01925g
cgla_Chr_7	174229	175246	CAGL0G01947g
cgla_Chr_7	175634	177251	CAGL0G01969g
cgla_Chr_7	177531	179001	CAGL0G01991g
cgla_Chr_7	179214	179649	CAGL0G02013g
cgla_Chr_7	179910	180930	CAGL0G02035g
cgla_Chr_7	181466	182291	CAGL0G02057g
cgla_Chr_7	182969	184133	CAGL0G02079g
cgla_Chr_7	184861	185956	CAGL0G02101g
cgla_Chr_7	186275	187691	CAGL0G02123g
cgla_Chr_7	188046	189636	CAGL0G02145g
cgla_Chr_7	189697	192178	CAGL0G02167g
cgla_Chr_7	192989	193961	CAGL0G02189g
cgla_Chr_7	194549	198014	CAGL0G02211g
cgla_Chr_7	198268	198652	CAGL0G02233g
cgla_Chr_7	199087	200872	CAGL0G02255g
cgla_Chr_7	201394	202024	CAGL0G02277g
cgla_Chr_7	202350	205524	CAGL0G02299g
cgla_Chr_7	205592	206627	CAGL0G02321g
cgla_Chr_7	206879	207851	CAGL0G02343g
cgla_Chr_7	208230	210882	CAGL0G02365g
cgla_Chr_7	212287	214417	CAGL0G02387g
cgla_Chr_7	214836	215952	CAGL0G02409g
cgla_Chr_7	218002	219796	CAGL0G02453g
cgla_Chr_7	220989	222110	CAGL0G02475g
cgla_Chr_7	223374	228717	CAGL0G02497g
cgla_Chr_7	228821	229958	CAGL0G02519g
cgla_Chr_7	230230	230942	CAGL0G02535g
cgla_Chr_7	231427	235315	CAGL0G02541g
cgla_Chr_7	235497	237393	CAGL0G02563g
cgla_Chr_7	238930	240049	CAGL0G02585g
cgla_Chr_7	240243	242310	CAGL0G02607g
cgla_Chr_7	243428	244400	CAGL0G02629g
cgla_Chr_7	244495	245962	CAGL0G02651g
cgla_Chr_7	246454	247531	CAGL0G02673g
cgla_Chr_7	248356	248839	CAGL0G02695g
cgla_Chr_7	249012	250560	CAGL0G02717g
cgla_Chr_7	252477	254559	CAGL0G02739g
cgla_Chr_7	254975	256262	CAGL0G02761g
cgla_Chr_7	256579	258052	CAGL0G02783g
cgla_Chr_7	258451	259330	CAGL0G02805g
cgla_Chr_7	259568	261818	CAGL0G02827g
cgla_Chr_7	262925	263609	CAGL0G02849g
cgla_Chr_7	263942	264266	CAGL0G02871g
cgla_Chr_7	264565	265861	CAGL0G02893g
cgla_Chr_7	267031	267967	CAGL0G02915g
cgla_Chr_7	268984	270679	CAGL0G02937g
cgla_Chr_7	272519	275276	CAGL0G02959g
cgla_Chr_7	276361	279937	CAGL0G03003g
cgla_Chr_7	280229	281669	CAGL0G03025g
cgla_Chr_7	282298	283918	CAGL0G03047g
cgla_Chr_7	284267	285728	CAGL0G03069g
cgla_Chr_7	286258	289576	CAGL0G03091g
cgla_Chr_7	289746	290448	CAGL0G03113g
cgla_Chr_7	290833	291757	CAGL0G03135g
cgla_Chr_7	292180	292840	CAGL0G03157g
cgla_Chr_7	295540	298726	CAGL0G03179g
cgla_Chr_7	299020	299668	CAGL0G03201g
cgla_Chr_7	300118	304933	CAGL0G03223g
cgla_Chr_7	305549	307805	CAGL0G03245g
cgla_Chr_7	308962	310240	CAGL0G03267g
cgla_Chr_7	312870	314814	CAGL0G03289g
cgla_Chr_7	315469	318688	CAGL0G03311g
cgla_Chr_7	319138	319699	CAGL0G03333g
cgla_Chr_7	319893	324252	CAGL0G03355g
cgla_Chr_7	325047	325698	CAGL0G03377g
cgla_Chr_7	325878	326988	CAGL0G03399g
cgla_Chr_7	327832	330883	CAGL0G03421g
cgla_Chr_7	331867	335209	CAGL0G03443g
cgla_Chr_7	335868	336387	CAGL0G03465g
cgla_Chr_7	337132	339247	CAGL0G03487g
cgla_Chr_7	340078	342835	CAGL0G03509g
cgla_Chr_7	343362	343866	CAGL0G03531g
cgla_Chr_7	345056	345689	CAGL0G03553g
cgla_Chr_7	346785	347866	CAGL0G03575g
cgla_Chr_7	348368	349430	CAGL0G03597g
cgla_Chr_7	349788	351171	CAGL0G03619g
cgla_Chr_7	351475	352723	CAGL0G03641g
cgla_Chr_7	353234	354011	CAGL0G03663g
cgla_Chr_7	354695	354923	CAGL0G03685g
cgla_Chr_7	355468	356929	CAGL0G03707g
cgla_Chr_7	358027	359812	CAGL0G03729g
cgla_Chr_7	360145	361096	CAGL0G03751g
cgla_Chr_7	361609	362464	CAGL0G03773g
cgla_Chr_7	363007	364930	CAGL0G03795g
cgla_Chr_7	365891	366824	CAGL0G03861g
cgla_Chr_7	367225	369952	CAGL0G03883g
cgla_Chr_7	370797	371550	CAGL0G03905g
cgla_Chr_7	372895	374599	CAGL0G03927g
cgla_Chr_7	375420	375924	CAGL0G03949g
cgla_Chr_7	376257	378525	CAGL0G03971g
cgla_Chr_7	378875	379229	CAGL0G03993g
cgla_Chr_7	379329	382389	CAGL0G04015g
cgla_Chr_7	383067	385404	CAGL0G04037g
cgla_Chr_7	385569	386889	CAGL0G04059g
cgla_Chr_7	388382	389924	CAGL0G04081g
cgla_Chr_7	390248	392405	CAGL0G04103g
cgla_Chr_7	393878	396170	CAGL0G04125g
cgla_Chr_7	396362	396935	CAGL0G04147g
cgla_Chr_7	397503	399084	CAGL0G04169g
cgla_Chr_7	399518	400466	CAGL0G04191g
cgla_Chr_7	400976	401984	CAGL0G04213g
cgla_Chr_7	404143	406126	CAGL0G04279g
cgla_Chr_7	408841	410977	CAGL0G04345g
cgla_Chr_7	411499	413152	CAGL0G04367g
cgla_Chr_7	413375	414764	CAGL0G04389g
cgla_Chr_7	415926	421239	CAGL0G04411g
cgla_Chr_7	421717	424078	CAGL0G04433g
cgla_Chr_7	426385	428641	CAGL0G04455g
cgla_Chr_7	430668	431721	CAGL0G04499g
cgla_Chr_7	432220	432661	CAGL0G04521g
cgla_Chr_7	432931	433615	CAGL0G04543g
cgla_Chr_7	434011	435706	CAGL0G04565g
cgla_Chr_7	436053	436983	CAGL0G04587g
cgla_Chr_7	437161	440059	CAGL0G04609g
cgla_Chr_7	441148	442099	CAGL0G04631g
cgla_Chr_7	442617	442965	CAGL0G04653g
cgla_Chr_7	443570	444536	CAGL0G04675g
cgla_Chr_7	444731	447584	CAGL0G04697g
cgla_Chr_7	448088	450968	CAGL0G04719g
cgla_Chr_7	451364	453182	CAGL0G04741g
cgla_Chr_7	454296	455520	CAGL0G04763g
cgla_Chr_7	456010	456307	CAGL0G04785g
cgla_Chr_7	458084	458822	CAGL0G04807g
cgla_Chr_7	459676	462151	CAGL0G04829g
cgla_Chr_7	462670	463771	CAGL0G04851g
cgla_Chr_7	464640	468750	CAGL0G04873g
cgla_Chr_7	470014	470545	CAGL0G04895g
cgla_Chr_7	470709	472650	CAGL0G04917g
cgla_Chr_7	473084	474854	CAGL0G04939g
cgla_Chr_7	475114	475444	CAGL0G04961g
cgla_Chr_7	475727	475982	CAGL0G04983g
cgla_Chr_7	476391	477126	CAGL0G05005g
cgla_Chr_7	477814	479104	CAGL0G05027g
cgla_Chr_7	479604	480054	CAGL0G05049g
cgla_Chr_7	480905	482603	CAGL0G05071g
cgla_Chr_7	483229	484864	CAGL0G05093g
cgla_Chr_7	485460	485923	CAGL0G05115g
cgla_Chr_7	486777	487911	CAGL0G05159g
cgla_Chr_7	487973	488492	CAGL0G05181g
cgla_Chr_7	488793	489447	CAGL0G05203g
cgla_Chr_7	489784	490885	CAGL0G05225g
cgla_Chr_7	491023	493867	CAGL0G05247g
cgla_Chr_7	494670	494955	CAGL0G05269g
cgla_Chr_7	496007	496586	CAGL0G05291g
cgla_Chr_7	497359	498913	CAGL0G05313g
cgla_Chr_7	500203	500491	CAGL0G05329g
cgla_Chr_7	501278	503951	CAGL0G05335g
cgla_Chr_7	504343	505084	CAGL0G05357g
cgla_Chr_7	505530	507183	CAGL0G05379g
cgla_Chr_7	508556	510572	CAGL0G05401g
cgla_Chr_7	511174	512911	CAGL0G05423g
cgla_Chr_7	514768	515833	CAGL0G05445g
cgla_Chr_7	516812	518000	CAGL0G05467g
cgla_Chr_7	520094	521696	CAGL0G05489g
cgla_Chr_7	522025	524050	CAGL0G05511g
cgla_Chr_7	524169	524448	CAGL0G05522g
cgla_Chr_7	524826	527250	CAGL0G05544g
cgla_Chr_7	528775	529618	CAGL0G05566g
cgla_Chr_7	531449	533711	CAGL0G05588g
cgla_Chr_7	534170	534620	CAGL0G05610g
cgla_Chr_7	537071	537842	CAGL0G05632g
cgla_Chr_7	538516	539098	CAGL0G05654g
cgla_Chr_7	539440	540838	CAGL0G05676g
cgla_Chr_7	541467	544755	CAGL0G05698g
cgla_Chr_7	547616	549833	CAGL0G05720g
cgla_Chr_7	551639	552266	CAGL0G05742g
cgla_Chr_7	552808	553681	CAGL0G05764g
cgla_Chr_7	557655	558291	CAGL0G05786g
cgla_Chr_7	558634	560227	CAGL0G05808g
cgla_Chr_7	561942	564474	CAGL0G05830g
cgla_Chr_7	565236	566160	CAGL0G05852g
cgla_Chr_7	566615	566828	CAGL0G05874g
cgla_Chr_7	567336	568221	CAGL0G05896g
cgla_Chr_7	569360	570299	CAGL0G05918g
cgla_Chr_7	571867	572834	CAGL0G05940g
cgla_Chr_7	573684	574407	CAGL0G05962g
cgla_Chr_7	576661	577921	CAGL0G05984g
cgla_Chr_7	578745	579078	CAGL0G06006g
cgla_Chr_7	579260	580874	CAGL0G06028g
cgla_Chr_7	581305	581530	CAGL0G06050g
cgla_Chr_7	581689	583036	CAGL0G06072g
cgla_Chr_7	583296	583713	CAGL0G06094g
cgla_Chr_7	584453	585353	CAGL0G06116g
cgla_Chr_7	585584	587204	CAGL0G06138g
cgla_Chr_7	587970	588246	CAGL0G06160g
cgla_Chr_7	589049	591095	CAGL0G06182g
cgla_Chr_7	592178	596135	CAGL0G06226g
cgla_Chr_7	596703	597597	CAGL0G06248g
cgla_Chr_7	598356	602343	CAGL0G06270g
cgla_Chr_7	602453	603215	CAGL0G06292g
cgla_Chr_7	603667	605629	CAGL0G06314g
cgla_Chr_7	607816	612073	CAGL0G06336g
cgla_Chr_7	612826	613168	CAGL0G06358g
cgla_Chr_7	615497	617417	CAGL0G06380g
cgla_Chr_7	618924	620898	CAGL0G06402g
cgla_Chr_7	621135	621630	CAGL0G06424g
cgla_Chr_7	622067	622394	CAGL0G06446g
cgla_Chr_7	622993	624763	CAGL0G06468g
cgla_Chr_7	625967	627198	CAGL0G06490g
cgla_Chr_7	628180	629131	CAGL0G06556g
cgla_Chr_7	629657	630311	CAGL0G06578g
cgla_Chr_7	630713	631430	CAGL0G06600g
cgla_Chr_7	631858	634060	CAGL0G06622g
cgla_Chr_7	634474	634825	CAGL0G06644g
cgla_Chr_7	635310	639675	CAGL0G06666g
cgla_Chr_7	640319	642332	CAGL0G06688g
cgla_Chr_7	642818	643070	CAGL0G06710g
cgla_Chr_7	643339	645166	CAGL0G06732g
cgla_Chr_7	645914	646889	CAGL0G06754g
cgla_Chr_7	647705	648254	CAGL0G06776g
cgla_Chr_7	648942	649215	CAGL0G06798g
cgla_Chr_7	649675	650668	CAGL0G06820g
cgla_Chr_7	651032	654152	CAGL0G06842g
cgla_Chr_7	654935	656915	CAGL0G06864g
cgla_Chr_7	657895	659986	CAGL0G06886g
cgla_Chr_7	660579	662196	CAGL0G06908g
cgla_Chr_7	662370	663513	CAGL0G06930g
cgla_Chr_7	663827	665981	CAGL0G06952g
cgla_Chr_7	666278	666740	CAGL0G06974g
cgla_Chr_7	667114	667930	CAGL0G06996g
cgla_Chr_7	668452	669628	CAGL0G07018g
cgla_Chr_7	669966	670962	CAGL0G07040g
cgla_Chr_7	671394	673014	CAGL0G07062g
cgla_Chr_7	673266	674301	CAGL0G07084g
cgla_Chr_7	674680	675253	CAGL0G07106g
cgla_Chr_7	675688	677353	CAGL0G07128g
cgla_Chr_7	678729	683243	CAGL0G07183g2
cgla_Chr_7	682418	683243	CAGL0G07183g1
cgla_Chr_7	684867	685831	CAGL0G07205g
cgla_Chr_7	686786	687748	CAGL0G07227g
cgla_Chr_7	688188	689226	CAGL0G07249g
cgla_Chr_7	689814	690402	CAGL0G07271g
cgla_Chr_7	690619	693448	CAGL0G07293g
cgla_Chr_7	693721	694198	CAGL0G07315g
cgla_Chr_7	694465	696322	CAGL0G07337g
cgla_Chr_7	696454	698290	CAGL0G07359g
cgla_Chr_7	698804	700322	CAGL0G07381g
cgla_Chr_7	700554	703104	CAGL0G07403g
cgla_Chr_7	704143	706420	CAGL0G07425g
cgla_Chr_7	706597	707764	CAGL0G07447g
cgla_Chr_7	708260	710267	CAGL0G07469g
cgla_Chr_7	711000	712326	CAGL0G07491g
cgla_Chr_7	712587	713559	CAGL0G07513g
cgla_Chr_7	713741	714068	CAGL0G07529g
cgla_Chr_7	714359	714971	CAGL0G07535g
cgla_Chr_7	715353	716079	CAGL0G07557g
cgla_Chr_7	716579	720413	CAGL0G07579g
cgla_Chr_7	720894	722157	CAGL0G07601g
cgla_Chr_7	722780	724472	CAGL0G07623g
cgla_Chr_7	725258	725540	CAGL0G07645g
cgla_Chr_7	728350	729127	CAGL0G07667g
cgla_Chr_7	729918	730566	CAGL0G07689g
cgla_Chr_7	732456	734019	CAGL0G07711g
cgla_Chr_7	734156	735797	CAGL0G07733g
cgla_Chr_7	736111	738169	CAGL0G07755g
cgla_Chr_7	738884	741752	CAGL0G07777g
cgla_Chr_7	742116	743142	CAGL0G07799g
cgla_Chr_7	743386	743908	CAGL0G07821g
cgla_Chr_7	744598	746395	CAGL0G07843g
cgla_Chr_7	746593	747394	CAGL0G07865g
cgla_Chr_7	747753	747990	CAGL0G07881g
cgla_Chr_7	748235	748964	CAGL0G07887g
cgla_Chr_7	749304	750276	CAGL0G07909g
cgla_Chr_7	750666	751125	CAGL0G07931g
cgla_Chr_7	751632	751908	CAGL0G07953g
cgla_Chr_7	752175	754131	CAGL0G07975g
cgla_Chr_7	754262	756230	CAGL0G07997g
cgla_Chr_7	756916	757867	CAGL0G08019g
cgla_Chr_7	758810	760634	CAGL0G08041g
cgla_Chr_7	761661	762111	CAGL0G08063g
cgla_Chr_7	763184	767921	CAGL0G08085g
cgla_Chr_7	768771	770649	CAGL0G08107g
cgla_Chr_7	770778	774429	CAGL0G08129g
cgla_Chr_7	775052	775835	CAGL0G08151g
cgla_Chr_7	776548	777007	CAGL0G08173g
cgla_Chr_7	777495	778170	CAGL0G08195g
cgla_Chr_7	778822	779803	CAGL0G08217g
cgla_Chr_7	779961	780405	CAGL0G08228g
cgla_Chr_7	780688	781840	CAGL0G08250g
cgla_Chr_7	782343	783993	CAGL0G08272g
cgla_Chr_7	784202	785018	CAGL0G08294g
cgla_Chr_7	785328	786255	CAGL0G08316g
cgla_Chr_7	786393	788778	CAGL0G08338g
cgla_Chr_7	789118	791788	CAGL0G08360g
cgla_Chr_7	792587	793943	CAGL0G08382g
cgla_Chr_7	794383	795355	CAGL0G08404g
cgla_Chr_7	795458	796931	CAGL0G08426g
cgla_Chr_7	797480	799223	CAGL0G08448g
cgla_Chr_7	800332	802285	CAGL0G08470g
cgla_Chr_7	802603	804190	CAGL0G08492g
cgla_Chr_7	804968	805652	CAGL0G08558g
cgla_Chr_7	808354	811147	CAGL0G08602g
cgla_Chr_7	811930	813682	CAGL0G08624g
cgla_Chr_7	814955	816533	CAGL0G08646g
cgla_Chr_7	820668	822078	CAGL0G08668g
cgla_Chr_7	822797	823682	CAGL0G08690g
cgla_Chr_7	824548	827584	CAGL0G08712g
cgla_Chr_7	828729	829305	CAGL0G08734g
cgla_Chr_7	829777	833842	CAGL0G08756g
cgla_Chr_7	834412	835021	CAGL0G08778g
cgla_Chr_7	835306	838369	CAGL0G08800g
cgla_Chr_7	839447	846449	CAGL0G08822g
cgla_Chr_7	846589	849133	CAGL0G08844g
cgla_Chr_7	850922	852752	CAGL0G08866g
cgla_Chr_7	852990	853635	CAGL0G08888g
cgla_Chr_7	853692	854562	CAGL0G08910g
cgla_Chr_7	855762	856866	CAGL0G08932g
cgla_Chr_7	857015	858788	CAGL0G08954g
cgla_Chr_7	860265	861351	CAGL0G09020g
cgla_Chr_7	861772	863086	CAGL0G09042g
cgla_Chr_7	864421	865891	CAGL0G09064g
cgla_Chr_7	867381	867894	CAGL0G09086g
cgla_Chr_7	868326	869367	CAGL0G09108g
cgla_Chr_7	871812	873148	CAGL0G09130g
cgla_Chr_7	873864	874680	CAGL0G09152g
cgla_Chr_7	875194	877957	CAGL0G09174g
cgla_Chr_7	878290	880024	CAGL0G09196g
cgla_Chr_7	880311	881451	CAGL0G09218g
cgla_Chr_7	881447	881783	CAGL0G09229g
cgla_Chr_7	882027	883119	CAGL0G09251g
cgla_Chr_7	883467	883653	Cgla_YGOB_Anc_6.192
cgla_Chr_7	885373	887011	CAGL0G09273g
cgla_Chr_7	887665	889969	CAGL0G09295g
cgla_Chr_7	890157	890898	CAGL0G09317g
cgla_Chr_7	891247	892996	CAGL0G09339g
cgla_Chr_7	893613	894903	CAGL0G09361g
cgla_Chr_7	896158	897157	CAGL0G09383g
cgla_Chr_7	898734	900093	CAGL0G09449g
cgla_Chr_7	902227	906454	CAGL0G09493g
cgla_Chr_7	907329	908601	CAGL0G09515g
cgla_Chr_7	910245	910503	CAGL0G09537g
cgla_Chr_7	910787	914414	CAGL0G09559g
cgla_Chr_7	915514	916813	CAGL0G09581g
cgla_Chr_7	917737	918130	CAGL0G09603g
cgla_Chr_7	918730	919138	CAGL0G09625g
cgla_Chr_7	919349	919676	CAGL0G09647g
cgla_Chr_7	920240	921407	CAGL0G09669g
cgla_Chr_7	922034	923222	CAGL0G09691g
cgla_Chr_7	924478	925258	CAGL0G09713g
cgla_Chr_7	925598	927521	CAGL0G09735g
cgla_Chr_7	930350	934622	CAGL0G09757g
cgla_Chr_7	935345	935969	CAGL0G09779g
cgla_Chr_7	937229	939389	CAGL0G09801g
cgla_Chr_7	939501	940464	CAGL0G09823g
cgla_Chr_7	940597	942100	CAGL0G09845g
cgla_Chr_7	942214	944149	CAGL0G09867g
cgla_Chr_7	944659	945670	CAGL0G09889g
cgla_Chr_7	945815	948077	CAGL0G09911g
cgla_Chr_7	948656	948917	CAGL0G09933g
cgla_Chr_7	949619	950417	CAGL0G09955g
cgla_Chr_7	951294	955881	CAGL0G09977g
cgla_Chr_7	956816	958799	CAGL0G09999g
cgla_Chr_7	959153	960338	CAGL0G10021g
cgla_Chr_7	960703	961432	CAGL0G10043g
cgla_Chr_7	961894	962374	CAGL0G10065g
cgla_Chr_7	962822	967058	CAGL0G10087g
cgla_Chr_7	967160	969161	CAGL0G10109g
cgla_Chr_7	970914	972009	CAGL0G10131g
cgla_Chr_7	973395	973782	CAGL0G10153g
cgla_Chr_7	977482	979216	CAGL0G10175g
cgla_Chr_7	988765	991744	CAGL0G10219g
cgla_Chr_8	2610	3711	CAGL0H00110g
cgla_Chr_8	13624	14851	CAGL0H00220g
cgla_Chr_8	16528	18802	CAGL0H00242g
cgla_Chr_8	19280	20294	CAGL0H00264g
cgla_Chr_8	20669	21305	CAGL0H00286g
cgla_Chr_8	22156	23119	CAGL0H00308g
cgla_Chr_8	24047	31955	CAGL0H00330g
cgla_Chr_8	33179	34292	CAGL0H00352g
cgla_Chr_8	34931	36884	CAGL0H00374g
cgla_Chr_8	37004	39827	CAGL0H00396g
cgla_Chr_8	41326	42181	CAGL0H00418g
cgla_Chr_8	43438	44776	CAGL0H00440g
cgla_Chr_8	45145	45823	CAGL0H00462g
cgla_Chr_8	47586	49080	CAGL0H00484g
cgla_Chr_8	50094	51618	CAGL0H00506g
cgla_Chr_8	52510	54733	CAGL0H00528g
cgla_Chr_8	55178	55673	CAGL0H00550g
cgla_Chr_8	55887	56736	CAGL0H00572g
cgla_Chr_8	57282	58644	CAGL0H00594g
cgla_Chr_8	59436	60792	CAGL0H00616g
cgla_Chr_8	61014	62769	CAGL0H00638g
cgla_Chr_8	63753	64257	CAGL0H00660g
cgla_Chr_8	65094	68235	CAGL0H00682g
cgla_Chr_8	69154	69547	CAGL0H00704g
cgla_Chr_8	70625	73754	CAGL0H00737g
cgla_Chr_8	74842	76999	CAGL0H00759g
cgla_Chr_8	77291	78833	CAGL0H00781g
cgla_Chr_8	79283	80084	CAGL0H00803g
cgla_Chr_8	80995	82306	CAGL0H00825g
cgla_Chr_8	82429	83518	CAGL0H00847g
cgla_Chr_8	83995	85786	CAGL0H00869g
cgla_Chr_8	85885	90313	CAGL0H00891g
cgla_Chr_8	90755	91592	CAGL0H00913g
cgla_Chr_8	91978	92560	CAGL0H00935g
cgla_Chr_8	92910	93657	CAGL0H00957g
cgla_Chr_8	94327	95527	CAGL0H00979g
cgla_Chr_8	95817	97248	CAGL0H01001g
cgla_Chr_8	97612	98647	CAGL0H01023g
cgla_Chr_8	98817	99903	CAGL0H01045g
cgla_Chr_8	100609	101530	CAGL0H01067g
cgla_Chr_8	102117	103005	CAGL0H01089g
cgla_Chr_8	103423	103768	CAGL0H01111g
cgla_Chr_8	103967	106608	CAGL0H01144g
cgla_Chr_8	108422	109316	CAGL0H01177g
cgla_Chr_8	110609	115556	CAGL0H01199g
cgla_Chr_8	115827	117006	CAGL0H01221g
cgla_Chr_8	117460	120745	CAGL0H01243g
cgla_Chr_8	120893	122711	CAGL0H01265g
cgla_Chr_8	123327	127302	CAGL0H01287g
cgla_Chr_8	127947	129645	CAGL0H01309g
cgla_Chr_8	130262	132407	CAGL0H01331g
cgla_Chr_8	133493	134099	CAGL0H01353g
cgla_Chr_8	135472	136495	CAGL0H01375g
cgla_Chr_8	137327	137951	CAGL0H01397g
cgla_Chr_8	138943	140512	CAGL0H01419g
cgla_Chr_8	140739	142023	CAGL0H01441g
cgla_Chr_8	142419	146505	CAGL0H01463g
cgla_Chr_8	146755	147409	CAGL0H01485g
cgla_Chr_8	147688	150073	CAGL0H01507g
cgla_Chr_8	150688	151306	CAGL0H01529g
cgla_Chr_8	151639	152755	CAGL0H01551g
cgla_Chr_8	153034	154114	CAGL0H01573g
cgla_Chr_8	155152	156436	CAGL0H01595g
cgla_Chr_8	156642	156867	Cgla_YGOB_SNA2
cgla_Chr_8	156751	156919	CAGL0H01611g
cgla_Chr_8	157278	158328	CAGL0H01617g
cgla_Chr_8	158966	160532	CAGL0H01639g
cgla_Chr_8	160885	162262	CAGL0H01661g
cgla_Chr_8	162752	164852	CAGL0H01683g
cgla_Chr_8	165114	165525	CAGL0H01705g
cgla_Chr_8	165967	167569	CAGL0H01727g
cgla_Chr_8	168304	168634	CAGL0H01749g
cgla_Chr_8	168839	170054	CAGL0H01771g
cgla_Chr_8	170209	173017	CAGL0H01793g
cgla_Chr_8	174643	175972	CAGL0H01815g
cgla_Chr_8	176351	178736	CAGL0H01837g
cgla_Chr_8	178999	179443	CAGL0H01859g
cgla_Chr_8	179510	180167	CAGL0H01881g
cgla_Chr_8	180614	181229	CAGL0H01947g
cgla_Chr_8	182136	182961	CAGL0H02035g
cgla_Chr_8	183305	183974	CAGL0H02057g
cgla_Chr_8	184472	185357	CAGL0H02079g
cgla_Chr_8	186149	186539	CAGL0H02101g
cgla_Chr_8	188453	190121	CAGL0H02123g
cgla_Chr_8	190803	192690	CAGL0H02145g
cgla_Chr_8	196896	197907	CAGL0H02167g
cgla_Chr_8	199106	199700	CAGL0H02189g
cgla_Chr_8	200048	201194	CAGL0H02211g
cgla_Chr_8	201263	202160	CAGL0H02233g
cgla_Chr_8	202568	205325	CAGL0H02255g
cgla_Chr_8	206022	206397	CAGL0H02277g
cgla_Chr_8	206826	208236	CAGL0H02299g
cgla_Chr_8	208419	209031	CAGL0H02321g
cgla_Chr_8	209418	209955	CAGL0H02343g
cgla_Chr_8	210360	211257	CAGL0H02365g
cgla_Chr_8	212115	215460	CAGL0H02387g
cgla_Chr_8	215957	216419	CAGL0H02409g
cgla_Chr_8	216931	221182	CAGL0H02431g
cgla_Chr_8	221538	223194	CAGL0H02453g
cgla_Chr_8	224076	226485	CAGL0H02475g
cgla_Chr_8	227287	227473	CAGL0H02491g
cgla_Chr_8	228025	228775	CAGL0H02497g
cgla_Chr_8	229510	230665	CAGL0H02519g
cgla_Chr_8	231363	231687	CAGL0H02541g
cgla_Chr_8	231891	232068	CAGL0H02563g
cgla_Chr_8	232973	234755	CAGL0H02585g
cgla_Chr_8	236057	237278	CAGL0H02607g
cgla_Chr_8	238494	243129	CAGL0H02651g
cgla_Chr_8	243230	244034	CAGL0H02673g
cgla_Chr_8	244560	246210	CAGL0H02695g
cgla_Chr_8	247358	248030	CAGL0H02717g
cgla_Chr_8	248510	249908	CAGL0H02739g
cgla_Chr_8	251168	256526	CAGL0H02783g
cgla_Chr_8	256681	260341	CAGL0H02805g
cgla_Chr_8	261005	262976	CAGL0H02827g
cgla_Chr_8	263304	263952	CAGL0H02849g
cgla_Chr_8	264298	265999	CAGL0H02871g
cgla_Chr_8	266138	268742	CAGL0H02893g
cgla_Chr_8	269644	271477	CAGL0H02937g
cgla_Chr_8	277539	278319	CAGL0H02959g
cgla_Chr_8	279886	281656	CAGL0H03003g
cgla_Chr_8	282100	285382	CAGL0H03025g
cgla_Chr_8	285867	288093	CAGL0H03047g
cgla_Chr_8	288745	292597	CAGL0H03069g
cgla_Chr_8	292975	293980	CAGL0H03091g
cgla_Chr_8	294577	295441	CAGL0H03113g
cgla_Chr_8	295679	296159	CAGL0H03135g
cgla_Chr_8	297271	297891	CAGL0H03157g
cgla_Chr_8	298165	300139	CAGL0H03179g
cgla_Chr_8	300357	301131	CAGL0H03201g
cgla_Chr_8	301251	302976	CAGL0H03223g
cgla_Chr_8	303334	305686	CAGL0H03245g
cgla_Chr_8	306149	308477	CAGL0H03267g
cgla_Chr_8	309090	310248	CAGL0H03289g
cgla_Chr_8	310698	311430	CAGL0H03311g
cgla_Chr_8	312089	312488	CAGL0H03333g
cgla_Chr_8	312933	313545	CAGL0H03355g
cgla_Chr_8	313754	315377	CAGL0H03377g
cgla_Chr_8	316109	317780	CAGL0H03399g
cgla_Chr_8	319315	320386	CAGL0H03421g
cgla_Chr_8	320887	323008	CAGL0H03443g
cgla_Chr_8	323128	323524	CAGL0H03465g
cgla_Chr_8	324019	325627	CAGL0H03487g
cgla_Chr_8	326275	326644	CAGL0H03509g
cgla_Chr_8	327226	327757	CAGL0H03531g
cgla_Chr_8	328667	330155	CAGL0H03553g
cgla_Chr_8	331302	332847	CAGL0H03575g
cgla_Chr_8	333099	333801	CAGL0H03597g
cgla_Chr_8	334110	335553	CAGL0H03619g
cgla_Chr_8	336493	337219	CAGL0H03641g
cgla_Chr_8	337532	338789	CAGL0H03663g
cgla_Chr_8	339202	340627	CAGL0H03685g
cgla_Chr_8	341229	342279	CAGL0H03707g
cgla_Chr_8	342947	343859	CAGL0H03729g
cgla_Chr_8	344103	347169	CAGL0H03751g
cgla_Chr_8	354847	355801	CAGL0H03773g
cgla_Chr_8	356534	357632	CAGL0H03795g
cgla_Chr_8	358070	359525	CAGL0H03817g
cgla_Chr_8	359986	360835	CAGL0H03839g
cgla_Chr_8	361188	362520	CAGL0H03861g
cgla_Chr_8	362858	363965	CAGL0H03883g
cgla_Chr_8	364289	365192	CAGL0H03905g
cgla_Chr_8	365611	367018	CAGL0H03927g
cgla_Chr_8	367323	367731	Cgla_YGOB_VMA9
cgla_Chr_8	368425	369616	CAGL0H03949g
cgla_Chr_8	369915	370704	CAGL0H03971g
cgla_Chr_8	372154	373573	CAGL0H03993g
cgla_Chr_8	377280	378264	CAGL0H04015g
cgla_Chr_8	379168	381916	CAGL0H04037g
cgla_Chr_8	383246	383690	CAGL0H04059g
cgla_Chr_8	385777	387163	CAGL0H04081g
cgla_Chr_8	388456	390460	CAGL0H04103g
cgla_Chr_8	390840	392418	CAGL0H04125g
cgla_Chr_8	392824	393643	CAGL0H04147g
cgla_Chr_8	394310	396407	CAGL0H04169g
cgla_Chr_8	396830	397001	CAGL0H04191g
cgla_Chr_8	398543	402509	CAGL0H04213g
cgla_Chr_8	403034	404273	CAGL0H04235g
cgla_Chr_8	405072	405231	CAGL0H04257g
cgla_Chr_8	406326	406485	CAGL0H04279g
cgla_Chr_8	406980	407532	CAGL0H04301g
cgla_Chr_8	407883	409122	CAGL0H04323g
cgla_Chr_8	409582	410062	CAGL0H04345g
cgla_Chr_8	410255	413093	CAGL0H04367g
cgla_Chr_8	414417	414975	CAGL0H04389g
cgla_Chr_8	415100	418124	CAGL0H04411g
cgla_Chr_8	419032	421033	CAGL0H04455g
cgla_Chr_8	421856	426737	CAGL0H04477g
cgla_Chr_8	427508	428207	CAGL0H04499g
cgla_Chr_8	429541	429937	CAGL0H04521g
cgla_Chr_8	430461	431010	CAGL0H04543g
cgla_Chr_8	431194	431647	CAGL0H04565g
cgla_Chr_8	431943	433281	CAGL0H04587g
cgla_Chr_8	433498	441790	CAGL0H04609g
cgla_Chr_8	442447	444214	CAGL0H04631g
cgla_Chr_8	445528	446647	CAGL0H04653g
cgla_Chr_8	447255	448080	CAGL0H04675g
cgla_Chr_8	448406	448619	CAGL0H04691g
cgla_Chr_8	449218	452251	CAGL0H04697g
cgla_Chr_8	452785	453319	CAGL0H04719g
cgla_Chr_8	453434	454148	CAGL0H04741g
cgla_Chr_8	454588	455740	CAGL0H04763g
cgla_Chr_8	456704	458723	CAGL0H04785g
cgla_Chr_8	459073	459883	CAGL0H04807g
cgla_Chr_8	460200	461295	CAGL0H04829g
cgla_Chr_8	462565	464314	CAGL0H04851g
cgla_Chr_8	465068	466424	CAGL0H04873g
cgla_Chr_8	468100	468802	CAGL0H04895g
cgla_Chr_8	469159	470116	CAGL0H04917g
cgla_Chr_8	470385	471423	CAGL0H04939g
cgla_Chr_8	474181	475621	CAGL0H04961g
cgla_Chr_8	477827	478913	CAGL0H04983g
cgla_Chr_8	479836	481195	CAGL0H05005g
cgla_Chr_8	481653	483762	CAGL0H05027g
cgla_Chr_8	483869	486593	CAGL0H05049g
cgla_Chr_8	486898	490231	CAGL0H05071g
cgla_Chr_8	490309	494308	CAGL0H05093g
cgla_Chr_8	494728	495118	CAGL0H05115g
cgla_Chr_8	495714	497208	CAGL0H05137g
cgla_Chr_8	501093	502551	CAGL0H05159g
cgla_Chr_8	503255	503948	CAGL0H05181g
cgla_Chr_8	504257	505685	CAGL0H05203g
cgla_Chr_8	506002	506608	CAGL0H05225g
cgla_Chr_8	506946	507891	CAGL0H05247g
cgla_Chr_8	508559	509558	CAGL0H05269g
cgla_Chr_8	509812	511519	CAGL0H05291g
cgla_Chr_8	512083	512563	CAGL0H05313g
cgla_Chr_8	512682	514134	CAGL0H05335g
cgla_Chr_8	514512	516825	CAGL0H05357g
cgla_Chr_8	517604	520658	CAGL0H05379g
cgla_Chr_8	523210	524047	CAGL0H05401g
cgla_Chr_8	524309	525314	CAGL0H05423g
cgla_Chr_8	527156	528824	CAGL0H05445g
cgla_Chr_8	532143	532872	CAGL0H05489g
cgla_Chr_8	533743	535108	CAGL0H05511g
cgla_Chr_8	538044	543759	CAGL0H05533g
cgla_Chr_8	544198	545527	CAGL0H05555g
cgla_Chr_8	545739	552456	CAGL0H05577g
cgla_Chr_8	553387	554332	CAGL0H05599g
cgla_Chr_8	556497	558378	CAGL0H05621g
cgla_Chr_8	559429	560855	CAGL0H05643g
cgla_Chr_8	561331	562762	CAGL0H05665g
cgla_Chr_8	563697	565053	CAGL0H05687g
cgla_Chr_8	566261	568199	CAGL0H05709g
cgla_Chr_8	568633	569407	CAGL0H05731g
cgla_Chr_8	569861	570908	CAGL0H05753g
cgla_Chr_8	571154	571364	Cgla_YGOB_Anc_8.576
cgla_Chr_8	571449	572838	CAGL0H05775g
cgla_Chr_8	573152	573494	CAGL0H05797g
cgla_Chr_8	573760	574255	CAGL0H05819g
cgla_Chr_8	574381	575743	CAGL0H05841g
cgla_Chr_8	576148	577549	CAGL0H05863g
cgla_Chr_8	577873	579214	CAGL0H05885g
cgla_Chr_8	579443	581423	CAGL0H05907g
cgla_Chr_8	582131	584999	CAGL0H05929g
cgla_Chr_8	585255	585942	CAGL0H05951g
cgla_Chr_8	586328	586826	CAGL0H05973g
cgla_Chr_8	587124	587868	CAGL0H05995g
cgla_Chr_8	588555	590229	CAGL0H06017g
cgla_Chr_8	592525	594295	CAGL0H06039g
cgla_Chr_8	596148	597021	CAGL0H06105g
cgla_Chr_8	597556	597820	CAGL0H06127g
cgla_Chr_8	598642	601264	CAGL0H06149g
cgla_Chr_8	602525	603590	CAGL0H06171g
cgla_Chr_8	604421	607802	CAGL0H06193g
cgla_Chr_8	609127	612415	CAGL0H06215g
cgla_Chr_8	613053	613962	CAGL0H06237g
cgla_Chr_8	615044	619055	CAGL0H06259g
cgla_Chr_8	620235	622056	CAGL0H06281g
cgla_Chr_8	622231	623638	CAGL0H06303g
cgla_Chr_8	624075	624903	CAGL0H06325g
cgla_Chr_8	625359	627138	CAGL0H06347g
cgla_Chr_8	627707	628883	CAGL0H06369g
cgla_Chr_8	629480	631460	CAGL0H06391g
cgla_Chr_8	631793	632432	CAGL0H06413g
cgla_Chr_8	633079	633391	CAGL0H06435g
cgla_Chr_8	633720	636747	CAGL0H06457g
cgla_Chr_8	637774	639010	CAGL0H06479g
cgla_Chr_8	639129	641736	CAGL0H06501g
cgla_Chr_8	642000	642915	CAGL0H06523g
cgla_Chr_8	643446	644925	CAGL0H06545g
cgla_Chr_8	645706	649216	CAGL0H06567g
cgla_Chr_8	649739	651491	CAGL0H06589g
cgla_Chr_8	653471	657320	CAGL0H06611g
cgla_Chr_8	657570	657963	Cgla_YGOB_Anc_5.707
cgla_Chr_8	659325	660960	CAGL0H06633g
cgla_Chr_8	661712	662987	CAGL0H06655g
cgla_Chr_8	663302	664319	CAGL0H06677g
cgla_Chr_8	665294	667247	CAGL0H06699g
cgla_Chr_8	667815	671061	CAGL0H06721g
cgla_Chr_8	671271	671645	CAGL0H06732g
cgla_Chr_8	671848	672391	CAGL0H06743g
cgla_Chr_8	672618	676503	CAGL0H06765g
cgla_Chr_8	676924	678154	CAGL0H06787g
cgla_Chr_8	678340	678784	CAGL0H06809g
cgla_Chr_8	679306	679924	CAGL0H06831g
cgla_Chr_8	680183	681266	CAGL0H06853g
cgla_Chr_8	682517	684626	CAGL0H06875g
cgla_Chr_8	685057	685549	CAGL0H06897g
cgla_Chr_8	685735	687619	CAGL0H06919g
cgla_Chr_8	688275	689640	CAGL0H06941g
cgla_Chr_8	689947	691501	CAGL0H06963g
cgla_Chr_8	691853	694490	CAGL0H06985g
cgla_Chr_8	694777	695530	CAGL0H07007g
cgla_Chr_8	696224	696497	CAGL0H07023g
cgla_Chr_8	696803	697874	CAGL0H07029g
cgla_Chr_8	698201	699338	CAGL0H07051g
cgla_Chr_8	699629	699851	CAGL0H07073g
cgla_Chr_8	700261	702247	CAGL0H07095g
cgla_Chr_8	702519	703302	CAGL0H07117g
cgla_Chr_8	703349	704426	CAGL0H07139g
cgla_Chr_8	704822	706097	CAGL0H07161g
cgla_Chr_8	706435	707932	CAGL0H07183g
cgla_Chr_8	708197	709307	CAGL0H07205g
cgla_Chr_8	709401	710760	CAGL0H07227g
cgla_Chr_8	711239	712397	CAGL0H07249g
cgla_Chr_8	712653	713490	CAGL0H07271g
cgla_Chr_8	713668	715675	CAGL0H07293g
cgla_Chr_8	715929	716766	CAGL0H07315g
cgla_Chr_8	718140	718590	CAGL0H07337g
cgla_Chr_8	718942	720580	CAGL0H07359g
cgla_Chr_8	721552	721984	CAGL0H07381g
cgla_Chr_8	723339	724731	CAGL0H07403g
cgla_Chr_8	725306	726449	CAGL0H07425g
cgla_Chr_8	726653	728834	CAGL0H07447g
cgla_Chr_8	729380	730061	CAGL0H07469g
cgla_Chr_8	732853	734389	CAGL0H07491g
cgla_Chr_8	734834	735893	CAGL0H07513g
cgla_Chr_8	736240	737137	CAGL0H07535g
cgla_Chr_8	738085	739516	CAGL0H07557g
cgla_Chr_8	740606	742067	CAGL0H07579g
cgla_Chr_8	742498	745768	CAGL0H07601g
cgla_Chr_8	746279	747146	CAGL0H07623g
cgla_Chr_8	747507	749538	CAGL0H07645g
cgla_Chr_8	750318	751419	CAGL0H07667g
cgla_Chr_8	751809	752349	CAGL0H07689g
cgla_Chr_8	752899	754600	CAGL0H07711g
cgla_Chr_8	754932	756090	CAGL0H07733g
cgla_Chr_8	756293	756812	CAGL0H07755g
cgla_Chr_8	757133	760199	CAGL0H07777g
cgla_Chr_8	760513	761302	CAGL0H07799g
cgla_Chr_8	761869	764755	CAGL0H07821g
cgla_Chr_8	765235	766126	CAGL0H07843g
cgla_Chr_8	766916	768908	CAGL0H07865g
cgla_Chr_8	769858	772234	CAGL0H07887g
cgla_Chr_8	772740	775389	CAGL0H07909g
cgla_Chr_8	775728	776526	CAGL0H07931g
cgla_Chr_8	776741	777293	CAGL0H07953g
cgla_Chr_8	778376	779204	CAGL0H07975g
cgla_Chr_8	779847	780645	CAGL0H07997g
cgla_Chr_8	781772	783050	CAGL0H08019g
cgla_Chr_8	783228	784590	CAGL0H08041g
cgla_Chr_8	785330	786203	CAGL0H08063g
cgla_Chr_8	786769	788794	CAGL0H08085g
cgla_Chr_8	792970	793987	CAGL0H08107g
cgla_Chr_8	794515	796216	CAGL0H08129g
cgla_Chr_8	804417	806169	CAGL0H08195g
cgla_Chr_8	806659	807637	CAGL0H08217g
cgla_Chr_8	808081	809386	CAGL0H08239g
cgla_Chr_8	810167	812372	CAGL0H08261g
cgla_Chr_8	812737	813058	CAGL0H08283g
cgla_Chr_8	814033	814993	CAGL0H08305g
cgla_Chr_8	815938	816685	CAGL0H08327g
cgla_Chr_8	816989	818942	CAGL0H08349g
cgla_Chr_8	819300	820383	CAGL0H08371g
cgla_Chr_8	821997	823836	CAGL0H08393g
cgla_Chr_8	824630	824933	CAGL0H08415g
cgla_Chr_8	825190	829423	CAGL0H08437g
cgla_Chr_8	829774	830455	CAGL0H08459g
cgla_Chr_8	831135	832401	CAGL0H08481g
cgla_Chr_8	832641	834819	CAGL0H08503g
cgla_Chr_8	835079	835385	CAGL0H08525g
cgla_Chr_8	836420	836702	CAGL0H08541g
cgla_Chr_8	836840	837386	CAGL0H08547g
cgla_Chr_8	837575	840908	CAGL0H08558g
cgla_Chr_8	841037	842903	CAGL0H08580g
cgla_Chr_8	843297	844737	CAGL0H08602g
cgla_Chr_8	845035	845593	CAGL0H08624g
cgla_Chr_8	846456	847779	CAGL0H08690g
cgla_Chr_8	848228	849446	CAGL0H08712g
cgla_Chr_8	851584	852252	CAGL0H08734g
cgla_Chr_8	853719	853968	CAGL0H08756g
cgla_Chr_8	854146	857344	CAGL0H08778g
cgla_Chr_8	857900	858347	CAGL0H08800g
cgla_Chr_8	858890	860435	CAGL0H08822g
cgla_Chr_8	860941	862918	CAGL0H08844g
cgla_Chr_8	864316	866293	CAGL0H08866g
cgla_Chr_8	867212	869633	CAGL0H08888g
cgla_Chr_8	870095	871136	CAGL0H08910g
cgla_Chr_8	871667	874779	CAGL0H08932g
cgla_Chr_8	875103	875949	CAGL0H08954g
cgla_Chr_8	876667	877321	CAGL0H08976g
cgla_Chr_8	877951	879595	CAGL0H08998g
cgla_Chr_8	880433	884210	CAGL0H09020g
cgla_Chr_8	884591	885755	CAGL0H09042g
cgla_Chr_8	886050	886701	CAGL0H09064g
cgla_Chr_8	887365	888061	CAGL0H09086g
cgla_Chr_8	889037	890636	CAGL0H09108g
cgla_Chr_8	891139	894187	CAGL0H09130g
cgla_Chr_8	895721	898055	CAGL0H09152g
cgla_Chr_8	898882	901978	CAGL0H09174g
cgla_Chr_8	902894	903869	CAGL0H09196g
cgla_Chr_8	904208	905048	CAGL0H09218g
cgla_Chr_8	905669	907598	CAGL0H09240g
cgla_Chr_8	908257	910135	CAGL0H09262g
cgla_Chr_8	911145	911433	CAGL0H09306g
cgla_Chr_8	911757	911967	CAGL0H09328g
cgla_Chr_8	912451	918349	CAGL0H09350g
cgla_Chr_8	918776	919955	CAGL0H09372g
cgla_Chr_8	920467	921373	CAGL0H09394g
cgla_Chr_8	921570	923823	CAGL0H09416g
cgla_Chr_8	924129	925104	CAGL0H09438g
cgla_Chr_8	925460	927686	CAGL0H09460g
cgla_Chr_8	928383	928788	CAGL0H09482g
cgla_Chr_8	929240	930857	CAGL0H09504g
cgla_Chr_8	931275	934683	CAGL0H09526g
cgla_Chr_8	935230	935815	CAGL0H09548g
cgla_Chr_8	937858	938569	CAGL0H09592g
cgla_Chr_8	939285	939996	CAGL0H09614g
cgla_Chr_8	942182	942890	CAGL0H09636g
cgla_Chr_8	943087	943465	CAGL0H09658g
cgla_Chr_8	943939	947986	CAGL0H09680g
cgla_Chr_8	948065	949553	CAGL0H09702g
cgla_Chr_8	949912	951472	CAGL0H09724g
cgla_Chr_8	951804	953709	CAGL0H09746g
cgla_Chr_8	954111	954813	CAGL0H09768g
cgla_Chr_8	955494	958446	CAGL0H09812g
cgla_Chr_8	961285	961597	CAGL0H09834g
cgla_Chr_8	962787	963198	CAGL0H09856g
cgla_Chr_8	963766	964630	CAGL0H09878g
cgla_Chr_8	967365	970713	CAGL0H09922g
cgla_Chr_8	971518	972520	CAGL0H09944g
cgla_Chr_8	973024	973576	CAGL0H09966g
cgla_Chr_8	973849	975811	CAGL0H09988g
cgla_Chr_8	976465	977299	CAGL0H10010g
cgla_Chr_8	978462	979059	CAGL0H10032g
cgla_Chr_8	979534	980596	CAGL0H10054g
cgla_Chr_8	982651	983629	CAGL0H10076g
cgla_Chr_8	984333	986919	CAGL0H10098g
cgla_Chr_8	987345	988833	CAGL0H10120g
cgla_Chr_8	989651	990770	CAGL0H10142g
cgla_Chr_8	991124	992579	CAGL0H10164g
cgla_Chr_8	993353	995690	CAGL0H10186g
cgla_Chr_8	996156	996411	CAGL0H10202g
cgla_Chr_8	996852	999936	CAGL0H10208g
cgla_Chr_8	1000573	1002118	CAGL0H10230g
cgla_Chr_8	1002562	1003492	CAGL0H10252g
cgla_Chr_8	1003800	1004483	CAGL0H10274g
cgla_Chr_8	1004899	1006021	CAGL0H10296g
cgla_Chr_8	1006298	1007222	CAGL0H10318g
cgla_Chr_8	1007563	1009342	CAGL0H10340g
cgla_Chr_8	1009857	1010307	CAGL0H10362g
cgla_Chr_8	1010678	1011473	CAGL0H10384g
cgla_Chr_8	1011562	1015825	CAGL0H10406g
cgla_Chr_8	1016373	1018635	CAGL0H10428g
cgla_Chr_8	1018804	1019740	CAGL0H10450g
cgla_Chr_8	1020269	1021343	Cgla_YGOB_H10472
cgla_Chr_8	1020596	1021343	CAGL0H10472g
cgla_Chr_8	1021456	1023631	CAGL0H10494g
cgla_Chr_8	1024426	1027069	CAGL0H10516g
cgla_Chr_8	1027738	1028632	CAGL0H10538g
cgla_Chr_8	1029120	1029555	CAGL0H10560g
cgla_Chr_8	1029875	1032248	CAGL0H10582g
cgla_Chr_8	1033487	1034738	CAGL0H10604g
cgla_Chr_8	1043942	1047923	CAGL0H10626g
cgla_Chr_9	12308	14903	CAGL0I00220g
cgla_Chr_9	17648	18146	CAGL0I00242g
cgla_Chr_9	18820	19306	CAGL0I00264g
cgla_Chr_9	20520	22188	CAGL0I00286g
cgla_Chr_9	24165	24558	CAGL0I00308g
cgla_Chr_9	24967	26083	CAGL0I00330g
cgla_Chr_9	26899	27403	CAGL0I00352g
cgla_Chr_9	27596	28154	CAGL0I00374g
cgla_Chr_9	29244	29592	CAGL0I00396g
cgla_Chr_9	30057	31530	CAGL0I00418g
cgla_Chr_9	32510	32921	CAGL0I00440g
cgla_Chr_9	33500	34250	CAGL0I00462g
cgla_Chr_9	34908	36240	CAGL0I00484g
cgla_Chr_9	38136	40002	CAGL0I00506g
cgla_Chr_9	40395	41067	CAGL0I00528g
cgla_Chr_9	41538	41775	CAGL0I00550g
cgla_Chr_9	43779	44097	CAGL0I00572g
cgla_Chr_9	44834	45479	CAGL0I00594g
cgla_Chr_9	46129	46705	CAGL0I00616g
cgla_Chr_9	47119	47902	CAGL0I00638g
cgla_Chr_9	48006	49980	CAGL0I00660g
cgla_Chr_9	50355	50925	CAGL0I00682g
cgla_Chr_9	51135	51966	CAGL0I00704g
cgla_Chr_9	52541	52931	CAGL0I00726g
cgla_Chr_9	53815	55408	CAGL0I00748g
cgla_Chr_9	56012	56969	CAGL0I00770g
cgla_Chr_9	57969	59106	CAGL0I00792g
cgla_Chr_9	60164	60488	CAGL0I00814g
cgla_Chr_9	61199	62609	CAGL0I00836g
cgla_Chr_9	63364	63958	CAGL0I00858g
cgla_Chr_9	64399	66610	CAGL0I00880g
cgla_Chr_9	67386	69090	CAGL0I00902g
cgla_Chr_9	75398	76223	CAGL0I00924g
cgla_Chr_9	76973	77753	CAGL0I00946g
cgla_Chr_9	78374	81368	CAGL0I00968g
cgla_Chr_9	81436	82468	CAGL0I00990g
cgla_Chr_9	82833	83682	CAGL0I01012g
cgla_Chr_9	84158	86510	CAGL0I01034g
cgla_Chr_9	86655	89184	CAGL0I01056g
cgla_Chr_9	90565	91367	CAGL0I01078g
cgla_Chr_9	91692	92625	CAGL0I01100g
cgla_Chr_9	93933	94914	CAGL0I01122g
cgla_Chr_9	95409	95931	CAGL0I01144g
cgla_Chr_9	96785	97745	CAGL0I01166g
cgla_Chr_9	98194	99370	CAGL0I01188g
cgla_Chr_9	99924	101580	CAGL0I01210g
cgla_Chr_9	102012	102645	CAGL0I01232g
cgla_Chr_9	102964	104266	CAGL0I01254g
cgla_Chr_9	104390	105533	CAGL0I01276g
cgla_Chr_9	106159	107614	CAGL0I01298g
cgla_Chr_9	107767	109270	CAGL0I01320g
cgla_Chr_9	110119	111280	CAGL0I01342g
cgla_Chr_9	112054	112666	CAGL0I01364g
cgla_Chr_9	112887	114420	CAGL0I01386g
cgla_Chr_9	114898	115213	CAGL0I01408g
cgla_Chr_9	116166	116640	CAGL0I01430g
cgla_Chr_9	117898	119680	CAGL0I01474g
cgla_Chr_9	120257	122201	CAGL0I01496g
cgla_Chr_9	123040	123460	CAGL0I01518g
cgla_Chr_9	124904	125387	CAGL0I01562g
cgla_Chr_9	125728	127897	CAGL0I01584g
cgla_Chr_9	128682	132156	CAGL0I01606g
cgla_Chr_9	132245	134570	CAGL0I01628g
cgla_Chr_9	134917	138286	CAGL0I01650g
cgla_Chr_9	138746	141323	CAGL0I01672g
cgla_Chr_9	141421	144637	CAGL0I01694g
cgla_Chr_9	146480	149636	CAGL0I01782g
cgla_Chr_9	149917	150568	CAGL0I01804g
cgla_Chr_9	151083	151635	CAGL0I01826g
cgla_Chr_9	151997	154103	CAGL0I01848g
cgla_Chr_9	154611	156261	CAGL0I01870g
cgla_Chr_9	156389	158036	CAGL0I01892g
cgla_Chr_9	159797	160229	CAGL0I01914g
cgla_Chr_9	160545	161109	CAGL0I01936g
cgla_Chr_9	162265	165565	CAGL0I01958g
cgla_Chr_9	166930	170845	CAGL0I01980g
cgla_Chr_9	171014	171944	CAGL0I02002g
cgla_Chr_9	172230	173433	CAGL0I02024g
cgla_Chr_9	175035	176085	CAGL0I02046g
cgla_Chr_9	176742	177165	CAGL0I02068g
cgla_Chr_9	177323	180734	CAGL0I02090g
cgla_Chr_9	181403	182873	CAGL0I02112g
cgla_Chr_9	183080	183860	CAGL0I02134g
cgla_Chr_9	184877	187013	CAGL0I02156g
cgla_Chr_9	188288	188672	CAGL0I02178g
cgla_Chr_9	189156	189894	CAGL0I02200g
cgla_Chr_9	190098	194637	CAGL0I02222g
cgla_Chr_9	195216	195726	CAGL0I02244g
cgla_Chr_9	196081	203326	CAGL0I02266g
cgla_Chr_9	203604	205524	CAGL0I02288g
cgla_Chr_9	206034	206805	CAGL0I02310g
cgla_Chr_9	207291	208923	CAGL0I02332g
cgla_Chr_9	209278	210592	CAGL0I02354g
cgla_Chr_9	210915	211467	CAGL0I02376g
cgla_Chr_9	212134	213694	CAGL0I02398g
cgla_Chr_9	214099	215971	CAGL0I02420g
cgla_Chr_9	216119	216902	CAGL0I02442g
cgla_Chr_9	217696	220147	CAGL0I02464g
cgla_Chr_9	220864	222178	CAGL0I02486g
cgla_Chr_9	222769	223297	CAGL0I02508g
cgla_Chr_9	223799	225095	CAGL0I02530g
cgla_Chr_9	227256	230274	CAGL0I02552g
cgla_Chr_9	232392	233598	CAGL0I02574g
cgla_Chr_9	234647	235250	CAGL0I02596g
cgla_Chr_9	237395	239216	CAGL0I02662g
cgla_Chr_9	239315	240797	CAGL0I02684g
cgla_Chr_9	241612	241882	CAGL0I02706g
cgla_Chr_9	242220	242556	CAGL0I02728g
cgla_Chr_9	242878	244738	CAGL0I02750g
cgla_Chr_9	245131	245935	CAGL0I02772g
cgla_Chr_9	246150	246909	CAGL0I02794g
cgla_Chr_9	247816	248692	CAGL0I02816g
cgla_Chr_9	248703	250671	CAGL0I02838g
cgla_Chr_9	251049	253080	CAGL0I02860g
cgla_Chr_9	253400	254048	CAGL0I02882g
cgla_Chr_9	254420	255713	CAGL0I02904g
cgla_Chr_9	256223	258227	CAGL0I02926g
cgla_Chr_9	258544	259489	CAGL0I02948g
cgla_Chr_9	259775	261089	CAGL0I02970g
cgla_Chr_9	261523	261949	CAGL0I02992g
cgla_Chr_9	262248	262731	CAGL0I03014g
cgla_Chr_9	262991	263828	CAGL0I03036g
cgla_Chr_9	264524	265322	CAGL0I03080g
cgla_Chr_9	265852	270217	CAGL0I03102g
cgla_Chr_9	271460	273329	CAGL0I03168g
cgla_Chr_9	273980	274622	CAGL0I03190g
cgla_Chr_9	275825	278717	CAGL0I03212g
cgla_Chr_9	278939	279320	CAGL0I03234g
cgla_Chr_9	279778	280867	CAGL0I03256g
cgla_Chr_9	281912	282899	CAGL0I03300g
cgla_Chr_9	283298	285239	CAGL0I03322g
cgla_Chr_9	285636	287448	CAGL0I03344g
cgla_Chr_9	287810	288449	CAGL0I03366g
cgla_Chr_9	288783	289359	CAGL0I03388g
cgla_Chr_9	289605	291780	CAGL0I03410g
cgla_Chr_9	292161	292611	CAGL0I03432g
cgla_Chr_9	292822	293734	CAGL0I03454g
cgla_Chr_9	294848	296372	CAGL0I03476g
cgla_Chr_9	297343	298699	CAGL0I03498g
cgla_Chr_9	299169	299490	CAGL0I03520g
cgla_Chr_9	299880	301485	CAGL0I03542g
cgla_Chr_9	302136	303537	CAGL0I03564g
cgla_Chr_9	303942	306546	CAGL0I03586g
cgla_Chr_9	306676	308464	CAGL0I03608g
cgla_Chr_9	308810	310094	CAGL0I03630g
cgla_Chr_9	310646	313433	CAGL0I03652g
cgla_Chr_9	313906	315244	CAGL0I03674g
cgla_Chr_9	315820	317254	CAGL0I03696g
cgla_Chr_9	317564	321170	CAGL0I03718g
cgla_Chr_9	321852	322914	CAGL0I03740g
cgla_Chr_9	323418	325008	CAGL0I03762g
cgla_Chr_9	325275	326088	CAGL0I03784g
cgla_Chr_9	326662	328735	CAGL0I03806g
cgla_Chr_9	328921	334069	CAGL0I03828g
cgla_Chr_9	335327	335936	CAGL0I03850g
cgla_Chr_9	337984	340273	CAGL0I03872g
cgla_Chr_9	340956	341934	CAGL0I03894g
cgla_Chr_9	343013	343559	CAGL0I03916g
cgla_Chr_9	344320	345427	CAGL0I03938g
cgla_Chr_9	346237	349339	CAGL0I03960g
cgla_Chr_9	350002	350080	Cgla_YGOB_Anc_7.299
cgla_Chr_9	351693	352557	CAGL0I04004g
cgla_Chr_9	353514	353946	CAGL0I04026g
cgla_Chr_9	355214	356225	CAGL0I04048g
cgla_Chr_9	356475	357390	CAGL0I04070g
cgla_Chr_9	358218	359889	CAGL0I04092g
cgla_Chr_9	360591	363324	CAGL0I04114g
cgla_Chr_9	363464	364049	CAGL0I04125g
cgla_Chr_9	364419	364824	CAGL0I04136g
cgla_Chr_9	367257	368055	CAGL0I04180g
cgla_Chr_9	368220	369498	CAGL0I04202g
cgla_Chr_9	369857	372686	CAGL0I04224g
cgla_Chr_9	377567	378641	CAGL0I04246g
cgla_Chr_9	379148	380153	CAGL0I04268g
cgla_Chr_9	380843	382112	CAGL0I04290g
cgla_Chr_9	382353	385209	CAGL0I04312g
cgla_Chr_9	386696	386870	CAGL0I04328g
cgla_Chr_9	387101	388379	CAGL0I04334g
cgla_Chr_9	389224	390415	CAGL0I04356g
cgla_Chr_9	391428	392703	CAGL0I04378g
cgla_Chr_9	392938	393586	CAGL0I04400g
cgla_Chr_9	394158	395427	CAGL0I04422g
cgla_Chr_9	395588	396509	CAGL0I04444g
cgla_Chr_9	397171	399460	CAGL0I04466g
cgla_Chr_9	399959	402713	CAGL0I04488g
cgla_Chr_9	403224	403722	CAGL0I04510g
cgla_Chr_9	404658	406497	CAGL0I04532g
cgla_Chr_9	407789	408470	CAGL0I04554g
cgla_Chr_9	408871	409321	CAGL0I04576g
cgla_Chr_9	409865	411563	CAGL0I04598g
cgla_Chr_9	412006	413200	CAGL0I04620g
cgla_Chr_9	413483	415502	CAGL0I04642g
cgla_Chr_9	416099	416981	CAGL0I04664g
cgla_Chr_9	417542	418433	CAGL0I04686g
cgla_Chr_9	422461	423145	CAGL0I04708g
cgla_Chr_9	423657	424704	CAGL0I04730g
cgla_Chr_9	425467	426763	CAGL0I04752g
cgla_Chr_9	427444	428716	CAGL0I04774g
cgla_Chr_9	429790	430675	CAGL0I04796g
cgla_Chr_9	431843	434588	CAGL0I04818g
cgla_Chr_9	434910	438105	CAGL0I04840g
cgla_Chr_9	438337	442861	CAGL0I04862g
cgla_Chr_9	446335	447637	CAGL0I04884g
cgla_Chr_9	448236	448854	CAGL0I04906g
cgla_Chr_9	449134	449619	CAGL0I04928g
cgla_Chr_9	450297	454617	CAGL0I04950g
cgla_Chr_9	454871	455255	CAGL0I04972g
cgla_Chr_9	457286	459590	CAGL0I04994g
cgla_Chr_9	460018	461539	CAGL0I05016g
cgla_Chr_9	462704	464084	CAGL0I05038g
cgla_Chr_9	470637	472476	CAGL0I05060g
cgla_Chr_9	473461	475276	CAGL0I05082g
cgla_Chr_9	478338	478596	CAGL0I05098g
cgla_Chr_9	479046	480705	CAGL0I05104g
cgla_Chr_9	481144	482860	CAGL0I05126g
cgla_Chr_9	486624	488349	CAGL0I05148g
cgla_Chr_9	490958	493064	CAGL0I05170g
cgla_Chr_9	493634	494756	CAGL0I05192g
cgla_Chr_9	495362	496175	CAGL0I05214g
cgla_Chr_9	496713	497928	CAGL0I05236g
cgla_Chr_9	498807	500331	CAGL0I05258g
cgla_Chr_9	500747	501794	CAGL0I05280g
cgla_Chr_9	502431	505713	CAGL0I05302g
cgla_Chr_9	506094	506502	CAGL0I05324g
cgla_Chr_9	508676	510041	CAGL0I05390g
cgla_Chr_9	512838	515919	CAGL0I05412g
cgla_Chr_9	516461	516824	CAGL0I05434g
cgla_Chr_9	517268	518633	CAGL0I05456g
cgla_Chr_9	518932	519673	CAGL0I05478g
cgla_Chr_9	520413	521373	CAGL0I05500g
cgla_Chr_9	521748	523923	CAGL0I05522g
cgla_Chr_9	524947	526099	CAGL0I05544g
cgla_Chr_9	527037	527676	CAGL0I05566g
cgla_Chr_9	528541	529657	CAGL0I05588g
cgla_Chr_9	529961	530369	CAGL0I05610g
cgla_Chr_9	531307	533968	CAGL0I05632g
cgla_Chr_9	534118	535549	CAGL0I05654g
cgla_Chr_9	535982	538259	CAGL0I05676g
cgla_Chr_9	539915	542789	CAGL0I05698g
cgla_Chr_9	543157	544306	CAGL0I05720g
cgla_Chr_9	544935	545394	CAGL0I05742g
cgla_Chr_9	546027	546909	CAGL0I05764g
cgla_Chr_9	547981	550024	CAGL0I05786g
cgla_Chr_9	550401	551331	CAGL0I05808g
cgla_Chr_9	551582	553394	CAGL0I05830g
cgla_Chr_9	554010	555597	CAGL0I05852g
cgla_Chr_9	558101	558845	CAGL0I05874g
cgla_Chr_9	560168	562505	CAGL0I05896g
cgla_Chr_9	563496	563982	CAGL0I05918g
cgla_Chr_9	564526	564775	CAGL0I05934g
cgla_Chr_9	565843	566725	CAGL0I05940g
cgla_Chr_9	567116	568832	CAGL0I05962g
cgla_Chr_9	569760	570963	CAGL0I05984g
cgla_Chr_9	571190	571922	CAGL0I06006g
cgla_Chr_9	572525	574262	CAGL0I06028g
cgla_Chr_9	575187	576804	CAGL0I06050g
cgla_Chr_9	577323	580149	CAGL0I06072g
cgla_Chr_9	580627	581980	CAGL0I06094g
cgla_Chr_9	582480	584523	CAGL0I06116g
cgla_Chr_9	585872	588320	CAGL0I06138g
cgla_Chr_9	590801	591503	CAGL0I06160g
cgla_Chr_9	592438	593461	CAGL0I06182g
cgla_Chr_9	595681	596731	CAGL0I06204g
cgla_Chr_9	597519	598887	CAGL0I06226g
cgla_Chr_9	600350	602792	CAGL0I06248g
cgla_Chr_9	603313	603598	CAGL0I06270g
cgla_Chr_9	604447	605224	CAGL0I06292g
cgla_Chr_9	605635	607507	CAGL0I06314g
cgla_Chr_9	607676	608645	CAGL0I06336g
cgla_Chr_9	608944	614890	CAGL0I06358g
cgla_Chr_9	615943	619534	CAGL0I06380g
cgla_Chr_9	620230	621529	CAGL0I06402g
cgla_Chr_9	621781	622411	CAGL0I06424g
cgla_Chr_9	622712	624290	CAGL0I06446g
cgla_Chr_9	624573	625110	CAGL0I06457g
cgla_Chr_9	625706	627233	CAGL0I06490g
cgla_Chr_9	627768	634128	CAGL0I06512g
cgla_Chr_9	634457	635618	CAGL0I06534g
cgla_Chr_9	636104	636935	CAGL0I06556g
cgla_Chr_9	637310	638621	CAGL0I06578g
cgla_Chr_9	639095	641546	CAGL0I06600g
cgla_Chr_9	644155	644830	CAGL0I06644g
cgla_Chr_9	645955	647302	CAGL0I06666g
cgla_Chr_9	648007	648709	CAGL0I06688g
cgla_Chr_9	649503	651519	CAGL0I06710g
cgla_Chr_9	651487	651760	CAGL0I06721g
cgla_Chr_9	653621	654848	CAGL0I06743g
cgla_Chr_9	655805	658469	CAGL0I06765g
cgla_Chr_9	658665	659946	CAGL0I06787g
cgla_Chr_9	661199	662210	CAGL0I06809g
cgla_Chr_9	662537	664049	CAGL0I06831g
cgla_Chr_9	664380	666018	CAGL0I06853g
cgla_Chr_9	666379	667057	CAGL0I06875g
cgla_Chr_9	667961	669200	CAGL0I06919g
cgla_Chr_9	669656	670718	CAGL0I06941g
cgla_Chr_9	671758	672649	CAGL0I06963g
cgla_Chr_9	672969	673224	CAGL0I06985g
cgla_Chr_9	673507	675124	CAGL0I07007g
cgla_Chr_9	675485	677603	CAGL0I07029g
cgla_Chr_9	679279	680626	CAGL0I07051g
cgla_Chr_9	681101	682283	CAGL0I07073g
cgla_Chr_9	682555	683536	CAGL0I07095g
cgla_Chr_9	683897	684842	CAGL0I07117g
cgla_Chr_9	685175	686135	CAGL0I07139g
cgla_Chr_9	686947	689461	CAGL0I07161g
cgla_Chr_9	690079	692395	CAGL0I07183g
cgla_Chr_9	694433	696245	CAGL0I07205g
cgla_Chr_9	696604	697711	CAGL0I07227g
cgla_Chr_9	698634	699771	CAGL0I07249g
cgla_Chr_9	701044	702652	CAGL0I07271g
cgla_Chr_9	703324	708640	CAGL0I07293g
cgla_Chr_9	710333	710987	CAGL0I07315g
cgla_Chr_9	711706	712096	CAGL0I07359g
cgla_Chr_9	713017	714037	CAGL0I07381g
cgla_Chr_9	714550	715390	CAGL0I07425g
cgla_Chr_9	716373	718086	CAGL0I07447g
cgla_Chr_9	718480	719173	CAGL0I07469g
cgla_Chr_9	719538	720444	CAGL0I07491g
cgla_Chr_9	722044	725275	CAGL0I07513g
cgla_Chr_9	725368	728434	CAGL0I07535g
cgla_Chr_9	729791	730430	CAGL0I07557g
cgla_Chr_9	730933	732211	CAGL0I07579g
cgla_Chr_9	732590	733490	CAGL0I07601g
cgla_Chr_9	733765	735901	CAGL0I07623g
cgla_Chr_9	736130	737099	CAGL0I07645g
cgla_Chr_9	737448	738312	CAGL0I07667g
cgla_Chr_9	738927	739857	CAGL0I07689g
cgla_Chr_9	740472	742197	CAGL0I07711g
cgla_Chr_9	742609	745483	CAGL0I07733g
cgla_Chr_9	745584	748746	CAGL0I07755g
cgla_Chr_9	749477	750200	CAGL0I07777g
cgla_Chr_9	750495	751143	CAGL0I07799g
cgla_Chr_9	751753	755143	CAGL0I07821g
cgla_Chr_9	755408	755738	CAGL0I07837g
cgla_Chr_9	756344	757403	CAGL0I07843g
cgla_Chr_9	758726	761651	CAGL0I07865g
cgla_Chr_9	762372	763521	CAGL0I07887g
cgla_Chr_9	764169	773280	CAGL0I07909g
cgla_Chr_9	773527	774319	CAGL0I07931g
cgla_Chr_9	774720	778428	CAGL0I07953g
cgla_Chr_9	778757	778949	CAGL0I07969g
cgla_Chr_9	779425	780310	CAGL0I07975g
cgla_Chr_9	780686	783041	CAGL0I07997g
cgla_Chr_9	783132	786990	CAGL0I08019g
cgla_Chr_9	787551	787953	CAGL0I08041g
cgla_Chr_9	788284	789688	CAGL0I08063g
cgla_Chr_9	790085	790547	CAGL0I08085g
cgla_Chr_9	790778	792341	CAGL0I08107g
cgla_Chr_9	793916	795065	CAGL0I08151g
cgla_Chr_9	798162	799509	CAGL0I08195g
cgla_Chr_9	800169	801552	CAGL0I08217g
cgla_Chr_9	802071	803610	CAGL0I08239g
cgla_Chr_9	803991	806022	CAGL0I08261g
cgla_Chr_9	806427	807279	CAGL0I08283g
cgla_Chr_9	808565	811421	CAGL0I08305g
cgla_Chr_9	812122	813679	CAGL0I08327g
cgla_Chr_9	813997	816001	CAGL0I08349g
cgla_Chr_9	816580	818200	CAGL0I08371g
cgla_Chr_9	819028	820321	CAGL0I08393g
cgla_Chr_9	820772	824699	CAGL0I08415g
cgla_Chr_9	825045	829038	CAGL0I08437g
cgla_Chr_9	829561	830194	CAGL0I08459g
cgla_Chr_9	830942	831287	CAGL0I08481g
cgla_Chr_9	831570	832350	CAGL0I08503g
cgla_Chr_9	832982	833582	CAGL0I08525g
cgla_Chr_9	833792	834797	CAGL0I08547g
cgla_Chr_9	835233	837567	CAGL0I08569g
cgla_Chr_9	837765	839319	CAGL0I08591g
cgla_Chr_9	840181	841861	CAGL0I08613g
cgla_Chr_9	842808	843228	CAGL0I08635g
cgla_Chr_9	848203	848947	CAGL0I08701g
cgla_Chr_9	849314	851069	CAGL0I08723g
cgla_Chr_9	851233	854935	CAGL0I08745g
cgla_Chr_9	856084	856357	CAGL0I08767g
cgla_Chr_9	856940	858176	CAGL0I08789g
cgla_Chr_9	858470	859535	CAGL0I08811g
cgla_Chr_9	859748	860381	CAGL0I08833g
cgla_Chr_9	860708	862229	CAGL0I08855g
cgla_Chr_9	862628	863663	CAGL0I08877g
cgla_Chr_9	863905	866701	CAGL0I08899g
cgla_Chr_9	867665	869474	CAGL0I08943g
cgla_Chr_9	869941	871255	CAGL0I08965g
cgla_Chr_9	871698	873084	CAGL0I08987g
cgla_Chr_9	873740	874763	CAGL0I09009g
cgla_Chr_9	875857	876643	CAGL0I09042g
cgla_Chr_9	876824	878417	CAGL0I09064g
cgla_Chr_9	879006	880863	CAGL0I09086g
cgla_Chr_9	882179	884075	CAGL0I09108g
cgla_Chr_9	885450	887631	CAGL0I09130g
cgla_Chr_9	887984	888842	CAGL0I09152g
cgla_Chr_9	888909	889395	CAGL0I09174g
cgla_Chr_9	889695	891537	CAGL0I09196g
cgla_Chr_9	891664	893716	CAGL0I09218g
cgla_Chr_9	894149	894842	CAGL0I09240g
cgla_Chr_9	895096	895441	CAGL0I09262g
cgla_Chr_9	895748	897206	CAGL0I09284g
cgla_Chr_9	897356	897977	CAGL0I09306g
cgla_Chr_9	898503	899595	CAGL0I09328g
cgla_Chr_9	899920	901144	CAGL0I09350g
cgla_Chr_9	901575	901887	CAGL0I09372g
cgla_Chr_9	902098	902500	CAGL0I09394g
cgla_Chr_9	902880	904578	CAGL0I09416g
cgla_Chr_9	904885	906106	CAGL0I09438g
cgla_Chr_9	906190	907636	CAGL0I09460g
cgla_Chr_9	907968	909258	CAGL0I09482g
cgla_Chr_9	909588	911175	CAGL0I09504g
cgla_Chr_9	911396	912287	CAGL0I09526g
cgla_Chr_9	912613	913912	CAGL0I09548g
cgla_Chr_9	914061	915411	CAGL0I09570g
cgla_Chr_9	916387	917566	CAGL0I09592g
cgla_Chr_9	917976	921096	CAGL0I09614g
cgla_Chr_9	921231	923436	CAGL0I09636g
cgla_Chr_9	923832	924090	CAGL0I09658g
cgla_Chr_9	924323	925085	CAGL0I09680g
cgla_Chr_9	925382	926948	CAGL0I09702g
cgla_Chr_9	928112	929606	CAGL0I09724g
cgla_Chr_9	930999	932391	CAGL0I09746g
cgla_Chr_9	933081	934608	CAGL0I09768g
cgla_Chr_9	935015	936557	CAGL0I09790g
cgla_Chr_9	937194	938040	CAGL0I09812g
cgla_Chr_9	938647	939751	CAGL0I09834g
cgla_Chr_9	942326	943151	CAGL0I09856g
cgla_Chr_9	943765	945856	CAGL0I09878g
cgla_Chr_9	946986	947622	CAGL0I09900g
cgla_Chr_9	947781	949287	CAGL0I09922g
cgla_Chr_9	950094	951126	CAGL0I09966g
cgla_Chr_9	951637	952801	CAGL0I09988g
cgla_Chr_9	953158	954190	CAGL0I10010g
cgla_Chr_9	955544	957776	CAGL0I10054g
cgla_Chr_9	959217	964074	CAGL0I10098g
cgla_Chr_9	970730	983741	CAGL0I10147g
cgla_Chr_9	992433	996555	CAGL0I10200g
cgla_Chr_9	1002626	1006349	CAGL0I10246g
cgla_Chr_9	1006568	1007909	CAGL0I10296g
cgla_Chr_9	1008845	1011566	CAGL0I10318g
cgla_Chr_9	1013298	1016337	CAGL0I10340g
cgla_Chr_9	1020372	1025691	CAGL0I10362g
cgla_Chr_9	1027882	1029775	CAGL0I10384g
cgla_Chr_9	1030281	1031055	CAGL0I10406g
cgla_Chr_9	1031461	1034953	CAGL0I10428g
cgla_Chr_9	1035488	1035977	CAGL0I10450g
cgla_Chr_9	1036323	1037190	CAGL0I10472g
cgla_Chr_9	1037854	1038373	CAGL0I10494g
cgla_Chr_9	1039200	1041642	CAGL0I10516g
cgla_Chr_9	1042600	1043203	CAGL0I10538g
cgla_Chr_9	1043861	1045898	CAGL0I10560g
cgla_Chr_9	1046027	1046987	CAGL0I10582g
cgla_Chr_9	1047515	1048151	CAGL0I10604g
cgla_Chr_9	1048817	1052030	CAGL0I10626g
cgla_Chr_9	1053029	1054754	CAGL0I10648g
cgla_Chr_9	1056628	1058296	CAGL0I10670g
cgla_Chr_9	1058859	1060071	CAGL0I10725g
cgla_Chr_9	1063045	1064482	CAGL0I10747g
cgla_Chr_9	1065198	1065957	CAGL0I10769g
cgla_Chr_9	1066915	1067896	CAGL0I10791g
cgla_Chr_9	1069403	1070108	CAGL0I10813g
cgla_Chr_9	1071205	1071757	CAGL0I10835g
cgla_Chr_9	1073670	1074762	CAGL0I10879g
cgla_Chr_9	1075177	1077628	CAGL0I10901g
cgla_Chr_9	1077814	1078981	CAGL0I10923g
cgla_Chr_9	1079541	1080720	CAGL0I10945g
cgla_Chr_9	1081046	1082474	CAGL0I10967g
cgla_Chr_9	1083727	1084882	CAGL0I10989g
```
