## Supplementary File 1. Metadata, BED files and Orthogroup tables for the YGOB dataset generated using OrthoFinder, YGOB pillars and orthoSynAssign for "orthoSynAssign: refine orthogroups using synteny information": ecym.bed

```
ecym_Chr_1	4091	4853	Ecym_1001
ecym_Chr_1	5333	6082	Ecym_1002
ecym_Chr_1	6313	7105	Ecym_1003
ecym_Chr_1	7472	7799	Ecym_1004
ecym_Chr_1	9634	10729	Ecym_1006
ecym_Chr_1	11740	13129	Ecym_1007
ecym_Chr_1	13339	16696	Ecym_1008
ecym_Chr_1	16962	17973	Ecym_1009
ecym_Chr_1	19125	19374	Ecym_1010
ecym_Chr_1	19923	22074	Ecym_1011
ecym_Chr_1	22225	22759	Ecym_1012
ecym_Chr_1	22904	24140	Ecym_1013
ecym_Chr_1	25581	26631	Ecym_1014
ecym_Chr_1	27322	29749	Ecym_1015
ecym_Chr_1	29750	30986	Ecym_1016
ecym_Chr_1	31466	32435	Ecym_1017
ecym_Chr_1	32605	34123	Ecym_1018
ecym_Chr_1	34538	36791	Ecym_1019
ecym_Chr_1	37204	38479	Ecym_1020
ecym_Chr_1	39572	40679	Ecym_1021
ecym_Chr_1	41991	42375	Ecym_1022
ecym_Chr_1	42722	43682	Ecym_1023
ecym_Chr_1	43997	45065	Ecym_1024
ecym_Chr_1	47272	48559	Ecym_1026
ecym_Chr_1	49257	50034	Ecym_1027
ecym_Chr_1	51465	51696	Ecym_1028
ecym_Chr_1	53055	55560	Ecym_1029
ecym_Chr_1	56042	57365	Ecym_1030
ecym_Chr_1	57600	59166	Ecym_1031
ecym_Chr_1	59498	61985	Ecym_1032
ecym_Chr_1	62008	62785	Ecym_1033
ecym_Chr_1	63049	65254	Ecym_1034
ecym_Chr_1	65505	66714	Ecym_1035
ecym_Chr_1	67084	68629	Ecym_1036
ecym_Chr_1	68912	70013	Ecym_1037
ecym_Chr_1	71143	72628	Ecym_1038
ecym_Chr_1	72889	75073	Ecym_1039
ecym_Chr_1	75257	76760	Ecym_1040
ecym_Chr_1	77508	78969	Ecym_1041
ecym_Chr_1	79487	80993	Ecym_1042
ecym_Chr_1	81746	83750	Ecym_1043
ecym_Chr_1	84061	84538	Ecym_1044
ecym_Chr_1	84962	85961	Ecym_1045
ecym_Chr_1	86156	86696	Ecym_1046
ecym_Chr_1	86907	87162	Ecym_1047
ecym_Chr_1	87462	88596	Ecym_1048
ecym_Chr_1	88746	89619	Ecym_1049
ecym_Chr_1	89814	90201	Ecym_1050
ecym_Chr_1	90569	92990	Ecym_1051
ecym_Chr_1	93651	95130	Ecym_1052
ecym_Chr_1	95919	96471	Ecym_1053
ecym_Chr_1	96996	97665	Ecym_1054
ecym_Chr_1	99151	100552	Ecym_1055
ecym_Chr_1	102259	104080	Ecym_1056
ecym_Chr_1	104603	104900	Ecym_1057
ecym_Chr_1	105834	109329	Ecym_1058
ecym_Chr_1	109938	111633	Ecym_1059
ecym_Chr_1	112575	115248	Ecym_1060
ecym_Chr_1	115552	116176	Ecym_1061
ecym_Chr_1	116486	117398	Ecym_1062
ecym_Chr_1	118073	119222	Ecym_1063
ecym_Chr_1	119327	120077	Ecym_1064
ecym_Chr_1	120442	122932	Ecym_1065
ecym_Chr_1	123298	124918	Ecym_1066
ecym_Chr_1	125759	126371	Ecym_1067
ecym_Chr_1	126553	128659	Ecym_1068
ecym_Chr_1	129322	130084	Ecym_1069
ecym_Chr_1	130581	132630	Ecym_1070
ecym_Chr_1	133580	136628	Ecym_1071
ecym_Chr_1	137295	139347	Ecym_1072
ecym_Chr_1	139603	141040	Ecym_1073
ecym_Chr_1	141551	144974	Ecym_1074
ecym_Chr_1	145479	146880	Ecym_1075
ecym_Chr_1	147215	147987	Ecym_1076
ecym_Chr_1	148133	149192	Ecym_1077
ecym_Chr_1	149411	151073	Ecym_1078
ecym_Chr_1	151704	152085	Ecym_1079
ecym_Chr_1	158429	160820	Ecym_1081
ecym_Chr_1	161289	162744	Ecym_1082
ecym_Chr_1	164918	168695	Ecym_1083
ecym_Chr_1	168748	170236	Ecym_1084
ecym_Chr_1	170656	172774	Ecym_1085
ecym_Chr_1	173243	179519	Ecym_1086
ecym_Chr_1	180831	182544	Ecym_1087
ecym_Chr_1	184037	185741	Ecym_1088
ecym_Chr_1	186448	189451	Ecym_1089
ecym_Chr_1	189904	191062	Ecym_1090
ecym_Chr_1	191291	192146	Ecym_1091
ecym_Chr_1	195853	197005	Ecym_1093
ecym_Chr_1	197535	198585	Ecym_1094
ecym_Chr_1	198754	202360	Ecym_1095
ecym_Chr_1	202679	203732	Ecym_1096
ecym_Chr_1	203900	204713	Ecym_1097
ecym_Chr_1	204943	205834	Ecym_1098
ecym_Chr_1	206404	212959	Ecym_1099
ecym_Chr_1	213277	214822	Ecym_1100
ecym_Chr_1	214960	216082	Ecym_1101
ecym_Chr_1	216097	216682	Ecym_1103
ecym_Chr_1	217655	218948	Ecym_1102
ecym_Chr_1	219901	220438	Ecym_1104
ecym_Chr_1	222630	223440	Ecym_1106
ecym_Chr_1	223754	225569	Ecym_1107
ecym_Chr_1	226175	230072	Ecym_1108
ecym_Chr_1	230214	231450	Ecym_1109
ecym_Chr_1	231685	232156	Ecym_1110
ecym_Chr_1	234872	235522	Ecym_1112
ecym_Chr_1	235543	235870	Ecym_1113
ecym_Chr_1	236237	237029	Ecym_1114
ecym_Chr_1	237260	238009	Ecym_1115
ecym_Chr_1	238227	238497	Ecym_YGOB_RNH203
ecym_Chr_1	238489	240940	Ecym_1116
ecym_Chr_1	241190	242372	Ecym_1117
ecym_Chr_1	243656	244145	Ecym_1118
ecym_Chr_1	244326	246702	Ecym_1119
ecym_Chr_1	247298	248717	Ecym_1120
ecym_Chr_1	248857	249832	Ecym_1121
ecym_Chr_1	249942	251181	Ecym_1122
ecym_Chr_1	251448	255096	Ecym_1123
ecym_Chr_1	258238	258463	Ecym_1125
ecym_Chr_1	259090	260155	Ecym_1126
ecym_Chr_1	260355	261318	Ecym_1127
ecym_Chr_1	261491	262778	Ecym_1128
ecym_Chr_1	268488	269790	Ecym_1130
ecym_Chr_1	270428	272801	Ecym_1131
ecym_Chr_1	272932	273502	Ecym_1132
ecym_Chr_1	274068	275247	Ecym_1133
ecym_Chr_1	275485	276026	Ecym_1134
ecym_Chr_1	276228	278697	Ecym_1135
ecym_Chr_1	280517	283649	Ecym_1136
ecym_Chr_1	284739	285975	Ecym_1137
ecym_Chr_1	286482	287344	Ecym_1138
ecym_Chr_1	288026	292457	Ecym_1139
ecym_Chr_1	292956	294240	Ecym_1140
ecym_Chr_1	294684	295728	Ecym_1141
ecym_Chr_1	295902	299280	Ecym_1142
ecym_Chr_1	299708	300311	Ecym_1143
ecym_Chr_1	300396	301641	Ecym_1144
ecym_Chr_1	302126	302618	Ecym_1145
ecym_Chr_1	302988	304986	Ecym_1146
ecym_Chr_1	305105	306374	Ecym_1147
ecym_Chr_1	306563	308348	Ecym_1148
ecym_Chr_1	308598	310215	Ecym_1149
ecym_Chr_1	311359	312449	Ecym_1151
ecym_Chr_1	312713	313853	Ecym_1152
ecym_Chr_1	313978	315235	Ecym_1153
ecym_Chr_1	315591	318687	Ecym_1154
ecym_Chr_1	318858	319560	Ecym_1155
ecym_Chr_1	320249	321017	Ecym_1156
ecym_Chr_1	321287	322460	Ecym_1157
ecym_Chr_1	322644	324717	Ecym_1158
ecym_Chr_1	324759	327414	Ecym_1159
ecym_Chr_1	329030	329993	Ecym_1161
ecym_Chr_1	330261	330513	Ecym_1162
ecym_Chr_1	330736	335299	Ecym_1163
ecym_Chr_1	335822	337130	Ecym_1164
ecym_Chr_1	338001	338472	Ecym_1165
ecym_Chr_1	339105	341196	Ecym_1166
ecym_Chr_1	341452	343382	Ecym_1167
ecym_Chr_1	343735	344218	Ecym_1168
ecym_Chr_1	344689	346354	Ecym_1169
ecym_Chr_1	346386	347340	Ecym_1170
ecym_Chr_1	347617	348196	Ecym_1171
ecym_Chr_1	348318	349419	Ecym_1172
ecym_Chr_1	352236	354678	Ecym_1173
ecym_Chr_1	355138	356467	Ecym_1174
ecym_Chr_1	356630	357377	Ecym_1175
ecym_Chr_1	357393	358257	Ecym_1176
ecym_Chr_1	358494	359967	Ecym_1177
ecym_Chr_1	360672	363033	Ecym_1178
ecym_Chr_1	363478	368491	Ecym_1179
ecym_Chr_1	368835	369996	Ecym_1180
ecym_Chr_1	370363	371581	Ecym_1181
ecym_Chr_1	371788	373000	Ecym_1182
ecym_Chr_1	373304	374579	Ecym_1183
ecym_Chr_1	374704	380218	Ecym_1184
ecym_Chr_1	381370	383644	Ecym_1185
ecym_Chr_1	384529	384949	Ecym_1187
ecym_Chr_1	385526	387179	Ecym_1188
ecym_Chr_1	388598	389585	Ecym_1190
ecym_Chr_1	389933	391151	Ecym_1191
ecym_Chr_1	391191	392040	Ecym_1192
ecym_Chr_1	392295	393432	Ecym_1193
ecym_Chr_1	393696	395526	Ecym_1194
ecym_Chr_1	396367	397432	Ecym_1195
ecym_Chr_1	397745	398369	Ecym_1196
ecym_Chr_1	398622	399486	Ecym_1197
ecym_Chr_1	399685	399940	Ecym_1198
ecym_Chr_1	400182	402066	Ecym_1199
ecym_Chr_1	402657	405159	Ecym_1200
ecym_Chr_1	406246	407581	Ecym_1201
ecym_Chr_1	408311	409633	Ecym_1202
ecym_Chr_1	409834	410887	Ecym_1203
ecym_Chr_1	411156	412278	Ecym_1204
ecym_Chr_1	415879	419236	Ecym_1206
ecym_Chr_1	420727	421766	Ecym_1207
ecym_Chr_1	422006	422507	Ecym_1208
ecym_Chr_1	422758	423244	Ecym_1209
ecym_Chr_1	423626	424979	Ecym_1210
ecym_Chr_1	425354	428483	Ecym_1211
ecym_Chr_1	429035	433991	Ecym_1212
ecym_Chr_1	434522	434891	Ecym_1213
ecym_Chr_1	435622	437833	Ecym_1214
ecym_Chr_1	438395	439226	Ecym_1215
ecym_Chr_1	440175	440991	Ecym_1216
ecym_Chr_1	441460	443284	Ecym_1217
ecym_Chr_1	444369	447078	Ecym_1218
ecym_Chr_1	447871	450949	Ecym_1219
ecym_Chr_1	452004	454191	Ecym_1220
ecym_Chr_1	456087	457251	Ecym_1221
ecym_Chr_1	458017	462082	Ecym_1222
ecym_Chr_1	464201	464747	Ecym_1223
ecym_Chr_1	465426	466335	Ecym_1224
ecym_Chr_1	466956	468306	Ecym_1225
ecym_Chr_1	468583	470983	Ecym_1226
ecym_Chr_1	471667	473377	Ecym_1227
ecym_Chr_1	473517	474279	Ecym_1228
ecym_Chr_1	475397	476153	Ecym_1230
ecym_Chr_1	476385	477375	Ecym_1231
ecym_Chr_1	477522	481137	Ecym_1232
ecym_Chr_1	481547	481811	Ecym_1233
ecym_Chr_1	482338	482824	Ecym_1234
ecym_Chr_1	483392	484244	Ecym_1235
ecym_Chr_1	485251	485761	Ecym_1236
ecym_Chr_1	487202	489386	Ecym_1237
ecym_Chr_1	489921	491103	Ecym_1238
ecym_Chr_1	491112	491694	Ecym_1239
ecym_Chr_1	494504	495422	Ecym_1241
ecym_Chr_1	495582	496518	Ecym_1242
ecym_Chr_1	501718	503440	Ecym_1244
ecym_Chr_1	504605	506177	Ecym_1245
ecym_Chr_1	506904	507591	Ecym_1247
ecym_Chr_1	507770	508730	Ecym_1248
ecym_Chr_1	508943	509606	Ecym_1249
ecym_Chr_1	509749	513049	Ecym_1250
ecym_Chr_1	513651	515004	Ecym_1251
ecym_Chr_1	520336	521356	Ecym_1253
ecym_Chr_1	521753	522815	Ecym_1254
ecym_Chr_1	523073	524180	Ecym_1255
ecym_Chr_1	524427	525399	Ecym_1256
ecym_Chr_1	525884	527234	Ecym_1257
ecym_Chr_1	530599	532843	Ecym_1258
ecym_Chr_1	533091	534138	Ecym_1259
ecym_Chr_1	534363	535662	Ecym_1260
ecym_Chr_1	536913	537255	Ecym_1261
ecym_Chr_1	537543	539121	Ecym_1262
ecym_Chr_1	539495	542846	Ecym_1263
ecym_Chr_1	543132	543720	Ecym_1264
ecym_Chr_1	544056	545376	Ecym_1265
ecym_Chr_1	545579	547805	Ecym_1266
ecym_Chr_1	548435	550055	Ecym_1268
ecym_Chr_1	550383	551130	Ecym_1269
ecym_Chr_1	551327	551804	Ecym_1270
ecym_Chr_1	552042	552522	Ecym_1271
ecym_Chr_1	552860	553744	Ecym_1272
ecym_Chr_1	555215	557906	Ecym_1273
ecym_Chr_1	558502	559486	Ecym_1274
ecym_Chr_1	560480	561836	Ecym_1275
ecym_Chr_1	562591	564697	Ecym_1276
ecym_Chr_1	565705	568093	Ecym_1277
ecym_Chr_1	570322	571369	Ecym_1278
ecym_Chr_1	574705	576157	Ecym_1280
ecym_Chr_1	576624	578367	Ecym_1282
ecym_Chr_1	578698	579265	Ecym_1283
ecym_Chr_1	579651	580638	Ecym_1284
ecym_Chr_1	582237	583386	Ecym_1285
ecym_Chr_1	583721	584279	Ecym_1286
ecym_Chr_1	584762	586274	Ecym_1287
ecym_Chr_1	586852	587695	Ecym_1288
ecym_Chr_1	589454	589866	Ecym_1289
ecym_Chr_1	590076	591492	Ecym_1290
ecym_Chr_1	591755	593099	Ecym_1291
ecym_Chr_1	593714	594758	Ecym_1292
ecym_Chr_1	595328	596240	Ecym_1293
ecym_Chr_1	601192	602101	Ecym_1295
ecym_Chr_1	602529	603621	Ecym_1296
ecym_Chr_1	603899	605381	Ecym_1297
ecym_Chr_1	605688	606507	Ecym_1298
ecym_Chr_1	606594	607713	Ecym_1299
ecym_Chr_1	608030	612557	Ecym_1300
ecym_Chr_1	612716	613209	Ecym_1301
ecym_Chr_1	613498	614365	Ecym_1302
ecym_Chr_1	615548	616286	Ecym_1303
ecym_Chr_1	616730	617813	Ecym_1304
ecym_Chr_1	617986	618871	Ecym_1305
ecym_Chr_1	619564	620812	Ecym_1306
ecym_Chr_1	621409	622120	Ecym_1307
ecym_Chr_1	622869	624171	Ecym_1308
ecym_Chr_1	624326	625025	Ecym_1309
ecym_Chr_1	625571	626813	Ecym_1310
ecym_Chr_1	627288	629049	Ecym_1311
ecym_Chr_1	630005	633140	Ecym_1312
ecym_Chr_1	633555	634455	Ecym_1313
ecym_Chr_1	643843	645484	Ecym_1317
ecym_Chr_1	646588	648541	Ecym_1318
ecym_Chr_1	649181	650789	Ecym_1319
ecym_Chr_1	652994	654167	Ecym_1320
ecym_Chr_1	654666	655575	Ecym_1321
ecym_Chr_1	656209	658691	Ecym_1322
ecym_Chr_1	659281	661978	Ecym_1323
ecym_Chr_1	662305	664036	Ecym_1324
ecym_Chr_1	666328	677410	Ecym_1325
ecym_Chr_1	678276	678852	Ecym_1326
ecym_Chr_1	679168	681070	Ecym_1327
ecym_Chr_1	681156	682194	Ecym_1328
ecym_Chr_1	682358	684275	Ecym_1329
ecym_Chr_1	684757	686977	Ecym_1330
ecym_Chr_1	687214	689260	Ecym_1331
ecym_Chr_1	689340	690852	Ecym_1332
ecym_Chr_1	691874	694199	Ecym_1333
ecym_Chr_1	694813	695605	Ecym_1334
ecym_Chr_1	696200	697430	Ecym_1336
ecym_Chr_1	697547	699569	Ecym_1337
ecym_Chr_1	699827	701075	Ecym_1338
ecym_Chr_1	701370	701838	Ecym_1339
ecym_Chr_1	702202	704233	Ecym_1340
ecym_Chr_1	704879	706130	Ecym_1341
ecym_Chr_1	706241	707837	Ecym_1342
ecym_Chr_1	707937	708852	Ecym_1343
ecym_Chr_1	709091	709892	Ecym_1344
ecym_Chr_1	711047	712715	Ecym_1345
ecym_Chr_1	713694	716583	Ecym_1346
ecym_Chr_1	717387	719508	Ecym_1347
ecym_Chr_1	720136	720876	Ecym_1348
ecym_Chr_1	721253	721562	Ecym_1349
ecym_Chr_1	721665	721953	Ecym_1350
ecym_Chr_1	722593	723634	Ecym_1351
ecym_Chr_1	725755	727462	Ecym_1353
ecym_Chr_1	728127	729858	Ecym_1354
ecym_Chr_1	730746	733440	Ecym_1355
ecym_Chr_1	733891	734815	Ecym_1356
ecym_Chr_1	736256	736985	Ecym_1357
ecym_Chr_1	737185	737980	Ecym_1358
ecym_Chr_1	738305	739757	Ecym_1359
ecym_Chr_1	739962	741597	Ecym_1360
ecym_Chr_1	742034	743972	Ecym_1361
ecym_Chr_1	745165	745429	Ecym_1362
ecym_Chr_1	745854	746652	Ecym_1363
ecym_Chr_1	747170	748484	Ecym_1364
ecym_Chr_1	748589	752792	Ecym_1365
ecym_Chr_1	753034	754213	Ecym_1366
ecym_Chr_1	754262	758252	Ecym_1367
ecym_Chr_1	758490	758796	Ecym_1368
ecym_Chr_1	759359	762473	Ecym_1369
ecym_Chr_1	762723	764787	Ecym_1370
ecym_Chr_1	765254	765893	Ecym_1371
ecym_Chr_1	766319	768833	Ecym_1372
ecym_Chr_1	769153	772324	Ecym_1373
ecym_Chr_1	772526	775709	Ecym_1374
ecym_Chr_1	775812	776196	Ecym_1375
ecym_Chr_1	776758	779020	Ecym_1376
ecym_Chr_1	779123	782537	Ecym_1377
ecym_Chr_1	782985	785148	Ecym_1378
ecym_Chr_1	785453	785936	Ecym_1379
ecym_Chr_1	786228	787416	Ecym_1380
ecym_Chr_1	791513	792659	Ecym_1383
ecym_Chr_1	797565	799362	Ecym_1384
ecym_Chr_1	799628	800561	Ecym_1385
ecym_Chr_1	800895	802485	Ecym_1386
ecym_Chr_1	803842	805480	Ecym_1387
ecym_Chr_1	806311	808030	Ecym_1388
ecym_Chr_1	811178	812516	Ecym_1390
ecym_Chr_1	812893	813523	Ecym_1391
ecym_Chr_1	813853	814753	Ecym_1392
ecym_Chr_1	815035	816628	Ecym_1393
ecym_Chr_1	817312	818302	Ecym_1394
ecym_Chr_1	818423	820121	Ecym_1395
ecym_Chr_1	820412	822134	Ecym_1396
ecym_Chr_1	822680	823679	Ecym_1397
ecym_Chr_1	824018	827807	Ecym_1398
ecym_Chr_1	831261	833181	Ecym_1400
ecym_Chr_1	833238	833940	Ecym_1401
ecym_Chr_1	834158	834932	Ecym_1402
ecym_Chr_1	835067	839525	Ecym_1403
ecym_Chr_1	840219	841908	Ecym_1404
ecym_Chr_1	842482	843610	Ecym_1405
ecym_Chr_1	844122	844575	Ecym_1406
ecym_Chr_1	846134	846941	Ecym_1407
ecym_Chr_1	849787	851071	Ecym_1409
ecym_Chr_1	851673	852351	Ecym_1410
ecym_Chr_1	853324	855937	Ecym_1411
ecym_Chr_1	856548	858708	Ecym_1412
ecym_Chr_1	859044	860589	Ecym_1413
ecym_Chr_1	861685	862201	Ecym_1414
ecym_Chr_1	863048	864563	Ecym_1415
ecym_Chr_1	865625	866171	Ecym_1416
ecym_Chr_1	867423	869885	Ecym_1417
ecym_Chr_1	870371	871129	Ecym_1418
ecym_Chr_1	871642	872299	Ecym_1419
ecym_Chr_1	872958	873219	Ecym_1420
ecym_Chr_1	873869	874331	Ecym_1421
ecym_Chr_1	875349	875716	Ecym_1422
ecym_Chr_1	876106	877393	Ecym_1423
ecym_Chr_1	877578	880161	Ecym_1424
ecym_Chr_1	880417	880765	Ecym_1425
ecym_Chr_1	880991	882029	Ecym_1426
ecym_Chr_1	884039	886463	Ecym_1427
ecym_Chr_1	889711	891829	Ecym_1429
ecym_Chr_1	892067	893069	Ecym_1430
ecym_Chr_1	893360	894260	Ecym_1431
ecym_Chr_1	894329	895502	Ecym_1432
ecym_Chr_1	895775	897989	Ecym_1433
ecym_Chr_1	898578	900633	Ecym_1434
ecym_Chr_1	901240	903526	Ecym_1435
ecym_Chr_1	904915	907033	Ecym_1436
ecym_Chr_1	908356	910909	Ecym_1438
ecym_Chr_1	910929	913155	Ecym_1439
ecym_Chr_1	913369	917716	Ecym_1440
ecym_Chr_1	917799	919281	Ecym_1441
ecym_Chr_1	919674	921885	Ecym_1442
ecym_Chr_1	921974	922733	Ecym_1443
ecym_Chr_1	922982	924599	Ecym_1444
ecym_Chr_1	924980	925217	Ecym_1445
ecym_Chr_1	925513	926758	Ecym_1446
ecym_Chr_1	927044	927557	Ecym_1447
ecym_Chr_1	927745	928750	Ecym_1448
ecym_Chr_1	928899	929160	Ecym_1449
ecym_Chr_1	930503	931982	Ecym_1450
ecym_Chr_1	932363	932867	Ecym_1451
ecym_Chr_1	933547	934828	Ecym_1452
ecym_Chr_1	935009	935513	Ecym_1453
ecym_Chr_1	935669	935979	Ecym_1454
ecym_Chr_1	936755	938249	Ecym_1455
ecym_Chr_1	938647	940621	Ecym_1456
ecym_Chr_1	941932	942670	Ecym_1457
ecym_Chr_1	942852	943443	Ecym_1458
ecym_Chr_1	943743	945243	Ecym_1459
ecym_Chr_1	945570	946188	Ecym_1460
ecym_Chr_1	946725	949488	Ecym_1461
ecym_Chr_1	949852	951223	Ecym_1462
ecym_Chr_1	952274	954773	Ecym_1463
ecym_Chr_1	955709	957959	Ecym_1464
ecym_Chr_1	958592	961706	Ecym_1465
ecym_Chr_1	961831	963241	Ecym_1466
ecym_Chr_1	964085	964634	Ecym_1467
ecym_Chr_1	965057	966437	Ecym_1468
ecym_Chr_1	966626	967853	Ecym_1469
ecym_Chr_1	968203	968659	Ecym_1470
ecym_Chr_1	969014	969422	Ecym_1471
ecym_Chr_1	970076	972221	Ecym_1472
ecym_Chr_1	974119	975859	Ecym_1473
ecym_Chr_1	976392	977757	Ecym_1474
ecym_Chr_1	978577	979627	Ecym_1475
ecym_Chr_1	980937	982299	Ecym_1476
ecym_Chr_1	983502	983580	Ecym_1477
ecym_Chr_1	983670	984870	Ecym_1478
ecym_Chr_1	987607	991702	Ecym_1480
ecym_Chr_1	992151	995443	Ecym_1481
ecym_Chr_1	995668	997192	Ecym_1482
ecym_Chr_1	997916	999338	Ecym_1483
ecym_Chr_1	999692	999917	Ecym_1484
ecym_Chr_1	1000089	1000809	Ecym_1485
ecym_Chr_1	1001230	1002172	Ecym_1486
ecym_Chr_1	1004456	1006187	Ecym_1488
ecym_Chr_1	1006522	1008067	Ecym_1489
ecym_Chr_1	1008397	1009393	Ecym_1490
ecym_Chr_1	1009913	1010581	Ecym_1491
ecym_Chr_1	1011716	1012730	Ecym_1492
ecym_Chr_1	1015114	1016263	Ecym_1493
ecym_Chr_1	1016822	1018127	Ecym_1494
ecym_Chr_1	1019009	1019966	Ecym_1495
ecym_Chr_1	1020572	1021505	Ecym_1496
ecym_Chr_1	1022262	1022616	Ecym_1497
ecym_Chr_1	1023211	1024807	Ecym_1498
ecym_Chr_1	1025284	1027051	Ecym_1499
ecym_Chr_1	1027466	1028318	Ecym_1500
ecym_Chr_1	1029126	1030197	Ecym_1501
ecym_Chr_1	1030764	1031838	Ecym_1502
ecym_Chr_1	1033182	1035504	Ecym_1503
ecym_Chr_1	1035691	1036639	Ecym_1504
ecym_Chr_1	1038447	1039857	Ecym_1505
ecym_Chr_1	1041473	1042313	Ecym_1506
ecym_Chr_1	1043969	1045067	Ecym_1507
ecym_Chr_1	1045856	1050941	Ecym_1508
ecym_Chr_1	1051621	1053409	Ecym_1509
ecym_Chr_1	1056893	1057516	Ecym_1511
ecym_Chr_1	1057932	1058955	Ecym_1512
ecym_Chr_1	1059252	1060159	Ecym_1513
ecym_Chr_1	1060425	1064322	Ecym_1514
ecym_Chr_1	1065876	1067444	Ecym_1516
ecym_Chr_1	1068058	1068874	Ecym_1517
ecym_Chr_1	1069581	1070196	Ecym_1518
ecym_Chr_1	1070558	1071005	Ecym_1519
ecym_Chr_1	1071496	1073663	Ecym_1520
ecym_Chr_1	1074196	1075954	Ecym_1521
ecym_Chr_1	1076309	1076894	Ecym_1522
ecym_Chr_1	1080285	1080708	Ecym_1524
ecym_Chr_1	1080845	1083119	Ecym_1525
ecym_Chr_1	1083370	1085317	Ecym_1526
ecym_Chr_1	1085961	1088871	Ecym_1527
ecym_Chr_1	1092538	1093150	Ecym_1529
ecym_Chr_1	1093454	1094414	Ecym_1530
ecym_Chr_1	1094488	1095004	Ecym_1531
ecym_Chr_1	1095436	1096102	Ecym_1532
ecym_Chr_1	1096584	1097346	Ecym_1533
ecym_Chr_1	1097496	1098129	Ecym_1534
ecym_Chr_1	1098339	1100124	Ecym_1535
ecym_Chr_1	1100213	1101014	Ecym_1536
ecym_Chr_1	1101430	1102378	Ecym_1537
ecym_Chr_1	1102494	1104699	Ecym_1538
ecym_Chr_1	1104945	1105365	Ecym_1539
ecym_Chr_1	1105537	1106821	Ecym_1540
ecym_Chr_1	1106929	1108450	Ecym_1541
ecym_Chr_2	511	1561	Ecym_2002
ecym_Chr_2	2155	2749	Ecym_2003
ecym_Chr_2	2837	4700	Ecym_2004
ecym_Chr_2	5055	5751	Ecym_2005
ecym_Chr_2	6127	6688	Ecym_2006
ecym_Chr_2	6769	10111	Ecym_2007
ecym_Chr_2	10348	11782	Ecym_2008
ecym_Chr_2	11862	12363	Ecym_2009
ecym_Chr_2	12698	14000	Ecym_2010
ecym_Chr_2	17498	17933	Ecym_2012
ecym_Chr_2	18747	19587	Ecym_2013
ecym_Chr_2	19722	20742	Ecym_2014
ecym_Chr_2	20920	21631	Ecym_2015
ecym_Chr_2	21700	24277	Ecym_2016
ecym_Chr_2	24893	26228	Ecym_2017
ecym_Chr_2	26603	27830	Ecym_2018
ecym_Chr_2	28246	29518	Ecym_2019
ecym_Chr_2	29804	30476	Ecym_2020
ecym_Chr_2	31012	33646	Ecym_2021
ecym_Chr_2	33897	34605	Ecym_2022
ecym_Chr_2	34954	35812	Ecym_2023
ecym_Chr_2	35885	39839	Ecym_2024
ecym_Chr_2	40425	41895	Ecym_2025
ecym_Chr_2	42178	43534	Ecym_2026
ecym_Chr_2	43850	45140	Ecym_2027
ecym_Chr_2	45996	46596	Ecym_2028
ecym_Chr_2	47082	47427	Ecym_2029
ecym_Chr_2	47598	48558	Ecym_2030
ecym_Chr_2	48778	49732	Ecym_2031
ecym_Chr_2	51081	53811	Ecym_2033
ecym_Chr_2	54070	54991	Ecym_2034
ecym_Chr_2	55287	56715	Ecym_2035
ecym_Chr_2	56757	58947	Ecym_2036
ecym_Chr_2	59243	59825	Ecym_2037
ecym_Chr_2	60036	61155	Ecym_2038
ecym_Chr_2	61512	63987	Ecym_2039
ecym_Chr_2	66434	66965	Ecym_2041
ecym_Chr_2	67311	68397	Ecym_2042
ecym_Chr_2	68862	69495	Ecym_2043
ecym_Chr_2	70109	70930	Ecym_2044
ecym_Chr_2	71142	71823	Ecym_2045
ecym_Chr_2	72292	73411	Ecym_2046
ecym_Chr_2	73950	75393	Ecym_2047
ecym_Chr_2	75960	77217	Ecym_2048
ecym_Chr_2	77225	78536	Ecym_2049
ecym_Chr_2	79606	81232	Ecym_2050
ecym_Chr_2	81538	83170	Ecym_2051
ecym_Chr_2	84456	85371	Ecym_2052
ecym_Chr_2	86102	87037	Ecym_2053
ecym_Chr_2	87645	89100	Ecym_2054
ecym_Chr_2	89844	90408	Ecym_2055
ecym_Chr_2	90645	92517	Ecym_2056
ecym_Chr_2	93545	94394	Ecym_2057
ecym_Chr_2	94981	96517	Ecym_2058
ecym_Chr_2	96870	97845	Ecym_2059
ecym_Chr_2	98094	99525	Ecym_2060
ecym_Chr_2	99787	103876	Ecym_2061
ecym_Chr_2	104102	104606	Ecym_2062
ecym_Chr_2	104902	107080	Ecym_2063
ecym_Chr_2	107635	108133	Ecym_2064
ecym_Chr_2	109580	110249	Ecym_2065
ecym_Chr_2	110522	113165	Ecym_2066
ecym_Chr_2	113457	113829	Ecym_2067
ecym_Chr_2	114935	118184	Ecym_2068
ecym_Chr_2	118469	119270	Ecym_2069
ecym_Chr_2	119543	120188	Ecym_2070
ecym_Chr_2	120620	121172	Ecym_2071
ecym_Chr_2	124649	125402	Ecym_2073
ecym_Chr_2	125396	126608	Ecym_2074
ecym_Chr_2	127772	129780	Ecym_2075
ecym_Chr_2	130122	131859	Ecym_2076
ecym_Chr_2	132046	133528	Ecym_2077
ecym_Chr_2	133827	135357	Ecym_2078
ecym_Chr_2	135813	137352	Ecym_2079
ecym_Chr_2	138206	138695	Ecym_2080
ecym_Chr_2	140584	141286	Ecym_2082
ecym_Chr_2	147344	153377	Ecym_2085
ecym_Chr_2	153464	155471	Ecym_2086
ecym_Chr_2	155586	155898	Ecym_2087
ecym_Chr_2	156200	157313	Ecym_2088
ecym_Chr_2	158128	163195	Ecym_2089
ecym_Chr_2	163339	163858	Ecym_2090
ecym_Chr_2	163915	164737	Ecym_2091
ecym_Chr_2	164828	165356	Ecym_2092
ecym_Chr_2	165577	168349	Ecym_2093
ecym_Chr_2	168681	170274	Ecym_2094
ecym_Chr_2	170405	171938	Ecym_2095
ecym_Chr_2	172229	173636	Ecym_2096
ecym_Chr_2	174037	174433	Ecym_2097
ecym_Chr_2	174593	175820	Ecym_2098
ecym_Chr_2	176119	176743	Ecym_2099
ecym_Chr_2	177223	177967	Ecym_2100
ecym_Chr_2	178116	179967	Ecym_2101
ecym_Chr_2	180873	181677	Ecym_2102
ecym_Chr_2	182010	182532	Ecym_2103
ecym_Chr_2	182924	183587	Ecym_2104
ecym_Chr_2	185013	186846	Ecym_2105
ecym_Chr_2	187134	187770	Ecym_2106
ecym_Chr_2	189807	196503	Ecym_2107
ecym_Chr_2	196888	198028	Ecym_2108
ecym_Chr_2	199841	203621	Ecym_2109
ecym_Chr_2	203995	204772	Ecym_2110
ecym_Chr_2	205850	208325	Ecym_2111
ecym_Chr_2	208510	210007	Ecym_2112
ecym_Chr_2	210297	212937	Ecym_2113
ecym_Chr_2	213296	216182	Ecym_2114
ecym_Chr_2	216637	217777	Ecym_2115
ecym_Chr_2	218011	219178	Ecym_2116
ecym_Chr_2	219504	219867	Ecym_2117
ecym_Chr_2	220234	220906	Ecym_2118
ecym_Chr_2	221464	222130	Ecym_2119
ecym_Chr_2	223031	224954	Ecym_2120
ecym_Chr_2	225237	226116	Ecym_2121
ecym_Chr_2	226428	227633	Ecym_2122
ecym_Chr_2	227699	229538	Ecym_2123
ecym_Chr_2	229915	230683	Ecym_2124
ecym_Chr_2	231476	233018	Ecym_2125
ecym_Chr_2	234203	235472	Ecym_2126
ecym_Chr_2	235706	236816	Ecym_2127
ecym_Chr_2	238724	240635	Ecym_2129
ecym_Chr_2	241472	241970	Ecym_2130
ecym_Chr_2	242491	243139	Ecym_2131
ecym_Chr_2	243439	246667	Ecym_2132
ecym_Chr_2	247086	247629	Ecym_2133
ecym_Chr_2	247944	248664	Ecym_2134
ecym_Chr_2	249937	250611	Ecym_2135
ecym_Chr_2	251235	252003	Ecym_2136
ecym_Chr_2	252319	254815	Ecym_2137
ecym_Chr_2	256786	260971	Ecym_2138
ecym_Chr_2	262216	263524	Ecym_2139
ecym_Chr_2	263964	264666	Ecym_2140
ecym_Chr_2	264817	265606	Ecym_2141
ecym_Chr_2	266226	267225	Ecym_2142
ecym_Chr_2	267574	269293	Ecym_2143
ecym_Chr_2	269502	270795	Ecym_2144
ecym_Chr_2	271234	272068	Ecym_2145
ecym_Chr_2	272236	277102	Ecym_2146
ecym_Chr_2	277472	278460	Ecym_2147
ecym_Chr_2	278891	281030	Ecym_2148
ecym_Chr_2	281432	284339	Ecym_2149
ecym_Chr_2	284575	285184	Ecym_2150
ecym_Chr_2	285597	286437	Ecym_2151
ecym_Chr_2	286769	287312	Ecym_2152
ecym_Chr_2	287696	288788	Ecym_2153
ecym_Chr_2	289009	290413	Ecym_2154
ecym_Chr_2	290747	291242	Ecym_2155
ecym_Chr_2	291626	292289	Ecym_2156
ecym_Chr_2	292728	293646	Ecym_2157
ecym_Chr_2	294820	300493	Ecym_2158
ecym_Chr_2	304190	305573	Ecym_2159
ecym_Chr_2	307315	307876	Ecym_2160
ecym_Chr_2	308400	309891	Ecym_2161
ecym_Chr_2	310036	310990	Ecym_2162
ecym_Chr_2	311411	313682	Ecym_2163
ecym_Chr_2	314801	318317	Ecym_2164
ecym_Chr_2	318451	319354	Ecym_2165
ecym_Chr_2	319584	320025	Ecym_2166
ecym_Chr_2	320265	321726	Ecym_2167
ecym_Chr_2	327436	327949	Ecym_2169
ecym_Chr_2	329671	330331	Ecym_2170
ecym_Chr_2	330485	332648	Ecym_2171
ecym_Chr_2	333392	335390	Ecym_2172
ecym_Chr_2	335853	338067	Ecym_2173
ecym_Chr_2	338476	341560	Ecym_2174
ecym_Chr_2	342838	344902	Ecym_2175
ecym_Chr_2	345308	346574	Ecym_2176
ecym_Chr_2	349884	350850	Ecym_2178
ecym_Chr_2	351441	352095	Ecym_2179
ecym_Chr_2	352932	354147	Ecym_2180
ecym_Chr_2	354572	355145	Ecym_2181
ecym_Chr_2	359313	362934	Ecym_2183
ecym_Chr_2	363462	364461	Ecym_2184
ecym_Chr_2	364557	366204	Ecym_2185
ecym_Chr_2	366424	367129	Ecym_2186
ecym_Chr_2	367172	371609	Ecym_2187
ecym_Chr_2	371868	373254	Ecym_2188
ecym_Chr_2	373344	374646	Ecym_2189
ecym_Chr_2	374900	376616	Ecym_2190
ecym_Chr_2	377010	377556	Ecym_2191
ecym_Chr_2	377748	379623	Ecym_2192
ecym_Chr_2	379904	381545	Ecym_2193
ecym_Chr_2	381632	382733	Ecym_2194
ecym_Chr_2	383145	384915	Ecym_2195
ecym_Chr_2	385191	387546	Ecym_2196
ecym_Chr_2	388254	389769	Ecym_2197
ecym_Chr_2	389871	391665	Ecym_2198
ecym_Chr_2	392241	393201	Ecym_2199
ecym_Chr_2	394755	395670	Ecym_2200
ecym_Chr_2	396420	397236	Ecym_2201
ecym_Chr_2	399183	400629	Ecym_2202
ecym_Chr_2	401589	402648	Ecym_2203
ecym_Chr_2	403635	404157	Ecym_2204
ecym_Chr_2	404429	404798	Ecym_2205
ecym_Chr_2	405100	407020	Ecym_2206
ecym_Chr_2	407824	408895	Ecym_2207
ecym_Chr_2	410155	411745	Ecym_2208
ecym_Chr_2	413038	413698	Ecym_2209
ecym_Chr_2	414174	414924	Ecym_2210
ecym_Chr_2	415827	417263	Ecym_2211
ecym_Chr_2	417947	419585	Ecym_2212
ecym_Chr_2	419872	421537	Ecym_2213
ecym_Chr_2	422004	423600	Ecym_2214
ecym_Chr_2	423897	424701	Ecym_2215
ecym_Chr_2	424775	425396	Ecym_2216
ecym_Chr_2	425563	428245	Ecym_2217
ecym_Chr_2	428538	430233	Ecym_2218
ecym_Chr_2	430451	430835	Ecym_2219
ecym_Chr_2	431156	432257	Ecym_2220
ecym_Chr_2	432339	432738	Ecym_2221
ecym_Chr_2	433033	434107	Ecym_2222
ecym_Chr_2	434462	435560	Ecym_2223
ecym_Chr_2	436194	438603	Ecym_2224
ecym_Chr_2	439293	439509	Ecym_2225
ecym_Chr_2	442820	444605	Ecym_2227
ecym_Chr_2	444669	445494	Ecym_2228
ecym_Chr_2	447890	448390	Ecym_2230
ecym_Chr_2	448858	450100	Ecym_2231
ecym_Chr_2	451631	452150	Ecym_2232
ecym_Chr_2	453153	454884	Ecym_2233
ecym_Chr_2	456687	457728	Ecym_2234
ecym_Chr_2	458064	459045	Ecym_2235
ecym_Chr_2	459242	463250	Ecym_2236
ecym_Chr_2	463793	466460	Ecym_2237
ecym_Chr_2	466729	466966	Ecym_2238
ecym_Chr_2	467138	470081	Ecym_2239
ecym_Chr_2	470405	473900	Ecym_2240
ecym_Chr_2	474179	476249	Ecym_2241
ecym_Chr_2	476715	478464	Ecym_2242
ecym_Chr_2	478638	480108	Ecym_2243
ecym_Chr_2	481538	483233	Ecym_2244
ecym_Chr_2	485380	486091	Ecym_2246
ecym_Chr_2	486468	487518	Ecym_2247
ecym_Chr_2	490818	492429	Ecym_2248
ecym_Chr_2	493221	494346	Ecym_2249
ecym_Chr_2	494815	496465	Ecym_2250
ecym_Chr_2	496691	498143	Ecym_2251
ecym_Chr_2	498649	500056	Ecym_2252
ecym_Chr_2	500437	501202	Ecym_2253
ecym_Chr_2	502154	504113	Ecym_2254
ecym_Chr_2	504403	505567	Ecym_2255
ecym_Chr_2	505862	509039	Ecym_2256
ecym_Chr_2	509314	509812	Ecym_2257
ecym_Chr_2	510258	511278	Ecym_2258
ecym_Chr_2	511402	512893	Ecym_2259
ecym_Chr_2	513056	513740	Ecym_2260
ecym_Chr_2	513947	514729	Ecym_2261
ecym_Chr_2	515605	517051	Ecym_2262
ecym_Chr_2	518088	519615	Ecym_2263
ecym_Chr_2	519660	520785	Ecym_2264
ecym_Chr_2	521408	523064	Ecym_2265
ecym_Chr_2	523307	523736	Ecym_2266
ecym_Chr_2	524868	526872	Ecym_2267
ecym_Chr_2	527408	527807	Ecym_2268
ecym_Chr_2	527848	530482	Ecym_2269
ecym_Chr_2	530667	531948	Ecym_2270
ecym_Chr_2	532112	535433	Ecym_2271
ecym_Chr_2	535966	537775	Ecym_2272
ecym_Chr_2	537870	539172	Ecym_2273
ecym_Chr_2	539467	540592	Ecym_2274
ecym_Chr_2	540704	540947	Ecym_2275
ecym_Chr_2	541134	542649	Ecym_2276
ecym_Chr_2	542773	544987	Ecym_2277
ecym_Chr_2	545169	546366	Ecym_2278
ecym_Chr_2	546537	547416	Ecym_2279
ecym_Chr_2	550067	551075	Ecym_2281
ecym_Chr_2	552169	553879	Ecym_2282
ecym_Chr_2	554679	555330	Ecym_2283
ecym_Chr_2	557773	558316	Ecym_2285
ecym_Chr_2	558920	561386	Ecym_2287
ecym_Chr_2	561507	562308	Ecym_2288
ecym_Chr_2	562930	563170	Ecym_2289
ecym_Chr_2	563703	567267	Ecym_2290
ecym_Chr_2	568711	569374	Ecym_2292
ecym_Chr_2	570472	571903	Ecym_2293
ecym_Chr_2	572445	572907	Ecym_2294
ecym_Chr_2	573578	574154	Ecym_2295
ecym_Chr_2	574286	575309	Ecym_2296
ecym_Chr_2	576499	577300	Ecym_2297
ecym_Chr_2	577835	580802	Ecym_2298
ecym_Chr_2	580941	581658	Ecym_2299
ecym_Chr_2	581808	582495	Ecym_2300
ecym_Chr_2	584307	586611	Ecym_2301
ecym_Chr_2	587298	588951	Ecym_2302
ecym_Chr_2	589967	591812	Ecym_2303
ecym_Chr_2	592078	592585	Ecym_2304
ecym_Chr_2	593039	594299	Ecym_2305
ecym_Chr_2	594432	595656	Ecym_2306
ecym_Chr_2	596312	596924	Ecym_2307
ecym_Chr_2	597162	599199	Ecym_2308
ecym_Chr_2	599774	602249	Ecym_2309
ecym_Chr_2	602713	603745	Ecym_2310
ecym_Chr_2	604941	607269	Ecym_2311
ecym_Chr_2	607440	609711	Ecym_2312
ecym_Chr_2	610492	611605	Ecym_2313
ecym_Chr_2	612064	613909	Ecym_2314
ecym_Chr_2	614445	617202	Ecym_2315
ecym_Chr_2	619367	620633	Ecym_2316
ecym_Chr_2	621406	623080	Ecym_2317
ecym_Chr_2	623137	624970	Ecym_2318
ecym_Chr_2	625282	627811	Ecym_2319
ecym_Chr_2	628049	629636	Ecym_2320
ecym_Chr_2	631790	632588	Ecym_2321
ecym_Chr_2	633903	636642	Ecym_2325
ecym_Chr_2	636936	637851	Ecym_2326
ecym_Chr_2	639107	641045	Ecym_2327
ecym_Chr_2	641101	642307	Ecym_2328
ecym_Chr_2	642657	643476	Ecym_2329
ecym_Chr_2	643519	643903	Ecym_2330
ecym_Chr_2	644195	645938	Ecym_2331
ecym_Chr_2	646161	647718	Ecym_2332
ecym_Chr_2	648115	648400	Ecym_2333
ecym_Chr_2	648665	649358	Ecym_2334
ecym_Chr_2	650429	652427	Ecym_2335
ecym_Chr_2	652786	655114	Ecym_2336
ecym_Chr_2	657021	657630	Ecym_2340
ecym_Chr_2	659308	660705	Ecym_2341
ecym_Chr_2	663213	668115	Ecym_2343
ecym_Chr_2	668387	676421	Ecym_2344
ecym_Chr_2	676840	678754	Ecym_2345
ecym_Chr_2	678791	680249	Ecym_2346
ecym_Chr_2	683122	684226	Ecym_2348
ecym_Chr_2	684270	684909	Ecym_2349
ecym_Chr_2	685124	686621	Ecym_2350
ecym_Chr_2	686852	687929	Ecym_2351
ecym_Chr_2	688564	691237	Ecym_2352
ecym_Chr_2	691421	693494	Ecym_2353
ecym_Chr_2	693780	694185	Ecym_2354
ecym_Chr_2	694550	697061	Ecym_2355
ecym_Chr_2	697427	698819	Ecym_2356
ecym_Chr_2	700078	701914	Ecym_2357
ecym_Chr_2	702141	703332	Ecym_2358
ecym_Chr_2	703696	704017	Ecym_2359
ecym_Chr_2	704456	705434	Ecym_2360
ecym_Chr_2	706107	707151	Ecym_2361
ecym_Chr_2	707434	708409	Ecym_2362
ecym_Chr_2	708702	710019	Ecym_2363
ecym_Chr_2	712019	713303	Ecym_2365
ecym_Chr_2	713565	714636	Ecym_2366
ecym_Chr_2	714833	715355	Ecym_2367
ecym_Chr_2	715574	717851	Ecym_2368
ecym_Chr_2	718434	719841	Ecym_2369
ecym_Chr_2	719984	722363	Ecym_2370
ecym_Chr_2	722663	723125	Ecym_2371
ecym_Chr_2	723274	724063	Ecym_2372
ecym_Chr_2	724721	726461	Ecym_2373
ecym_Chr_2	727000	728986	Ecym_2374
ecym_Chr_2	729085	729586	Ecym_2375
ecym_Chr_2	729639	730926	Ecym_2376
ecym_Chr_2	730986	731550	Ecym_2377
ecym_Chr_2	731681	736091	Ecym_2378
ecym_Chr_2	736267	736771	Ecym_2379
ecym_Chr_2	736747	737848	Ecym_2380
ecym_Chr_2	738251	739163	Ecym_2381
ecym_Chr_2	739409	740747	Ecym_2382
ecym_Chr_2	741068	743090	Ecym_2383
ecym_Chr_2	743074	745315	Ecym_2384
ecym_Chr_2	745963	746614	Ecym_2385
ecym_Chr_2	748100	748928	Ecym_2386
ecym_Chr_2	749166	750981	Ecym_2387
ecym_Chr_2	751689	752673	Ecym_2388
ecym_Chr_2	753048	756357	Ecym_2389
ecym_Chr_2	757432	758116	Ecym_2390
ecym_Chr_2	758437	759796	Ecym_2391
ecym_Chr_2	759961	761857	Ecym_2392
ecym_Chr_2	762633	763575	Ecym_2393
ecym_Chr_2	763798	764644	Ecym_2394
ecym_Chr_2	766147	768211	Ecym_2395
ecym_Chr_2	769478	770726	Ecym_2396
ecym_Chr_2	771342	773961	Ecym_2397
ecym_Chr_2	776818	778186	Ecym_2398
ecym_Chr_2	778447	779503	Ecym_2399
ecym_Chr_2	779540	780848	Ecym_2400
ecym_Chr_2	781042	782323	Ecym_2401
ecym_Chr_2	782550	784569	Ecym_2402
ecym_Chr_2	785306	786434	Ecym_2403
ecym_Chr_2	786522	787992	Ecym_2404
ecym_Chr_2	788654	791222	Ecym_2405
ecym_Chr_2	791280	792858	Ecym_2406
ecym_Chr_2	793024	793891	Ecym_2407
ecym_Chr_2	796041	796623	Ecym_2409
ecym_Chr_2	797542	800029	Ecym_2410
ecym_Chr_2	800117	801029	Ecym_2411
ecym_Chr_2	801241	802564	Ecym_2412
ecym_Chr_2	803029	804301	Ecym_2413
ecym_Chr_2	804634	805327	Ecym_2414
ecym_Chr_2	805451	805844	Ecym_2415
ecym_Chr_2	806477	808565	Ecym_2416
ecym_Chr_2	809941	810268	Ecym_2417
ecym_Chr_2	811456	812257	Ecym_2418
ecym_Chr_2	812720	813434	Ecym_2419
ecym_Chr_2	813430	814546	Ecym_2420
ecym_Chr_2	814828	818416	Ecym_2421
ecym_Chr_2	820698	821526	Ecym_2423
ecym_Chr_2	821915	822740	Ecym_2424
ecym_Chr_2	823239	824286	Ecym_2425
ecym_Chr_2	824857	827866	Ecym_2426
ecym_Chr_2	832239	833291	Ecym_2428
ecym_Chr_2	833793	836133	Ecym_2429
ecym_Chr_2	837394	838321	Ecym_2430
ecym_Chr_2	838762	839464	Ecym_2431
ecym_Chr_2	839672	841058	Ecym_2432
ecym_Chr_2	841287	843018	Ecym_2433
ecym_Chr_2	843307	846676	Ecym_2434
ecym_Chr_2	848790	853071	Ecym_2435
ecym_Chr_2	853437	854148	Ecym_2436
ecym_Chr_2	854259	854751	Ecym_2437
ecym_Chr_2	854967	856134	Ecym_2438
ecym_Chr_2	856426	857638	Ecym_2439
ecym_Chr_2	858069	859449	Ecym_2440
ecym_Chr_2	859664	860450	Ecym_2441
ecym_Chr_2	860599	860974	Ecym_2442
ecym_Chr_2	862076	862762	Ecym_2443
ecym_Chr_2	866003	866399	Ecym_2445
ecym_Chr_2	866695	867478	Ecym_2446
ecym_Chr_2	867556	868267	Ecym_2447
ecym_Chr_2	869812	871870	Ecym_2448
ecym_Chr_2	875874	877563	Ecym_2450
ecym_Chr_2	878570	881360	Ecym_2451
ecym_Chr_2	881642	883091	Ecym_2452
ecym_Chr_2	883240	883966	Ecym_2453
ecym_Chr_2	885425	887144	Ecym_2455
ecym_Chr_2	887360	887648	Ecym_2456
ecym_Chr_2	888053	890165	Ecym_2457
ecym_Chr_2	890325	893409	Ecym_2458
ecym_Chr_2	893524	895621	Ecym_2459
ecym_Chr_2	895914	896541	Ecym_2460
ecym_Chr_2	897918	902133	Ecym_2462
ecym_Chr_2	902393	903449	Ecym_2463
ecym_Chr_2	905107	907201	Ecym_2464
ecym_Chr_2	908172	909489	Ecym_2465
ecym_Chr_2	910184	912011	Ecym_2466
ecym_Chr_2	912293	912920	Ecym_2467
ecym_Chr_2	913138	914281	Ecym_2468
ecym_Chr_2	914651	915629	Ecym_2469
ecym_Chr_2	919802	920240	Ecym_2471
ecym_Chr_2	920491	922189	Ecym_2472
ecym_Chr_2	922833	924780	Ecym_2473
ecym_Chr_2	927998	929702	Ecym_2475
ecym_Chr_2	930106	931942	Ecym_2476
ecym_Chr_2	933105	935991	Ecym_2478
ecym_Chr_2	938294	939989	Ecym_2479
ecym_Chr_2	940314	942075	Ecym_2480
ecym_Chr_2	943192	944476	Ecym_2481
ecym_Chr_2	944750	946145	Ecym_2482
ecym_Chr_2	946644	948030	Ecym_2483
ecym_Chr_2	948213	950757	Ecym_2484
ecym_Chr_2	950919	953064	Ecym_2485
ecym_Chr_2	954147	956040	Ecym_2486
ecym_Chr_2	957761	958322	Ecym_2488
ecym_Chr_2	958894	960712	Ecym_2489
ecym_Chr_2	961217	962615	Ecym_2490
ecym_Chr_2	962809	965785	Ecym_2491
ecym_Chr_2	966106	967033	Ecym_2492
ecym_Chr_2	967317	968952	Ecym_2493
ecym_Chr_2	969529	970438	Ecym_2494
ecym_Chr_2	970588	971896	Ecym_2495
ecym_Chr_2	972113	973763	Ecym_2496
ecym_Chr_2	973864	974383	Ecym_2497
ecym_Chr_2	974600	976229	Ecym_2498
ecym_Chr_2	976394	981020	Ecym_2499
ecym_Chr_2	981316	982348	Ecym_2500
ecym_Chr_2	982409	982631	Ecym_2501
ecym_Chr_2	982888	985153	Ecym_2502
ecym_Chr_2	985619	986630	Ecym_2503
ecym_Chr_2	988264	989731	Ecym_2505
ecym_Chr_2	989847	991620	Ecym_2506
ecym_Chr_2	991835	992081	Ecym_2507
ecym_Chr_2	992156	993047	Ecym_2508
ecym_Chr_2	993338	996017	Ecym_2509
ecym_Chr_2	996516	997476	Ecym_2510
ecym_Chr_2	997778	998270	Ecym_2511
ecym_Chr_2	998771	1000241	Ecym_2512
ecym_Chr_2	1000407	1000683	Ecym_2513
ecym_Chr_2	1000910	1002773	Ecym_2514
ecym_Chr_2	1003068	1007154	Ecym_2515
ecym_Chr_2	1007325	1009074	Ecym_2516
ecym_Chr_2	1010210	1010591	Ecym_2517
ecym_Chr_2	1011372	1011753	Ecym_2518
ecym_Chr_2	1011963	1012743	Ecym_2519
ecym_Chr_2	1012893	1013985	Ecym_2520
ecym_Chr_2	1014593	1015523	Ecym_2521
ecym_Chr_2	1017929	1020710	Ecym_2522
ecym_Chr_2	1021565	1023506	Ecym_2523
ecym_Chr_2	1023893	1024511	Ecym_2524
ecym_Chr_2	1024579	1025020	Ecym_2525
ecym_Chr_2	1025421	1026996	Ecym_2526
ecym_Chr_2	1027125	1027686	Ecym_2527
ecym_Chr_2	1027883	1029347	Ecym_2528
ecym_Chr_2	1029383	1031567	Ecym_2529
ecym_Chr_2	1031804	1033397	Ecym_2530
ecym_Chr_2	1034030	1035023	Ecym_2531
ecym_Chr_2	1035201	1036239	Ecym_2532
ecym_Chr_2	1036841	1039439	Ecym_2533
ecym_Chr_2	1040902	1041391	Ecym_2535
ecym_Chr_2	1041641	1042364	Ecym_2536
ecym_Chr_2	1042902	1043709	Ecym_2537
ecym_Chr_2	1043966	1046957	Ecym_2538
ecym_Chr_2	1047103	1047733	Ecym_2539
ecym_Chr_2	1048070	1049792	Ecym_2540
ecym_Chr_2	1049891	1051919	Ecym_2541
ecym_Chr_2	1052118	1053312	Ecym_2542
ecym_Chr_2	1053320	1055711	Ecym_2543
ecym_Chr_2	1055882	1056182	Ecym_2544
ecym_Chr_2	1056234	1057458	Ecym_2545
ecym_Chr_2	1057784	1058102	Ecym_2546
ecym_Chr_2	1058589	1060125	Ecym_2547
ecym_Chr_2	1061521	1062187	Ecym_2548
ecym_Chr_2	1064777	1066142	Ecym_2549
ecym_Chr_2	1066924	1068097	Ecym_2550
ecym_Chr_2	1068368	1069994	Ecym_2551
ecym_Chr_2	1071071	1071668	Ecym_2552
ecym_Chr_2	1075371	1076193	Ecym_2553
ecym_Chr_2	1076728	1077139	Ecym_2554
ecym_Chr_2	1078977	1080234	Ecym_YGOB_AGL264W
ecym_Chr_2	1082666	1083203	Ecym_2556
ecym_Chr_2	1085792	1086629	Ecym_2557
ecym_Chr_2	1087787	1089002	Ecym_2558
ecym_Chr_2	1089201	1090314	Ecym_2559
ecym_Chr_2	1090440	1092891	Ecym_2560
ecym_Chr_2	1093575	1094763	Ecym_2561
ecym_Chr_2	1096616	1098239	Ecym_2562
ecym_Chr_2	1102581	1103499	Ecym_2564
ecym_Chr_2	1103732	1104770	Ecym_2565
ecym_Chr_2	1105238	1106126	Ecym_2566
ecym_Chr_2	1109879	1111244	Ecym_2568
ecym_Chr_2	1112549	1115093	Ecym_2569
ecym_Chr_2	1115817	1118094	Ecym_2570
ecym_Chr_2	1118509	1119085	Ecym_2571
ecym_Chr_2	1119301	1119715	Ecym_2572
ecym_Chr_2	1120450	1122988	Ecym_2574
ecym_Chr_2	1123439	1124789	Ecym_2575
ecym_Chr_2	1125209	1126919	Ecym_2576
ecym_Chr_2	1127538	1130415	Ecym_2577
ecym_Chr_2	1130624	1131521	Ecym_2578
ecym_Chr_2	1131672	1132314	Ecym_2579
ecym_Chr_2	1132347	1133112	Ecym_2580
ecym_Chr_2	1134178	1134727	Ecym_2581
ecym_Chr_2	1134822	1135713	Ecym_2582
ecym_Chr_2	1135865	1138475	Ecym_2583
ecym_Chr_2	1140539	1141648	Ecym_2585
ecym_Chr_2	1141753	1144144	Ecym_2586
ecym_Chr_2	1144704	1146729	Ecym_2587
ecym_Chr_2	1146827	1147784	Ecym_2588
ecym_Chr_2	1147994	1148852	Ecym_2589
ecym_Chr_2	1149033	1151901	Ecym_2590
ecym_Chr_2	1152060	1152810	Ecym_2591
ecym_Chr_2	1153036	1153924	Ecym_2592
ecym_Chr_2	1155745	1158805	Ecym_2594
ecym_Chr_2	1158967	1159480	Ecym_2595
ecym_Chr_2	1159582	1160746	Ecym_2596
ecym_Chr_2	1160897	1162586	Ecym_2597
ecym_Chr_2	1162882	1164691	Ecym_2598
ecym_Chr_2	1167582	1168737	Ecym_2600
ecym_Chr_2	1168880	1169387	Ecym_2601
ecym_Chr_2	1169839	1170643	Ecym_2602
ecym_Chr_2	1171125	1171581	Ecym_2603
ecym_Chr_2	1171721	1173278	Ecym_2604
ecym_Chr_2	1173678	1174223	Ecym_2605
ecym_Chr_2	1174504	1175077	Ecym_2606
ecym_Chr_2	1175565	1176156	Ecym_2607
ecym_Chr_2	1176260	1179227	Ecym_2608
ecym_Chr_2	1179886	1180315	Ecym_2609
ecym_Chr_2	1180462	1182289	Ecym_2610
ecym_Chr_2	1182712	1183627	Ecym_2611
ecym_Chr_2	1183868	1184459	Ecym_2612
ecym_Chr_2	1184585	1185110	Ecym_2613
ecym_Chr_2	1185602	1186460	Ecym_2614
ecym_Chr_2	1186681	1189825	Ecym_2615
ecym_Chr_2	1190618	1193126	Ecym_2616
ecym_Chr_2	1193848	1194763	Ecym_2617
ecym_Chr_2	1196139	1197453	Ecym_2618
ecym_Chr_2	1197645	1198275	Ecym_2619
ecym_Chr_2	1198653	1199265	Ecym_2620
ecym_Chr_2	1199985	1202084	Ecym_2621
ecym_Chr_2	1203319	1204153	Ecym_2622
ecym_Chr_2	1204447	1205857	Ecym_2623
ecym_Chr_2	1205879	1208165	Ecym_2624
ecym_Chr_2	1208549	1211843	Ecym_2625
ecym_Chr_2	1212097	1213819	Ecym_2626
ecym_Chr_2	1213962	1214766	Ecym_2627
ecym_Chr_2	1214834	1215977	Ecym_2628
ecym_Chr_2	1216178	1217357	Ecym_2629
ecym_Chr_2	1218932	1219361	Ecym_2631
ecym_Chr_2	1219722	1221294	Ecym_2632
ecym_Chr_2	1221857	1223150	Ecym_2633
ecym_Chr_2	1223623	1224280	Ecym_2634
ecym_Chr_2	1224762	1225305	Ecym_2635
ecym_Chr_2	1225558	1226662	Ecym_2636
ecym_Chr_2	1226993	1228088	Ecym_2637
ecym_Chr_2	1228249	1230061	Ecym_2638
ecym_Chr_2	1230690	1231761	Ecym_2639
ecym_Chr_2	1232616	1236594	Ecym_2640
ecym_Chr_2	1237581	1238562	Ecym_2641
ecym_Chr_2	1239114	1239786	Ecym_2642
ecym_Chr_2	1239904	1241359	Ecym_2643
ecym_Chr_2	1241950	1245568	Ecym_2644
ecym_Chr_2	1247119	1250389	Ecym_2645
ecym_Chr_2	1253639	1255172	Ecym_2647
ecym_Chr_2	1255700	1256858	Ecym_2648
ecym_Chr_2	1257062	1257377	Ecym_2649
ecym_Chr_2	1257640	1260325	Ecym_2650
ecym_Chr_2	1260640	1262539	Ecym_2651
ecym_Chr_2	1262818	1263157	Ecym_2652
ecym_Chr_2	1263356	1264370	Ecym_2653
ecym_Chr_2	1266750	1267524	Ecym_2654
ecym_Chr_2	1267782	1268202	Ecym_2655
ecym_Chr_2	1268443	1269472	Ecym_2656
ecym_Chr_2	1269842	1270613	Ecym_2657
ecym_Chr_2	1270951	1271431	Ecym_2658
ecym_Chr_2	1271523	1272183	Ecym_2659
ecym_Chr_2	1272590	1273499	Ecym_2660
ecym_Chr_2	1275923	1277693	Ecym_2662
ecym_Chr_2	1278308	1280078	Ecym_2663
ecym_Chr_2	1280993	1282721	Ecym_2664
ecym_Chr_2	1283497	1284037	Ecym_2665
ecym_Chr_2	1284965	1285712	Ecym_2666
ecym_Chr_2	1285815	1286520	Ecym_2667
ecym_Chr_2	1287521	1288454	Ecym_2668
ecym_Chr_2	1289436	1290243	Ecym_2669
ecym_Chr_2	1290895	1291396	Ecym_2670
ecym_Chr_2	1291805	1293695	Ecym_2671
ecym_Chr_2	1294579	1296799	Ecym_2672
ecym_Chr_2	1297045	1297951	Ecym_2673
ecym_Chr_2	1301529	1303917	Ecym_2674
ecym_Chr_2	1304085	1307046	Ecym_2675
ecym_Chr_2	1307412	1308519	Ecym_2676
ecym_Chr_2	1308743	1310591	Ecym_2677
ecym_Chr_2	1310657	1313417	Ecym_2678
ecym_Chr_2	1313693	1315403	Ecym_2679
ecym_Chr_2	1317124	1317505	Ecym_2680
ecym_Chr_2	1318313	1319159	Ecym_2681
ecym_Chr_2	1319323	1320316	Ecym_2682
ecym_Chr_2	1320959	1321142	Ecym_2683
ecym_Chr_2	1321555	1322716	Ecym_2684
ecym_Chr_2	1323307	1325674	Ecym_2685
ecym_Chr_2	1326212	1327868	Ecym_2686
ecym_Chr_2	1329886	1334182	Ecym_2688
ecym_Chr_2	1334395	1335472	Ecym_2689
ecym_Chr_2	1335678	1336146	Ecym_2690
ecym_Chr_2	1336610	1339997	Ecym_2691
ecym_Chr_2	1340332	1341283	Ecym_2692
ecym_Chr_2	1341408	1341927	Ecym_2693
ecym_Chr_2	1342213	1342801	Ecym_2694
ecym_Chr_2	1343161	1344724	Ecym_2695
ecym_Chr_2	1347847	1350526	Ecym_2697
ecym_Chr_2	1350786	1351671	Ecym_2698
ecym_Chr_2	1356908	1358201	Ecym_2700
ecym_Chr_2	1358610	1359180	Ecym_2701
ecym_Chr_2	1359355	1362760	Ecym_2702
ecym_Chr_2	1362736	1364002	Ecym_2703
ecym_Chr_2	1364248	1365040	Ecym_2704
ecym_Chr_2	1365486	1366161	Ecym_2705
ecym_Chr_2	1366837	1367791	Ecym_2706
ecym_Chr_2	1368320	1369193	Ecym_2707
ecym_Chr_2	1372023	1372983	Ecym_2709
ecym_Chr_2	1373817	1376508	Ecym_2710
ecym_Chr_2	1376907	1377255	Ecym_2711
ecym_Chr_2	1378069	1379215	Ecym_2712
ecym_Chr_2	1380717	1382964	Ecym_2714
ecym_Chr_2	1383022	1385989	Ecym_2715
ecym_Chr_2	1386629	1388408	Ecym_2716
ecym_Chr_2	1388843	1390295	Ecym_2717
ecym_Chr_2	1390468	1390930	Ecym_2718
ecym_Chr_2	1392397	1394434	Ecym_2720
ecym_Chr_2	1397673	1398009	Ecym_2723
ecym_Chr_2	1398167	1398635	Ecym_2724
ecym_Chr_2	1398891	1399791	Ecym_2725
ecym_Chr_2	1400257	1402138	Ecym_2726
ecym_Chr_2	1402447	1404226	Ecym_2727
ecym_Chr_2	1404815	1405382	Ecym_2728
ecym_Chr_2	1405758	1407504	Ecym_2729
ecym_Chr_2	1407648	1408344	Ecym_2730
ecym_Chr_2	1408590	1409628	Ecym_2731
ecym_Chr_2	1410289	1413886	Ecym_2732
ecym_Chr_2	1414163	1415723	Ecym_2733
ecym_Chr_2	1424469	1425417	Ecym_2736
ecym_Chr_2	1425669	1428726	Ecym_2737
ecym_Chr_2	1429018	1429966	Ecym_2738
ecym_Chr_2	1430076	1432680	Ecym_2739
ecym_Chr_2	1433523	1434060	Ecym_2740
ecym_Chr_2	1434618	1435557	Ecym_2741
ecym_Chr_2	1436027	1436825	Ecym_2742
ecym_Chr_2	1438179	1441914	Ecym_2743
ecym_Chr_2	1442758	1444465	Ecym_2744
ecym_Chr_2	1447501	1449547	Ecym_2746
ecym_Chr_2	1449886	1451447	Ecym_2747
ecym_Chr_2	1451667	1452849	Ecym_2748
ecym_Chr_2	1453018	1454431	Ecym_2749
ecym_Chr_2	1455017	1456679	Ecym_2750
ecym_Chr_2	1456934	1458956	Ecym_2751
ecym_Chr_2	1459126	1460146	Ecym_2752
ecym_Chr_2	1461691	1464364	Ecym_2753
ecym_Chr_2	1465101	1465911	Ecym_2754
ecym_Chr_2	1466188	1467796	Ecym_2755
ecym_Chr_2	1468263	1468572	Ecym_2756
ecym_Chr_2	1469117	1469450	Ecym_2757
ecym_Chr_2	1469584	1471408	Ecym_2758
ecym_Chr_2	1472350	1473377	Ecym_2759
ecym_Chr_2	1473532	1476349	Ecym_2760
ecym_Chr_2	1477684	1479706	Ecym_2761
ecym_Chr_2	1480168	1481884	Ecym_2762
ecym_Chr_2	1482468	1484373	Ecym_2763
ecym_Chr_2	1484469	1485093	Ecym_2764
ecym_Chr_2	1485873	1489845	Ecym_2765
ecym_Chr_2	1490490	1491501	Ecym_2766
ecym_Chr_2	1491634	1494115	Ecym_2767
ecym_Chr_2	1495607	1496903	Ecym_2768
ecym_Chr_2	1497137	1498400	Ecym_2769
ecym_Chr_2	1499704	1500544	Ecym_2770
ecym_Chr_2	1500960	1501794	Ecym_2771
ecym_Chr_2	1502077	1502749	Ecym_2772
ecym_Chr_2	1503106	1503964	Ecym_2773
ecym_Chr_2	1504179	1505214	Ecym_2774
ecym_Chr_2	1506036	1506576	Ecym_2775
ecym_Chr_2	1507030	1508428	Ecym_2776
ecym_Chr_2	1508908	1510345	Ecym_2777
ecym_Chr_2	1510946	1512911	Ecym_2778
ecym_Chr_2	1513667	1514117	Ecym_2780
ecym_Chr_2	1516239	1518033	Ecym_2781
ecym_Chr_2	1519758	1520844	Ecym_2782
ecym_Chr_2	1521550	1523953	Ecym_2783
ecym_Chr_2	1524365	1526228	Ecym_2784
ecym_Chr_2	1527270	1527903	Ecym_2785
ecym_Chr_2	1528166	1529447	Ecym_2786
ecym_Chr_2	1529900	1530575	Ecym_2787
ecym_Chr_2	1530675	1531623	Ecym_2788
ecym_Chr_2	1531779	1533783	Ecym_2789
ecym_Chr_2	1533813	1535964	Ecym_2790
ecym_Chr_2	1536092	1537847	Ecym_2791
ecym_Chr_2	1538110	1539070	Ecym_2792
ecym_Chr_2	1539521	1540466	Ecym_2793
ecym_Chr_2	1540877	1541822	Ecym_2794
ecym_Chr_2	1542396	1544826	Ecym_2795
ecym_Chr_2	1545129	1547994	Ecym_2796
ecym_Chr_2	1548237	1549803	Ecym_2797
ecym_Chr_2	1550859	1551687	Ecym_2799
ecym_Chr_2	1552058	1553315	Ecym_2800
ecym_Chr_2	1554447	1556556	Ecym_2801
ecym_Chr_2	1558987	1560040	Ecym_2802
ecym_Chr_2	1560970	1561552	Ecym_2803
ecym_Chr_2	1561703	1563005	Ecym_2804
ecym_Chr_2	1563281	1564328	Ecym_2805
ecym_Chr_2	1564799	1566941	Ecym_2806
ecym_Chr_2	1567026	1567992	Ecym_2807
ecym_Chr_2	1568102	1569500	Ecym_2808
ecym_Chr_2	1569540	1571466	Ecym_2809
ecym_Chr_2	1572990	1575261	Ecym_2811
ecym_Chr_2	1575832	1577008	Ecym_2812
ecym_Chr_2	1577452	1577786	Ecym_2813
ecym_Chr_2	1578133	1578931	Ecym_2814
ecym_Chr_2	1579746	1584321	Ecym_2815
ecym_Chr_2	1584848	1586849	Ecym_2816
ecym_Chr_2	1587028	1588324	Ecym_2817
ecym_Chr_2	1588784	1589324	Ecym_2818
ecym_Chr_2	1589505	1589982	Ecym_2819
ecym_Chr_2	1590179	1594376	Ecym_2820
ecym_Chr_2	1594429	1596364	Ecym_2821
ecym_Chr_2	1596948	1598049	Ecym_2822
ecym_Chr_2	1599715	1601557	Ecym_2823
ecym_Chr_3	1149	3042	Ecym_3001
ecym_Chr_3	3766	6736	Ecym_3002
ecym_Chr_3	6933	7893	Ecym_3003
ecym_Chr_3	8104	8800	Ecym_3004
ecym_Chr_3	9077	11699	Ecym_3005
ecym_Chr_3	11787	13965	Ecym_3006
ecym_Chr_3	14334	16644	Ecym_3007
ecym_Chr_3	17403	17589	Ecym_3008
ecym_Chr_3	18016	21100	Ecym_3009
ecym_Chr_3	21351	22215	Ecym_3010
ecym_Chr_3	22942	24472	Ecym_3011
ecym_Chr_3	24572	25766	Ecym_3012
ecym_Chr_3	28260	29916	Ecym_3014
ecym_Chr_3	30114	30327	Ecym_3015
ecym_Chr_3	30896	32366	Ecym_3016
ecym_Chr_3	33737	35465	Ecym_3018
ecym_Chr_3	36285	37086	Ecym_3019
ecym_Chr_3	37548	40383	Ecym_3020
ecym_Chr_3	40453	42478	Ecym_3021
ecym_Chr_3	45640	46690	Ecym_3023
ecym_Chr_3	46948	50188	Ecym_3024
ecym_Chr_3	50288	51245	Ecym_3025
ecym_Chr_3	52359	54009	Ecym_3027
ecym_Chr_3	54758	55385	Ecym_3028
ecym_Chr_3	56666	57722	Ecym_3029
ecym_Chr_3	58928	61172	Ecym_3030
ecym_Chr_3	61591	62578	Ecym_3031
ecym_Chr_3	63353	64487	Ecym_3032
ecym_Chr_3	64659	69084	Ecym_3033
ecym_Chr_3	70390	72613	Ecym_3035
ecym_Chr_3	74802	76785	Ecym_3036
ecym_Chr_3	77548	78544	Ecym_3037
ecym_Chr_3	79004	79469	Ecym_3038
ecym_Chr_3	80213	81068	Ecym_3039
ecym_Chr_3	81424	82045	Ecym_3040
ecym_Chr_3	82306	83041	Ecym_3041
ecym_Chr_3	83460	85023	Ecym_3042
ecym_Chr_3	85224	86316	Ecym_3043
ecym_Chr_3	86678	87866	Ecym_3044
ecym_Chr_3	89132	89534	Ecym_3046
ecym_Chr_3	90270	90723	Ecym_3047
ecym_Chr_3	91030	93043	Ecym_3048
ecym_Chr_3	93198	94704	Ecym_3049
ecym_Chr_3	95887	96730	Ecym_3051
ecym_Chr_3	96897	98700	Ecym_3052
ecym_Chr_3	99158	101456	Ecym_3053
ecym_Chr_3	101794	102538	Ecym_3054
ecym_Chr_3	102957	104478	Ecym_3055
ecym_Chr_3	105061	105847	Ecym_3056
ecym_Chr_3	106965	107439	Ecym_3057
ecym_Chr_3	107836	109681	Ecym_3058
ecym_Chr_3	110012	111413	Ecym_3059
ecym_Chr_3	112295	115052	Ecym_3060
ecym_Chr_3	115101	115998	Ecym_3061
ecym_Chr_3	116354	118052	Ecym_3062
ecym_Chr_3	120314	122144	Ecym_3063
ecym_Chr_3	122468	124154	Ecym_3064
ecym_Chr_3	124397	125993	Ecym_3065
ecym_Chr_3	126539	127619	Ecym_3066
ecym_Chr_3	128299	129964	Ecym_3067
ecym_Chr_3	130024	131128	Ecym_3068
ecym_Chr_3	131351	131735	Ecym_3069
ecym_Chr_3	132409	132853	Ecym_3070
ecym_Chr_3	133398	136920	Ecym_3071
ecym_Chr_3	137099	137732	Ecym_3072
ecym_Chr_3	137913	138537	Ecym_3073
ecym_Chr_3	138763	140848	Ecym_3074
ecym_Chr_3	141193	143132	Ecym_3075
ecym_Chr_3	143406	144933	Ecym_3076
ecym_Chr_3	145204	145717	Ecym_3077
ecym_Chr_3	145965	146640	Ecym_3078
ecym_Chr_3	146939	148445	Ecym_3079
ecym_Chr_3	149460	150900	Ecym_3080
ecym_Chr_3	151107	151959	Ecym_3081
ecym_Chr_3	152513	154274	Ecym_3082
ecym_Chr_3	156572	157346	Ecym_3083
ecym_Chr_3	157796	158204	Ecym_3084
ecym_Chr_3	160288	165145	Ecym_3087
ecym_Chr_3	166379	167729	Ecym_3088
ecym_Chr_3	168870	169248	Ecym_3089
ecym_Chr_3	169659	172596	Ecym_3091
ecym_Chr_3	173129	175052	Ecym_3092
ecym_Chr_3	175612	176911	Ecym_3093
ecym_Chr_3	177567	178335	Ecym_3094
ecym_Chr_3	179300	179657	Ecym_3095
ecym_Chr_3	179913	180852	Ecym_3096
ecym_Chr_3	181481	182126	Ecym_3097
ecym_Chr_3	183855	184986	Ecym_3099
ecym_Chr_3	185542	186364	Ecym_3100
ecym_Chr_3	186503	188429	Ecym_3101
ecym_Chr_3	188661	189876	Ecym_3102
ecym_Chr_3	189936	191112	Ecym_3103
ecym_Chr_3	191939	192189	Ecym_3104
ecym_Chr_3	192465	193467	Ecym_3105
ecym_Chr_3	193596	195585	Ecym_3106
ecym_Chr_3	196726	198391	Ecym_3107
ecym_Chr_3	198661	199486	Ecym_3108
ecym_Chr_3	200194	201013	Ecym_3109
ecym_Chr_3	201212	202121	Ecym_3110
ecym_Chr_3	202419	202980	Ecym_3111
ecym_Chr_3	203875	207310	Ecym_3112
ecym_Chr_3	208107	210429	Ecym_3113
ecym_Chr_3	212711	213141	Ecym_3115
ecym_Chr_3	213785	216110	Ecym_3117
ecym_Chr_3	221706	222843	Ecym_3119
ecym_Chr_3	225138	228603	Ecym_3121
ecym_Chr_3	228789	229971	Ecym_3122
ecym_Chr_3	230827	232651	Ecym_3123
ecym_Chr_3	232768	233593	Ecym_3124
ecym_Chr_3	233927	234905	Ecym_3125
ecym_Chr_3	235316	236393	Ecym_3126
ecym_Chr_3	237046	237691	Ecym_3127
ecym_Chr_3	239055	239601	Ecym_3128
ecym_Chr_3	240045	240963	Ecym_3129
ecym_Chr_3	241258	243658	Ecym_3130
ecym_Chr_3	243980	244799	Ecym_3131
ecym_Chr_3	244976	246338	Ecym_3132
ecym_Chr_3	247135	247339	Ecym_3133
ecym_Chr_3	247706	249989	Ecym_3134
ecym_Chr_3	250905	253320	Ecym_3135
ecym_Chr_3	253585	253783	Ecym_3136
ecym_Chr_3	254057	254723	Ecym_3137
ecym_Chr_3	255000	256767	Ecym_3138
ecym_Chr_3	257695	259480	Ecym_3139
ecym_Chr_3	260791	262483	Ecym_3140
ecym_Chr_3	264584	266423	Ecym_3142
ecym_Chr_3	266604	267390	Ecym_3143
ecym_Chr_3	267658	268813	Ecym_3144
ecym_Chr_3	268913	269738	Ecym_3145
ecym_Chr_3	270316	271285	Ecym_3146
ecym_Chr_3	271489	272059	Ecym_3147
ecym_Chr_3	272389	275548	Ecym_3148
ecym_Chr_3	276192	278289	Ecym_3149
ecym_Chr_3	278431	279484	Ecym_3150
ecym_Chr_3	279666	280098	Ecym_3151
ecym_Chr_3	280174	287557	Ecym_3152
ecym_Chr_3	288212	289589	Ecym_3153
ecym_Chr_3	289832	291515	Ecym_3154
ecym_Chr_3	291873	292251	Ecym_3155
ecym_Chr_3	292567	293014	Ecym_3156
ecym_Chr_3	294831	298155	Ecym_3157
ecym_Chr_3	298477	300775	Ecym_3158
ecym_Chr_3	302902	303715	Ecym_3159
ecym_Chr_3	304536	306957	Ecym_3160
ecym_Chr_3	308084	311240	Ecym_3161
ecym_Chr_3	311475	311916	Ecym_3162
ecym_Chr_3	311979	312633	Ecym_3163
ecym_Chr_3	314967	315846	Ecym_3165
ecym_Chr_3	316430	316913	Ecym_3166
ecym_Chr_3	317140	318118	Ecym_3167
ecym_Chr_3	318157	322045	Ecym_3168
ecym_Chr_3	322403	323561	Ecym_3169
ecym_Chr_3	324188	325529	Ecym_3170
ecym_Chr_3	326775	327111	Ecym_3172
ecym_Chr_3	327172	329692	Ecym_3173
ecym_Chr_3	330628	331513	Ecym_3174
ecym_Chr_3	337311	337997	Ecym_3176
ecym_Chr_3	338095	339142	Ecym_3177
ecym_Chr_3	339228	342534	Ecym_3178
ecym_Chr_3	342612	344394	Ecym_3179
ecym_Chr_3	344928	346794	Ecym_3180
ecym_Chr_3	348540	348954	Ecym_3182
ecym_Chr_3	349315	351223	Ecym_3183
ecym_Chr_3	351267	351960	Ecym_3184
ecym_Chr_3	352628	354320	Ecym_3185
ecym_Chr_3	354712	358438	Ecym_3186
ecym_Chr_3	359926	361651	Ecym_3187
ecym_Chr_3	362040	363405	Ecym_3188
ecym_Chr_3	364108	366115	Ecym_3189
ecym_Chr_3	367844	368498	Ecym_3190
ecym_Chr_3	369316	370336	Ecym_3191
ecym_Chr_3	370892	371513	Ecym_3192
ecym_Chr_3	372149	373712	Ecym_3193
ecym_Chr_3	373870	375499	Ecym_3195
ecym_Chr_3	375694	376687	Ecym_3194
ecym_Chr_3	377147	378404	Ecym_3196
ecym_Chr_3	378659	382616	Ecym_3197
ecym_Chr_3	382836	383490	Ecym_3198
ecym_Chr_3	383555	384332	Ecym_3199
ecym_Chr_3	384638	387116	Ecym_3200
ecym_Chr_3	387638	388241	Ecym_3201
ecym_Chr_3	388571	389327	Ecym_3202
ecym_Chr_3	389555	389933	Ecym_3203
ecym_Chr_3	390073	390695	Ecym_3204
ecym_Chr_3	390822	392157	Ecym_3205
ecym_Chr_3	393630	395553	Ecym_3207
ecym_Chr_3	395979	397905	Ecym_3208
ecym_Chr_3	397937	398372	Ecym_3209
ecym_Chr_3	398515	399043	Ecym_3210
ecym_Chr_3	399284	400466	Ecym_3211
ecym_Chr_3	401520	402444	Ecym_3212
ecym_Chr_3	402749	405365	Ecym_3213
ecym_Chr_3	408030	409659	Ecym_3215
ecym_Chr_3	410036	411884	Ecym_3216
ecym_Chr_3	411924	413385	Ecym_3217
ecym_Chr_3	413672	415055	Ecym_3218
ecym_Chr_3	415173	416055	Ecym_3219
ecym_Chr_3	416351	417182	Ecym_3220
ecym_Chr_3	417171	417996	Ecym_3221
ecym_Chr_3	418197	419370	Ecym_3222
ecym_Chr_3	419653	421012	Ecym_3223
ecym_Chr_3	421102	422161	Ecym_3224
ecym_Chr_3	422354	423842	Ecym_3225
ecym_Chr_3	424773	425469	Ecym_3226
ecym_Chr_3	426448	427087	Ecym_3228
ecym_Chr_3	429571	431140	Ecym_3231
ecym_Chr_3	431385	433830	Ecym_3232
ecym_Chr_3	434814	436809	Ecym_3233
ecym_Chr_3	437301	437730	Ecym_3234
ecym_Chr_3	438764	439298	Ecym_3235
ecym_Chr_3	440795	442328	Ecym_3236
ecym_Chr_3	443001	444369	Ecym_3237
ecym_Chr_3	444806	445769	Ecym_3238
ecym_Chr_3	447157	453301	Ecym_3239
ecym_Chr_3	453416	454235	Ecym_3240
ecym_Chr_3	454679	455960	Ecym_3241
ecym_Chr_3	460610	463448	Ecym_3243
ecym_Chr_3	463535	466646	Ecym_3244
ecym_Chr_3	466817	467144	Ecym_3245
ecym_Chr_3	467488	468181	Ecym_3246
ecym_Chr_3	468535	469435	Ecym_3247
ecym_Chr_3	470050	470777	Ecym_3248
ecym_Chr_3	471521	472580	Ecym_3249
ecym_Chr_3	473063	475115	Ecym_3250
ecym_Chr_3	476366	479696	Ecym_3251
ecym_Chr_3	479973	480786	Ecym_3252
ecym_Chr_3	481568	483458	Ecym_3253
ecym_Chr_3	484385	486407	Ecym_3254
ecym_Chr_3	486553	487105	Ecym_3255
ecym_Chr_3	488280	490362	Ecym_3256
ecym_Chr_3	491149	494974	Ecym_3257
ecym_Chr_3	495049	495682	Ecym_3258
ecym_Chr_3	495874	498199	Ecym_3259
ecym_Chr_3	498430	500383	Ecym_3260
ecym_Chr_3	500700	500886	Ecym_3261
ecym_Chr_3	501218	501440	Ecym_3262
ecym_Chr_3	501743	502742	Ecym_3263
ecym_Chr_3	503009	503945	Ecym_3264
ecym_Chr_3	504266	505541	Ecym_3265
ecym_Chr_3	505800	506646	Ecym_3266
ecym_Chr_3	507064	508378	Ecym_3267
ecym_Chr_3	508811	509435	Ecym_3268
ecym_Chr_3	510313	511258	Ecym_3269
ecym_Chr_3	511487	512052	Ecym_3270
ecym_Chr_3	512306	514148	Ecym_3271
ecym_Chr_3	514394	514664	Ecym_3272
ecym_Chr_3	515047	518119	Ecym_3273
ecym_Chr_3	518820	518991	Ecym_3274
ecym_Chr_3	519805	522169	Ecym_3275
ecym_Chr_3	522395	523637	Ecym_3276
ecym_Chr_3	523709	526360	Ecym_3277
ecym_Chr_3	526679	527057	Ecym_3278
ecym_Chr_3	527296	531274	Ecym_3279
ecym_Chr_3	531386	532007	Ecym_3280
ecym_Chr_3	532719	533949	Ecym_3281
ecym_Chr_3	534424	535414	Ecym_3282
ecym_Chr_3	535478	536930	Ecym_3283
ecym_Chr_3	537226	539047	Ecym_3284
ecym_Chr_3	539183	541424	Ecym_3285
ecym_Chr_3	542468	543143	Ecym_3286
ecym_Chr_3	543809	544436	Ecym_3287
ecym_Chr_3	544510	545416	Ecym_3288
ecym_Chr_3	545949	546486	Ecym_3289
ecym_Chr_3	546772	547933	Ecym_3290
ecym_Chr_3	548038	552241	Ecym_3291
ecym_Chr_3	552701	553547	Ecym_3292
ecym_Chr_3	554571	557844	Ecym_3293
ecym_Chr_3	560063	561698	Ecym_3294
ecym_Chr_3	565990	566653	Ecym_3296
ecym_Chr_3	567169	568312	Ecym_3297
ecym_Chr_3	568500	569664	Ecym_3298
ecym_Chr_3	569803	570584	Ecym_3299
ecym_Chr_3	570817	573502	Ecym_3300
ecym_Chr_3	573832	575899	Ecym_3301
ecym_Chr_3	579534	580564	Ecym_3303
ecym_Chr_3	580891	582631	Ecym_3304
ecym_Chr_3	582916	584746	Ecym_3305
ecym_Chr_3	586585	588397	Ecym_3306
ecym_Chr_3	588614	589234	Ecym_3307
ecym_Chr_3	589805	590936	Ecym_3308
ecym_Chr_3	591000	592524	Ecym_3309
ecym_Chr_3	592679	593963	Ecym_3310
ecym_Chr_3	594021	596460	Ecym_3311
ecym_Chr_3	597635	599822	Ecym_3312
ecym_Chr_3	602791	603445	Ecym_3313
ecym_Chr_3	605044	606847	Ecym_3314
ecym_Chr_3	607433	607940	Ecym_3315
ecym_Chr_3	608743	609832	Ecym_3316
ecym_Chr_3	610173	611727	Ecym_3317
ecym_Chr_3	611765	612719	Ecym_3318
ecym_Chr_3	612907	613402	Ecym_3319
ecym_Chr_3	613680	615405	Ecym_3320
ecym_Chr_3	615729	616959	Ecym_3321
ecym_Chr_3	618385	620632	Ecym_3323
ecym_Chr_3	620835	622956	Ecym_3324
ecym_Chr_3	623213	624704	Ecym_3325
ecym_Chr_3	624804	625905	Ecym_3326
ecym_Chr_3	626395	629176	Ecym_3327
ecym_Chr_3	629427	630192	Ecym_3328
ecym_Chr_3	630345	631122	Ecym_3329
ecym_Chr_3	631387	631606	Ecym_3330
ecym_Chr_3	631943	634070	Ecym_3331
ecym_Chr_3	634313	635855	Ecym_3332
ecym_Chr_3	636935	637940	Ecym_3333
ecym_Chr_3	638200	639364	Ecym_3334
ecym_Chr_3	639654	641079	Ecym_3335
ecym_Chr_3	641379	642171	Ecym_3336
ecym_Chr_3	642349	642778	Ecym_3337
ecym_Chr_3	643060	643471	Ecym_3338
ecym_Chr_3	644556	644868	Ecym_3339
ecym_Chr_3	647937	649620	Ecym_3341
ecym_Chr_3	649919	651407	Ecym_3342
ecym_Chr_3	651638	652721	Ecym_3343
ecym_Chr_3	653782	655048	Ecym_3344
ecym_Chr_3	658613	659012	Ecym_3346
ecym_Chr_3	659254	659812	Ecym_3347
ecym_Chr_3	660199	660430	Ecym_3348
ecym_Chr_3	661205	664463	Ecym_3349
ecym_Chr_3	664650	665730	Ecym_3350
ecym_Chr_3	665792	666677	Ecym_3351
ecym_Chr_3	666822	667608	Ecym_3352
ecym_Chr_3	667808	668840	Ecym_3353
ecym_Chr_3	669076	672373	Ecym_3354
ecym_Chr_3	672543	676992	Ecym_3355
ecym_Chr_3	679234	679705	Ecym_3356
ecym_Chr_3	680019	680763	Ecym_3357
ecym_Chr_3	681149	681938	Ecym_3358
ecym_Chr_3	682020	686250	Ecym_3359
ecym_Chr_3	688678	689725	Ecym_3361
ecym_Chr_3	690016	691036	Ecym_3362
ecym_Chr_3	691405	691981	Ecym_3363
ecym_Chr_3	692640	692997	Ecym_3364
ecym_Chr_3	693440	695621	Ecym_3365
ecym_Chr_3	695871	698592	Ecym_3366
ecym_Chr_3	699140	700271	Ecym_3367
ecym_Chr_3	700955	702965	Ecym_3368
ecym_Chr_3	702990	704931	Ecym_3369
ecym_Chr_3	705223	706423	Ecym_3370
ecym_Chr_3	706572	707570	Ecym_3371
ecym_Chr_3	707608	708817	Ecym_3372
ecym_Chr_3	708952	710119	Ecym_3373
ecym_Chr_3	710139	711930	Ecym_3374
ecym_Chr_3	712050	714876	Ecym_3375
ecym_Chr_3	715190	716723	Ecym_3376
ecym_Chr_3	717324	717630	Ecym_3377
ecym_Chr_3	718341	719817	Ecym_3378
ecym_Chr_3	720189	720528	Ecym_3379
ecym_Chr_3	721445	721835	Ecym_3380
ecym_Chr_3	722516	724034	Ecym_3381
ecym_Chr_3	724393	726190	Ecym_3382
ecym_Chr_3	726213	728595	Ecym_3383
ecym_Chr_3	728691	732132	Ecym_3384
ecym_Chr_3	732587	733598	Ecym_3385
ecym_Chr_3	733768	734839	Ecym_3386
ecym_Chr_3	734898	735738	Ecym_3387
ecym_Chr_3	736071	736482	Ecym_3388
ecym_Chr_3	736711	737695	Ecym_3389
ecym_Chr_3	737754	739746	Ecym_3390
ecym_Chr_3	740103	740628	Ecym_3391
ecym_Chr_3	741358	743902	Ecym_3392
ecym_Chr_3	744098	749210	Ecym_3393
ecym_Chr_3	749533	750250	Ecym_3394
ecym_Chr_3	750355	753481	Ecym_3395
ecym_Chr_3	753928	754444	Ecym_3396
ecym_Chr_3	754712	756440	Ecym_3397
ecym_Chr_3	756493	757000	Ecym_3398
ecym_Chr_3	757326	758007	Ecym_3399
ecym_Chr_3	758128	759298	Ecym_3400
ecym_Chr_3	760058	761126	Ecym_3401
ecym_Chr_3	765352	765619	Ecym_3403
ecym_Chr_3	765907	766489	Ecym_3404
ecym_Chr_3	767269	768640	Ecym_3405
ecym_Chr_3	769060	769441	Ecym_3406
ecym_Chr_3	769793	770795	Ecym_3407
ecym_Chr_3	771061	771472	Ecym_3408
ecym_Chr_3	771476	772787	Ecym_3409
ecym_Chr_3	773214	774474	Ecym_3410
ecym_Chr_3	774535	777148	Ecym_3411
ecym_Chr_3	777391	778684	Ecym_3412
ecym_Chr_3	779731	781192	Ecym_3413
ecym_Chr_3	781486	782665	Ecym_3414
ecym_Chr_3	782975	784964	Ecym_3415
ecym_Chr_3	785349	786222	Ecym_3416
ecym_Chr_3	786419	787850	Ecym_3417
ecym_Chr_3	788609	789335	Ecym_3418
ecym_Chr_3	789592	791725	Ecym_3419
ecym_Chr_3	792243	793902	Ecym_3420
ecym_Chr_3	794272	795607	Ecym_3421
ecym_Chr_3	795700	797692	Ecym_3422
ecym_Chr_3	797903	798884	Ecym_3423
ecym_Chr_3	798947	799349	Ecym_3424
ecym_Chr_3	799471	800641	Ecym_3425
ecym_Chr_3	800738	802025	Ecym_3426
ecym_Chr_3	802348	804226	Ecym_3427
ecym_Chr_3	804571	805498	Ecym_3428
ecym_Chr_3	805506	807324	Ecym_3429
ecym_Chr_3	807978	809658	Ecym_3430
ecym_Chr_3	810906	811476	Ecym_3431
ecym_Chr_3	811711	813718	Ecym_3432
ecym_Chr_3	813902	815513	Ecym_3433
ecym_Chr_3	816556	818017	Ecym_3434
ecym_Chr_3	818682	819744	Ecym_3435
ecym_Chr_3	821207	822605	Ecym_3437
ecym_Chr_3	822939	823872	Ecym_3438
ecym_Chr_3	824173	825700	Ecym_3439
ecym_Chr_3	826111	827761	Ecym_3440
ecym_Chr_3	827984	828383	Ecym_3441
ecym_Chr_3	828671	830174	Ecym_3442
ecym_Chr_3	830727	832026	Ecym_3443
ecym_Chr_3	832400	834233	Ecym_3444
ecym_Chr_3	834485	835001	Ecym_3445
ecym_Chr_3	835350	835782	Ecym_3446
ecym_Chr_3	836214	838191	Ecym_3447
ecym_Chr_3	838419	838890	Ecym_3448
ecym_Chr_3	839018	840020	Ecym_3449
ecym_Chr_3	840379	841756	Ecym_3450
ecym_Chr_3	844851	845832	Ecym_3452
ecym_Chr_3	849021	850152	Ecym_3453
ecym_Chr_3	850771	852814	Ecym_3454
ecym_Chr_3	853290	853764	Ecym_3455
ecym_Chr_3	853906	855433	Ecym_3456
ecym_Chr_3	856242	860433	Ecym_3457
ecym_Chr_3	860484	862791	Ecym_3458
ecym_Chr_3	864877	868225	Ecym_3459
ecym_Chr_3	868544	868844	Ecym_3460
ecym_Chr_3	869020	869743	Ecym_3461
ecym_Chr_3	871465	872776	Ecym_3463
ecym_Chr_3	873493	874399	Ecym_3464
ecym_Chr_3	874617	875955	Ecym_3465
ecym_Chr_3	875935	877276	Ecym_3466
ecym_Chr_3	877784	878228	Ecym_3467
ecym_Chr_3	878629	880528	Ecym_3468
ecym_Chr_3	880734	881409	Ecym_3469
ecym_Chr_3	881517	882105	Ecym_3470
ecym_Chr_3	882296	883250	Ecym_3471
ecym_Chr_3	883567	884137	Ecym_3472
ecym_Chr_3	884582	886031	Ecym_3473
ecym_Chr_3	889851	890874	Ecym_3474
ecym_Chr_3	891562	891996	Ecym_3475
ecym_Chr_3	892435	893311	Ecym_3476
ecym_Chr_3	893705	894473	Ecym_3477
ecym_Chr_3	894750	895722	Ecym_3478
ecym_Chr_3	895846	896080	Ecym_3479
ecym_Chr_3	896185	897211	Ecym_3480
ecym_Chr_3	897443	898958	Ecym_3481
ecym_Chr_3	899395	901495	Ecym_3482
ecym_Chr_3	901530	903597	Ecym_3483
ecym_Chr_3	903879	904749	Ecym_3484
ecym_Chr_3	904900	907120	Ecym_3485
ecym_Chr_3	907304	910319	Ecym_3486
ecym_Chr_3	910574	914810	Ecym_3487
ecym_Chr_3	915086	916400	Ecym_3488
ecym_Chr_3	917518	918637	Ecym_3490
ecym_Chr_3	921424	921733	Ecym_3492
ecym_Chr_3	922337	924353	Ecym_3493
ecym_Chr_3	924742	927133	Ecym_3494
ecym_Chr_3	927206	927569	Ecym_3495
ecym_Chr_3	928069	928444	Ecym_3496
ecym_Chr_3	931184	932062	Ecym_3498
ecym_Chr_3	932438	932757	Ecym_3499
ecym_Chr_3	932984	935423	Ecym_3500
ecym_Chr_3	939593	939908	Ecym_3503
ecym_Chr_3	940145	941276	Ecym_3504
ecym_Chr_3	941313	942231	Ecym_3505
ecym_Chr_3	942407	943832	Ecym_3506
ecym_Chr_3	943974	945058	Ecym_3507
ecym_Chr_3	945444	947232	Ecym_3508
ecym_Chr_3	948166	949405	Ecym_3509
ecym_Chr_3	950638	953098	Ecym_3510
ecym_Chr_3	953521	957136	Ecym_3511
ecym_Chr_3	957872	958298	Ecym_3512
ecym_Chr_3	960034	960790	Ecym_3513
ecym_Chr_3	962768	963506	Ecym_3514
ecym_Chr_3	963672	965583	Ecym_3515
ecym_Chr_3	965846	972317	Ecym_3516
ecym_Chr_3	972455	974726	Ecym_3517
ecym_Chr_3	974981	975671	Ecym_3518
ecym_Chr_3	976241	979943	Ecym_3519
ecym_Chr_3	980314	982774	Ecym_3520
ecym_Chr_3	984566	986012	Ecym_3521
ecym_Chr_3	986689	989656	Ecym_3522
ecym_Chr_3	990080	992132	Ecym_3523
ecym_Chr_3	992260	992845	Ecym_3524
ecym_Chr_3	993327	995784	Ecym_3525
ecym_Chr_3	996488	1001282	Ecym_3526
ecym_Chr_3	1001628	1003092	Ecym_3527
ecym_Chr_3	1003222	1004767	Ecym_3528
ecym_Chr_3	1007791	1008397	Ecym_3530
ecym_Chr_3	1008594	1009293	Ecym_3531
ecym_Chr_3	1009703	1010915	Ecym_3532
ecym_Chr_3	1010984	1012619	Ecym_3533
ecym_Chr_3	1013064	1014063	Ecym_3534
ecym_Chr_3	1015508	1016621	Ecym_3535
ecym_Chr_3	1016777	1017356	Ecym_3536
ecym_Chr_3	1019309	1020611	Ecym_3537
ecym_Chr_3	1020956	1023737	Ecym_3538
ecym_Chr_3	1025482	1026361	Ecym_3540
ecym_Chr_3	1028238	1028676	Ecym_3542
ecym_Chr_3	1029357	1030494	Ecym_3544
ecym_Chr_3	1030761	1032774	Ecym_3545
ecym_Chr_3	1033658	1034309	Ecym_3546
ecym_Chr_3	1034493	1036107	Ecym_3547
ecym_Chr_3	1036542	1037850	Ecym_3548
ecym_Chr_3	1038110	1039709	Ecym_3549
ecym_Chr_3	1043179	1044412	Ecym_3551
ecym_Chr_3	1044670	1045753	Ecym_3552
ecym_Chr_3	1050075	1051356	Ecym_3554
ecym_Chr_3	1051460	1053305	Ecym_3555
ecym_Chr_3	1053483	1056015	Ecym_3556
ecym_Chr_3	1057676	1059629	Ecym_3558
ecym_Chr_3	1060240	1061944	Ecym_3559
ecym_Chr_3	1064333	1065848	Ecym_3560
ecym_Chr_3	1065891	1066323	Ecym_3561
ecym_Chr_3	1066583	1068089	Ecym_3562
ecym_Chr_3	1069118	1070270	Ecym_3563
ecym_Chr_3	1071288	1071690	Ecym_3564
ecym_Chr_3	1072010	1074380	Ecym_3565
ecym_Chr_3	1074553	1075279	Ecym_3566
ecym_Chr_3	1075759	1077331	Ecym_3567
ecym_Chr_3	1077824	1079363	Ecym_3568
ecym_Chr_3	1081526	1081859	Ecym_3570
ecym_Chr_3	1082290	1082995	Ecym_3571
ecym_Chr_3	1083183	1084515	Ecym_3572
ecym_Chr_3	1085087	1086431	Ecym_3573
ecym_Chr_3	1087613	1088087	Ecym_3574
ecym_Chr_3	1088722	1091620	Ecym_3575
ecym_Chr_3	1091848	1095487	Ecym_3576
ecym_Chr_3	1095638	1097315	Ecym_3577
ecym_Chr_3	1097942	1099865	Ecym_3578
ecym_Chr_3	1100267	1100772	Ecym_3579
ecym_Chr_3	1104297	1106202	Ecym_3583
ecym_Chr_3	1106405	1107278	Ecym_3584
ecym_Chr_3	1108373	1111472	Ecym_3585
ecym_Chr_3	1112069	1115303	Ecym_3586
ecym_Chr_3	1116312	1116912	Ecym_3587
ecym_Chr_3	1117645	1118563	Ecym_3588
ecym_Chr_3	1119569	1120262	Ecym_3590
ecym_Chr_3	1120506	1121481	Ecym_3591
ecym_Chr_3	1121638	1124341	Ecym_3592
ecym_Chr_3	1124543	1126469	Ecym_3593
ecym_Chr_3	1130152	1131196	Ecym_3595
ecym_Chr_3	1131445	1132474	Ecym_3596
ecym_Chr_3	1132800	1134117	Ecym_3597
ecym_Chr_3	1134351	1134801	Ecym_3598
ecym_Chr_3	1135077	1135680	Ecym_3599
ecym_Chr_3	1137241	1138525	Ecym_3600
ecym_Chr_3	1140502	1142329	Ecym_3603
ecym_Chr_3	1143008	1147433	Ecym_3604
ecym_Chr_3	1148338	1152817	Ecym_3605
ecym_Chr_3	1153430	1157171	Ecym_3606
ecym_Chr_3	1161267	1162164	Ecym_3608
ecym_Chr_3	1162364	1163546	Ecym_3609
ecym_Chr_3	1165905	1166541	Ecym_3611
ecym_Chr_3	1167418	1171366	Ecym_3612
ecym_Chr_3	1171446	1174491	Ecym_3613
ecym_Chr_3	1174781	1175366	Ecym_3614
ecym_Chr_3	1175505	1176687	Ecym_3615
ecym_Chr_3	1177398	1178637	Ecym_3616
ecym_Chr_3	1179787	1181233	Ecym_3617
ecym_Chr_3	1181342	1183211	Ecym_3618
ecym_Chr_3	1183530	1185666	Ecym_3619
ecym_Chr_3	1186128	1186623	Ecym_3620
ecym_Chr_3	1186986	1187907	Ecym_3621
ecym_Chr_3	1189155	1190184	Ecym_3622
ecym_Chr_3	1191894	1192527	Ecym_3623
ecym_Chr_4	1417	2308	Ecym_4001
ecym_Chr_4	4835	6812	Ecym_4002
ecym_Chr_4	7225	8437	Ecym_4003
ecym_Chr_4	8926	13291	Ecym_4004
ecym_Chr_4	14032	15046	Ecym_4005
ecym_Chr_4	15337	15895	Ecym_4006
ecym_Chr_4	16157	16439	Ecym_4007
ecym_Chr_4	16716	19071	Ecym_4008
ecym_Chr_4	19797	24351	Ecym_4009
ecym_Chr_4	24629	26564	Ecym_4010
ecym_Chr_4	27847	29116	Ecym_4011
ecym_Chr_4	29673	30861	Ecym_4012
ecym_Chr_4	31077	32706	Ecym_4013
ecym_Chr_4	33832	34792	Ecym_4014
ecym_Chr_4	34834	38608	Ecym_4015
ecym_Chr_4	39496	39874	Ecym_4016
ecym_Chr_4	42776	48086	Ecym_4018
ecym_Chr_4	48708	49490	Ecym_4019
ecym_Chr_4	49683	53061	Ecym_4020
ecym_Chr_4	53315	54695	Ecym_4021
ecym_Chr_4	55498	55603	Ecym_4022
ecym_Chr_4	55962	56907	Ecym_4023
ecym_Chr_4	57387	59376	Ecym_4024
ecym_Chr_4	59538	62100	Ecym_4025
ecym_Chr_4	62469	63261	Ecym_4026
ecym_Chr_4	64271	65420	Ecym_4027
ecym_Chr_4	68165	70793	Ecym_4029
ecym_Chr_4	71417	73877	Ecym_4030
ecym_Chr_4	73899	75966	Ecym_4031
ecym_Chr_4	76748	77474	Ecym_4032
ecym_Chr_4	77736	78609	Ecym_4033
ecym_Chr_4	79815	80739	Ecym_4034
ecym_Chr_4	80852	81590	Ecym_4035
ecym_Chr_4	81731	82721	Ecym_4036
ecym_Chr_4	82811	86084	Ecym_4037
ecym_Chr_4	86500	87109	Ecym_4038
ecym_Chr_4	87274	87868	Ecym_4039
ecym_Chr_4	90696	91689	Ecym_4041
ecym_Chr_4	91977	92913	Ecym_4042
ecym_Chr_4	92989	94861	Ecym_4043
ecym_Chr_4	95220	95556	Ecym_4044
ecym_Chr_4	95633	99008	Ecym_4045
ecym_Chr_4	99282	100302	Ecym_4046
ecym_Chr_4	100423	101395	Ecym_4047
ecym_Chr_4	102144	103875	Ecym_4048
ecym_Chr_4	104242	106717	Ecym_4049
ecym_Chr_4	106832	108827	Ecym_4050
ecym_Chr_4	109309	111124	Ecym_4051
ecym_Chr_4	111362	113135	Ecym_4052
ecym_Chr_4	114449	115343	Ecym_4053
ecym_Chr_4	115939	116530	Ecym_4054
ecym_Chr_4	116670	117834	Ecym_4055
ecym_Chr_4	119405	120428	Ecym_4056
ecym_Chr_4	120709	121711	Ecym_4057
ecym_Chr_4	121952	123308	Ecym_4058
ecym_Chr_4	125126	131732	Ecym_4060
ecym_Chr_4	133341	135333	Ecym_4061
ecym_Chr_4	135746	137450	Ecym_4062
ecym_Chr_4	138637	139783	Ecym_4063
ecym_Chr_4	141769	143050	Ecym_4064
ecym_Chr_4	144002	146168	Ecym_4065
ecym_Chr_4	146760	148197	Ecym_4066
ecym_Chr_4	148299	148762	Ecym_4067
ecym_Chr_4	148970	150863	Ecym_4068
ecym_Chr_4	151068	152247	Ecym_4069
ecym_Chr_4	152305	153034	Ecym_4070
ecym_Chr_4	153278	154091	Ecym_4071
ecym_Chr_4	154358	154571	Ecym_4072
ecym_Chr_4	154760	157703	Ecym_4073
ecym_Chr_4	158063	158588	Ecym_4074
ecym_Chr_4	158697	159327	Ecym_4075
ecym_Chr_4	159620	162587	Ecym_4076
ecym_Chr_4	162857	163817	Ecym_4077
ecym_Chr_4	164832	166608	Ecym_4078
ecym_Chr_4	168150	169680	Ecym_4080
ecym_Chr_4	169951	170953	Ecym_4081
ecym_Chr_4	170984	171953	Ecym_4082
ecym_Chr_4	172906	174892	Ecym_4083
ecym_Chr_4	175279	175729	Ecym_4084
ecym_Chr_4	175958	177590	Ecym_4085
ecym_Chr_4	178455	179700	Ecym_4086
ecym_Chr_4	179819	180812	Ecym_4087
ecym_Chr_4	181034	181883	Ecym_4088
ecym_Chr_4	182026	184015	Ecym_4089
ecym_Chr_4	184303	185326	Ecym_4090
ecym_Chr_4	185569	187348	Ecym_4091
ecym_Chr_4	187582	188146	Ecym_4092
ecym_Chr_4	188426	190007	Ecym_4093
ecym_Chr_4	190067	194147	Ecym_4094
ecym_Chr_4	194373	196296	Ecym_4095
ecym_Chr_4	196431	198135	Ecym_4096
ecym_Chr_4	198879	199728	Ecym_4097
ecym_Chr_4	199924	200706	Ecym_4098
ecym_Chr_4	201244	202549	Ecym_4099
ecym_Chr_4	202677	204027	Ecym_4100
ecym_Chr_4	204468	205347	Ecym_4101
ecym_Chr_4	206101	206870	Ecym_4102
ecym_Chr_4	207512	208808	Ecym_4103
ecym_Chr_4	210317	210908	Ecym_4104
ecym_Chr_4	211322	214052	Ecym_4105
ecym_Chr_4	214564	215038	Ecym_4106
ecym_Chr_4	215379	215958	Ecym_4107
ecym_Chr_4	216436	218287	Ecym_4108
ecym_Chr_4	218422	220198	Ecym_4109
ecym_Chr_4	220823	222224	Ecym_4110
ecym_Chr_4	222528	232323	Ecym_4111
ecym_Chr_4	232756	235252	Ecym_4112
ecym_Chr_4	235455	238026	Ecym_4113
ecym_Chr_4	238111	239230	Ecym_4114
ecym_Chr_4	239435	240404	Ecym_4115
ecym_Chr_4	240520	241045	Ecym_4116
ecym_Chr_4	241547	243152	Ecym_4117
ecym_Chr_4	244669	245272	Ecym_4118
ecym_Chr_4	245624	246806	Ecym_4119
ecym_Chr_4	247145	248561	Ecym_4120
ecym_Chr_4	248869	249598	Ecym_4121
ecym_Chr_4	249808	250657	Ecym_4122
ecym_Chr_4	250883	251780	Ecym_4123
ecym_Chr_4	252475	254239	Ecym_4124
ecym_Chr_4	255243	258771	Ecym_4125
ecym_Chr_4	259119	264510	Ecym_4126
ecym_Chr_4	264913	265606	Ecym_4127
ecym_Chr_4	270875	271814	Ecym_4128
ecym_Chr_4	272861	275483	Ecym_4129
ecym_Chr_4	275832	276228	Ecym_4130
ecym_Chr_4	276893	277292	Ecym_4131
ecym_Chr_4	277922	278825	Ecym_4132
ecym_Chr_4	279284	279896	Ecym_4133
ecym_Chr_4	280145	282578	Ecym_4134
ecym_Chr_4	283018	285952	Ecym_4135
ecym_Chr_4	286992	288981	Ecym_4136
ecym_Chr_4	289863	291336	Ecym_4137
ecym_Chr_4	291642	292857	Ecym_4138
ecym_Chr_4	293119	294553	Ecym_4139
ecym_Chr_4	294632	295823	Ecym_4140
ecym_Chr_4	296239	298996	Ecym_4141
ecym_Chr_4	304817	305909	Ecym_4143
ecym_Chr_4	306205	308728	Ecym_4144
ecym_Chr_4	309616	311296	Ecym_4145
ecym_Chr_4	312160	312736	Ecym_4146
ecym_Chr_4	313465	315682	Ecym_4147
ecym_Chr_4	318714	320625	Ecym_4149
ecym_Chr_4	322402	325834	Ecym_4150
ecym_Chr_4	326113	327514	Ecym_4151
ecym_Chr_4	327930	330312	Ecym_4152
ecym_Chr_4	330830	333281	Ecym_4153
ecym_Chr_4	333960	335877	Ecym_4154
ecym_Chr_4	336047	338153	Ecym_4155
ecym_Chr_4	338785	339766	Ecym_4156
ecym_Chr_4	340016	341039	Ecym_4157
ecym_Chr_4	341101	341581	Ecym_4158
ecym_Chr_4	341779	343234	Ecym_4159
ecym_Chr_4	343567	344476	Ecym_4160
ecym_Chr_4	344714	346082	Ecym_4161
ecym_Chr_4	346110	347229	Ecym_4162
ecym_Chr_4	347500	348364	Ecym_4163
ecym_Chr_4	348575	350069	Ecym_4164
ecym_Chr_4	350594	352571	Ecym_4165
ecym_Chr_4	352926	355539	Ecym_4166
ecym_Chr_4	355861	358252	Ecym_4167
ecym_Chr_4	358338	359244	Ecym_4168
ecym_Chr_4	359439	361047	Ecym_4169
ecym_Chr_4	361276	362089	Ecym_4170
ecym_Chr_4	362244	363420	Ecym_4171
ecym_Chr_4	364001	365387	Ecym_4172
ecym_Chr_4	365619	367651	Ecym_4173
ecym_Chr_4	367991	369626	Ecym_4174
ecym_Chr_4	371347	371806	Ecym_4176
ecym_Chr_4	372605	374813	Ecym_4177
ecym_Chr_4	375345	376452	Ecym_4178
ecym_Chr_4	376840	377512	Ecym_4179
ecym_Chr_4	378193	379480	Ecym_4180
ecym_Chr_4	379971	380430	Ecym_4181
ecym_Chr_4	380705	381341	Ecym_4182
ecym_Chr_4	381608	384104	Ecym_4183
ecym_Chr_4	384258	385728	Ecym_4184
ecym_Chr_4	385906	387160	Ecym_4185
ecym_Chr_4	387185	391631	Ecym_4186
ecym_Chr_4	392099	392900	Ecym_4187
ecym_Chr_4	392838	394128	Ecym_4188
ecym_Chr_4	394290	394842	Ecym_4189
ecym_Chr_4	395015	395534	Ecym_4190
ecym_Chr_4	396093	397482	Ecym_4191
ecym_Chr_4	400162	401095	Ecym_4193
ecym_Chr_4	401692	402566	Ecym_4194
ecym_Chr_4	419649	420777	Ecym_4202
ecym_Chr_4	420881	422066	Ecym_4203
ecym_Chr_4	424504	425650	Ecym_4205
ecym_Chr_4	426315	431949	Ecym_4206
ecym_Chr_4	432853	434917	Ecym_4207
ecym_Chr_4	435883	437752	Ecym_4208
ecym_Chr_4	438008	439019	Ecym_4209
ecym_Chr_4	439284	440322	Ecym_4210
ecym_Chr_4	441155	442748	Ecym_4211
ecym_Chr_4	443276	445514	Ecym_4212
ecym_Chr_4	445811	447308	Ecym_4213
ecym_Chr_4	447488	448094	Ecym_4214
ecym_Chr_4	448343	451097	Ecym_4215
ecym_Chr_4	451326	451635	Ecym_4216
ecym_Chr_4	451893	454470	Ecym_4217
ecym_Chr_4	455395	456721	Ecym_4218
ecym_Chr_4	457539	458199	Ecym_4219
ecym_Chr_4	458637	461007	Ecym_4220
ecym_Chr_4	461542	463755	Ecym_4221
ecym_Chr_4	463888	465325	Ecym_4222
ecym_Chr_4	465546	467622	Ecym_4223
ecym_Chr_4	468352	469753	Ecym_4224
ecym_Chr_4	470716	472396	Ecym_4225
ecym_Chr_4	472700	474929	Ecym_4226
ecym_Chr_4	475063	475702	Ecym_4227
ecym_Chr_4	475984	476770	Ecym_4228
ecym_Chr_4	477066	478215	Ecym_4229
ecym_Chr_4	478375	480949	Ecym_4230
ecym_Chr_4	481260	484292	Ecym_4231
ecym_Chr_4	484650	488781	Ecym_4232
ecym_Chr_4	488963	489932	Ecym_4233
ecym_Chr_4	490118	491216	Ecym_4234
ecym_Chr_4	491610	492132	Ecym_4235
ecym_Chr_4	492755	493244	Ecym_4236
ecym_Chr_4	494668	496480	Ecym_4238
ecym_Chr_4	496597	498427	Ecym_4239
ecym_Chr_4	498654	500913	Ecym_4240
ecym_Chr_4	504083	505334	Ecym_4242
ecym_Chr_4	505419	507540	Ecym_4243
ecym_Chr_4	507883	508036	Ecym_4244
ecym_Chr_4	508224	508899	Ecym_4245
ecym_Chr_4	508899	513981	Ecym_4246
ecym_Chr_4	514305	514995	Ecym_4247
ecym_Chr_4	515428	515977	Ecym_4248
ecym_Chr_4	516063	517188	Ecym_4249
ecym_Chr_4	517591	519636	Ecym_4250
ecym_Chr_4	520454	521963	Ecym_4251
ecym_Chr_4	523631	525701	Ecym_4252
ecym_Chr_4	526312	527177	Ecym_4253
ecym_Chr_4	527579	529169	Ecym_4254
ecym_Chr_4	529454	532268	Ecym_4255
ecym_Chr_4	536133	536985	Ecym_4257
ecym_Chr_4	537633	539331	Ecym_4258
ecym_Chr_4	539810	541112	Ecym_4259
ecym_Chr_4	541584	543459	Ecym_4260
ecym_Chr_4	543955	555052	Ecym_4261
ecym_Chr_4	555518	556403	Ecym_4262
ecym_Chr_4	557122	557911	Ecym_4263
ecym_Chr_4	558141	559368	Ecym_4264
ecym_Chr_4	560253	564771	Ecym_4265
ecym_Chr_4	564934	566329	Ecym_4266
ecym_Chr_4	566991	567432	Ecym_4267
ecym_Chr_4	567663	568098	Ecym_4268
ecym_Chr_4	568309	568717	Ecym_4269
ecym_Chr_4	569997	571593	Ecym_4270
ecym_Chr_4	572793	573543	Ecym_4271
ecym_Chr_4	573589	574744	Ecym_4272
ecym_Chr_4	575662	590410	Ecym_4273
ecym_Chr_4	591237	592332	Ecym_4274
ecym_Chr_4	592425	592809	Ecym_4275
ecym_Chr_4	593039	594929	Ecym_4276
ecym_Chr_4	595220	596030	Ecym_4277
ecym_Chr_4	596710	598621	Ecym_4278
ecym_Chr_4	598740	599838	Ecym_4279
ecym_Chr_4	600065	603464	Ecym_4280
ecym_Chr_4	608897	609920	Ecym_4282
ecym_Chr_4	610606	611215	Ecym_4283
ecym_Chr_4	611492	611858	Ecym_4284
ecym_Chr_4	612052	613270	Ecym_4285
ecym_Chr_4	613586	615470	Ecym_4286
ecym_Chr_4	615804	616971	Ecym_4287
ecym_Chr_4	617201	618305	Ecym_4288
ecym_Chr_4	618441	618984	Ecym_4289
ecym_Chr_4	619270	620245	Ecym_4290
ecym_Chr_4	620548	623986	Ecym_4291
ecym_Chr_4	624930	627483	Ecym_4292
ecym_Chr_4	628621	630274	Ecym_4293
ecym_Chr_4	631561	632338	Ecym_4294
ecym_Chr_4	632455	633001	Ecym_4295
ecym_Chr_4	633566	635252	Ecym_4296
ecym_Chr_4	635852	636077	Ecym_4297
ecym_Chr_4	636604	638641	Ecym_4298
ecym_Chr_4	639077	641702	Ecym_4299
ecym_Chr_4	642022	644170	Ecym_4300
ecym_Chr_4	644339	646034	Ecym_4301
ecym_Chr_4	646220	647048	Ecym_4302
ecym_Chr_4	647271	647601	Ecym_4303
ecym_Chr_4	647889	648759	Ecym_4304
ecym_Chr_4	649253	650189	Ecym_4305
ecym_Chr_4	650449	651754	Ecym_4306
ecym_Chr_4	652208	653813	Ecym_4307
ecym_Chr_4	654029	655619	Ecym_4308
ecym_Chr_4	656031	657765	Ecym_4309
ecym_Chr_4	657928	666760	Ecym_4310
ecym_Chr_4	666870	671001	Ecym_4311
ecym_Chr_4	671412	672648	Ecym_4312
ecym_Chr_4	672949	674743	Ecym_4313
ecym_Chr_4	675794	678587	Ecym_4314
ecym_Chr_4	679626	683265	Ecym_4315
ecym_Chr_4	683491	685363	Ecym_4316
ecym_Chr_4	685853	687671	Ecym_4317
ecym_Chr_4	687973	690607	Ecym_4318
ecym_Chr_4	691143	691611	Ecym_4319
ecym_Chr_4	691817	692522	Ecym_4320
ecym_Chr_4	692654	693845	Ecym_4321
ecym_Chr_4	694132	694594	Ecym_4322
ecym_Chr_4	694833	697413	Ecym_4323
ecym_Chr_4	697761	698830	Ecym_4324
ecym_Chr_4	699161	701096	Ecym_4325
ecym_Chr_4	701966	702470	Ecym_4326
ecym_Chr_4	704012	705686	Ecym_4328
ecym_Chr_4	707302	709237	Ecym_4329
ecym_Chr_4	709544	710912	Ecym_4330
ecym_Chr_4	711708	712413	Ecym_4331
ecym_Chr_4	713940	714702	Ecym_4332
ecym_Chr_4	715089	716400	Ecym_4333
ecym_Chr_4	716477	717275	Ecym_4334
ecym_Chr_4	717591	719160	Ecym_4335
ecym_Chr_4	720122	721280	Ecym_4336
ecym_Chr_4	721713	722064	Ecym_4337
ecym_Chr_4	723644	724528	Ecym_4339
ecym_Chr_4	724983	728520	Ecym_4340
ecym_Chr_4	728655	731217	Ecym_4341
ecym_Chr_4	731680	732574	Ecym_4342
ecym_Chr_4	733110	734862	Ecym_4343
ecym_Chr_4	735460	736582	Ecym_4344
ecym_Chr_4	737651	738419	Ecym_4345
ecym_Chr_4	739105	739735	Ecym_4346
ecym_Chr_4	740569	742153	Ecym_4347
ecym_Chr_4	742324	743191	Ecym_4348
ecym_Chr_4	743420	744842	Ecym_4349
ecym_Chr_4	745321	748402	Ecym_4350
ecym_Chr_4	748639	752428	Ecym_4351
ecym_Chr_4	753290	753680	Ecym_4353
ecym_Chr_4	753798	754224	Ecym_4354
ecym_Chr_4	754446	757830	Ecym_4355
ecym_Chr_4	758700	759690	Ecym_4356
ecym_Chr_4	760064	761549	Ecym_4357
ecym_Chr_4	761931	763188	Ecym_4358
ecym_Chr_4	763741	765448	Ecym_4359
ecym_Chr_4	770635	771094	Ecym_4362
ecym_Chr_4	771765	772599	Ecym_4363
ecym_Chr_4	772869	773997	Ecym_4364
ecym_Chr_4	774182	774944	Ecym_4365
ecym_Chr_4	775768	776782	Ecym_4366
ecym_Chr_4	778083	779448	Ecym_4367
ecym_Chr_4	779969	781676	Ecym_4368
ecym_Chr_4	788627	790052	Ecym_4371
ecym_Chr_4	790362	792102	Ecym_4372
ecym_Chr_4	792698	793178	Ecym_4373
ecym_Chr_4	794047	794329	Ecym_4375
ecym_Chr_4	794866	796720	Ecym_4376
ecym_Chr_4	796970	797972	Ecym_4377
ecym_Chr_4	798443	799775	Ecym_4378
ecym_Chr_4	799958	800459	Ecym_4379
ecym_Chr_4	801355	802612	Ecym_4380
ecym_Chr_4	802806	803169	Ecym_4381
ecym_Chr_4	803601	804537	Ecym_4382
ecym_Chr_4	804760	805552	Ecym_4383
ecym_Chr_4	805931	806903	Ecym_4384
ecym_Chr_4	807648	809391	Ecym_4385
ecym_Chr_4	809946	810513	Ecym_4386
ecym_Chr_4	811847	812039	Ecym_4387
ecym_Chr_4	814538	815661	Ecym_4389
ecym_Chr_4	816075	819588	Ecym_4390
ecym_Chr_4	819668	822788	Ecym_4391
ecym_Chr_4	823048	825748	Ecym_4392
ecym_Chr_4	826162	826699	Ecym_4393
ecym_Chr_4	827654	829211	Ecym_4394
ecym_Chr_4	829538	830240	Ecym_4395
ecym_Chr_4	830391	831648	Ecym_4396
ecym_Chr_4	832166	833201	Ecym_4397
ecym_Chr_4	833591	834036	Ecym_4398
ecym_Chr_4	834203	835916	Ecym_4399
ecym_Chr_4	836079	836622	Ecym_4400
ecym_Chr_4	836733	838341	Ecym_4401
ecym_Chr_4	838711	839089	Ecym_4402
ecym_Chr_4	839776	840238	Ecym_4403
ecym_Chr_4	840531	844122	Ecym_4404
ecym_Chr_4	844987	845740	Ecym_4406
ecym_Chr_4	846515	848651	Ecym_4407
ecym_Chr_4	849354	850512	Ecym_4408
ecym_Chr_4	850727	851588	Ecym_4409
ecym_Chr_4	853918	855310	Ecym_4411
ecym_Chr_4	856329	857862	Ecym_4413
ecym_Chr_4	858825	859731	Ecym_4414
ecym_Chr_4	860803	861532	Ecym_4415
ecym_Chr_4	861794	862661	Ecym_4416
ecym_Chr_4	867744	869784	Ecym_4418
ecym_Chr_4	873305	874319	Ecym_4420
ecym_Chr_4	874478	874964	Ecym_4421
ecym_Chr_4	875375	877148	Ecym_4422
ecym_Chr_4	877281	878058	Ecym_4423
ecym_Chr_4	878294	878631	Ecym_4424
ecym_Chr_4	878777	879581	Ecym_4425
ecym_Chr_4	880944	882210	Ecym_4427
ecym_Chr_4	885138	886953	Ecym_4429
ecym_Chr_4	888099	889449	Ecym_4430
ecym_Chr_4	892076	892691	Ecym_4432
ecym_Chr_4	893222	894923	Ecym_4433
ecym_Chr_4	895188	897801	Ecym_4434
ecym_Chr_4	898252	899008	Ecym_4435
ecym_Chr_4	899221	901012	Ecym_4436
ecym_Chr_4	901112	901823	Ecym_4437
ecym_Chr_4	902070	902223	Ecym_4438
ecym_Chr_4	902526	903636	Ecym_4439
ecym_Chr_4	903922	904675	Ecym_4440
ecym_Chr_4	906793	908308	Ecym_4442
ecym_Chr_4	908849	909434	Ecym_4443
ecym_Chr_4	909677	910607	Ecym_4444
ecym_Chr_4	911151	912318	Ecym_4445
ecym_Chr_4	912644	915212	Ecym_4446
ecym_Chr_4	915300	916845	Ecym_4447
ecym_Chr_4	917135	918872	Ecym_4448
ecym_Chr_4	919491	920880	Ecym_4449
ecym_Chr_4	921162	922167	Ecym_4450
ecym_Chr_4	922256	923096	Ecym_4451
ecym_Chr_4	923428	927094	Ecym_4452
ecym_Chr_4	928389	931119	Ecym_4454
ecym_Chr_4	933482	934106	Ecym_4456
ecym_Chr_4	935916	937020	Ecym_4458
ecym_Chr_4	937211	938651	Ecym_4459
ecym_Chr_4	939028	941224	Ecym_4460
ecym_Chr_4	941398	942472	Ecym_4461
ecym_Chr_4	943140	943671	Ecym_4462
ecym_Chr_4	946302	947031	Ecym_4465
ecym_Chr_4	947848	951742	Ecym_4466
ecym_Chr_4	951837	952359	Ecym_4467
ecym_Chr_4	952511	953219	Ecym_4468
ecym_Chr_4	953408	954710	Ecym_4469
ecym_Chr_4	955123	956764	Ecym_4470
ecym_Chr_4	957237	957615	Ecym_4471
ecym_Chr_4	958085	962024	Ecym_4472
ecym_Chr_4	962192	965228	Ecym_4473
ecym_Chr_4	965831	966430	Ecym_4474
ecym_Chr_4	966488	967976	Ecym_4475
ecym_Chr_4	968175	969741	Ecym_4476
ecym_Chr_4	970071	971136	Ecym_4477
ecym_Chr_4	971355	973290	Ecym_4478
ecym_Chr_4	973593	974268	Ecym_4479
ecym_Chr_4	974794	975370	Ecym_4480
ecym_Chr_4	975647	976940	Ecym_4481
ecym_Chr_4	977197	977893	Ecym_4482
ecym_Chr_4	978488	979556	Ecym_4483
ecym_Chr_4	981818	983363	Ecym_4485
ecym_Chr_4	983698	986530	Ecym_4486
ecym_Chr_4	986564	986795	Ecym_4487
ecym_Chr_4	987057	988338	Ecym_4488
ecym_Chr_4	988429	988849	Ecym_4489
ecym_Chr_4	989619	990624	Ecym_4490
ecym_Chr_4	990713	991556	Ecym_4491
ecym_Chr_4	991858	992302	Ecym_4492
ecym_Chr_4	992455	994534	Ecym_4493
ecym_Chr_4	994946	996131	Ecym_4494
ecym_Chr_4	996857	997334	Ecym_4495
ecym_Chr_4	997768	999442	Ecym_4496
ecym_Chr_4	1003873	1004815	Ecym_4497
ecym_Chr_4	1005132	1005801	Ecym_4498
ecym_Chr_4	1005893	1006199	Ecym_4499
ecym_Chr_4	1007160	1008033	Ecym_4502
ecym_Chr_4	1008569	1009454	Ecym_4503
ecym_Chr_4	1009782	1011774	Ecym_4504
ecym_Chr_4	1011904	1013143	Ecym_4505
ecym_Chr_4	1013520	1015467	Ecym_4506
ecym_Chr_4	1016643	1017132	Ecym_4507
ecym_Chr_4	1017768	1018032	Ecym_4508
ecym_Chr_4	1018497	1018809	Ecym_4509
ecym_Chr_4	1019246	1019726	Ecym_4510
ecym_Chr_4	1020311	1021697	Ecym_4511
ecym_Chr_4	1022091	1023675	Ecym_4512
ecym_Chr_4	1023827	1024829	Ecym_4513
ecym_Chr_4	1025171	1028912	Ecym_4514
ecym_Chr_4	1029869	1030442	Ecym_4515
ecym_Chr_4	1030659	1031361	Ecym_4516
ecym_Chr_4	1031695	1032571	Ecym_4517
ecym_Chr_4	1032895	1034848	Ecym_4518
ecym_Chr_4	1034981	1036280	Ecym_4519
ecym_Chr_4	1036441	1036717	Ecym_4520
ecym_Chr_4	1036769	1037876	Ecym_4521
ecym_Chr_4	1038145	1038961	Ecym_4522
ecym_Chr_4	1039928	1042070	Ecym_4523
ecym_Chr_4	1042578	1044000	Ecym_4524
ecym_Chr_4	1045079	1045715	Ecym_4525
ecym_Chr_4	1045847	1046324	Ecym_4526
ecym_Chr_4	1046401	1047829	Ecym_4527
ecym_Chr_4	1048078	1049005	Ecym_4528
ecym_Chr_4	1049737	1050659	Ecym_4529
ecym_Chr_4	1050925	1052284	Ecym_4530
ecym_Chr_4	1052484	1053404	Ecym_4531
ecym_Chr_4	1054944	1055631	Ecym_4533
ecym_Chr_4	1055902	1056619	Ecym_4534
ecym_Chr_4	1056655	1057402	Ecym_4535
ecym_Chr_4	1058181	1058727	Ecym_4536
ecym_Chr_4	1059100	1059808	Ecym_4537
ecym_Chr_4	1060153	1063822	Ecym_4538
ecym_Chr_4	1064154	1064625	Ecym_4539
ecym_Chr_4	1065374	1065890	Ecym_4540
ecym_Chr_4	1066312	1067911	Ecym_4541
ecym_Chr_4	1070782	1071793	Ecym_4543
ecym_Chr_4	1073235	1075119	Ecym_4544
ecym_Chr_4	1075676	1076340	Ecym_4545
ecym_Chr_4	1076742	1079607	Ecym_4546
ecym_Chr_4	1079921	1081436	Ecym_4547
ecym_Chr_4	1081533	1082811	Ecym_4548
ecym_Chr_4	1082989	1084393	Ecym_4549
ecym_Chr_4	1084600	1085248	Ecym_4550
ecym_Chr_4	1085468	1087256	Ecym_4551
ecym_Chr_4	1087731	1088547	Ecym_4552
ecym_Chr_4	1088871	1091280	Ecym_4553
ecym_Chr_4	1091343	1092336	Ecym_4554
ecym_Chr_4	1092638	1093577	Ecym_4555
ecym_Chr_4	1095155	1096115	Ecym_4557
ecym_Chr_4	1097054	1097978	Ecym_4558
ecym_Chr_4	1098266	1098521	Ecym_4559
ecym_Chr_4	1102282	1103116	Ecym_4561
ecym_Chr_4	1103353	1103857	Ecym_4562
ecym_Chr_4	1104246	1106022	Ecym_4563
ecym_Chr_4	1106470	1109566	Ecym_4564
ecym_Chr_4	1109647	1110754	Ecym_4565
ecym_Chr_4	1111079	1111418	Ecym_4566
ecym_Chr_4	1111701	1113171	Ecym_4567
ecym_Chr_4	1113289	1114648	Ecym_4568
ecym_Chr_4	1115725	1116805	Ecym_4569
ecym_Chr_4	1117235	1118324	Ecym_4570
ecym_Chr_4	1118320	1119106	Ecym_4571
ecym_Chr_4	1119308	1120370	Ecym_4572
ecym_Chr_4	1120690	1123981	Ecym_4573
ecym_Chr_4	1124628	1126155	Ecym_4574
ecym_Chr_4	1126169	1126505	Ecym_4575
ecym_Chr_4	1126692	1128270	Ecym_4576
ecym_Chr_4	1128621	1129974	Ecym_4577
ecym_Chr_4	1130474	1130972	Ecym_4578
ecym_Chr_4	1131568	1132852	Ecym_4579
ecym_Chr_4	1133116	1134634	Ecym_4580
ecym_Chr_4	1135516	1137046	Ecym_4581
ecym_Chr_4	1137926	1138607	Ecym_4582
ecym_Chr_4	1138967	1139390	Ecym_4583
ecym_Chr_4	1140623	1143587	Ecym_4584
ecym_Chr_4	1144398	1145430	Ecym_4585
ecym_Chr_4	1146248	1147784	Ecym_4586
ecym_Chr_4	1149625	1151122	Ecym_4587
ecym_Chr_4	1152162	1152831	Ecym_4589
ecym_Chr_4	1152851	1153949	Ecym_4590
ecym_Chr_4	1154443	1155949	Ecym_4591
ecym_Chr_4	1156130	1156448	Ecym_4592
ecym_Chr_4	1156533	1157274	Ecym_4593
ecym_Chr_4	1157459	1158935	Ecym_4594
ecym_Chr_4	1159214	1161377	Ecym_4595
ecym_Chr_4	1162422	1162779	Ecym_4596
ecym_Chr_4	1163545	1164844	Ecym_4597
ecym_Chr_4	1164978	1165932	Ecym_4598
ecym_Chr_4	1166579	1168340	Ecym_4600
ecym_Chr_4	1168663	1172263	Ecym_4601
ecym_Chr_4	1173262	1175140	Ecym_4602
ecym_Chr_4	1178636	1179596	Ecym_4604
ecym_Chr_4	1182838	1183732	Ecym_4606
ecym_Chr_4	1184219	1184804	Ecym_4607
ecym_Chr_4	1185309	1186530	Ecym_4608
ecym_Chr_4	1186860	1188423	Ecym_4609
ecym_Chr_4	1188870	1191126	Ecym_4610
ecym_Chr_4	1191366	1193259	Ecym_4611
ecym_Chr_4	1193586	1194567	Ecym_4612
ecym_Chr_4	1195056	1196631	Ecym_4613
ecym_Chr_4	1197113	1198559	Ecym_4614
ecym_Chr_4	1199801	1203005	Ecym_4615
ecym_Chr_4	1204090	1208824	Ecym_4616
ecym_Chr_4	1209744	1210494	Ecym_4617
ecym_Chr_4	1210599	1212183	Ecym_4618
ecym_Chr_4	1212416	1213880	Ecym_4619
ecym_Chr_4	1213898	1215692	Ecym_4620
ecym_Chr_4	1216033	1217752	Ecym_4621
ecym_Chr_4	1219437	1220880	Ecym_4623
ecym_Chr_4	1221124	1221379	Ecym_4624
ecym_Chr_4	1226683	1227010	Ecym_4628
ecym_Chr_4	1227426	1228278	Ecym_4629
ecym_Chr_4	1228326	1229226	Ecym_4630
ecym_Chr_4	1229874	1230303	Ecym_4631
ecym_Chr_4	1236915	1238637	Ecym_4634
ecym_Chr_4	1238690	1241261	Ecym_4635
ecym_Chr_4	1242053	1243622	Ecym_4636
ecym_Chr_4	1243964	1244204	Ecym_4637
ecym_Chr_4	1244595	1247985	Ecym_4638
ecym_Chr_4	1250758	1251016	Ecym_4639
ecym_Chr_4	1251253	1251699	Ecym_4640
ecym_Chr_4	1251933	1253415	Ecym_4641
ecym_Chr_4	1253649	1254357	Ecym_4642
ecym_Chr_4	1254525	1255857	Ecym_4643
ecym_Chr_4	1256559	1257447	Ecym_4644
ecym_Chr_4	1257564	1258491	Ecym_4645
ecym_Chr_4	1259563	1261036	Ecym_4646
ecym_Chr_4	1261858	1263511	Ecym_4647
ecym_Chr_4	1263684	1264020	Ecym_4648
ecym_Chr_4	1264218	1265784	Ecym_4649
ecym_Chr_4	1266409	1268584	Ecym_4650
ecym_Chr_4	1272724	1276156	Ecym_4652
ecym_Chr_4	1276505	1279541	Ecym_4653
ecym_Chr_4	1279778	1280372	Ecym_4654
ecym_Chr_4	1280644	1282066	Ecym_4655
ecym_Chr_4	1282200	1283829	Ecym_4656
ecym_Chr_4	1284069	1285275	Ecym_4657
ecym_Chr_4	1285792	1286089	Ecym_4658
ecym_Chr_4	1287917	1288526	Ecym_4660
ecym_Chr_4	1289970	1291080	Ecym_4661
ecym_Chr_4	1291873	1293295	Ecym_4662
ecym_Chr_4	1293404	1294376	Ecym_4663
ecym_Chr_4	1294625	1295894	Ecym_4664
ecym_Chr_4	1296588	1296762	Ecym_4665
ecym_Chr_4	1297247	1297565	Ecym_4666
ecym_Chr_4	1298226	1298508	Ecym_4667
ecym_Chr_4	1298693	1299305	Ecym_4668
ecym_Chr_4	1299504	1300653	Ecym_4669
ecym_Chr_4	1300746	1301601	Ecym_4670
ecym_Chr_4	1301892	1303107	Ecym_4671
ecym_Chr_4	1303681	1306204	Ecym_4672
ecym_Chr_4	1306432	1310044	Ecym_4673
ecym_Chr_4	1311772	1316137	Ecym_4674
ecym_Chr_4	1316832	1317186	Ecym_4675
ecym_Chr_4	1317615	1318221	Ecym_4676
ecym_Chr_4	1318560	1321779	Ecym_4677
ecym_Chr_4	1322348	1324295	Ecym_4678
ecym_Chr_4	1324769	1325921	Ecym_4679
ecym_Chr_4	1326820	1327426	Ecym_4680
ecym_Chr_4	1328323	1328572	Ecym_4681
ecym_Chr_4	1329020	1330310	Ecym_4682
ecym_Chr_4	1330524	1331256	Ecym_4683
ecym_Chr_4	1331737	1332694	Ecym_4684
ecym_Chr_4	1332992	1335329	Ecym_4685
ecym_Chr_4	1336278	1339581	Ecym_4686
ecym_Chr_4	1340391	1341150	Ecym_4687
ecym_Chr_4	1342238	1345643	Ecym_4688
ecym_Chr_4	1345968	1348164	Ecym_4689
ecym_Chr_4	1349484	1350672	Ecym_4690
ecym_Chr_4	1353075	1355187	Ecym_4691
ecym_Chr_4	1355923	1356499	Ecym_4692
ecym_Chr_4	1356761	1357145	Ecym_4693
ecym_Chr_4	1358151	1362267	Ecym_4695
ecym_Chr_4	1362310	1362682	Ecym_4696
ecym_Chr_4	1363305	1365618	Ecym_4697
ecym_Chr_4	1366089	1367274	Ecym_4698
ecym_Chr_4	1367420	1368047	Ecym_4699
ecym_Chr_4	1368452	1369964	Ecym_4700
ecym_Chr_4	1370697	1372086	Ecym_4701
ecym_Chr_4	1372594	1373803	Ecym_4702
ecym_Chr_4	1374852	1376673	Ecym_4703
ecym_Chr_4	1377400	1379635	Ecym_4704
ecym_Chr_4	1380407	1382237	Ecym_4705
ecym_Chr_4	1383478	1383751	Ecym_4706
ecym_Chr_4	1383948	1385625	Ecym_4707
ecym_Chr_4	1386137	1387850	Ecym_4708
ecym_Chr_4	1388687	1390124	Ecym_4709
ecym_Chr_4	1391054	1392254	Ecym_4710
ecym_Chr_4	1392718	1393519	Ecym_4711
ecym_Chr_4	1393938	1394370	Ecym_4712
ecym_Chr_4	1394881	1401346	Ecym_4713
ecym_Chr_4	1403003	1403531	Ecym_4714
ecym_Chr_4	1403962	1405057	Ecym_4715
ecym_Chr_4	1405720	1407079	Ecym_4716
ecym_Chr_4	1407390	1409202	Ecym_4717
ecym_Chr_4	1409393	1409945	Ecym_4718
ecym_Chr_4	1410527	1412069	Ecym_4719
ecym_Chr_4	1412285	1413135	Ecym_4720
ecym_Chr_4	1413361	1413685	Ecym_4721
ecym_Chr_4	1413859	1414621	Ecym_4722
ecym_Chr_4	1415077	1416223	Ecym_4723
ecym_Chr_4	1419235	1419940	Ecym_4725
ecym_Chr_4	1420079	1420655	Ecym_4726
ecym_Chr_4	1420884	1422174	Ecym_4727
ecym_Chr_4	1422696	1423047	Ecym_4728
ecym_Chr_4	1423383	1424364	Ecym_4729
ecym_Chr_4	1427874	1429419	Ecym_4731
ecym_Chr_4	1429866	1431573	Ecym_4732
ecym_Chr_4	1431628	1433079	Ecym_4733
ecym_Chr_4	1436890	1437172	Ecym_4735
ecym_Chr_4	1437438	1438422	Ecym_4736
ecym_Chr_4	1438707	1439232	Ecym_4737
ecym_Chr_4	1440811	1443427	Ecym_4738
ecym_Chr_4	1443767	1445429	Ecym_4739
ecym_Chr_4	1445831	1446851	Ecym_4740
ecym_Chr_4	1447097	1448015	Ecym_4741
ecym_Chr_4	1449152	1450058	Ecym_4742
ecym_Chr_4	1450270	1451371	Ecym_4743
ecym_Chr_4	1451667	1453737	Ecym_4744
ecym_Chr_4	1454130	1455039	Ecym_4745
ecym_Chr_4	1458775	1460764	Ecym_4748
ecym_Chr_4	1461493	1463284	Ecym_4749
ecym_Chr_4	1463622	1465512	Ecym_4750
ecym_Chr_4	1465541	1467227	Ecym_4751
ecym_Chr_4	1468952	1469381	Ecym_4754
ecym_Chr_4	1469425	1470622	Ecym_4755
ecym_Chr_4	1470695	1471505	Ecym_4756
ecym_Chr_4	1471958	1473614	Ecym_4757
ecym_Chr_4	1474660	1476424	Ecym_4758
ecym_Chr_4	1477952	1479389	Ecym_4760
ecym_Chr_4	1479648	1482045	Ecym_4761
ecym_Chr_4	1482335	1483066	Ecym_4762
ecym_Chr_4	1483167	1484784	Ecym_4763
ecym_Chr_4	1484831	1486532	Ecym_4764
ecym_Chr_4	1486986	1487727	Ecym_4765
ecym_Chr_4	1487820	1493679	Ecym_4766
ecym_Chr_4	1493798	1494914	Ecym_4767
ecym_Chr_4	1495018	1496404	Ecym_4768
ecym_Chr_4	1496523	1500543	Ecym_4769
ecym_Chr_4	1501431	1502176	Ecym_4770
ecym_Chr_4	1502635	1503262	Ecym_4771
ecym_Chr_4	1503781	1504516	Ecym_4772
ecym_Chr_4	1504948	1506541	Ecym_4773
ecym_Chr_4	1506968	1507559	Ecym_4774
ecym_Chr_4	1507888	1509391	Ecym_4775
ecym_Chr_4	1510229	1512488	Ecym_4776
ecym_Chr_4	1512716	1513505	Ecym_4777
ecym_Chr_4	1513536	1514682	Ecym_4778
ecym_Chr_4	1516385	1518476	Ecym_4779
ecym_Chr_4	1519422	1521198	Ecym_4780
ecym_Chr_4	1521381	1522311	Ecym_4781
ecym_Chr_4	1522534	1523176	Ecym_4782
ecym_Chr_4	1523621	1523897	Ecym_4783
ecym_Chr_4	1525932	1527168	Ecym_4785
ecym_Chr_4	1527380	1528886	Ecym_4786
ecym_Chr_4	1529176	1530166	Ecym_4787
ecym_Chr_4	1530543	1531533	Ecym_4788
ecym_Chr_4	1531863	1533630	Ecym_4789
ecym_Chr_4	1534066	1535959	Ecym_4790
ecym_Chr_4	1536288	1536843	Ecym_4791
ecym_Chr_4	1537357	1539040	Ecym_4792
ecym_Chr_5	914	2738	Ecym_5001
ecym_Chr_5	3121	3658	Ecym_5002
ecym_Chr_5	4018	4468	Ecym_5003
ecym_Chr_5	4807	6361	Ecym_5004
ecym_Chr_5	7409	9875	Ecym_5005
ecym_Chr_5	10312	12196	Ecym_5006
ecym_Chr_5	13106	15623	Ecym_5007
ecym_Chr_5	16303	18115	Ecym_5008
ecym_Chr_5	18710	19127	Ecym_5009
ecym_Chr_5	19271	20435	Ecym_5010
ecym_Chr_5	20655	21087	Ecym_5011
ecym_Chr_5	21153	21759	Ecym_5012
ecym_Chr_5	22205	24371	Ecym_5013
ecym_Chr_5	29615	32099	Ecym_5015
ecym_Chr_5	36646	39583	Ecym_5017
ecym_Chr_5	39803	41783	Ecym_5018
ecym_Chr_5	42043	42954	Ecym_5019
ecym_Chr_5	43097	45470	Ecym_5020
ecym_Chr_5	45998	48197	Ecym_5021
ecym_Chr_5	48376	48667	Ecym_5022
ecym_Chr_5	48875	49247	Ecym_5023
ecym_Chr_5	50927	52385	Ecym_5025
ecym_Chr_5	52557	54066	Ecym_5026
ecym_Chr_5	54606	56892	Ecym_5027
ecym_Chr_5	57104	57554	Ecym_5028
ecym_Chr_5	57723	58245	Ecym_5029
ecym_Chr_5	58506	59706	Ecym_5030
ecym_Chr_5	60133	62419	Ecym_5031
ecym_Chr_5	62743	64714	Ecym_5032
ecym_Chr_5	65292	66777	Ecym_5033
ecym_Chr_5	67945	69628	Ecym_5034
ecym_Chr_5	77954	78827	Ecym_5037
ecym_Chr_5	81666	82623	Ecym_5039
ecym_Chr_5	84917	86825	Ecym_5041
ecym_Chr_5	90463	91363	Ecym_5043
ecym_Chr_5	91777	94489	Ecym_5044
ecym_Chr_5	106968	108075	Ecym_5048
ecym_Chr_5	108559	109471	Ecym_5049
ecym_Chr_5	110550	111489	Ecym_5051
ecym_Chr_5	112350	114972	Ecym_5052
ecym_Chr_5	115101	116607	Ecym_5053
ecym_Chr_5	117298	118180	Ecym_5054
ecym_Chr_5	118578	119802	Ecym_5055
ecym_Chr_5	122878	126805	Ecym_5056
ecym_Chr_5	130211	130706	Ecym_5058
ecym_Chr_5	130756	132109	Ecym_5059
ecym_Chr_5	132310	134677	Ecym_5060
ecym_Chr_5	135181	136468	Ecym_5061
ecym_Chr_5	136882	137572	Ecym_5062
ecym_Chr_5	138496	142066	Ecym_5063
ecym_Chr_5	142354	143101	Ecym_5064
ecym_Chr_5	143277	145536	Ecym_5065
ecym_Chr_5	145740	146238	Ecym_5066
ecym_Chr_5	146781	151458	Ecym_5067
ecym_Chr_5	152348	153584	Ecym_5068
ecym_Chr_5	153824	154729	Ecym_5069
ecym_Chr_5	154947	156303	Ecym_5070
ecym_Chr_5	156453	160392	Ecym_5071
ecym_Chr_5	160700	161591	Ecym_5072
ecym_Chr_5	162024	162435	Ecym_5073
ecym_Chr_5	163268	163850	Ecym_5074
ecym_Chr_5	164423	164912	Ecym_5075
ecym_Chr_5	165066	166011	Ecym_5076
ecym_Chr_5	166791	169179	Ecym_5077
ecym_Chr_5	169521	171594	Ecym_5078
ecym_Chr_5	171689	172712	Ecym_5079
ecym_Chr_5	173918	176519	Ecym_5080
ecym_Chr_5	178457	180182	Ecym_5082
ecym_Chr_5	180535	182863	Ecym_5083
ecym_Chr_5	186054	188019	Ecym_5085
ecym_Chr_5	188105	189008	Ecym_5086
ecym_Chr_5	196093	198790	Ecym_5089
ecym_Chr_5	208477	210358	Ecym_5092
ecym_Chr_5	210537	211323	Ecym_5093
ecym_Chr_5	211575	213207	Ecym_5094
ecym_Chr_5	213367	214684	Ecym_5095
ecym_Chr_5	214880	215495	Ecym_5096
ecym_Chr_5	215680	217210	Ecym_5097
ecym_Chr_5	219767	221093	Ecym_5099
ecym_Chr_5	221198	221984	Ecym_5100
ecym_Chr_5	222448	225010	Ecym_5101
ecym_Chr_5	225510	226824	Ecym_5102
ecym_Chr_5	227271	227748	Ecym_5103
ecym_Chr_5	227960	229220	Ecym_5104
ecym_Chr_5	232469	233126	Ecym_5106
ecym_Chr_5	233390	235442	Ecym_5107
ecym_Chr_5	236520	237954	Ecym_5108
ecym_Chr_5	240615	241689	Ecym_5110
ecym_Chr_5	242018	242861	Ecym_5111
ecym_Chr_5	243052	246019	Ecym_5112
ecym_Chr_5	246804	247269	Ecym_5114
ecym_Chr_5	247678	249046	Ecym_5115
ecym_Chr_5	249323	251261	Ecym_5116
ecym_Chr_5	251516	254432	Ecym_5117
ecym_Chr_5	254597	255488	Ecym_5118
ecym_Chr_5	255735	257292	Ecym_5119
ecym_Chr_5	257648	258215	Ecym_5120
ecym_Chr_5	260468	261446	Ecym_5122
ecym_Chr_5	262514	264674	Ecym_5123
ecym_Chr_5	265470	266319	Ecym_5124
ecym_Chr_5	266852	268550	Ecym_5125
ecym_Chr_5	269546	270581	Ecym_5126
ecym_Chr_5	271027	272161	Ecym_5127
ecym_Chr_5	272815	274279	Ecym_5128
ecym_Chr_5	275835	278505	Ecym_5130
ecym_Chr_5	278979	281292	Ecym_5131
ecym_Chr_5	281814	282843	Ecym_5132
ecym_Chr_5	282983	283319	Ecym_5133
ecym_Chr_5	286019	289409	Ecym_5135
ecym_Chr_5	289948	290740	Ecym_5136
ecym_Chr_5	291267	294234	Ecym_5137
ecym_Chr_5	294633	296496	Ecym_5138
ecym_Chr_5	296767	297590	Ecym_5139
ecym_Chr_5	298117	298585	Ecym_5140
ecym_Chr_5	300117	301908	Ecym_5141
ecym_Chr_5	302093	303473	Ecym_5142
ecym_Chr_5	304142	305009	Ecym_5143
ecym_Chr_5	305124	305895	Ecym_5144
ecym_Chr_5	306249	308523	Ecym_5145
ecym_Chr_5	308808	309951	Ecym_5146
ecym_Chr_5	309945	311004	Ecym_5147
ecym_Chr_5	311152	316087	Ecym_5148
ecym_Chr_5	316223	317378	Ecym_5149
ecym_Chr_5	317442	322170	Ecym_5150
ecym_Chr_5	324020	328292	Ecym_5152
ecym_Chr_5	328570	329503	Ecym_5153
ecym_Chr_5	329954	331220	Ecym_5154
ecym_Chr_5	331274	331538	Ecym_5155
ecym_Chr_5	331905	332601	Ecym_5156
ecym_Chr_5	332618	334841	Ecym_5157
ecym_Chr_5	337185	337815	Ecym_5159
ecym_Chr_5	338134	339757	Ecym_5160
ecym_Chr_5	340020	343161	Ecym_5161
ecym_Chr_5	343390	344401	Ecym_5162
ecym_Chr_5	344486	346214	Ecym_5163
ecym_Chr_5	347743	348505	Ecym_5165
ecym_Chr_5	349872	350889	Ecym_5166
ecym_Chr_5	351497	351974	Ecym_5167
ecym_Chr_5	352780	352960	Ecym_5168
ecym_Chr_5	353236	355282	Ecym_5169
ecym_Chr_5	355495	357235	Ecym_5170
ecym_Chr_5	357299	357701	Ecym_5171
ecym_Chr_5	357878	358742	Ecym_5172
ecym_Chr_5	358848	359364	Ecym_5173
ecym_Chr_5	360151	364384	Ecym_5175
ecym_Chr_5	366629	367280	Ecym_5176
ecym_Chr_5	368134	371491	Ecym_5177
ecym_Chr_5	372309	374406	Ecym_5178
ecym_Chr_5	375077	376352	Ecym_5179
ecym_Chr_5	376880	379538	Ecym_5180
ecym_Chr_5	381719	382478	Ecym_5181
ecym_Chr_5	383847	385575	Ecym_5182
ecym_Chr_5	385668	388101	Ecym_5183
ecym_Chr_5	390701	391403	Ecym_5185
ecym_Chr_5	391561	392461	Ecym_5186
ecym_Chr_5	393101	394199	Ecym_5187
ecym_Chr_5	394646	395918	Ecym_5188
ecym_Chr_5	396353	397226	Ecym_5189
ecym_Chr_5	398096	398549	Ecym_5190
ecym_Chr_5	399043	399514	Ecym_5191
ecym_Chr_5	402333	402924	Ecym_5193
ecym_Chr_5	403012	404278	Ecym_5194
ecym_Chr_5	404451	405255	Ecym_5195
ecym_Chr_5	405569	406760	Ecym_5196
ecym_Chr_5	407237	408539	Ecym_5197
ecym_Chr_5	409236	409830	Ecym_5198
ecym_Chr_5	410354	412133	Ecym_5199
ecym_Chr_5	426198	427491	Ecym_5202
ecym_Chr_5	428138	429050	Ecym_5203
ecym_Chr_5	429345	430587	Ecym_5204
ecym_Chr_5	430994	432050	Ecym_5205
ecym_Chr_5	432375	439044	Ecym_5206
ecym_Chr_5	440456	440963	Ecym_5207
ecym_Chr_5	441530	445121	Ecym_5208
ecym_Chr_5	445529	448133	Ecym_5209
ecym_Chr_5	449942	450320	Ecym_5210
ecym_Chr_5	450557	452720	Ecym_5211
ecym_Chr_5	452823	454689	Ecym_5212
ecym_Chr_5	455090	456341	Ecym_5213
ecym_Chr_5	457689	459078	Ecym_5214
ecym_Chr_5	459348	459807	Ecym_5215
ecym_Chr_5	460349	460748	Ecym_5216
ecym_Chr_5	460904	462155	Ecym_5217
ecym_Chr_5	462938	463415	Ecym_5218
ecym_Chr_5	463634	464348	Ecym_5219
ecym_Chr_5	465465	466803	Ecym_5221
ecym_Chr_5	467810	468881	Ecym_5222
ecym_Chr_5	469531	470038	Ecym_5223
ecym_Chr_5	470180	471263	Ecym_5224
ecym_Chr_5	472811	473860	Ecym_5225
ecym_Chr_5	474427	475324	Ecym_5226
ecym_Chr_5	475495	476824	Ecym_5227
ecym_Chr_5	477584	478421	Ecym_5228
ecym_Chr_5	478720	479851	Ecym_5229
ecym_Chr_5	480304	480808	Ecym_5230
ecym_Chr_5	481016	482117	Ecym_5231
ecym_Chr_5	482704	483541	Ecym_5232
ecym_Chr_5	483694	484426	Ecym_5233
ecym_Chr_5	484611	485514	Ecym_5234
ecym_Chr_5	486269	488864	Ecym_5236
ecym_Chr_5	489180	490356	Ecym_5237
ecym_Chr_5	491054	491768	Ecym_5238
ecym_Chr_5	492090	493485	Ecym_5239
ecym_Chr_5	494053	495448	Ecym_5240
ecym_Chr_5	495747	497586	Ecym_5241
ecym_Chr_5	498330	500598	Ecym_5242
ecym_Chr_5	501459	502857	Ecym_5243
ecym_Chr_5	503449	504706	Ecym_5244
ecym_Chr_5	505146	507237	Ecym_5245
ecym_Chr_5	507462	508404	Ecym_5246
ecym_Chr_5	512736	513693	Ecym_5248
ecym_Chr_5	514145	518282	Ecym_5249
ecym_Chr_5	519845	521885	Ecym_5250
ecym_Chr_5	522784	525466	Ecym_5251
ecym_Chr_5	525686	526976	Ecym_5252
ecym_Chr_5	527159	528074	Ecym_5253
ecym_Chr_5	529114	531199	Ecym_5254
ecym_Chr_5	531477	534222	Ecym_5255
ecym_Chr_5	534473	535862	Ecym_5256
ecym_Chr_5	535931	536615	Ecym_5257
ecym_Chr_5	536867	538376	Ecym_5258
ecym_Chr_5	538491	539406	Ecym_5259
ecym_Chr_5	540449	541406	Ecym_5260
ecym_Chr_5	544087	545152	Ecym_5262
ecym_Chr_5	545613	546223	Ecym_5263
ecym_Chr_5	547606	549373	Ecym_5264
ecym_Chr_5	550358	550940	Ecym_5265
ecym_Chr_5	552037	553768	Ecym_5267
ecym_Chr_5	554040	554514	Ecym_5268
ecym_Chr_5	554750	555476	Ecym_5269
ecym_Chr_5	555590	556019	Ecym_5270
ecym_Chr_5	556772	557693	Ecym_5271
ecym_Chr_5	559350	560733	Ecym_5273
ecym_Chr_5	561236	562166	Ecym_5274
ecym_Chr_5	562523	563348	Ecym_5275
ecym_Chr_5	563864	564362	Ecym_5276
ecym_Chr_5	564688	564976	Ecym_5277
ecym_Chr_5	565192	566137	Ecym_5278
ecym_Chr_5	566392	567628	Ecym_5279
ecym_Chr_5	570178	571834	Ecym_5281
ecym_Chr_5	572466	573837	Ecym_5282
ecym_Chr_5	573927	574764	Ecym_5283
ecym_Chr_5	575131	576814	Ecym_5284
ecym_Chr_5	577362	577941	Ecym_5285
ecym_Chr_5	578257	579571	Ecym_5286
ecym_Chr_5	580385	581405	Ecym_5287
ecym_Chr_5	581656	582847	Ecym_5288
ecym_Chr_5	583248	583728	Ecym_5289
ecym_Chr_5	584405	586136	Ecym_5290
ecym_Chr_5	586478	593942	Ecym_5291
ecym_Chr_5	594176	594851	Ecym_5292
ecym_Chr_5	595330	596764	Ecym_5293
ecym_Chr_5	597062	597458	Ecym_5294
ecym_Chr_5	598477	598861	Ecym_5295
ecym_Chr_5	599169	599573	Ecym_5296
ecym_Chr_5	601878	604095	Ecym_5297
ecym_Chr_5	605694	606423	Ecym_5298
ecym_Chr_5	606837	607683	Ecym_5299
ecym_Chr_5	607991	609425	Ecym_5300
ecym_Chr_5	609756	611058	Ecym_5301
ecym_Chr_5	612242	613067	Ecym_5302
ecym_Chr_5	613671	615255	Ecym_5303
ecym_Chr_5	615547	616996	Ecym_5304
ecym_Chr_5	617303	618767	Ecym_5305
ecym_Chr_5	622467	625407	Ecym_5307
ecym_Chr_5	627893	628205	Ecym_5308
ecym_Chr_5	629488	629899	Ecym_5309
ecym_Chr_5	630370	631063	Ecym_5310
ecym_Chr_5	631235	632099	Ecym_5311
ecym_Chr_5	632832	633279	Ecym_5312
ecym_Chr_5	633520	634267	Ecym_5313
ecym_Chr_5	634570	636418	Ecym_5314
ecym_Chr_5	637750	638959	Ecym_5315
ecym_Chr_5	638981	641282	Ecym_5316
ecym_Chr_5	642842	643040	Ecym_5318
ecym_Chr_5	643493	645086	Ecym_5319
ecym_Chr_5	646921	648445	Ecym_5321
ecym_Chr_5	648616	651781	Ecym_5322
ecym_Chr_5	652000	652822	Ecym_5323
ecym_Chr_5	653091	661845	Ecym_5324
ecym_Chr_5	662186	663197	Ecym_5325
ecym_Chr_5	663463	665737	Ecym_5326
ecym_Chr_5	665954	667268	Ecym_5327
ecym_Chr_5	667703	669938	Ecym_5328
ecym_Chr_5	670522	673312	Ecym_5329
ecym_Chr_5	674432	675428	Ecym_5330
ecym_Chr_5	676232	677279	Ecym_5331
ecym_Chr_5	677481	678423	Ecym_5332
ecym_Chr_5	678524	678857	Ecym_5333
ecym_Chr_5	679514	682574	Ecym_5334
ecym_Chr_5	682913	683561	Ecym_5335
ecym_Chr_5	683755	684493	Ecym_5336
ecym_Chr_5	684625	685381	Ecym_5337
ecym_Chr_5	685532	686108	Ecym_5338
ecym_Chr_5	686604	687465	Ecym_5339
ecym_Chr_5	687622	688543	Ecym_5340
ecym_Chr_5	689274	690591	Ecym_5341
ecym_Chr_5	690943	692989	Ecym_5342
ecym_Chr_5	693068	695687	Ecym_5343
ecym_Chr_5	696146	699455	Ecym_5344
ecym_Chr_5	699526	703627	Ecym_5345
ecym_Chr_5	704816	705449	Ecym_5346
ecym_Chr_5	706003	706678	Ecym_5347
ecym_Chr_5	707118	707529	Ecym_5348
ecym_Chr_5	708224	709288	Ecym_5349
ecym_Chr_5	709623	710577	Ecym_5350
ecym_Chr_5	711398	712313	Ecym_5351
ecym_Chr_5	712607	713777	Ecym_5352
ecym_Chr_5	717571	718469	Ecym_5354
ecym_Chr_5	719526	720288	Ecym_5355
ecym_Chr_5	720804	721350	Ecym_5356
ecym_Chr_5	722149	727048	Ecym_5357
ecym_Chr_5	727268	728888	Ecym_5358
ecym_Chr_5	729703	731521	Ecym_5359
ecym_Chr_5	731731	732757	Ecym_5360
ecym_Chr_5	733257	734874	Ecym_5361
ecym_Chr_5	735203	735833	Ecym_5362
ecym_Chr_5	736356	738411	Ecym_5363
ecym_Chr_5	738964	742579	Ecym_5364
ecym_Chr_5	743476	744046	Ecym_5365
ecym_Chr_5	750045	753594	Ecym_5368
ecym_Chr_5	753910	754207	Ecym_5369
ecym_Chr_5	754324	755362	Ecym_5370
ecym_Chr_5	755848	758161	Ecym_5371
ecym_Chr_5	758999	760574	Ecym_5373
ecym_Chr_5	760737	761871	Ecym_5374
ecym_Chr_5	763541	766031	Ecym_5375
ecym_Chr_5	766231	767905	Ecym_5376
ecym_Chr_5	768695	770348	Ecym_5377
ecym_Chr_5	770557	771298	Ecym_5378
ecym_Chr_5	771495	774111	Ecym_5379
ecym_Chr_5	774192	774636	Ecym_5380
ecym_Chr_5	775020	776274	Ecym_5381
ecym_Chr_5	777257	777629	Ecym_5382
ecym_Chr_5	778499	780029	Ecym_5383
ecym_Chr_5	781016	782528	Ecym_5384
ecym_Chr_5	783404	784832	Ecym_5385
ecym_Chr_5	786276	788184	Ecym_5386
ecym_Chr_5	788655	789507	Ecym_5387
ecym_Chr_5	789895	791221	Ecym_5388
ecym_Chr_5	792750	794307	Ecym_5389
ecym_Chr_5	794544	795465	Ecym_5390
ecym_Chr_5	795962	797357	Ecym_5391
ecym_Chr_5	797852	798035	Ecym_5392
ecym_Chr_5	798417	799308	Ecym_5393
ecym_Chr_5	799480	800410	Ecym_5394
ecym_Chr_5	800931	801606	Ecym_5395
ecym_Chr_5	802070	804348	Ecym_5396
ecym_Chr_5	805711	808192	Ecym_5397
ecym_Chr_5	808520	810008	Ecym_5398
ecym_Chr_5	811602	812961	Ecym_5399
ecym_Chr_5	814302	815175	Ecym_5400
ecym_Chr_5	815774	818825	Ecym_5401
ecym_Chr_5	819700	820276	Ecym_5402
ecym_Chr_5	820660	824656	Ecym_5403
ecym_Chr_5	825377	825986	Ecym_5404
ecym_Chr_5	826053	829107	Ecym_5405
ecym_Chr_5	837338	838052	Ecym_5407
ecym_Chr_5	838375	840523	Ecym_5408
ecym_Chr_5	840974	845402	Ecym_5409
ecym_Chr_5	846227	847079	Ecym_5410
ecym_Chr_5	847296	849207	Ecym_5411
ecym_Chr_5	851918	852893	Ecym_5412
ecym_Chr_5	854554	856366	Ecym_5413
ecym_Chr_5	856785	860229	Ecym_5414
ecym_Chr_5	860439	861078	Ecym_5415
ecym_Chr_5	861213	861852	Ecym_5416
ecym_Chr_5	862053	863304	Ecym_5417
ecym_Chr_5	863515	864181	Ecym_5418
ecym_Chr_5	864516	865164	Ecym_5419
ecym_Chr_5	865504	865942	Ecym_5420
ecym_Chr_5	866186	868424	Ecym_5421
ecym_Chr_5	868685	871199	Ecym_5422
ecym_Chr_5	871714	872098	Ecym_5423
ecym_Chr_5	873048	875376	Ecym_5424
ecym_Chr_5	876377	877187	Ecym_5425
ecym_Chr_5	877284	879303	Ecym_5426
ecym_Chr_5	879799	881752	Ecym_5427
ecym_Chr_5	881971	883396	Ecym_5428
ecym_Chr_5	884167	885835	Ecym_5429
ecym_Chr_5	886667	887126	Ecym_5430
ecym_Chr_5	887574	888960	Ecym_5432
ecym_Chr_5	890693	891311	Ecym_5434
ecym_Chr_5	891352	893518	Ecym_5435
ecym_Chr_5	893896	896512	Ecym_5436
ecym_Chr_5	896684	899339	Ecym_5437
ecym_Chr_5	899755	902107	Ecym_5438
ecym_Chr_5	902350	904777	Ecym_5439
ecym_Chr_5	905098	905476	Ecym_5440
ecym_Chr_5	913177	915754	Ecym_5442
ecym_Chr_5	918157	918982	Ecym_5443
ecym_Chr_5	919526	920480	Ecym_5444
ecym_Chr_5	920561	921527	Ecym_5445
ecym_Chr_5	921668	922004	Ecym_5446
ecym_Chr_5	922083	924972	Ecym_5447
ecym_Chr_5	926257	926677	Ecym_5449
ecym_Chr_5	927414	928686	Ecym_5451
ecym_Chr_5	929401	931000	Ecym_5452
ecym_Chr_5	931417	931885	Ecym_5453
ecym_Chr_5	932243	935138	Ecym_5454
ecym_Chr_5	935556	935838	Ecym_5455
ecym_Chr_5	936011	936950	Ecym_5456
ecym_Chr_5	937109	940721	Ecym_5457
ecym_Chr_5	940917	941694	Ecym_5458
ecym_Chr_5	941827	942475	Ecym_5459
ecym_Chr_5	943021	945892	Ecym_5460
ecym_Chr_5	946235	946970	Ecym_5461
ecym_Chr_5	947375	948152	Ecym_5462
ecym_Chr_5	948751	950713	Ecym_5463
ecym_Chr_5	951271	952456	Ecym_5464
ecym_Chr_5	953747	954896	Ecym_5466
ecym_Chr_5	956342	957512	Ecym_5467
ecym_Chr_5	958030	958864	Ecym_5468
ecym_Chr_5	961679	963182	Ecym_5470
ecym_Chr_5	963695	965990	Ecym_5471
ecym_Chr_5	966674	967172	Ecym_5472
ecym_Chr_5	967855	968806	Ecym_5473
ecym_Chr_5	971495	974198	Ecym_5475
ecym_Chr_5	974348	975464	Ecym_5476
ecym_Chr_5	975872	977273	Ecym_5477
ecym_Chr_5	977665	979750	Ecym_5478
ecym_Chr_5	980309	981302	Ecym_5479
ecym_Chr_5	982164	982620	Ecym_5480
ecym_Chr_5	984039	985836	Ecym_5481
ecym_Chr_5	987720	988347	Ecym_5483
ecym_Chr_5	988439	990569	Ecym_5484
ecym_Chr_5	990993	992139	Ecym_5485
ecym_Chr_5	992546	995555	Ecym_5486
ecym_Chr_5	996851	998069	Ecym_5487
ecym_Chr_5	998650	1000099	Ecym_5488
ecym_Chr_5	1000969	1001260	Ecym_5489
ecym_Chr_5	1002092	1002275	Ecym_5490
ecym_Chr_5	1002914	1003217	Ecym_5491
ecym_Chr_5	1005972	1007160	Ecym_5493
ecym_Chr_5	1007632	1008493	Ecym_5494
ecym_Chr_5	1011995	1014959	Ecym_5496
ecym_Chr_5	1015497	1016310	Ecym_5497
ecym_Chr_5	1016518	1019092	Ecym_5498
ecym_Chr_5	1019168	1020278	Ecym_5499
ecym_Chr_5	1020439	1021501	Ecym_5500
ecym_Chr_5	1021674	1022658	Ecym_5501
ecym_Chr_5	1022751	1023579	Ecym_5502
ecym_Chr_5	1023764	1024860	Ecym_5503
ecym_Chr_5	1025104	1027216	Ecym_5504
ecym_Chr_5	1027604	1030616	Ecym_5505
ecym_Chr_5	1031081	1033544	Ecym_5506
ecym_Chr_5	1033774	1034746	Ecym_5507
ecym_Chr_5	1035143	1036124	Ecym_5508
ecym_Chr_5	1036467	1037082	Ecym_5509
ecym_Chr_5	1037506	1038532	Ecym_5510
ecym_Chr_5	1040699	1041797	Ecym_5512
ecym_Chr_5	1042018	1043209	Ecym_5513
ecym_Chr_5	1043658	1046223	Ecym_5514
ecym_Chr_5	1046212	1046581	Ecym_5515
ecym_Chr_5	1046976	1048686	Ecym_5516
ecym_Chr_5	1048886	1051745	Ecym_5517
ecym_Chr_5	1052654	1053479	Ecym_5518
ecym_Chr_5	1055653	1056283	Ecym_5520
ecym_Chr_5	1056554	1057874	Ecym_5521
ecym_Chr_5	1057978	1060054	Ecym_5522
ecym_Chr_5	1060536	1061682	Ecym_5523
ecym_Chr_5	1062239	1063487	Ecym_5524
ecym_Chr_5	1063772	1068152	Ecym_5525
ecym_Chr_5	1068758	1068974	Ecym_5526
ecym_Chr_5	1069221	1070520	Ecym_5527
ecym_Chr_5	1070597	1072013	Ecym_5528
ecym_Chr_5	1073013	1073637	Ecym_5530
ecym_Chr_5	1073738	1074851	Ecym_5531
ecym_Chr_5	1075088	1076681	Ecym_5532
ecym_Chr_5	1077406	1079914	Ecym_5533
ecym_Chr_5	1080032	1082465	Ecym_5534
ecym_Chr_5	1082903	1083122	Ecym_5535
ecym_Chr_5	1083279	1085571	Ecym_5536
ecym_Chr_5	1085944	1086283	Ecym_5537
ecym_Chr_5	1086612	1087617	Ecym_5538
ecym_Chr_5	1090161	1096632	Ecym_5539
ecym_Chr_5	1096962	1098129	Ecym_5540
ecym_Chr_5	1098433	1099294	Ecym_5541
ecym_Chr_5	1099529	1100870	Ecym_5542
ecym_Chr_5	1101054	1101834	Ecym_5543
ecym_Chr_5	1102255	1104760	Ecym_5544
ecym_Chr_5	1105290	1107093	Ecym_5545
ecym_Chr_5	1108341	1109694	Ecym_5546
ecym_Chr_5	1110018	1110942	Ecym_5547
ecym_Chr_5	1111281	1112382	Ecym_5548
ecym_Chr_5	1113087	1113807	Ecym_5549
ecym_Chr_5	1114216	1116091	Ecym_5550
ecym_Chr_5	1116393	1119021	Ecym_5551
ecym_Chr_5	1119807	1120140	Ecym_5552
ecym_Chr_5	1120726	1122253	Ecym_5553
ecym_Chr_5	1122654	1122903	Ecym_5554
ecym_Chr_5	1123749	1124886	Ecym_5555
ecym_Chr_5	1125530	1126127	Ecym_5556
ecym_Chr_5	1126964	1128539	Ecym_5557
ecym_Chr_5	1128909	1130598	Ecym_5558
ecym_Chr_5	1131114	1134159	Ecym_5559
ecym_Chr_5	1134383	1136207	Ecym_5560
ecym_Chr_5	1143565	1145308	Ecym_5562
ecym_Chr_5	1146447	1147062	Ecym_5563
ecym_Chr_5	1147939	1152784	Ecym_5564
ecym_Chr_5	1158370	1159882	Ecym_5566
ecym_Chr_5	1160663	1161074	Ecym_5567
ecym_Chr_5	1161502	1162762	Ecym_5568
ecym_Chr_5	1163296	1165561	Ecym_5569
ecym_Chr_5	1165799	1167533	Ecym_5570
ecym_Chr_5	1168099	1168765	Ecym_5571
ecym_Chr_5	1170714	1171536	Ecym_5572
ecym_Chr_5	1172937	1174656	Ecym_5573
ecym_Chr_5	1175693	1178309	Ecym_5574
ecym_Chr_5	1179334	1183828	Ecym_5575
ecym_Chr_5	1184264	1185767	Ecym_5576
ecym_Chr_5	1185996	1187298	Ecym_5577
ecym_Chr_5	1187940	1189518	Ecym_5578
ecym_Chr_5	1189794	1190277	Ecym_5579
ecym_Chr_5	1191144	1192032	Ecym_5580
ecym_Chr_5	1192930	1195327	Ecym_5581
ecym_Chr_5	1195543	1197298	Ecym_5582
ecym_Chr_5	1197739	1199242	Ecym_5583
ecym_Chr_5	1199281	1200238	Ecym_5584
ecym_Chr_5	1200420	1202151	Ecym_5585
ecym_Chr_5	1202269	1202821	Ecym_5586
ecym_Chr_5	1203103	1204681	Ecym_5587
ecym_Chr_5	1205101	1206943	Ecym_5588
ecym_Chr_5	1207601	1208255	Ecym_5589
ecym_Chr_5	1209694	1212241	Ecym_5591
ecym_Chr_5	1212584	1213874	Ecym_5592
ecym_Chr_5	1214080	1214395	Ecym_5593
ecym_Chr_5	1214866	1215088	Ecym_5594
ecym_Chr_5	1215255	1215894	Ecym_5595
ecym_Chr_5	1216044	1217958	Ecym_5596
ecym_Chr_5	1218203	1219874	Ecym_5597
ecym_Chr_5	1220420	1220624	Ecym_5598
ecym_Chr_5	1220880	1221930	Ecym_5599
ecym_Chr_5	1222289	1223111	Ecym_5600
ecym_Chr_5	1224636	1225152	Ecym_5602
ecym_Chr_5	1225585	1226263	Ecym_5603
ecym_Chr_5	1226420	1227266	Ecym_5604
ecym_Chr_5	1227402	1227996	Ecym_5605
ecym_Chr_5	1228276	1229383	Ecym_5606
ecym_Chr_5	1229697	1230612	Ecym_5607
ecym_Chr_5	1231969	1233268	Ecym_5608
ecym_Chr_5	1233392	1235123	Ecym_5609
ecym_Chr_5	1235298	1237371	Ecym_5610
ecym_Chr_5	1237576	1238836	Ecym_5611
ecym_Chr_5	1239117	1240407	Ecym_5612
ecym_Chr_5	1240513	1240930	Ecym_5613
ecym_Chr_5	1241230	1242931	Ecym_5614
ecym_Chr_5	1243062	1245540	Ecym_5615
ecym_Chr_5	1246168	1247425	Ecym_5616
ecym_Chr_5	1247744	1248332	Ecym_5617
ecym_Chr_5	1248371	1249034	Ecym_5618
ecym_Chr_5	1249319	1249907	Ecym_5619
ecym_Chr_5	1249998	1250766	Ecym_5620
ecym_Chr_5	1251434	1252484	Ecym_5621
ecym_Chr_5	1253547	1253943	Ecym_5622
ecym_Chr_5	1254120	1256373	Ecym_5623
ecym_Chr_5	1256657	1258022	Ecym_5624
ecym_Chr_5	1258118	1261397	Ecym_5625
ecym_Chr_5	1262222	1262954	Ecym_5626
ecym_Chr_5	1263283	1268107	Ecym_5627
ecym_Chr_5	1268504	1269917	Ecym_5628
ecym_Chr_5	1270064	1272185	Ecym_5629
ecym_Chr_5	1273667	1276841	Ecym_5630
ecym_Chr_5	1278612	1280877	Ecym_5631
ecym_Chr_5	1281750	1282836	Ecym_5632
ecym_Chr_5	1283151	1284303	Ecym_5633
ecym_Chr_5	1284380	1285529	Ecym_5634
ecym_Chr_5	1285779	1286937	Ecym_5635
ecym_Chr_5	1287055	1288174	Ecym_5636
ecym_Chr_5	1288531	1290685	Ecym_5637
ecym_Chr_5	1291798	1292704	Ecym_5638
ecym_Chr_5	1292993	1293832	Ecym_5639
ecym_Chr_5	1294027	1295905	Ecym_5640
ecym_Chr_5	1297593	1299165	Ecym_5642
ecym_Chr_5	1299903	1300335	Ecym_5643
ecym_Chr_5	1300441	1303525	Ecym_5644
ecym_Chr_5	1303724	1304345	Ecym_5645
ecym_Chr_5	1304569	1306627	Ecym_5646
ecym_Chr_5	1307291	1308389	Ecym_5647
ecym_Chr_5	1308698	1310231	Ecym_5648
ecym_Chr_5	1310681	1312772	Ecym_5649
ecym_Chr_5	1313014	1313716	Ecym_5650
ecym_Chr_5	1313988	1315737	Ecym_5651
ecym_Chr_5	1315870	1316683	Ecym_5652
ecym_Chr_5	1318729	1319653	Ecym_5654
ecym_Chr_5	1320125	1320791	Ecym_5655
ecym_Chr_5	1322775	1323705	Ecym_5657
ecym_Chr_5	1324330	1326790	Ecym_5658
ecym_Chr_5	1327134	1329513	Ecym_5659
ecym_Chr_5	1331315	1335926	Ecym_5660
ecym_Chr_5	1336948	1338805	Ecym_5661
ecym_Chr_5	1338978	1341174	Ecym_5662
ecym_Chr_5	1341596	1344875	Ecym_5663
ecym_Chr_5	1345218	1346175	Ecym_5664
ecym_Chr_5	1346323	1348015	Ecym_5665
ecym_Chr_5	1348844	1350521	Ecym_5666
ecym_Chr_5	1358133	1359360	Ecym_5668
ecym_Chr_5	1359844	1361596	Ecym_5669
ecym_Chr_5	1361668	1362541	Ecym_5670
ecym_Chr_5	1362705	1366236	Ecym_5671
ecym_Chr_5	1369870	1370956	Ecym_5674
ecym_Chr_5	1373251	1375264	Ecym_5675
ecym_Chr_5	1375662	1377279	Ecym_5676
ecym_Chr_5	1377987	1378536	Ecym_5677
ecym_Chr_5	1380447	1384368	Ecym_5679
ecym_Chr_6	4871	6332	Ecym_6001
ecym_Chr_6	6584	7403	Ecym_6002
ecym_Chr_6	7615	9382	Ecym_6003
ecym_Chr_6	9578	12797	Ecym_6004
ecym_Chr_6	13570	14434	Ecym_6005
ecym_Chr_6	14789	16949	Ecym_6006
ecym_Chr_6	17109	18723	Ecym_6007
ecym_Chr_6	19078	19879	Ecym_6008
ecym_Chr_6	20498	21596	Ecym_6009
ecym_Chr_6	21916	22273	Ecym_6010
ecym_Chr_6	23279	24590	Ecym_6011
ecym_Chr_6	24901	25867	Ecym_6012
ecym_Chr_6	26504	27455	Ecym_6013
ecym_Chr_6	27621	29703	Ecym_6014
ecym_Chr_6	29936	31541	Ecym_6015
ecym_Chr_6	32069	33563	Ecym_6016
ecym_Chr_6	34001	34436	Ecym_6017
ecym_Chr_6	34639	35259	Ecym_6018
ecym_Chr_6	37897	39700	Ecym_6021
ecym_Chr_6	41250	42909	Ecym_6023
ecym_Chr_6	43494	44964	Ecym_6024
ecym_Chr_6	45289	46381	Ecym_6025
ecym_Chr_6	46672	47719	Ecym_6026
ecym_Chr_6	47896	49099	Ecym_6027
ecym_Chr_6	49093	49705	Ecym_6028
ecym_Chr_6	49871	51578	Ecym_6029
ecym_Chr_6	51669	52347	Ecym_6030
ecym_Chr_6	52598	53603	Ecym_6031
ecym_Chr_6	54963	55374	Ecym_6032
ecym_Chr_6	60133	60745	Ecym_6034
ecym_Chr_6	60994	64852	Ecym_6035
ecym_Chr_6	65514	71817	Ecym_6036
ecym_Chr_6	72105	73284	Ecym_6037
ecym_Chr_6	73538	74174	Ecym_6038
ecym_Chr_6	74518	77635	Ecym_6039
ecym_Chr_6	77853	80544	Ecym_6040
ecym_Chr_6	80972	81656	Ecym_6041
ecym_Chr_6	81975	83169	Ecym_6042
ecym_Chr_6	84499	85756	Ecym_6044
ecym_Chr_6	86958	88557	Ecym_6045
ecym_Chr_6	89285	89729	Ecym_6046
ecym_Chr_6	90390	92013	Ecym_6047
ecym_Chr_6	92689	94387	Ecym_6048
ecym_Chr_6	94617	95934	Ecym_6049
ecym_Chr_6	96539	97820	Ecym_6050
ecym_Chr_6	98673	99517	Ecym_6051
ecym_Chr_6	100449	101428	Ecym_6052
ecym_Chr_6	101775	102093	Ecym_6053
ecym_Chr_6	102462	103926	Ecym_6054
ecym_Chr_6	105017	106796	Ecym_6055
ecym_Chr_6	107448	108888	Ecym_6056
ecym_Chr_6	111929	113687	Ecym_6059
ecym_Chr_6	114015	116175	Ecym_6060
ecym_Chr_6	118282	119410	Ecym_6061
ecym_Chr_6	119545	120271	Ecym_6062
ecym_Chr_6	121370	121931	Ecym_6063
ecym_Chr_6	122889	123738	Ecym_6065
ecym_Chr_6	124070	124649	Ecym_6066
ecym_Chr_6	124869	126438	Ecym_6067
ecym_Chr_6	126753	129762	Ecym_6068
ecym_Chr_6	130069	130318	Ecym_6069
ecym_Chr_6	132762	134919	Ecym_6072
ecym_Chr_6	135050	138947	Ecym_6073
ecym_Chr_6	139562	141023	Ecym_6074
ecym_Chr_6	141505	143021	Ecym_6075
ecym_Chr_6	143320	147121	Ecym_6076
ecym_Chr_6	147376	148315	Ecym_6077
ecym_Chr_6	152095	153127	Ecym_6079
ecym_Chr_6	153289	155863	Ecym_6080
ecym_Chr_6	160164	160524	Ecym_6082
ecym_Chr_6	161007	161340	Ecym_6083
ecym_Chr_6	165202	165817	Ecym_6084
ecym_Chr_6	167018	168791	Ecym_6085
ecym_Chr_6	169937	171872	Ecym_6086
ecym_Chr_6	172549	173809	Ecym_6087
ecym_Chr_6	174351	175341	Ecym_6088
ecym_Chr_6	175617	176334	Ecym_6089
ecym_Chr_6	176817	177459	Ecym_6090
ecym_Chr_6	177768	178275	Ecym_6091
ecym_Chr_6	178964	180299	Ecym_6092
ecym_Chr_6	180420	180675	Ecym_6093
ecym_Chr_6	180795	181425	Ecym_6094
ecym_Chr_6	181529	181931	Ecym_6095
ecym_Chr_6	182165	182498	Ecym_6096
ecym_Chr_6	182674	184777	Ecym_6097
ecym_Chr_6	185367	186529	Ecym_6098
ecym_Chr_6	186646	188968	Ecym_6099
ecym_Chr_6	190811	191729	Ecym_6101
ecym_Chr_6	191734	193018	Ecym_6102
ecym_Chr_6	193840	195085	Ecym_6104
ecym_Chr_6	195283	196138	Ecym_6105
ecym_Chr_6	196895	200657	Ecym_6106
ecym_Chr_6	201132	203202	Ecym_6107
ecym_Chr_6	203570	204611	Ecym_6108
ecym_Chr_6	205055	205673	Ecym_6109
ecym_Chr_6	206535	207750	Ecym_6110
ecym_Chr_6	208600	209806	Ecym_6111
ecym_Chr_6	210663	213513	Ecym_6112
ecym_Chr_6	213696	214959	Ecym_6113
ecym_Chr_6	216255	217374	Ecym_6115
ecym_Chr_6	218745	220752	Ecym_6116
ecym_Chr_6	221258	222392	Ecym_6117
ecym_Chr_6	222751	225499	Ecym_6118
ecym_Chr_6	226363	226732	Ecym_6119
ecym_Chr_6	226846	227158	Ecym_6120
ecym_Chr_6	227783	228095	Ecym_6121
ecym_Chr_6	228826	229990	Ecym_6122
ecym_Chr_6	230194	230977	Ecym_6123
ecym_Chr_6	232627	233197	Ecym_6125
ecym_Chr_6	233496	235446	Ecym_6126
ecym_Chr_6	235744	237439	Ecym_6127
ecym_Chr_6	237671	238091	Ecym_6128
ecym_Chr_6	238632	239376	Ecym_6129
ecym_Chr_6	239781	241038	Ecym_6130
ecym_Chr_6	241177	242263	Ecym_6131
ecym_Chr_6	242481	243837	Ecym_6132
ecym_Chr_6	245145	247062	Ecym_6134
ecym_Chr_6	247673	248387	Ecym_6135
ecym_Chr_6	248720	250187	Ecym_6136
ecym_Chr_6	252224	252956	Ecym_6137
ecym_Chr_6	253834	255034	Ecym_6138
ecym_Chr_6	255566	256250	Ecym_6139
ecym_Chr_6	256785	257802	Ecym_6140
ecym_Chr_6	258220	258565	Ecym_6141
ecym_Chr_6	259493	260408	Ecym_6142
ecym_Chr_6	261036	262518	Ecym_6143
ecym_Chr_6	263550	266016	Ecym_6144
ecym_Chr_6	266765	267863	Ecym_6145
ecym_Chr_6	269125	270016	Ecym_6146
ecym_Chr_6	270265	270865	Ecym_6147
ecym_Chr_6	271586	271958	Ecym_6148
ecym_Chr_6	273458	276044	Ecym_6149
ecym_Chr_6	277213	277930	Ecym_6150
ecym_Chr_6	278323	280057	Ecym_6151
ecym_Chr_6	280626	281408	Ecym_6152
ecym_Chr_6	282919	283741	Ecym_6154
ecym_Chr_6	284039	285656	Ecym_6155
ecym_Chr_6	286294	292063	Ecym_6156
ecym_Chr_6	297806	298745	Ecym_6159
ecym_Chr_6	299081	299702	Ecym_6160
ecym_Chr_6	301695	302592	Ecym_6164
ecym_Chr_6	304291	308053	Ecym_6165
ecym_Chr_6	308183	308948	Ecym_6166
ecym_Chr_6	309180	310437	Ecym_6167
ecym_Chr_6	310831	312694	Ecym_6168
ecym_Chr_6	314472	316128	Ecym_6169
ecym_Chr_6	316352	317675	Ecym_6170
ecym_Chr_6	317921	318575	Ecym_6171
ecym_Chr_6	318925	319264	Ecym_6172
ecym_Chr_6	319566	321408	Ecym_6173
ecym_Chr_6	323399	326979	Ecym_6176
ecym_Chr_6	327220	327961	Ecym_6177
ecym_Chr_6	328934	329987	Ecym_6178
ecym_Chr_6	330142	333823	Ecym_6179
ecym_Chr_6	334229	335294	Ecym_6180
ecym_Chr_6	335809	336961	Ecym_6181
ecym_Chr_6	337487	339743	Ecym_6182
ecym_Chr_6	340526	341168	Ecym_6183
ecym_Chr_6	341651	344207	Ecym_6184
ecym_Chr_6	344276	345173	Ecym_6185
ecym_Chr_6	345351	345972	Ecym_6186
ecym_Chr_6	346005	347223	Ecym_6187
ecym_Chr_6	347423	348257	Ecym_6188
ecym_Chr_6	348407	349862	Ecym_6189
ecym_Chr_6	350284	353575	Ecym_6190
ecym_Chr_6	353984	354620	Ecym_6191
ecym_Chr_6	354899	356579	Ecym_6192
ecym_Chr_6	356809	358192	Ecym_6193
ecym_Chr_6	358338	358873	Ecym_6194
ecym_Chr_6	359056	363571	Ecym_6195
ecym_Chr_6	364575	365652	Ecym_6196
ecym_Chr_6	366306	367878	Ecym_6197
ecym_Chr_6	368007	368607	Ecym_6198
ecym_Chr_6	369369	370281	Ecym_6199
ecym_Chr_6	370943	374381	Ecym_6200
ecym_Chr_6	375018	376365	Ecym_6201
ecym_Chr_6	377816	379469	Ecym_6202
ecym_Chr_6	379693	380434	Ecym_6203
ecym_Chr_6	380654	383201	Ecym_6204
ecym_Chr_6	384133	385819	Ecym_6205
ecym_Chr_6	386539	387895	Ecym_6206
ecym_Chr_6	388136	389009	Ecym_6207
ecym_Chr_6	389652	391593	Ecym_6208
ecym_Chr_6	392916	393300	Ecym_6210
ecym_Chr_6	393886	395530	Ecym_6211
ecym_Chr_6	396891	397251	Ecym_6212
ecym_Chr_6	398088	398553	Ecym_6213
ecym_Chr_6	400368	402060	Ecym_6214
ecym_Chr_6	403040	404732	Ecym_6215
ecym_Chr_6	406160	407630	Ecym_6216
ecym_Chr_6	407973	409875	Ecym_6217
ecym_Chr_6	409971	412488	Ecym_6218
ecym_Chr_6	412834	413443	Ecym_6219
ecym_Chr_6	413437	415594	Ecym_6220
ecym_Chr_6	416130	417090	Ecym_6221
ecym_Chr_6	417310	417937	Ecym_6222
ecym_Chr_6	418441	419782	Ecym_6223
ecym_Chr_6	420113	420496	Ecym_6224
ecym_Chr_6	420596	421025	Ecym_6225
ecym_Chr_6	422195	423470	Ecym_6226
ecym_Chr_6	423664	424648	Ecym_6227
ecym_Chr_6	425764	427102	Ecym_6228
ecym_Chr_6	427711	429415	Ecym_6229
ecym_Chr_6	430057	431509	Ecym_6230
ecym_Chr_6	431596	432946	Ecym_6231
ecym_Chr_6	433067	435023	Ecym_6232
ecym_Chr_6	435296	437498	Ecym_6233
ecym_Chr_6	437814	439593	Ecym_6234
ecym_Chr_6	439772	440216	Ecym_6235
ecym_Chr_6	440621	441746	Ecym_6236
ecym_Chr_6	442036	442372	Ecym_6237
ecym_Chr_6	442664	444170	Ecym_6238
ecym_Chr_6	445703	447791	Ecym_6239
ecym_Chr_6	449184	450183	Ecym_6240
ecym_Chr_6	451139	452717	Ecym_6241
ecym_Chr_6	453079	453850	Ecym_6242
ecym_Chr_6	454100	457373	Ecym_6243
ecym_Chr_6	457643	462041	Ecym_6244
ecym_Chr_6	462220	463564	Ecym_6245
ecym_Chr_6	463810	464770	Ecym_6246
ecym_Chr_6	466510	467287	Ecym_6247
ecym_Chr_6	468202	469603	Ecym_6248
ecym_Chr_6	469741	470599	Ecym_6249
ecym_Chr_6	470852	472916	Ecym_6250
ecym_Chr_6	473228	473921	Ecym_6251
ecym_Chr_6	474343	474769	Ecym_6252
ecym_Chr_6	475248	475656	Ecym_6253
ecym_Chr_6	475747	476677	Ecym_6254
ecym_Chr_6	477033	477389	Ecym_6255
ecym_Chr_6	477629	478577	Ecym_6256
ecym_Chr_6	478864	479704	Ecym_6257
ecym_Chr_6	480237	484745	Ecym_6258
ecym_Chr_6	485850	488010	Ecym_6259
ecym_Chr_6	488468	489482	Ecym_6260
ecym_Chr_6	489570	490770	Ecym_6261
ecym_Chr_6	491172	496317	Ecym_6262
ecym_Chr_6	497028	501420	Ecym_6263
ecym_Chr_6	501585	502551	Ecym_6264
ecym_Chr_6	503132	503822	Ecym_6265
ecym_Chr_6	506298	507987	Ecym_6267
ecym_Chr_6	508945	509608	Ecym_6268
ecym_Chr_6	510313	511252	Ecym_6269
ecym_Chr_6	512032	516079	Ecym_6270
ecym_Chr_6	516897	517164	Ecym_6271
ecym_Chr_6	517284	518214	Ecym_6272
ecym_Chr_6	518413	518722	Ecym_6273
ecym_Chr_6	519036	519474	Ecym_6274
ecym_Chr_6	519743	521456	Ecym_6275
ecym_Chr_6	524988	526800	Ecym_6277
ecym_Chr_6	526851	527757	Ecym_6278
ecym_Chr_6	528003	529197	Ecym_6279
ecym_Chr_6	529722	530652	Ecym_6280
ecym_Chr_6	531006	531651	Ecym_6281
ecym_Chr_6	532107	534498	Ecym_6282
ecym_Chr_6	534561	535632	Ecym_6283
ecym_Chr_6	536104	536833	Ecym_6284
ecym_Chr_6	537055	537337	Ecym_6285
ecym_Chr_6	537658	538600	Ecym_6286
ecym_Chr_6	538961	540146	Ecym_6287
ecym_Chr_6	540337	542758	Ecym_6288
ecym_Chr_6	542977	543289	Ecym_6289
ecym_Chr_6	543546	545562	Ecym_6290
ecym_Chr_6	545626	546073	Ecym_6291
ecym_Chr_6	547562	548855	Ecym_6292
ecym_Chr_6	549662	551120	Ecym_6293
ecym_Chr_6	551350	552982	Ecym_6294
ecym_Chr_6	553426	555418	Ecym_6295
ecym_Chr_6	556120	556879	Ecym_6296
ecym_Chr_6	559937	560312	Ecym_6297
ecym_Chr_6	561303	562404	Ecym_6298
ecym_Chr_6	563458	564886	Ecym_6299
ecym_Chr_6	565184	566114	Ecym_6300
ecym_Chr_6	566247	567324	Ecym_6301
ecym_Chr_6	568239	570429	Ecym_6302
ecym_Chr_6	570967	574195	Ecym_6303
ecym_Chr_6	574272	575709	Ecym_6304
ecym_Chr_6	575823	577122	Ecym_6305
ecym_Chr_6	577169	578444	Ecym_6306
ecym_Chr_6	578676	580227	Ecym_6307
ecym_Chr_6	585997	586624	Ecym_6309
ecym_Chr_6	586725	588207	Ecym_6310
ecym_Chr_6	590725	592369	Ecym_6311
ecym_Chr_6	592939	593578	Ecym_6312
ecym_Chr_6	594758	595331	Ecym_6314
ecym_Chr_6	598034	600404	Ecym_6315
ecym_Chr_6	601216	602260	Ecym_6316
ecym_Chr_6	603269	604832	Ecym_6317
ecym_Chr_6	605054	606929	Ecym_6318
ecym_Chr_6	607598	608663	Ecym_6319
ecym_Chr_6	611977	615676	Ecym_6322
ecym_Chr_6	615875	619562	Ecym_6323
ecym_Chr_6	620050	620959	Ecym_6324
ecym_Chr_6	622798	623866	Ecym_6325
ecym_Chr_6	624589	625246	Ecym_6326
ecym_Chr_6	625703	629294	Ecym_6327
ecym_Chr_6	629585	630203	Ecym_6328
ecym_Chr_6	631000	632563	Ecym_6329
ecym_Chr_6	632899	634342	Ecym_6330
ecym_Chr_6	634458	636111	Ecym_6331
ecym_Chr_6	636446	638642	Ecym_6332
ecym_Chr_6	638915	641288	Ecym_6333
ecym_Chr_6	641500	641920	Ecym_6334
ecym_Chr_6	642155	645074	Ecym_6335
ecym_Chr_6	645517	647362	Ecym_6336
ecym_Chr_6	647609	650084	Ecym_6337
ecym_Chr_6	650146	651139	Ecym_6338
ecym_Chr_6	651566	652583	Ecym_6339
ecym_Chr_6	652942	655801	Ecym_6340
ecym_Chr_6	656834	659138	Ecym_6341
ecym_Chr_6	659386	660838	Ecym_6342
ecym_Chr_6	660861	664419	Ecym_6343
ecym_Chr_6	664646	668840	Ecym_6344
ecym_Chr_6	669219	669699	Ecym_6345
ecym_Chr_6	669963	670611	Ecym_6346
ecym_Chr_6	670955	674147	Ecym_6347
ecym_Chr_6	674739	676932	Ecym_6348
ecym_Chr_6	677140	678799	Ecym_6349
ecym_Chr_6	679724	681707	Ecym_6350
ecym_Chr_6	681994	684385	Ecym_6351
ecym_Chr_6	684565	685480	Ecym_6352
ecym_Chr_6	685573	686353	Ecym_6353
ecym_Chr_6	686602	688819	Ecym_6354
ecym_Chr_6	689362	691132	Ecym_6355
ecym_Chr_6	691248	692772	Ecym_6356
ecym_Chr_6	693595	693985	Ecym_6357
ecym_Chr_6	694397	696944	Ecym_6358
ecym_Chr_6	699563	702176	Ecym_6359
ecym_Chr_6	703556	705998	Ecym_6360
ecym_Chr_6	706377	711711	Ecym_6361
ecym_Chr_6	712013	712751	Ecym_6362
ecym_Chr_6	712941	714636	Ecym_6363
ecym_Chr_6	715545	720390	Ecym_6364
ecym_Chr_6	722795	724517	Ecym_6365
ecym_Chr_6	724903	725518	Ecym_6366
ecym_Chr_6	725651	727301	Ecym_6367
ecym_Chr_6	728490	729621	Ecym_6369
ecym_Chr_6	730314	730614	Ecym_6370
ecym_Chr_6	731174	731516	Ecym_6371
ecym_Chr_6	731987	732332	Ecym_6372
ecym_Chr_6	732433	733417	Ecym_6373
ecym_Chr_6	733664	735089	Ecym_6374
ecym_Chr_6	735267	736851	Ecym_6375
ecym_Chr_6	737115	737592	Ecym_6376
ecym_Chr_6	738006	738325	Ecym_6377
ecym_Chr_6	738539	743309	Ecym_6378
ecym_Chr_6	743555	744701	Ecym_6379
ecym_Chr_6	745318	746014	Ecym_6380
ecym_Chr_6	746239	746623	Ecym_6381
ecym_Chr_6	746809	747598	Ecym_6382
ecym_Chr_6	747849	748325	Ecym_6383
ecym_Chr_6	748682	749336	Ecym_6384
ecym_Chr_6	749507	750641	Ecym_6385
ecym_Chr_6	751039	752824	Ecym_6386
ecym_Chr_6	754816	757330	Ecym_6387
ecym_Chr_6	759929	760685	Ecym_6388
ecym_Chr_6	760915	761509	Ecym_6389
ecym_Chr_6	762806	763187	Ecym_6390
ecym_Chr_6	763615	764437	Ecym_6391
ecym_Chr_6	764672	765566	Ecym_6392
ecym_Chr_6	767361	768141	Ecym_6393
ecym_Chr_6	772745	773378	Ecym_6395
ecym_Chr_6	774215	774673	Ecym_6396
ecym_Chr_6	774871	775260	Ecym_6397
ecym_Chr_6	775612	777088	Ecym_6398
ecym_Chr_6	778216	778945	Ecym_6399
ecym_Chr_6	779715	781983	Ecym_6400
ecym_Chr_6	782408	783169	Ecym_6401
ecym_Chr_6	784164	785220	Ecym_6402
ecym_Chr_6	785343	785586	Ecym_6403
ecym_Chr_6	785990	789314	Ecym_6404
ecym_Chr_6	791420	791975	Ecym_6406
ecym_Chr_6	792028	793120	Ecym_6407
ecym_Chr_6	793335	794628	Ecym_6408
ecym_Chr_6	794979	795192	Ecym_6409
ecym_Chr_6	795709	797173	Ecym_6410
ecym_Chr_6	798373	799288	Ecym_6412
ecym_Chr_6	799649	801203	Ecym_6413
ecym_Chr_6	801340	806461	Ecym_6414
ecym_Chr_6	806924	810551	Ecym_6415
ecym_Chr_6	811575	812748	Ecym_6416
ecym_Chr_6	813366	815127	Ecym_6417
ecym_Chr_6	815512	816436	Ecym_6418
ecym_Chr_6	816646	817276	Ecym_6419
ecym_Chr_6	817549	818536	Ecym_6420
ecym_Chr_6	820186	821071	Ecym_6421
ecym_Chr_6	821313	822519	Ecym_6422
ecym_Chr_6	822757	824329	Ecym_6423
ecym_Chr_6	824598	825249	Ecym_6424
ecym_Chr_6	825833	828095	Ecym_6425
ecym_Chr_6	828553	829003	Ecym_6426
ecym_Chr_6	832907	834188	Ecym_6428
ecym_Chr_6	834182	835409	Ecym_6429
ecym_Chr_6	835602	836208	Ecym_6430
ecym_Chr_6	836293	837301	Ecym_6431
ecym_Chr_6	837958	839587	Ecym_6432
ecym_Chr_6	840445	840802	Ecym_6433
ecym_Chr_6	841210	842278	Ecym_6434
ecym_Chr_6	842585	843114	Ecym_6435
ecym_Chr_6	843337	846421	Ecym_6436
ecym_Chr_6	846873	848301	Ecym_6437
ecym_Chr_6	848626	851350	Ecym_6438
ecym_Chr_6	851949	853257	Ecym_6439
ecym_Chr_6	853837	854902	Ecym_6440
ecym_Chr_6	856250	858320	Ecym_6441
ecym_Chr_6	859339	861094	Ecym_6442
ecym_Chr_6	862442	863756	Ecym_6443
ecym_Chr_6	864068	864788	Ecym_6444
ecym_Chr_6	865387	868066	Ecym_6445
ecym_Chr_6	868553	869432	Ecym_6446
ecym_Chr_6	870188	871364	Ecym_6447
ecym_Chr_6	871967	873236	Ecym_6448
ecym_Chr_6	873294	874548	Ecym_6449
ecym_Chr_6	875099	875789	Ecym_6450
ecym_Chr_6	876747	879243	Ecym_6451
ecym_Chr_6	879337	879598	Ecym_6452
ecym_Chr_6	879800	879926	Ecym_6453
ecym_Chr_6	880100	883301	Ecym_6454
ecym_Chr_6	883644	884640	Ecym_6455
ecym_Chr_6	884991	885924	Ecym_6456
ecym_Chr_6	886259	888101	Ecym_6457
ecym_Chr_6	888485	889136	Ecym_6458
ecym_Chr_6	889244	889871	Ecym_6459
ecym_Chr_6	890153	891692	Ecym_6460
ecym_Chr_6	892358	893306	Ecym_6461
ecym_Chr_6	893543	895793	Ecym_6462
ecym_Chr_6	896110	898219	Ecym_6463
ecym_Chr_6	898623	899556	Ecym_6464
ecym_Chr_6	900986	901439	Ecym_6465
ecym_Chr_6	901575	903330	Ecym_6466
ecym_Chr_6	903514	904453	Ecym_6467
ecym_Chr_6	904892	906551	Ecym_6468
ecym_Chr_6	906681	907986	Ecym_6469
ecym_Chr_6	908937	911448	Ecym_6470
ecym_Chr_6	912398	913613	Ecym_6471
ecym_Chr_6	914094	915315	Ecym_6472
ecym_Chr_6	915876	916506	Ecym_6473
ecym_Chr_6	916941	918351	Ecym_6474
ecym_Chr_6	918590	920639	Ecym_6475
ecym_Chr_6	921067	923620	Ecym_6476
ecym_Chr_6	925933	927037	Ecym_6478
ecym_Chr_6	928034	928139	Ecym_6479
ecym_Chr_6	928651	929737	Ecym_6480
ecym_Chr_6	930319	931393	Ecym_6481
ecym_Chr_6	931496	932375	Ecym_6482
ecym_Chr_6	936258	937602	Ecym_6484
ecym_Chr_6	941693	944039	Ecym_6486
ecym_Chr_6	944348	945815	Ecym_6487
ecym_Chr_6	946421	947819	Ecym_6488
ecym_Chr_6	948217	949744	Ecym_6489
ecym_Chr_6	950094	953109	Ecym_6490
ecym_Chr_6	953482	958078	Ecym_6491
ecym_Chr_7	333	963	Ecym_7001
ecym_Chr_7	1565	2456	Ecym_7002
ecym_Chr_7	2829	3789	Ecym_7003
ecym_Chr_7	6275	7568	Ecym_7005
ecym_Chr_7	8124	9567	Ecym_7006
ecym_Chr_7	10087	11148	Ecym_7007
ecym_Chr_7	11880	13221	Ecym_7008
ecym_Chr_7	13394	17624	Ecym_7009
ecym_Chr_7	17843	18920	Ecym_7010
ecym_Chr_7	21921	22517	Ecym_7012
ecym_Chr_7	22720	24436	Ecym_7013
ecym_Chr_7	24798	25893	Ecym_7014
ecym_Chr_7	26343	26994	Ecym_7015
ecym_Chr_7	28218	33954	Ecym_7016
ecym_Chr_7	34294	34651	Ecym_7017
ecym_Chr_7	35173	36235	Ecym_7018
ecym_Chr_7	36453	37827	Ecym_7019
ecym_Chr_7	37876	39115	Ecym_7020
ecym_Chr_7	39249	41142	Ecym_7021
ecym_Chr_7	41239	42037	Ecym_7022
ecym_Chr_7	42276	42879	Ecym_7023
ecym_Chr_7	43463	47501	Ecym_7024
ecym_Chr_7	47963	48999	Ecym_7025
ecym_Chr_7	49029	49539	Ecym_7026
ecym_Chr_7	50049	51936	Ecym_7027
ecym_Chr_7	52131	54083	Ecym_7028
ecym_Chr_7	54519	60579	Ecym_7029
ecym_Chr_7	60759	61998	Ecym_7030
ecym_Chr_7	62935	64749	Ecym_7031
ecym_Chr_7	65003	66683	Ecym_7032
ecym_Chr_7	67183	67819	Ecym_7033
ecym_Chr_7	72660	74037	Ecym_7035
ecym_Chr_7	74299	76435	Ecym_7036
ecym_Chr_7	76980	79182	Ecym_7037
ecym_Chr_7	80528	82931	Ecym_7038
ecym_Chr_7	83035	83920	Ecym_7039
ecym_Chr_7	84053	84416	Ecym_7040
ecym_Chr_7	84826	86494	Ecym_7041
ecym_Chr_7	86858	88103	Ecym_7042
ecym_Chr_7	88543	89364	Ecym_7043
ecym_Chr_7	89780	90449	Ecym_7044
ecym_Chr_7	90631	91738	Ecym_7045
ecym_Chr_7	92306	93132	Ecym_7046
ecym_Chr_7	93960	94964	Ecym_7047
ecym_Chr_7	95930	101768	Ecym_7048
ecym_Chr_7	102146	102632	Ecym_7049
ecym_Chr_7	102796	103639	Ecym_7050
ecym_Chr_7	103897	105644	Ecym_7051
ecym_Chr_7	110915	111731	Ecym_7055
ecym_Chr_7	111916	118306	Ecym_7056
ecym_Chr_7	118807	120481	Ecym_7057
ecym_Chr_7	120588	121734	Ecym_7058
ecym_Chr_7	122187	123150	Ecym_7059
ecym_Chr_7	125328	127216	Ecym_7060
ecym_Chr_7	127973	128964	Ecym_7061
ecym_Chr_7	129194	130643	Ecym_7062
ecym_Chr_7	130979	132842	Ecym_7063
ecym_Chr_7	133513	135448	Ecym_7064
ecym_Chr_7	136356	137091	Ecym_7065
ecym_Chr_7	137592	140013	Ecym_7066
ecym_Chr_7	140356	141700	Ecym_7067
ecym_Chr_7	141777	142815	Ecym_7068
ecym_Chr_7	143253	144648	Ecym_7069
ecym_Chr_7	144863	145217	Ecym_7070
ecym_Chr_7	145395	145872	Ecym_7071
ecym_Chr_7	146020	147247	Ecym_7072
ecym_Chr_7	147454	148879	Ecym_7073
ecym_Chr_7	149065	150475	Ecym_7074
ecym_Chr_7	150570	151491	Ecym_7075
ecym_Chr_7	152544	153621	Ecym_7076
ecym_Chr_7	154256	156224	Ecym_7077
ecym_Chr_7	156494	157436	Ecym_7078
ecym_Chr_7	157855	158302	Ecym_7079
ecym_Chr_7	159314	161435	Ecym_7080
ecym_Chr_7	161568	162186	Ecym_7081
ecym_Chr_7	162494	164216	Ecym_7082
ecym_Chr_7	167031	169101	Ecym_7084
ecym_Chr_7	169439	170387	Ecym_7085
ecym_Chr_7	170479	171643	Ecym_7086
ecym_Chr_7	171833	172241	Ecym_7087
ecym_Chr_7	172280	172778	Ecym_7088
ecym_Chr_7	172923	173535	Ecym_7089
ecym_Chr_7	173954	175298	Ecym_7090
ecym_Chr_7	175845	176697	Ecym_7091
ecym_Chr_7	177594	178146	Ecym_7092
ecym_Chr_7	178740	180807	Ecym_7093
ecym_Chr_7	181243	185287	Ecym_7094
ecym_Chr_7	185568	185949	Ecym_7095
ecym_Chr_7	186878	187847	Ecym_7096
ecym_Chr_7	189258	189630	Ecym_7097
ecym_Chr_7	190467	191766	Ecym_7098
ecym_Chr_7	192043	193258	Ecym_7099
ecym_Chr_7	193416	194133	Ecym_7100
ecym_Chr_7	194578	196732	Ecym_7101
ecym_Chr_7	197435	200525	Ecym_7102
ecym_Chr_7	200765	201914	Ecym_7103
ecym_Chr_7	203365	204844	Ecym_7104
ecym_Chr_7	205464	206919	Ecym_7105
ecym_Chr_7	207198	208773	Ecym_7106
ecym_Chr_7	209078	209618	Ecym_7107
ecym_Chr_7	209728	210580	Ecym_7108
ecym_Chr_7	210828	212535	Ecym_7109
ecym_Chr_7	213859	216505	Ecym_7110
ecym_Chr_7	216919	217246	Ecym_7111
ecym_Chr_7	217732	218854	Ecym_7112
ecym_Chr_7	219162	221052	Ecym_7113
ecym_Chr_7	221787	222999	Ecym_7114
ecym_Chr_7	223215	228660	Ecym_7115
ecym_Chr_7	235747	236088	Ecym_7117
ecym_Chr_7	236544	236856	Ecym_7118
ecym_Chr_7	238100	242006	Ecym_7120
ecym_Chr_7	243496	245143	Ecym_7121
ecym_Chr_7	245682	246882	Ecym_7122
ecym_Chr_7	247274	249458	Ecym_7123
ecym_Chr_7	250067	252305	Ecym_7124
ecym_Chr_7	252546	253947	Ecym_7125
ecym_Chr_7	254503	255208	Ecym_7126
ecym_Chr_7	255772	257224	Ecym_7127
ecym_Chr_7	257484	258147	Ecym_7128
ecym_Chr_7	259544	259940	Ecym_7129
ecym_Chr_7	260454	261489	Ecym_7130
ecym_Chr_7	261806	263042	Ecym_7131
ecym_Chr_7	263265	263751	Ecym_7132
ecym_Chr_7	264195	265569	Ecym_7133
ecym_Chr_7	266401	267400	Ecym_7134
ecym_Chr_7	276242	277044	Ecym_7136
ecym_Chr_7	277508	278300	Ecym_7137
ecym_Chr_7	278571	279117	Ecym_7138
ecym_Chr_7	279342	280698	Ecym_7139
ecym_Chr_7	281743	282922	Ecym_7140
ecym_Chr_7	283802	286892	Ecym_7141
ecym_Chr_7	287109	289137	Ecym_7142
ecym_Chr_7	290554	292585	Ecym_7143
ecym_Chr_7	292915	293485	Ecym_7144
ecym_Chr_7	294726	297675	Ecym_7145
ecym_Chr_7	298624	301972	Ecym_7146
ecym_Chr_7	302466	303843	Ecym_7147
ecym_Chr_7	304694	307574	Ecym_7148
ecym_Chr_7	308041	309139	Ecym_7149
ecym_Chr_7	309645	310731	Ecym_7150
ecym_Chr_7	311698	313309	Ecym_7151
ecym_Chr_7	315042	318225	Ecym_7153
ecym_Chr_7	319570	323623	Ecym_7154
ecym_Chr_7	323770	324982	Ecym_7155
ecym_Chr_7	325891	326707	Ecym_7156
ecym_Chr_7	329027	329714	Ecym_7157
ecym_Chr_7	330512	331484	Ecym_7158
ecym_Chr_7	332064	333951	Ecym_7159
ecym_Chr_7	334779	335595	Ecym_7160
ecym_Chr_7	337455	339549	Ecym_7161
ecym_Chr_7	340535	341252	Ecym_7162
ecym_Chr_7	341400	343143	Ecym_7163
ecym_Chr_7	344985	345783	Ecym_7164
ecym_Chr_7	345929	346505	Ecym_7165
ecym_Chr_7	346595	347105	Ecym_7166
ecym_Chr_7	347553	349290	Ecym_7167
ecym_Chr_7	349483	350065	Ecym_7168
ecym_Chr_7	350994	352083	Ecym_7169
ecym_Chr_7	352316	352976	Ecym_7170
ecym_Chr_7	353211	353940	Ecym_7171
ecym_Chr_7	354256	355969	Ecym_7172
ecym_Chr_7	356628	357249	Ecym_7173
ecym_Chr_7	358238	359576	Ecym_7174
ecym_Chr_7	360034	361321	Ecym_7175
ecym_Chr_7	361827	362643	Ecym_7176
ecym_Chr_7	362803	363262	Ecym_7177
ecym_Chr_7	363599	367409	Ecym_7178
ecym_Chr_7	367612	368212	Ecym_7179
ecym_Chr_7	368422	369310	Ecym_7180
ecym_Chr_7	369432	371426	Ecym_7181
ecym_Chr_7	372467	372842	Ecym_7182
ecym_Chr_7	374115	376317	Ecym_7183
ecym_Chr_7	377413	378292	Ecym_7184
ecym_Chr_7	379869	382272	Ecym_7185
ecym_Chr_7	383003	386378	Ecym_7186
ecym_Chr_7	387302	388610	Ecym_7187
ecym_Chr_7	389170	390328	Ecym_7188
ecym_Chr_7	390645	392595	Ecym_7189
ecym_Chr_7	392963	394076	Ecym_7190
ecym_Chr_7	394509	395358	Ecym_7191
ecym_Chr_7	395918	397289	Ecym_7192
ecym_Chr_7	397547	399053	Ecym_7193
ecym_Chr_7	399327	401262	Ecym_7194
ecym_Chr_7	401358	401898	Ecym_7195
ecym_Chr_7	402102	404424	Ecym_7196
ecym_Chr_7	404888	405743	Ecym_7197
ecym_Chr_7	406170	407691	Ecym_7198
ecym_Chr_7	408189	409605	Ecym_7199
ecym_Chr_7	410199	410880	Ecym_7200
ecym_Chr_7	411627	414195	Ecym_7201
ecym_Chr_7	414319	415630	Ecym_7202
ecym_Chr_7	415868	418523	Ecym_7203
ecym_Chr_7	418878	420432	Ecym_7204
ecym_Chr_7	420589	422800	Ecym_7205
ecym_Chr_7	423401	425576	Ecym_7206
ecym_Chr_7	425857	427561	Ecym_7207
ecym_Chr_7	428002	429388	Ecym_7208
ecym_Chr_7	438610	442153	Ecym_7210
ecym_Chr_7	442764	443412	Ecym_7211
ecym_Chr_7	444426	445050	Ecym_7212
ecym_Chr_7	445968	446313	Ecym_7213
ecym_Chr_7	447349	449653	Ecym_7215
ecym_Chr_7	451683	453237	Ecym_7216
ecym_Chr_7	453932	454313	Ecym_7217
ecym_Chr_7	454775	455000	Ecym_7218
ecym_Chr_7	455327	456143	Ecym_7219
ecym_Chr_7	456391	457408	Ecym_7220
ecym_Chr_7	458112	460773	Ecym_7221
ecym_Chr_7	460961	461945	Ecym_7222
ecym_Chr_7	462208	464488	Ecym_7223
ecym_Chr_7	465242	466088	Ecym_7224
ecym_Chr_7	466299	466908	Ecym_7225
ecym_Chr_7	467502	469182	Ecym_7226
ecym_Chr_7	469486	472721	Ecym_7227
ecym_Chr_7	473168	474635	Ecym_7228
ecym_Chr_7	475039	477529	Ecym_7229
ecym_Chr_7	477844	480187	Ecym_7230
ecym_Chr_7	480472	483913	Ecym_7231
ecym_Chr_7	484537	485056	Ecym_7232
ecym_Chr_7	485802	486543	Ecym_7233
ecym_Chr_7	486860	487550	Ecym_7234
ecym_Chr_7	489573	492405	Ecym_7235
ecym_Chr_7	492681	494877	Ecym_7236
ecym_Chr_7	495936	498636	Ecym_7237
ecym_Chr_7	501579	504774	Ecym_7239
ecym_Chr_7	505507	507007	Ecym_7240
ecym_Chr_7	507763	510040	Ecym_7241
ecym_Chr_7	510506	511178	Ecym_7242
ecym_Chr_7	511467	512430	Ecym_7243
ecym_Chr_7	512747	514346	Ecym_7244
ecym_Chr_7	518519	520568	Ecym_7246
ecym_Chr_7	520784	524612	Ecym_7247
ecym_Chr_7	524721	526575	Ecym_7248
ecym_Chr_7	527205	527667	Ecym_7249
ecym_Chr_7	528031	530086	Ecym_7250
ecym_Chr_7	530371	530959	Ecym_7251
ecym_Chr_7	531576	532971	Ecym_7252
ecym_Chr_7	533999	535853	Ecym_7253
ecym_Chr_7	536390	536894	Ecym_7254
ecym_Chr_7	537345	538980	Ecym_7255
ecym_Chr_7	541001	541733	Ecym_7256
ecym_Chr_7	542415	543474	Ecym_7257
ecym_Chr_7	543653	545570	Ecym_7258
ecym_Chr_7	546683	548558	Ecym_7259
ecym_Chr_7	549094	550513	Ecym_7260
ecym_Chr_7	550721	552074	Ecym_7261
ecym_Chr_7	552260	553322	Ecym_7262
ecym_Chr_7	554292	555177	Ecym_7263
ecym_Chr_7	555517	556450	Ecym_7264
ecym_Chr_7	556939	559453	Ecym_7265
ecym_Chr_7	559987	561630	Ecym_7266
ecym_Chr_7	562447	565132	Ecym_7267
ecym_Chr_7	565517	565873	Ecym_7268
ecym_Chr_7	566659	569602	Ecym_7269
ecym_Chr_7	572554	574057	Ecym_7271
ecym_Chr_7	576024	577050	Ecym_7273
ecym_Chr_7	577648	578497	Ecym_7274
ecym_Chr_7	578926	579283	Ecym_7275
ecym_Chr_7	579525	581307	Ecym_7276
ecym_Chr_7	582417	582754	Ecym_7277
ecym_Chr_7	583333	584287	Ecym_7278
ecym_Chr_7	586182	587288	Ecym_7280
ecym_Chr_7	587746	588391	Ecym_7281
ecym_Chr_7	594276	594873	Ecym_7284
ecym_Chr_7	595234	598948	Ecym_7286
ecym_Chr_7	599377	602488	Ecym_7287
ecym_Chr_7	604426	607600	Ecym_7288
ecym_Chr_7	608011	610132	Ecym_7289
ecym_Chr_7	613714	616429	Ecym_7290
ecym_Chr_7	617724	619050	Ecym_7291
ecym_Chr_7	619597	620362	Ecym_7292
ecym_Chr_7	621141	623316	Ecym_7293
ecym_Chr_7	624661	625114	Ecym_7294
ecym_Chr_7	625423	626299	Ecym_7295
ecym_Chr_7	626516	627602	Ecym_7296
ecym_Chr_7	627634	629593	Ecym_7297
ecym_Chr_7	629972	630335	Ecym_7298
ecym_Chr_7	630845	632495	Ecym_7299
ecym_Chr_7	632665	633325	Ecym_7300
ecym_Chr_7	634994	637349	Ecym_7301
ecym_Chr_7	637911	638340	Ecym_7302
ecym_Chr_7	638718	642387	Ecym_7303
ecym_Chr_7	650044	650686	Ecym_7305
ecym_Chr_7	651541	654079	Ecym_7306
ecym_Chr_7	654551	656333	Ecym_7307
ecym_Chr_7	656397	659028	Ecym_7308
ecym_Chr_7	659014	660046	Ecym_7309
ecym_Chr_7	664205	664772	Ecym_7312
ecym_Chr_7	665243	666329	Ecym_7313
ecym_Chr_7	666421	670081	Ecym_7314
ecym_Chr_7	670511	670871	Ecym_7315
ecym_Chr_7	671550	672657	Ecym_7316
ecym_Chr_7	673868	674813	Ecym_7317
ecym_Chr_7	678314	680114	Ecym_7319
ecym_Chr_7	680178	683727	Ecym_7320
ecym_Chr_7	683925	685731	Ecym_7321
ecym_Chr_7	686169	687111	Ecym_7322
ecym_Chr_7	687752	689189	Ecym_7323
ecym_Chr_7	689227	691021	Ecym_7324
ecym_Chr_7	691235	692531	Ecym_7325
ecym_Chr_7	692717	693416	Ecym_7326
ecym_Chr_7	693539	694724	Ecym_7327
ecym_Chr_7	695872	696490	Ecym_7328
ecym_Chr_7	698415	699972	Ecym_7330
ecym_Chr_7	702963	703416	Ecym_7332
ecym_Chr_7	703697	704633	Ecym_7333
ecym_Chr_7	704703	706122	Ecym_7334
ecym_Chr_7	706484	707939	Ecym_7335
ecym_Chr_7	709410	710142	Ecym_7338
ecym_Chr_7	710795	711818	Ecym_7339
ecym_Chr_7	711960	712626	Ecym_7340
ecym_Chr_7	713805	715284	Ecym_7341
ecym_Chr_7	715499	715931	Ecym_7342
ecym_Chr_7	716185	717106	Ecym_7343
ecym_Chr_7	717320	718130	Ecym_7344
ecym_Chr_7	718490	719600	Ecym_7345
ecym_Chr_7	720236	721089	Ecym_7347
ecym_Chr_7	721075	721648	Ecym_7348
ecym_Chr_7	722483	725873	Ecym_7349
ecym_Chr_7	727212	729192	Ecym_7350
ecym_Chr_7	729415	730600	Ecym_7351
ecym_Chr_7	731384	732641	Ecym_7352
ecym_Chr_7	733665	734625	Ecym_7353
ecym_Chr_7	736000	738358	Ecym_7354
ecym_Chr_7	740506	742762	Ecym_7356
ecym_Chr_7	743065	745162	Ecym_7357
ecym_Chr_7	747149	751442	Ecym_7358
ecym_Chr_7	752279	753659	Ecym_7360
ecym_Chr_7	753861	755313	Ecym_7361
ecym_Chr_7	756562	758755	Ecym_7362
ecym_Chr_7	760756	761749	Ecym_7364
ecym_Chr_7	762429	763611	Ecym_7365
ecym_Chr_7	764135	764612	Ecym_7366
ecym_Chr_7	765198	765660	Ecym_7367
ecym_Chr_7	766017	766644	Ecym_7368
ecym_Chr_7	766924	767521	Ecym_7369
ecym_Chr_7	767771	770042	Ecym_7370
ecym_Chr_7	771246	772221	Ecym_7371
ecym_Chr_7	774481	776734	Ecym_7372
ecym_Chr_7	776908	779269	Ecym_7373
ecym_Chr_7	779589	781332	Ecym_7374
ecym_Chr_7	782284	783577	Ecym_7375
ecym_Chr_7	783957	784488	Ecym_7376
ecym_Chr_7	784579	785071	Ecym_7377
ecym_Chr_7	786440	789266	Ecym_7378
ecym_Chr_7	789408	790398	Ecym_7379
ecym_Chr_7	791022	791883	Ecym_7380
ecym_Chr_7	791949	792849	Ecym_7381
ecym_Chr_7	793043	793367	Ecym_7382
ecym_Chr_7	793533	794322	Ecym_7383
ecym_Chr_7	794600	795131	Ecym_7384
ecym_Chr_7	795521	795809	Ecym_7385
ecym_Chr_7	795913	796690	Ecym_7386
ecym_Chr_7	797153	798107	Ecym_7387
ecym_Chr_7	798208	798520	Ecym_7388
ecym_Chr_7	798923	799808	Ecym_7389
ecym_Chr_7	800107	800854	Ecym_7390
ecym_Chr_7	801772	802900	Ecym_7391
ecym_Chr_7	803239	807544	Ecym_7392
ecym_Chr_7	808954	810535	Ecym_7393
ecym_Chr_7	810682	811099	Ecym_7394
ecym_Chr_7	811792	813943	Ecym_7395
ecym_Chr_7	814572	817050	Ecym_7396
ecym_Chr_7	817329	818628	Ecym_7397
ecym_Chr_7	819310	820180	Ecym_7398
ecym_Chr_7	820279	821971	Ecym_7399
ecym_Chr_7	822594	825009	Ecym_7400
ecym_Chr_7	825426	826884	Ecym_7401
ecym_Chr_7	827223	829044	Ecym_7402
ecym_Chr_7	829922	831476	Ecym_7403
ecym_Chr_7	831673	832756	Ecym_7404
ecym_Chr_7	832987	834313	Ecym_7405
ecym_Chr_7	834892	836476	Ecym_7406
ecym_Chr_7	837354	838500	Ecym_7407
ecym_Chr_7	838714	839647	Ecym_7408
ecym_Chr_7	839706	841461	Ecym_7409
ecym_Chr_7	843553	844846	Ecym_7411
ecym_Chr_7	845010	846315	Ecym_7412
ecym_Chr_7	846832	847912	Ecym_7413
ecym_Chr_7	848664	850440	Ecym_7414
ecym_Chr_7	850701	851592	Ecym_7415
ecym_Chr_7	851832	852501	Ecym_7416
ecym_Chr_7	853468	858112	Ecym_7418
ecym_Chr_7	859856	860471	Ecym_7420
ecym_Chr_7	862371	863559	Ecym_7421
ecym_Chr_7	864690	864882	Ecym_7422
ecym_Chr_7	866886	868798	Ecym_7423
ecym_Chr_7	869362	869953	Ecym_7424
ecym_Chr_7	870346	873136	Ecym_7425
ecym_Chr_7	873419	875714	Ecym_7426
ecym_Chr_7	875984	876627	Ecym_7427
ecym_Chr_7	876879	878097	Ecym_7428
ecym_Chr_7	883094	883538	Ecym_7431
ecym_Chr_7	884211	887199	Ecym_7432
ecym_Chr_7	887525	887975	Ecym_7433
ecym_Chr_7	888491	890783	Ecym_7434
ecym_Chr_7	891445	894346	Ecym_7435
ecym_Chr_7	895341	896221	Ecym_7436
ecym_Chr_7	898248	899751	Ecym_7438
ecym_Chr_7	901723	902008	Ecym_7439
ecym_Chr_7	902107	904804	Ecym_7440
ecym_Chr_7	905545	906457	Ecym_7441
ecym_Chr_7	907245	908799	Ecym_7442
ecym_Chr_7	910605	911634	Ecym_7443
ecym_Chr_7	911876	912344	Ecym_7444
ecym_Chr_7	912841	913756	Ecym_7445
ecym_Chr_7	914096	914366	Ecym_7446
ecym_Chr_7	915151	919501	Ecym_7447
ecym_Chr_7	919683	921642	Ecym_7448
ecym_Chr_7	925089	925911	Ecym_7450
ecym_Chr_7	926003	928859	Ecym_7451
ecym_Chr_7	929321	930392	Ecym_7452
ecym_Chr_7	930502	931168	Ecym_7453
ecym_Chr_7	931513	932998	Ecym_7454
ecym_Chr_7	933258	935115	Ecym_7455
ecym_Chr_7	935230	938503	Ecym_7456
ecym_Chr_7	939087	939627	Ecym_7457
ecym_Chr_7	939758	940538	Ecym_7458
ecym_Chr_7	941571	941856	Ecym_7459
ecym_Chr_7	943452	944625	Ecym_7460
ecym_Chr_7	945282	947460	Ecym_7461
ecym_Chr_7	947670	948585	Ecym_7462
ecym_Chr_7	948863	949736	Ecym_7463
ecym_Chr_7	949911	950859	Ecym_7464
ecym_Chr_7	950986	951856	Ecym_7465
ecym_Chr_7	952069	953554	Ecym_7466
ecym_Chr_7	954523	955492	Ecym_7467
ecym_Chr_7	955804	956332	Ecym_7468
ecym_Chr_7	956525	957095	Ecym_7469
ecym_Chr_7	958758	959821	Ecym_7471
ecym_Chr_7	963825	966045	Ecym_7473
ecym_Chr_7	967241	968732	Ecym_7474
ecym_Chr_7	968947	970411	Ecym_7475
ecym_Chr_7	970587	971316	Ecym_7476
ecym_Chr_7	971417	972062	Ecym_7477
ecym_Chr_7	972451	973630	Ecym_7478
ecym_Chr_7	975538	976699	Ecym_7479
ecym_Chr_7	977163	978777	Ecym_7480
ecym_Chr_8	941	1469	Ecym_8001
ecym_Chr_8	1746	3264	Ecym_8002
ecym_Chr_8	3506	4718	Ecym_8003
ecym_Chr_8	5272	7957	Ecym_8004
ecym_Chr_8	9382	11551	Ecym_8005
ecym_Chr_8	11756	12791	Ecym_8006
ecym_Chr_8	14139	16317	Ecym_8007
ecym_Chr_8	16996	19069	Ecym_8008
ecym_Chr_8	19293	20361	Ecym_8009
ecym_Chr_8	22167	23976	Ecym_8010
ecym_Chr_8	26471	27302	Ecym_8011
ecym_Chr_8	34820	36650	Ecym_8013
ecym_Chr_8	37755	42309	Ecym_8014
ecym_Chr_8	42629	43508	Ecym_8015
ecym_Chr_8	44089	47755	Ecym_8016
ecym_Chr_8	47971	49063	Ecym_8017
ecym_Chr_8	49251	49896	Ecym_8018
ecym_Chr_8	50208	51543	Ecym_8019
ecym_Chr_8	52178	53834	Ecym_8020
ecym_Chr_8	53952	56739	Ecym_8021
ecym_Chr_8	57005	58418	Ecym_8022
ecym_Chr_8	58954	61645	Ecym_8023
ecym_Chr_8	62011	63895	Ecym_8024
ecym_Chr_8	64539	65190	Ecym_8025
ecym_Chr_8	66598	68323	Ecym_8026
ecym_Chr_8	68511	70074	Ecym_8027
ecym_Chr_8	70116	71376	Ecym_8028
ecym_Chr_8	71543	73427	Ecym_8029
ecym_Chr_8	73602	74376	Ecym_8030
ecym_Chr_8	75134	75548	Ecym_8031
ecym_Chr_8	75632	77642	Ecym_8032
ecym_Chr_8	77788	78361	Ecym_8033
ecym_Chr_8	78520	80185	Ecym_8034
ecym_Chr_8	81433	83125	Ecym_8035
ecym_Chr_8	83576	84118	Ecym_8036
ecym_Chr_8	84478	86989	Ecym_8037
ecym_Chr_8	87400	88345	Ecym_8038
ecym_Chr_8	89182	90397	Ecym_8039
ecym_Chr_8	91141	92623	Ecym_8040
ecym_Chr_8	94082	94847	Ecym_8041
ecym_Chr_8	96292	96935	Ecym_8042
ecym_Chr_8	97104	97371	Ecym_8043
ecym_Chr_8	97648	98584	Ecym_8044
ecym_Chr_8	98657	100076	Ecym_8045
ecym_Chr_8	100861	103258	Ecym_8046
ecym_Chr_8	103608	104973	Ecym_8047
ecym_Chr_8	105460	106438	Ecym_8048
ecym_Chr_8	107083	107161	Ecym_8049
ecym_Chr_8	107699	110720	Ecym_8050
ecym_Chr_8	111102	111942	Ecym_8051
ecym_Chr_8	113154	114243	Ecym_8052
ecym_Chr_8	115069	115675	Ecym_8053
ecym_Chr_8	116071	117844	Ecym_8054
ecym_Chr_8	119140	122050	Ecym_8055
ecym_Chr_8	122270	122843	Ecym_8056
ecym_Chr_8	123685	124231	Ecym_8057
ecym_Chr_8	125460	126084	Ecym_8058
ecym_Chr_8	127531	128566	Ecym_8059
ecym_Chr_8	129040	131173	Ecym_8060
ecym_Chr_8	131760	135447	Ecym_8061
ecym_Chr_8	136022	136400	Ecym_8062
ecym_Chr_8	136607	137159	Ecym_8063
ecym_Chr_8	137358	138474	Ecym_8064
ecym_Chr_8	139543	144775	Ecym_8065
ecym_Chr_8	144986	147047	Ecym_8066
ecym_Chr_8	147542	148361	Ecym_8067
ecym_Chr_8	148486	150076	Ecym_8068
ecym_Chr_8	150317	151400	Ecym_8069
ecym_Chr_8	151487	153557	Ecym_8070
ecym_Chr_8	155155	156475	Ecym_8071
ecym_Chr_8	157038	160644	Ecym_8072
ecym_Chr_8	160889	162302	Ecym_8073
ecym_Chr_8	162466	163936	Ecym_8074
ecym_Chr_8	164133	164793	Ecym_8075
ecym_Chr_8	164886	166212	Ecym_8076
ecym_Chr_8	166545	168969	Ecym_8077
ecym_Chr_8	169092	171789	Ecym_8078
ecym_Chr_8	173700	175458	Ecym_8080
ecym_Chr_8	175502	177821	Ecym_8081
ecym_Chr_8	178933	180313	Ecym_8082
ecym_Chr_8	181603	182827	Ecym_8083
ecym_Chr_8	183123	183762	Ecym_8084
ecym_Chr_8	184037	186755	Ecym_8085
ecym_Chr_8	187398	189831	Ecym_8086
ecym_Chr_8	189967	190716	Ecym_8087
ecym_Chr_8	191880	193038	Ecym_8088
ecym_Chr_8	193211	194201	Ecym_8089
ecym_Chr_8	194642	196793	Ecym_8090
ecym_Chr_8	197359	197779	Ecym_8091
ecym_Chr_8	198911	200543	Ecym_8093
ecym_Chr_8	200834	203615	Ecym_8094
ecym_Chr_8	205951	207106	Ecym_8095
ecym_Chr_8	207704	208088	Ecym_8096
ecym_Chr_8	208495	210376	Ecym_8097
ecym_Chr_8	210697	212857	Ecym_8098
ecym_Chr_8	213046	213463	Ecym_8099
ecym_Chr_8	214000	216547	Ecym_8100
ecym_Chr_8	216943	217447	Ecym_8101
ecym_Chr_8	217787	218843	Ecym_8102
ecym_Chr_8	219635	220802	Ecym_8103
ecym_Chr_8	221038	223882	Ecym_8104
ecym_Chr_8	224610	226362	Ecym_8105
ecym_Chr_8	226500	227805	Ecym_8106
ecym_Chr_8	228105	230232	Ecym_8107
ecym_Chr_8	230587	232636	Ecym_8108
ecym_Chr_8	232950	233541	Ecym_8109
ecym_Chr_8	234105	235344	Ecym_8110
ecym_Chr_8	235860	237279	Ecym_8111
ecym_Chr_8	237471	239301	Ecym_8112
ecym_Chr_8	240758	241436	Ecym_8113
ecym_Chr_8	242323	242674	Ecym_8114
ecym_Chr_8	243000	243858	Ecym_8115
ecym_Chr_8	245471	247817	Ecym_8116
ecym_Chr_8	252788	253199	Ecym_8120
ecym_Chr_8	253306	254269	Ecym_8121
ecym_Chr_8	254333	256982	Ecym_8122
ecym_Chr_8	257550	258777	Ecym_8123
ecym_Chr_8	260359	260746	Ecym_8124
ecym_Chr_8	261342	261891	Ecym_8125
ecym_Chr_8	262824	263778	Ecym_8126
ecym_Chr_8	264054	266598	Ecym_8127
ecym_Chr_8	266919	268698	Ecym_8128
ecym_Chr_8	269436	271626	Ecym_8129
ecym_Chr_8	272643	273190	Ecym_8130
ecym_Chr_8	273783	274176	Ecym_8131
ecym_Chr_8	274456	275364	Ecym_8132
ecym_Chr_8	276168	276852	Ecym_8133
ecym_Chr_8	277018	283225	Ecym_8134
ecym_Chr_8	283519	285052	Ecym_8135
ecym_Chr_8	287414	291488	Ecym_8136
ecym_Chr_8	291894	292953	Ecym_8137
ecym_Chr_8	293270	294425	Ecym_8138
ecym_Chr_8	294683	295688	Ecym_8139
ecym_Chr_8	295729	299524	Ecym_8140
ecym_Chr_8	300058	302710	Ecym_8141
ecym_Chr_8	303926	306281	Ecym_8142
ecym_Chr_8	306515	310847	Ecym_8143
ecym_Chr_8	314781	316365	Ecym_8147
ecym_Chr_8	316709	316892	Ecym_8148
ecym_Chr_8	317098	317587	Ecym_8149
ecym_Chr_8	317908	318685	Ecym_8150
ecym_Chr_8	318924	319760	Ecym_8151
ecym_Chr_8	319899	322494	Ecym_8152
ecym_Chr_8	322754	323234	Ecym_8153
ecym_Chr_8	323373	323973	Ecym_8154
ecym_Chr_8	324049	325591	Ecym_8155
ecym_Chr_8	327288	328995	Ecym_8157
ecym_Chr_8	329196	329676	Ecym_8158
ecym_Chr_8	330206	332933	Ecym_8159
ecym_Chr_8	333238	333664	Ecym_8160
ecym_Chr_8	333871	335359	Ecym_8161
ecym_Chr_8	335930	336470	Ecym_8162
ecym_Chr_8	337210	341221	Ecym_8163
ecym_Chr_8	342671	346076	Ecym_8164
ecym_Chr_8	346319	349310	Ecym_8165
ecym_Chr_8	352029	353664	Ecym_8167
ecym_Chr_8	353776	355360	Ecym_8168
ecym_Chr_8	355429	358658	Ecym_8169
ecym_Chr_8	358717	359734	Ecym_8170
ecym_Chr_8	360014	360302	Ecym_8171
ecym_Chr_8	360656	361724	Ecym_8172
ecym_Chr_8	362179	364813	Ecym_8173
ecym_Chr_8	365071	366211	Ecym_8174
ecym_Chr_8	366280	368425	Ecym_8175
ecym_Chr_8	369964	371326	Ecym_8176
ecym_Chr_8	371715	374589	Ecym_8177
ecym_Chr_8	375077	375314	Ecym_8178
ecym_Chr_8	375456	375633	Ecym_8179
ecym_Chr_8	376510	377035	Ecym_8180
ecym_Chr_8	377371	379357	Ecym_8181
ecym_Chr_8	379401	381600	Ecym_8182
ecym_Chr_8	381844	382642	Ecym_8183
ecym_Chr_8	382633	383380	Ecym_8184
ecym_Chr_8	383905	385321	Ecym_8185
ecym_Chr_8	386596	388498	Ecym_8187
ecym_Chr_8	389183	392354	Ecym_8188
ecym_Chr_8	392598	393051	Ecym_8189
ecym_Chr_8	393301	394549	Ecym_8190
ecym_Chr_8	394800	395487	Ecym_8191
ecym_Chr_8	395757	396495	Ecym_8192
ecym_Chr_8	396734	398072	Ecym_8193
ecym_Chr_8	398206	398761	Ecym_8194
ecym_Chr_8	399057	401853	Ecym_8195
ecym_Chr_8	402068	404603	Ecym_8196
ecym_Chr_8	404959	406636	Ecym_8197
ecym_Chr_8	406686	409554	Ecym_8198
ecym_Chr_8	409793	412781	Ecym_8199
ecym_Chr_8	413144	414401	Ecym_8200
ecym_Chr_8	415023	417969	Ecym_8201
ecym_Chr_8	418238	418535	Ecym_8202
ecym_Chr_8	418854	419619	Ecym_8203
ecym_Chr_8	419899	421693	Ecym_8204
ecym_Chr_8	422047	422392	Ecym_8205
ecym_Chr_8	422796	424203	Ecym_8206
ecym_Chr_8	424365	426936	Ecym_8207
ecym_Chr_8	427600	428521	Ecym_8208
ecym_Chr_8	428884	431056	Ecym_8209
ecym_Chr_8	431405	434297	Ecym_8210
ecym_Chr_8	434438	436046	Ecym_8211
ecym_Chr_8	436269	436650	Ecym_8212
ecym_Chr_8	437110	438475	Ecym_8213
ecym_Chr_8	439201	441061	Ecym_8214
ecym_Chr_8	441744	443058	Ecym_8215
ecym_Chr_8	443406	444783	Ecym_8216
ecym_Chr_8	445102	445570	Ecym_8217
ecym_Chr_8	445737	446760	Ecym_8218
ecym_Chr_8	447010	450085	Ecym_8219
ecym_Chr_8	450234	451374	Ecym_8220
ecym_Chr_8	451818	454095	Ecym_8221
ecym_Chr_8	454768	456157	Ecym_8222
ecym_Chr_8	456913	457639	Ecym_8223
ecym_Chr_8	457797	458532	Ecym_8224
ecym_Chr_8	458659	459916	Ecym_8225
ecym_Chr_8	461336	463802	Ecym_8226
ecym_Chr_8	464240	467231	Ecym_8227
ecym_Chr_8	467444	468077	Ecym_8228
ecym_Chr_8	468439	469507	Ecym_8229
ecym_Chr_8	469949	471437	Ecym_8230
ecym_Chr_8	471638	477203	Ecym_8231
ecym_Chr_8	478079	479894	Ecym_8232
ecym_Chr_8	481047	482118	Ecym_8233
ecym_Chr_8	483304	483661	Ecym_8234
ecym_Chr_8	483872	485831	Ecym_8235
ecym_Chr_8	486027	486798	Ecym_8236
ecym_Chr_8	486909	487137	Ecym_8237
ecym_Chr_8	487795	492754	Ecym_8239
ecym_Chr_8	492931	495139	Ecym_8240
ecym_Chr_8	495523	499450	Ecym_8241
ecym_Chr_8	500241	500715	Ecym_8242
ecym_Chr_8	501379	502513	Ecym_8243
ecym_Chr_8	502618	503362	Ecym_8244
ecym_Chr_8	503804	504788	Ecym_8245
ecym_Chr_8	505170	506094	Ecym_8246
ecym_Chr_8	507472	509446	Ecym_8248
ecym_Chr_8	510060	511944	Ecym_8249
ecym_Chr_8	512208	513579	Ecym_8250
ecym_Chr_8	513835	514468	Ecym_8251
ecym_Chr_8	515008	516439	Ecym_8252
ecym_Chr_8	516804	517461	Ecym_8253
ecym_Chr_8	517771	519835	Ecym_8254
ecym_Chr_8	520232	521933	Ecym_8255
ecym_Chr_8	522574	524983	Ecym_8257
ecym_Chr_8	525028	525631	Ecym_8258
ecym_Chr_8	525815	526863	Ecym_8259
ecym_Chr_8	526957	527938	Ecym_8260
ecym_Chr_8	528228	530556	Ecym_8261
ecym_Chr_8	530874	531525	Ecym_8262
ecym_Chr_8	532061	534131	Ecym_8263
ecym_Chr_8	535122	536796	Ecym_8264
ecym_Chr_8	537390	539730	Ecym_8265
ecym_Chr_8	539846	540587	Ecym_8266
ecym_Chr_8	540846	542043	Ecym_8267
ecym_Chr_8	542138	542471	Ecym_8268
ecym_Chr_8	542813	543683	Ecym_8269
ecym_Chr_8	543915	545934	Ecym_8270
ecym_Chr_8	546057	547932	Ecym_8271
ecym_Chr_8	548332	550150	Ecym_8272
ecym_Chr_8	550899	553575	Ecym_8273
ecym_Chr_8	554381	556724	Ecym_8274
ecym_Chr_8	556987	558364	Ecym_8275
ecym_Chr_8	558690	559455	Ecym_8276
ecym_Chr_8	559749	562704	Ecym_8277
ecym_Chr_8	562927	564334	Ecym_8278
ecym_Chr_8	564428	566354	Ecym_8279
ecym_Chr_8	566677	567043	Ecym_8280
ecym_Chr_8	567299	570164	Ecym_8281
ecym_Chr_8	570208	571612	Ecym_8282
ecym_Chr_8	577705	578308	Ecym_8285
ecym_Chr_8	578610	584400	Ecym_8286
ecym_Chr_8	585040	585217	Ecym_8287
ecym_Chr_8	585518	586562	Ecym_8288
ecym_Chr_8	589794	591924	Ecym_8290
ecym_Chr_8	592980	594186	Ecym_8291
ecym_Chr_8	594593	595982	Ecym_8292
ecym_Chr_8	597507	598392	Ecym_8293
ecym_Chr_8	599001	600204	Ecym_8294
ecym_Chr_8	600444	601146	Ecym_8295
ecym_Chr_8	601299	602529	Ecym_8296
ecym_Chr_8	602983	604693	Ecym_8297
ecym_Chr_8	605257	607174	Ecym_8298
ecym_Chr_8	610044	613470	Ecym_8300
ecym_Chr_8	613585	614275	Ecym_8301
ecym_Chr_8	614484	616602	Ecym_8302
ecym_Chr_8	616756	618529	Ecym_8303
ecym_Chr_8	618932	620291	Ecym_8304
ecym_Chr_8	620701	623314	Ecym_8305
ecym_Chr_8	624104	625064	Ecym_8306
ecym_Chr_8	625250	626033	Ecym_8307
ecym_Chr_8	626755	629512	Ecym_8308
ecym_Chr_8	629688	632772	Ecym_8309
ecym_Chr_8	633070	634360	Ecym_8310
ecym_Chr_8	634877	635321	Ecym_8311
ecym_Chr_8	636089	638663	Ecym_8312
ecym_Chr_8	638978	639191	Ecym_8313
ecym_Chr_8	639493	642148	Ecym_8314
ecym_Chr_8	643103	643946	Ecym_8315
ecym_Chr_8	645455	647192	Ecym_8316
ecym_Chr_8	648255	649527	Ecym_8317
ecym_Chr_8	649741	650481	Ecym_8318
ecym_Chr_8	650728	651563	Ecym_8319
ecym_Chr_8	651850	652396	Ecym_8320
ecym_Chr_8	652651	653986	Ecym_8321
ecym_Chr_8	654653	657074	Ecym_8322
ecym_Chr_8	657182	659753	Ecym_8323
ecym_Chr_8	660297	661191	Ecym_8324
ecym_Chr_8	661894	662563	Ecym_8325
ecym_Chr_8	662774	663560	Ecym_8326
ecym_Chr_8	663875	665114	Ecym_8327
ecym_Chr_8	665210	666143	Ecym_8328
ecym_Chr_8	666579	667476	Ecym_8329
ecym_Chr_8	668267	669029	Ecym_8330
ecym_Chr_8	669170	669740	Ecym_8331
ecym_Chr_8	670230	670713	Ecym_8332
ecym_Chr_8	671359	674809	Ecym_8333
ecym_Chr_8	674941	675544	Ecym_8334
ecym_Chr_8	676123	677113	Ecym_8335
ecym_Chr_8	677879	679250	Ecym_8336
ecym_Chr_8	679843	681460	Ecym_8337
ecym_Chr_8	681678	682398	Ecym_8338
ecym_Chr_8	684112	686875	Ecym_8339
ecym_Chr_8	687189	687907	Ecym_8340
ecym_Chr_8	688752	690720	Ecym_8342
ecym_Chr_8	694172	695261	Ecym_8344
ecym_Chr_8	695406	695995	Ecym_8345
ecym_Chr_8	696067	698134	Ecym_8346
ecym_Chr_8	700420	701758	Ecym_8350
ecym_Chr_8	702058	702733	Ecym_8351
ecym_Chr_8	703562	705302	Ecym_8352
ecym_Chr_8	706299	707376	Ecym_8353
ecym_Chr_8	708202	709612	Ecym_8354
ecym_Chr_8	709849	711211	Ecym_8355
ecym_Chr_8	713085	718521	Ecym_8356
ecym_Chr_8	718943	719642	Ecym_8357
ecym_Chr_8	719977	721687	Ecym_8358
ecym_Chr_8	722037	722391	Ecym_8359
ecym_Chr_8	722920	725569	Ecym_8360
ecym_Chr_8	726091	727048	Ecym_8361
ecym_Chr_8	727290	729057	Ecym_8362
ecym_Chr_8	729344	730658	Ecym_8363
ecym_Chr_8	731354	732092	Ecym_8364
ecym_Chr_8	732417	733752	Ecym_8365
ecym_Chr_8	736624	738961	Ecym_8368
ecym_Chr_8	739538	745367	Ecym_8369
ecym_Chr_8	745724	747332	Ecym_8370
ecym_Chr_8	747394	748198	Ecym_8371
ecym_Chr_8	748325	748580	Ecym_8372
ecym_Chr_8	750141	751128	Ecym_8373
ecym_Chr_8	751651	754396	Ecym_8374
ecym_Chr_8	761929	763609	Ecym_8376
ecym_Chr_8	764540	765473	Ecym_8377
ecym_Chr_8	767193	767478	Ecym_8378
ecym_Chr_8	768913	769831	Ecym_8379
ecym_Chr_8	772518	774573	Ecym_8380
ecym_Chr_8	775895	777035	Ecym_8381
ecym_Chr_8	777511	778846	Ecym_8382
ecym_Chr_8	779289	783729	Ecym_8383
ecym_Chr_8	783939	784755	Ecym_8384
ecym_Chr_8	784908	786021	Ecym_8385
ecym_Chr_8	786254	788990	Ecym_8386
ecym_Chr_8	790074	790614	Ecym_8387
ecym_Chr_8	794614	795286	Ecym_8388
ecym_Chr_8	797625	798381	Ecym_8389
ecym_Chr_8	799527	800133	Ecym_8390
ecym_Chr_8	800879	801998	Ecym_8391
ecym_Chr_8	803291	804806	Ecym_8392
ecym_Chr_8	805738	807394	Ecym_8393
ecym_Chr_8	808812	811338	Ecym_8394
ecym_Chr_8	812457	815136	Ecym_8395
ecym_Chr_8	817816	818602	Ecym_8396
ecym_Chr_8	818931	819999	Ecym_8397
ecym_Chr_8	820217	820820	Ecym_8398
ecym_Chr_8	821220	824766	Ecym_8399
ecym_Chr_8	825314	828515	Ecym_8400
ecym_Chr_8	829323	830757	Ecym_8401
ecym_Chr_8	831363	832103	Ecym_8402
ecym_Chr_8	832402	834124	Ecym_8403
ecym_Chr_8	834987	837645	Ecym_8404
ecym_Chr_8	839465	840884	Ecym_8405
ecym_Chr_8	841290	842937	Ecym_8406
ecym_Chr_8	843358	844123	Ecym_8407
ecym_Chr_8	845057	845519	Ecym_8408
ecym_Chr_8	851626	860998	Ecym_8410
ecym_Chr_8	861406	862198	Ecym_8411
ecym_Chr_8	862513	863143	Ecym_8412
ecym_Chr_8	863314	863977	Ecym_8413
ecym_Chr_8	864391	865942	Ecym_8414
ecym_Chr_8	868288	870244	Ecym_8415
ecym_Chr_8	870791	871562	Ecym_8416
ecym_Chr_8	872888	873764	Ecym_8417
ecym_Chr_8	874900	879937	Ecym_8418
ecym_Chr_8	880173	881823	Ecym_8419
ecym_Chr_8	882691	884509	Ecym_8420
ecym_Chr_8	884567	885101	Ecym_8421
ecym_Chr_8	885471	886000	Ecym_8422
ecym_Chr_8	886962	888261	Ecym_8423
ecym_Chr_8	888926	890363	Ecym_8424
ecym_Chr_8	891560	893540	Ecym_8425
```
