## Supplementary File 1. Metadata, BED files and Orthogroup tables for the YGOB dataset generated using OrthoFinder, YGOB pillars and orthoSynAssign for "orthoSynAssign: refine orthogroups using synteny information": egos.bed

```
agos_Chr_1	8107	9067	AAL186W
agos_Chr_1	9536	12593	AAL185W
agos_Chr_1	12905	13244	AAL184W
agos_Chr_1	13712	14846	AAL183W
agos_Chr_1	16154	19850	AAL182W
agos_Chr_1	20055	23721	AAL181C
agos_Chr_1	23976	24870	AAL180C
agos_Chr_1	25508	26591	AAL179W
agos_Chr_1	26880	27498	AAL178W
agos_Chr_1	27773	31370	AAL177W
agos_Chr_1	31587	32205	AAL176C
agos_Chr_1	32873	35525	AAL175W
agos_Chr_1	35717	37988	AAL174C
agos_Chr_1	38264	39527	AAL173C
agos_Chr_1	39646	40350	AAL172C
agos_Chr_1	40610	43586	AAL171W
agos_Chr_1	43826	45236	AAL170W
agos_Chr_1	45295	47227	AAL169C
agos_Chr_1	47496	47862	AAL168C
agos_Chr_1	48048	50940	AAL167W
agos_Chr_1	50980	52315	AAL166C
agos_Chr_1	53019	55020	AAL165W
agos_Chr_1	55222	57427	AAL164C
agos_Chr_1	57818	58418	AAL163W
agos_Chr_1	58564	64189	AAL162C
agos_Chr_1	64595	64790	AAL161W
agos_Chr_1	64920	65880	AAL160W
agos_Chr_1	65960	67118	AAL159C
agos_Chr_1	67891	69328	AAL158W
agos_Chr_1	70076	71516	AAL157C
agos_Chr_1	71774	73298	AAL156C
agos_Chr_1	73597	74134	AAL155W
agos_Chr_1	74155	75007	AAL154C
agos_Chr_1	75085	76345	AAL153C
agos_Chr_1	77507	79871	AAL152W
agos_Chr_1	80212	80533	AAL151C
agos_Chr_1	80893	82015	AAL150W
agos_Chr_1	82193	84065	AAL149C
agos_Chr_1	84527	85742	AAL148W
agos_Chr_1	85926	91368	AAL147C
agos_Chr_1	92508	98211	AAL146W
agos_Chr_1	98538	98983	AAL145W
agos_Chr_1	99350	99662	AAL144C
agos_Chr_1	100016	100635	AAL143W
agos_Chr_1	100758	101190	AAL142C
agos_Chr_1	101502	102996	AAL141C
agos_Chr_1	103419	104970	AAL140C
agos_Chr_1	105161	107222	AAL139C
agos_Chr_1	107398	108322	AAL138C
agos_Chr_1	108987	109983	AAL137W
agos_Chr_1	110157	111426	AAL136C
agos_Chr_1	111642	112416	AAL135C
agos_Chr_1	112665	113772	AAL134W
agos_Chr_1	113950	115654	AAL133W
agos_Chr_1	115711	116959	AAL132C
agos_Chr_1	117328	120373	AAL131C
agos_Chr_1	120873	121155	AAL130W
agos_Chr_1	121229	122102	AAL129C
agos_Chr_1	122217	122754	AAL128C
agos_Chr_1	123791	126398	AAL127W
agos_Chr_1	126583	128239	AAL126C
agos_Chr_1	128483	129593	AAL125W
agos_Chr_1	129772	130690	AAL124W
agos_Chr_1	131448	132318	AAL123W
agos_Chr_1	132430	133531	AAL122C
agos_Chr_1	133711	135778	AAL121C
agos_Chr_1	136163	137057	AAL120C
agos_Chr_1	137921	139535	AAL119W
agos_Chr_1	139714	140038	AAL118C
agos_Chr_1	140328	141372	AAL117C
agos_Chr_1	141616	142597	AAL116W
agos_Chr_1	142838	144146	AAL115W
agos_Chr_1	144349	145846	AAL114C
agos_Chr_1	146142	147441	AAL113W
agos_Chr_1	147532	148447	AAL112C
agos_Chr_1	148664	149546	AAL111C
agos_Chr_1	149839	150358	AAL110C
agos_Chr_1	150546	153291	AAL109W
agos_Chr_1	153312	154682	AAL108C
agos_Chr_1	154779	157188	AAL107W
agos_Chr_1	157437	157899	AAL106W
agos_Chr_1	158060	158702	AAL105C
agos_Chr_1	159178	160936	AAL104C
agos_Chr_1	161384	163394	AAL103W
agos_Chr_1	163466	163946	AAL102C
agos_Chr_1	163991	165071	AAL101W
agos_Chr_1	165126	165699	AAL100C
agos_Chr_1	165816	170208	AAL099C
agos_Chr_1	170288	170807	AAL098W
agos_Chr_1	170783	171890	AAL097C
agos_Chr_1	172280	173192	AAL096W
agos_Chr_1	173532	174870	AAL095W
agos_Chr_1	175139	177140	AAL094W
agos_Chr_1	177136	179341	AAL093C
agos_Chr_1	179804	180407	AAL092C
agos_Chr_1	181243	182035	AAL091C
agos_Chr_1	182217	184065	AAL090C
agos_Chr_1	184563	185550	AAL089W
agos_Chr_1	185827	189142	AAL088W
agos_Chr_1	189767	189974	Agos_YGOB_6038
agos_Chr_1	190117	190687	AAL087C
agos_Chr_1	191962	192385	AAL086W
agos_Chr_1	192431	194932	AAL085C
agos_Chr_1	195420	196437	AAL084W
agos_Chr_1	196773	201870	AAL083W
agos_Chr_1	202079	202761	AAL082W
agos_Chr_1	202842	203883	AAL081C
agos_Chr_1	204016	207199	AAL080W
agos_Chr_1	207304	209065	AAL079C
agos_Chr_1	209599	211378	AAL078W
agos_Chr_1	211522	212608	AAL077C
agos_Chr_1	212993	213388	AAL076W
agos_Chr_1	213683	215597	AAL075W
agos_Chr_1	215636	216317	AAL074C
agos_Chr_1	216808	218500	AAL073W
agos_Chr_1	218957	222620	AAL072C
agos_Chr_1	223169	224891	AAL071C
agos_Chr_1	225226	226480	AAL070C
agos_Chr_1	226815	228813	AAL069C
agos_Chr_1	229090	231085	AAL068C
agos_Chr_1	231315	231957	AAL067W
agos_Chr_1	232309	233326	AAL066W
agos_Chr_1	233743	234367	AAL065C
agos_Chr_1	234785	236372	AAL064W
agos_Chr_1	236487	238095	AAL063C
agos_Chr_1	238294	239278	AAL062W
agos_Chr_1	239517	240780	AAL061C
agos_Chr_1	241007	244925	AAL060W
agos_Chr_1	245110	245764	AAL059W
agos_Chr_1	245830	246613	AAL058C
agos_Chr_1	246898	249328	AAL057C
agos_Chr_1	249672	250284	AAL056C
agos_Chr_1	250364	251072	AAL055C
agos_Chr_1	251167	251536	AAL054W
agos_Chr_1	251562	252174	AAL053C
agos_Chr_1	252226	253519	AAL052C
agos_Chr_1	254282	256130	AAL051C
agos_Chr_1	256489	258463	AAL050W
agos_Chr_1	258499	258982	AAL049C
agos_Chr_1	259061	259601	AAL048W
agos_Chr_1	259758	260904	AAL047C
agos_Chr_1	261339	262158	AAL046C
agos_Chr_1	262401	264978	AAL045C
agos_Chr_1	265556	266606	AAL044C
agos_Chr_1	266857	268474	AAL043C
agos_Chr_1	268832	270662	AAL042W
agos_Chr_1	270738	272202	AAL041C
agos_Chr_1	272458	273781	AAL040W
agos_Chr_1	273885	274737	AAL039C
agos_Chr_1	274940	275852	AAL038W
agos_Chr_1	275848	276685	AAL037C
agos_Chr_1	276866	278015	AAL036W
agos_Chr_1	278207	279566	AAL035W
agos_Chr_1	279648	280704	AAL034C
agos_Chr_1	280860	282330	AAL033W
agos_Chr_1	282831	283566	AAL032W
agos_Chr_1	283903	284323	AAL031W
agos_Chr_1	284757	289377	AAL030C
agos_Chr_1	289988	291593	AAL029W
agos_Chr_1	291807	294942	AAL028W
agos_Chr_1	295616	297395	AAL027W
agos_Chr_1	297683	298937	AAL026W
agos_Chr_1	299344	300031	AAL025W
agos_Chr_1	300140	301475	AAL024C
agos_Chr_1	301708	302596	AAL023W
agos_Chr_1	302945	304193	AAL022W
agos_Chr_1	305738	306641	AAL021W
agos_Chr_1	306706	307786	AAL020C
agos_Chr_1	308146	308857	AAL019W
agos_Chr_1	309541	310555	AAL018W
agos_Chr_1	310804	311282	AAL017W
agos_Chr_1	311459	315896	AAL016C
agos_Chr_1	316218	317310	AAL015W
agos_Chr_1	317387	318203	AAL014C
agos_Chr_1	318500	319973	AAL013W
agos_Chr_1	320147	321266	AAL012C
agos_Chr_1	321509	322391	AAL011C
agos_Chr_1	322957	325462	AAL010W
agos_Chr_1	325784	326696	AAL009C
agos_Chr_1	327126	328176	AAL008W
agos_Chr_1	328642	330100	AAL007C
agos_Chr_1	330291	331685	AAL006C
agos_Chr_1	331875	332171	AAL005W
agos_Chr_1	333728	334664	AAL004W
agos_Chr_1	335148	336675	AAL003W
agos_Chr_1	337050	337602	AAL002W
agos_Chr_1	337909	339067	AAL001W
agos_Chr_1	340477	341464	AAR001C
agos_Chr_1	341789	342326	AAR002W
agos_Chr_1	342590	344333	AAR003W
agos_Chr_1	345033	346467	AAR004C
agos_Chr_1	348357	349509	AAR005W
agos_Chr_1	349486	352261	AAR006W
agos_Chr_1	353429	355544	AAR007W
agos_Chr_1	356297	358409	AAR008W
agos_Chr_1	358946	360308	AAR009W
agos_Chr_1	360821	361748	AAR010W
agos_Chr_1	362131	364375	AAR011C
agos_Chr_1	364904	365727	AAR012C
agos_Chr_1	365986	366454	AAR013W
agos_Chr_1	366529	367000	AAR014C
agos_Chr_1	367110	367797	AAR015C
agos_Chr_1	368882	370463	AAR016W
agos_Chr_1	371488	373723	AAR017W
agos_Chr_1	373878	375189	AAR018W
agos_Chr_1	375420	376008	AAR019W
agos_Chr_1	376249	379588	AAR020W
agos_Chr_1	379891	381463	AAR021W
agos_Chr_1	381753	382098	AAR022W
agos_Chr_1	383040	384003	AAR023C
agos_Chr_1	384213	385182	AAR024W
agos_Chr_1	385326	387507	AAR025C
agos_Chr_1	388823	389834	AAR026W
agos_Chr_1	390041	390992	AAR027W
agos_Chr_1	391186	392317	AAR028W
agos_Chr_1	392479	393286	AAR029W
agos_Chr_1	393784	394744	AAR030W
agos_Chr_1	395085	399384	AAR031W
agos_Chr_1	399774	401103	AAR032W
agos_Chr_1	401422	402448	AAR033W
agos_Chr_1	402705	406002	AAR034W
agos_Chr_1	406090	406849	AAR035C
agos_Chr_1	406886	407840	AAR036W
agos_Chr_1	407883	408672	AAR037W
agos_Chr_1	409070	410771	AAR038W
agos_Chr_1	411536	412112	AAR039W
agos_Chr_1	412142	414134	AAR040C
agos_Chr_1	414309	415854	AAR041W
agos_Chr_1	416524	417937	AAR042W
agos_Chr_1	418300	419914	AAR043C
agos_Chr_1	420087	421320	AAR044W
agos_Chr_1	421405	422335	AAR045C
agos_Chr_1	422666	424301	AAR046C
agos_Chr_1	424543	425521	AAR047C
agos_Chr_1	425660	428696	AAR048W
agos_Chr_1	428903	430235	AAR049C
agos_Chr_1	430626	431988	AAR050C
agos_Chr_1	432423	433038	AAR051C
agos_Chr_1	433548	435288	AAR052C
agos_Chr_1	435627	440592	AAR053W
agos_Chr_1	440705	441107	AAR054C
agos_Chr_1	441242	442061	AAR055W
agos_Chr_1	442170	442638	AAR056C
agos_Chr_1	442820	445589	AAR057W
agos_Chr_1	445873	447478	AAR058W
agos_Chr_1	447560	449099	AAR059C
agos_Chr_1	449371	450742	AAR060C
agos_Chr_1	451095	451527	AAR061W
agos_Chr_1	451624	452854	AAR062C
agos_Chr_1	453098	453761	AAR063C
agos_Chr_1	454077	454821	AAR064W
agos_Chr_1	454912	456697	AAR065C
agos_Chr_1	457166	457970	AAR066W
agos_Chr_1	458132	458705	AAR067W
agos_Chr_1	458941	459607	AAR068C
agos_Chr_1	460780	463087	AAR069W
agos_Chr_1	463337	464141	AAR070C
agos_Chr_1	466790	473486	AAR071W
agos_Chr_1	473607	474762	AAR072C
agos_Chr_1	475532	479159	AAR073W
agos_Chr_1	479318	479870	AAR074C
agos_Chr_1	480380	480902	AAR075C
agos_Chr_1	481183	481843	AAR076C
agos_Chr_1	482285	483644	AAR077C
agos_Chr_1	483988	485677	AAR078W
agos_Chr_1	485825	486377	AAR079C
agos_Chr_1	487098	488814	AAR080W
agos_Chr_1	488853	490107	AAR081C
agos_Chr_1	490311	491700	AAR082W
agos_Chr_1	492374	493991	AAR083C
agos_Chr_1	494020	495178	AAR084W
agos_Chr_1	495295	496213	AAR085W
agos_Chr_1	496600	499024	AAR086W
agos_Chr_1	499167	499866	AAR087C
agos_Chr_1	500104	500971	AAR088W
agos_Chr_1	500950	505807	AAR089C
agos_Chr_1	506081	508061	AAR090W
agos_Chr_1	508402	511201	AAR091W
agos_Chr_1	511455	512463	AAR092W
agos_Chr_1	512511	513084	AAR093C
agos_Chr_1	513365	515156	AAR094W
agos_Chr_1	515239	516106	AAR095C
agos_Chr_1	516166	516462	AAR096W
agos_Chr_1	516564	517362	AAR097C
agos_Chr_1	518094	519306	AAR098W
agos_Chr_1	520483	522151	AAR099W
agos_Chr_1	523004	524219	AAR100C
agos_Chr_1	525297	525822	AAR101W
agos_Chr_1	526056	527832	AAR102C
agos_Chr_1	527959	530596	AAR103C
agos_Chr_1	530992	531760	AAR104W
agos_Chr_1	531973	534043	AAR105W
agos_Chr_1	534700	534853	AAR106C
agos_Chr_1	535079	536192	AAR107W
agos_Chr_1	536340	536910	AAR108C
agos_Chr_1	537781	538012	Agos_YGOB_YBR201C-A
agos_Chr_1	539209	539422	AAR108WA
agos_Chr_1	539528	540167	AAR109C
agos_Chr_1	540250	542185	AAR110C
agos_Chr_1	542386	544015	AAR111C
agos_Chr_1	544521	545799	AAR112C
agos_Chr_1	546212	547874	AAR113W
agos_Chr_1	548297	548819	AAR114W
agos_Chr_1	549050	551945	AAR115C
agos_Chr_1	552334	552628	AAR116W
agos_Chr_1	552636	553527	AAR117C
agos_Chr_1	553680	557277	AAR118C
agos_Chr_1	557433	558213	AAR119W
agos_Chr_1	558271	558919	AAR120C
agos_Chr_1	559425	562119	AAR121W
agos_Chr_1	562363	563116	AAR122C
agos_Chr_1	563402	564179	AAR123C
agos_Chr_1	564509	566462	AAR124C
agos_Chr_1	566751	567909	AAR125C
agos_Chr_1	568111	568897	AAR126W
agos_Chr_1	568956	570102	AAR127C
agos_Chr_1	570963	572121	AAR128W
agos_Chr_1	572292	573420	AAR129C
agos_Chr_1	573721	574555	AAR130C
agos_Chr_1	574795	577207	AAR131W
agos_Chr_1	577339	578788	AAR132C
agos_Chr_1	579247	581539	AAR133W
agos_Chr_1	582034	582532	AAR134W
agos_Chr_1	583214	584099	AAR135W
agos_Chr_1	584207	586061	AAR136W
agos_Chr_1	586621	589288	AAR137W
agos_Chr_1	589428	590535	AAR138C
agos_Chr_1	590821	592138	AAR139W
agos_Chr_1	592525	594472	AAR140W
agos_Chr_1	594766	595678	AAR141W
agos_Chr_1	596006	596645	AAR142C
agos_Chr_1	598527	599820	AAR143W
agos_Chr_1	600226	602128	AAR144W
agos_Chr_1	602585	605849	AAR145W
agos_Chr_1	606059	606314	AAR145WA
agos_Chr_1	606940	608269	AAR146W
agos_Chr_1	608864	613607	AAR147W
agos_Chr_1	614092	614785	AAR148C
agos_Chr_1	615226	615634	AAR149W
agos_Chr_1	615692	616439	AAR150C
agos_Chr_1	617433	618879	AAR151W
agos_Chr_1	619113	619902	AAR152W
agos_Chr_1	619952	621389	AAR153C
agos_Chr_1	623915	625379	AAR154W
agos_Chr_1	625581	626286	AAR155W
agos_Chr_1	626371	626884	AAR156C
agos_Chr_1	627129	628641	AAR157C
agos_Chr_1	628891	630691	AAR158W
agos_Chr_1	630859	632701	AAR159C
agos_Chr_1	632806	633376	AAR160W
agos_Chr_1	633394	634024	AAR161W
agos_Chr_1	634066	637582	AAR162C
agos_Chr_1	637959	638250	AAR163C
agos_Chr_1	638744	639128	AAR164C
agos_Chr_1	639330	640419	AAR165W
agos_Chr_1	640456	642214	AAR166C
agos_Chr_1	642619	643699	AAR167C
agos_Chr_1	644119	645715	AAR168C
agos_Chr_1	645879	647502	AAR169C
agos_Chr_1	647775	649587	AAR170W
agos_Chr_1	650219	652343	AAR171W
agos_Chr_1	652621	653527	AAR172W
agos_Chr_1	653649	656388	AAR173C
agos_Chr_1	657597	658980	AAR174W
agos_Chr_1	659184	661149	AAR175C
agos_Chr_1	661012	661474	AAR176C
agos_Chr_1	661937	662693	AAR177W
agos_Chr_1	663017	664478	AAR178C
agos_Chr_1	664720	665482	AAR179C
agos_Chr_1	665710	668011	AAR180C
agos_Chr_1	668367	670052	AAR181W
agos_Chr_1	670219	671023	AAR182C
agos_Chr_1	672090	674037	AAR183C
agos_Chr_1	674646	677157	AAR184W
agos_Chr_1	677771	678116	AAR185W
agos_Chr_1	679208	679877	AAR186W
agos_Chr_1	679926	681612	AAR187C
agos_Chr_1	681746	682358	AAR188W
agos_Chr_1	682352	683537	AAR189C
agos_Chr_1	683714	684755	AAR190W
agos_Chr_1	685575	686748	AAR191C
agos_Chr_1	686881	688384	AAR192C
agos_Chr_1	688687	690205	AAR193C
agos_Chr_2	7070	8507	ABL210C
agos_Chr_2	11409	12342	ABL209C
agos_Chr_2	12701	17321	ABL208W
agos_Chr_2	17676	20793	ABL207W
agos_Chr_2	21006	22545	ABL206C
agos_Chr_2	22831	24187	ABL205C
agos_Chr_2	24590	26030	ABL204W
agos_Chr_2	26255	28562	ABL203W
agos_Chr_2	28893	31710	ABL202W
agos_Chr_2	32110	33421	ABL201W
agos_Chr_2	33853	36223	ABL200W
agos_Chr_2	36553	37420	ABL199W
agos_Chr_2	37525	38551	ABL198C
agos_Chr_2	38924	39923	ABL197C
agos_Chr_2	40214	40316	ABL196C
agos_Chr_2	40851	41916	ABL195C
agos_Chr_2	42209	43868	ABL194C
agos_Chr_2	44010	46599	ABL193C
agos_Chr_2	46985	49025	ABL192C
agos_Chr_2	49055	50621	ABL191W
agos_Chr_2	50693	51539	ABL190W
agos_Chr_2	51848	53018	ABL189W
agos_Chr_2	53438	54467	ABL188W
agos_Chr_2	55349	57857	ABL187C
agos_Chr_2	58555	59860	ABL186W
agos_Chr_2	59996	61655	ABL185C
agos_Chr_2	62111	63041	ABL184W
agos_Chr_2	63195	64839	ABL183W
agos_Chr_2	64956	65373	ABL182C
agos_Chr_2	65826	66756	ABL181W
agos_Chr_2	66979	69025	ABL180W
agos_Chr_2	69347	71570	ABL179C
agos_Chr_2	71625	72501	ABL178W
agos_Chr_2	72792	74304	ABL177W
agos_Chr_2	74513	75137	ABL176W
agos_Chr_2	75220	75865	ABL175C
agos_Chr_2	76211	78053	ABL174C
agos_Chr_2	78293	79202	ABL173C
agos_Chr_2	79447	80530	ABL172C
agos_Chr_2	80670	83832	ABL171W
agos_Chr_2	83963	84089	ABL170C
agos_Chr_2	84306	84567	ABL169W
agos_Chr_2	84645	87042	ABL168C
agos_Chr_2	87378	88371	ABL167C
agos_Chr_2	88545	89790	ABL166W
agos_Chr_2	89835	91101	ABL165C
agos_Chr_2	91562	92645	ABL164C
agos_Chr_2	93013	93892	ABL163W
agos_Chr_2	94566	96630	ABL162C
agos_Chr_2	97048	97780	ABL161C
agos_Chr_2	97907	99170	ABL160C
agos_Chr_2	99824	101567	ABL159W
agos_Chr_2	102436	104626	ABL158C
agos_Chr_2	105304	105853	ABL157W
agos_Chr_2	106136	107426	ABL156C
agos_Chr_2	107858	110459	ABL155C
agos_Chr_2	110517	112141	ABL154W
agos_Chr_2	112377	115443	ABL153W
agos_Chr_2	115604	116128	ABL152W
agos_Chr_2	116348	117422	ABL151W
agos_Chr_2	118309	119941	ABL150W
agos_Chr_2	120225	121218	ABL149W
agos_Chr_2	121308	121914	ABL148C
agos_Chr_2	122093	123317	ABL147W
agos_Chr_2	123311	124574	ABL146C
agos_Chr_2	124838	127088	ABL145W
agos_Chr_2	127321	127771	ABL144C
agos_Chr_2	128214	130392	ABL143C
agos_Chr_2	130838	131462	ABL142C
agos_Chr_2	131669	133226	ABL141C
agos_Chr_2	133478	134657	ABL140W
agos_Chr_2	134872	135757	ABL139C
agos_Chr_2	136340	137075	ABL138W
agos_Chr_2	137223	137829	ABL137W
agos_Chr_2	137982	138894	ABL136C
agos_Chr_2	139182	140217	ABL135C
agos_Chr_2	140622	141750	ABL134C
agos_Chr_2	142404	147705	ABL133C
agos_Chr_2	148101	149070	ABL132W
agos_Chr_2	149154	151752	ABL131C
agos_Chr_2	152140	153082	ABL130C
agos_Chr_2	153722	154760	ABL129W
agos_Chr_2	155095	156520	ABL128W
agos_Chr_2	156797	158984	ABL127W
agos_Chr_2	159206	161081	ABL126W
agos_Chr_2	161357	162368	ABL125W
agos_Chr_2	162888	164346	ABL124W
agos_Chr_2	164738	166223	ABL123C
agos_Chr_2	167004	170136	ABL122C
agos_Chr_2	170781	174639	ABL121C
agos_Chr_2	175064	175814	ABL120W
agos_Chr_2	175839	177453	ABL119C
agos_Chr_2	177530	179045	ABL118W
agos_Chr_2	179059	180868	ABL117C
agos_Chr_2	181137	182826	ABL116C
agos_Chr_2	184352	184802	ABL115W
agos_Chr_2	185115	186444	ABL114W
agos_Chr_2	186706	188644	ABL113W
agos_Chr_2	188873	191789	ABL112W
agos_Chr_2	191949	192825	ABL111C
agos_Chr_2	193055	194585	ABL110W
agos_Chr_2	194669	195338	ABL109W
agos_Chr_2	195505	197104	ABL108C
agos_Chr_2	197401	198382	ABL107C
agos_Chr_2	199291	201352	ABL106C
agos_Chr_2	201707	202544	ABL105W
agos_Chr_2	202774	204445	ABL104C
agos_Chr_2	205065	206019	ABL103W
agos_Chr_2	206408	207530	ABL102C
agos_Chr_2	207851	209318	ABL101C
agos_Chr_2	209846	212564	ABL100W
agos_Chr_2	212829	215232	ABL099W
agos_Chr_2	215642	216710	ABL098W
agos_Chr_2	216719	217079	ABL097C
agos_Chr_2	217131	218472	ABL096W
agos_Chr_2	218903	221969	ABL095W
agos_Chr_2	222434	223208	ABL094W
agos_Chr_2	223593	226458	ABL093W
agos_Chr_2	227463	229260	ABL092W
agos_Chr_2	229506	230215	ABL091C
agos_Chr_2	230698	231703	ABL090W
agos_Chr_2	232076	233882	ABL089W
agos_Chr_2	234052	235432	ABL088C
agos_Chr_2	236013	236877	ABL087W
agos_Chr_2	236931	237696	ABL086C
agos_Chr_2	237964	240238	ABL085W
agos_Chr_2	240317	241334	ABL084C
agos_Chr_2	241514	242660	ABL083W
agos_Chr_2	242654	243689	ABL082C
agos_Chr_2	243821	248759	ABL081W
agos_Chr_2	248966	250037	ABL080W
agos_Chr_2	250097	254702	ABL079C
agos_Chr_2	254920	255766	ABL078C
agos_Chr_2	256283	260597	ABL077W
agos_Chr_2	260839	261754	ABL076W
agos_Chr_2	261975	263259	ABL075W
agos_Chr_2	263288	263552	ABL074C
agos_Chr_2	263812	264547	ABL073W
agos_Chr_2	264552	266847	ABL072C
agos_Chr_2	267073	269065	ABL071W
agos_Chr_2	269172	269802	ABL070C
agos_Chr_2	270078	271704	ABL069C
agos_Chr_2	271922	275048	ABL068C
agos_Chr_2	275209	275902	ABL067C
agos_Chr_2	276083	277784	ABL066C
agos_Chr_2	278501	281267	ABL065W
agos_Chr_2	281580	282171	ABL064W
agos_Chr_2	282529	283820	ABL063C
agos_Chr_2	283925	284408	ABL062C
agos_Chr_2	284526	284718	ABL061CA
agos_Chr_2	285199	286384	ABL061C
agos_Chr_2	286791	287400	ABL060C
agos_Chr_2	287617	288232	ABL059W
agos_Chr_2	288352	292993	ABL058C
agos_Chr_2	293536	294241	ABL057W
agos_Chr_2	294380	295271	ABL056C
agos_Chr_2	295494	297105	ABL055C
agos_Chr_2	297679	298759	ABL054C
agos_Chr_2	299190	300507	ABL053W
agos_Chr_2	300561	301701	ABL052C
agos_Chr_2	302181	303321	ABL051W
agos_Chr_2	303658	305371	ABL050W
agos_Chr_2	305420	306347	ABL049C
agos_Chr_2	306441	307494	ABL048W
agos_Chr_2	308041	309334	ABL047W
agos_Chr_2	309707	310988	ABL046C
agos_Chr_2	311130	312270	ABL045W
agos_Chr_2	312375	313932	ABL044C
agos_Chr_2	314669	316490	ABL043W
agos_Chr_2	316911	318345	ABL042W
agos_Chr_2	318698	321155	ABL041W
agos_Chr_2	321533	323237	ABL040W
agos_Chr_2	323237	324005	ABL039C
agos_Chr_2	324558	325890	ABL038W
agos_Chr_2	326100	328071	ABL037C
agos_Chr_2	328569	330690	ABL036C
agos_Chr_2	331074	332571	ABL035C
agos_Chr_2	333431	337709	ABL034W
agos_Chr_2	337865	338987	ABL033C
agos_Chr_2	339525	340272	ABL032C
agos_Chr_2	340793	341291	ABL031W
agos_Chr_2	341666	343475	ABL030W
agos_Chr_2	343849	345556	ABL029W
agos_Chr_2	345952	348121	ABL028W
agos_Chr_2	348500	350378	ABL027W
agos_Chr_2	350982	352425	ABL026W
agos_Chr_2	352544	352958	ABL025C
agos_Chr_2	353681	355886	ABL024W
agos_Chr_2	355974	356904	ABL023W
agos_Chr_2	356927	358229	ABL022W
agos_Chr_2	358271	358991	ABL021C
agos_Chr_2	359095	360928	ABL020W
agos_Chr_2	361559	362855	ABL019W
agos_Chr_2	363478	365572	ABL018C
agos_Chr_2	365937	366921	ABL017C
agos_Chr_2	367023	371010	ABL016C
agos_Chr_2	371207	371870	ABL015C
agos_Chr_2	372109	372727	ABL014C
agos_Chr_2	372922	375019	ABL013C
agos_Chr_2	375050	378113	ABL012C
agos_Chr_2	378256	380362	ABL011C
agos_Chr_2	380482	380962	ABL010W
agos_Chr_2	381099	382809	ABL009W
agos_Chr_2	382795	383902	ABL008C
agos_Chr_2	384273	384999	ABL007W
agos_Chr_2	385133	386582	ABL006C
agos_Chr_2	386887	389437	ABL005C
agos_Chr_2	389713	390673	ABL004W
agos_Chr_2	390864	392550	ABL003C
agos_Chr_2	393180	394977	ABL002C
agos_Chr_2	395832	397890	ABL001W
agos_Chr_2	399485	400191	ABR001W
agos_Chr_2	400234	401005	ABR002C
agos_Chr_2	401212	401605	ABR003W
agos_Chr_2	402170	403490	ABR004C
agos_Chr_2	404110	404551	ABR005C
agos_Chr_2	405388	405746	ABR006W
agos_Chr_2	405825	406611	ABR007C
agos_Chr_2	406779	408111	ABR008C
agos_Chr_2	408459	409701	ABR009W
agos_Chr_2	409893	411069	ABR010C
agos_Chr_2	411200	411692	ABR011W
agos_Chr_2	411750	412461	ABR012C
agos_Chr_2	412718	416993	ABR013W
agos_Chr_2	417707	420623	ABR014W
agos_Chr_2	420853	422572	ABR015C
agos_Chr_2	422779	424087	ABR016C
agos_Chr_2	424366	425056	ABR017C
agos_Chr_2	425338	426187	ABR018C
agos_Chr_2	427045	429238	ABR019C
agos_Chr_2	429605	430629	ABR020W
agos_Chr_2	431185	434440	ABR021W
agos_Chr_2	434641	437644	ABR022C
agos_Chr_2	438082	438913	ABR023C
agos_Chr_2	439273	440116	ABR024C
agos_Chr_2	440615	441233	ABR025C
agos_Chr_2	441753	442233	ABR026C
agos_Chr_2	443068	446464	ABR027C
agos_Chr_2	448644	449805	ABR028C
agos_Chr_2	450642	454239	ABR029W
agos_Chr_2	454454	455564	ABR030W
agos_Chr_2	455560	456274	ABR031C
agos_Chr_2	456651	457476	ABR032W
agos_Chr_2	458252	458579	ABR033C
agos_Chr_2	459258	461106	ABR034W
agos_Chr_2	461279	464225	ABR035C
agos_Chr_2	464426	465509	ABR036W
agos_Chr_2	465635	466292	ABR037W
agos_Chr_2	466334	468182	ABR038C
agos_Chr_2	469090	470026	ABR039W
agos_Chr_2	470151	471390	ABR040W
agos_Chr_2	472039	472393	ABR041C
agos_Chr_2	472696	473971	ABR042W
agos_Chr_2	474294	476355	ABR043W
agos_Chr_2	476517	477876	ABR044C
agos_Chr_2	478129	478849	ABR045W
agos_Chr_2	478853	479180	ABR046C
agos_Chr_2	479282	480779	ABR047W
agos_Chr_2	481126	482200	ABR048W
agos_Chr_2	482242	482914	ABR049C
agos_Chr_2	483632	487319	ABR050W
agos_Chr_2	487495	488950	ABR051C
agos_Chr_2	490424	491954	ABR052W
agos_Chr_2	492255	493803	ABR053C
agos_Chr_2	494102	495047	ABR054C
agos_Chr_2	495328	497365	ABR055C
agos_Chr_2	498189	499659	ABR056C
agos_Chr_2	500151	501714	ABR057W
agos_Chr_2	501768	502824	ABR058C
agos_Chr_2	503220	503718	ABR059W
agos_Chr_2	504044	505400	ABR060W
agos_Chr_2	505591	507190	ABR061C
agos_Chr_2	507326	507665	ABR062W
agos_Chr_2	507668	509150	ABR063C
agos_Chr_2	509725	512752	ABR064W
agos_Chr_2	513027	514062	ABR065W
agos_Chr_2	514390	514936	ABR066W
agos_Chr_2	514945	516007	ABR067C
agos_Chr_2	516157	517240	ABR068C
agos_Chr_2	517416	518985	ABR069W
agos_Chr_2	518999	520190	ABR070C
agos_Chr_2	520295	520634	ABR071W
agos_Chr_2	520683	521727	ABR072W
agos_Chr_2	521796	524877	ABR073C
agos_Chr_2	525227	526919	ABR074C
agos_Chr_2	527207	527636	ABR075C
agos_Chr_2	527756	528572	ABR076C
agos_Chr_2	528924	531045	ABR077C
agos_Chr_2	531390	531645	ABR078C
agos_Chr_2	531705	532251	ABR079C
agos_Chr_2	532916	533939	ABR080W
agos_Chr_2	534373	536899	ABR081C
agos_Chr_2	537499	539551	ABR082W
agos_Chr_2	539670	540285	ABR083C
agos_Chr_2	540619	542072	ABR084W
agos_Chr_2	542162	543461	ABR085C
agos_Chr_2	543797	544304	ABR086W
agos_Chr_2	544408	545815	ABR087C
agos_Chr_2	546324	547920	ABR088C
agos_Chr_2	548266	549982	ABR089C
agos_Chr_2	550675	550930	ABR090W
agos_Chr_2	550939	551656	ABR091C
agos_Chr_2	551738	554744	ABR092C
agos_Chr_2	554831	555653	ABR093C
agos_Chr_2	555931	557011	ABR094W
agos_Chr_2	557027	557594	ABR095C
agos_Chr_2	557786	558012	Agos_YGOB_YKL065W-A
agos_Chr_2	558340	558796	ABR096C
agos_Chr_2	559175	560450	ABR097C
agos_Chr_2	561145	561766	ABR098C
agos_Chr_2	562151	565511	ABR099C
agos_Chr_2	565739	565961	ABR099WA
agos_Chr_2	566566	567289	ABR100W
agos_Chr_2	567357	569841	ABR101C
agos_Chr_2	570873	573549	ABR102W
agos_Chr_2	573637	573961	ABR103C
agos_Chr_2	574067	575054	ABR104W
agos_Chr_2	575098	576031	ABR105C
agos_Chr_2	576429	577356	ABR106C
agos_Chr_2	578918	581438	ABR107W
agos_Chr_2	581544	588576	ABR108C
agos_Chr_2	588597	588957	ABR109C
agos_Chr_2	589099	591463	ABR110W
agos_Chr_2	591654	594024	ABR111C
agos_Chr_2	594241	600667	ABR112C
agos_Chr_2	601035	602475	ABR113C
agos_Chr_2	603019	606859	ABR114C
agos_Chr_2	607059	607581	ABR115C
agos_Chr_2	607863	609201	ABR116C
agos_Chr_2	609778	610821	ABR117C
agos_Chr_2	611211	612834	ABR118C
agos_Chr_2	613332	614613	ABR119C
agos_Chr_2	614821	616684	ABR120C
agos_Chr_2	616903	617848	ABR121C
agos_Chr_2	618266	619112	ABR122C
agos_Chr_2	619332	620160	ABR123W
agos_Chr_2	621675	623463	ABR124C
agos_Chr_2	623887	628354	ABR125C
agos_Chr_2	628623	633162	ABR126W
agos_Chr_2	634206	635259	ABR127C
agos_Chr_2	637285	638149	ABR128W
agos_Chr_2	638861	640133	ABR129C
agos_Chr_2	641040	641376	ABR130W
agos_Chr_2	641630	643415	ABR131W
agos_Chr_2	643691	644498	ABR132C
agos_Chr_2	644795	645086	ABR133W
agos_Chr_2	645176	648107	ABR134C
agos_Chr_2	648481	649726	ABR135C
agos_Chr_2	650017	652945	ABR136W
agos_Chr_2	653115	655983	ABR137W
agos_Chr_2	656070	657630	ABR138C
agos_Chr_2	658140	661953	ABR139W
agos_Chr_2	662185	663577	ABR140C
agos_Chr_2	663692	664787	ABR141W
agos_Chr_2	664879	670759	ABR142W
agos_Chr_2	670946	671588	ABR143C
agos_Chr_2	671712	672408	ABR144C
agos_Chr_2	672589	674242	ABR145C
agos_Chr_2	674660	675998	ABR146W
agos_Chr_2	676536	677607	ABR147C
agos_Chr_2	677954	678824	ABR148W
agos_Chr_2	678844	679198	ABR148CA
agos_Chr_2	679579	683260	ABR149W
agos_Chr_2	683348	683948	ABR150C
agos_Chr_2	684088	684967	ABR151W
agos_Chr_2	685051	686993	ABR152C
agos_Chr_2	687341	687716	ABR153C
agos_Chr_2	688262	690422	ABR154C
agos_Chr_2	691088	691964	ABR155C
agos_Chr_2	692937	695328	ABR156W
agos_Chr_2	695747	699089	ABR157W
agos_Chr_2	699242	699548	Agos_YGOB_Anc_7.495
agos_Chr_2	699757	701005	ABR158W
agos_Chr_2	701340	702489	ABR159C
agos_Chr_2	702778	704731	ABR160C
agos_Chr_2	705049	706270	ABR161C
agos_Chr_2	706451	707267	ABR162W
agos_Chr_2	707492	708854	ABR163W
agos_Chr_2	710035	711541	ABR164W
agos_Chr_2	711761	713681	ABR165W
agos_Chr_2	713728	714262	ABR166C
agos_Chr_2	714425	716756	ABR167C
agos_Chr_2	717069	717921	ABR168W
agos_Chr_2	719337	720855	ABR169W
agos_Chr_2	721301	722690	ABR170W
agos_Chr_2	723109	723787	ABR171W
agos_Chr_2	724388	726923	ABR172W
agos_Chr_2	727042	728353	ABR173C
agos_Chr_2	728569	731164	ABR174W
agos_Chr_2	731508	733062	ABR175W
agos_Chr_2	733225	735331	ABR176C
agos_Chr_2	735828	738090	ABR177C
agos_Chr_2	738345	740031	ABR178C
agos_Chr_2	740363	741569	ABR179C
agos_Chr_2	742456	750247	ABR180W
agos_Chr_2	750614	754127	ABR181W
agos_Chr_2	754517	755147	ABR182W
agos_Chr_2	755914	756538	ABR183W
agos_Chr_2	757029	757374	ABR184C
agos_Chr_2	758125	759499	ABR185W
agos_Chr_2	759983	760910	ABR186W
agos_Chr_2	760962	762324	ABR187C
agos_Chr_2	762847	763945	ABR188W
agos_Chr_2	764140	765370	ABR189W
agos_Chr_2	765461	766112	ABR190C
agos_Chr_2	766065	766404	ABR191C
agos_Chr_2	766583	767972	ABR192W
agos_Chr_2	768011	768227	ABR192CA
agos_Chr_2	768355	769408	ABR193W
agos_Chr_2	769475	770828	ABR194C
agos_Chr_2	771100	773491	ABR195C
agos_Chr_2	773760	774495	ABR196C
agos_Chr_2	774955	776362	ABR197W
agos_Chr_2	776589	777636	ABR198C
agos_Chr_2	777946	778531	ABR199C
agos_Chr_2	779046	780660	ABR200W
agos_Chr_2	780984	781513	ABR201W
agos_Chr_2	781596	782553	ABR202C
agos_Chr_2	782703	783783	ABR203W
agos_Chr_2	783933	786249	ABR204C
agos_Chr_2	786397	786856	ABR205C
agos_Chr_2	787386	789231	ABR206W
agos_Chr_2	789501	796710	ABR207W
agos_Chr_2	796866	798222	ABR208W
agos_Chr_2	798509	800015	ABR209W
agos_Chr_2	800163	800790	ABR210W
agos_Chr_2	800855	802025	ABR211C
agos_Chr_2	802387	804694	ABR212C
agos_Chr_2	805662	806001	ABR213W
agos_Chr_2	806018	810065	ABR214C
agos_Chr_2	810211	810807	ABR215C
agos_Chr_2	810917	811287	ABR216W
agos_Chr_2	811354	811930	ABR217C
agos_Chr_2	812374	814498	ABR218C
agos_Chr_2	816067	816886	ABR219W
agos_Chr_2	817291	817906	ABR220W
agos_Chr_2	818017	818428	ABR221C
agos_Chr_2	818718	820152	ABR222W
agos_Chr_2	820633	822508	ABR223C
agos_Chr_2	822819	823437	ABR224W
agos_Chr_2	823557	826389	ABR225C
agos_Chr_2	826774	827197	ABR226W
agos_Chr_2	827284	829558	ABR227C
agos_Chr_2	829762	831601	ABR228C
agos_Chr_2	831894	832956	ABR229C
agos_Chr_2	833215	836119	ABR230C
agos_Chr_2	836763	839409	ABR231W
agos_Chr_2	839471	840080	ABR232C
agos_Chr_2	840383	841325	ABR233W
agos_Chr_2	841360	841888	ABR234C
agos_Chr_2	842055	842778	ABR235W
agos_Chr_2	843095	843857	ABR236W
agos_Chr_2	843932	844562	ABR237C
agos_Chr_2	844739	846491	ABR238W
agos_Chr_2	846500	847217	ABR239C
agos_Chr_2	847500	848184	ABR240W
agos_Chr_2	848247	850437	ABR241C
agos_Chr_2	850548	850935	ABR242W
agos_Chr_2	850979	852335	ABR243W
agos_Chr_2	852368	853883	ABR244C
agos_Chr_2	854586	856512	ABR245C
agos_Chr_2	857416	858169	ABR246W
agos_Chr_2	858590	859343	ABR247W
agos_Chr_2	859664	860450	ABR248W
agos_Chr_2	861238	861991	ABR249W
agos_Chr_3	1168	3841	ACL205C
agos_Chr_3	3900	4620	ACL204W
agos_Chr_3	4852	6466	ACL203C
agos_Chr_3	8389	9742	ACL202W
agos_Chr_3	10276	11623	ACL201W
agos_Chr_3	12144	13536	ACL200W
agos_Chr_3	13961	15062	ACL199C
agos_Chr_3	15600	16785	ACL198W
agos_Chr_3	16997	17678	ACL197W
agos_Chr_3	18016	19021	ACL196W
agos_Chr_3	19203	19533	ACL195C
agos_Chr_3	20129	20495	ACL194C
agos_Chr_3	21007	22627	ACL193C
agos_Chr_3	23511	25965	ACL192C
agos_Chr_3	26474	27572	ACL191C
agos_Chr_3	27997	28873	ACL190W
agos_Chr_3	28909	29509	ACL189C
agos_Chr_3	29725	30034	ACL188W
agos_Chr_3	30321	32907	ACL187W
agos_Chr_3	33456	34161	ACL186W
agos_Chr_3	34358	36059	ACL185C
agos_Chr_3	36436	36982	ACL184C
agos_Chr_3	37472	38177	ACL183W
agos_Chr_3	38288	39899	ACL182C
agos_Chr_3	40323	46104	ACL181C
agos_Chr_3	46848	47814	ACL180C
agos_Chr_3	48039	49842	ACL179C
agos_Chr_3	50145	51075	ACL178C
agos_Chr_3	51357	51807	ACL177W
agos_Chr_3	52434	53307	ACL176W
agos_Chr_3	53705	54488	ACL175W
agos_Chr_3	54835	56791	ACL174W
agos_Chr_3	56905	58141	ACL173C
agos_Chr_3	58312	60208	ACL172C
agos_Chr_3	60437	61109	ACL171W
agos_Chr_3	61181	61754	ACL170W
agos_Chr_3	61957	62269	ACL169W
agos_Chr_3	62414	62854	ACL168C
agos_Chr_3	63133	64453	ACL167C
agos_Chr_3	64827	66300	ACL166W
agos_Chr_3	66498	67494	ACL165C
agos_Chr_3	67791	71961	ACL164C
agos_Chr_3	72513	73086	ACL163W
agos_Chr_3	73192	73873	ACL162C
agos_Chr_3	74075	74957	ACL161C
agos_Chr_3	75270	77325	ACL160C
agos_Chr_3	77496	78738	ACL159W
agos_Chr_3	78851	79139	ACL158W
agos_Chr_3	79324	80872	ACL157C
agos_Chr_3	81018	81474	ACL156W
agos_Chr_3	81491	83585	ACL155W
agos_Chr_3	83961	84921	ACL154W
agos_Chr_3	84957	85293	ACL153C
agos_Chr_3	85700	86987	ACL152W
agos_Chr_3	87036	87663	ACL151C
agos_Chr_3	87744	88404	ACL150W
agos_Chr_3	88714	90601	ACL149W
agos_Chr_3	90931	92077	ACL148C
agos_Chr_3	92476	93217	ACL147W
agos_Chr_3	93268	93592	ACL146C
agos_Chr_3	93919	94624	ACL145W
agos_Chr_3	94808	96458	ACL144C
agos_Chr_3	97257	103149	ACL143C
agos_Chr_3	103241	105227	ACL142W
agos_Chr_3	105279	105651	ACL141C
agos_Chr_3	105870	106732	ACL140C
agos_Chr_3	107255	109316	ACL139W
agos_Chr_3	109748	111116	ACL138C
agos_Chr_3	111652	113086	ACL137C
agos_Chr_3	113466	114807	ACL136W
agos_Chr_3	115358	117125	ACL135W
agos_Chr_3	117343	119104	ACL134C
agos_Chr_3	119502	120618	ACL133W
agos_Chr_3	120949	123814	ACL132C
agos_Chr_3	124305	124617	ACL131W
agos_Chr_3	124649	125600	ACL130C
agos_Chr_3	125918	126695	ACL129W
agos_Chr_3	126717	126999	ACL128C
agos_Chr_3	127227	127770	ACL127W
agos_Chr_3	127881	128610	ACL126W
agos_Chr_3	128648	128969	ACL125C
agos_Chr_3	129092	129870	ACL124W
agos_Chr_3	129878	130712	ACL123C
agos_Chr_3	131081	132056	ACL122W
agos_Chr_3	132107	134927	ACL121C
agos_Chr_3	135419	135911	ACL120W
agos_Chr_3	135917	136373	ACL119C
agos_Chr_3	136532	137738	ACL118C
agos_Chr_3	138630	140376	ACL117W
agos_Chr_3	140588	143003	ACL116W
agos_Chr_3	143559	144075	ACL115W
agos_Chr_3	144799	145759	ACL114W
agos_Chr_3	146085	148392	ACL113C
agos_Chr_3	148436	149036	ACL112C
agos_Chr_3	149116	149683	ACL111W
agos_Chr_3	150100	150550	ACL110W
agos_Chr_3	150613	151624	ACL109C
agos_Chr_3	151949	152465	ACL108C
agos_Chr_3	152563	153628	ACL107C
agos_Chr_3	153774	154596	ACL106C
agos_Chr_3	154798	157234	ACL105C
agos_Chr_3	157356	160200	ACL104C
agos_Chr_3	160597	162691	ACL103W
agos_Chr_3	162892	163963	ACL102W
agos_Chr_3	163983	164772	ACL101C
agos_Chr_3	164888	165200	ACL100C
agos_Chr_3	165315	166389	ACL099W
agos_Chr_3	166421	168395	ACL098C
agos_Chr_3	168547	169072	ACL097C
agos_Chr_3	169507	172015	ACL096W
agos_Chr_3	172132	177238	ACL095C
agos_Chr_3	177511	178144	ACL094W
agos_Chr_3	178238	181271	ACL093C
agos_Chr_3	181571	182087	ACL092C
agos_Chr_3	182426	184376	ACL091C
agos_Chr_3	184881	186303	ACL090C
agos_Chr_3	186592	188425	ACL089W
agos_Chr_3	188444	190091	ACL088C
agos_Chr_3	191572	192136	ACL087C
agos_Chr_3	192735	196359	ACL086C
agos_Chr_3	197617	198808	ACL085C
agos_Chr_3	199019	199643	ACL084C
agos_Chr_3	199844	201470	ACL083C
agos_Chr_3	201886	202918	ACL082W
agos_Chr_3	203085	204867	ACL081C
agos_Chr_3	205405	207169	ACL080W
agos_Chr_3	207350	212231	ACL079C
agos_Chr_3	212663	213209	ACL078W
agos_Chr_3	213330	214098	ACL077C
agos_Chr_3	214748	215465	ACL076W
agos_Chr_3	215803	218350	ACL075C
agos_Chr_3	220806	221853	ACL074W
agos_Chr_3	220809	221853	Agos_YGOB_ACL074W
agos_Chr_3	222801	224379	ACL073W
agos_Chr_3	224561	229445	ACL072C
agos_Chr_3	229766	230663	ACL071C
agos_Chr_3	231333	232251	ACL070C
agos_Chr_3	232438	234373	ACL069C
agos_Chr_3	235419	236850	ACL068W
agos_Chr_3	237024	237669	ACL067C
agos_Chr_3	237757	238270	ACL066C
agos_Chr_3	238397	239183	ACL065C
agos_Chr_3	239880	249231	ACL064C
agos_Chr_3	249543	255096	ACL063W
agos_Chr_3	255352	256501	ACL062C
agos_Chr_3	256802	257507	ACL061C
agos_Chr_3	257812	259395	ACL060C
agos_Chr_3	259731	261093	ACL059C
agos_Chr_3	261722	264176	ACL058W
agos_Chr_3	264933	266496	ACL057W
agos_Chr_3	266630	267369	ACL056C
agos_Chr_3	267924	269340	ACL055W
agos_Chr_3	269702	272621	ACL054W
agos_Chr_3	273162	276708	ACL053C
agos_Chr_3	277076	277691	ACL052C
agos_Chr_3	277782	278799	ACL051C
agos_Chr_3	279014	279800	ACL050W
agos_Chr_3	279884	280490	ACL049W
agos_Chr_3	280759	282661	ACL048W
agos_Chr_3	282891	285270	ACL047W
agos_Chr_3	285291	285633	ACL046C
agos_Chr_3	285770	286139	ACL045W
agos_Chr_3	286307	287849	ACL044W
agos_Chr_3	288218	288902	ACL043W
agos_Chr_3	289165	289479	ACL042W
agos_Chr_3	289644	291942	ACL041C
agos_Chr_3	293390	294419	ACL040C
agos_Chr_3	294919	297094	ACL039W
agos_Chr_3	297184	298165	ACL038C
agos_Chr_3	298386	299250	ACL037W
agos_Chr_3	299407	300277	ACL036W
agos_Chr_3	300379	301714	ACL035C
agos_Chr_3	302395	304048	ACL034W
agos_Chr_3	304165	306958	ACL033C
agos_Chr_3	307187	308600	ACL032C
agos_Chr_3	309368	311213	ACL031C
agos_Chr_3	311593	312292	ACL030C
agos_Chr_3	312948	314691	ACL029W
agos_Chr_3	314887	316585	ACL028W
agos_Chr_3	316463	317726	ACL027C
agos_Chr_3	317888	319781	ACL026W
agos_Chr_3	319935	320577	ACL025C
agos_Chr_3	321049	321433	ACL024W
agos_Chr_3	321526	323527	ACL023C
agos_Chr_3	323725	324217	ACL022W
agos_Chr_3	324257	325862	ACL021C
agos_Chr_3	326267	327887	ACL020W
agos_Chr_3	328043	329771	ACL019C
agos_Chr_3	329989	330394	ACL018W
agos_Chr_3	330554	330956	ACL017C
agos_Chr_3	331297	332383	ACL016C
agos_Chr_3	332682	333771	ACL015W
agos_Chr_3	333899	335474	ACL014C
agos_Chr_3	335716	336511	ACL013C
agos_Chr_3	336673	337288	ACL012W
agos_Chr_3	337456	338302	ACL011C
agos_Chr_3	338677	339139	ACL010C
agos_Chr_3	339553	340519	ACL009C
agos_Chr_3	341156	343355	ACL008C
agos_Chr_3	343664	344264	ACL007C
agos_Chr_3	344394	346521	ACL006W
agos_Chr_3	346568	346937	ACL005C
agos_Chr_3	347726	351860	ACL004W
agos_Chr_3	352023	353151	ACL003C
agos_Chr_3	353448	354438	ACL002C
agos_Chr_3	354803	357041	ACL001C
agos_Chr_3	357961	359002	ACR001C
agos_Chr_3	359133	359634	ACR002C
agos_Chr_3	359761	360388	ACR003C
agos_Chr_3	360903	362595	ACR004W
agos_Chr_3	363354	364338	ACR005W
agos_Chr_3	364435	367651	ACR006C
agos_Chr_3	367874	368816	ACR007W
agos_Chr_3	368912	371858	ACR008W
agos_Chr_3	371963	374006	ACR009W
agos_Chr_3	374084	376922	ACR010C
agos_Chr_3	377333	378095	ACR011C
agos_Chr_3	378749	380375	ACR012C
agos_Chr_3	381118	382585	ACR013C
agos_Chr_3	382775	382988	ACR014C
agos_Chr_3	383129	384788	ACR015W
agos_Chr_3	384966	386889	ACR016W
agos_Chr_3	387121	388393	ACR017W
agos_Chr_3	388481	389918	ACR018C
agos_Chr_3	390551	391418	ACR019W
agos_Chr_3	391572	394581	ACR020C
agos_Chr_3	394893	395082	ACR021W
agos_Chr_3	395426	397691	ACR022W
agos_Chr_3	397969	400279	ACR023W
agos_Chr_3	400380	403014	ACR024W
agos_Chr_3	403212	403836	ACR025W
agos_Chr_3	404010	404970	ACR026W
agos_Chr_3	405110	408083	ACR027C
agos_Chr_3	408700	410506	ACR028C
agos_Chr_3	410922	413232	ACR029C
agos_Chr_3	413855	415655	ACR030W
agos_Chr_3	415991	417809	ACR031W
agos_Chr_3	417951	419994	ACR032C
agos_Chr_3	420390	420678	ACR033C
agos_Chr_3	420790	421984	ACR034W
agos_Chr_3	422232	422973	ACR035W
agos_Chr_3	423029	425294	ACR036C
agos_Chr_3	425611	427282	ACR037C
agos_Chr_3	428005	430030	ACR038W
agos_Chr_3	430486	431230	ACR039C
agos_Chr_3	431342	433634	ACR040W
agos_Chr_3	433908	434889	ACR041W
agos_Chr_3	434953	435990	ACR042C
agos_Chr_3	436150	436750	ACR043W
agos_Chr_3	436870	439201	ACR044C
agos_Chr_3	439720	441412	ACR045W
agos_Chr_3	441674	443636	ACR046W
agos_Chr_3	443875	444514	ACR047C
agos_Chr_3	444777	446100	ACR048C
agos_Chr_3	446476	447109	ACR049W
agos_Chr_3	447220	448648	ACR050C
agos_Chr_3	448843	450880	ACR051C
agos_Chr_3	450772	452674	ACR052W
agos_Chr_3	452806	453979	ACR053W
agos_Chr_3	454022	454943	ACR054C
agos_Chr_3	455219	456296	ACR055W
agos_Chr_3	456517	457261	ACR056W
agos_Chr_3	457331	458456	ACR057C
agos_Chr_3	458702	459173	ACR058C
agos_Chr_3	459750	463401	ACR059W
agos_Chr_3	463770	465866	ACR060W
agos_Chr_3	466023	470976	ACR061C
agos_Chr_3	471356	471584	Agos_YGOB_YIL102C-A
agos_Chr_3	471608	472358	ACR063C
agos_Chr_3	472523	474653	ACR064W
agos_Chr_3	474760	475258	ACR065C
agos_Chr_3	475709	476732	ACR066C
agos_Chr_3	477457	479197	ACR067C
agos_Chr_3	480140	485558	ACR068W
agos_Chr_3	485715	487191	ACR069C
agos_Chr_3	487566	488643	ACR070W
agos_Chr_3	488919	489555	ACR071W
agos_Chr_3	489698	492671	ACR072C
agos_Chr_3	492978	495597	ACR073C
agos_Chr_3	496155	497388	ACR074W
agos_Chr_3	497466	498204	ACR075C
agos_Chr_3	498322	499030	ACR076C
agos_Chr_3	499409	500813	ACR077W
agos_Chr_3	501240	502644	ACR078W
agos_Chr_3	502828	503047	ACR079W
agos_Chr_3	503126	503303	ACR080C
agos_Chr_3	503387	503678	ACR081C
agos_Chr_3	503953	505222	ACR082C
agos_Chr_3	505793	506921	ACR083C
agos_Chr_3	507337	508219	ACR084C
agos_Chr_3	508363	511228	ACR085C
agos_Chr_3	511967	514400	ACR086C
agos_Chr_3	514601	515375	ACR087C
agos_Chr_3	515560	518113	ACR088W
agos_Chr_3	518153	519323	ACR089C
agos_Chr_3	519430	520531	ACR090C
agos_Chr_3	520608	521595	ACR091W
agos_Chr_3	521645	522470	ACR092C
agos_Chr_3	522624	523710	ACR093C
agos_Chr_3	523827	524757	ACR094C
agos_Chr_3	526246	526974	ACR095W
agos_Chr_3	527645	529163	ACR096W
agos_Chr_3	529783	531187	ACR097W
agos_Chr_3	531330	532048	ACR098C
agos_Chr_3	532259	533071	ACR099C
agos_Chr_3	533261	533813	ACR100C
agos_Chr_3	534018	535467	ACR101C
agos_Chr_3	535739	538262	ACR102W
agos_Chr_3	538346	540983	ACR103C
agos_Chr_3	541332	542226	ACR104C
agos_Chr_3	542703	543369	ACR105W
agos_Chr_3	543420	544221	ACR106C
agos_Chr_3	544401	545556	ACR107W
agos_Chr_3	545575	546466	ACR108C
agos_Chr_3	546744	547644	ACR109W
agos_Chr_3	548055	548814	ACR110W
agos_Chr_3	548896	549331	ACR111C
agos_Chr_3	549553	550018	ACR112C
agos_Chr_3	550377	553686	ACR113W
agos_Chr_3	553752	554457	ACR114C
agos_Chr_3	554694	555741	ACR115W
agos_Chr_3	555945	557307	ACR116W
agos_Chr_3	557737	559312	ACR117W
agos_Chr_3	559470	560109	ACR118W
agos_Chr_3	560760	563556	ACR119W
agos_Chr_3	563770	564323	ACR120C
agos_Chr_3	564350	564956	ACR121W
agos_Chr_3	565396	567427	ACR122C
agos_Chr_3	567778	568165	ACR123C
agos_Chr_3	568312	568948	ACR124W
agos_Chr_3	569252	570515	ACR125W
agos_Chr_3	570853	572164	ACR126W
agos_Chr_3	572285	573185	ACR127W
agos_Chr_3	573250	575734	ACR128C
agos_Chr_3	576333	576858	ACR129W
agos_Chr_3	577064	578778	ACR130W
agos_Chr_3	577064	578778	Agos_YGOB_ACR130W
agos_Chr_3	578868	579750	ACR131C
agos_Chr_3	579892	581434	ACR132W
agos_Chr_3	581467	584023	ACR133C
agos_Chr_3	584442	585897	ACR134W
agos_Chr_3	585996	587127	ACR135C
agos_Chr_3	587809	589843	ACR136C
agos_Chr_3	590076	591354	ACR137W
agos_Chr_3	591272	592835	ACR138W
agos_Chr_3	592863	593943	ACR139C
agos_Chr_3	594116	595502	ACR140C
agos_Chr_3	595693	597385	ACR141W
agos_Chr_3	597518	600032	ACR142W
agos_Chr_3	601368	602550	ACR143W
agos_Chr_3	603305	604532	ACR144W
agos_Chr_3	605113	607171	ACR145W
agos_Chr_3	607724	608366	ACR146W
agos_Chr_3	608411	609347	ACR147C
agos_Chr_3	609871	611701	ACR148W
agos_Chr_3	611921	613289	ACR149C
agos_Chr_3	614406	616068	ACR150W
agos_Chr_3	616344	618993	ACR151W
agos_Chr_3	619125	620660	ACR152W
agos_Chr_3	620921	621863	ACR153C
agos_Chr_3	621990	623346	ACR154W
agos_Chr_3	623553	626148	ACR155W
agos_Chr_3	626483	627362	ACR156W
agos_Chr_3	627591	628473	ACR157C
agos_Chr_3	629135	631535	ACR158W
agos_Chr_3	631642	634720	ACR159C
agos_Chr_3	634977	636270	ACR160C
agos_Chr_3	636659	637157	ACR161C
agos_Chr_3	637641	640224	ACR162C
agos_Chr_3	640492	640705	ACR163W
agos_Chr_3	640831	643438	ACR164C
agos_Chr_3	644228	647648	ACR165W
agos_Chr_3	647932	649102	ACR166W
agos_Chr_3	649154	650273	ACR167C
agos_Chr_3	650614	652738	ACR168W
agos_Chr_3	652864	653422	ACR169C
agos_Chr_3	653510	654380	ACR170C
agos_Chr_3	654579	655384	ACR171C
agos_Chr_3	655563	657402	ACR172W
agos_Chr_3	657717	658575	ACR173W
agos_Chr_3	658679	659825	ACR174C
agos_Chr_3	659990	660587	ACR175W
agos_Chr_3	660648	661011	ACR176C
agos_Chr_3	661151	661526	ACR177W
agos_Chr_3	663038	663236	ACR178C
agos_Chr_3	663324	664563	ACR179C
agos_Chr_3	664743	665391	ACR180W
agos_Chr_3	665488	666910	ACR181C
agos_Chr_3	667263	668373	ACR182C
agos_Chr_3	668753	669350	ACR183C
agos_Chr_3	669410	670616	ACR184C
agos_Chr_3	670702	672574	ACR185W
agos_Chr_3	670808	671105	ACR186W
agos_Chr_3	671173	672574	Agos_YGOB_ACR185W
agos_Chr_3	672773	674399	ACR187W
agos_Chr_3	674527	675973	ACR188C
agos_Chr_3	676277	676868	ACR189C
agos_Chr_3	677100	680106	ACR190C
agos_Chr_3	680397	683847	ACR191C
agos_Chr_3	684496	687487	ACR192C
agos_Chr_3	687667	689857	ACR193C
agos_Chr_3	690185	691727	ACR194C
agos_Chr_3	691904	692237	ACR195W
agos_Chr_3	692320	693913	ACR196C
agos_Chr_3	695404	696859	ACR197W
agos_Chr_3	697831	698758	ACR198W
agos_Chr_3	698880	699768	ACR199C
agos_Chr_3	700043	700295	Agos_YGOB_YDR374W-A
agos_Chr_3	700323	701658	ACR200C
agos_Chr_3	701791	702502	ACR201C
agos_Chr_3	702632	704123	ACR202W
agos_Chr_3	704149	704633	ACR203W
agos_Chr_3	704688	704946	ACR204C
agos_Chr_3	705735	708975	ACR205W
agos_Chr_3	709047	709287	ACR206C
agos_Chr_3	709647	711123	ACR207W
agos_Chr_3	711556	712282	ACR208C
agos_Chr_3	712414	714316	ACR209W
agos_Chr_3	714548	716246	ACR210C
agos_Chr_3	716692	718582	ACR211W
agos_Chr_3	718777	721642	ACR212C
agos_Chr_3	722724	724869	ACR213W
agos_Chr_3	724978	725911	ACR214C
agos_Chr_3	726866	728276	ACR215C
agos_Chr_3	729271	729958	ACR216C
agos_Chr_3	730478	731156	ACR217C
agos_Chr_3	731432	736142	ACR218W
agos_Chr_3	736514	738344	ACR219W
agos_Chr_3	738429	741279	ACR220C
agos_Chr_3	741593	742159	ACR221W
agos_Chr_3	742313	743252	ACR222W
agos_Chr_3	743504	744361	ACR223W
agos_Chr_3	744589	748477	ACR224C
agos_Chr_3	751366	752882	ACR225C
agos_Chr_3	753356	754502	ACR226W
agos_Chr_3	755406	757803	ACR227W
agos_Chr_3	758110	761500	ACR228C
agos_Chr_3	762393	763200	ACR229W
agos_Chr_3	763429	764626	ACR230C
agos_Chr_3	765220	766660	ACR231C
agos_Chr_3	767329	769012	ACR232C
agos_Chr_3	769393	771082	ACR233W
agos_Chr_3	771164	771437	ACR234C
agos_Chr_3	771970	773707	ACR235W
agos_Chr_3	774172	776383	ACR236W
agos_Chr_3	776911	778309	ACR237C
agos_Chr_3	778658	779729	ACR238W
agos_Chr_3	779827	781198	ACR239C
agos_Chr_3	782482	784216	ACR240W
agos_Chr_3	784357	786745	ACR241C
agos_Chr_3	786931	788305	ACR242W
agos_Chr_3	789208	789850	ACR243W
agos_Chr_3	789952	790855	ACR244C
agos_Chr_3	791300	792347	ACR245C
agos_Chr_3	792710	793997	ACR246W
agos_Chr_3	794325	795213	ACR247W
agos_Chr_3	795545	795971	Agos_YGOB_klthF05478
agos_Chr_3	796281	796752	ACR248W
agos_Chr_3	797019	798951	ACR249C
agos_Chr_3	799211	799790	ACR250W
agos_Chr_3	799794	801033	ACR251C
agos_Chr_3	801175	801982	ACR252C
agos_Chr_3	802235	803426	ACR253C
agos_Chr_3	803748	805542	ACR254C
agos_Chr_3	806051	806388	ACR255C
agos_Chr_3	806636	808415	ACR256C
agos_Chr_3	808666	809446	ACR257C
agos_Chr_3	809747	821999	ACR258W
agos_Chr_3	822185	823400	ACR259W
agos_Chr_3	823894	824830	ACR260W
agos_Chr_3	825061	826285	ACR261C
agos_Chr_3	826563	827514	ACR262C
agos_Chr_3	827829	834552	ACR263C
agos_Chr_3	835312	837622	ACR264W
agos_Chr_3	837780	838482	ACR265C
agos_Chr_3	838688	840569	ACR266W
agos_Chr_3	841322	842726	ACR267C
agos_Chr_3	843123	844992	ACR268C
agos_Chr_3	845061	845970	ACR269C
agos_Chr_3	846326	848969	ACR270W
agos_Chr_3	849046	850432	ACR271C
agos_Chr_3	850928	851378	ACR272C
agos_Chr_3	853044	853500	ACR273W
agos_Chr_3	854586	855867	ACR274W
agos_Chr_3	856133	856925	ACR275W
agos_Chr_3	857248	857740	ACR276C
agos_Chr_3	857935	859072	ACR277C
agos_Chr_3	859356	860460	ACR278W
agos_Chr_3	860597	862409	ACR279C
agos_Chr_3	862862	863936	ACR280C
agos_Chr_3	864527	868307	ACR281C
agos_Chr_3	868713	869709	ACR282C
agos_Chr_3	870394	871075	ACR283W
agos_Chr_3	871141	872593	ACR284C
agos_Chr_3	873064	877036	ACR285C
agos_Chr_3	877336	880396	ACR286C
agos_Chr_3	880815	881772	ACR287W
agos_Chr_3	882344	884555	ACR288W
agos_Chr_3	884849	886103	ACR289W
agos_Chr_3	886524	888792	ACR290W
agos_Chr_3	888926	890981	ACR291C
agos_Chr_3	891523	895843	ACR292W
agos_Chr_3	896245	897406	ACR293C
agos_Chr_4	1782	2955	ADL400W
agos_Chr_4	3871	6529	ADL399C
agos_Chr_4	8586	9051	ADL398C
agos_Chr_4	15433	15946	ADL397C
agos_Chr_4	16621	17654	ADL396W
agos_Chr_4	17675	18002	ADL395C
agos_Chr_4	18057	18366	ADL394C
agos_Chr_4	18469	18898	ADL393W
agos_Chr_4	20774	22532	ADL392W
agos_Chr_4	23100	24115	ADL391C
agos_Chr_4	24680	27131	ADL390W
agos_Chr_4	27640	29776	ADL389W
agos_Chr_4	30354	31803	ADL388W
agos_Chr_4	32003	33470	ADL387C
agos_Chr_4	33569	34340	ADL386W
agos_Chr_4	34346	35003	ADL385C
agos_Chr_4	35251	36382	ADL384W
agos_Chr_4	37142	38330	ADL383W
agos_Chr_4	38372	39722	ADL382C
agos_Chr_4	40051	40978	ADL381W
agos_Chr_4	41261	42812	ADL380W
agos_Chr_4	43301	44900	ADL379C
agos_Chr_4	45880	47365	ADL378W
agos_Chr_4	47823	49092	ADL377W
agos_Chr_4	49286	51224	ADL376W
agos_Chr_4	51395	51914	ADL375W
agos_Chr_4	52124	52556	ADL374W
agos_Chr_4	52941	54918	ADL373W
agos_Chr_4	55140	55611	ADL372W
agos_Chr_4	55724	56636	ADL371C
agos_Chr_4	56801	58178	ADL370C
agos_Chr_4	58462	59284	ADL369C
agos_Chr_4	59836	60781	ADL368W
agos_Chr_4	61483	62638	ADL367W
agos_Chr_4	63089	65132	ADL366W
agos_Chr_4	65472	65946	ADL365W
agos_Chr_4	66071	67586	ADL364C
agos_Chr_4	70244	70772	ADL362C
agos_Chr_4	71183	71894	ADL361C
agos_Chr_4	72247	74185	ADL360C
agos_Chr_4	74406	74928	ADL359C
agos_Chr_4	75466	77224	ADL358W
agos_Chr_4	77470	81004	ADL357C
agos_Chr_4	81525	83051	ADL356C
agos_Chr_4	83465	84181	Agos_YGOB_Anc_8.869
agos_Chr_4	84466	84961	ADL355W
agos_Chr_4	85187	86005	ADL354W
agos_Chr_4	86117	88715	ADL353C
agos_Chr_4	88906	89530	ADL352C
agos_Chr_4	89549	90149	ADL351W
agos_Chr_4	90151	91678	ADL350C
agos_Chr_4	91797	93036	ADL349W
agos_Chr_4	93224	94865	ADL348W
agos_Chr_4	94933	95410	ADL347C
agos_Chr_4	96108	100266	ADL346W
agos_Chr_4	100329	102570	ADL345C
agos_Chr_4	103564	106297	ADL344W
agos_Chr_4	106448	106748	ADL343C
agos_Chr_4	106907	107609	ADL342W
agos_Chr_4	107906	109187	ADL341C
agos_Chr_4	109747	110629	ADL340W
agos_Chr_4	110771	112085	ADL339W
agos_Chr_4	112081	113497	ADL338C
agos_Chr_4	113691	114135	ADL337W
agos_Chr_4	114446	114788	ADL337CA
agos_Chr_4	114955	116578	ADL336C
agos_Chr_4	116742	117474	ADL335W
agos_Chr_4	117477	118032	ADL334C
agos_Chr_4	118148	119108	ADL333C
agos_Chr_4	119192	119762	ADL332C
agos_Chr_4	119992	121243	ADL331C
agos_Chr_4	121951	122782	ADL330W
agos_Chr_4	122954	123290	ADL329W
agos_Chr_4	123310	123766	ADL328C
agos_Chr_4	123850	124768	ADL327W
agos_Chr_4	124966	125746	ADL326W
agos_Chr_4	126153	127122	ADL325C
agos_Chr_4	127249	127636	ADL324W
agos_Chr_4	127628	128654	ADL323C
agos_Chr_4	128827	130333	ADL322C
agos_Chr_4	130697	132791	ADL321W
agos_Chr_4	132861	134910	ADL320C
agos_Chr_4	135159	136029	ADL319W
agos_Chr_4	136073	138218	ADL318C
agos_Chr_4	138474	141405	ADL317C
agos_Chr_4	141604	145861	ADL316C
agos_Chr_4	146095	147400	ADL315C
agos_Chr_4	147658	148363	ADL314C
agos_Chr_4	148905	150006	ADL313W
agos_Chr_4	150155	152288	ADL312C
agos_Chr_4	152372	152681	ADL311W
agos_Chr_4	153082	153367	ADL310W
agos_Chr_4	153617	154397	ADL309W
agos_Chr_4	154425	154947	ADL308C
agos_Chr_4	155321	158540	ADL307W
agos_Chr_4	158651	160514	ADL306C
agos_Chr_4	160720	162100	ADL305C
agos_Chr_4	162463	163126	ADL304W
agos_Chr_4	163247	164315	ADL303C
agos_Chr_4	164737	167611	ADL302W
agos_Chr_4	167673	168480	ADL301C
agos_Chr_4	169216	171997	ADL300W
agos_Chr_4	172278	174216	ADL299C
agos_Chr_4	174373	178804	ADL298C
agos_Chr_4	180555	180825	ADL297W
agos_Chr_4	180889	181795	ADL296C
agos_Chr_4	182044	182836	ADL295W
agos_Chr_4	182879	186998	ADL294C
agos_Chr_4	187230	188964	ADL293W
agos_Chr_4	189099	190089	ADL292C
agos_Chr_4	190307	191282	ADL291W
agos_Chr_4	191545	192121	ADL290W
agos_Chr_4	192282	194463	ADL289C
agos_Chr_4	194686	197464	ADL288C
agos_Chr_4	197990	199121	ADL287C
agos_Chr_4	199670	201689	ADL286W
agos_Chr_4	201711	203646	ADL285C
agos_Chr_4	203880	205149	ADL284C
agos_Chr_4	205172	206145	ADL283W
agos_Chr_4	206310	207429	ADL282W
agos_Chr_4	207449	209237	ADL281C
agos_Chr_4	209350	212152	ADL280W
agos_Chr_4	212398	213880	ADL279W
agos_Chr_4	214184	215828	ADL278C
agos_Chr_4	216056	218141	ADL277W
agos_Chr_4	218304	219012	ADL276W
agos_Chr_4	219102	222528	ADL275C
agos_Chr_4	222869	224414	ADL274W
agos_Chr_4	225067	226939	ADL273C
agos_Chr_4	227413	229108	ADL272W
agos_Chr_4	229421	230504	ADL271W
agos_Chr_4	230569	231232	ADL270C
agos_Chr_4	231390	232584	ADL269W
agos_Chr_4	232704	233589	ADL268C
agos_Chr_4	234110	235484	ADL267W
agos_Chr_4	235643	237002	ADL266C
agos_Chr_4	237910	239995	ADL265W
agos_Chr_4	240311	241481	Agos_YGOB_Anc_2.185
agos_Chr_4	241529	242519	ADL264C
agos_Chr_4	242855	243737	ADL263W
agos_Chr_4	243995	244869	ADL262W
agos_Chr_4	245148	245550	ADL261C
agos_Chr_4	245759	246437	ADL260W
agos_Chr_4	246639	247254	ADL259W
agos_Chr_4	247671	249276	ADL258W
agos_Chr_4	249511	250744	ADL257C
agos_Chr_4	251041	251917	ADL256W
agos_Chr_4	251964	253344	ADL255C
agos_Chr_4	253601	255413	ADL254W
agos_Chr_4	255549	257805	ADL253C
agos_Chr_4	258346	259021	ADL252W
agos_Chr_4	259352	260063	ADL251C
agos_Chr_4	260519	261065	ADL250W
agos_Chr_4	261226	262390	ADL249W
agos_Chr_4	262456	267043	ADL248C
agos_Chr_4	267188	268364	ADL247C
agos_Chr_4	268452	270966	ADL246W
agos_Chr_4	271677	272988	ADL245W
agos_Chr_4	273376	276646	ADL244W
agos_Chr_4	276961	277526	ADL243W
agos_Chr_4	277909	279028	ADL242W
agos_Chr_4	279170	280328	ADL241W
agos_Chr_4	280407	281305	ADL240C
agos_Chr_4	281423	284099	ADL239C
agos_Chr_4	284859	286920	ADL238W
agos_Chr_4	287073	289344	ADL237C
agos_Chr_4	289973	290916	ADL236W
agos_Chr_4	291102	292851	ADL235W
agos_Chr_4	293114	295325	ADL234C
agos_Chr_4	295755	297627	ADL233W
agos_Chr_4	297821	298404	ADL232W
agos_Chr_4	298757	299855	ADL231W
agos_Chr_4	299917	301378	ADL230C
agos_Chr_4	301519	302800	ADL229W
agos_Chr_4	302839	305257	ADL228C
agos_Chr_4	305765	307775	ADL227C
agos_Chr_4	308662	309292	ADL226C
agos_Chr_4	309915	311736	ADL225W
agos_Chr_4	311881	312379	ADL224C
agos_Chr_4	312892	313981	ADL223W
agos_Chr_4	314278	315829	ADL222W
agos_Chr_4	315877	316834	ADL221C
agos_Chr_4	316998	317490	ADL220C
agos_Chr_4	317731	319420	ADL219C
agos_Chr_4	319673	320885	ADL218C
agos_Chr_4	321490	323743	ADL217W
agos_Chr_4	324196	326314	ADL216C
agos_Chr_4	326583	328038	ADL215W
agos_Chr_4	328093	329197	ADL214C
agos_Chr_4	329645	332372	ADL213W
agos_Chr_4	332486	333242	ADL212W
agos_Chr_4	333417	334095	ADL211C
agos_Chr_4	334319	334538	ADL210W
agos_Chr_4	334816	336931	ADL209C
agos_Chr_4	337117	338626	ADL208W
agos_Chr_4	339216	340299	ADL207W
agos_Chr_4	340555	341674	ADL206W
agos_Chr_4	341896	343303	ADL205C
agos_Chr_4	343516	344170	ADL204W
agos_Chr_4	344183	344612	ADL203C
agos_Chr_4	344747	345158	ADL202C
agos_Chr_4	345611	345923	ADL201W
agos_Chr_4	346027	347005	ADL200C
agos_Chr_4	347390	348668	ADL199W
agos_Chr_4	349067	350711	ADL198W
agos_Chr_4	350990	352163	ADL197C
agos_Chr_4	352416	352836	ADL196W
agos_Chr_4	352893	355470	ADL195C
agos_Chr_4	355713	357813	ADL194W
agos_Chr_4	357906	359304	ADL193C
agos_Chr_4	359740	360967	ADL192W
agos_Chr_4	361217	362489	ADL191W
agos_Chr_4	362690	363707	ADL190C
agos_Chr_4	364646	367214	ADL189W
agos_Chr_4	367459	368095	ADL188C
agos_Chr_4	368410	369268	ADL187W
agos_Chr_4	369319	373405	ADL186C
agos_Chr_4	373876	375310	ADL185W
agos_Chr_4	375529	376879	ADL184W
agos_Chr_4	377150	378341	ADL183C
agos_Chr_4	378828	379428	ADL182C
agos_Chr_4	379681	380008	ADL181W
agos_Chr_4	380072	381035	ADL180C
agos_Chr_4	381228	382182	ADL179C
agos_Chr_4	382545	383334	ADL178W
agos_Chr_4	383366	386084	ADL177C
agos_Chr_4	386293	387179	ADL176W
agos_Chr_4	387430	388855	ADL175W
agos_Chr_4	388895	390965	ADL174C
agos_Chr_4	391124	391697	ADL173C
agos_Chr_4	391870	392932	ADL172W
agos_Chr_4	393227	395627	ADL171W
agos_Chr_4	395808	397440	ADL170C
agos_Chr_4	397834	398365	ADL169W
agos_Chr_4	398516	399605	ADL168C
agos_Chr_4	399857	400457	ADL167W
agos_Chr_4	400579	401474	ADL166W
agos_Chr_4	401637	402432	ADL165C
agos_Chr_4	402573	403719	ADL164C
agos_Chr_4	403968	405297	ADL163W
agos_Chr_4	405598	406813	ADL162W
agos_Chr_4	406809	408120	ADL161C
agos_Chr_4	408684	410265	ADL160W
agos_Chr_4	410499	412146	ADL159C
agos_Chr_4	413243	414025	ADL158C
agos_Chr_4	414885	415704	ADL157C
agos_Chr_4	416053	417505	ADL156C
agos_Chr_4	418381	419842	ADL155C
agos_Chr_4	420279	420873	ADL154C
agos_Chr_4	421031	422693	ADL153W
agos_Chr_4	423297	424536	ADL152W
agos_Chr_4	424766	425690	ADL151W
agos_Chr_4	425786	426881	ADL150C
agos_Chr_4	427095	430731	ADL149W
agos_Chr_4	430730	431204	ADL148W
agos_Chr_4	431884	433765	ADL147W
agos_Chr_4	434675	434921	Agos_YGOB_Anc_5.91
agos_Chr_4	435200	435869	ADL146W
agos_Chr_4	435982	438610	ADL145C
agos_Chr_4	438967	439384	ADL144C
agos_Chr_4	440262	443571	ADL143W
agos_Chr_4	443622	444312	ADL142C
agos_Chr_4	444591	445515	ADL141W
agos_Chr_4	445582	445774	ADL140C
agos_Chr_4	446686	448660	ADL139W
agos_Chr_4	448984	450514	ADL138C
agos_Chr_4	450777	452130	ADL137W
agos_Chr_4	452271	453939	ADL136C
agos_Chr_4	454162	456085	ADL135C
agos_Chr_4	456636	457842	ADL134W
agos_Chr_4	458084	458588	ADL133C
agos_Chr_4	459500	461114	ADL132W
agos_Chr_4	461325	461877	ADL131C
agos_Chr_4	462239	462884	ADL130W
agos_Chr_4	462880	463927	ADL129W
agos_Chr_4	464141	467390	ADL128C
agos_Chr_4	468445	469400	ADL127C
agos_Chr_4	469988	471389	ADL126C
agos_Chr_4	471781	471970	ADL125C
agos_Chr_4	472731	473112	ADL124C
agos_Chr_4	473416	474607	ADL123C
agos_Chr_4	475026	475971	ADL122C
agos_Chr_4	476146	476938	ADL121W
agos_Chr_4	477032	477968	ADL120C
agos_Chr_4	478064	478622	ADL119W
agos_Chr_4	478674	479931	ADL118C
agos_Chr_4	480456	480978	ADL117W
agos_Chr_4	481042	482350	ADL116C
agos_Chr_4	483163	484165	ADL115W
agos_Chr_4	484307	486152	ADL114C
agos_Chr_4	486494	486821	ADL113C
agos_Chr_4	486945	487482	ADL112W
agos_Chr_4	487948	489685	ADL111W
agos_Chr_4	490020	491442	ADL110W
agos_Chr_4	491871	494088	ADL109W
agos_Chr_4	494812	497158	ADL108C
agos_Chr_4	497491	499096	ADL106C
agos_Chr_4	499299	500361	ADL105C
agos_Chr_4	501145	502093	ADL104W
agos_Chr_4	502738	503509	ADL103W
agos_Chr_4	503666	504785	ADL102C
agos_Chr_4	505001	505826	ADL101C
agos_Chr_4	506261	506705	ADL100W
agos_Chr_4	506848	508225	ADL099C
agos_Chr_4	508444	510859	ADL098C
agos_Chr_4	511468	513196	ADL097W
agos_Chr_4	513715	514894	ADL096W
agos_Chr_4	515205	516693	ADL095W
agos_Chr_4	517033	517813	ADL094W
agos_Chr_4	518393	521756	ADL093W
agos_Chr_4	521927	522341	ADL092W
agos_Chr_4	522377	522734	ADL091C
agos_Chr_4	523283	527099	ADL090W
agos_Chr_4	527340	530265	ADL089C
agos_Chr_4	530544	532005	ADL088W
agos_Chr_4	532191	533055	ADL087W
agos_Chr_4	533177	534836	ADL086C
agos_Chr_4	535292	536114	ADL085C
agos_Chr_4	536239	536941	ADL084W
agos_Chr_4	537417	538482	ADL083C
agos_Chr_4	538944	540654	ADL082C
agos_Chr_4	540939	541833	ADL081C
agos_Chr_4	542120	544712	ADL080W
agos_Chr_4	544850	548351	ADL079C
agos_Chr_4	548693	549242	ADL078C
agos_Chr_4	549522	549951	ADL077C
agos_Chr_4	550054	550396	ADL076W
agos_Chr_4	550940	551564	ADL075W
agos_Chr_4	551977	553552	ADL074W
agos_Chr_4	553704	554538	ADL073W
agos_Chr_4	554601	555903	ADL072C
agos_Chr_4	556132	556894	ADL071C
agos_Chr_4	557417	558059	ADL070C
agos_Chr_4	558295	558913	ADL069W
agos_Chr_4	559292	560492	ADL068W
agos_Chr_4	560731	562651	ADL067C
agos_Chr_4	563784	565467	ADL066C
agos_Chr_4	566724	567234	ADL065W
agos_Chr_4	567686	569627	ADL064W
agos_Chr_4	569851	570871	ADL063W
agos_Chr_4	571132	573703	ADL062W
agos_Chr_4	573870	574332	ADL061W
agos_Chr_4	574572	575595	ADL060W
agos_Chr_4	575615	576299	ADL059C
agos_Chr_4	576388	576856	ADL058W
agos_Chr_4	577134	579807	ADL057W
agos_Chr_4	580435	582859	ADL056W
agos_Chr_4	584031	586485	ADL055C
agos_Chr_4	586897	588772	ADL054W
agos_Chr_4	589598	591014	ADL053C
agos_Chr_4	591522	592578	ADL052W
agos_Chr_4	595492	596014	ADL051W
agos_Chr_4	597225	597666	ADL050W
agos_Chr_4	598131	600870	ADL049W
agos_Chr_4	601189	602287	ADL048C
agos_Chr_4	602416	603229	ADL047W
agos_Chr_4	603392	607817	ADL046C
agos_Chr_4	608141	609293	ADL045W
agos_Chr_4	609712	610843	ADL044W
agos_Chr_4	612087	614109	ADL043C
agos_Chr_4	615814	616660	ADL042W
agos_Chr_4	617545	617845	ADL041C
agos_Chr_4	618851	619844	ADL040W
agos_Chr_4	620624	622295	ADL039C
agos_Chr_4	623308	627838	ADL038W
agos_Chr_4	628991	631655	ADL037W
agos_Chr_4	631899	632838	ADL036C
agos_Chr_4	633708	633936	ADL036WA
agos_Chr_4	634055	634710	ADL035C
agos_Chr_4	634766	636116	ADL034W
agos_Chr_4	636321	642072	ADL033W
agos_Chr_4	642440	644771	ADL032W
agos_Chr_4	645775	647179	ADL031W
agos_Chr_4	647419	648157	ADL030C
agos_Chr_4	648578	650186	ADL029W
agos_Chr_4	650425	652159	ADL028W
agos_Chr_4	652347	653358	ADL027W
agos_Chr_4	653653	656320	ADL026W
agos_Chr_4	656692	657052	ADL025W
agos_Chr_4	657269	658979	ADL024C
agos_Chr_4	659264	659951	ADL023W
agos_Chr_4	660326	670505	ADL022C
agos_Chr_4	671420	672809	ADL021W
agos_Chr_4	673996	675097	ADL020W
agos_Chr_4	675940	677518	ADL019W
agos_Chr_4	678192	678927	ADL018W
agos_Chr_4	679084	680416	ADL017C
agos_Chr_4	680589	681199	ADL016C
agos_Chr_4	681861	683598	ADL015C
agos_Chr_4	684084	684387	ADL014W
agos_Chr_4	684479	685136	ADL013C
agos_Chr_4	685362	686340	ADL012C
agos_Chr_4	689153	689708	ADL011W
agos_Chr_4	690533	692177	ADL010W
agos_Chr_4	693075	694215	ADL009W
agos_Chr_4	694505	696593	ADL008W
agos_Chr_4	696696	697104	ADL007C
agos_Chr_4	697246	698185	ADL006W
agos_Chr_4	698223	699201	ADL005C
agos_Chr_4	700068	700443	ADL004W
agos_Chr_4	700521	701805	ADL003C
agos_Chr_4	702035	702239	Agos_YGOB_Anc_7.141
agos_Chr_4	702295	705133	ADL002C
agos_Chr_4	706685	707348	ADL001C
agos_Chr_4	708434	709409	ADR001C
agos_Chr_4	709734	710445	ADR002W
agos_Chr_4	710573	711863	ADR003C
agos_Chr_4	712053	712356	ADR004C
agos_Chr_4	712872	713547	ADR005W
agos_Chr_4	713569	715708	ADR006W
agos_Chr_4	715905	716970	ADR007C
agos_Chr_4	717235	718780	ADR008W
agos_Chr_4	718996	720469	ADR009W
agos_Chr_4	720527	721127	ADR010C
agos_Chr_4	721692	724926	ADR011C
agos_Chr_4	725110	729070	ADR012C
agos_Chr_4	729482	729860	ADR013W
agos_Chr_4	730047	731796	ADR014W
agos_Chr_4	732198	733509	ADR015W
agos_Chr_4	733652	734369	ADR016C
agos_Chr_4	734483	735005	ADR017W
agos_Chr_4	735260	738872	ADR018C
agos_Chr_4	739204	739837	ADR019C
agos_Chr_4	740412	742227	ADR020C
agos_Chr_4	743302	743833	ADR021W
agos_Chr_4	744263	745337	ADR022W
agos_Chr_4	745395	747570	ADR023C
agos_Chr_4	747928	749347	ADR024W
agos_Chr_4	749490	750585	ADR025W
agos_Chr_4	751423	752053	ADR026W
agos_Chr_4	752292	753519	ADR027W
agos_Chr_4	753945	756444	ADR028W
agos_Chr_4	757012	760663	ADR029W
agos_Chr_4	760992	761661	ADR030W
agos_Chr_4	761932	763027	ADR031C
agos_Chr_4	763160	764480	ADR032W
agos_Chr_4	764715	766449	ADR033W
agos_Chr_4	767107	768322	ADR034W
agos_Chr_4	768389	770906	ADR035C
agos_Chr_4	771094	772117	ADR036C
agos_Chr_4	772478	773237	ADR037W
agos_Chr_4	773317	773902	ADR038C
agos_Chr_4	774333	775845	ADR039W
agos_Chr_4	775902	777324	ADR040C
agos_Chr_4	777751	780193	ADR041W
agos_Chr_4	780661	781990	ADR042W
agos_Chr_4	782164	782887	ADR043W
agos_Chr_4	782903	783815	ADR044C
agos_Chr_4	784056	785487	ADR045W
agos_Chr_4	787531	789970	ADR046C
agos_Chr_4	790776	791898	ADR047W
agos_Chr_4	792035	793298	ADR048W
agos_Chr_4	793684	794677	ADR049W
agos_Chr_4	794885	796130	ADR050W
agos_Chr_4	796210	801670	ADR051C
agos_Chr_4	802092	804345	ADR052W
agos_Chr_4	804733	805150	ADR053W
agos_Chr_4	805886	807470	ADR054C
agos_Chr_4	807609	807798	ADR055C
agos_Chr_4	808602	810108	ADR056W
agos_Chr_4	810310	810760	ADR057W
agos_Chr_4	810938	811826	ADR058C
agos_Chr_4	811940	812996	ADR059C
agos_Chr_4	813167	813902	ADR060C
agos_Chr_4	814031	815210	ADR061C
agos_Chr_4	815879	817022	ADR062W
agos_Chr_4	818147	818782	ADR063W
agos_Chr_4	818936	821288	ADR064C
agos_Chr_4	822101	824639	ADR065W
agos_Chr_4	824862	825501	ADR066C
agos_Chr_4	825671	826679	ADR067W
agos_Chr_4	827032	828160	ADR068W
agos_Chr_4	828648	830376	ADR069C
agos_Chr_4	830632	831796	ADR070W
agos_Chr_4	832130	834824	ADR071W
agos_Chr_4	834946	837367	ADR072C
agos_Chr_4	837612	838971	ADR073W
agos_Chr_4	839080	839515	ADR074C
agos_Chr_4	839900	840986	ADR075W
agos_Chr_4	841509	842922	ADR076C
agos_Chr_4	843168	846783	ADR077C
agos_Chr_4	847155	848508	ADR078C
agos_Chr_4	848732	849791	ADR079C
agos_Chr_4	850506	852582	ADR080W
agos_Chr_4	852615	853659	ADR081C
agos_Chr_4	853926	854994	ADR082C
agos_Chr_4	855231	856821	ADR083W
agos_Chr_4	856911	857745	ADR084C
agos_Chr_4	858170	860210	ADR085W
agos_Chr_4	860405	865643	ADR086C
agos_Chr_4	866307	867417	ADR087C
agos_Chr_4	867511	868066	ADR088C
agos_Chr_4	868179	868425	ADR089C
agos_Chr_4	868741	872443	ADR090W
agos_Chr_4	872922	874917	ADR091W
agos_Chr_4	875255	876323	ADR092W
agos_Chr_4	876836	877421	ADR093W
agos_Chr_4	878120	878666	ADR094W
agos_Chr_4	879105	879691	ADR095W
agos_Chr_4	879838	882742	ADR096C
agos_Chr_4	883547	885068	ADR097W
agos_Chr_4	885296	885902	ADR098C
agos_Chr_4	886297	887386	ADR099C
agos_Chr_4	887749	888052	ADR100C
agos_Chr_4	888256	889030	ADR101W
agos_Chr_4	889283	891137	ADR102W
agos_Chr_4	891340	891418	ADR103C
agos_Chr_4	891771	892692	ADR104C
agos_Chr_4	893102	894458	ADR105W
agos_Chr_4	894778	897175	ADR106W
agos_Chr_4	897766	899156	ADR107W
agos_Chr_4	899197	900097	ADR108C
agos_Chr_4	900290	900545	ADR109W
agos_Chr_4	900967	901858	ADR110C
agos_Chr_4	902184	903150	ADR111W
agos_Chr_4	903385	905119	ADR112W
agos_Chr_4	905269	907396	ADR113W
agos_Chr_4	907422	909507	ADR114C
agos_Chr_4	909651	910593	ADR115W
agos_Chr_4	910608	911394	ADR116C
agos_Chr_4	911628	912909	ADR117W
agos_Chr_4	913030	913669	ADR118C
agos_Chr_4	914966	917213	ADR119W
agos_Chr_4	917399	919028	ADR120C
agos_Chr_4	919384	920020	ADR121W
agos_Chr_4	922511	923639	ADR122C
agos_Chr_4	924352	925915	ADR123W
agos_Chr_4	926128	927964	ADR124C
agos_Chr_4	928604	929222	ADR125W
agos_Chr_4	929231	931307	ADR126C
agos_Chr_4	931665	934299	ADR127W
agos_Chr_4	934444	937048	ADR128C
agos_Chr_4	937411	938062	ADR129W
agos_Chr_4	938151	939153	ADR130W
agos_Chr_4	939153	940068	ADR131C
agos_Chr_4	940348	942229	ADR132W
agos_Chr_4	942519	943767	ADR133W
agos_Chr_4	943809	944964	ADR134C
agos_Chr_4	945113	945470	ADR135W
agos_Chr_4	945472	946327	ADR136C
agos_Chr_4	946461	948447	ADR137W
agos_Chr_4	948527	949859	ADR138C
agos_Chr_4	950168	951845	ADR139C
agos_Chr_4	952291	954421	ADR140C
agos_Chr_4	954611	955412	ADR141W
agos_Chr_4	955518	956889	ADR142W
agos_Chr_4	957128	958565	ADR143W
agos_Chr_4	958595	959483	ADR144C
agos_Chr_4	959804	961712	ADR145C
agos_Chr_4	961967	963104	ADR146C
agos_Chr_4	963260	964683	ADR147C
agos_Chr_4	965317	966583	ADR148W
agos_Chr_4	966791	969368	ADR149W
agos_Chr_4	969443	970697	ADR150C
agos_Chr_4	971057	972320	ADR151W
agos_Chr_4	972892	973891	ADR152C
agos_Chr_4	974051	974432	ADR152CA
agos_Chr_4	974533	975886	ADR153C
agos_Chr_4	976440	977199	ADR154W
agos_Chr_4	977347	977617	ADR155C
agos_Chr_4	978204	979797	ADR156C
agos_Chr_4	980808	981618	ADR157W
agos_Chr_4	982286	982790	ADR158W
agos_Chr_4	982820	984530	ADR159C
agos_Chr_4	985028	985697	ADR160W
agos_Chr_4	985852	987094	ADR161W
agos_Chr_4	987455	989045	ADR162W
agos_Chr_4	989727	991008	ADR163W
agos_Chr_4	991057	991657	ADR164C
agos_Chr_4	991931	993125	ADR165C
agos_Chr_4	993971	994379	ADR166W
agos_Chr_4	994580	997202	ADR167W
agos_Chr_4	997368	1000467	ADR168C
agos_Chr_4	1000733	1001369	ADR169C
agos_Chr_4	1001587	1002757	ADR170C
agos_Chr_4	1002940	1004509	ADR171C
agos_Chr_4	1004778	1006755	ADR172C
agos_Chr_4	1007414	1008623	ADR173W
agos_Chr_4	1008795	1010811	ADR174C
agos_Chr_4	1012410	1013796	ADR176W
agos_Chr_4	1014055	1016575	ADR177C
agos_Chr_4	1016975	1017953	ADR178W
agos_Chr_4	1017979	1018978	ADR179C
agos_Chr_4	1019145	1020699	ADR180C
agos_Chr_4	1021094	1021922	ADR181W
agos_Chr_4	1022132	1023890	ADR182W
agos_Chr_4	1024789	1025752	ADR183C
agos_Chr_4	1025968	1028941	ADR184W
agos_Chr_4	1029200	1029830	ADR185W
agos_Chr_4	1029861	1030386	ADR186C
agos_Chr_4	1030726	1033606	ADR187W
agos_Chr_4	1033636	1033849	ADR188C
agos_Chr_4	1034090	1034900	ADR189W
agos_Chr_4	1035093	1035819	ADR190W
agos_Chr_4	1035857	1037036	ADR191C
agos_Chr_4	1037230	1039042	ADR192C
agos_Chr_4	1039212	1039575	ADR193W
agos_Chr_4	1039624	1041538	ADR194C
agos_Chr_4	1041895	1042762	ADR195C
agos_Chr_4	1043224	1044346	ADR196W
agos_Chr_4	1044536	1046216	ADR197W
agos_Chr_4	1046481	1048131	ADR198C
agos_Chr_4	1048527	1051362	ADR199C
agos_Chr_4	1051877	1058894	ADR200C
agos_Chr_4	1059700	1060138	ADR201W
agos_Chr_4	1060154	1061486	ADR202C
agos_Chr_4	1061648	1062380	ADR203C
agos_Chr_4	1062592	1063612	ADR204W
agos_Chr_4	1063849	1064590	ADR205C
agos_Chr_4	1065108	1066275	ADR206W
agos_Chr_4	1066327	1066846	ADR207C
agos_Chr_4	1067287	1068178	ADR208W
agos_Chr_4	1068712	1070062	ADR209W
agos_Chr_4	1070233	1071952	ADR210C
agos_Chr_4	1072307	1074110	ADR211W
agos_Chr_4	1074193	1076659	ADR212C
agos_Chr_4	1076970	1078689	ADR213C
agos_Chr_4	1079475	1080444	ADR214W
agos_Chr_4	1080542	1081562	ADR215C
agos_Chr_4	1081834	1085185	ADR216W
agos_Chr_4	1085244	1085580	ADR217C
agos_Chr_4	1085747	1087694	ADR218W
agos_Chr_4	1087784	1088807	ADR219C
agos_Chr_4	1089190	1090180	ADR220W
agos_Chr_4	1090206	1092628	ADR221C
agos_Chr_4	1092863	1093280	ADR222W
agos_Chr_4	1093323	1093932	ADR223C
agos_Chr_4	1094292	1097565	ADR224W
agos_Chr_4	1097825	1098536	ADR225W
agos_Chr_4	1098605	1099529	ADR226C
agos_Chr_4	1100922	1101243	ADR227W
agos_Chr_4	1101435	1102119	ADR228W
agos_Chr_4	1102165	1103098	ADR229C
agos_Chr_4	1103274	1105332	ADR230W
agos_Chr_4	1105456	1107796	ADR231C
agos_Chr_4	1108258	1110826	ADR232W
agos_Chr_4	1111186	1112128	ADR233W
agos_Chr_4	1112205	1112727	ADR234C
agos_Chr_4	1113023	1113504	ADR235W
agos_Chr_4	1113931	1115179	ADR236W
agos_Chr_4	1115235	1116960	ADR237C
agos_Chr_4	1117223	1118654	ADR238C
agos_Chr_4	1119736	1121239	ADR239W
agos_Chr_4	1122712	1122952	ADR240C
agos_Chr_4	1123199	1126181	ADR241C
agos_Chr_4	1126440	1128006	ADR242C
agos_Chr_4	1128163	1128781	ADR243C
agos_Chr_4	1129058	1129898	ADR244W
agos_Chr_4	1130749	1131217	ADR245W
agos_Chr_4	1131571	1132228	ADR246C
agos_Chr_4	1132775	1133486	ADR247W
agos_Chr_4	1133499	1134633	ADR248C
agos_Chr_4	1135914	1137792	ADR249W
agos_Chr_4	1137999	1139421	ADR250C
agos_Chr_4	1139708	1140371	ADR251W
agos_Chr_4	1140409	1141867	ADR252W
agos_Chr_4	1141940	1143083	ADR253W
agos_Chr_4	1143622	1145368	ADR254W
agos_Chr_4	1145697	1147128	ADR255W
agos_Chr_4	1147363	1147678	ADR256W
agos_Chr_4	1147899	1148684	ADR257C
agos_Chr_4	1149228	1149801	ADR258W
agos_Chr_4	1150452	1151682	ADR259W
agos_Chr_4	1152256	1153573	ADR260C
agos_Chr_4	1153769	1155371	ADR261C
agos_Chr_4	1155906	1157508	ADR262C
agos_Chr_4	1157926	1158133	ADR263W
agos_Chr_4	1158215	1159256	ADR264C
agos_Chr_4	1159573	1160392	ADR265C
agos_Chr_4	1160553	1161363	ADR266W
agos_Chr_4	1162209	1162683	ADR267W
agos_Chr_4	1162864	1163701	ADR268W
agos_Chr_4	1163882	1164362	ADR269C
agos_Chr_4	1164553	1165675	ADR270C
agos_Chr_4	1165926	1166808	ADR271W
agos_Chr_4	1167268	1168558	ADR272W
agos_Chr_4	1168665	1170438	ADR273C
agos_Chr_4	1170516	1172601	ADR274C
agos_Chr_4	1172730	1173987	ADR275W
agos_Chr_4	1174193	1175456	ADR276W
agos_Chr_4	1175516	1175933	ADR277C
agos_Chr_4	1176284	1177754	ADR278W
agos_Chr_4	1177904	1180358	ADR279C
agos_Chr_4	1180815	1182072	ADR280W
agos_Chr_4	1182235	1182817	ADR281W
agos_Chr_4	1182866	1183532	ADR282C
agos_Chr_4	1183823	1184291	ADR283W
agos_Chr_4	1184337	1185249	ADR284C
agos_Chr_4	1185813	1186863	ADR285W
agos_Chr_4	1187376	1188390	ADR286C
agos_Chr_4	1188544	1191142	ADR287C
agos_Chr_4	1191414	1192911	ADR288W
agos_Chr_4	1193037	1195461	ADR289C
agos_Chr_4	1196232	1202820	ADR290W
agos_Chr_4	1202993	1203398	ADR291C
agos_Chr_4	1203827	1206797	ADR292W
agos_Chr_4	1207020	1210425	ADR293C
agos_Chr_4	1210980	1211307	ADR293CA
agos_Chr_4	1211579	1215473	ADR294C
agos_Chr_4	1215875	1216415	ADR295C
agos_Chr_4	1216617	1217958	ADR296C
agos_Chr_4	1218579	1218981	ADR297W
agos_Chr_4	1219013	1220540	ADR298W
agos_Chr_4	1220736	1221936	ADR299W
agos_Chr_4	1222343	1225016	ADR300C
agos_Chr_4	1227984	1230060	ADR302W
agos_Chr_4	1230176	1231109	ADR303W
agos_Chr_4	1231535	1233503	ADR304W
agos_Chr_4	1234210	1235827	ADR305C
agos_Chr_4	1236294	1237521	ADR306W
agos_Chr_4	1238220	1239921	ADR307W
agos_Chr_4	1241866	1242703	ADR308C
agos_Chr_4	1244002	1248463	ADR309W
agos_Chr_4	1248732	1251264	ADR310W
agos_Chr_4	1252062	1253337	ADR311C
agos_Chr_4	1253621	1255604	ADR312W
agos_Chr_4	1255929	1257666	ADR313W
agos_Chr_4	1258020	1259394	ADR314C
agos_Chr_4	1259838	1261317	ADR315W
agos_Chr_4	1261690	1262866	ADR316W
agos_Chr_4	1263079	1265539	ADR317C
agos_Chr_4	1266116	1267169	ADR318W
agos_Chr_4	1267290	1268031	ADR319W
agos_Chr_4	1268076	1268907	ADR320C
agos_Chr_4	1269220	1270372	ADR321C
agos_Chr_4	1270807	1272334	ADR322W
agos_Chr_4	1272447	1273254	ADR323C
agos_Chr_4	1273658	1275002	ADR324W
agos_Chr_4	1275154	1276036	ADR325C
agos_Chr_4	1276362	1277163	ADR326C
agos_Chr_4	1278182	1279289	ADR327W
agos_Chr_4	1279886	1280447	ADR328W
agos_Chr_4	1280852	1283591	ADR329W
agos_Chr_4	1283986	1285468	ADR330W
agos_Chr_4	1285561	1290250	ADR331C
agos_Chr_4	1290564	1291455	ADR332W
agos_Chr_4	1291518	1293465	ADR333C
agos_Chr_4	1293672	1296543	ADR334W
agos_Chr_4	1296608	1298954	ADR335C
agos_Chr_4	1299393	1301100	ADR336C
agos_Chr_4	1301382	1303095	ADR337C
agos_Chr_4	1303466	1304876	ADR338C
agos_Chr_4	1305028	1307662	ADR339C
agos_Chr_4	1308580	1309477	ADR341W
agos_Chr_4	1309533	1311627	ADR342C
agos_Chr_4	1311983	1314233	ADR343C
agos_Chr_4	1314740	1315691	ADR344W
agos_Chr_4	1315742	1316219	ADR345C
agos_Chr_4	1316662	1317256	ADR346W
agos_Chr_4	1317372	1318608	ADR347C
agos_Chr_4	1318677	1319250	ADR348C
agos_Chr_4	1319473	1320436	ADR349W
agos_Chr_4	1320728	1324664	ADR350W
agos_Chr_4	1324785	1326144	ADR351C
agos_Chr_4	1326269	1327034	ADR352C
agos_Chr_4	1327144	1327972	ADR353C
agos_Chr_4	1328353	1333030	ADR354W
agos_Chr_4	1333345	1333749	ADR355C
agos_Chr_4	1333925	1336346	ADR356C
agos_Chr_4	1337107	1340503	ADR357C
agos_Chr_4	1340928	1341618	ADR358W
agos_Chr_4	1341914	1343186	ADR359W
agos_Chr_4	1343586	1345770	ADR360W
agos_Chr_4	1345952	1347284	ADR361W
agos_Chr_4	1347348	1347852	ADR362C
agos_Chr_4	1348096	1350967	ADR363C
agos_Chr_4	1351211	1355093	ADR364W
agos_Chr_4	1355406	1357512	ADR365W
agos_Chr_4	1357970	1358921	ADR366W
agos_Chr_4	1359229	1360081	ADR367C
agos_Chr_4	1360703	1362209	ADR368W
agos_Chr_4	1362308	1364792	ADR369C
agos_Chr_4	1365358	1366138	ADR370W
agos_Chr_4	1366714	1367614	ADR371W
agos_Chr_4	1367978	1369085	ADR372C
agos_Chr_4	1369497	1372386	ADR373W
agos_Chr_4	1372608	1377531	ADR374C
agos_Chr_4	1378247	1380026	ADR375W
agos_Chr_4	1380468	1380702	ADR376W
agos_Chr_4	1381184	1382063	ADR377W
agos_Chr_4	1382491	1385557	ADR378W
agos_Chr_4	1386597	1388076	ADR379C
agos_Chr_4	1388492	1389461	ADR380W
agos_Chr_4	1389628	1391788	ADR381C
agos_Chr_4	1392225	1393071	ADR382W
agos_Chr_4	1393398	1395552	ADR383C
agos_Chr_4	1397424	1398801	ADR384W
agos_Chr_4	1399443	1401066	ADR385W
agos_Chr_4	1402147	1403554	ADR386W
agos_Chr_4	1404127	1405987	ADR387W
agos_Chr_4	1406341	1408627	ADR388C
agos_Chr_4	1408967	1410146	ADR389C
agos_Chr_4	1410241	1410733	ADR390C
agos_Chr_4	1410819	1411257	ADR391W
agos_Chr_4	1411329	1413603	ADR392W
agos_Chr_4	1415358	1416831	ADR394W
agos_Chr_4	1417011	1418454	ADR395C
agos_Chr_4	1418730	1419534	ADR396W
agos_Chr_4	1419558	1419939	ADR397C
agos_Chr_4	1420013	1420421	ADR398W
agos_Chr_4	1420636	1422847	ADR399C
agos_Chr_4	1423237	1425628	ADR400W
agos_Chr_4	1425756	1426657	ADR401C
agos_Chr_4	1426896	1428882	ADR402W
agos_Chr_4	1429114	1432027	ADR403C
agos_Chr_4	1432319	1434947	ADR404C
agos_Chr_4	1435701	1438125	ADR405C
agos_Chr_4	1438506	1439211	ADR406W
agos_Chr_4	1439224	1441855	ADR407C
agos_Chr_4	1442381	1444466	ADR408W
agos_Chr_4	1444726	1445329	ADR409W
agos_Chr_4	1445346	1445781	ADR410C
agos_Chr_4	1445926	1447096	ADR411W
agos_Chr_4	1447186	1447603	ADR412C
agos_Chr_4	1448029	1449832	ADR413C
agos_Chr_4	1450329	1452684	ADR414C
agos_Chr_4	1453129	1454515	ADR415C
agos_Chr_4	1454764	1457038	ADR416W
agos_Chr_4	1457465	1458989	ADR417W
agos_Chr_4	1460493	1461060	ADR418C
agos_Chr_4	1461161	1461692	ADR419C
agos_Chr_5	1960	3898	AEL345W
agos_Chr_5	5877	7500	AEL344W
agos_Chr_5	7769	8198	AEL343C
agos_Chr_5	8703	9021	AEL342W
agos_Chr_5	9427	10609	AEL341W
agos_Chr_5	10760	11912	AEL340W
agos_Chr_5	11942	12644	AEL339C
agos_Chr_5	12869	14471	AEL338C
agos_Chr_5	14612	17906	AEL337C
agos_Chr_5	18240	20307	AEL336W
agos_Chr_5	20342	21740	AEL335C
agos_Chr_5	21873	22848	AEL334W
agos_Chr_5	23540	25475	AEL333W
agos_Chr_5	25995	26613	AEL332W
agos_Chr_5	26839	27469	AEL331W
agos_Chr_5	27520	28105	AEL330C
agos_Chr_5	29316	30225	AEL329W
agos_Chr_5	30723	33213	AEL328W
agos_Chr_5	33827	37268	AEL327W
agos_Chr_5	37421	38279	AEL326C
agos_Chr_5	38618	39143	AEL325W
agos_Chr_5	39210	39804	AEL324C
agos_Chr_5	39989	40904	AEL323W
agos_Chr_5	41232	43047	AEL322W
agos_Chr_5	43117	43546	AEL321C
agos_Chr_5	44083	47044	AEL320W
agos_Chr_5	47137	47704	AEL319C
agos_Chr_5	48133	48679	AEL318W
agos_Chr_5	48855	49206	AEL317C
agos_Chr_5	50305	51463	AEL316W
agos_Chr_5	51724	52597	AEL315W
agos_Chr_5	52977	55125	AEL314W
agos_Chr_5	56358	56691	AEL313C
agos_Chr_5	57122	58109	AEL312C
agos_Chr_5	60021	60912	AEL311W
agos_Chr_5	60739	61960	AEL310C
agos_Chr_5	62034	62376	AEL309W
agos_Chr_5	62527	63712	AEL308W
agos_Chr_5	63869	64709	AEL307C
agos_Chr_5	65140	69019	AEL306C
agos_Chr_5	69380	71387	AEL305C
agos_Chr_5	71669	72581	AEL304C
agos_Chr_5	72781	73111	AEL303C
agos_Chr_5	73453	74782	AEL302W
agos_Chr_5	75103	77977	AEL301W
agos_Chr_5	78171	79428	AEL300C
agos_Chr_5	80281	81031	AEL299W
agos_Chr_5	81181	82195	AEL298C
agos_Chr_5	83367	86055	AEL297W
agos_Chr_5	86306	87626	AEL296W
agos_Chr_5	88053	89688	AEL295C
agos_Chr_5	89996	91097	AEL294C
agos_Chr_5	91551	92109	AEL293C
agos_Chr_5	92359	94249	AEL292W
agos_Chr_5	94482	96138	AEL291C
agos_Chr_5	96323	96857	AEL290C
agos_Chr_5	97076	97820	AEL289W
agos_Chr_5	99090	100182	AEL288W
agos_Chr_5	100321	101671	AEL287C
agos_Chr_5	103315	105193	AEL286C
agos_Chr_5	105463	106336	AEL285W
agos_Chr_5	106479	107919	AEL284C
agos_Chr_5	108621	109227	AEL283C
agos_Chr_5	109559	111470	AEL282W
agos_Chr_5	111534	115707	AEL281C
agos_Chr_5	115837	116314	AEL280W
agos_Chr_5	116357	116879	AEL279C
agos_Chr_5	117042	118473	AEL278W
agos_Chr_5	118692	120672	AEL277C
agos_Chr_5	121097	125654	AEL276C
agos_Chr_5	125983	126781	AEL275C
agos_Chr_5	127025	127334	AEL274C
agos_Chr_5	127468	128641	AEL273C
agos_Chr_5	129113	131384	AEL272W
agos_Chr_5	131543	132635	AEL271C
agos_Chr_5	132789	134703	AEL270W
agos_Chr_5	134759	136127	AEL269C
agos_Chr_5	136223	137192	AEL268W
agos_Chr_5	137240	139274	AEL267C
agos_Chr_5	139597	140584	AEL266W
agos_Chr_5	140796	142092	AEL265W
agos_Chr_5	142213	142789	AEL264C
agos_Chr_5	143026	144028	AEL263C
agos_Chr_5	145254	147672	AEL262C
agos_Chr_5	147910	148282	AEL262CA
agos_Chr_5	149023	150124	AEL261C
agos_Chr_5	150238	150694	AEL260C
agos_Chr_5	151092	151890	AEL259W
agos_Chr_5	152450	154086	AEL258W
agos_Chr_5	154367	155201	AEL257W
agos_Chr_5	155306	155822	Agos_YGOB_Anc_8.556
agos_Chr_5	156108	161709	AEL256C
agos_Chr_5	162147	162915	AEL255W
agos_Chr_5	163557	164212	AEL254W
agos_Chr_5	164664	165762	AEL253W
agos_Chr_5	165878	166550	AEL252C
agos_Chr_5	166889	167522	AEL251C
agos_Chr_5	168009	169263	AEL250C
agos_Chr_5	169560	171228	AEL249C
agos_Chr_5	171438	171810	AEL248C
agos_Chr_5	171920	172763	AEL247W
agos_Chr_5	172848	175296	AEL246C
agos_Chr_5	176046	178185	AEL245W
agos_Chr_5	178663	180736	AEL244W
agos_Chr_5	180957	182319	AEL243W
agos_Chr_5	182609	184451	AEL242W
agos_Chr_5	184638	186476	AEL241W
agos_Chr_5	186624	187095	AEL240C
agos_Chr_5	187446	189102	AEL239W
agos_Chr_5	189142	190105	AEL238C
agos_Chr_5	190321	190924	AEL237W
agos_Chr_5	190984	191812	AEL236C
agos_Chr_5	191996	192311	AEL235W
agos_Chr_5	192342	193545	AEL234C
agos_Chr_5	193751	196133	AEL233C
agos_Chr_5	196355	197285	AEL232C
agos_Chr_5	197320	198136	AEL231C
agos_Chr_5	198400	200227	AEL230W
agos_Chr_5	200592	202110	AEL229W
agos_Chr_5	202293	202878	AEL228W
agos_Chr_5	203025	204600	AEL227C
agos_Chr_5	204811	205786	AEL226W
agos_Chr_5	205920	207270	AEL225C
agos_Chr_5	207711	209454	AEL224W
agos_Chr_5	209851	212263	AEL223C
agos_Chr_5	213736	214441	AEL222C
agos_Chr_5	214870	215299	AEL221C
agos_Chr_5	215356	216862	AEL220C
agos_Chr_5	218331	219825	AEL219W
agos_Chr_5	220151	224567	AEL218W
agos_Chr_5	225216	227721	AEL217W
agos_Chr_5	228432	229785	AEL216C
agos_Chr_5	230214	231261	AEL215C
agos_Chr_5	231502	232153	AEL214C
agos_Chr_5	232372	234088	AEL213W
agos_Chr_5	234337	236509	AEL212W
agos_Chr_5	236812	238066	AEL211W
agos_Chr_5	238113	238494	AEL210C
agos_Chr_5	239061	240474	AEL209W
agos_Chr_5	240779	243743	AEL208W
agos_Chr_5	244066	245947	AEL207W
agos_Chr_5	246009	246552	AEL206C
agos_Chr_5	246870	249252	AEL205W
agos_Chr_5	249530	254306	AEL204C
agos_Chr_5	254636	255893	AEL203W
agos_Chr_5	255951	257460	AEL202C
agos_Chr_5	257939	259664	AEL201W
agos_Chr_5	259713	260325	AEL200C
agos_Chr_5	260478	261156	AEL199W
agos_Chr_5	261464	262682	AEL198W
agos_Chr_5	262752	264357	AEL197C
agos_Chr_5	264743	265745	AEL196W
agos_Chr_5	266346	267060	AEL195W
agos_Chr_5	268285	269407	AEL194W
agos_Chr_5	269712	272511	AEL193W
agos_Chr_5	273098	274280	AEL192W
agos_Chr_5	274389	275274	AEL191C
agos_Chr_5	275856	278511	AEL190W
agos_Chr_5	279097	282529	AEL189W
agos_Chr_5	283413	284907	AEL188W
agos_Chr_5	284983	285610	AEL187C
agos_Chr_5	285807	290994	AEL186W
agos_Chr_5	291128	292676	AEL185C
agos_Chr_5	292878	293763	AEL184W
agos_Chr_5	293839	295093	AEL183C
agos_Chr_5	295198	296626	AEL182W
agos_Chr_5	296781	299997	AEL181C
agos_Chr_5	300349	302302	AEL180C
agos_Chr_5	302947	303817	AEL179W
agos_Chr_5	303883	304807	AEL178C
agos_Chr_5	305037	306456	AEL177C
agos_Chr_5	307566	308502	AEL176C
agos_Chr_5	309707	310415	AEL175C
agos_Chr_5	310949	312935	AEL174W
agos_Chr_5	313260	314856	AEL173W
agos_Chr_5	314917	316537	AEL172W
agos_Chr_5	316605	317844	AEL171C
agos_Chr_5	318031	319408	AEL170C
agos_Chr_5	319688	320087	AEL169W
agos_Chr_5	320120	322142	AEL168C
agos_Chr_5	322362	322668	AEL167C
agos_Chr_5	322852	325273	AEL166C
agos_Chr_5	325422	326571	AEL165C
agos_Chr_5	326833	327757	AEL164C
agos_Chr_5	327923	328193	AEL163C
agos_Chr_5	328357	329068	AEL162W
agos_Chr_5	329282	330353	AEL161W
agos_Chr_5	330422	332804	AEL160C
agos_Chr_5	333196	333748	AEL159W
agos_Chr_5	334249	334852	AEL158W
agos_Chr_5	335211	336447	AEL157W
agos_Chr_5	337017	337923	AEL156W
agos_Chr_5	337981	339778	AEL155C
agos_Chr_5	339961	342628	AEL154C
agos_Chr_5	343246	344950	AEL153W
agos_Chr_5	345742	346534	AEL152W
agos_Chr_5	346718	347111	AEL151C
agos_Chr_5	347512	347817	AEL150W
agos_Chr_5	348349	350533	AEL149C
agos_Chr_5	351088	352810	AEL148W
agos_Chr_5	353072	355535	AEL147W
agos_Chr_5	355760	356690	AEL146C
agos_Chr_5	357239	357719	AEL145W
agos_Chr_5	358088	358430	AEL144W
agos_Chr_5	358538	360098	AEL143W
agos_Chr_5	360391	361630	AEL142W
agos_Chr_5	362479	363778	AEL141W
agos_Chr_5	364001	364970	AEL140C
agos_Chr_5	365089	365428	AEL139W
agos_Chr_5	365367	366261	AEL138C
agos_Chr_5	366683	367238	AEL137W
agos_Chr_5	367452	369381	AEL136C
agos_Chr_5	369748	371656	AEL135C
agos_Chr_5	372504	373347	AEL134W
agos_Chr_5	373423	373774	AEL133C
agos_Chr_5	375620	377339	AEL132W
agos_Chr_5	377459	378827	AEL131C
agos_Chr_5	379195	380497	AEL130C
agos_Chr_5	380835	381411	AEL129C
agos_Chr_5	381677	383732	AEL128C
agos_Chr_5	384057	386133	AEL127C
agos_Chr_5	386409	387612	AEL126W
agos_Chr_5	387762	389490	AEL125C
agos_Chr_5	390086	392909	AEL124W
agos_Chr_5	393096	394284	AEL123W
agos_Chr_5	394656	395712	AEL122W
agos_Chr_5	395913	396198	AEL121W
agos_Chr_5	396393	398715	AEL120W
agos_Chr_5	399151	399568	AEL119W
agos_Chr_5	399737	401789	AEL118C
agos_Chr_5	402230	404066	AEL117C
agos_Chr_5	404324	404714	AEL116C
agos_Chr_5	405061	406222	AEL115C
agos_Chr_5	407130	408903	AEL114C
agos_Chr_5	409095	411873	AEL113C
agos_Chr_5	412115	413723	AEL112C
agos_Chr_5	415420	416467	AEL111C
agos_Chr_5	417609	418356	AEL110W
agos_Chr_5	420204	421494	AEL109W
agos_Chr_5	421783	422770	AEL108W
agos_Chr_5	423906	426576	AEL107W
agos_Chr_5	426998	428267	AEL106W
agos_Chr_5	428745	430755	AEL105W
agos_Chr_5	431235	434493	AEL104W
agos_Chr_5	435151	435727	AEL103W
agos_Chr_5	436581	437151	AEL102W
agos_Chr_5	437218	437758	AEL101C
agos_Chr_5	438073	438931	AEL100W
agos_Chr_5	439213	441217	AEL099W
agos_Chr_5	441495	442959	AEL098W
agos_Chr_5	443121	443967	AEL097C
agos_Chr_5	444617	445256	AEL096W
agos_Chr_5	445428	446505	AEL095C
agos_Chr_5	446714	450380	AEL094C
agos_Chr_5	450746	451625	AEL093C
agos_Chr_5	452737	454603	AEL092W
agos_Chr_5	454816	456646	AEL091C
agos_Chr_5	456727	458014	AEL090C
agos_Chr_5	458284	461032	AEL089C
agos_Chr_5	461631	462699	AEL088C
agos_Chr_5	462918	464151	AEL087C
agos_Chr_5	464520	467403	AEL086W
agos_Chr_5	467582	469166	AEL085W
agos_Chr_5	469333	470635	AEL084W
agos_Chr_5	470963	472574	AEL083W
agos_Chr_5	472753	473332	Agos_YGOB_KLLA0F24596g
agos_Chr_5	474071	476117	AEL082W
agos_Chr_5	476364	477495	AEL081W
agos_Chr_5	477866	478303	AEL080C
agos_Chr_5	478953	479955	AEL079W
agos_Chr_5	480079	480955	AEL078C
agos_Chr_5	483027	484038	AEL077W
agos_Chr_5	485154	486102	AEL076C
agos_Chr_5	487012	488116	AEL075W
agos_Chr_5	488368	488851	AEL074W
agos_Chr_5	489106	491263	AEL073C
agos_Chr_5	491603	495020	AEL072W
agos_Chr_5	495115	497374	AEL071C
agos_Chr_5	497833	498217	AEL070W
agos_Chr_5	502076	505019	AEL069C
agos_Chr_5	505310	507830	AEL068W
agos_Chr_5	508170	508809	AEL067W
agos_Chr_5	509229	511302	AEL066C
agos_Chr_5	511519	514597	AEL065C
agos_Chr_5	514889	515216	AEL064C
agos_Chr_5	515395	519340	AEL063W
agos_Chr_5	519415	520567	AEL062C
agos_Chr_5	520800	524982	AEL061W
agos_Chr_5	525068	526358	AEL060C
agos_Chr_5	526780	527584	AEL059W
agos_Chr_5	527934	528198	AEL058W
agos_Chr_5	528383	530057	AEL057C
agos_Chr_5	531589	533554	AEL056W
agos_Chr_5	533903	535541	AEL055C
agos_Chr_5	535734	537168	AEL054C
agos_Chr_5	537384	538020	AEL053C
agos_Chr_5	538248	539016	AEL052W
agos_Chr_5	539098	539212	Agos_YGOB_PMP1
agos_Chr_5	539952	540855	AEL051W
agos_Chr_5	541116	543270	AEL050C
agos_Chr_5	543761	545369	AEL049W
agos_Chr_5	545686	547393	AEL048W
agos_Chr_5	548471	548810	AEL047C
agos_Chr_5	548888	549095	AEL046W
agos_Chr_5	549375	550074	AEL045W
agos_Chr_5	550555	552667	AEL044W
agos_Chr_5	553711	556573	AEL043W
agos_Chr_5	557190	558834	AEL042C
agos_Chr_5	559420	559822	AEL041C
agos_Chr_5	560341	560821	AEL040W
agos_Chr_5	560835	562362	AEL039W
agos_Chr_5	562434	563778	AEL038C
agos_Chr_5	564133	565534	AEL037C
agos_Chr_5	566186	566612	AEL036W
agos_Chr_5	566818	568057	AEL035W
agos_Chr_5	568245	570261	AEL034W
agos_Chr_5	570390	571677	AEL033C
agos_Chr_5	572195	574457	AEL032W
agos_Chr_5	574533	577527	AEL031C
agos_Chr_5	577802	579551	AEL030W
agos_Chr_5	580061	581402	AEL029W
agos_Chr_5	581562	582261	AEL028C
agos_Chr_5	582885	584916	AEL027W
agos_Chr_5	585365	586415	AEL026C
agos_Chr_5	586884	588495	AEL025W
agos_Chr_5	588770	589571	AEL024C
agos_Chr_5	589948	594325	AEL023C
agos_Chr_5	594976	596011	AEL022W
agos_Chr_5	596130	598143	AEL021C
agos_Chr_5	598365	600024	AEL020W
agos_Chr_5	600409	601819	AEL019W
agos_Chr_5	601944	603096	AEL018C
agos_Chr_5	603302	604654	AEL017W
agos_Chr_5	605003	607040	AEL016C
agos_Chr_5	608517	609885	AEL015W
agos_Chr_5	609929	610697	AEL014C
agos_Chr_5	611019	612699	AEL013C
agos_Chr_5	612992	613559	AEL012C
agos_Chr_5	613774	615088	AEL011W
agos_Chr_5	615544	616564	AEL010W
agos_Chr_5	616734	617766	AEL009C
agos_Chr_5	618331	618808	AEL008W
agos_Chr_5	619327	621121	AEL007W
agos_Chr_5	621383	628859	AEL006W
agos_Chr_5	629063	629741	AEL005C
agos_Chr_5	630124	631552	AEL004W
agos_Chr_5	631731	632127	AEL003C
agos_Chr_5	632712	633096	AEL002W
agos_Chr_5	633314	633690	AEL001C
agos_Chr_5	635320	637537	AER001C
agos_Chr_5	638097	638730	AER002W
agos_Chr_5	638833	639658	AER003C
agos_Chr_5	639908	641336	AER004W
agos_Chr_5	641563	642847	AER005C
agos_Chr_5	643759	644293	AER006W
agos_Chr_5	644673	646161	AER007W
agos_Chr_5	646395	647928	AER008W
agos_Chr_5	648224	649574	AER009C
agos_Chr_5	650060	652355	AER010C
agos_Chr_5	653305	655975	AER011C
agos_Chr_5	656512	656824	AER012C
agos_Chr_5	657105	657516	AER013W
agos_Chr_5	657655	658288	AER014W
agos_Chr_5	658310	659174	AER015C
agos_Chr_5	659571	660015	AER016C
agos_Chr_5	660136	660787	AER017C
agos_Chr_5	661034	662855	AER018C
agos_Chr_5	664898	667223	AER019C
agos_Chr_5	667647	668526	AER020W
agos_Chr_5	668603	668801	AER021C
agos_Chr_5	669445	671020	AER022W
agos_Chr_5	671110	674230	AER023C
agos_Chr_5	674448	675306	AER024W
agos_Chr_5	675430	684166	AER025C
agos_Chr_5	684477	685482	AER026C
agos_Chr_5	685708	687967	AER027W
agos_Chr_5	688131	689448	AER028C
agos_Chr_5	689836	691534	AER029C
agos_Chr_5	691927	694555	AER030C
agos_Chr_5	695232	696228	AER031C
agos_Chr_5	696806	697862	AER032W
agos_Chr_5	698093	698933	AER033W
agos_Chr_5	699002	699335	AER034C
agos_Chr_5	699523	702544	AER035W
agos_Chr_5	702874	703522	AER036W
agos_Chr_5	703667	704408	AER037C
agos_Chr_5	704491	705286	AER038C
agos_Chr_5	705621	706368	AER039W
agos_Chr_5	706445	707351	AER040C
agos_Chr_5	707818	709129	AER041W
agos_Chr_5	709325	711356	AER042W
agos_Chr_5	711415	714037	AER043C
agos_Chr_5	714354	717666	AER044W
agos_Chr_5	717770	721649	AER045C
agos_Chr_5	722245	722860	AER046W
agos_Chr_5	722963	726938	AER047C
agos_Chr_5	727047	727431	AER048C
agos_Chr_5	727657	730287	AER049W
agos_Chr_5	730323	731511	AER050C
agos_Chr_5	731792	734126	AER051C
agos_Chr_5	734626	734797	AER052W
agos_Chr_5	735401	738443	AER053C
agos_Chr_5	738768	739023	AER054W
agos_Chr_5	739242	741084	AER055W
agos_Chr_5	741223	741755	AER056C
agos_Chr_5	741956	742895	AER057W
agos_Chr_5	746105	746834	AER058W
agos_Chr_5	747132	748425	AER059C
agos_Chr_5	748758	749577	AER060W
agos_Chr_5	749708	750986	AER061C
agos_Chr_5	751149	751365	AER062C
agos_Chr_5	751576	751759	AER063W
agos_Chr_5	751820	753767	AER064C
agos_Chr_5	753979	756304	AER065C
agos_Chr_5	756468	757149	AER066W
agos_Chr_5	757162	761011	AER067C
agos_Chr_5	761478	763182	AER068C
agos_Chr_5	763903	764410	AER069W
agos_Chr_5	764426	766370	AER070C
agos_Chr_5	767037	768891	AER071W
agos_Chr_5	769488	770274	AER072W
agos_Chr_5	770589	773751	AER073C
agos_Chr_5	775018	776950	AER074W
agos_Chr_5	777319	778378	AER075W
agos_Chr_5	778947	779367	AER076C
agos_Chr_5	779772	780618	AER077W
agos_Chr_5	780900	781554	AER078W
agos_Chr_5	781614	781968	AER079C
agos_Chr_5	782135	785234	AER080W
agos_Chr_5	785300	788372	AER081C
agos_Chr_5	788689	792118	AER082W
agos_Chr_5	792543	793821	AER083C
agos_Chr_5	794281	795094	AER084W
agos_Chr_5	795192	801333	AER085C
agos_Chr_5	801697	802507	AER086C
agos_Chr_5	802579	803932	AER087C
agos_Chr_5	804331	805519	AER088C
agos_Chr_5	806178	806682	AER089W
agos_Chr_5	807274	809305	AER090W
agos_Chr_5	809766	812172	AER091W
agos_Chr_5	812357	813944	AER092W
agos_Chr_5	814056	815145	AER093C
agos_Chr_5	816511	820708	AER094C
agos_Chr_5	820910	821978	AER095W
agos_Chr_5	822390	822982	AER096C
agos_Chr_5	823124	824873	AER097C
agos_Chr_5	825175	826261	AER098W
agos_Chr_5	826304	826622	AER099C
agos_Chr_5	826688	827153	AER100C
agos_Chr_5	827338	827911	AER101W
agos_Chr_5	828187	833896	AER102W
agos_Chr_5	834069	834441	AER103W
agos_Chr_5	834812	835862	AER104W
agos_Chr_5	836039	837413	AER105W
agos_Chr_5	837483	838725	AER106C
agos_Chr_5	838829	840740	AER107W
agos_Chr_5	840778	841579	AER108C
agos_Chr_5	841792	842395	AER109W
agos_Chr_5	842595	846513	AER110W
agos_Chr_5	846804	847840	AER111W
agos_Chr_5	847857	848367	AER112C
agos_Chr_5	848583	850581	AER113W
agos_Chr_5	850725	852685	AER114W
agos_Chr_5	853020	859104	AER115W
agos_Chr_5	859178	860402	AER116C
agos_Chr_5	861548	863278	AER117W
agos_Chr_5	863571	865317	AER118C
agos_Chr_5	865648	866266	AER119W
agos_Chr_5	866320	870430	AER120C
agos_Chr_5	870788	871373	AER122C
agos_Chr_5	871740	873045	AER123W
agos_Chr_5	873381	877950	AER124W
agos_Chr_5	877995	878247	AER125C
agos_Chr_5	878396	879458	AER126W
agos_Chr_5	879508	880684	AER127C
agos_Chr_5	880923	883332	AER128W
agos_Chr_5	883397	885473	AER129C
agos_Chr_5	885623	886691	AER130W
agos_Chr_5	886838	887609	AER131C
agos_Chr_5	888051	888750	AER132W
agos_Chr_5	888957	891951	AER133C
agos_Chr_5	892703	893819	AER134W
agos_Chr_5	894095	895253	AER135W
agos_Chr_5	895461	896535	AER136W
agos_Chr_5	896655	897205	AER137W
agos_Chr_5	897282	898911	AER138C
agos_Chr_5	899143	900910	AER139C
agos_Chr_5	901100	902345	AER140C
agos_Chr_5	902478	903300	AER141C
agos_Chr_5	904687	905164	AER142W
agos_Chr_5	905492	906770	AER143W
agos_Chr_5	906778	907303	AER144C
agos_Chr_5	907743	911082	AER145W
agos_Chr_5	911173	912217	AER146C
agos_Chr_5	912392	913832	AER147W
agos_Chr_5	914025	918534	AER148W
agos_Chr_5	918978	919752	AER149W
agos_Chr_5	920132	921389	AER150W
agos_Chr_5	922040	925127	AER152W
agos_Chr_5	925949	928196	AER153W
agos_Chr_5	928329	928859	AER154C
agos_Chr_5	929041	930136	AER155C
agos_Chr_5	930572	931139	AER156C
agos_Chr_5	931223	933581	AER157C
agos_Chr_5	933994	935299	AER158C
agos_Chr_5	935543	939119	AER159C
agos_Chr_5	939813	940065	AER160C
agos_Chr_5	940799	941861	Agos_YGOB_G18084
agos_Chr_5	942006	942957	AER161C
agos_Chr_5	943014	944088	AER162C
agos_Chr_5	944553	944736	AER163W
agos_Chr_5	944866	946804	AER164C
agos_Chr_5	947020	948679	AER165W
agos_Chr_5	948712	949114	AER166C
agos_Chr_5	949268	950087	AER167W
agos_Chr_5	950130	950637	AER168C
agos_Chr_5	951173	953462	AER169C
agos_Chr_5	953669	954301	AER170C
agos_Chr_5	954446	955712	AER171W
agos_Chr_5	955995	959802	AER172C
agos_Chr_5	960419	960863	AER173C
agos_Chr_5	961281	964197	AER174W
agos_Chr_5	964614	966990	AER177W
agos_Chr_5	967434	970332	AER178W
agos_Chr_5	970699	970954	Agos_YGOB_AER178W-A
agos_Chr_5	970699	970954	Agos_YGOB_AER187W-A
agos_Chr_5	971167	971962	AER179C
agos_Chr_5	972385	972691	AER180W
agos_Chr_5	973405	974719	AER181C
agos_Chr_5	975543	975852	AER182W
agos_Chr_5	975878	978518	AER183C
agos_Chr_5	978780	979698	AER184W
agos_Chr_5	980980	981445	AER185C
agos_Chr_5	982056	983007	AER186C
agos_Chr_5	983873	985823	AER187W
agos_Chr_5	986525	993050	AER188C
agos_Chr_5	993351	994347	AER189W
agos_Chr_5	994533	997569	AER190W
agos_Chr_5	997714	998659	AER191W
agos_Chr_5	998922	999747	AER192W
agos_Chr_5	999902	1000700	AER193W
agos_Chr_5	1001133	1004916	AER194W
agos_Chr_5	1005430	1006945	AER195C
agos_Chr_5	1007690	1009379	AER196W
agos_Chr_5	1009598	1010759	AER197W
agos_Chr_5	1010985	1011936	AER198W
agos_Chr_5	1012037	1012325	AER199C
agos_Chr_5	1012537	1013020	AER200C
agos_Chr_5	1013119	1013761	AER201C
agos_Chr_5	1014106	1015036	AER202C
agos_Chr_5	1015436	1016813	AER203C
agos_Chr_5	1017062	1018352	AER204W
agos_Chr_5	1018647	1019385	Agos_YGOB_SAKL0C08316g
agos_Chr_5	1019959	1020394	AER205W
agos_Chr_5	1020445	1021144	AER206C
agos_Chr_5	1021313	1021769	AER207C
agos_Chr_5	1021971	1023663	AER208C
agos_Chr_5	1023827	1024646	AER209W
agos_Chr_5	1024706	1025288	AER210C
agos_Chr_5	1025514	1026711	AER211C
agos_Chr_5	1027711	1028104	AER212W
agos_Chr_5	1028169	1029843	AER213C
agos_Chr_5	1030259	1031240	AER214C
agos_Chr_5	1031823	1032735	AER215W
agos_Chr_5	1032839	1034348	AER216C
agos_Chr_5	1034584	1035196	AER217W
agos_Chr_5	1035213	1036620	AER218C
agos_Chr_5	1036809	1039539	AER219C
agos_Chr_5	1039821	1041837	AER220C
agos_Chr_5	1042513	1043422	AER221W
agos_Chr_5	1043478	1044750	AER222C
agos_Chr_5	1044970	1047679	AER223C
agos_Chr_5	1048676	1050728	AER224W
agos_Chr_5	1051496	1055396	AER225W
agos_Chr_5	1055774	1056725	AER226W
agos_Chr_5	1057100	1059038	AER227W
agos_Chr_5	1059466	1060369	AER228C
agos_Chr_5	1060589	1062749	AER229C
agos_Chr_5	1063034	1064279	AER230C
agos_Chr_5	1064785	1066141	AER231W
agos_Chr_5	1066271	1067981	AER232C
agos_Chr_5	1068655	1070731	AER233C
agos_Chr_5	1071223	1073068	AER234W
agos_Chr_5	1073607	1074582	AER235C
agos_Chr_5	1075027	1076206	AER236C
agos_Chr_5	1076624	1077083	AER237W
agos_Chr_5	1077513	1078686	AER238C
agos_Chr_5	1079277	1080381	AER239W
agos_Chr_5	1080473	1081646	AER240W
agos_Chr_5	1082033	1084592	AER241W
agos_Chr_5	1084581	1084971	AER242C
agos_Chr_5	1085441	1087190	AER243W
agos_Chr_5	1087373	1090247	AER244C
agos_Chr_5	1091268	1092084	AER245C
agos_Chr_5	1092358	1093795	AER246W
agos_Chr_5	1093900	1094566	AER247W
agos_Chr_5	1094792	1096124	AER248W
agos_Chr_5	1096175	1098194	AER249C
agos_Chr_5	1098455	1099580	AER250C
agos_Chr_5	1099998	1101222	AER251W
agos_Chr_5	1101342	1105722	AER252C
agos_Chr_5	1106156	1106366	AER253W
agos_Chr_5	1106477	1107860	AER254W
agos_Chr_5	1107931	1109335	AER255C
agos_Chr_5	1109525	1110305	AER256C
agos_Chr_5	1110410	1111844	AER257W
agos_Chr_5	1111935	1113609	AER258C
agos_Chr_5	1113895	1115755	AER259W
agos_Chr_5	1116177	1117203	AER261C
agos_Chr_5	1117513	1118032	AER262C
agos_Chr_5	1118227	1119769	AER263C
agos_Chr_5	1120016	1124468	AER264C
agos_Chr_5	1124782	1125814	AER265W
agos_Chr_5	1125862	1126084	AER266C
agos_Chr_5	1126252	1128499	AER267W
agos_Chr_5	1128914	1129904	AER268W
agos_Chr_5	1130114	1130858	AER269C
agos_Chr_5	1131291	1132761	AER270W
agos_Chr_5	1133114	1134524	Agos_YGOB_Anc_6.347
agos_Chr_5	1134709	1134955	AER271W
agos_Chr_5	1135001	1135946	AER272C
agos_Chr_5	1136579	1140845	AER273C
agos_Chr_5	1141031	1142105	AER274W
agos_Chr_5	1142233	1142698	AER275C
agos_Chr_5	1142994	1146327	AER276C
agos_Chr_5	1146611	1147508	AER277W
agos_Chr_5	1147419	1148094	AER278W
agos_Chr_5	1148283	1148838	AER279W
agos_Chr_5	1148955	1150488	AER280C
agos_Chr_5	1151105	1152497	AER281C
agos_Chr_5	1153078	1155808	AER282W
agos_Chr_5	1156061	1156970	AER283W
agos_Chr_5	1157530	1162036	AER284W
agos_Chr_5	1162116	1163397	AER285C
agos_Chr_5	1163530	1164289	AER286W
agos_Chr_5	1164516	1167978	AER287W
agos_Chr_5	1167970	1169104	AER288C
agos_Chr_5	1169321	1170107	AER289W
agos_Chr_5	1170366	1171038	AER290C
agos_Chr_5	1172382	1174374	AER291C
agos_Chr_5	1174709	1175990	AER292C
agos_Chr_5	1176110	1176533	AER293C
agos_Chr_5	1176723	1178037	AER294C
agos_Chr_5	1178535	1181046	AER295C
agos_Chr_5	1181447	1182230	AER296W
agos_Chr_5	1182315	1183674	AER297C
agos_Chr_5	1183847	1185725	AER298C
agos_Chr_5	1186064	1187603	AER299C
agos_Chr_5	1187787	1188351	AER300C
agos_Chr_5	1188484	1189792	AER301C
agos_Chr_5	1189952	1191572	AER302C
agos_Chr_5	1191840	1194573	AER303W
agos_Chr_5	1194907	1204684	AER304C
agos_Chr_5	1204967	1206275	AER306C
agos_Chr_5	1206799	1208575	AER307W
agos_Chr_5	1208722	1210561	AER308C
agos_Chr_5	1210975	1211533	AER309W
agos_Chr_5	1211739	1212213	AER310W
agos_Chr_5	1212467	1214978	AER311W
agos_Chr_5	1215233	1215827	AER312W
agos_Chr_5	1215886	1217671	AER313C
agos_Chr_5	1218409	1219705	AER314W
agos_Chr_5	1220157	1220804	AER315C
agos_Chr_5	1221230	1222104	AER316C
agos_Chr_5	1222482	1223811	AER317W
agos_Chr_5	1223936	1225244	AER318C
agos_Chr_5	1225664	1226260	AER319W
agos_Chr_5	1226370	1227252	AER320C
agos_Chr_5	1227673	1229506	AER321W
agos_Chr_5	1229578	1231489	AER322C
agos_Chr_5	1231651	1235725	AER323W
agos_Chr_5	1235782	1237372	AER324C
agos_Chr_5	1237611	1238175	AER325W
agos_Chr_5	1238286	1240014	AER326C
agos_Chr_5	1240089	1240947	AER327C
agos_Chr_5	1241369	1243331	AER328W
agos_Chr_5	1243378	1244083	AER329C
agos_Chr_5	1244258	1245263	AER330W
agos_Chr_5	1245398	1246733	AER331C
agos_Chr_5	1246967	1248769	AER332W
agos_Chr_5	1248975	1249437	AER333C
agos_Chr_5	1249774	1251748	AER334C
agos_Chr_5	1253624	1254911	AER335W
agos_Chr_5	1255050	1256034	AER336C
agos_Chr_5	1256749	1258087	AER337W
agos_Chr_5	1258167	1259469	AER338C
agos_Chr_5	1259841	1261563	AER339C
agos_Chr_5	1261791	1263189	AER340W
agos_Chr_5	1263329	1264658	AER341W
agos_Chr_5	1264669	1266565	AER342C
agos_Chr_5	1266842	1269017	AER343C
agos_Chr_5	1269249	1270683	AER344W
agos_Chr_5	1270805	1271249	AER345W
agos_Chr_5	1271435	1272539	AER346W
agos_Chr_5	1273250	1274720	AER347W
agos_Chr_5	1275896	1277774	AER348C
agos_Chr_5	1278445	1279102	AER349C
agos_Chr_5	1279515	1281093	AER350W
agos_Chr_5	1281342	1282131	AER351W
agos_Chr_5	1282220	1285469	AER352C
agos_Chr_5	1285733	1290218	AER353W
agos_Chr_5	1290373	1291714	AER354W
agos_Chr_5	1291875	1292835	AER355C
agos_Chr_5	1293497	1294268	AER356C
agos_Chr_5	1294724	1295555	AER357C
agos_Chr_5	1295960	1298126	AER358C
agos_Chr_5	1298988	1303944	AER359W
agos_Chr_5	1304266	1307362	AER360C
agos_Chr_5	1307676	1309104	AER361C
agos_Chr_5	1309430	1311008	AER362W
agos_Chr_5	1311152	1312067	AER363W
agos_Chr_5	1312486	1313848	AER364W
agos_Chr_5	1314163	1314346	AER365W
agos_Chr_5	1314626	1315508	AER366W
agos_Chr_5	1315646	1316470	AER367C
agos_Chr_5	1316797	1317433	AER368C
agos_Chr_5	1317787	1319979	AER369C
agos_Chr_5	1320486	1322892	AER370W
agos_Chr_5	1323405	1324698	AER371C
agos_Chr_5	1325426	1326916	AER372C
agos_Chr_5	1327313	1328216	AER373C
agos_Chr_5	1328552	1331567	AER374C
agos_Chr_5	1332504	1336371	AER375C
agos_Chr_5	1336981	1337449	AER376W
agos_Chr_5	1337498	1340537	AER377C
agos_Chr_5	1341097	1348333	AER378W
agos_Chr_5	1348533	1349244	AER379C
agos_Chr_5	1349609	1351760	AER380C
agos_Chr_5	1352211	1356519	AER381C
agos_Chr_5	1356996	1357494	AER382W
agos_Chr_5	1357716	1358469	AER383W
agos_Chr_5	1358870	1361183	AER385C
agos_Chr_5	1361851	1363357	AER386W
agos_Chr_5	1363437	1365405	AER387C
agos_Chr_5	1365603	1367778	AER388C
agos_Chr_5	1367923	1370200	AER389C
agos_Chr_5	1370315	1371324	AER390W
agos_Chr_5	1371408	1373307	AER391C
agos_Chr_5	1373609	1374185	AER392W
agos_Chr_5	1375024	1386118	AER393C
agos_Chr_5	1386793	1390012	AER394W
agos_Chr_5	1390194	1390761	AER395W
agos_Chr_5	1391779	1392142	AER396W
agos_Chr_5	1392747	1397034	AER397C
agos_Chr_5	1397875	1401328	AER398W
agos_Chr_5	1401514	1402867	AER399C
agos_Chr_5	1404557	1405763	AER400C
agos_Chr_5	1406904	1407846	AER401W
agos_Chr_5	1407937	1410547	AER402C
agos_Chr_5	1410759	1412202	AER403C
agos_Chr_5	1412411	1413572	AER404C
agos_Chr_5	1413789	1415283	AER405C
agos_Chr_5	1415970	1417689	AER406C
agos_Chr_5	1417925	1418549	AER407C
agos_Chr_5	1418693	1419890	AER408W
agos_Chr_5	1419926	1420355	AER409C
agos_Chr_5	1421284	1425568	AER410W
agos_Chr_5	1425882	1429452	AER411W
agos_Chr_5	1429638	1429935	AER412W
agos_Chr_5	1429993	1431031	AER413C
agos_Chr_5	1431487	1433797	AER414W
agos_Chr_5	1434502	1436077	AER415W
agos_Chr_5	1436223	1437342	AER416C
agos_Chr_5	1438157	1440653	AER417W
agos_Chr_5	1440783	1442343	AER418C
agos_Chr_5	1442594	1444076	AER419W
agos_Chr_5	1444215	1444935	AER420C
agos_Chr_5	1445063	1447775	AER421W
agos_Chr_5	1447883	1448318	AER422C
agos_Chr_5	1448624	1449968	AER423C
agos_Chr_5	1450442	1450980	AER424C
agos_Chr_5	1452484	1453714	AER425W
agos_Chr_5	1453807	1456504	AER426C
agos_Chr_5	1456997	1458410	AER427W
agos_Chr_5	1458726	1460223	AER428W
agos_Chr_5	1460735	1462181	AER429W
agos_Chr_5	1462532	1463384	AER430W
agos_Chr_5	1463615	1464872	AER431C
agos_Chr_5	1465360	1465837	AER432C
agos_Chr_5	1465959	1466382	AER433W
agos_Chr_5	1466441	1467154	AER434C
agos_Chr_5	1467794	1469978	AER435W
agos_Chr_5	1470322	1473298	AER436C
agos_Chr_5	1473620	1474742	AER437C
agos_Chr_5	1474933	1475980	AER438C
agos_Chr_5	1476147	1477442	AER439W
agos_Chr_5	1477944	1479291	AER440C
agos_Chr_5	1480054	1482511	AER441C
agos_Chr_5	1482976	1484749	AER442W
agos_Chr_5	1485452	1485728	Agos_YGOB_AGR442CA
agos_Chr_5	1486370	1486550	AER443W
agos_Chr_5	1487858	1489502	AER444W
agos_Chr_5	1492207	1493443	AER445C
agos_Chr_5	1493802	1495242	AER446W
agos_Chr_5	1495319	1497188	AER447C
agos_Chr_5	1497415	1499560	AER448W
agos_Chr_5	1499912	1500419	AER449W
agos_Chr_5	1500682	1501609	AER450C
agos_Chr_5	1502304	1503372	AER451W
agos_Chr_5	1504043	1505012	AER452C
agos_Chr_5	1505810	1506641	AER453C
agos_Chr_5	1508913	1509885	AER454C
agos_Chr_5	1511690	1512119	AER455C
agos_Chr_5	1512284	1512531	AER456W
agos_Chr_5	1512586	1512913	AER457W
agos_Chr_5	1512934	1513426	AER458C
agos_Chr_5	1514652	1515165	AER459W
agos_Chr_6	1	1147	AFL235W
agos_Chr_6	2223	2796	AFL234C
agos_Chr_6	3728	4442	AFL233C
agos_Chr_6	5331	6237	AFL232W
agos_Chr_6	6318	7782	AFL231C
agos_Chr_6	8538	9492	AFL230W
agos_Chr_6	10334	12152	AFL229W
agos_Chr_6	12396	15585	AFL228W
agos_Chr_6	15854	16481	AFL227C
agos_Chr_6	16676	17902	AFL226W
agos_Chr_6	18032	18689	AFL225W
agos_Chr_6	18861	19482	AFL224W
agos_Chr_6	19600	20098	AFL223W
agos_Chr_6	20288	22487	AFL222W
agos_Chr_6	22710	25050	AFL221C
agos_Chr_6	25280	25688	AFL220C
agos_Chr_6	26061	26610	AFL219W
agos_Chr_6	26780	30368	AFL218C
agos_Chr_6	30764	32840	AFL217C
agos_Chr_6	33194	33344	AFL216C
agos_Chr_6	33489	35229	AFL215C
agos_Chr_6	35515	36736	AFL214C
agos_Chr_6	37412	38801	AFL213W
agos_Chr_6	38969	39428	AFL212C
agos_Chr_6	39854	40256	AFL211W
agos_Chr_6	40312	41581	AFL210C
agos_Chr_6	42073	42556	AFL209W
agos_Chr_6	42682	43402	AFL208C
agos_Chr_6	44348	45968	AFL207C
agos_Chr_6	46598	48545	AFL206C
agos_Chr_6	49038	50679	AFL205C
agos_Chr_6	51586	53194	AFL204C
agos_Chr_6	53875	55033	AFL203C
agos_Chr_6	56149	57595	AFL202C
agos_Chr_6	58423	59917	AFL201W
agos_Chr_6	60108	61899	AFL200W
agos_Chr_6	61908	64281	AFL199C
agos_Chr_6	64349	65504	AFL198W
agos_Chr_6	65525	66680	AFL197C
agos_Chr_6	66954	68040	AFL196W
agos_Chr_6	68572	70651	AFL195W
agos_Chr_6	71205	74712	AFL194W
agos_Chr_6	75315	77274	AFL193W
agos_Chr_6	77398	78805	AFL192C
agos_Chr_6	79155	83883	AFL191W
agos_Chr_6	84144	84852	AFL190C
agos_Chr_6	85462	88741	AFL189W
agos_Chr_6	88792	90211	AFL188C
agos_Chr_6	90445	92821	AFL187C
agos_Chr_6	92865	93240	AFL186W
agos_Chr_6	93524	96401	AFL185W
agos_Chr_6	96747	97650	AFL184W
agos_Chr_6	98124	99285	AFL183C
agos_Chr_6	99492	99876	AFL182C
agos_Chr_6	99898	100567	AFL181C
agos_Chr_6	100774	101302	AFL180C
agos_Chr_6	101797	103735	AFL179C
agos_Chr_6	104012	104861	AFL178W
agos_Chr_6	105081	106226	AFL177W
agos_Chr_6	106400	108215	AFL176C
agos_Chr_6	108545	109307	AFL175C
agos_Chr_6	110000	111539	AFL174C
agos_Chr_6	112127	113219	AFL173C
agos_Chr_6	113388	114450	AFL172W
agos_Chr_6	114798	116097	AFL171W
agos_Chr_6	116227	118129	AFL170C
agos_Chr_6	118533	118989	AFL169C
agos_Chr_6	119285	119933	AFL168W
agos_Chr_6	120037	123295	AFL167C
agos_Chr_6	123489	123873	AFL166C
agos_Chr_6	124176	124461	AFL165W
agos_Chr_6	124747	125332	AFL164C
agos_Chr_6	126048	126576	AFL163C
agos_Chr_6	127032	127818	AFL162C
agos_Chr_6	128025	130515	AFL161C
agos_Chr_6	130841	132788	AFL160C
agos_Chr_6	134253	137706	AFL159W
agos_Chr_6	137787	139482	AFL158C
agos_Chr_6	140403	141720	AFL157C
agos_Chr_6	142107	142806	AFL156W
agos_Chr_6	142865	143651	AFL155C
agos_Chr_6	143978	144953	AFL154C
agos_Chr_6	145273	147001	AFL153W
agos_Chr_6	147221	148499	AFL152W
agos_Chr_6	149151	149694	AFL151W
agos_Chr_6	149854	154795	AFL150C
agos_Chr_6	155132	155998	AFL149C
agos_Chr_6	156218	158333	AFL148C
agos_Chr_6	158618	161435	AFL147C
agos_Chr_6	161572	162169	AFL146W
agos_Chr_6	162425	163274	AFL145W
agos_Chr_6	163504	163981	AFL144C
agos_Chr_6	164240	165326	AFL143C
agos_Chr_6	165531	166941	AFL142W
agos_Chr_6	167132	167627	AFL141C
agos_Chr_6	168506	169160	AFL140W
agos_Chr_6	169507	170401	AFL139W
agos_Chr_6	171275	176951	AFL138W
agos_Chr_6	178078	178612	AFL137W
agos_Chr_6	178779	180009	AFL136W
agos_Chr_6	180241	180853	AFL135W
agos_Chr_6	181201	182638	AFL134W
agos_Chr_6	182739	183696	AFL133C
agos_Chr_6	184005	185982	AFL132C
agos_Chr_6	186655	190225	AFL131W
agos_Chr_6	190285	191176	AFL130C
agos_Chr_6	191392	191830	AFL129W
agos_Chr_6	191865	193233	AFL128C
agos_Chr_6	193473	198039	AFL127C
agos_Chr_6	198762	199212	AFL126W
agos_Chr_6	199902	201540	AFL125W
agos_Chr_6	201643	203533	AFL124C
agos_Chr_6	204026	206024	AFL123W
agos_Chr_6	207074	208631	AFL122W
agos_Chr_6	209372	211949	AFL121W
agos_Chr_6	212413	214477	AFL120W
agos_Chr_6	214705	215968	AFL119C
agos_Chr_6	216251	218903	AFL118W
agos_Chr_6	218992	219904	AFL117C
agos_Chr_6	220216	220870	AFL116W
agos_Chr_6	221234	222395	AFL115W
agos_Chr_6	222753	223326	AFL114W
agos_Chr_6	223521	227013	AFL113C
agos_Chr_6	227408	230993	AFL112W
agos_Chr_6	231382	232369	AFL111W
agos_Chr_6	232457	234101	AFL110C
agos_Chr_6	234291	235005	AFL109W
agos_Chr_6	235040	239402	AFL108C
agos_Chr_6	239634	241026	AFL107W
agos_Chr_6	241114	242437	AFL106C
agos_Chr_6	242637	244224	AFL105C
agos_Chr_6	244677	245223	AFL104W
agos_Chr_6	245330	247175	AFL103C
agos_Chr_6	247418	249083	AFL102W
agos_Chr_6	249143	250247	AFL101C
agos_Chr_6	250624	252355	AFL100W
agos_Chr_6	252708	255027	AFL099W
agos_Chr_6	255342	256887	AFL098W
agos_Chr_6	256922	258503	AFL097C
agos_Chr_6	258976	259927	AFL096C
agos_Chr_6	260874	268482	AFL095W
agos_Chr_6	269105	271913	AFL092C
agos_Chr_6	272430	273867	AFL091W
agos_Chr_6	274335	275376	AFL090W
agos_Chr_6	275458	275959	AFL089C
agos_Chr_6	276174	276543	AFL088W
agos_Chr_6	276565	277924	AFL087C
agos_Chr_6	278240	279602	AFL086W
agos_Chr_6	279711	281421	AFL085C
agos_Chr_6	282162	283179	AFL084W
agos_Chr_6	283299	284061	AFL083C
agos_Chr_6	284674	285887	AFL082W
agos_Chr_6	286338	287967	AFL081W
agos_Chr_6	288204	289812	AFL080W
agos_Chr_6	290133	291750	AFL079W
agos_Chr_6	291931	292645	AFL078W
agos_Chr_6	292684	293257	AFL077C
agos_Chr_6	293397	296097	AFL076W
agos_Chr_6	296290	297922	AFL075W
agos_Chr_6	298013	298379	AFL074C
agos_Chr_6	298717	299725	AFL073W
agos_Chr_6	299777	300137	Agos_YGOB_Anc_6.197
agos_Chr_6	300463	301408	AFL072C
agos_Chr_6	301719	302775	AFL071C
agos_Chr_6	303267	305541	AFL070C
agos_Chr_6	305963	306140	AFL069C
agos_Chr_6	306409	308752	AFL068C
agos_Chr_6	309212	310949	AFL067W
agos_Chr_6	310994	311825	AFL066C
agos_Chr_6	311999	313979	AFL065C
agos_Chr_6	314209	314678	AFL064W
agos_Chr_6	314811	315963	AFL063W
agos_Chr_6	316682	317030	AFL062W
agos_Chr_6	317446	319018	AFL061C
agos_Chr_6	319831	321421	AFL060W
agos_Chr_6	321500	325457	AFL059C
agos_Chr_6	325922	328613	AFL058C
agos_Chr_6	328862	329105	AFL057W
agos_Chr_6	329215	332146	AFL056C
agos_Chr_6	332404	335893	AFL055W
agos_Chr_6	336178	338233	AFL054C
agos_Chr_6	338635	340381	AFL053W
agos_Chr_6	340451	341807	AFL052C
agos_Chr_6	342568	344176	AFL051W
agos_Chr_6	345623	346280	AFL050W
agos_Chr_6	346545	347319	AFL049C
agos_Chr_6	349434	350922	AFL048W
agos_Chr_6	351598	352693	AFL047W
agos_Chr_6	352962	354612	AFL046W
agos_Chr_6	354790	356251	AFL045C
agos_Chr_6	356712	358089	AFL044W
agos_Chr_6	358187	358952	AFL043C
agos_Chr_6	359598	361524	AFL042C
agos_Chr_6	361723	362833	AFL041C
agos_Chr_6	363161	366422	AFL040W
agos_Chr_6	366578	367226	AFL039C
agos_Chr_6	367580	368573	AFL038C
agos_Chr_6	368748	370113	AFL037W
agos_Chr_6	370143	370785	AFL036C
agos_Chr_6	370945	371600	AFL035C
agos_Chr_6	371826	373251	AFL034W
agos_Chr_6	373484	374633	AFL033W
agos_Chr_6	374625	375741	AFL032C
agos_Chr_6	376160	377714	AFL031W
agos_Chr_6	377814	378243	AFL030C
agos_Chr_6	383060	385064	AFL029W
agos_Chr_6	385370	385895	AFL028W
agos_Chr_6	386000	388451	AFL027C
agos_Chr_6	388763	390056	AFL026W
agos_Chr_6	390153	393474	AFL025C
agos_Chr_6	393931	395728	AFL024W
agos_Chr_6	395805	397113	AFL023C
agos_Chr_6	397358	398474	AFL022W
agos_Chr_6	398509	398767	AFL021C
agos_Chr_6	398941	400456	AFL020W
agos_Chr_6	400554	402570	AFL019C
agos_Chr_6	402852	404031	AFL018C
agos_Chr_6	404216	405077	AFL017W
agos_Chr_6	405115	407230	AFL016C
agos_Chr_6	407481	408489	AFL015C
agos_Chr_6	409495	411169	AFL014C
agos_Chr_6	411638	412373	AFL013W
agos_Chr_6	413768	414647	AFL012C
agos_Chr_6	415264	418993	AFL011W
agos_Chr_6	419132	419891	AFL010C
agos_Chr_6	420006	421248	AFL009C
agos_Chr_6	421414	423499	AFL008W
agos_Chr_6	424003	425659	AFL007C
agos_Chr_6	425924	427226	AFL006C
agos_Chr_6	427392	428049	AFL005W
agos_Chr_6	428788	430478	AFL004C
agos_Chr_6	430973	431921	AFL003C
agos_Chr_6	432328	435847	AFL002C
agos_Chr_6	436072	436819	AFL001W
agos_Chr_6	437332	438385	AFR001W
agos_Chr_6	438502	442195	AFR002C
agos_Chr_6	442375	443253	AFR003C
agos_Chr_6	443633	444785	AFR004W
agos_Chr_6	445052	447194	AFR005C
agos_Chr_6	447608	448337	AFR006C
agos_Chr_6	448631	451178	AFR007W
agos_Chr_6	451259	452132	AFR008C
agos_Chr_6	452308	452935	AFR009W
agos_Chr_6	452963	454382	AFR010C
agos_Chr_6	454558	455416	AFR011W
agos_Chr_6	456281	457733	AFR012C
agos_Chr_6	458056	461230	AFR013C
agos_Chr_6	461445	461976	AFR014C
agos_Chr_6	462127	463786	AFR015W
agos_Chr_6	463844	465521	AFR016W
agos_Chr_6	465559	466027	AFR017C
agos_Chr_6	466217	470744	AFR018C
agos_Chr_6	471480	472560	AFR019W
agos_Chr_6	472534	474505	AFR020W
agos_Chr_6	476214	481224	AFR021W
agos_Chr_6	481387	482932	AFR022C
agos_Chr_6	483185	484088	AFR023W
agos_Chr_6	484112	484886	AFR024C
agos_Chr_6	485230	486631	AFR025C
agos_Chr_6	487079	487292	AFR026C
agos_Chr_6	487429	488350	AFR027C
agos_Chr_6	488516	489506	AFR028W
agos_Chr_6	489594	490071	AFR029C
agos_Chr_6	490785	491820	AFR030C
agos_Chr_6	492108	495408	AFR031C
agos_Chr_6	495732	495966	AFR032W
agos_Chr_6	496038	497058	AFR033C
agos_Chr_6	497700	498154	AFR034W
agos_Chr_6	498528	500688	AFR035W
agos_Chr_6	501091	501766	AFR036C
agos_Chr_6	502182	503595	AFR037W
agos_Chr_6	503799	504140	AFR038W
agos_Chr_6	504180	504618	AFR039C
agos_Chr_6	505601	507245	AFR040W
agos_Chr_6	508244	509018	AFR041C
agos_Chr_6	510150	510825	AFR042C
agos_Chr_6	511017	511833	AFR043W
agos_Chr_6	511997	512378	AFR044C
agos_Chr_6	512739	514044	AFR045W
agos_Chr_6	514053	514683	AFR046C
agos_Chr_6	514801	515578	AFR047W
agos_Chr_6	515704	516868	AFR048W
agos_Chr_6	517311	519465	AFR049W
agos_Chr_6	520106	520575	Agos_YGOB_YNL146W
agos_Chr_6	520833	522654	AFR050W
agos_Chr_6	522828	524046	AFR051W
agos_Chr_6	524142	524841	AFR052C
agos_Chr_6	524977	525385	AFR053C
agos_Chr_6	525531	526278	AFR054W
agos_Chr_6	526374	526749	AFR055W
agos_Chr_6	526923	527628	AFR056W
agos_Chr_6	528077	529184	AFR057C
agos_Chr_6	529402	534184	AFR058C
agos_Chr_6	534375	534679	AFR059W
agos_Chr_6	534696	535305	AFR060C
agos_Chr_6	535557	537069	AFR061W
agos_Chr_6	537206	538628	AFR062C
agos_Chr_6	538885	539587	AFR063W
agos_Chr_6	539627	539972	AFR064C
agos_Chr_6	540626	541178	AFR065W
agos_Chr_6	541522	542635	AFR066C
agos_Chr_6	543552	545199	AFR067W
agos_Chr_6	545275	545890	AFR068C
agos_Chr_6	546144	547071	AFR069C
agos_Chr_6	547356	547767	AFR070W
agos_Chr_6	547831	552565	AFR071W
agos_Chr_6	553195	554794	AFR072W
agos_Chr_6	554906	555641	AFR073C
agos_Chr_6	555876	561201	AFR074C
agos_Chr_6	561521	563744	AFR075C
agos_Chr_6	564251	566714	AFR076W
agos_Chr_6	567509	569888	AFR077W
agos_Chr_6	570179	570590	AFR078W
agos_Chr_6	571240	572590	AFR079C
agos_Chr_6	572761	574279	AFR080W
agos_Chr_6	574365	575814	AFR081C
agos_Chr_6	576174	578307	AFR082C
agos_Chr_6	578531	579305	AFR083W
agos_Chr_6	579350	580265	AFR084C
agos_Chr_6	580317	582825	AFR085W
agos_Chr_6	583065	585051	AFR086C
agos_Chr_6	585802	587248	AFR087W
agos_Chr_6	587440	589609	AFR088W
agos_Chr_6	590136	593232	AFR089W
agos_Chr_6	593519	594173	AFR090W
agos_Chr_6	594341	594821	AFR091W
agos_Chr_6	595091	599363	AFR092W
agos_Chr_6	599700	603096	AFR093W
agos_Chr_6	603118	604561	AFR094C
agos_Chr_6	604686	606699	AFR095C
agos_Chr_6	606992	609551	AFR096W
agos_Chr_6	609918	610752	AFR097W
agos_Chr_6	611039	612089	AFR098W
agos_Chr_6	612124	614584	AFR099C
agos_Chr_6	614794	616639	AFR100W
agos_Chr_6	616858	619777	AFR101C
agos_Chr_6	619885	620302	AFR102C
agos_Chr_6	620500	622735	AFR103W
agos_Chr_6	623415	625047	AFR104W
agos_Chr_6	625097	626537	AFR105C
agos_Chr_6	626768	628259	AFR106C
agos_Chr_6	628897	630088	AFR107W
agos_Chr_6	631112	632759	AFR108W
agos_Chr_6	632964	633678	AFR109W
agos_Chr_6	633807	636339	AFR110C
agos_Chr_6	636958	638479	AFR111C
agos_Chr_6	638809	639703	AFR112W
agos_Chr_6	639739	640702	AFR113W
agos_Chr_6	641036	642962	AFR114W
agos_Chr_6	644206	644737	AFR115W
agos_Chr_6	645134	646685	AFR116W
agos_Chr_6	646828	650287	AFR117C
agos_Chr_6	653092	653791	AFR118W
agos_Chr_6	653839	655360	AFR119C
agos_Chr_6	655879	656428	AFR120C
agos_Chr_6	656927	658595	AFR121W
agos_Chr_6	659087	660962	AFR122C
agos_Chr_6	661310	662207	AFR123W
agos_Chr_6	662388	662859	AFR124W
agos_Chr_6	662929	663322	AFR125C
agos_Chr_6	663832	665101	AFR126W
agos_Chr_6	665677	666313	AFR127W
agos_Chr_6	666422	668591	AFR128W
agos_Chr_6	669127	670624	AFR129W
agos_Chr_6	670942	672802	AFR130W
agos_Chr_6	672995	674030	AFR131C
agos_Chr_6	674315	675080	AFR132C
agos_Chr_6	675256	678169	AFR133C
agos_Chr_6	678894	679854	AFR134C
agos_Chr_6	680339	682715	AFR135W
agos_Chr_6	682886	684974	AFR136C
agos_Chr_6	685585	686689	AFR137C
agos_Chr_6	687065	688925	AFR138W
agos_Chr_6	689306	691766	AFR139C
agos_Chr_6	692041	693208	AFR140C
agos_Chr_6	693381	695196	AFR141C
agos_Chr_6	695453	697982	AFR142C
agos_Chr_6	698181	699762	AFR143C
agos_Chr_6	700533	701316	AFR144W
agos_Chr_6	701782	702109	AFR145C
agos_Chr_6	702400	703246	AFR146W
agos_Chr_6	703266	704214	AFR147C
agos_Chr_6	704676	705019	AFR148W
agos_Chr_6	705107	706300	AFR149C
agos_Chr_6	707047	707248	Agos_YGOB_18260
agos_Chr_6	707302	708352	AFR150C
agos_Chr_6	708609	709665	AFR151C
agos_Chr_6	710013	710826	AFR152C
agos_Chr_6	711167	712898	AFR153W
agos_Chr_6	713266	714919	AFR154C
agos_Chr_6	715230	716922	AFR155W
agos_Chr_6	717641	719318	AFR156W
agos_Chr_6	719455	719959	AFR157W
agos_Chr_6	720211	722710	AFR158W
agos_Chr_6	723081	724008	AFR159C
agos_Chr_6	724702	725914	AFR160C
agos_Chr_6	726347	727631	AFR161C
agos_Chr_6	727951	729034	AFR162C
agos_Chr_6	729719	730092	AFR163C
agos_Chr_6	731850	732465	AFR164W
agos_Chr_6	734201	734813	AFR165C
agos_Chr_6	736436	737581	AFR166C
agos_Chr_6	738095	738716	AFR167W
agos_Chr_6	738937	743680	AFR168W
agos_Chr_6	744135	752151	AFR169W
agos_Chr_6	752189	752453	AFR170C
agos_Chr_6	752588	754427	AFR171W
agos_Chr_6	754469	755819	AFR172C
agos_Chr_6	756259	757939	AFR173W
agos_Chr_6	758436	759531	AFR174W
agos_Chr_6	759550	760177	AFR175C
agos_Chr_6	760366	761863	AFR176W
agos_Chr_6	761941	763033	AFR177C
agos_Chr_6	763628	766286	AFR178W
agos_Chr_6	766457	768560	AFR179C
agos_Chr_6	768692	769097	AFR180C
agos_Chr_6	769755	770148	AFR181W
agos_Chr_6	770221	770582	AFR182C
agos_Chr_6	770851	772192	AFR183C
agos_Chr_6	772551	773208	AFR184C
agos_Chr_6	773304	774159	AFR185C
agos_Chr_6	775242	777396	AFR186W
agos_Chr_6	777390	778032	AFR187C
agos_Chr_6	778328	780812	AFR188W
agos_Chr_6	780912	782814	AFR189C
agos_Chr_6	783106	784405	AFR190C
agos_Chr_6	784922	786395	AFR191C
agos_Chr_6	787384	789067	AFR192W
agos_Chr_6	789840	790302	AFR193W
agos_Chr_6	790641	791001	AFR194W
agos_Chr_6	792028	793393	AFR195W
agos_Chr_6	793828	794209	AFR196C
agos_Chr_6	795843	797268	AFR197W
agos_Chr_6	797447	799778	AFR198W
agos_Chr_6	799872	801071	AFR199C
agos_Chr_6	801514	803599	AFR200W
agos_Chr_6	803635	803965	AFR201C
agos_Chr_6	804157	804508	AFR202W
agos_Chr_6	804576	805191	AFR203C
agos_Chr_6	805304	805511	AFR204W
agos_Chr_6	805579	806953	AFR205C
agos_Chr_6	807177	808506	AFR206C
agos_Chr_6	808648	809149	AFR207C
agos_Chr_6	809314	809875	AFR208C
agos_Chr_6	810380	811094	AFR209W
agos_Chr_6	811267	812257	AFR210C
agos_Chr_6	812673	813933	AFR211C
agos_Chr_6	814342	816223	AFR212W
agos_Chr_6	816809	816917	Agos_YGOB_8976
agos_Chr_6	817069	818896	AFR213C
agos_Chr_6	819415	820030	AFR214C
agos_Chr_6	821628	821868	AFR215W
agos_Chr_6	821998	822301	AFR216W
agos_Chr_6	822591	825807	AFR217W
agos_Chr_6	826104	828938	AFR218W
agos_Chr_6	829075	829900	AFR219C
agos_Chr_6	830236	833494	AFR220W
agos_Chr_6	833534	834479	AFR221C
agos_Chr_6	834737	838442	AFR222W
agos_Chr_6	838656	840328	AFR223W
agos_Chr_6	840632	842051	AFR224C
agos_Chr_6	842499	846399	AFR225W
agos_Chr_6	846564	848679	AFR226C
agos_Chr_6	848837	849706	AFR227W
agos_Chr_6	850892	852623	AFR228W
agos_Chr_6	852997	854605	AFR229C
agos_Chr_6	855412	857227	AFR230C
agos_Chr_6	857878	858946	AFR231W
agos_Chr_6	859611	861435	AFR232C
agos_Chr_6	861536	862739	AFR233W
agos_Chr_6	863004	863853	AFR234W
agos_Chr_6	863917	865159	AFR235C
agos_Chr_6	865400	866390	AFR236C
agos_Chr_6	866797	869221	AFR237W
agos_Chr_6	869655	871752	AFR238W
agos_Chr_6	871679	872474	AFR239W
agos_Chr_6	872509	872920	AFR240C
agos_Chr_6	873038	873356	AFR241W
agos_Chr_6	873476	875948	AFR242C
agos_Chr_6	876304	877654	AFR243C
agos_Chr_6	877993	879712	AFR244C
agos_Chr_6	880254	882954	AFR245W
agos_Chr_6	883071	883938	AFR246C
agos_Chr_6	884055	884691	AFR247W
agos_Chr_6	884692	885607	AFR248C
agos_Chr_6	886548	887094	AFR249W
agos_Chr_6	887181	888015	AFR250C
agos_Chr_6	888182	890789	AFR251C
agos_Chr_6	891173	892760	AFR252C
agos_Chr_6	892935	894030	AFR253W
agos_Chr_6	894097	896503	AFR254C
agos_Chr_6	896890	898978	AFR255W
agos_Chr_6	898995	899901	AFR256C
agos_Chr_6	900066	900873	AFR257W
agos_Chr_6	901052	901841	AFR258W
agos_Chr_6	902101	903169	AFR259W
agos_Chr_6	903288	903648	AFR260C
agos_Chr_6	904141	904645	AFR261W
agos_Chr_6	904656	906984	AFR262C
agos_Chr_6	907123	908254	AFR263C
agos_Chr_6	908579	910703	AFR264W
agos_Chr_6	910789	912565	AFR265C
agos_Chr_6	912846	914535	AFR266W
agos_Chr_6	914617	915775	AFR267W
agos_Chr_6	915787	916294	AFR268C
agos_Chr_6	916445	919499	AFR269W
agos_Chr_6	919879	921025	AFR270W
agos_Chr_6	921171	922053	AFR271W
agos_Chr_6	922191	922941	AFR272W
agos_Chr_6	923038	925948	AFR273W
agos_Chr_6	926081	927680	AFR274C
agos_Chr_6	928481	930743	AFR275W
agos_Chr_6	931304	932171	AFR276C
agos_Chr_6	933331	935095	AFR277W
agos_Chr_6	935182	936091	AFR278W
agos_Chr_6	936283	937750	AFR279C
agos_Chr_6	938917	941410	AFR280W
agos_Chr_6	941607	943590	AFR281C
agos_Chr_6	943961	944885	AFR282W
agos_Chr_6	945525	946884	AFR283W
agos_Chr_6	947117	950429	AFR284W
agos_Chr_6	950587	951135	AFR285C
agos_Chr_6	951484	956761	AFR286W
agos_Chr_6	956954	958790	AFR287W
agos_Chr_6	958786	960184	AFR288C
agos_Chr_6	960012	960309	AFR289W
agos_Chr_6	960775	964429	AFR290W
agos_Chr_6	964459	965026	AFR291C
agos_Chr_6	965577	967203	AFR292W
agos_Chr_6	967307	968405	AFR293C
agos_Chr_6	968615	969638	AFR294W
agos_Chr_6	970177	972073	AFR295W
agos_Chr_6	972518	976028	AFR296C
agos_Chr_6	976449	978681	AFR297W
agos_Chr_6	978729	979003	AFR298C
agos_Chr_6	979146	979704	AFR299W
agos_Chr_6	979874	980798	AFR300C
agos_Chr_6	981208	986176	AFR301C
agos_Chr_6	986589	987801	AFR302W
agos_Chr_6	989035	990751	AFR303W
agos_Chr_6	990914	991220	Agos_YGOB_YPR145C-A
agos_Chr_6	991644	994692	AFR304W
agos_Chr_6	995053	995983	AFR305W
agos_Chr_6	996000	996960	AFR306C
agos_Chr_6	997168	999121	AFR307C
agos_Chr_6	999494	1000073	AFR308W
agos_Chr_6	1000077	1001172	AFR309C
agos_Chr_6	1001489	1003361	AFR310C
agos_Chr_6	1003430	1003880	AFR311C
agos_Chr_6	1004067	1004574	AFR312W
agos_Chr_6	1005180	1006032	AFR313C
agos_Chr_6	1006414	1006882	AFR314W
agos_Chr_6	1006936	1007170	AFR315C
agos_Chr_6	1008187	1011763	AFR316W
agos_Chr_6	1011816	1012803	AFR317C
agos_Chr_6	1013014	1013770	AFR318W
agos_Chr_6	1013959	1014458	AFR319W
agos_Chr_6	1014674	1015448	AFR320W
agos_Chr_6	1015606	1017316	AFR321C
agos_Chr_6	1017688	1019467	AFR322C
agos_Chr_6	1019989	1022176	AFR323W
agos_Chr_6	1022372	1023713	AFR324W
agos_Chr_6	1024151	1025042	AFR325W
agos_Chr_6	1025587	1029517	AFR326W
agos_Chr_6	1030005	1031694	AFR327C
agos_Chr_6	1032024	1033566	AFR328C
agos_Chr_6	1033880	1034834	AFR329C
agos_Chr_6	1035216	1035961	AFR330C
agos_Chr_6	1036525	1038421	AFR331C
agos_Chr_6	1038619	1039420	AFR332W
agos_Chr_6	1041316	1042819	AFR333W
agos_Chr_6	1043251	1046341	AFR334W
agos_Chr_6	1046755	1049857	AFR335C
agos_Chr_6	1050613	1051189	AFR336W
agos_Chr_6	1051644	1052598	AFR337W
agos_Chr_6	1052784	1053144	AFR338W
agos_Chr_6	1053380	1054073	AFR339W
agos_Chr_6	1054276	1055230	AFR340W
agos_Chr_6	1055390	1058177	AFR341C
agos_Chr_6	1058340	1060290	AFR342C
agos_Chr_6	1060722	1062438	AFR343C
agos_Chr_6	1063014	1063896	AFR344C
agos_Chr_6	1064086	1065076	AFR345W
agos_Chr_6	1065292	1066609	AFR346W
agos_Chr_6	1066722	1067166	AFR347C
agos_Chr_6	1067346	1067928	AFR348C
agos_Chr_6	1068671	1069847	AFR349W
agos_Chr_6	1071844	1072996	AFR350W
agos_Chr_6	1073143	1073629	AFR351C
agos_Chr_6	1073983	1075912	AFR352C
agos_Chr_6	1076496	1078143	AFR353W
agos_Chr_6	1078268	1081901	AFR354C
agos_Chr_6	1082121	1084953	AFR355C
agos_Chr_6	1085288	1085762	AFR356C
agos_Chr_6	1086068	1087373	AFR357W
agos_Chr_6	1087724	1088966	AFR358W
agos_Chr_6	1089126	1089849	AFR359C
agos_Chr_6	1090174	1090642	AFR360W
agos_Chr_6	1090743	1092435	AFR361C
agos_Chr_6	1092733	1094266	AFR362C
agos_Chr_6	1094680	1095403	AFR363W
agos_Chr_6	1095523	1097917	AFR364C
agos_Chr_6	1098027	1098480	AFR365C
agos_Chr_6	1099048	1100197	AFR366W
agos_Chr_6	1101012	1102524	AFR367W
agos_Chr_6	1102944	1103841	AFR368C
agos_Chr_6	1104502	1105144	AFR369W
agos_Chr_6	1105148	1105589	AFR370C
agos_Chr_6	1105756	1108837	AFR371W
agos_Chr_6	1109168	1111493	AFR372W
agos_Chr_6	1112013	1113417	AFR373W
agos_Chr_6	1113450	1113756	AFR374C
agos_Chr_6	1113866	1114436	AFR375W
agos_Chr_6	1114923	1116276	AFR376W
agos_Chr_6	1116588	1118769	AFR377C
agos_Chr_6	1119266	1120226	AFR378W
agos_Chr_6	1120278	1121118	AFR379W
agos_Chr_6	1121805	1123143	AFR380C
agos_Chr_6	1123700	1124855	AFR381C
agos_Chr_6	1125151	1129018	AFR382W
agos_Chr_6	1129074	1130016	AFR383C
agos_Chr_6	1130201	1130663	AFR384W
agos_Chr_6	1130846	1131272	AFR385W
agos_Chr_6	1131317	1132832	AFR386C
agos_Chr_6	1133760	1134804	AFR387C
agos_Chr_6	1134977	1135967	AFR388W
agos_Chr_6	1135998	1138206	AFR389C
agos_Chr_6	1138630	1139566	AFR390C
agos_Chr_6	1139824	1141558	AFR391W
agos_Chr_6	1141709	1142333	AFR392C
agos_Chr_6	1142503	1143847	AFR393W
agos_Chr_6	1143879	1145298	AFR394W
agos_Chr_6	1145374	1146961	AFR395C
agos_Chr_6	1147140	1149990	AFR396W
agos_Chr_6	1150060	1150596	AFR397C
agos_Chr_6	1152596	1154414	AFR398W
agos_Chr_6	1155630	1156638	AFR399W
agos_Chr_6	1156676	1158161	AFR400C
agos_Chr_6	1159282	1160881	AFR401W
agos_Chr_6	1161215	1161731	AFR402C
agos_Chr_6	1162324	1162795	AFR403W
agos_Chr_6	1162942	1166611	AFR404C
agos_Chr_6	1166945	1167680	AFR405W
agos_Chr_6	1167930	1168551	AFR406C
agos_Chr_6	1168934	1169567	AFR407C
agos_Chr_6	1169588	1170344	AFR408C
agos_Chr_6	1170468	1171137	AFR409W
agos_Chr_6	1171333	1172446	AFR410W
agos_Chr_6	1172496	1173410	AFR411C
agos_Chr_6	1173593	1174913	AFR412C
agos_Chr_6	1175117	1175672	AFR413C
agos_Chr_6	1176835	1177654	AFR414W
agos_Chr_6	1177986	1179237	AFR415C
agos_Chr_6	1180543	1183798	AFR416C
agos_Chr_6	1184588	1184966	AFR417W
agos_Chr_6	1185106	1186786	AFR418W
agos_Chr_6	1186950	1188318	AFR419C
agos_Chr_6	1188904	1196293	AFR420W
agos_Chr_6	1196314	1196869	AFR421C
agos_Chr_6	1196891	1197938	AFR422W
agos_Chr_6	1198068	1199985	AFR423C
agos_Chr_6	1200474	1203630	AFR424C
agos_Chr_6	1203844	1204441	AFR425C
agos_Chr_6	1204507	1205794	AFR426C
agos_Chr_6	1205785	1206676	AFR427W
agos_Chr_6	1206740	1207892	AFR428C
agos_Chr_6	1208114	1208891	AFR429C
agos_Chr_6	1209070	1210825	AFR430C
agos_Chr_6	1212056	1212692	AFR431C
agos_Chr_6	1213210	1217065	AFR432W
agos_Chr_6	1217143	1220185	AFR433C
agos_Chr_6	1220306	1220957	AFR434W
agos_Chr_6	1221059	1222229	AFR435W
agos_Chr_6	1222862	1224089	AFR436C
agos_Chr_6	1224638	1225241	AFR437W
agos_Chr_6	1226726	1228637	AFR438W
agos_Chr_6	1228709	1229642	AFR439C
agos_Chr_6	1229966	1231565	AFR440C
agos_Chr_6	1232169	1233695	AFR441C
agos_Chr_6	1234192	1235884	AFR442C
agos_Chr_6	1236335	1238066	AFR443C
agos_Chr_6	1238368	1239694	AFR444C
agos_Chr_6	1239909	1240509	AFR445C
agos_Chr_6	1240747	1241647	AFR446W
agos_Chr_6	1241816	1243376	AFR447C
agos_Chr_6	1244186	1246640	AFR448W
agos_Chr_6	1247196	1248096	AFR449W
agos_Chr_6	1248239	1248494	AFR450C
agos_Chr_6	1248647	1249874	AFR451C
agos_Chr_6	1250309	1251203	Agos_YGOB_AFR452C
agos_Chr_6	1250341	1251203	AFR452C
agos_Chr_6	1251459	1253169	AFR453W
agos_Chr_6	1253568	1254570	AFR454W
agos_Chr_6	1254939	1258503	AFR455W
agos_Chr_6	1258668	1261716	AFR456C
agos_Chr_6	1261947	1263855	AFR457W
agos_Chr_6	1263877	1264525	AFR458C
agos_Chr_6	1264644	1265286	AFR459W
agos_Chr_6	1265349	1269429	AFR460C
agos_Chr_6	1270006	1271641	AFR461C
agos_Chr_6	1271984	1273091	AFR462C
agos_Chr_6	1273334	1273763	AFR463C
agos_Chr_6	1273912	1274098	Agos_YGOB_YDR461C-A
agos_Chr_6	1274599	1275394	AFR464W
agos_Chr_6	1276160	1277579	AFR465C
agos_Chr_6	1277857	1278514	AFR466C
agos_Chr_6	1278926	1281530	AFR467W
agos_Chr_6	1281914	1283984	AFR468W
agos_Chr_6	1284267	1285869	AFR469W
agos_Chr_6	1286526	1286973	AFR470C
agos_Chr_6	1287517	1288687	AFR471C
agos_Chr_6	1288925	1289384	AFR472C
agos_Chr_6	1290076	1292726	AFR473W
agos_Chr_6	1292985	1293972	AFR474W
agos_Chr_6	1294571	1295141	AFR475C
agos_Chr_6	1295533	1296031	AFR476W
agos_Chr_6	1295810	1296296	Agos_YGOB_Anc_4.83
agos_Chr_6	1296736	1297204	AFR477C
agos_Chr_6	1297888	1298272	AFR478W
agos_Chr_6	1298387	1299725	AFR479W
agos_Chr_6	1299871	1302439	AFR480C
agos_Chr_6	1302659	1303007	AFR481W
agos_Chr_6	1303162	1304227	AFR482W
agos_Chr_6	1304435	1306868	AFR483C
agos_Chr_6	1307250	1309875	AFR484C
agos_Chr_6	1310044	1312168	AFR485C
agos_Chr_6	1312364	1313363	AFR486C
agos_Chr_6	1313508	1314426	AFR487C
agos_Chr_6	1314492	1315587	AFR488W
agos_Chr_6	1315854	1318038	AFR489W
agos_Chr_6	1318581	1320537	AFR490C
agos_Chr_6	1320874	1323070	AFR491W
agos_Chr_6	1323729	1325805	AFR492W
agos_Chr_6	1325926	1326901	AFR493C
agos_Chr_6	1327025	1329587	AFR494W
agos_Chr_6	1329554	1331663	AFR495C
agos_Chr_6	1331862	1335798	AFR496W
agos_Chr_6	1335908	1337375	AFR497C
agos_Chr_6	1337668	1339852	AFR498W
agos_Chr_6	1339990	1340743	AFR499C
agos_Chr_6	1340962	1342483	AFR500W
agos_Chr_6	1342702	1342939	AFR501C
agos_Chr_6	1343150	1344374	AFR502C
agos_Chr_6	1344538	1345069	AFR503W
agos_Chr_6	1345149	1346091	AFR504W
agos_Chr_6	1346152	1346413	AFR505C
agos_Chr_6	1346671	1347559	AFR506C
agos_Chr_6	1348056	1349481	AFR507W
agos_Chr_6	1349603	1350107	AFR508W
agos_Chr_6	1350520	1351801	AFR509W
agos_Chr_6	1351978	1352494	AFR510W
agos_Chr_6	1352581	1352862	AFR511C
agos_Chr_6	1354057	1355548	AFR512W
agos_Chr_6	1355810	1357217	AFR513C
agos_Chr_6	1357494	1358097	AFR514C
agos_Chr_6	1358236	1358809	AFR515W
agos_Chr_6	1359010	1360510	AFR516W
agos_Chr_6	1361711	1364394	AFR517C
agos_Chr_6	1364812	1366123	AFR518C
agos_Chr_6	1366767	1369230	AFR519C
agos_Chr_6	1369819	1372048	AFR520W
agos_Chr_6	1372562	1375649	AFR521W
agos_Chr_6	1375832	1377209	AFR522C
agos_Chr_6	1377890	1378433	AFR523C
agos_Chr_6	1378819	1380199	AFR524W
agos_Chr_6	1380335	1381529	AFR525C
agos_Chr_6	1381690	1382149	AFR526C
agos_Chr_6	1382319	1382733	AFR527W
agos_Chr_6	1382948	1385073	AFR528W
agos_Chr_6	1385736	1387455	AFR529W
agos_Chr_6	1388048	1389428	AFR530W
agos_Chr_6	1389928	1390753	AFR531W
agos_Chr_6	1391214	1392483	AFR532W
agos_Chr_6	1392963	1393041	AFR533W
agos_Chr_6	1393067	1394267	AFR534W
agos_Chr_6	1394382	1396278	AFR535C
agos_Chr_6	1397045	1400444	AFR536W
agos_Chr_6	1400936	1404177	AFR537W
agos_Chr_6	1404409	1405708	AFR538C
agos_Chr_6	1406217	1407489	AFR539C
agos_Chr_6	1407697	1407916	AFR540C
agos_Chr_6	1408055	1408778	AFR541W
agos_Chr_6	1408919	1409852	AFR542W
agos_Chr_6	1409940	1411239	AFR543C
agos_Chr_6	1411722	1412736	AFR544W
agos_Chr_6	1413244	1415233	AFR545W
agos_Chr_6	1416018	1419036	AFR546W
agos_Chr_6	1419490	1422193	AFR547W
agos_Chr_6	1422282	1423776	AFR548C
agos_Chr_6	1424107	1425907	AFR549W
agos_Chr_6	1426130	1427003	AFR550C
agos_Chr_6	1427497	1428907	AFR551W
agos_Chr_6	1429001	1429811	AFR552C
agos_Chr_6	1430020	1432045	AFR553C
agos_Chr_6	1432219	1432888	AFR554W
agos_Chr_6	1432957	1433398	AFR555W
agos_Chr_6	1433615	1434026	AFR556W
agos_Chr_6	1434039	1434906	AFR557C
agos_Chr_6	1435169	1435528	AFR558C
agos_Chr_6	1435688	1436612	AFR559C
agos_Chr_6	1436909	1437599	AFR560W
agos_Chr_6	1439422	1440226	AFR561W
agos_Chr_6	1440424	1444840	AFR562C
agos_Chr_6	1445082	1446813	AFR563C
agos_Chr_6	1447199	1448204	AFR564W
agos_Chr_6	1448279	1449509	AFR565C
agos_Chr_6	1449765	1454916	AFR566C
agos_Chr_6	1455736	1460086	AFR567W
agos_Chr_6	1460152	1461100	AFR568C
agos_Chr_6	1461313	1461709	AFR569W
agos_Chr_6	1462097	1463714	AFR570W
agos_Chr_6	1464069	1465731	AFR571W
agos_Chr_6	1466665	1467601	AFR572W
agos_Chr_6	1467942	1471983	AFR573C
agos_Chr_6	1472604	1472856	AFR574W
agos_Chr_6	1472898	1473828	AFR575C
agos_Chr_6	1473939	1474248	AFR576C
agos_Chr_6	1474456	1474822	AFR577W
agos_Chr_6	1474838	1476716	AFR578C
agos_Chr_6	1477405	1478401	AFR579W
agos_Chr_6	1478500	1481017	AFR580C
agos_Chr_6	1481481	1482915	AFR581C
agos_Chr_6	1483200	1484910	AFR582W
agos_Chr_6	1485412	1487323	AFR583W
agos_Chr_6	1487381	1487988	AFR584C
agos_Chr_6	1488513	1492374	AFR585W
agos_Chr_6	1492713	1493742	AFR586W
agos_Chr_6	1493932	1496254	AFR587C
agos_Chr_6	1496951	1497911	AFR588W
agos_Chr_6	1498050	1499292	AFR589C
agos_Chr_6	1500630	1501470	AFR590W
agos_Chr_6	1501565	1502822	AFR591C
agos_Chr_6	1503182	1504142	AFR592W
agos_Chr_6	1504237	1505266	AFR593C
agos_Chr_6	1506007	1506430	AFR594W
agos_Chr_6	1506773	1508126	AFR595W
agos_Chr_6	1508491	1509934	AFR596W
agos_Chr_6	1510202	1512395	AFR597W
agos_Chr_6	1513486	1515394	AFR598C
agos_Chr_6	1516362	1517448	AFR599W
agos_Chr_6	1517782	1520230	AFR600C
agos_Chr_6	1520612	1522601	AFR601C
agos_Chr_6	1523460	1525137	AFR602W
agos_Chr_6	1525292	1528163	AFR603C
agos_Chr_6	1528396	1530934	AFR604C
agos_Chr_6	1531359	1532307	AFR605C
agos_Chr_6	1532788	1535248	AFR606C
agos_Chr_6	1535505	1536531	AFR607C
agos_Chr_6	1536858	1538580	AFR608W
agos_Chr_6	1538624	1539854	AFR609C
agos_Chr_6	1540128	1540947	AFR610W
agos_Chr_6	1540964	1541348	AFR611C
agos_Chr_6	1541580	1543410	AFR612W
agos_Chr_6	1543539	1545071	AFR613C
agos_Chr_6	1545319	1545691	AFR614W
agos_Chr_6	1545636	1546503	AFR615W
agos_Chr_6	1547219	1549223	AFR616W
agos_Chr_6	1549455	1551771	AFR617C
agos_Chr_6	1552451	1552889	AFR618C
agos_Chr_6	1552949	1553768	AFR619W
agos_Chr_6	1553962	1560286	AFR620W
agos_Chr_6	1560378	1561902	AFR621C
agos_Chr_6	1562516	1564277	AFR622W
agos_Chr_6	1564800	1568742	AFR623W
agos_Chr_6	1569084	1570140	AFR624W
agos_Chr_6	1570345	1571452	AFR625C
agos_Chr_6	1571712	1572720	AFR626W
agos_Chr_6	1572813	1576677	AFR627C
agos_Chr_6	1577154	1579764	AFR628C
agos_Chr_6	1580435	1582793	AFR629W
agos_Chr_6	1582983	1587294	AFR630C
agos_Chr_6	1587893	1589858	AFR631C
agos_Chr_6	1591466	1592690	AFR632C
agos_Chr_6	1593485	1593995	AFR633W
agos_Chr_6	1594213	1595686	AFR634W
agos_Chr_6	1595759	1596563	AFR635C
agos_Chr_6	1596820	1598614	AFR636C
agos_Chr_6	1599133	1603024	AFR637W
agos_Chr_6	1603082	1604312	AFR638C
agos_Chr_6	1604426	1604897	AFR639W
agos_Chr_6	1604961	1607214	AFR640W
agos_Chr_6	1607277	1607936	AFR641W
agos_Chr_6	1607957	1608284	AFR642C
agos_Chr_6	1608339	1608648	AFR643C
agos_Chr_6	1608751	1609180	AFR643WA
agos_Chr_6	1609160	1609430	Agos_YGOB_RNH203
agos_Chr_6	1609422	1611771	AFR644C
agos_Chr_6	1611970	1613116	AFR645W
agos_Chr_6	1614434	1614926	AFR646W
agos_Chr_6	1615145	1617605	AFR647C
agos_Chr_6	1618081	1619497	AFR648W
agos_Chr_6	1619581	1620514	AFR649W
agos_Chr_6	1620697	1621870	AFR650W
agos_Chr_6	1622020	1625629	AFR651W
agos_Chr_6	1626124	1628413	AFR652W
agos_Chr_6	1628738	1628960	AFR653W
agos_Chr_6	1629210	1629702	AFR654W
agos_Chr_6	1629713	1630754	AFR655C
agos_Chr_6	1630867	1632331	AFR656C
agos_Chr_6	1632569	1639112	AFR657C
agos_Chr_6	1639610	1640495	AFR658W
agos_Chr_6	1640623	1641445	AFR659W
agos_Chr_6	1641574	1642636	AFR660W
agos_Chr_6	1642897	1646437	AFR661W
agos_Chr_6	1646535	1647588	AFR662C
agos_Chr_6	1648115	1651232	AFR663W
agos_Chr_6	1651432	1652287	AFR664W
agos_Chr_6	1652433	1653564	AFR665C
agos_Chr_6	1653933	1656927	AFR666C
agos_Chr_6	1657504	1659196	AFR667C
agos_Chr_6	1659909	1661580	AFR668W
agos_Chr_6	1662201	1667958	AFR669W
agos_Chr_6	1668414	1670568	AFR670W
agos_Chr_6	1670757	1672224	AFR671W
agos_Chr_6	1672260	1676058	AFR672C
agos_Chr_6	1676502	1678800	AFR673C
agos_Chr_6	1679042	1683200	AFR674C
agos_Chr_6	1683944	1685006	AFR675W
agos_Chr_6	1685129	1685462	AFR676C
agos_Chr_6	1685713	1687354	AFR677C
agos_Chr_6	1687572	1688670	AFR678C
agos_Chr_6	1688733	1689476	AFR679C
agos_Chr_6	1689760	1691146	AFR680W
agos_Chr_6	1691539	1695223	AFR681W
agos_Chr_6	1696080	1697517	AFR682C
agos_Chr_6	1697785	1699819	AFR683C
agos_Chr_6	1700265	1703550	AFR684C
agos_Chr_6	1704024	1705956	AFR685C
agos_Chr_6	1706339	1707101	AFR686C
agos_Chr_6	1707824	1709909	AFR687W
agos_Chr_6	1709998	1710553	AFR688C
agos_Chr_6	1711021	1712575	AFR689W
agos_Chr_6	1712885	1714988	AFR690C
agos_Chr_6	1715181	1715985	AFR691W
agos_Chr_6	1716077	1717226	AFR692C
agos_Chr_6	1717458	1718217	AFR693C
agos_Chr_6	1718408	1719023	AFR694W
agos_Chr_6	1719124	1721395	AFR695C
agos_Chr_6	1722129	1725558	AFR696C
agos_Chr_6	1725915	1726194	AFR697C
agos_Chr_6	1726386	1728216	AFR698C
agos_Chr_6	1729547	1731080	AFR699C
agos_Chr_6	1732421	1733726	AFR700W
agos_Chr_6	1733904	1734771	AFR701C
agos_Chr_6	1735186	1736680	AFR702W
agos_Chr_6	1737189	1739610	AFR703W
agos_Chr_6	1739804	1740182	AFR704W
agos_Chr_6	1740361	1741231	AFR705W
agos_Chr_6	1741360	1742443	AFR706C
agos_Chr_6	1742685	1742979	AFR707C
agos_Chr_6	1743094	1743535	AFR708W
agos_Chr_6	1743558	1744473	AFR709C
agos_Chr_6	1744867	1745203	AFR710W
agos_Chr_6	1745279	1746965	AFR711C
agos_Chr_6	1747642	1749133	AFR712C
agos_Chr_6	1749478	1750795	AFR713W
agos_Chr_6	1751478	1753002	AFR714W
agos_Chr_6	1753287	1755438	AFR715C
agos_Chr_6	1755825	1757307	AFR716C
agos_Chr_6	1757792	1758824	AFR717W
agos_Chr_6	1759052	1760612	AFR718W
agos_Chr_6	1760913	1762101	AFR719W
agos_Chr_6	1762300	1764499	AFR720W
agos_Chr_6	1765071	1765845	AFR721W
agos_Chr_6	1765860	1768293	AFR722C
agos_Chr_6	1768600	1770067	AFR723C
agos_Chr_6	1770337	1771660	AFR724C
agos_Chr_6	1772100	1774722	AFR725C
agos_Chr_6	1775178	1775379	AFR725CA
agos_Chr_6	1775919	1776369	AFR726W
agos_Chr_6	1776430	1777669	AFR727W
agos_Chr_6	1778445	1779531	AFR728W
agos_Chr_6	1779652	1780711	AFR729C
agos_Chr_6	1781061	1782018	AFR730W
agos_Chr_6	1782270	1782651	AFR731W
agos_Chr_6	1783491	1784139	AFR732C
agos_Chr_6	1784525	1785917	AFR733W
agos_Chr_6	1785927	1788465	AFR734C
agos_Chr_6	1788878	1790393	AFR735W
agos_Chr_6	1790516	1791485	AFR736C
agos_Chr_6	1791786	1793160	AFR737W
agos_Chr_6	1793161	1795600	AFR738C
agos_Chr_6	1796043	1797048	AFR739C
agos_Chr_6	1797574	1798087	AFR740W
agos_Chr_6	1798194	1799418	AFR741W
agos_Chr_6	1799441	1800125	AFR742C
agos_Chr_6	1800867	1801116	AFR743W
agos_Chr_6	1801172	1801478	AFR743CA
agos_Chr_6	1801814	1802846	AFR744W
agos_Chr_6	1803045	1806102	AFR745W
agos_Chr_6	1806242	1807568	AFR746C
agos_Chr_6	1808015	1809296	AFR747W
agos_Chr_7	1040	1712	AGL369W
agos_Chr_7	3764	4898	AGL368W
agos_Chr_7	8531	9152	AGL367C
agos_Chr_7	10310	10457	AGL367WA
agos_Chr_7	12533	13256	AGL366C
agos_Chr_7	13928	15728	AGL365C
agos_Chr_7	16860	20643	AGL364C
agos_Chr_7	21224	22835	AGL363C
agos_Chr_7	23328	23847	AGL362W
agos_Chr_7	24100	26191	AGL361C
agos_Chr_7	27314	28400	AGL360W
agos_Chr_7	29051	30179	AGL359C
agos_Chr_7	30729	33150	AGL358C
agos_Chr_7	33382	36883	AGL357W
agos_Chr_7	36955	37819	AGL356C
agos_Chr_7	37976	39641	AGL355W
agos_Chr_7	39942	41298	AGL354C
agos_Chr_7	41777	47120	AGL353W
agos_Chr_7	47584	49186	AGL352W
agos_Chr_7	49756	51424	AGL351W
agos_Chr_7	51589	52597	AGL350C
agos_Chr_7	53003	56282	AGL349C
agos_Chr_7	56614	58804	AGL348W
agos_Chr_7	58927	60817	AGL347C
agos_Chr_7	61231	65434	AGL346W
agos_Chr_7	66758	67856	AGL345W
agos_Chr_7	68185	70624	AGL344C
agos_Chr_7	72373	73297	AGL343C
agos_Chr_7	73491	74766	AGL342C
agos_Chr_7	74991	75561	AGL341C
agos_Chr_7	75969	76890	AGL340C
agos_Chr_7	77329	78622	AGL339C
agos_Chr_7	78811	79624	AGL338W
agos_Chr_7	79692	81438	AGL337C
agos_Chr_7	81510	82431	AGL336W
agos_Chr_7	82639	84715	AGL335W
agos_Chr_7	84999	86532	AGL334W
agos_Chr_7	86820	87936	AGL333W
agos_Chr_7	88377	90321	AGL332W
agos_Chr_7	90493	90904	AGL331C
agos_Chr_7	91075	94111	AGL330W
agos_Chr_7	94188	94614	AGL329C
agos_Chr_7	95026	96718	AGL328C
agos_Chr_7	97195	97585	AGL327W
agos_Chr_7	98105	99797	AGL326W
agos_Chr_7	100208	101924	AGL325W
agos_Chr_7	102112	102844	AGL324W
agos_Chr_7	103000	103657	AGL323C
agos_Chr_7	104689	104863	AGL322W
agos_Chr_7	105058	105580	AGL321W
agos_Chr_7	105700	107431	AGL320C
agos_Chr_7	108308	108845	AGL319C
agos_Chr_7	108886	109429	AGL318W
agos_Chr_7	109454	110210	AGL317C
agos_Chr_7	110690	111656	AGL316W
agos_Chr_7	112044	113754	AGL315W
agos_Chr_7	113847	114543	AGL314C
agos_Chr_7	115001	116618	AGL313C
agos_Chr_7	117564	119316	AGL312W
agos_Chr_7	119644	120733	AGL311C
agos_Chr_7	120833	121112	AGL310C
agos_Chr_7	121138	121720	AGL309W
agos_Chr_7	121863	122514	AGL308W
agos_Chr_7	122935	123907	AGL307W
agos_Chr_7	124071	127851	AGL306C
agos_Chr_7	128698	131872	AGL305W
agos_Chr_7	132224	133103	AGL304W
agos_Chr_7	133448	135059	AGL303W
agos_Chr_7	135957	136851	AGL302C
agos_Chr_7	137220	138306	AGL301C
agos_Chr_7	138682	141502	AGL300C
agos_Chr_7	142323	143622	AGL299C
agos_Chr_7	143908	147256	AGL298C
agos_Chr_7	147989	150902	AGL297C
agos_Chr_7	151541	152048	AGL296W
agos_Chr_7	152196	154170	AGL295C
agos_Chr_7	154710	156681	AGL294W
agos_Chr_7	156901	159856	AGL293C
agos_Chr_7	160338	161442	AGL292C
agos_Chr_7	161988	163329	AGL291W
agos_Chr_7	163448	163997	AGL290C
agos_Chr_7	164203	164929	AGL289C
agos_Chr_7	165224	165845	AGL288W
agos_Chr_7	166007	174314	AGL287W
agos_Chr_7	174534	175527	AGL286C
agos_Chr_7	175830	177153	AGL285C
agos_Chr_7	177337	179077	AGL284C
agos_Chr_7	178063	179113	AGL283W
agos_Chr_7	179346	180282	AGL282W
agos_Chr_7	180603	180999	AGL281C
agos_Chr_7	181524	182148	AGL280W
agos_Chr_7	182186	183542	AGL279C
agos_Chr_7	184063	184756	AGL278C
agos_Chr_7	185069	187085	AGL277W
agos_Chr_7	187330	188731	AGL276W
agos_Chr_7	188933	191198	AGL275W
agos_Chr_7	191480	193679	AGL274W
agos_Chr_7	194014	195214	AGL273C
agos_Chr_7	195684	197328	AGL272C
agos_Chr_7	197735	201278	AGL271W
agos_Chr_7	201828	202923	AGL270W
agos_Chr_7	203094	205749	AGL269W
agos_Chr_7	205871	207011	AGL268C
agos_Chr_7	207148	208432	AGL267C
agos_Chr_7	208831	210184	AGL266C
agos_Chr_7	210149	210918	Agos_YGOB_OAZ1
agos_Chr_7	210366	210918	AGL265W
agos_Chr_7	212028	213402	AGL264W
agos_Chr_7	214720	215098	AGL263W
agos_Chr_7	215231	216209	AGL262C
agos_Chr_7	218210	218807	AGL261W
agos_Chr_7	219673	221215	AGL260W
agos_Chr_7	221444	222614	AGL259C
agos_Chr_7	222863	223547	AGL258C
agos_Chr_7	223687	224344	AGL257W
agos_Chr_7	224451	225975	AGL256W
agos_Chr_7	226139	226457	AGL255W
agos_Chr_7	226534	227830	AGL254W
agos_Chr_7	227852	228155	AGL253C
agos_Chr_7	228289	230677	AGL252W
agos_Chr_7	230682	231879	AGL251C
agos_Chr_7	232079	234269	AGL250W
agos_Chr_7	234346	236092	AGL249C
agos_Chr_7	236331	236949	AGL248C
agos_Chr_7	237044	240011	AGL247C
agos_Chr_7	240856	241540	AGL246W
agos_Chr_7	241715	242201	AGL245C
agos_Chr_7	242749	245278	AGL244C
agos_Chr_7	245827	246811	AGL243W
agos_Chr_7	246895	247854	AGL242C
agos_Chr_7	248378	249974	AGL241W
agos_Chr_7	250192	252319	AGL240W
agos_Chr_7	252474	253815	AGL239C
agos_Chr_7	253983	254544	AGL238W
agos_Chr_7	254635	256372	AGL237C
agos_Chr_7	256531	256993	AGL236W
agos_Chr_7	257051	257609	AGL235C
agos_Chr_7	257968	259858	AGL234W
agos_Chr_7	260413	263032	AGL233C
agos_Chr_7	265516	266635	AGL232C
agos_Chr_7	266950	268021	AGL231W
agos_Chr_7	268030	268708	AGL230C
agos_Chr_7	268853	269201	AGL229C
agos_Chr_7	269278	269518	AGL228C
agos_Chr_7	269880	271440	AGL227W
agos_Chr_7	271522	275599	AGL226C
agos_Chr_7	275825	277649	AGL225C
agos_Chr_7	277846	278122	AGL224W
agos_Chr_7	278208	279645	AGL223C
agos_Chr_7	279969	280452	AGL222W
agos_Chr_7	280597	281611	AGL221W
agos_Chr_7	282060	284703	AGL220W
agos_Chr_7	285187	286780	AGL219W
agos_Chr_7	287283	289764	AGL218W
agos_Chr_7	290042	291287	AGL217W
agos_Chr_7	291634	291820	AGL216W
agos_Chr_7	292194	293196	AGL215W
agos_Chr_7	293295	293976	AGL214C
agos_Chr_7	294415	294793	AGL213W
agos_Chr_7	295807	298519	AGL212W
agos_Chr_7	298565	300404	AGL211C
agos_Chr_7	300595	301699	AGL210C
agos_Chr_7	302054	305090	AGL209W
agos_Chr_7	305262	307848	AGL208C
agos_Chr_7	310749	311583	AGL207W
agos_Chr_7	311845	314053	AGL206C
agos_Chr_7	314645	316493	AGL205C
agos_Chr_7	316865	317561	AGL204C
agos_Chr_7	317748	318561	AGL203C
agos_Chr_7	319173	319848	AGL202W
agos_Chr_7	319883	320630	AGL201C
agos_Chr_7	321079	322390	AGL200W
agos_Chr_7	322627	324307	AGL199C
agos_Chr_7	324495	325308	AGL198W
agos_Chr_7	325716	328251	AGL197W
agos_Chr_7	328837	331645	AGL196C
agos_Chr_7	331849	333514	AGL195C
agos_Chr_7	333653	334472	AGL194C
agos_Chr_7	334822	336952	AGL193W
agos_Chr_7	337444	338944	AGL192W
agos_Chr_7	339294	341043	AGL191W
agos_Chr_7	341381	342494	AGL190W
agos_Chr_7	342534	343074	AGL189C
agos_Chr_7	343574	344282	AGL188W
agos_Chr_7	344545	349567	AGL187W
agos_Chr_7	349563	350223	AGL186C
agos_Chr_7	350324	350477	AGL185W
agos_Chr_7	350804	352856	AGL184W
agos_Chr_7	352995	354519	AGL183C
agos_Chr_7	354639	357051	AGL182C
agos_Chr_7	357343	359479	AGL181C
agos_Chr_7	359692	361528	AGL180W
agos_Chr_7	361640	363485	AGL179C
agos_Chr_7	363876	365817	AGL178W
agos_Chr_7	365959	366448	AGL177C
agos_Chr_7	366754	367219	AGL176W
agos_Chr_7	367250	368465	AGL175W
agos_Chr_7	368527	369481	AGL174W
agos_Chr_7	369627	373752	AGL173W
agos_Chr_7	374068	376920	AGL172W
agos_Chr_7	377255	379811	AGL171W
agos_Chr_7	379967	381104	AGL170W
agos_Chr_7	381326	382085	AGL169C
agos_Chr_7	382302	382857	AGL168W
agos_Chr_7	382879	385063	AGL167C
agos_Chr_7	385344	386649	AGL166W
agos_Chr_7	387158	388550	AGL165W
agos_Chr_7	388841	390902	AGL164W
agos_Chr_7	391064	392273	AGL163W
agos_Chr_7	392347	394531	AGL162C
agos_Chr_7	394885	397198	AGL161C
agos_Chr_7	397557	398133	AGL160W
agos_Chr_7	398466	399819	AGL159W
agos_Chr_7	400016	400346	Agos_YGOB_YLR146W-A
agos_Chr_7	400587	403167	AGL158C
agos_Chr_7	403345	403654	AGL157C
agos_Chr_7	403827	406560	AGL156W
agos_Chr_7	406690	407287	AGL155W
agos_Chr_7	407458	408943	AGL154W
agos_Chr_7	409176	411351	AGL153C
agos_Chr_7	411671	413207	AGL152C
agos_Chr_7	413562	414409	AGL151W
agos_Chr_7	414598	415582	AGL150C
agos_Chr_7	415808	417737	AGL149C
agos_Chr_7	418104	420168	AGL148C
agos_Chr_7	420750	426441	AGL147C
agos_Chr_7	426873	428190	AGL146W
agos_Chr_7	428549	430625	AGL145W
agos_Chr_7	430708	431728	AGL144C
agos_Chr_7	431958	433083	AGL143C
agos_Chr_7	434246	438740	AGL142C
agos_Chr_7	449073	449920	AGL141W
agos_Chr_7	450323	451235	AGL140C
agos_Chr_7	451465	453661	AGL139W
agos_Chr_7	453736	455149	AGL138C
agos_Chr_7	455752	456268	AGL137W
agos_Chr_7	456336	456828	AGL136C
agos_Chr_7	456969	458235	AGL135W
agos_Chr_7	458185	458968	AGL134C
agos_Chr_7	459296	463736	AGL133W
agos_Chr_7	463753	465004	AGL132C
agos_Chr_7	465175	466639	AGL131W
agos_Chr_7	466697	469193	AGL130C
agos_Chr_7	469361	469958	AGL129W
agos_Chr_7	470173	470632	AGL128W
agos_Chr_7	470957	471872	AGL127C
agos_Chr_7	472619	473288	AGL126C
agos_Chr_7	473495	474599	AGL125C
agos_Chr_7	475029	477126	AGL124C
agos_Chr_7	477658	478078	AGL123W
agos_Chr_7	478234	479347	AGL122W
agos_Chr_7	479503	481204	AGL121W
agos_Chr_7	481450	483472	AGL120W
agos_Chr_7	483650	485030	AGL119C
agos_Chr_7	485388	486633	AGL118W
agos_Chr_7	486728	487544	AGL117C
agos_Chr_7	487798	489262	AGL116C
agos_Chr_7	489410	490310	AGL115W
agos_Chr_7	490369	492730	AGL114C
agos_Chr_7	492989	495602	AGL113C
agos_Chr_7	495878	497855	AGL112C
agos_Chr_7	498098	499514	AGL111W
agos_Chr_7	499692	500526	AGL110C
agos_Chr_7	500767	501943	AGL109W
agos_Chr_7	501930	503295	AGL108C
agos_Chr_7	503438	504467	AGL107W
agos_Chr_7	504815	506228	AGL106C
agos_Chr_7	506413	506860	AGL105W
agos_Chr_7	506861	507881	AGL104C
agos_Chr_7	508005	508977	AGL103W
agos_Chr_7	509374	511450	AGL102W
agos_Chr_7	511578	513474	AGL101C
agos_Chr_7	513806	516134	AGL100W
agos_Chr_7	516586	518830	AGL099C
agos_Chr_7	519388	520732	AGL098W
agos_Chr_7	520914	524205	AGL097C
agos_Chr_7	524762	526406	AGL096W
agos_Chr_7	529320	531516	AGL094W
agos_Chr_7	532001	532577	AGL093W
agos_Chr_7	533055	534732	AGL092W
agos_Chr_7	535316	537917	AGL091W
agos_Chr_7	538063	539107	AGL090W
agos_Chr_7	539398	540139	AGL089W
agos_Chr_7	540267	540957	AGL088C
agos_Chr_7	541372	542761	AGL087C
agos_Chr_7	543175	545383	AGL086C
agos_Chr_7	546284	549014	AGL085C
agos_Chr_7	549282	549810	AGL084C
agos_Chr_7	550290	552861	AGL083W
agos_Chr_7	553164	554664	AGL082W
agos_Chr_7	555364	556036	AGL081W
agos_Chr_7	556179	557142	AGL080C
agos_Chr_7	557421	558942	AGL079C
agos_Chr_7	559328	562442	AGL078W
agos_Chr_7	562739	564542	AGL077W
agos_Chr_7	564778	568585	AGL076W
agos_Chr_7	568736	570521	AGL075C
agos_Chr_7	571005	571371	AGL074W
agos_Chr_7	571477	572885	AGL073W
agos_Chr_7	572917	573883	Agos_YGOB_E18503
agos_Chr_7	574008	574512	AGL072W
agos_Chr_7	574722	575913	AGL071C
agos_Chr_7	576381	576945	Agos_YGOB_Anc_2.532
agos_Chr_7	577091	578123	AGL070W
agos_Chr_7	578234	580019	AGL069C
agos_Chr_7	580689	582555	AGL068W
agos_Chr_7	582881	584327	AGL067W
agos_Chr_7	584464	585817	AGL066W
agos_Chr_7	585962	586970	AGL065C
agos_Chr_7	587622	588513	AGL064W
agos_Chr_7	588562	589420	AGL063C
agos_Chr_7	589696	593029	AGL062C
agos_Chr_7	593646	594882	AGL061W
agos_Chr_7	595269	597945	AGL060W
agos_Chr_7	598290	598488	AGL059C
agos_Chr_7	599288	602198	AGL058C
agos_Chr_7	602948	604622	AGL057W
agos_Chr_7	605223	606414	AGL056W
agos_Chr_7	606621	607626	AGL055C
agos_Chr_7	608184	609225	AGL054W
agos_Chr_7	609305	610151	AGL053C
agos_Chr_7	610499	610856	AGL052W
agos_Chr_7	610937	612752	AGL051C
agos_Chr_7	613062	614514	AGL050C
agos_Chr_7	614871	615786	AGL049C
agos_Chr_7	616254	616749	AGL048W
agos_Chr_7	616852	617803	AGL047C
agos_Chr_7	619356	620426	AGL046C
agos_Chr_7	620809	621589	AGL045W
agos_Chr_7	621947	625022	AGL044C
agos_Chr_7	625437	626655	AGL043C
agos_Chr_7	626788	627400	AGL042W
agos_Chr_7	628427	632129	AGL041C
agos_Chr_7	632389	635491	AGL040C
agos_Chr_7	636045	639063	AGL039W
agos_Chr_7	639305	641444	AGL038C
agos_Chr_7	642156	642684	AGL037W
agos_Chr_7	643264	645979	AGL036C
agos_Chr_7	646532	648218	AGL034C
agos_Chr_7	648871	649669	AGL033C
agos_Chr_7	650012	652184	AGL032C
agos_Chr_7	652687	653134	AGL031W
agos_Chr_7	653316	654061	AGL030W
agos_Chr_7	654196	655231	AGL029W
agos_Chr_7	655253	657032	AGL028C
agos_Chr_7	657957	660591	AGL027W
agos_Chr_7	664328	665969	AGL026W
agos_Chr_7	666472	667150	AGL025C
agos_Chr_7	667532	669803	AGL024W
agos_Chr_7	670084	670501	Agos_YGOB_7524
agos_Chr_7	670876	674545	AGL023W
agos_Chr_7	674946	681384	AGL022W
agos_Chr_7	681753	682392	AGL021W
agos_Chr_7	682956	685491	AGL020W
agos_Chr_7	686016	687588	AGL019W
agos_Chr_7	687863	688886	AGL018C
agos_Chr_7	689397	692418	AGL017W
agos_Chr_7	692524	693091	AGL016C
agos_Chr_7	693458	694520	AGL015W
agos_Chr_7	694615	698254	AGL014C
agos_Chr_7	698644	699004	AGL013W
agos_Chr_7	699402	700653	AGL012C
agos_Chr_7	701326	702280	AGL011C
agos_Chr_7	702784	705190	AGL010W
agos_Chr_7	705219	706941	AGL009C
agos_Chr_7	707046	710583	AGL008W
agos_Chr_7	710756	712367	AGL007W
agos_Chr_7	712791	713709	AGL006C
agos_Chr_7	714076	715453	AGL005W
agos_Chr_7	715481	717410	AGL004C
agos_Chr_7	717448	718747	AGL003W
agos_Chr_7	718920	719619	AGL002C
agos_Chr_7	719727	720903	AGL001W
agos_Chr_7	721995	722595	AGR001W
agos_Chr_7	723090	724539	AGR002W
agos_Chr_7	725114	726671	AGR003W
agos_Chr_7	726892	729448	AGR004W
agos_Chr_7	729518	729974	AGR005C
agos_Chr_7	730212	731148	AGR006W
agos_Chr_7	731205	732702	AGR007C
agos_Chr_7	732843	734388	AGR008W
agos_Chr_7	735203	736319	AGR009C
agos_Chr_7	736602	737403	AGR010C
agos_Chr_7	737599	738514	AGR011W
agos_Chr_7	738926	740405	AGR012C
agos_Chr_7	740684	741599	AGR013C
agos_Chr_7	742006	742666	AGR014W
agos_Chr_7	742765	743788	AGR015C
agos_Chr_7	744226	744943	AGR016W
agos_Chr_7	745411	746233	AGR017W
agos_Chr_7	746219	746795	AGR018C
agos_Chr_7	747643	750961	AGR019C
agos_Chr_7	751820	753581	AGR020C
agos_Chr_7	753756	754920	AGR021C
agos_Chr_7	755283	756486	AGR022C
agos_Chr_7	756960	759303	AGR023C
agos_Chr_7	759538	760972	AGR024C
agos_Chr_7	761508	762648	AGR025W
agos_Chr_7	762738	763062	AGR026C
agos_Chr_7	763302	766188	AGR027C
agos_Chr_7	766473	768213	AGR028C
agos_Chr_7	768233	768572	AGR029W
agos_Chr_7	768602	769577	AGR030C
agos_Chr_7	769919	770342	AGR031W
agos_Chr_7	770653	771649	AGR032W
agos_Chr_7	771811	772573	AGR033W
agos_Chr_7	772765	773245	AGR034W
agos_Chr_7	773287	773911	AGR035C
agos_Chr_7	774272	775193	AGR036W
agos_Chr_7	775325	777095	AGR037C
agos_Chr_7	777528	779271	AGR038C
agos_Chr_7	779719	781480	AGR039C
agos_Chr_7	782282	784004	AGR040C
agos_Chr_7	784418	784964	AGR041C
agos_Chr_7	785233	786730	AGR042W
agos_Chr_7	787119	798057	AGR043W
agos_Chr_7	798418	799321	AGR044C
agos_Chr_7	799994	800765	AGR045W
agos_Chr_7	800909	802073	AGR046C
agos_Chr_7	802678	807157	AGR047W
agos_Chr_7	807463	808825	AGR048C
agos_Chr_7	809336	809735	AGR049W
agos_Chr_7	810188	811562	AGR050W
agos_Chr_7	812331	813018	AGR051W
agos_Chr_7	813020	814169	AGR052C
agos_Chr_7	814467	815082	AGR053W
agos_Chr_7	815103	815982	AGR054C
agos_Chr_7	816608	818117	AGR055C
agos_Chr_7	819017	820439	AGR056C
agos_Chr_7	821010	823195	AGR057C
agos_Chr_7	823625	826841	AGR058W
agos_Chr_7	827086	827941	AGR059C
agos_Chr_7	829804	830896	AGR060W
agos_Chr_7	831051	832890	AGR061C
agos_Chr_7	833211	834366	AGR062C
agos_Chr_7	834281	834851	AGR063W
agos_Chr_7	834879	835395	AGR064C
agos_Chr_7	835870	836851	AGR065W
agos_Chr_7	837180	841914	AGR066W
agos_Chr_7	842175	845553	AGR067W
agos_Chr_7	845787	846834	AGR068W
agos_Chr_7	846947	848846	AGR069C
agos_Chr_7	849245	850016	AGR070C
agos_Chr_7	850257	852096	AGR071C
agos_Chr_7	852265	852646	AGR072W
agos_Chr_7	852668	853739	AGR073C
agos_Chr_7	854311	869011	AGR074C
agos_Chr_7	869458	871141	AGR075W
agos_Chr_7	871563	873624	AGR076C
agos_Chr_7	874109	876656	AGR077C
agos_Chr_7	877134	879282	AGR078C
agos_Chr_7	879416	881045	AGR079W
agos_Chr_7	881212	882040	AGR080W
agos_Chr_7	882206	882599	AGR081C
agos_Chr_7	882743	883544	AGR082C
agos_Chr_7	883947	884835	AGR083W
agos_Chr_7	885019	886303	AGR084C
agos_Chr_7	887022	888588	AGR085W
agos_Chr_7	888757	890362	AGR086C
agos_Chr_7	890705	892439	AGR087C
agos_Chr_7	892679	901343	AGR088W
agos_Chr_7	901436	905549	AGR089C
agos_Chr_7	905951	906425	AGR090C
agos_Chr_7	907237	908470	AGR091W
agos_Chr_7	908749	910540	AGR092W
agos_Chr_7	911046	912888	AGR093W
agos_Chr_7	913066	913483	AGR094W
agos_Chr_7	914097	917703	AGR095W
agos_Chr_7	917897	919769	AGR096C
agos_Chr_7	920132	922094	AGR097W
agos_Chr_7	922956	923157	AGR097WA
agos_Chr_7	923383	924328	AGR098W
agos_Chr_7	924365	925283	AGR099C
agos_Chr_7	925412	926840	AGR100W
agos_Chr_7	926944	928005	AGR101C
agos_Chr_7	928295	930071	AGR102C
agos_Chr_7	930680	931907	AGR103W
agos_Chr_7	932765	935267	AGR104W
agos_Chr_7	935596	939214	AGR105C
agos_Chr_7	939702	940134	AGR106C
agos_Chr_7	941399	942155	AGR107C
agos_Chr_7	942906	944868	AGR108C
agos_Chr_7	944866	945574	AGR109W
agos_Chr_7	946319	947186	AGR110W
agos_Chr_7	947497	948211	AGR111W
agos_Chr_7	948288	950160	AGR112C
agos_Chr_7	950398	956863	AGR113W
agos_Chr_7	956952	959277	AGR114C
agos_Chr_7	959457	960213	AGR115C
agos_Chr_7	960580	964084	AGR116W
agos_Chr_7	964410	966810	AGR117C
agos_Chr_7	967210	968812	AGR118W
agos_Chr_7	969094	971500	AGR119C
agos_Chr_7	972449	977093	AGR120C
agos_Chr_7	977480	977994	AGR121C
agos_Chr_7	978627	980385	AGR122C
agos_Chr_7	980956	985225	AGR123C
agos_Chr_7	985639	986569	AGR124C
agos_Chr_7	987076	988900	AGR125W
agos_Chr_7	989234	992276	AGR126C
agos_Chr_7	992725	994414	AGR127C
agos_Chr_7	994812	995400	AGR128C
agos_Chr_7	995535	996687	AGR129C
agos_Chr_7	996951	997194	AGR130W
agos_Chr_7	997218	997623	AGR131W
agos_Chr_7	997787	1000361	AGR132W
agos_Chr_7	1000576	1002538	AGR133C
agos_Chr_7	1002789	1003509	AGR134W
agos_Chr_7	1003972	1005052	AGR135C
agos_Chr_7	1005326	1006259	AGR136W
agos_Chr_7	1006519	1008031	AGR137W
agos_Chr_7	1008745	1010260	AGR138W
agos_Chr_7	1010459	1012829	AGR139C
agos_Chr_7	1013246	1013852	AGR140C
agos_Chr_7	1013955	1015272	AGR141C
agos_Chr_7	1015445	1016258	AGR142C
agos_Chr_7	1016542	1017679	AGR143W
agos_Chr_7	1017911	1024127	AGR144C
agos_Chr_7	1024388	1025621	AGR145C
agos_Chr_7	1025716	1026052	AGR146W
agos_Chr_7	1026279	1028580	AGR147W
agos_Chr_7	1028622	1028841	AGR148C
agos_Chr_7	1028984	1031642	AGR149W
agos_Chr_7	1031843	1034336	AGR150C
agos_Chr_7	1034903	1036217	AGR151W
agos_Chr_7	1036362	1037571	AGR152W
agos_Chr_7	1037650	1038256	AGR153C
agos_Chr_7	1038724	1040611	AGR154C
agos_Chr_7	1041276	1042764	AGR155C
agos_Chr_7	1042856	1043240	AGR156C
agos_Chr_7	1043491	1043704	AGR157C
agos_Chr_7	1043867	1044671	AGR158C
agos_Chr_7	1044759	1045560	AGR159C
agos_Chr_7	1045976	1048487	AGR160W
agos_Chr_7	1048656	1049670	AGR161C
agos_Chr_7	1049954	1052246	AGR162C
agos_Chr_7	1052580	1053408	AGR163W
agos_Chr_7	1053434	1054037	AGR164C
agos_Chr_7	1054374	1055877	AGR165W
agos_Chr_7	1056325	1059367	AGR166W
agos_Chr_7	1059789	1061328	AGR167W
agos_Chr_7	1061515	1063993	AGR168W
agos_Chr_7	1064315	1066646	AGR169W
agos_Chr_7	1066830	1070196	AGR170C
agos_Chr_7	1070337	1070841	AGR171C
agos_Chr_7	1071484	1074658	AGR172W
agos_Chr_7	1075108	1077556	AGR173C
agos_Chr_7	1077930	1079118	AGR174W
agos_Chr_7	1079196	1080606	AGR175C
agos_Chr_7	1080875	1082081	AGR176C
agos_Chr_7	1082411	1083869	AGR177C
agos_Chr_7	1084603	1086583	AGR178W
agos_Chr_7	1087313	1090244	AGR179W
agos_Chr_7	1090640	1093061	AGR180W
agos_Chr_7	1093242	1093839	AGR181W
agos_Chr_7	1094087	1094756	AGR182C
agos_Chr_7	1095356	1095755	AGR183C
agos_Chr_7	1095980	1096508	AGR184W
agos_Chr_7	1096626	1098882	AGR185C
agos_Chr_7	1099506	1100370	AGR186C
agos_Chr_7	1102653	1103487	AGR187W
agos_Chr_7	1105523	1108376	AGR188W
agos_Chr_7	1108695	1112418	AGR189W
agos_Chr_7	1112656	1114420	AGR190C
agos_Chr_7	1114967	1115864	AGR191W
agos_Chr_7	1116014	1116863	AGR192C
agos_Chr_7	1117052	1117751	AGR193C
agos_Chr_7	1118038	1119967	AGR194W
agos_Chr_7	1120596	1122456	AGR195W
agos_Chr_7	1122725	1124168	AGR196W
agos_Chr_7	1124380	1125307	AGR197C
agos_Chr_7	1125891	1127486	AGR198C
agos_Chr_7	1127850	1128729	AGR199W
agos_Chr_7	1128781	1129921	AGR200W
agos_Chr_7	1129965	1131768	AGR201C
agos_Chr_7	1132103	1138922	AGR202W
agos_Chr_7	1139055	1139862	AGR203C
agos_Chr_7	1140087	1142592	AGR204W
agos_Chr_7	1142637	1144005	AGR205C
agos_Chr_7	1144529	1146485	AGR206C
agos_Chr_7	1146703	1147666	AGR207C
agos_Chr_7	1147860	1148325	AGR208W
agos_Chr_7	1148865	1150953	AGR209W
agos_Chr_7	1151024	1151648	AGR210C
agos_Chr_7	1151867	1153559	AGR211W
agos_Chr_7	1153861	1155955	AGR212W
agos_Chr_7	1156109	1158179	AGR213C
agos_Chr_7	1158448	1159300	AGR214C
agos_Chr_7	1159336	1160485	AGR215C
agos_Chr_7	1160626	1161001	AGR216W
agos_Chr_7	1161009	1162311	AGR217C
agos_Chr_7	1161557	1162199	AGR218C
agos_Chr_7	1162390	1163719	AGR219W
agos_Chr_7	1163860	1165048	AGR220C
agos_Chr_7	1164824	1165376	AGR221W
agos_Chr_7	1165541	1167540	AGR222W
agos_Chr_7	1167863	1171829	AGR223W
agos_Chr_7	1171909	1172236	AGR224C
agos_Chr_7	1172566	1173766	AGR225C
agos_Chr_7	1174521	1175493	AGR226W
agos_Chr_7	1175672	1176830	AGR227W
agos_Chr_7	1176910	1177513	AGR228C
agos_Chr_7	1177910	1180028	AGR229W
agos_Chr_7	1180505	1183547	AGR230W
agos_Chr_7	1183739	1184849	AGR231C
agos_Chr_7	1185137	1185392	AGR232C
agos_Chr_7	1185508	1186363	AGR233W
agos_Chr_7	1186480	1187020	AGR234W
agos_Chr_7	1187798	1189487	AGR235W
agos_Chr_7	1189844	1193357	AGR236W
agos_Chr_7	1193438	1196531	AGR237C
agos_Chr_7	1196773	1199287	AGR238C
agos_Chr_7	1199697	1200339	AGR239W
agos_Chr_7	1200735	1202094	AGR240W
agos_Chr_7	1202387	1203095	AGR241W
agos_Chr_7	1203145	1204405	AGR242C
agos_Chr_7	1204858	1205824	AGR243W
agos_Chr_7	1206035	1206451	AGR244W
agos_Chr_7	1206535	1208065	AGR245C
agos_Chr_7	1208209	1208746	AGR246W
agos_Chr_7	1208814	1210371	AGR247C
agos_Chr_7	1210730	1211096	AGR248C
agos_Chr_7	1211249	1211711	AGR249C
agos_Chr_7	1211893	1213054	AGR250C
agos_Chr_7	1213370	1216952	AGR251C
agos_Chr_7	1217425	1218214	AGR252C
agos_Chr_7	1218743	1220873	AGR253W
agos_Chr_7	1221361	1222549	AGR254C
agos_Chr_7	1222711	1223566	AGR255W
agos_Chr_7	1223988	1225728	AGR256W
agos_Chr_7	1225879	1226542	AGR257C
agos_Chr_7	1226739	1226934	AGR258C
agos_Chr_7	1227062	1229459	AGR259C
agos_Chr_7	1230183	1232379	AGR260W
agos_Chr_7	1232630	1232834	AGR261W
agos_Chr_7	1233757	1235083	AGR262W
agos_Chr_7	1235157	1235970	AGR263C
agos_Chr_7	1236206	1238582	AGR264C
agos_Chr_7	1238808	1239720	AGR265W
agos_Chr_7	1239844	1240363	AGR266C
agos_Chr_7	1240892	1241537	AGR267W
agos_Chr_7	1241883	1242924	AGR268W
agos_Chr_7	1243091	1244066	AGR269W
agos_Chr_7	1244263	1245148	AGR270W
agos_Chr_7	1245249	1247073	AGR271C
agos_Chr_7	1247616	1248774	AGR272W
agos_Chr_7	1248861	1252338	AGR273C
agos_Chr_7	1252836	1253964	AGR274C
agos_Chr_7	1254761	1256801	AGR275C
agos_Chr_7	1257341	1259546	AGR276W
agos_Chr_7	1261422	1261807	AGR277W
agos_Chr_7	1261913	1263701	AGR278C
agos_Chr_7	1263928	1266244	AGR279C
agos_Chr_7	1266911	1270232	AGR280C
agos_Chr_7	1270712	1271243	AGR281C
agos_Chr_7	1271404	1272271	AGR282W
agos_Chr_7	1272334	1273141	AGR283C
agos_Chr_7	1273451	1274249	AGR284W
agos_Chr_7	1274792	1276991	AGR285W
agos_Chr_7	1277105	1278185	AGR286C
agos_Chr_7	1278263	1278607	AGR287C
agos_Chr_7	1278905	1280081	AGR288W
agos_Chr_7	1280119	1281283	AGR289C
agos_Chr_7	1281447	1283382	AGR290W
agos_Chr_7	1283454	1284273	AGR291C
agos_Chr_7	1284777	1285896	AGR292C
agos_Chr_7	1286196	1286871	AGR293C
agos_Chr_7	1287035	1287680	AGR294C
agos_Chr_7	1287908	1288673	Agos_YGOB_Anc_6.91
agos_Chr_7	1288800	1289154	AGR295C
agos_Chr_7	1289646	1289943	AGR296W
agos_Chr_7	1289994	1291017	AGR297C
agos_Chr_7	1291186	1292947	AGR298C
agos_Chr_7	1293275	1294511	AGR299W
agos_Chr_7	1294646	1295273	AGR300W
agos_Chr_7	1295390	1297454	AGR301C
agos_Chr_7	1297911	1298895	AGR302C
agos_Chr_7	1299364	1302202	AGR303W
agos_Chr_7	1302724	1303861	AGR304W
agos_Chr_7	1304400	1305546	AGR305W
agos_Chr_7	1305646	1308418	AGR306C
agos_Chr_7	1308520	1309006	AGR307C
agos_Chr_7	1309089	1309629	AGR308W
agos_Chr_7	1309679	1310153	AGR309C
agos_Chr_7	1310366	1311731	AGR310C
agos_Chr_7	1312024	1313197	AGR311C
agos_Chr_7	1313735	1315586	AGR312W
agos_Chr_7	1316170	1317583	AGR313W
agos_Chr_7	1318251	1319859	AGR314W
agos_Chr_7	1319992	1322872	AGR315C
agos_Chr_7	1323147	1325289	AGR316C
agos_Chr_7	1325559	1326012	AGR317C
agos_Chr_7	1326403	1327762	AGR318C
agos_Chr_7	1328424	1330305	AGR319W
agos_Chr_7	1330670	1331579	AGR320W
agos_Chr_7	1331928	1332921	AGR321W
agos_Chr_7	1333128	1334631	AGR322W
agos_Chr_7	1334818	1336027	AGR323C
agos_Chr_7	1336401	1338096	AGR324C
agos_Chr_7	1338191	1338467	AGR325C
agos_Chr_7	1338530	1339139	AGR326C
agos_Chr_7	1339686	1342725	AGR327C
agos_Chr_7	1343320	1345372	AGR328C
agos_Chr_7	1346010	1347210	AGR329C
agos_Chr_7	1348136	1349261	AGR330W
agos_Chr_7	1349284	1350067	AGR331C
agos_Chr_7	1350243	1352496	AGR332C
agos_Chr_7	1353153	1354668	AGR333C
agos_Chr_7	1355097	1356693	AGR334W
agos_Chr_7	1357001	1357733	AGR335C
agos_Chr_7	1357947	1358487	AGR336C
agos_Chr_7	1358689	1359205	AGR337W
agos_Chr_7	1359352	1361830	AGR338C
agos_Chr_7	1362033	1364733	AGR339C
agos_Chr_7	1365025	1365565	AGR340W
agos_Chr_7	1365594	1366932	AGR341C
agos_Chr_7	1367113	1367839	AGR342C
agos_Chr_7	1367897	1368605	AGR343W
agos_Chr_7	1368829	1370055	AGR344W
agos_Chr_7	1370181	1370634	AGR345C
agos_Chr_7	1370856	1374033	AGR346C
agos_Chr_7	1375126	1377079	AGR347W
agos_Chr_7	1377725	1379354	AGR348W
agos_Chr_7	1379848	1380577	AGR349W
agos_Chr_7	1380551	1381337	AGR350C
agos_Chr_7	1381501	1383691	AGR351W
agos_Chr_7	1383722	1385669	AGR352C
agos_Chr_7	1385948	1386482	AGR353C
agos_Chr_7	1386986	1387196	AGR354W
agos_Chr_7	1387225	1387465	AGR355C
agos_Chr_7	1387822	1390693	AGR356W
agos_Chr_7	1391117	1392284	AGR357W
agos_Chr_7	1392797	1394945	AGR358W
agos_Chr_7	1395026	1396184	AGR359C
agos_Chr_7	1396382	1399007	AGR360C
agos_Chr_7	1399539	1400607	AGR361W
agos_Chr_7	1400689	1400962	AGR362C
agos_Chr_7	1401217	1402216	AGR363W
agos_Chr_7	1402245	1405438	AGR364C
agos_Chr_7	1405481	1407050	AGR365C
agos_Chr_7	1407171	1408770	AGR366W
agos_Chr_7	1408851	1411167	AGR367C
agos_Chr_7	1411384	1412143	AGR368W
agos_Chr_7	1412832	1415988	AGR369W
agos_Chr_7	1416578	1418801	AGR370W
agos_Chr_7	1419011	1419968	AGR371C
agos_Chr_7	1420313	1421042	AGR372W
agos_Chr_7	1421167	1422460	AGR373C
agos_Chr_7	1422687	1422936	AGR374C
agos_Chr_7	1423583	1424186	AGR375W
agos_Chr_7	1424690	1425761	AGR376W
agos_Chr_7	1425870	1426554	AGR377C
agos_Chr_7	1426589	1426943	AGR378C
agos_Chr_7	1427328	1431573	AGR379W
agos_Chr_7	1431744	1435041	AGR380C
agos_Chr_7	1435244	1436252	AGR381C
agos_Chr_7	1436375	1437206	AGR382W
agos_Chr_7	1437254	1438136	AGR383W
agos_Chr_7	1438191	1439265	AGR384C
agos_Chr_7	1439421	1442676	AGR385C
agos_Chr_7	1442895	1443123	AGR386C
agos_Chr_7	1443281	1443641	AGR387C
agos_Chr_7	1443761	1444241	AGR388W
agos_Chr_7	1444376	1446704	AGR389C
agos_Chr_7	1447327	1448464	AGR390C
agos_Chr_7	1448649	1450002	AGR391W
agos_Chr_7	1450058	1451546	AGR392C
agos_Chr_7	1451815	1452244	AGR393W
agos_Chr_7	1452409	1455475	AGR394W
agos_Chr_7	1455658	1456960	AGR395W
agos_Chr_7	1457394	1457913	AGR396W
agos_Chr_7	1457955	1459353	AGR397C
agos_Chr_7	1459590	1462764	AGR398W
agos_Chr_7	1462782	1463340	AGR399C
agos_Chr_7	1463473	1464154	AGR400W
agos_Chr_7	1464321	1466028	AGR401W
agos_Chr_7	1466093	1466675	AGR402C
agos_Chr_7	1467252	1468302	AGR403W
agos_Chr_7	1469259	1469748	AGR404W
agos_Chr_7	1469768	1471922	AGR405C
agos_Chr_7	1472495	1474547	AGR406C
agos_Chr_7	1475316	1476123	AGR407C
```
