## Supplementary File 1. Metadata, BED files and Orthogroup tables for the YGOB dataset generated using OrthoFinder, YGOB pillars and orthoSynAssign for "orthoSynAssign: refine orthogroups using synteny information": kafr.bed

```
kafr_Chr_1	6998	7709	KAFR0A00100
kafr_Chr_1	14694	15627	KAFR0A00110
kafr_Chr_1	17435	18164	KAFR0A00120
kafr_Chr_1	20257	21043	KAFR0A00130
kafr_Chr_1	23888	24374	KAFR0A00140
kafr_Chr_1	24880	25651	KAFR0A00150
kafr_Chr_1	25879	26998	KAFR0A00160
kafr_Chr_1	27114	30279	KAFR0A00170
kafr_Chr_1	30689	31817	KAFR0A00180
kafr_Chr_1	34415	35579	KAFR0A00190
kafr_Chr_1	36456	41562	KAFR0A00200
kafr_Chr_1	41791	42376	KAFR0A00210
kafr_Chr_1	42493	45250	KAFR0A00220
kafr_Chr_1	46127	47798	KAFR0A00230
kafr_Chr_1	47870	49052	KAFR0A00240
kafr_Chr_1	49551	50874	KAFR0A00250
kafr_Chr_1	51133	51421	KAFR0A00260
kafr_Chr_1	51989	53333	KAFR0A00270
kafr_Chr_1	53402	54566	KAFR0A00280
kafr_Chr_1	55097	56336	KAFR0A00290
kafr_Chr_1	56362	59044	KAFR0A00300
kafr_Chr_1	59610	61107	KAFR0A00310
kafr_Chr_1	61334	62819	KAFR0A00320
kafr_Chr_1	63385	64108	KAFR0A00330
kafr_Chr_1	64525	65872	KAFR0A00340
kafr_Chr_1	65896	67933	KAFR0A00350
kafr_Chr_1	68580	69492	KAFR0A00360
kafr_Chr_1	69583	70198	KAFR0A00370
kafr_Chr_1	70399	71950	KAFR0A00380
kafr_Chr_1	72036	72927	KAFR0A00390
kafr_Chr_1	73034	77000	KAFR0A00400
kafr_Chr_1	77337	78348	KAFR0A00410
kafr_Chr_1	78635	79715	KAFR0A00420
kafr_Chr_1	79852	82474	KAFR0A00430
kafr_Chr_1	82764	85311	KAFR0A00440
kafr_Chr_1	85560	85914	KAFR0A00450
kafr_Chr_1	86188	86437	KAFR0A00460
kafr_Chr_1	87357	89139	KAFR0A00470
kafr_Chr_1	89175	90975	KAFR0A00480
kafr_Chr_1	91784	92318	KAFR0A00490
kafr_Chr_1	92438	93074	KAFR0A00500
kafr_Chr_1	93451	94662	KAFR0A00510
kafr_Chr_1	94818	96213	KAFR0A00520
kafr_Chr_1	96406	97615	KAFR0A00530
kafr_Chr_1	97784	98186	KAFR0A00540
kafr_Chr_1	98477	99938	KAFR0A00550
kafr_Chr_1	100169	101753	KAFR0A00560
kafr_Chr_1	101897	103946	KAFR0A00570
kafr_Chr_1	104339	104732	KAFR0A00580
kafr_Chr_1	105987	107889	KAFR0A00590
kafr_Chr_1	108156	110841	KAFR0A00600
kafr_Chr_1	111065	112097	KAFR0A00610
kafr_Chr_1	112315	114310	KAFR0A00620
kafr_Chr_1	114965	115859	KAFR0A00630
kafr_Chr_1	116120	117260	KAFR0A00640
kafr_Chr_1	118110	119562	KAFR0A00650
kafr_Chr_1	119748	121416	KAFR0A00660
kafr_Chr_1	121440	122526	KAFR0A00670
kafr_Chr_1	122623	124033	KAFR0A00680
kafr_Chr_1	124348	125875	KAFR0A00690
kafr_Chr_1	126325	128149	KAFR0A00700
kafr_Chr_1	128366	129719	KAFR0A00710
kafr_Chr_1	129899	130586	KAFR0A00720
kafr_Chr_1	130790	131459	KAFR0A00730
kafr_Chr_1	132071	134426	KAFR0A00740
kafr_Chr_1	134808	135672	KAFR0A00750
kafr_Chr_1	135881	137195	KAFR0A00760
kafr_Chr_1	137385	140244	KAFR0A00770
kafr_Chr_1	140665	141799	KAFR0A00790
kafr_Chr_1	142878	143307	KAFR0A00795
kafr_Chr_1	144492	146754	KAFR0A00800
kafr_Chr_1	148101	148803	KAFR0A00810
kafr_Chr_1	148992	150372	KAFR0A00820
kafr_Chr_1	150712	151831	KAFR0A00830
kafr_Chr_1	151895	152894	KAFR0A00840
kafr_Chr_1	153586	155971	KAFR0A00850
kafr_Chr_1	156233	159437	KAFR0A00860
kafr_Chr_1	159690	161052	KAFR0A00870
kafr_Chr_1	161161	162445	KAFR0A00880
kafr_Chr_1	163095	165450	KAFR0A00890
kafr_Chr_1	165608	166436	KAFR0A00900
kafr_Chr_1	166829	168038	KAFR0A00910
kafr_Chr_1	169878	171414	KAFR0A00920
kafr_Chr_1	173649	175671	KAFR0A00930
kafr_Chr_1	176064	177720	KAFR0A00940
kafr_Chr_1	178175	179570	KAFR0A00950
kafr_Chr_1	179643	180810	KAFR0A00960
kafr_Chr_1	181161	182352	KAFR0A00970
kafr_Chr_1	182577	184506	KAFR0A00980
kafr_Chr_1	186891	187977	KAFR0A00990
kafr_Chr_1	188145	189219	KAFR0A01000
kafr_Chr_1	191494	192892	KAFR0A01010
kafr_Chr_1	194329	194536	KAFR0A01015
kafr_Chr_1	194691	195813	KAFR0A01020
kafr_Chr_1	195896	197363	KAFR0A01030
kafr_Chr_1	197611	200350	KAFR0A01040
kafr_Chr_1	201216	202995	KAFR0A01050
kafr_Chr_1	203289	206544	KAFR0A01060
kafr_Chr_1	207724	208267	KAFR0A01070
kafr_Chr_1	208347	208923	KAFR0A01080
kafr_Chr_1	209789	210539	KAFR0A01090
kafr_Chr_1	214610	215597	KAFR0A01100
kafr_Chr_1	215783	216116	KAFR0A01110
kafr_Chr_1	216441	218220	KAFR0A01120
kafr_Chr_1	219444	220758	KAFR0A01130
kafr_Chr_1	220921	221323	KAFR0A01140
kafr_Chr_1	221831	222437	KAFR0A01150
kafr_Chr_1	222643	223153	KAFR0A01160
kafr_Chr_1	223348	224458	KAFR0A01170
kafr_Chr_1	225691	230218	KAFR0A01180
kafr_Chr_1	230840	231314	KAFR0A01190
kafr_Chr_1	232961	234176	KAFR0A01200
kafr_Chr_1	234558	236049	KAFR0A01210
kafr_Chr_1	238370	240314	KAFR0A01220
kafr_Chr_1	240672	241335	KAFR0A01230
kafr_Chr_1	241804	242326	KAFR0A01240
kafr_Chr_1	243478	244303	KAFR0A01250
kafr_Chr_1	244580	245444	KAFR0A01260
kafr_Chr_1	245652	246063	KAFR0A01270
kafr_Chr_1	246678	246990	KAFR0A01280
kafr_Chr_1	247848	250617	KAFR0A01300
kafr_Chr_1	250862	252245	KAFR0A01310
kafr_Chr_1	252703	258001	KAFR0A01320
kafr_Chr_1	258260	258848	KAFR0A01330
kafr_Chr_1	259299	261171	KAFR0A01340
kafr_Chr_1	261976	263551	KAFR0A01350
kafr_Chr_1	263832	264285	KAFR0A01360
kafr_Chr_1	265617	267996	KAFR0A01370
kafr_Chr_1	268387	270607	KAFR0A01380
kafr_Chr_1	271169	274259	KAFR0A01390
kafr_Chr_1	274675	275326	KAFR0A01400
kafr_Chr_1	275673	276186	KAFR0A01410
kafr_Chr_1	276453	280650	KAFR0A01420
kafr_Chr_1	280723	283348	KAFR0A01430
kafr_Chr_1	283601	285629	KAFR0A01440
kafr_Chr_1	286033	289384	KAFR0A01450
kafr_Chr_1	289498	290968	KAFR0A01460
kafr_Chr_1	291118	293269	KAFR0A01470
kafr_Chr_1	294039	296217	KAFR0A01480
kafr_Chr_1	296541	297513	KAFR0A01490
kafr_Chr_1	297547	300010	KAFR0A01500
kafr_Chr_1	300765	302700	KAFR0A01510
kafr_Chr_1	302782	305677	KAFR0A01520
kafr_Chr_1	306298	307132	KAFR0A01530
kafr_Chr_1	307337	309044	KAFR0A01540
kafr_Chr_1	309330	311535	KAFR0A01550
kafr_Chr_1	311745	313203	KAFR0A01560
kafr_Chr_1	313407	317076	KAFR0A01570
kafr_Chr_1	317733	318558	KAFR0A01580
kafr_Chr_1	320777	322397	KAFR0A01590
kafr_Chr_1	324218	326366	KAFR0A01600
kafr_Chr_1	326619	330303	KAFR0A01610
kafr_Chr_1	331072	333070	KAFR0A01620
kafr_Chr_1	333138	333852	KAFR0A01630
kafr_Chr_1	334100	335816	KAFR0A01640
kafr_Chr_1	335857	338392	KAFR0A01650
kafr_Chr_1	339553	341353	KAFR0A01660
kafr_Chr_1	341711	342515	KAFR0A01670
kafr_Chr_1	343217	344069	KAFR0A01680
kafr_Chr_1	344271	344817	KAFR0A01690
kafr_Chr_1	346343	347648	KAFR0A01700
kafr_Chr_1	348197	349505	KAFR0A01710
kafr_Chr_1	349778	351929	KAFR0A01720
kafr_Chr_1	352168	354634	KAFR0A01730
kafr_Chr_1	356085	358035	KAFR0A01740
kafr_Chr_1	360822	362442	KAFR0A01750
kafr_Chr_1	363461	366119	KAFR0A01760
kafr_Chr_1	366820	367531	KAFR0A01770
kafr_Chr_1	367584	368076	KAFR0A01780
kafr_Chr_1	368223	369435	KAFR0A01790
kafr_Chr_1	369381	370761	KAFR0A01800
kafr_Chr_1	371913	373245	KAFR0A01810
kafr_Chr_1	374939	376010	KAFR0A01820
kafr_Chr_1	376644	377973	KAFR0A01830
kafr_Chr_1	379713	380958	KAFR0A01840
kafr_Chr_1	384053	384824	KAFR0A01850
kafr_Chr_1	387979	389452	KAFR0A01860
kafr_Chr_1	389507	390011	KAFR0A01870
kafr_Chr_1	391366	391981	KAFR0A01880
kafr_Chr_1	392000	392486	KAFR0A01890
kafr_Chr_1	392694	393135	KAFR0A01900
kafr_Chr_1	393410	395471	KAFR0A01910
kafr_Chr_1	395537	399446	KAFR0A01920
kafr_Chr_1	401198	403541	KAFR0A01930
kafr_Chr_1	403859	404930	KAFR0A01940
kafr_Chr_1	405158	408146	KAFR0A01950
kafr_Chr_1	408620	409940	KAFR0A01960
kafr_Chr_1	414628	415612	KAFR0A01970
kafr_Chr_1	415898	417599	KAFR0A01980
kafr_Chr_1	418278	419961	KAFR0A01990
kafr_Chr_1	420265	421228	KAFR0A02000
kafr_Chr_1	421489	422995	KAFR0A02010
kafr_Chr_1	424229	425180	KAFR0A02020
kafr_Chr_1	425996	426356	KAFR0A02030
kafr_Chr_1	427316	428081	KAFR0A02040
kafr_Chr_1	428110	428473	KAFR0A02050
kafr_Chr_1	428639	430262	KAFR0A02060
kafr_Chr_1	430632	431910	KAFR0A02070
kafr_Chr_1	433194	437013	KAFR0A02080
kafr_Chr_1	437150	438683	KAFR0A02090
kafr_Chr_1	440718	442140	KAFR0A02100
kafr_Chr_1	442384	443941	KAFR0A02110
kafr_Chr_1	445138	446272	KAFR0A02120
kafr_Chr_1	447062	449186	KAFR0A02130
kafr_Chr_1	449340	450843	KAFR0A02140
kafr_Chr_1	450924	452073	KAFR0A02150
kafr_Chr_1	452813	453311	KAFR0A02160
kafr_Chr_1	454335	455685	KAFR0A02170
kafr_Chr_1	455808	457344	KAFR0A02180
kafr_Chr_1	458367	459417	KAFR0A02190
kafr_Chr_1	459543	460293	KAFR0A02200
kafr_Chr_1	460284	461433	KAFR0A02210
kafr_Chr_1	462036	463410	KAFR0A02220
kafr_Chr_1	463557	464640	KAFR0A02230
kafr_Chr_1	464733	467859	KAFR0A02240
kafr_Chr_1	468202	469615	KAFR0A02250
kafr_Chr_1	469797	471642	KAFR0A02260
kafr_Chr_1	472661	473558	KAFR0A02270
kafr_Chr_1	473810	476303	KAFR0A02280
kafr_Chr_1	477161	479234	KAFR0A02290
kafr_Chr_1	480200	480704	KAFR0A02300
kafr_Chr_1	480797	481925	KAFR0A02310
kafr_Chr_1	482193	483525	KAFR0A02320
kafr_Chr_1	484446	485103	KAFR0A02330
kafr_Chr_1	485298	486288	KAFR0A02340
kafr_Chr_1	487181	487679	KAFR0A02350
kafr_Chr_1	488401	489112	KAFR0A02360
kafr_Chr_1	489884	493505	KAFR0A02370
kafr_Chr_1	493690	496393	KAFR0A02380
kafr_Chr_1	497742	499008	KAFR0A02390
kafr_Chr_1	499106	500495	KAFR0A02400
kafr_Chr_1	501631	506320	KAFR0A02410
kafr_Chr_1	506886	507330	KAFR0A02420
kafr_Chr_1	508631	510455	KAFR0A02430
kafr_Chr_1	511352	512267	KAFR0A02440
kafr_Chr_1	512392	514888	KAFR0A02450
kafr_Chr_1	520989	522027	KAFR0A02480
kafr_Chr_1	522202	523045	KAFR0A02490
kafr_Chr_1	523297	523519	KAFR0A02500
kafr_Chr_1	524500	526117	KAFR0A02510
kafr_Chr_1	526321	526927	KAFR0A02520
kafr_Chr_1	527080	528199	KAFR0A02530
kafr_Chr_1	528427	529489	KAFR0A02540
kafr_Chr_1	530584	532084	KAFR0A02550
kafr_Chr_1	532247	533351	KAFR0A02560
kafr_Chr_1	533585	534437	KAFR0A02570
kafr_Chr_1	534591	535518	KAFR0A02580
kafr_Chr_1	536072	537389	KAFR0A02590
kafr_Chr_1	537660	538182	KAFR0A02600
kafr_Chr_1	538613	539015	KAFR0A02610
kafr_Chr_1	539587	543418	KAFR0A02620
kafr_Chr_1	543556	546547	KAFR0A02630
kafr_Chr_1	547284	548550	KAFR0A02640
kafr_Chr_1	548877	549816	KAFR0A02650
kafr_Chr_1	550012	550804	KAFR0A02660
kafr_Chr_1	551951	553052	KAFR0A02670
kafr_Chr_1	553305	556014	KAFR0A02680
kafr_Chr_1	556787	557264	KAFR0A02690
kafr_Chr_1	557332	558619	KAFR0A02700
kafr_Chr_1	559514	561209	KAFR0A02710
kafr_Chr_1	561584	562052	KAFR0A02720
kafr_Chr_1	565188	570195	KAFR0A02730
kafr_Chr_1	570429	573873	KAFR0A02740
kafr_Chr_1	574058	574859	KAFR0A02750
kafr_Chr_1	575047	575386	KAFR0A02760
kafr_Chr_1	575571	578226	KAFR0A02770
kafr_Chr_1	578969	579929	KAFR0A02780
kafr_Chr_1	579989	582515	KAFR0A02790
kafr_Chr_1	583069	583843	KAFR0A02800
kafr_Chr_1	584060	584651	KAFR0A02810
kafr_Chr_1	584983	586345	KAFR0A02820
kafr_Chr_1	586556	588080	KAFR0A02830
kafr_Chr_1	588196	589759	KAFR0A02840
kafr_Chr_1	590195	593324	KAFR0A02850
kafr_Chr_1	596778	598215	KAFR0A02860
kafr_Chr_1	598362	598620	KAFR0A02870
kafr_Chr_1	598690	599983	KAFR0A02880
kafr_Chr_1	600854	602441	KAFR0A02890
kafr_Chr_1	602618	603515	KAFR0A02900
kafr_Chr_1	605167	606928	KAFR0A02910
kafr_Chr_1	607622	609127	KAFR0A02920
kafr_Chr_1	609449	610400	KAFR0A02930
kafr_Chr_1	610477	612256	KAFR0A02940
kafr_Chr_1	612603	613149	KAFR0A02950
kafr_Chr_1	613643	615155	KAFR0A02960
kafr_Chr_1	615511	615679	KAFR0A02980
kafr_Chr_1	615766	616508	KAFR0A02990
kafr_Chr_1	616656	617283	KAFR0A03000
kafr_Chr_1	617729	619091	KAFR0A03010
kafr_Chr_1	619740	621453	KAFR0A03020
kafr_Chr_1	621576	622083	KAFR0A03030
kafr_Chr_1	622770	623823	KAFR0A03040
kafr_Chr_1	623883	625452	KAFR0A03050
kafr_Chr_1	626315	628898	KAFR0A03060
kafr_Chr_1	629670	631359	KAFR0A03070
kafr_Chr_1	632823	633753	KAFR0A03080
kafr_Chr_1	633803	634376	KAFR0A03090
kafr_Chr_1	634621	635575	KAFR0A03100
kafr_Chr_1	635758	636286	KAFR0A03110
kafr_Chr_1	636652	637282	KAFR0A03120
kafr_Chr_1	637845	645726	KAFR0A03130
kafr_Chr_1	646845	648087	KAFR0A03140
kafr_Chr_1	648381	649647	KAFR0A03150
kafr_Chr_1	650228	652409	KAFR0A03160
kafr_Chr_1	652590	654159	KAFR0A03170
kafr_Chr_1	655175	657716	KAFR0A03180
kafr_Chr_1	658482	659844	KAFR0A03190
kafr_Chr_1	660117	660795	KAFR0A03200
kafr_Chr_1	661411	662731	KAFR0A03210
kafr_Chr_1	662985	664512	KAFR0A03220
kafr_Chr_1	665239	667153	KAFR0A03230
kafr_Chr_1	667335	667869	KAFR0A03240
kafr_Chr_1	667938	669474	KAFR0A03250
kafr_Chr_1	670294	671665	KAFR0A03260
kafr_Chr_1	671960	672776	KAFR0A03270
kafr_Chr_1	673272	674478	KAFR0A03280
kafr_Chr_1	674737	675982	KAFR0A03290
kafr_Chr_1	676880	677636	KAFR0A03300
kafr_Chr_1	678049	678763	KAFR0A03310
kafr_Chr_1	678791	680045	KAFR0A03320
kafr_Chr_1	680600	681419	KAFR0A03330
kafr_Chr_1	681806	682952	KAFR0A03340
kafr_Chr_1	683829	684603	KAFR0A03350
kafr_Chr_1	687805	688966	KAFR0A03360
kafr_Chr_1	689146	690055	KAFR0A03370
kafr_Chr_1	690271	692272	KAFR0A03380
kafr_Chr_1	692531	694187	KAFR0A03390
kafr_Chr_1	694409	695024	KAFR0A03400
kafr_Chr_1	695253	696264	KAFR0A03410
kafr_Chr_1	697215	702195	KAFR0A03420
kafr_Chr_1	703384	705832	KAFR0A03430
kafr_Chr_1	706151	707669	KAFR0A03440
kafr_Chr_1	708113	710348	KAFR0A03450
kafr_Chr_1	710539	711322	KAFR0A03460
kafr_Chr_1	711406	712333	KAFR0A03470
kafr_Chr_1	712597	714601	KAFR0A03480
kafr_Chr_1	715838	718742	KAFR0A03490
kafr_Chr_1	718960	719914	KAFR0A03500
kafr_Chr_1	719989	721822	KAFR0A03510
kafr_Chr_1	722575	722980	KAFR0A03520
kafr_Chr_1	723285	725073	KAFR0A03530
kafr_Chr_1	725465	727118	KAFR0A03540
kafr_Chr_1	727194	728790	KAFR0A03550
kafr_Chr_1	729253	729877	KAFR0A03560
kafr_Chr_1	730112	730862	KAFR0A03570
kafr_Chr_1	731875	733948	KAFR0A03580
kafr_Chr_1	735335	736226	KAFR0A03590
kafr_Chr_1	736697	740222	KAFR0A03600
kafr_Chr_1	740374	741679	KAFR0A03610
kafr_Chr_1	742019	743588	KAFR0A03620
kafr_Chr_1	744083	744587	KAFR0A03630
kafr_Chr_1	745616	747107	KAFR0A03640
kafr_Chr_1	747287	747701	KAFR0A03650
kafr_Chr_1	748251	750816	KAFR0A03660
kafr_Chr_1	751135	752914	KAFR0A03670
kafr_Chr_1	753083	754502	KAFR0A03680
kafr_Chr_1	754750	755503	KAFR0A03690
kafr_Chr_1	756377	757016	KAFR0A03700
kafr_Chr_1	758917	760399	KAFR0A03710
kafr_Chr_1	760697	761414	KAFR0A03720
kafr_Chr_1	761945	764312	KAFR0A03730
kafr_Chr_1	764663	765335	KAFR0A03740
kafr_Chr_1	766591	767044	KAFR0A03750
kafr_Chr_1	767279	767927	KAFR0A03760
kafr_Chr_1	768424	769726	KAFR0A03770
kafr_Chr_1	769997	770876	KAFR0A03780
kafr_Chr_1	770905	773536	KAFR0A03790
kafr_Chr_1	774469	775174	KAFR0A03800
kafr_Chr_1	775433	777201	KAFR0A03810
kafr_Chr_1	777571	779053	KAFR0A03820
kafr_Chr_1	779142	780267	KAFR0A03830
kafr_Chr_1	780599	782642	KAFR0A03840
kafr_Chr_1	782906	784241	KAFR0A03850
kafr_Chr_1	784356	785517	KAFR0A03860
kafr_Chr_1	787413	788217	KAFR0A03870
kafr_Chr_1	788576	791858	KAFR0A03880
kafr_Chr_1	792250	793213	KAFR0A03890
kafr_Chr_1	793679	795569	KAFR0A03900
kafr_Chr_1	796506	797019	KAFR0A03910
kafr_Chr_1	797292	799185	KAFR0A03920
kafr_Chr_1	799307	800645	KAFR0A03930
kafr_Chr_1	800767	801688	KAFR0A03940
kafr_Chr_1	802051	802594	KAFR0A03950
kafr_Chr_1	802908	803385	KAFR0A03960
kafr_Chr_1	803603	805229	KAFR0A03970
kafr_Chr_1	805285	807616	KAFR0A03980
kafr_Chr_1	807928	808474	KAFR0A03990
kafr_Chr_1	808727	809342	KAFR0A04000
kafr_Chr_1	809422	810697	KAFR0A04010
kafr_Chr_1	811201	812848	KAFR0A04020
kafr_Chr_1	813030	814074	KAFR0A04030
kafr_Chr_1	814459	815470	KAFR0A04040
kafr_Chr_1	815657	815981	KAFR0A04050
kafr_Chr_1	816122	817235	KAFR0A04060
kafr_Chr_1	817387	819325	KAFR0A04070
kafr_Chr_1	820401	821889	KAFR0A04080
kafr_Chr_1	821971	824524	KAFR0A04090
kafr_Chr_1	825118	826102	KAFR0A04100
kafr_Chr_1	826617	828000	KAFR0A04110
kafr_Chr_1	828181	829957	KAFR0A04120
kafr_Chr_1	831243	832533	KAFR0A04130
kafr_Chr_1	832545	834540	KAFR0A04140
kafr_Chr_1	835324	835783	KAFR0A04150
kafr_Chr_1	836038	837175	KAFR0A04160
kafr_Chr_1	838511	840089	KAFR0A04170
kafr_Chr_1	840285	841053	KAFR0A04180
kafr_Chr_1	841084	841900	KAFR0A04190
kafr_Chr_1	842428	843211	KAFR0A04200
kafr_Chr_1	843658	844981	KAFR0A04210
kafr_Chr_1	845020	845848	KAFR0A04220
kafr_Chr_1	846002	846704	KAFR0A04230
kafr_Chr_1	847199	847634	KAFR0A04240
kafr_Chr_1	847871	848300	KAFR0A04250
kafr_Chr_1	848353	849274	KAFR0A04260
kafr_Chr_1	849457	850423	KAFR0A04270
kafr_Chr_1	850621	851302	KAFR0A04280
kafr_Chr_1	851477	852512	KAFR0A04290
kafr_Chr_1	853101	857460	KAFR0A04300
kafr_Chr_1	857642	858608	KAFR0A04310
kafr_Chr_1	859178	859824	KAFR0A04320
kafr_Chr_1	860463	861456	KAFR0A04330
kafr_Chr_1	861761	865694	KAFR0A04340
kafr_Chr_1	865960	869305	KAFR0A04350
kafr_Chr_1	869775	870402	KAFR0A04360
kafr_Chr_1	870589	871819	KAFR0A04370
kafr_Chr_1	873833	875291	KAFR0A04380
kafr_Chr_1	875665	876685	KAFR0A04390
kafr_Chr_1	877043	877781	KAFR0A04400
kafr_Chr_1	878378	881636	KAFR0A04410
kafr_Chr_1	881700	882768	KAFR0A04420
kafr_Chr_1	882891	883524	KAFR0A04430
kafr_Chr_1	883710	884148	KAFR0A04440
kafr_Chr_1	884700	886554	KAFR0A04450
kafr_Chr_1	886743	887049	KAFR0A04460
kafr_Chr_1	887430	889278	KAFR0A04470
kafr_Chr_1	889485	890616	KAFR0A04480
kafr_Chr_1	890744	891047	KAFR0A04490
kafr_Chr_1	891257	892913	KAFR0A04500
kafr_Chr_1	893037	895254	KAFR0A04510
kafr_Chr_1	895602	897012	KAFR0A04520
kafr_Chr_1	897325	899548	KAFR0A04530
kafr_Chr_1	899954	900920	KAFR0A04540
kafr_Chr_1	901243	903100	KAFR0A04550
kafr_Chr_1	903874	904639	KAFR0A04560
kafr_Chr_1	906668	908392	KAFR0A04570
kafr_Chr_1	908710	911023	KAFR0A04580
kafr_Chr_1	911284	911788	KAFR0A04590
kafr_Chr_1	912066	913605	KAFR0A04600
kafr_Chr_1	914066	914831	KAFR0A04610
kafr_Chr_1	915690	917514	KAFR0A04620
kafr_Chr_1	917683	919480	KAFR0A04630
kafr_Chr_1	920273	920987	KAFR0A04640
kafr_Chr_1	921335	921722	KAFR0A04650
kafr_Chr_1	921904	925444	KAFR0A04660
kafr_Chr_1	925553	926225	KAFR0A04670
kafr_Chr_1	926422	928345	KAFR0A04680
kafr_Chr_1	928560	930060	KAFR0A04690
kafr_Chr_1	930461	930923	KAFR0A04700
kafr_Chr_1	931067	931751	KAFR0A04710
kafr_Chr_1	934306	936226	KAFR0A04720
kafr_Chr_1	940405	941797	KAFR0A04730
kafr_Chr_1	942849	944301	KAFR0A04740
kafr_Chr_1	944614	945031	KAFR0A04750
kafr_Chr_1	946881	947604	KAFR0A04760
kafr_Chr_1	948208	949507	KAFR0A04770
kafr_Chr_1	950176	952057	KAFR0A04780
kafr_Chr_1	952611	953304	KAFR0A04790
kafr_Chr_1	953431	953719	KAFR0A04795
kafr_Chr_1	954629	955289	KAFR0A04800
kafr_Chr_1	955562	956171	KAFR0A04810
kafr_Chr_1	956360	957503	KAFR0A04820
kafr_Chr_1	957627	958461	KAFR0A04830
kafr_Chr_1	958505	960389	KAFR0A04840
kafr_Chr_1	960505	961894	KAFR0A04850
kafr_Chr_1	962291	962855	KAFR0A04860
kafr_Chr_1	963635	964673	KAFR0A04870
kafr_Chr_1	964741	965776	KAFR0A04880
kafr_Chr_1	966959	968711	KAFR0A04890
kafr_Chr_1	968998	969745	KAFR0A04900
kafr_Chr_1	970267	971113	KAFR0A04910
kafr_Chr_1	971152	972058	KAFR0A04920
kafr_Chr_1	972254	972725	KAFR0A04930
kafr_Chr_1	975355	978913	KAFR0A04940
kafr_Chr_1	979159	981469	KAFR0A04950
kafr_Chr_1	981796	983572	KAFR0A04960
kafr_Chr_1	983772	984204	KAFR0A04970
kafr_Chr_1	984653	986942	KAFR0A04980
kafr_Chr_1	989508	991371	KAFR0A04990
kafr_Chr_1	993050	996485	KAFR0A05000
kafr_Chr_1	996908	998903	KAFR0A05010
kafr_Chr_1	999882	1000527	KAFR0A05020
kafr_Chr_1	1000893	1002006	KAFR0A05030
kafr_Chr_1	1002430	1003258	KAFR0A05040
kafr_Chr_1	1003514	1006361	KAFR0A05050
kafr_Chr_1	1006555	1007365	KAFR0A05060
kafr_Chr_1	1007656	1009351	KAFR0A05070
kafr_Chr_1	1009746	1010682	KAFR0A05080
kafr_Chr_1	1011917	1013924	KAFR0A05090
kafr_Chr_1	1014086	1014455	KAFR0A05110
kafr_Chr_1	1015306	1019746	KAFR0A05120
kafr_Chr_1	1019918	1021109	KAFR0A05130
kafr_Chr_1	1021259	1022312	KAFR0A05140
kafr_Chr_1	1022513	1022717	KAFR0A05150
kafr_Chr_1	1023027	1025208	KAFR0A05160
kafr_Chr_1	1025882	1026815	KAFR0A05170
kafr_Chr_1	1026871	1027432	KAFR0A05180
kafr_Chr_1	1027543	1028350	KAFR0A05190
kafr_Chr_1	1028469	1030137	KAFR0A05200
kafr_Chr_1	1030241	1031342	KAFR0A05210
kafr_Chr_1	1031564	1033619	KAFR0A05220
kafr_Chr_1	1035254	1035662	KAFR0A05230
kafr_Chr_1	1036152	1037814	KAFR0A05240
kafr_Chr_1	1038485	1040639	KAFR0A05250
kafr_Chr_1	1040752	1041460	KAFR0A05260
kafr_Chr_1	1043259	1044975	KAFR0A05270
kafr_Chr_1	1045445	1048265	KAFR0A05280
kafr_Chr_1	1048721	1050332	KAFR0A05290
kafr_Chr_1	1050373	1051072	KAFR0A05300
kafr_Chr_1	1051220	1051373	KAFR0A05310
kafr_Chr_1	1051561	1052776	KAFR0A05320
kafr_Chr_1	1052970	1053704	KAFR0A05330
kafr_Chr_1	1054235	1054823	KAFR0A05340
kafr_Chr_1	1055458	1056349	KAFR0A05350
kafr_Chr_1	1056442	1057483	KAFR0A05360
kafr_Chr_1	1059316	1062922	KAFR0A05370
kafr_Chr_1	1063165	1064191	KAFR0A05380
kafr_Chr_1	1064489	1068836	KAFR0A05390
kafr_Chr_1	1069199	1070507	KAFR0A05400
kafr_Chr_1	1070984	1072220	KAFR0A05410
kafr_Chr_1	1072553	1073939	KAFR0A05420
kafr_Chr_1	1075157	1076402	KAFR0A05430
kafr_Chr_1	1077922	1085275	KAFR0A05440
kafr_Chr_1	1085811	1086561	KAFR0A05450
kafr_Chr_1	1086916	1089184	KAFR0A05460
kafr_Chr_1	1089867	1090743	KAFR0A05470
kafr_Chr_1	1091727	1092615	KAFR0A05480
kafr_Chr_1	1093457	1094120	KAFR0A05490
kafr_Chr_1	1094397	1097571	KAFR0A05500
kafr_Chr_1	1098386	1100939	KAFR0A05510
kafr_Chr_1	1101189	1102194	KAFR0A05520
kafr_Chr_1	1102329	1103208	KAFR0A05530
kafr_Chr_1	1105440	1107258	KAFR0A05540
kafr_Chr_1	1107646	1109341	KAFR0A05550
kafr_Chr_1	1112024	1112390	KAFR0A05560
kafr_Chr_1	1112904	1116576	KAFR0A05570
kafr_Chr_1	1116666	1117356	KAFR0A05580
kafr_Chr_1	1117617	1118907	KAFR0A05590
kafr_Chr_1	1119054	1125807	KAFR0A05600
kafr_Chr_1	1126348	1128211	KAFR0A05610
kafr_Chr_1	1128504	1130454	KAFR0A05620
kafr_Chr_1	1130848	1131902	KAFR0A05630
kafr_Chr_1	1132121	1136030	KAFR0A05640
kafr_Chr_1	1138003	1138774	KAFR0A05650
kafr_Chr_1	1138861	1140904	KAFR0A05660
kafr_Chr_1	1141184	1141535	KAFR0A05670
kafr_Chr_1	1141754	1147544	KAFR0A05680
kafr_Chr_1	1148173	1148584	KAFR0A05690
kafr_Chr_1	1148633	1149719	KAFR0A05700
kafr_Chr_1	1149934	1153411	KAFR0A05710
kafr_Chr_1	1153632	1154454	KAFR0A05720
kafr_Chr_1	1154593	1160719	KAFR0A05730
kafr_Chr_1	1163368	1165411	KAFR0A05740
kafr_Chr_1	1165674	1166463	KAFR0A05750
kafr_Chr_1	1167120	1168611	KAFR0A05760
kafr_Chr_1	1168704	1169844	KAFR0A05770
kafr_Chr_1	1170148	1174435	KAFR0A05780
kafr_Chr_1	1176286	1176814	KAFR0A05790
kafr_Chr_1	1177422	1180245	KAFR0A05800
kafr_Chr_1	1180404	1180839	KAFR0A05810
kafr_Chr_1	1180780	1181494	KAFR0A05820
kafr_Chr_1	1181985	1182996	KAFR0A05830
kafr_Chr_1	1183040	1183862	KAFR0A05840
kafr_Chr_1	1184000	1185713	KAFR0A05850
kafr_Chr_1	1186438	1188382	KAFR0A05860
kafr_Chr_1	1189236	1191180	KAFR0A05870
kafr_Chr_1	1191510	1195341	KAFR0A05880
kafr_Chr_1	1195473	1197792	KAFR0A05890
kafr_Chr_1	1197954	1199886	KAFR0A05900
kafr_Chr_1	1200085	1200307	KAFR0A05910
kafr_Chr_1	1200372	1201407	KAFR0A05920
kafr_Chr_1	1201708	1202497	KAFR0A05930
kafr_Chr_1	1202674	1204213	KAFR0A05940
kafr_Chr_1	1204401	1205043	KAFR0A05950
kafr_Chr_1	1205499	1205697	KAFR0A05960
kafr_Chr_1	1206006	1209042	KAFR0A05970
kafr_Chr_1	1209646	1209817	KAFR0A05980
kafr_Chr_1	1210735	1213090	KAFR0A05990
kafr_Chr_1	1213370	1214579	KAFR0A06000
kafr_Chr_1	1214678	1217297	KAFR0A06010
kafr_Chr_1	1217486	1217870	KAFR0A06020
kafr_Chr_1	1218124	1222123	KAFR0A06030
kafr_Chr_1	1222238	1225547	KAFR0A06040
kafr_Chr_1	1226009	1228733	KAFR0A06050
kafr_Chr_1	1228773	1230975	KAFR0A06060
kafr_Chr_1	1231128	1232376	KAFR0A06070
kafr_Chr_1	1232870	1233791	KAFR0A06080
kafr_Chr_1	1234002	1235448	KAFR0A06090
kafr_Chr_1	1236528	1237563	KAFR0A06100
kafr_Chr_1	1237684	1238385	KAFR0A06110
kafr_Chr_1	1238548	1239577	KAFR0A06120
kafr_Chr_1	1241575	1244461	KAFR0A06130
kafr_Chr_1	1244679	1245720	KAFR0A06140
kafr_Chr_1	1246050	1248003	KAFR0A06150
kafr_Chr_1	1248207	1249974	KAFR0A06160
kafr_Chr_1	1250142	1250478	KAFR0A06170
kafr_Chr_1	1250667	1251318	KAFR0A06180
kafr_Chr_1	1251545	1253690	KAFR0A06190
kafr_Chr_1	1253851	1254175	KAFR0A06200
kafr_Chr_1	1254373	1256119	KAFR0A06210
kafr_Chr_1	1256221	1257511	KAFR0A06220
kafr_Chr_1	1257708	1259157	KAFR0A06230
kafr_Chr_1	1259297	1261745	KAFR0A06240
kafr_Chr_1	1262104	1263832	KAFR0A06250
kafr_Chr_1	1264752	1266615	KAFR0A06260
kafr_Chr_1	1266855	1267440	KAFR0A06270
kafr_Chr_1	1268376	1269561	KAFR0A06280
kafr_Chr_1	1270735	1271743	KAFR0A06290
kafr_Chr_1	1271864	1273454	KAFR0A06300
kafr_Chr_1	1274022	1276518	KAFR0A06310
kafr_Chr_1	1276753	1277623	KAFR0A06320
kafr_Chr_1	1277725	1278379	KAFR0A06330
kafr_Chr_1	1278829	1279726	KAFR0A06340
kafr_Chr_1	1280151	1282737	KAFR0A06350
kafr_Chr_1	1283906	1285418	KAFR0A06360
kafr_Chr_1	1286629	1288285	KAFR0A06370
kafr_Chr_1	1288672	1294306	KAFR0A06380
kafr_Chr_1	1295678	1296662	KAFR0A06390
kafr_Chr_1	1297077	1299318	KAFR0A06400
kafr_Chr_1	1299341	1299942	KAFR0A06410
kafr_Chr_1	1300148	1303031	KAFR0A06420
kafr_Chr_1	1303110	1305312	KAFR0A06430
kafr_Chr_1	1306669	1306993	KAFR0A06440
kafr_Chr_1	1308011	1309493	KAFR0A06450
kafr_Chr_1	1309681	1310584	KAFR0A06460
kafr_Chr_1	1310857	1312714	KAFR0A06470
kafr_Chr_1	1312833	1314540	KAFR0A06480
kafr_Chr_1	1314793	1316098	KAFR0A06490
kafr_Chr_1	1316339	1316966	KAFR0A06500
kafr_Chr_1	1317055	1318537	KAFR0A06510
kafr_Chr_1	1318754	1319954	KAFR0A06520
kafr_Chr_1	1320421	1324123	KAFR0A06530
kafr_Chr_1	1324187	1327745	KAFR0A06540
kafr_Chr_1	1328027	1328966	KAFR0A06550
kafr_Chr_1	1329582	1331250	KAFR0A06560
kafr_Chr_1	1331472	1333203	KAFR0A06570
kafr_Chr_1	1333216	1333819	KAFR0A06580
kafr_Chr_1	1336116	1337382	KAFR0A06590
kafr_Chr_1	1337662	1338646	KAFR0A06600
kafr_Chr_1	1339042	1341634	KAFR0A06610
kafr_Chr_1	1341826	1343968	KAFR0A06620
kafr_Chr_1	1344180	1348509	KAFR0A06630
kafr_Chr_1	1348785	1349511	KAFR0A06640
kafr_Chr_1	1349868	1351197	KAFR0A06650
kafr_Chr_1	1351377	1351614	KAFR0A06660
kafr_Chr_1	1352404	1353079	KAFR0A06670
kafr_Chr_1	1353292	1353550	KAFR0A06680
kafr_Chr_1	1354261	1357255	KAFR0A06690
kafr_Chr_1	1358219	1359611	KAFR0A06700
kafr_Chr_1	1359671	1360589	KAFR0A06710
kafr_Chr_1	1361354	1362062	KAFR0A06720
kafr_Chr_1	1362269	1365875	KAFR0A06730
kafr_Chr_1	1365897	1367097	KAFR0A06740
kafr_Chr_1	1367219	1368380	KAFR0A06750
kafr_Chr_1	1368392	1369496	KAFR0A06760
kafr_Chr_1	1369669	1370845	KAFR0A06770
kafr_Chr_1	1370873	1371863	KAFR0A06780
kafr_Chr_1	1371891	1372806	KAFR0A06790
kafr_Chr_1	1372989	1374732	KAFR0A06800
kafr_Chr_1	1374956	1375364	KAFR0A06810
kafr_Chr_1	1375465	1379701	KAFR0A06820
kafr_Chr_1	1380006	1381914	KAFR0A06830
kafr_Chr_1	1381996	1382911	KAFR0A06840
kafr_Chr_1	1384273	1385350	KAFR0A06850
kafr_Chr_1	1385420	1387607	KAFR0A06860
kafr_Chr_1	1387864	1390429	KAFR0A06870
kafr_Chr_1	1391094	1391988	KAFR0A06880
kafr_Chr_1	1392459	1392990	KAFR0A06890
kafr_Chr_1	1393202	1393580	KAFR0A06900
kafr_Chr_1	1393652	1395689	KAFR0A06910
kafr_Chr_1	1396645	1398268	KAFR0A06920
kafr_Chr_1	1398846	1399563	KAFR0A06930
kafr_Chr_1	1399603	1401007	KAFR0A06940
kafr_Chr_1	1401383	1402661	KAFR0A06950
kafr_Chr_1	1402867	1404121	KAFR0A06960
kafr_Chr_1	1404190	1404613	KAFR0A06970
kafr_Chr_1	1404786	1405746	KAFR0A06980
kafr_Chr_1	1405903	1408672	KAFR0A06990
kafr_Chr_1	1408940	1410023	KAFR0A07000
kafr_Chr_1	1410191	1412474	KAFR0A07010
kafr_Chr_1	1413327	1415214	KAFR0A07030
kafr_Chr_1	1415619	1417221	KAFR0A07040
kafr_Chr_1	1419205	1423288	KAFR0A07050
kafr_Chr_1	1423974	1425489	KAFR0A07060
kafr_Chr_1	1425721	1426165	KAFR0A07070
kafr_Chr_1	1426529	1427354	KAFR0A07080
kafr_Chr_1	1427524	1431157	KAFR0A07090
kafr_Chr_1	1432181	1433921	KAFR0A07100
kafr_Chr_1	1434027	1434543	KAFR0A07110
kafr_Chr_1	1435397	1436345	KAFR0A07120
kafr_Chr_1	1441261	1441786	KAFR0A07130
kafr_Chr_1	1442081	1444985	KAFR0A07140
kafr_Chr_1	1445409	1447524	KAFR0A07150
kafr_Chr_1	1447687	1449031	KAFR0A07160
kafr_Chr_1	1449222	1449915	KAFR0A07170
kafr_Chr_1	1450588	1453678	KAFR0A07180
kafr_Chr_1	1453747	1457704	KAFR0A07190
kafr_Chr_1	1457978	1458782	KAFR0A07200
kafr_Chr_1	1458995	1460918	KAFR0A07210
kafr_Chr_1	1461093	1461651	KAFR0A07220
kafr_Chr_1	1463334	1463658	KAFR0A07230
kafr_Chr_1	1464202	1467490	KAFR0A07240
kafr_Chr_1	1467639	1469445	KAFR0A07250
kafr_Chr_1	1470413	1472162	KAFR0A07260
kafr_Chr_1	1472670	1473951	KAFR0A07270
kafr_Chr_1	1474859	1475600	KAFR0A07280
kafr_Chr_1	1475791	1476325	KAFR0A07290
kafr_Chr_1	1476337	1477024	KAFR0A07300
kafr_Chr_1	1477730	1478480	KAFR0A07310
kafr_Chr_1	1478563	1480033	KAFR0A07320
kafr_Chr_1	1480579	1481626	KAFR0A07330
kafr_Chr_1	1481833	1482223	KAFR0A07340
kafr_Chr_1	1482429	1483917	KAFR0A07350
kafr_Chr_1	1485230	1486403	KAFR0A07360
kafr_Chr_1	1487867	1490012	KAFR0A07370
kafr_Chr_1	1490686	1491406	KAFR0A07380
kafr_Chr_1	1492239	1492497	KAFR0A07390
kafr_Chr_1	1492707	1496028	KAFR0A07400
kafr_Chr_1	1496246	1497308	KAFR0A07410
kafr_Chr_1	1497470	1498571	KAFR0A07420
kafr_Chr_1	1498843	1500028	KAFR0A07430
kafr_Chr_1	1500682	1502215	KAFR0A07440
kafr_Chr_1	1502488	1503247	KAFR0A07450
kafr_Chr_1	1503816	1505361	KAFR0A07460
kafr_Chr_1	1505480	1510595	KAFR0A07470
kafr_Chr_1	1511125	1511836	KAFR0A07480
kafr_Chr_1	1512088	1513234	KAFR0A07490
kafr_Chr_1	1514242	1516012	KAFR0A07500
kafr_Chr_1	1516257	1517160	KAFR0A07510
kafr_Chr_1	1517294	1518020	KAFR0A07520
kafr_Chr_1	1520660	1521554	KAFR0A07530
kafr_Chr_1	1521794	1522997	KAFR0A07540
kafr_Chr_1	1523220	1524804	KAFR0A07550
kafr_Chr_1	1525224	1527504	KAFR0A07560
kafr_Chr_1	1527774	1528224	KAFR0A07570
kafr_Chr_1	1528361	1530770	KAFR0A07580
kafr_Chr_1	1531176	1532424	KAFR0A07590
kafr_Chr_1	1532570	1533134	KAFR0A07600
kafr_Chr_1	1533198	1534209	KAFR0A07610
kafr_Chr_1	1534440	1536072	KAFR0A07620
kafr_Chr_1	1536656	1537253	KAFR0A07630
kafr_Chr_1	1537897	1538956	KAFR0A07640
kafr_Chr_1	1539296	1542491	KAFR0A07650
kafr_Chr_1	1542765	1544346	KAFR0A07660
kafr_Chr_1	1545283	1546240	KAFR0A07670
kafr_Chr_1	1546462	1547917	KAFR0A07680
kafr_Chr_1	1548449	1549172	KAFR0A07690
kafr_Chr_1	1550012	1551728	KAFR0A07700
kafr_Chr_1	1552051	1553515	KAFR0A07710
kafr_Chr_1	1553743	1554475	KAFR0A07720
kafr_Chr_1	1554826	1557241	KAFR0A07730
kafr_Chr_1	1557498	1558374	KAFR0A07740
kafr_Chr_1	1558947	1560273	KAFR0A07750
kafr_Chr_1	1560350	1561628	KAFR0A07760
kafr_Chr_1	1561853	1562372	KAFR0A07770
kafr_Chr_1	1562826	1564668	KAFR0A07780
kafr_Chr_1	1565140	1566019	KAFR0A07790
kafr_Chr_1	1566612	1566714	KAFR0A07800
kafr_Chr_1	1567017	1567284	KAFR0A07810
kafr_Chr_1	1567356	1569684	KAFR0A07820
kafr_Chr_1	1569972	1570581	KAFR0A07830
kafr_Chr_1	1570630	1571233	KAFR0A07840
kafr_Chr_1	1571522	1572683	KAFR0A07850
kafr_Chr_1	1573667	1575974	KAFR0A07860
kafr_Chr_1	1576455	1577409	KAFR0A07870
kafr_Chr_1	1577606	1579292	KAFR0A07880
kafr_Chr_1	1579835	1581509	KAFR0A07890
kafr_Chr_1	1581774	1584330	KAFR0A07900
kafr_Chr_1	1585409	1586030	KAFR0A07910
kafr_Chr_1	1586380	1587772	KAFR0A07920
kafr_Chr_1	1588043	1590338	KAFR0A07930
kafr_Chr_1	1590562	1592155	KAFR0A07940
kafr_Chr_1	1592292	1593948	KAFR0A07950
kafr_Chr_1	1594595	1595615	KAFR0A07960
kafr_Chr_1	1596016	1597024	KAFR0A07970
kafr_Chr_1	1597443	1598493	KAFR0A07980
kafr_Chr_1	1598645	1599461	KAFR0A07990
kafr_Chr_1	1599664	1602415	KAFR0A08000
kafr_Chr_1	1602845	1603997	KAFR0A08010
kafr_Chr_1	1604596	1607530	KAFR0A08020
kafr_Chr_1	1607881	1609249	KAFR0A08030
kafr_Chr_1	1609549	1611850	KAFR0A08040
kafr_Chr_1	1612165	1613518	KAFR0A08050
kafr_Chr_1	1614050	1615472	KAFR0A08060
kafr_Chr_1	1616444	1617953	KAFR0A08070
kafr_Chr_1	1618082	1622813	KAFR0A08080
kafr_Chr_1	1623347	1626242	KAFR0A08090
kafr_Chr_1	1626573	1633935	KAFR0A08100
kafr_Chr_1	1633985	1634429	KAFR0A08110
kafr_Chr_1	1634615	1636997	KAFR0A08120
kafr_Chr_1	1638152	1639112	KAFR0A08130
kafr_Chr_1	1639356	1639677	KAFR0A08140
kafr_Chr_1	1639864	1640839	KAFR0A08150
kafr_Chr_1	1640910	1643562	KAFR0A08160
kafr_Chr_1	1643715	1645617	KAFR0A08170
kafr_Chr_1	1645768	1646632	KAFR0A08180
kafr_Chr_1	1646982	1648233	KAFR0A08190
kafr_Chr_1	1648281	1648701	KAFR0A08200
kafr_Chr_1	1648861	1649470	KAFR0A08210
kafr_Chr_1	1649949	1651356	KAFR0A08220
kafr_Chr_1	1651998	1652850	KAFR0A08230
kafr_Chr_1	1653273	1654170	KAFR0A08240
kafr_Chr_1	1654901	1655720	KAFR0A08250
kafr_Chr_1	1656029	1658867	KAFR0A08260
kafr_Chr_1	1659201	1660170	KAFR0A08270
kafr_Chr_1	1661105	1661831	KAFR0A08280
kafr_Chr_1	1662118	1663117	KAFR0A08290
kafr_Chr_1	1663317	1664946	KAFR0A08300
kafr_Chr_1	1665067	1666291	KAFR0A08310
kafr_Chr_1	1666547	1668446	KAFR0A08320
kafr_Chr_1	1668759	1670391	KAFR0A08330
kafr_Chr_1	1670621	1672085	KAFR0A08340
kafr_Chr_1	1672460	1677341	KAFR0A08350
kafr_Chr_1	1677560	1680050	KAFR0A08360
kafr_Chr_1	1680634	1682527	KAFR0A08370
kafr_Chr_1	1684336	1685133	KAFR0A08380
kafr_Chr_1	1685803	1686613	KAFR0A08390
kafr_Chr_1	1686918	1688154	KAFR0A08400
kafr_Chr_1	1689417	1690257	KAFR0A08410
kafr_Chr_1	1690439	1691176	KAFR0A08420
kafr_Chr_1	1691756	1692386	KAFR0A08430
kafr_Chr_1	1692976	1694656	KAFR0A08440
kafr_Chr_1	1694719	1695877	KAFR0A08450
kafr_Chr_1	1696782	1697325	KAFR0A08460
kafr_Chr_1	1697590	1699606	KAFR0A08470
kafr_Chr_1	1699680	1700721	KAFR0A08480
kafr_Chr_1	1700789	1704548	KAFR0A08490
kafr_Chr_1	1705831	1706797	KAFR0A08500
kafr_Chr_1	1707006	1707987	KAFR0A08510
kafr_Chr_1	1708191	1709877	KAFR0A08520
kafr_Chr_1	1709999	1710839	KAFR0A08530
kafr_Chr_1	1711045	1713946	KAFR0A08540
kafr_Chr_1	1715576	1716131	KAFR0A08550
kafr_Chr_1	1717048	1717564	KAFR0A08560
kafr_Chr_1	1718211	1718679	KAFR0A08570
kafr_Chr_1	1719057	1721808	KAFR0A08580
kafr_Chr_1	1722407	1723403	KAFR0A08590
kafr_Chr_1	1723680	1726056	KAFR0A08600
kafr_Chr_1	1727135	1727573	KAFR0A08610
kafr_Chr_1	1727700	1730850	KAFR0A08620
kafr_Chr_1	1731076	1732378	KAFR0A08630
kafr_Chr_1	1732588	1733098	KAFR0A08640
kafr_Chr_1	1733141	1734560	KAFR0A08650
kafr_Chr_1	1735465	1738753	KAFR0A08660
kafr_Chr_1	1738831	1739464	KAFR0A08670
kafr_Chr_1	1740576	1741272	KAFR0A08680
kafr_Chr_1	1741539	1743498	KAFR0A08690
kafr_Chr_1	1743550	1744171	KAFR0A08700
kafr_Chr_1	1744431	1745460	KAFR0A08710
kafr_Chr_1	1746006	1747035	KAFR0A08720
kafr_Chr_1	1747656	1748739	KAFR0A08730
kafr_Chr_10	17469	18372	KAFR0J00100
kafr_Chr_10	19883	21344	KAFR0J00110
kafr_Chr_10	21612	22431	KAFR0J00120
kafr_Chr_10	23190	24822	KAFR0J00130
kafr_Chr_10	24911	25280	KAFR0J00140
kafr_Chr_10	25788	26361	KAFR0J00150
kafr_Chr_10	26404	27547	KAFR0J00160
kafr_Chr_10	27713	29537	KAFR0J00170
kafr_Chr_10	29810	30359	KAFR0J00180
kafr_Chr_10	30536	33575	KAFR0J00190
kafr_Chr_10	34582	35857	KAFR0J00200
kafr_Chr_10	35893	36928	KAFR0J00210
kafr_Chr_10	37106	38138	KAFR0J00220
kafr_Chr_10	38617	40069	KAFR0J00230
kafr_Chr_10	40221	40923	KAFR0J00240
kafr_Chr_10	40966	41566	KAFR0J00250
kafr_Chr_10	41748	42543	KAFR0J00260
kafr_Chr_10	42660	45300	KAFR0J00270
kafr_Chr_10	45784	47350	KAFR0J00280
kafr_Chr_10	48109	49459	KAFR0J00290
kafr_Chr_10	49716	50274	KAFR0J00300
kafr_Chr_10	50506	52534	KAFR0J00310
kafr_Chr_10	52667	54641	KAFR0J00320
kafr_Chr_10	55731	57189	KAFR0J00330
kafr_Chr_10	58634	59291	KAFR0J00340
kafr_Chr_10	63524	64631	KAFR0J00350
kafr_Chr_10	64812	66516	KAFR0J00360
kafr_Chr_10	66696	67377	KAFR0J00370
kafr_Chr_10	67428	69318	KAFR0J00380
kafr_Chr_10	69958	70362	KAFR0J00390
kafr_Chr_10	70523	71221	KAFR0J00400
kafr_Chr_10	71943	73995	KAFR0J00410
kafr_Chr_10	74106	74850	KAFR0J00420
kafr_Chr_10	75365	76115	KAFR0J00430
kafr_Chr_10	76409	77330	KAFR0J00440
kafr_Chr_10	77989	79708	KAFR0J00450
kafr_Chr_10	79823	80711	KAFR0J00460
kafr_Chr_10	80983	83569	KAFR0J00470
kafr_Chr_10	84205	85708	KAFR0J00480
kafr_Chr_10	85994	86726	KAFR0J00490
kafr_Chr_10	87030	88581	KAFR0J00500
kafr_Chr_10	88775	89231	KAFR0J00510
kafr_Chr_10	89308	89773	KAFR0J00520
kafr_Chr_10	90429	91563	KAFR0J00530
kafr_Chr_10	91765	93646	KAFR0J00540
kafr_Chr_10	94107	95280	KAFR0J00550
kafr_Chr_10	95372	96773	KAFR0J00560
kafr_Chr_10	97154	98963	KAFR0J00570
kafr_Chr_10	99507	102216	KAFR0J00580
kafr_Chr_10	102386	103112	KAFR0J00590
kafr_Chr_10	103275	103557	KAFR0J00600
kafr_Chr_10	104311	105757	KAFR0J00610
kafr_Chr_10	108328	109504	KAFR0J00620
kafr_Chr_10	109761	111318	KAFR0J00630
kafr_Chr_10	111390	111933	KAFR0J00640
kafr_Chr_10	112486	117985	KAFR0J00650
kafr_Chr_10	118105	119302	KAFR0J00660
kafr_Chr_10	120377	121907	KAFR0J00670
kafr_Chr_10	122707	124180	KAFR0J00680
kafr_Chr_10	124448	127043	KAFR0J00690
kafr_Chr_10	127857	129720	KAFR0J00700
kafr_Chr_10	129876	131286	KAFR0J00710
kafr_Chr_10	133338	134175	KAFR0J00720
kafr_Chr_10	134464	137965	KAFR0J00730
kafr_Chr_10	138086	138359	KAFR0J00740
kafr_Chr_10	138416	139379	KAFR0J00750
kafr_Chr_10	140162	141680	KAFR0J00760
kafr_Chr_10	141863	144299	KAFR0J00770
kafr_Chr_10	144361	144727	KAFR0J00780
kafr_Chr_10	144908	145598	KAFR0J00790
kafr_Chr_10	145936	146452	KAFR0J00800
kafr_Chr_10	146624	147914	KAFR0J00810
kafr_Chr_10	148118	148976	KAFR0J00820
kafr_Chr_10	149089	150442	KAFR0J00830
kafr_Chr_10	151004	152672	KAFR0J00840
kafr_Chr_10	152880	153819	KAFR0J00850
kafr_Chr_10	154187	155600	KAFR0J00860
kafr_Chr_10	156093	156276	KAFR0J00870
kafr_Chr_10	156542	157145	KAFR0J00880
kafr_Chr_10	157807	160168	KAFR0J00890
kafr_Chr_10	160725	163809	KAFR0J00900
kafr_Chr_10	163903	164530	KAFR0J00910
kafr_Chr_10	166158	167262	KAFR0J00920
kafr_Chr_10	168673	170374	KAFR0J00930
kafr_Chr_10	170724	171960	KAFR0J00940
kafr_Chr_10	172297	173224	KAFR0J00950
kafr_Chr_10	173261	174632	KAFR0J00960
kafr_Chr_10	174872	176705	KAFR0J00970
kafr_Chr_10	176983	178426	KAFR0J00980
kafr_Chr_10	178979	180431	KAFR0J00990
kafr_Chr_10	181393	182629	KAFR0J01000
kafr_Chr_10	182758	183715	KAFR0J01010
kafr_Chr_10	184590	190545	KAFR0J01020
kafr_Chr_10	190781	191372	KAFR0J01030
kafr_Chr_10	191751	192108	KAFR0J01040
kafr_Chr_10	195019	197176	KAFR0J01060
kafr_Chr_10	197303	197936	KAFR0J01070
kafr_Chr_10	198474	199455	KAFR0J01080
kafr_Chr_10	199500	200556	KAFR0J01090
kafr_Chr_10	200728	201337	KAFR0J01100
kafr_Chr_10	203048	204341	KAFR0J01110
kafr_Chr_10	205019	208307	KAFR0J01120
kafr_Chr_10	208881	209763	KAFR0J01130
kafr_Chr_10	209946	210495	KAFR0J01140
kafr_Chr_10	211046	212132	KAFR0J01150
kafr_Chr_10	212424	214680	KAFR0J01160
kafr_Chr_10	214858	216436	KAFR0J01170
kafr_Chr_10	216703	217231	KAFR0J01180
kafr_Chr_10	217282	218020	KAFR0J01190
kafr_Chr_10	218989	220819	KAFR0J01200
kafr_Chr_10	220975	222967	KAFR0J01210
kafr_Chr_10	223196	224756	KAFR0J01220
kafr_Chr_10	224954	229232	KAFR0J01230
kafr_Chr_10	229637	230201	KAFR0J01240
kafr_Chr_10	230561	234002	KAFR0J01250
kafr_Chr_10	234243	235341	KAFR0J01260
kafr_Chr_10	237289	238180	KAFR0J01270
kafr_Chr_10	238374	239883	KAFR0J01280
kafr_Chr_10	239965	240277	KAFR0J01290
kafr_Chr_10	240684	241095	KAFR0J01300
kafr_Chr_10	241276	241735	KAFR0J01310
kafr_Chr_10	241858	243298	KAFR0J01320
kafr_Chr_10	243570	245046	KAFR0J01330
kafr_Chr_10	245484	247671	KAFR0J01340
kafr_Chr_10	247930	248725	KAFR0J01350
kafr_Chr_10	249196	250318	KAFR0J01360
kafr_Chr_10	250423	252766	KAFR0J01370
kafr_Chr_10	253376	253859	KAFR0J01380
kafr_Chr_10	254171	255125	KAFR0J01390
kafr_Chr_10	255157	256555	KAFR0J01400
kafr_Chr_10	256692	257745	KAFR0J01410
kafr_Chr_10	257875	258406	KAFR0J01420
kafr_Chr_10	258578	259178	KAFR0J01430
kafr_Chr_10	259271	261086	KAFR0J01440
kafr_Chr_10	261834	263316	KAFR0J01460
kafr_Chr_10	263772	265743	KAFR0J01470
kafr_Chr_10	265957	266955	KAFR0J01480
kafr_Chr_10	267654	269943	KAFR0J01490
kafr_Chr_10	270146	272222	KAFR0J01500
kafr_Chr_10	272757	275436	KAFR0J01510
kafr_Chr_10	275537	276584	KAFR0J01520
kafr_Chr_10	276943	277399	KAFR0J01530
kafr_Chr_10	277906	281113	KAFR0J01540
kafr_Chr_10	281718	282561	KAFR0J01550
kafr_Chr_10	283053	287208	KAFR0J01560
kafr_Chr_10	287312	288464	KAFR0J01580
kafr_Chr_10	289456	290398	KAFR0J01590
kafr_Chr_10	290537	291206	KAFR0J01600
kafr_Chr_10	293504	294773	KAFR0J01610
kafr_Chr_10	300963	302676	KAFR0J01620
kafr_Chr_10	305227	306310	KAFR0J01630
kafr_Chr_10	306992	308312	KAFR0J01640
kafr_Chr_10	309295	310183	KAFR0J01650
kafr_Chr_10	310469	313346	KAFR0J01660
kafr_Chr_10	314157	314733	KAFR0J01670
kafr_Chr_10	315122	319109	KAFR0J01680
kafr_Chr_10	320194	327409	KAFR0J01700
kafr_Chr_10	327569	330116	KAFR0J01710
kafr_Chr_10	330743	332129	KAFR0J01720
kafr_Chr_10	332350	332875	KAFR0J01730
kafr_Chr_10	332869	333742	KAFR0J01740
kafr_Chr_10	334445	335348	KAFR0J01750
kafr_Chr_10	336122	338831	KAFR0J01760
kafr_Chr_10	339036	339522	KAFR0J01770
kafr_Chr_10	339686	340394	KAFR0J01780
kafr_Chr_10	340478	342887	KAFR0J01790
kafr_Chr_10	343448	345032	KAFR0J01800
kafr_Chr_10	345389	347921	KAFR0J01810
kafr_Chr_10	348527	349565	KAFR0J01820
kafr_Chr_10	349805	353348	KAFR0J01830
kafr_Chr_10	354803	356819	KAFR0J01840
kafr_Chr_10	356910	357540	KAFR0J01850
kafr_Chr_10	357796	359341	KAFR0J01860
kafr_Chr_10	359807	360824	KAFR0J01870
kafr_Chr_10	362007	363741	KAFR0J01880
kafr_Chr_10	363899	368792	KAFR0J01890
kafr_Chr_10	369225	369768	KAFR0J01900
kafr_Chr_10	369877	370645	KAFR0J01910
kafr_Chr_10	371907	372477	KAFR0J01920
kafr_Chr_10	372588	372942	KAFR0J01930
kafr_Chr_10	373124	375764	KAFR0J01940
kafr_Chr_10	376281	377397	KAFR0J01950
kafr_Chr_10	377449	378382	KAFR0J01960
kafr_Chr_10	379032	379989	KAFR0J01970
kafr_Chr_10	380215	381157	KAFR0J01980
kafr_Chr_10	381368	382109	KAFR0J01990
kafr_Chr_10	383712	384309	KAFR0J02000
kafr_Chr_10	385005	386850	KAFR0J02010
kafr_Chr_10	387191	390512	KAFR0J02020
kafr_Chr_10	390642	391272	KAFR0J02030
kafr_Chr_10	391435	392638	KAFR0J02040
kafr_Chr_10	392768	393425	KAFR0J02050
kafr_Chr_10	393801	395718	KAFR0J02060
kafr_Chr_10	396342	398952	KAFR0J02070
kafr_Chr_10	399122	400526	KAFR0J02080
kafr_Chr_10	400768	401047	KAFR0J02090
kafr_Chr_10	401197	404155	KAFR0J02100
kafr_Chr_10	404395	405811	KAFR0J02110
kafr_Chr_10	406811	408752	KAFR0J02120
kafr_Chr_10	409638	411528	KAFR0J02130
kafr_Chr_10	411808	414373	KAFR0J02140
kafr_Chr_10	414659	417704	KAFR0J02150
kafr_Chr_10	418044	418650	KAFR0J02160
kafr_Chr_10	418693	419887	KAFR0J02170
kafr_Chr_10	420001	420724	KAFR0J02180
kafr_Chr_10	420961	422234	KAFR0J02190
kafr_Chr_10	422366	422798	KAFR0J02200
kafr_Chr_10	423036	426198	KAFR0J02210
kafr_Chr_10	427599	428727	KAFR0J02220
kafr_Chr_10	429345	430470	KAFR0J02230
kafr_Chr_10	431328	432453	KAFR0J02240
kafr_Chr_10	432683	433028	KAFR0J02250
kafr_Chr_10	433163	434279	KAFR0J02260
kafr_Chr_10	434491	435934	KAFR0J02270
kafr_Chr_10	436038	437619	KAFR0J02280
kafr_Chr_10	438134	438445	KAFR0J02290
kafr_Chr_10	439023	443604	KAFR0J02300
kafr_Chr_10	443799	444957	KAFR0J02310
kafr_Chr_10	445139	446090	KAFR0J02320
kafr_Chr_10	446197	446878	KAFR0J02330
kafr_Chr_10	447161	447536	KAFR0J02340
kafr_Chr_10	447669	448326	KAFR0J02350
kafr_Chr_10	448780	450274	KAFR0J02360
kafr_Chr_10	450544	451306	KAFR0J02370
kafr_Chr_10	451333	452466	KAFR0J02380
kafr_Chr_10	452887	453559	KAFR0J02390
kafr_Chr_10	453835	455011	KAFR0J02400
kafr_Chr_10	455153	456035	KAFR0J02410
kafr_Chr_10	456382	459280	KAFR0J02420
kafr_Chr_10	460615	461407	KAFR0J02430
kafr_Chr_10	461570	468296	KAFR0J02440
kafr_Chr_10	469451	470888	KAFR0J02450
kafr_Chr_10	471075	471612	KAFR0J02460
kafr_Chr_10	471933	473097	KAFR0J02470
kafr_Chr_10	473195	474017	KAFR0J02480
kafr_Chr_10	474471	476238	KAFR0J02490
kafr_Chr_10	476604	477243	KAFR0J02500
kafr_Chr_10	477428	478703	KAFR0J02510
kafr_Chr_10	479038	480559	KAFR0J02520
kafr_Chr_10	480825	482367	KAFR0J02530
kafr_Chr_10	482512	484132	KAFR0J02540
kafr_Chr_10	484359	487080	KAFR0J02550
kafr_Chr_10	487403	488225	KAFR0J02560
kafr_Chr_10	488371	488737	KAFR0J02570
kafr_Chr_10	489683	490811	KAFR0J02580
kafr_Chr_10	490965	492159	KAFR0J02590
kafr_Chr_10	492374	498737	KAFR0J02600
kafr_Chr_10	499096	502153	KAFR0J02610
kafr_Chr_10	502186	504265	KAFR0J02620
kafr_Chr_10	505038	505578	KAFR0J02630
kafr_Chr_10	505631	510038	KAFR0J02640
kafr_Chr_10	510355	512017	KAFR0J02650
kafr_Chr_10	512529	512982	KAFR0J02660
kafr_Chr_10	513054	513588	KAFR0J02670
kafr_Chr_10	513704	514589	KAFR0J02680
kafr_Chr_10	514852	515728	KAFR0J02690
kafr_Chr_10	515977	517804	KAFR0J02700
kafr_Chr_10	518340	519702	KAFR0J02710
kafr_Chr_10	519894	520734	KAFR0J02720
kafr_Chr_10	520920	521934	KAFR0J02730
kafr_Chr_10	522144	522531	KAFR0J02740
kafr_Chr_10	522788	523131	KAFR0J02750
kafr_Chr_10	523145	525887	KAFR0J02760
kafr_Chr_10	526998	528531	KAFR0J02770
kafr_Chr_10	529099	531472	KAFR0J02780
kafr_Chr_10	531703	532252	KAFR0J02790
kafr_Chr_10	532325	533238	KAFR0J02800
kafr_Chr_10	533372	536066	KAFR0J02810
kafr_Chr_10	536390	538802	KAFR0J02820
kafr_Chr_10	539092	541081	KAFR0J02830
kafr_Chr_10	541393	542083	KAFR0J02840
kafr_Chr_10	542318	545198	KAFR0J02850
kafr_Chr_10	545493	546234	KAFR0J02860
kafr_Chr_10	546359	547514	KAFR0J02870
kafr_Chr_10	547670	549338	KAFR0J02880
kafr_Chr_10	549653	551774	KAFR0J02890
kafr_Chr_10	552552	553698	KAFR0J02900
kafr_Chr_10	553871	554972	KAFR0J02910
kafr_Chr_10	555233	556034	KAFR0J02920
kafr_Chr_10	556240	558298	KAFR0J02930
kafr_Chr_10	558500	559244	KAFR0J02940
kafr_Chr_10	559599	563256	KAFR0J02950
kafr_Chr_10	563540	565307	KAFR0J02960
kafr_Chr_10	565508	566969	KAFR0J02970
kafr_Chr_10	567856	568816	KAFR0J02980
kafr_Chr_10	571613	573029	KAFR0J02990
kafr_Chr_11	10323	11913	KAFR0K00100
kafr_Chr_11	12961	13624	KAFR0K00120
kafr_Chr_11	13744	14641	KAFR0K00130
kafr_Chr_11	14829	15468	KAFR0K00135
kafr_Chr_11	19255	20155	KAFR0K00140
kafr_Chr_11	21669	22533	KAFR0K00145
kafr_Chr_11	37494	39087	KAFR0K00150
kafr_Chr_11	41366	42434	KAFR0K00160
kafr_Chr_11	44681	45335	KAFR0K00170
kafr_Chr_11	45876	47178	KAFR0K00180
kafr_Chr_11	47431	48149	KAFR0K00190
kafr_Chr_11	48307	51763	KAFR0K00200
kafr_Chr_11	52343	55610	KAFR0K00210
kafr_Chr_11	55864	56836	KAFR0K00220
kafr_Chr_11	56906	58529	KAFR0K00230
kafr_Chr_11	58786	59500	KAFR0K00240
kafr_Chr_11	59614	61255	KAFR0K00250
kafr_Chr_11	62049	62595	KAFR0K00260
kafr_Chr_11	62776	64684	KAFR0K00270
kafr_Chr_11	64905	65988	KAFR0K00280
kafr_Chr_11	66494	68291	KAFR0K00290
kafr_Chr_11	68608	70951	KAFR0K00300
kafr_Chr_11	71038	72028	KAFR0K00310
kafr_Chr_11	72568	73942	KAFR0K00320
kafr_Chr_11	74161	75283	KAFR0K00330
kafr_Chr_11	75393	76536	KAFR0K00340
kafr_Chr_11	76841	78026	KAFR0K00350
kafr_Chr_11	79232	80849	KAFR0K00360
kafr_Chr_11	81120	81858	KAFR0K00370
kafr_Chr_11	82199	85001	KAFR0K00380
kafr_Chr_11	85187	86960	KAFR0K00390
kafr_Chr_11	87172	88459	KAFR0K00400
kafr_Chr_11	88497	89070	KAFR0K00410
kafr_Chr_11	89372	90506	KAFR0K00420
kafr_Chr_11	91052	93344	KAFR0K00430
kafr_Chr_11	93602	93992	KAFR0K00440
kafr_Chr_11	94018	94543	KAFR0K00450
kafr_Chr_11	94824	97134	KAFR0K00460
kafr_Chr_11	97684	98938	KAFR0K00470
kafr_Chr_11	99310	101776	KAFR0K00480
kafr_Chr_11	101944	103402	KAFR0K00490
kafr_Chr_11	105566	106394	KAFR0K00500
kafr_Chr_11	107849	109355	KAFR0K00510
kafr_Chr_11	111489	112356	KAFR0K00520
kafr_Chr_11	112662	113772	KAFR0K00530
kafr_Chr_11	114195	119184	KAFR0K00540
kafr_Chr_11	119751	120573	KAFR0K00550
kafr_Chr_11	120711	121764	KAFR0K00560
kafr_Chr_11	122882	123377	KAFR0K00570
kafr_Chr_11	123397	124645	KAFR0K00580
kafr_Chr_11	124812	127500	KAFR0K00590
kafr_Chr_11	128067	132483	KAFR0K00600
kafr_Chr_11	132902	134555	KAFR0K00610
kafr_Chr_11	134726	135482	KAFR0K00620
kafr_Chr_11	135569	139574	KAFR0K00630
kafr_Chr_11	139814	143741	KAFR0K00640
kafr_Chr_11	144288	146541	KAFR0K00650
kafr_Chr_11	146804	148097	KAFR0K00660
kafr_Chr_11	148397	150785	KAFR0K00670
kafr_Chr_11	151470	152259	KAFR0K00680
kafr_Chr_11	152400	153714	KAFR0K00690
kafr_Chr_11	153980	158126	KAFR0K00700
kafr_Chr_11	159213	160110	KAFR0K00710
kafr_Chr_11	160212	163155	KAFR0K00720
kafr_Chr_11	163541	166640	KAFR0K00730
kafr_Chr_11	166978	167968	KAFR0K00740
kafr_Chr_11	169760	171143	KAFR0K00750
kafr_Chr_11	171590	172769	KAFR0K00760
kafr_Chr_11	173032	174928	KAFR0K00770
kafr_Chr_11	174946	176320	KAFR0K00780
kafr_Chr_11	176622	177552	KAFR0K00790
kafr_Chr_11	177759	178386	KAFR0K00800
kafr_Chr_11	178423	179044	KAFR0K00810
kafr_Chr_11	179236	180253	KAFR0K00820
kafr_Chr_11	180327	181644	KAFR0K00830
kafr_Chr_11	181915	182989	KAFR0K00840
kafr_Chr_11	183178	183715	KAFR0K00850
kafr_Chr_11	184827	186216	KAFR0K00860
kafr_Chr_11	186221	186653	KAFR0K00865
kafr_Chr_11	187062	187713	KAFR0K00870
kafr_Chr_11	188438	191069	KAFR0K00880
kafr_Chr_11	191280	192903	KAFR0K00890
kafr_Chr_11	193123	194116	KAFR0K00900
kafr_Chr_11	194274	195750	KAFR0K00910
kafr_Chr_11	195920	196538	KAFR0K00920
kafr_Chr_11	196654	197779	KAFR0K00930
kafr_Chr_11	198118	198391	KAFR0K00940
kafr_Chr_11	198749	201953	KAFR0K00950
kafr_Chr_11	202096	203686	KAFR0K00960
kafr_Chr_11	203822	204650	KAFR0K00970
kafr_Chr_11	205124	206234	KAFR0K00980
kafr_Chr_11	206640	207144	KAFR0K00990
kafr_Chr_11	207960	208242	KAFR0K01000
kafr_Chr_11	208619	209207	KAFR0K01010
kafr_Chr_11	209826	211080	KAFR0K01020
kafr_Chr_11	211576	213871	KAFR0K01030
kafr_Chr_11	214415	215129	KAFR0K01040
kafr_Chr_11	216573	217038	KAFR0K01050
kafr_Chr_11	218446	220504	KAFR0K01060
kafr_Chr_11	221300	224285	KAFR0K01070
kafr_Chr_11	226783	227431	KAFR0K01090
kafr_Chr_11	229267	230992	KAFR0K01100
kafr_Chr_11	231846	232863	KAFR0K01110
kafr_Chr_11	233301	235392	KAFR0K01120
kafr_Chr_11	235534	236035	KAFR0K01130
kafr_Chr_11	236496	236667	KAFR0K01140
kafr_Chr_11	236750	239576	KAFR0K01150
kafr_Chr_11	240536	242078	KAFR0K01160
kafr_Chr_11	242499	242925	KAFR0K01170
kafr_Chr_11	243206	243860	KAFR0K01180
kafr_Chr_11	243968	245356	KAFR0K01190
kafr_Chr_11	247260	247869	KAFR0K01200
kafr_Chr_11	248290	249019	KAFR0K01210
kafr_Chr_11	250022	250781	KAFR0K01220
kafr_Chr_11	254345	258488	KAFR0K01230
kafr_Chr_11	258682	260683	KAFR0K01240
kafr_Chr_11	261189	263076	KAFR0K01260
kafr_Chr_11	264009	265314	KAFR0K01270
kafr_Chr_11	266812	267268	KAFR0K01280
kafr_Chr_11	267308	268724	KAFR0K01290
kafr_Chr_11	269190	269958	KAFR0K01300
kafr_Chr_11	270171	271191	KAFR0K01310
kafr_Chr_11	271385	272150	KAFR0K01320
kafr_Chr_11	274027	275095	KAFR0K01330
kafr_Chr_11	275242	276829	KAFR0K01340
kafr_Chr_11	277059	279018	KAFR0K01350
kafr_Chr_11	279139	280888	KAFR0K01360
kafr_Chr_11	281734	284068	KAFR0K01370
kafr_Chr_11	284557	284986	KAFR0K01380
kafr_Chr_11	285233	292379	KAFR0K01390
kafr_Chr_11	293366	294458	KAFR0K01400
kafr_Chr_11	294935	295946	KAFR0K01410
kafr_Chr_11	296051	298283	KAFR0K01420
kafr_Chr_11	299983	300583	KAFR0K01430
kafr_Chr_11	300846	301386	KAFR0K01440
kafr_Chr_11	301610	303473	KAFR0K01450
kafr_Chr_11	303830	304910	KAFR0K01460
kafr_Chr_11	305957	306932	KAFR0K01470
kafr_Chr_11	308374	309091	KAFR0K01480
kafr_Chr_11	309152	309674	KAFR0K01490
kafr_Chr_11	310575	311091	KAFR0K01500
kafr_Chr_11	311580	314298	KAFR0K01510
kafr_Chr_11	315300	318942	KAFR0K01520
kafr_Chr_11	319204	320725	KAFR0K01530
kafr_Chr_11	320996	322706	KAFR0K01540
kafr_Chr_11	322963	324445	KAFR0K01550
kafr_Chr_11	324724	327784	KAFR0K01560
kafr_Chr_11	327890	328553	KAFR0K01570
kafr_Chr_11	328734	329691	KAFR0K01580
kafr_Chr_11	330407	333719	KAFR0K01590
kafr_Chr_11	333864	334416	KAFR0K01600
kafr_Chr_11	334691	339545	KAFR0K01610
kafr_Chr_11	340010	342056	KAFR0K01620
kafr_Chr_11	342281	345140	KAFR0K01630
kafr_Chr_11	345395	346427	KAFR0K01640
kafr_Chr_11	346539	347025	KAFR0K01650
kafr_Chr_11	347949	349728	KAFR0K01660
kafr_Chr_11	349808	350591	KAFR0K01670
kafr_Chr_11	350748	350982	KAFR0K01680
kafr_Chr_11	351044	351905	KAFR0K01690
kafr_Chr_11	352942	354682	KAFR0K01700
kafr_Chr_11	354900	355167	KAFR0K01710
kafr_Chr_11	356490	358194	KAFR0K01720
kafr_Chr_11	359481	360861	KAFR0K01730
kafr_Chr_11	361439	362969	KAFR0K01740
kafr_Chr_11	363247	365551	KAFR0K01750
kafr_Chr_11	366458	366833	KAFR0K01760
kafr_Chr_11	366905	371042	KAFR0K01770
kafr_Chr_11	371263	371763	KAFR0K01780
kafr_Chr_11	372036	372654	KAFR0K01790
kafr_Chr_11	373358	374477	KAFR0K01800
kafr_Chr_11	375303	377448	KAFR0K01810
kafr_Chr_11	377532	378492	KAFR0K01820
kafr_Chr_11	378699	379989	KAFR0K01830
kafr_Chr_11	381070	381673	KAFR0K01840
kafr_Chr_11	382234	383290	KAFR0K01850
kafr_Chr_11	383796	385743	KAFR0K01860
kafr_Chr_11	386091	386631	KAFR0K01870
kafr_Chr_11	386793	387153	KAFR0K01880
kafr_Chr_11	387434	388298	KAFR0K01890
kafr_Chr_11	388462	389554	KAFR0K01900
kafr_Chr_11	389726	391910	KAFR0K01910
kafr_Chr_11	392601	395943	KAFR0K01920
kafr_Chr_11	396336	399033	KAFR0K01930
kafr_Chr_11	400455	401004	KAFR0K01940
kafr_Chr_11	401167	403162	KAFR0K01950
kafr_Chr_11	403630	406459	KAFR0K01960
kafr_Chr_11	407031	407610	KAFR0K01970
kafr_Chr_11	407854	408736	KAFR0K01980
kafr_Chr_11	409380	410109	KAFR0K01990
kafr_Chr_11	410315	411314	KAFR0K02000
kafr_Chr_11	411826	412324	KAFR0K02010
kafr_Chr_11	412599	413856	KAFR0K02020
kafr_Chr_11	414172	414945	KAFR0K02030
kafr_Chr_11	415161	415557	KAFR0K02040
kafr_Chr_11	416725	418144	KAFR0K02050
kafr_Chr_11	418630	420811	KAFR0K02060
kafr_Chr_11	420901	421963	KAFR0K02070
kafr_Chr_11	423173	426785	KAFR0K02080
kafr_Chr_11	428668	429307	KAFR0K02090
kafr_Chr_11	429396	431916	KAFR0K02100
kafr_Chr_11	433126	435961	KAFR0K02110
kafr_Chr_11	436245	438381	KAFR0K02120
kafr_Chr_11	438633	438741	KAFR0K02130
kafr_Chr_11	439445	441044	KAFR0K02140
kafr_Chr_11	441831	443304	KAFR0K02150
kafr_Chr_11	444697	445810	KAFR0K02160
kafr_Chr_11	446206	447709	KAFR0K02170
kafr_Chr_11	448743	448989	KAFR0K02180
kafr_Chr_11	449149	449698	KAFR0K02190
kafr_Chr_11	449905	450577	KAFR0K02200
kafr_Chr_11	451193	453872	KAFR0K02210
kafr_Chr_11	454547	455912	KAFR0K02220
kafr_Chr_11	456024	458127	KAFR0K02230
kafr_Chr_11	458373	459228	KAFR0K02240
kafr_Chr_11	459540	460704	KAFR0K02250
kafr_Chr_11	460982	462362	KAFR0K02260
kafr_Chr_11	462615	464106	KAFR0K02270
kafr_Chr_11	465009	465705	KAFR0K02280
kafr_Chr_11	467693	468593	KAFR0K02290
kafr_Chr_11	469107	469680	KAFR0K02295
kafr_Chr_11	472418	473525	KAFR0K02300
kafr_Chr_11	473768	475607	KAFR0K02310
kafr_Chr_11	475669	477175	KAFR0K02320
kafr_Chr_11	477369	478992	KAFR0K02330
kafr_Chr_11	479115	480228	KAFR0K02340
kafr_Chr_11	480409	481726	KAFR0K02350
kafr_Chr_11	481828	483202	KAFR0K02360
kafr_Chr_11	483461	487805	KAFR0K02370
kafr_Chr_11	487937	491312	KAFR0K02380
kafr_Chr_11	491678	492905	KAFR0K02385
kafr_Chr_11	493520	496253	KAFR0K02390
kafr_Chr_11	496659	498972	KAFR0K02400
kafr_Chr_11	499555	500830	KAFR0K02410
kafr_Chr_11	500993	501530	KAFR0K02420
kafr_Chr_11	501572	502520	KAFR0K02430
kafr_Chr_11	502702	503758	KAFR0K02440
kafr_Chr_11	504086	505680	KAFR0K02450
kafr_Chr_11	505765	509164	KAFR0K02460
kafr_Chr_11	509628	511050	KAFR0K02470
kafr_Chr_11	512696	514424	KAFR0K02480
kafr_Chr_11	515668	518356	KAFR0K02490
kafr_Chr_11	518394	519039	KAFR0K02500
kafr_Chr_11	519210	519543	KAFR0K02510
kafr_Chr_11	519560	520877	KAFR0K02520
kafr_Chr_11	521867	522770	KAFR0K02530
kafr_Chr_11	522856	524797	KAFR0K02540
kafr_Chr_11	526036	526924	KAFR0K02550
kafr_Chr_11	527666	528341	KAFR0K02560
kafr_Chr_11	528940	529507	KAFR0K02570
kafr_Chr_11	529698	530889	KAFR0K02580
kafr_Chr_11	531080	532004	KAFR0K02590
kafr_Chr_11	535022	535571	KAFR0K02600
kafr_Chr_11	542997	547638	KAFR0K02610
kafr_Chr_12	3867	4800	KAFR0L00100
kafr_Chr_12	6718	7348	KAFR0L00110
kafr_Chr_12	7834	8137	KAFR0L00120
kafr_Chr_12	13743	14358	KAFR0L00140
kafr_Chr_12	16661	17642	KAFR0L00150
kafr_Chr_12	17802	18681	KAFR0L00160
kafr_Chr_12	19586	20531	KAFR0L00170
kafr_Chr_12	20978	21544	KAFR0L00180
kafr_Chr_12	21835	26797	KAFR0L00190
kafr_Chr_12	27903	28674	KAFR0L00200
kafr_Chr_12	29393	30758	KAFR0L00210
kafr_Chr_12	30858	31350	KAFR0L00220
kafr_Chr_12	31588	32392	KAFR0L00230
kafr_Chr_12	32707	42109	KAFR0L00240
kafr_Chr_12	42270	43770	KAFR0L00250
kafr_Chr_12	44831	47216	KAFR0L00260
kafr_Chr_12	47258	48992	KAFR0L00270
kafr_Chr_12	49476	50082	KAFR0L00280
kafr_Chr_12	50202	52281	KAFR0L00290
kafr_Chr_12	53340	55074	KAFR0L00300
kafr_Chr_12	55263	55770	KAFR0L00310
kafr_Chr_12	56448	57624	KAFR0L00320
kafr_Chr_12	57676	60763	KAFR0L00330
kafr_Chr_12	62156	63779	KAFR0L00340
kafr_Chr_12	63896	64112	KAFR0L00350
kafr_Chr_12	64780	66289	KAFR0L00360
kafr_Chr_12	66534	69426	KAFR0L00370
kafr_Chr_12	69524	71147	KAFR0L00380
kafr_Chr_12	71328	72318	KAFR0L00390
kafr_Chr_12	72519	75348	KAFR0L00400
kafr_Chr_12	75458	76454	KAFR0L00410
kafr_Chr_12	77467	78850	KAFR0L00420
kafr_Chr_12	79234	81208	KAFR0L00430
kafr_Chr_12	81245	82211	KAFR0L00440
kafr_Chr_12	82787	83774	KAFR0L00450
kafr_Chr_12	84022	85558	KAFR0L00460
kafr_Chr_12	85771	87169	KAFR0L00470
kafr_Chr_12	87342	87886	KAFR0L00480
kafr_Chr_12	89341	90199	KAFR0L00490
kafr_Chr_12	93086	93383	KAFR0L00500
kafr_Chr_12	93500	94268	KAFR0L00510
kafr_Chr_12	95446	96148	KAFR0L00520
kafr_Chr_12	96352	100330	KAFR0L00530
kafr_Chr_12	100580	101288	KAFR0L00540
kafr_Chr_12	101436	101814	KAFR0L00550
kafr_Chr_12	102071	105842	KAFR0L00560
kafr_Chr_12	106167	106780	KAFR0L00570
kafr_Chr_12	106811	108308	KAFR0L00580
kafr_Chr_12	108588	110148	KAFR0L00590
kafr_Chr_12	110463	112395	KAFR0L00600
kafr_Chr_12	115947	117792	KAFR0L00610
kafr_Chr_12	118239	119076	KAFR0L00620
kafr_Chr_12	119131	119896	KAFR0L00630
kafr_Chr_12	120744	121175	KAFR0L00640
kafr_Chr_12	121256	122561	KAFR0L00650
kafr_Chr_12	123549	127071	KAFR0L00660
kafr_Chr_12	127343	129029	KAFR0L00670
kafr_Chr_12	129378	131871	KAFR0L00680
kafr_Chr_12	132132	132588	KAFR0L00690
kafr_Chr_12	132884	134129	KAFR0L00700
kafr_Chr_12	134305	135883	KAFR0L00710
kafr_Chr_12	137360	137789	KAFR0L00720
kafr_Chr_12	137873	140522	KAFR0L00730
kafr_Chr_12	141061	142156	KAFR0L00740
kafr_Chr_12	143435	143726	KAFR0L00750
kafr_Chr_12	144004	145759	KAFR0L00760
kafr_Chr_12	145828	146299	KAFR0L00770
kafr_Chr_12	146583	148158	KAFR0L00780
kafr_Chr_12	148884	149541	KAFR0L00790
kafr_Chr_12	149628	150558	KAFR0L00800
kafr_Chr_12	151037	151157	KAFR0L00805
kafr_Chr_12	151406	152942	KAFR0L00810
kafr_Chr_12	153935	154829	KAFR0L00820
kafr_Chr_12	155283	156867	KAFR0L00830
kafr_Chr_12	157685	159236	KAFR0L00840
kafr_Chr_12	160739	161394	KAFR0L00850
kafr_Chr_12	161977	162364	KAFR0L00860
kafr_Chr_12	162731	163058	KAFR0L00870
kafr_Chr_12	163475	164417	KAFR0L00880
kafr_Chr_12	165184	166768	KAFR0L00890
kafr_Chr_12	166876	168187	KAFR0L00900
kafr_Chr_12	168437	169193	KAFR0L00910
kafr_Chr_12	169975	170623	KAFR0L00920
kafr_Chr_12	170928	172278	KAFR0L00930
kafr_Chr_12	173575	175252	KAFR0L00940
kafr_Chr_12	177206	177683	KAFR0L00950
kafr_Chr_12	179707	181468	KAFR0L00960
kafr_Chr_12	181688	182546	KAFR0L00970
kafr_Chr_12	182782	185299	KAFR0L00980
kafr_Chr_12	185548	186010	KAFR0L00990
kafr_Chr_12	186948	189606	KAFR0L01000
kafr_Chr_12	190102	192523	KAFR0L01010
kafr_Chr_12	192597	192957	KAFR0L01020
kafr_Chr_12	193200	193578	KAFR0L01030
kafr_Chr_12	194475	196038	KAFR0L01040
kafr_Chr_12	196802	197595	KAFR0L01050
kafr_Chr_12	198022	198428	KAFR0L01060
kafr_Chr_12	198693	201339	KAFR0L01070
kafr_Chr_12	202560	204441	KAFR0L01080
kafr_Chr_12	204631	206140	KAFR0L01090
kafr_Chr_12	206905	208762	KAFR0L01100
kafr_Chr_12	209504	210914	KAFR0L01110
kafr_Chr_12	211026	212679	KAFR0L01120
kafr_Chr_12	213042	213882	KAFR0L01130
kafr_Chr_12	214152	214860	KAFR0L01140
kafr_Chr_12	216140	218483	KAFR0L01150
kafr_Chr_12	218776	219250	KAFR0L01160
kafr_Chr_12	219294	220881	KAFR0L01170
kafr_Chr_12	221640	222093	KAFR0L01180
kafr_Chr_12	222426	224901	KAFR0L01190
kafr_Chr_12	225098	225938	KAFR0L01200
kafr_Chr_12	226478	227711	KAFR0L01210
kafr_Chr_12	228031	229579	KAFR0L01220
kafr_Chr_12	229890	230413	KAFR0L01230
kafr_Chr_12	231174	231435	KAFR0L01240
kafr_Chr_12	232020	232830	KAFR0L01250
kafr_Chr_12	233217	233295	KAFR0L01255
kafr_Chr_12	233487	234186	KAFR0L01260
kafr_Chr_12	234975	237849	KAFR0L01270
kafr_Chr_12	237993	238356	KAFR0L01280
kafr_Chr_12	239085	239631	KAFR0L01290
kafr_Chr_12	240025	241063	KAFR0L01300
kafr_Chr_12	241336	243691	KAFR0L01310
kafr_Chr_12	244227	247950	KAFR0L01320
kafr_Chr_12	248692	248989	KAFR0L01330
kafr_Chr_12	249239	250352	KAFR0L01340
kafr_Chr_12	250538	251360	KAFR0L01350
kafr_Chr_12	251731	252808	KAFR0L01360
kafr_Chr_12	252878	254993	KAFR0L01370
kafr_Chr_12	255551	256886	KAFR0L01380
kafr_Chr_12	257343	260964	KAFR0L01390
kafr_Chr_12	261151	262576	KAFR0L01400
kafr_Chr_12	262730	263473	KAFR0L01410
kafr_Chr_12	263521	264742	KAFR0L01420
kafr_Chr_12	265344	266283	KAFR0L01430
kafr_Chr_12	266462	267377	KAFR0L01440
kafr_Chr_12	267693	270174	KAFR0L01450
kafr_Chr_12	270432	272085	KAFR0L01460
kafr_Chr_12	272766	273669	KAFR0L01470
kafr_Chr_12	273709	274024	KAFR0L01475
kafr_Chr_12	274513	275308	KAFR0L01480
kafr_Chr_12	275354	275678	KAFR0L01490
kafr_Chr_12	275835	276741	KAFR0L01500
kafr_Chr_12	276893	278396	KAFR0L01510
kafr_Chr_12	278753	280508	KAFR0L01520
kafr_Chr_12	280760	282128	KAFR0L01530
kafr_Chr_12	282769	283498	KAFR0L01540
kafr_Chr_12	283953	284499	KAFR0L01550
kafr_Chr_12	284736	285567	KAFR0L01560
kafr_Chr_12	286046	286610	KAFR0L01570
kafr_Chr_12	286683	287718	KAFR0L01580
kafr_Chr_12	287886	288741	KAFR0L01590
kafr_Chr_12	289757	291470	KAFR0L01600
kafr_Chr_12	291677	293543	KAFR0L01610
kafr_Chr_12	293644	295126	KAFR0L01620
kafr_Chr_12	296434	297598	KAFR0L01630
kafr_Chr_12	297785	299123	KAFR0L01640
kafr_Chr_12	299781	300378	KAFR0L01650
kafr_Chr_12	300455	301595	KAFR0L01660
kafr_Chr_12	302141	302504	KAFR0L01670
kafr_Chr_12	302626	303021	KAFR0L01680
kafr_Chr_12	303103	305161	KAFR0L01690
kafr_Chr_12	306616	308626	KAFR0L01700
kafr_Chr_12	308819	312275	KAFR0L01710
kafr_Chr_12	313719	316545	KAFR0L01720
kafr_Chr_12	316859	318965	KAFR0L01730
kafr_Chr_12	319043	320000	KAFR0L01740
kafr_Chr_12	320294	321050	KAFR0L01750
kafr_Chr_12	321285	322560	KAFR0L01760
kafr_Chr_12	322895	323138	KAFR0L01770
kafr_Chr_12	324219	324822	KAFR0L01780
kafr_Chr_12	325266	328485	KAFR0L01790
kafr_Chr_12	328833	329187	KAFR0L01800
kafr_Chr_12	329429	333779	KAFR0L01810
kafr_Chr_12	334398	336006	KAFR0L01820
kafr_Chr_12	336171	337248	KAFR0L01830
kafr_Chr_12	337827	339873	KAFR0L01840
kafr_Chr_12	340538	341885	KAFR0L01850
kafr_Chr_12	342085	344989	KAFR0L01860
kafr_Chr_12	345756	347895	KAFR0L01870
kafr_Chr_12	348027	350820	KAFR0L01880
kafr_Chr_12	351805	353125	KAFR0L01890
kafr_Chr_12	353884	362236	KAFR0L01900
kafr_Chr_12	362408	363746	KAFR0L01910
kafr_Chr_12	364169	364931	KAFR0L01920
kafr_Chr_12	365199	365595	KAFR0L01930
kafr_Chr_12	367209	367833	KAFR0L01940
kafr_Chr_12	367963	368413	KAFR0L01945
kafr_Chr_12	368932	370699	KAFR0L01950
kafr_Chr_12	370755	372291	KAFR0L01960
kafr_Chr_12	372451	375250	KAFR0L01970
kafr_Chr_12	375401	375983	KAFR0L01980
kafr_Chr_12	376391	377735	KAFR0L01990
kafr_Chr_12	378012	379098	KAFR0L02000
kafr_Chr_12	379622	380678	KAFR0L02010
kafr_Chr_12	381378	382931	KAFR0L02020
kafr_Chr_12	383647	385231	KAFR0L02030
kafr_Chr_12	385471	386407	KAFR0L02040
kafr_Chr_12	386477	388451	KAFR0L02050
kafr_Chr_12	389307	390693	KAFR0L02060
kafr_Chr_12	391523	395255	KAFR0L02070
kafr_Chr_12	395921	396674	KAFR0L02080
kafr_Chr_12	396830	399515	KAFR0L02090
kafr_Chr_12	399731	400285	KAFR0L02100
kafr_Chr_12	400442	401987	KAFR0L02110
kafr_Chr_12	402227	403553	KAFR0L02120
kafr_Chr_12	403952	406601	KAFR0L02130
kafr_Chr_12	411876	421464	KAFR0L02140
kafr_Chr_2	2109	4137	KAFR0B00100
kafr_Chr_2	8532	9777	KAFR0B00110
kafr_Chr_2	10969	11494	KAFR0B00113
kafr_Chr_2	14548	15373	KAFR0B00115
kafr_Chr_2	16614	17304	KAFR0B00117
kafr_Chr_2	23221	24127	KAFR0B00140
kafr_Chr_2	26991	27366	KAFR0B00150
kafr_Chr_2	30384	31170	KAFR0B00160
kafr_Chr_2	31643	32033	KAFR0B00163
kafr_Chr_2	34632	35463	KAFR0B00166
kafr_Chr_2	43942	45535	KAFR0B00180
kafr_Chr_2	46095	47184	KAFR0B00190
kafr_Chr_2	48829	50923	KAFR0B00200
kafr_Chr_2	50979	51960	KAFR0B00210
kafr_Chr_2	52243	54001	KAFR0B00220
kafr_Chr_2	55101	56175	KAFR0B00230
kafr_Chr_2	56560	58528	KAFR0B00240
kafr_Chr_2	58607	62870	KAFR0B00250
kafr_Chr_2	63051	63534	KAFR0B00260
kafr_Chr_2	63596	64187	KAFR0B00270
kafr_Chr_2	65005	66256	KAFR0B00280
kafr_Chr_2	66374	68456	KAFR0B00290
kafr_Chr_2	68991	73581	KAFR0B00300
kafr_Chr_2	74045	74846	KAFR0B00310
kafr_Chr_2	75109	75436	KAFR0B00320
kafr_Chr_2	75599	76814	KAFR0B00330
kafr_Chr_2	77652	79947	KAFR0B00340
kafr_Chr_2	80064	81090	KAFR0B00350
kafr_Chr_2	81283	83215	KAFR0B00360
kafr_Chr_2	83263	84649	KAFR0B00370
kafr_Chr_2	84765	85728	KAFR0B00380
kafr_Chr_2	85760	87842	KAFR0B00390
kafr_Chr_2	88091	88730	KAFR0B00400
kafr_Chr_2	88946	90221	KAFR0B00410
kafr_Chr_2	90301	90892	KAFR0B00420
kafr_Chr_2	91100	92987	KAFR0B00430
kafr_Chr_2	93355	93710	KAFR0B00440
kafr_Chr_2	94921	96385	KAFR0B00450
kafr_Chr_2	96928	97732	KAFR0B00460
kafr_Chr_2	97950	98298	KAFR0B00470
kafr_Chr_2	98401	99040	KAFR0B00480
kafr_Chr_2	99263	103238	KAFR0B00500
kafr_Chr_2	103627	105250	KAFR0B00510
kafr_Chr_2	105552	107502	KAFR0B00520
kafr_Chr_2	108515	111212	KAFR0B00530
kafr_Chr_2	111400	112261	KAFR0B00540
kafr_Chr_2	112408	114268	KAFR0B00550
kafr_Chr_2	114519	115764	KAFR0B00560
kafr_Chr_2	115970	116919	KAFR0B00570
kafr_Chr_2	117240	117738	KAFR0B00580
kafr_Chr_2	117950	121736	KAFR0B00590
kafr_Chr_2	122331	122749	KAFR0B00600
kafr_Chr_2	122853	123741	KAFR0B00610
kafr_Chr_2	123887	125273	KAFR0B00620
kafr_Chr_2	125751	126210	KAFR0B00630
kafr_Chr_2	126415	128242	KAFR0B00640
kafr_Chr_2	129106	129832	KAFR0B00650
kafr_Chr_2	129981	130647	KAFR0B00660
kafr_Chr_2	131166	131361	KAFR0B00670
kafr_Chr_2	131616	133350	KAFR0B00680
kafr_Chr_2	133588	134164	KAFR0B00690
kafr_Chr_2	134419	135733	KAFR0B00700
kafr_Chr_2	135968	137108	KAFR0B00710
kafr_Chr_2	138444	139021	KAFR0B00720
kafr_Chr_2	139514	142214	KAFR0B00730
kafr_Chr_2	143263	145984	KAFR0B00740
kafr_Chr_2	148396	149584	KAFR0B00760
kafr_Chr_2	149821	150709	KAFR0B00770
kafr_Chr_2	150739	151861	KAFR0B00780
kafr_Chr_2	152017	152443	KAFR0B00790
kafr_Chr_2	152477	154505	KAFR0B00800
kafr_Chr_2	155741	156200	KAFR0B00810
kafr_Chr_2	156260	156590	KAFR0B00820
kafr_Chr_2	157154	159287	KAFR0B00830
kafr_Chr_2	159479	160760	KAFR0B00840
kafr_Chr_2	160851	161430	KAFR0B00850
kafr_Chr_2	161691	162378	KAFR0B00860
kafr_Chr_2	162697	164326	KAFR0B00870
kafr_Chr_2	164474	165620	KAFR0B00880
kafr_Chr_2	166364	167609	KAFR0B00890
kafr_Chr_2	167673	167910	KAFR0B00900
kafr_Chr_2	168185	169724	KAFR0B00910
kafr_Chr_2	170791	172300	KAFR0B00920
kafr_Chr_2	172394	172712	KAFR0B00930
kafr_Chr_2	172800	174357	KAFR0B00940
kafr_Chr_2	174798	176178	KAFR0B00950
kafr_Chr_2	176365	179038	KAFR0B00960
kafr_Chr_2	179147	180953	KAFR0B00970
kafr_Chr_2	181193	182441	KAFR0B00980
kafr_Chr_2	182703	185499	KAFR0B00990
kafr_Chr_2	185591	188000	KAFR0B01000
kafr_Chr_2	188435	189764	KAFR0B01010
kafr_Chr_2	190040	191504	KAFR0B01020
kafr_Chr_2	191784	192849	KAFR0B01030
kafr_Chr_2	193106	194693	KAFR0B01040
kafr_Chr_2	195057	197118	KAFR0B01050
kafr_Chr_2	197350	202408	KAFR0B01060
kafr_Chr_2	203116	203782	KAFR0B01070
kafr_Chr_2	204540	206721	KAFR0B01080
kafr_Chr_2	206994	207540	KAFR0B01090
kafr_Chr_2	208101	208572	KAFR0B01100
kafr_Chr_2	208739	209345	KAFR0B01110
kafr_Chr_2	209762	210848	KAFR0B01120
kafr_Chr_2	211470	214800	KAFR0B01130
kafr_Chr_2	214976	215054	KAFR0B01145
kafr_Chr_2	215686	216967	KAFR0B01140
kafr_Chr_2	217322	219758	KAFR0B01150
kafr_Chr_2	220378	221716	KAFR0B01160
kafr_Chr_2	222128	222443	KAFR0B01170
kafr_Chr_2	222670	223336	KAFR0B01180
kafr_Chr_2	223469	223990	KAFR0B01190
kafr_Chr_2	224410	225358	KAFR0B01200
kafr_Chr_2	225462	225840	KAFR0B01210
kafr_Chr_2	226746	227877	KAFR0B01220
kafr_Chr_2	228447	230637	KAFR0B01230
kafr_Chr_2	230842	231778	KAFR0B01240
kafr_Chr_2	232002	232893	KAFR0B01250
kafr_Chr_2	233141	235949	KAFR0B01260
kafr_Chr_2	236252	237653	KAFR0B01270
kafr_Chr_2	237983	240957	KAFR0B01280
kafr_Chr_2	241204	241810	KAFR0B01290
kafr_Chr_2	242297	244145	KAFR0B01300
kafr_Chr_2	244230	245466	KAFR0B01310
kafr_Chr_2	245661	246456	KAFR0B01320
kafr_Chr_2	247485	248347	KAFR0B01330
kafr_Chr_2	248841	250818	KAFR0B01340
kafr_Chr_2	251148	253692	KAFR0B01350
kafr_Chr_2	254783	257321	KAFR0B01360
kafr_Chr_2	258738	259206	KAFR0B01370
kafr_Chr_2	259382	260069	KAFR0B01380
kafr_Chr_2	260134	261046	KAFR0B01390
kafr_Chr_2	261278	261752	KAFR0B01400
kafr_Chr_2	266222	267800	KAFR0B01410
kafr_Chr_2	268183	269149	KAFR0B01420
kafr_Chr_2	270152	270854	KAFR0B01430
kafr_Chr_2	271381	272953	KAFR0B01440
kafr_Chr_2	273613	276880	KAFR0B01450
kafr_Chr_2	277154	279440	KAFR0B01460
kafr_Chr_2	279724	280393	KAFR0B01470
kafr_Chr_2	281142	282480	KAFR0B01480
kafr_Chr_2	282481	283363	KAFR0B01490
kafr_Chr_2	283730	284162	KAFR0B01500
kafr_Chr_2	284424	286092	KAFR0B01510
kafr_Chr_2	286961	288452	KAFR0B01520
kafr_Chr_2	288991	291217	KAFR0B01530
kafr_Chr_2	291335	292430	KAFR0B01540
kafr_Chr_2	292583	295484	KAFR0B01550
kafr_Chr_2	295683	297534	KAFR0B01560
kafr_Chr_2	297644	298547	KAFR0B01570
kafr_Chr_2	298941	303528	KAFR0B01580
kafr_Chr_2	304455	305322	KAFR0B01590
kafr_Chr_2	305500	307333	KAFR0B01600
kafr_Chr_2	307617	309087	KAFR0B01610
kafr_Chr_2	310723	312883	KAFR0B01620
kafr_Chr_2	313081	313768	KAFR0B01630
kafr_Chr_2	315605	316667	KAFR0B01640
kafr_Chr_2	316841	318563	KAFR0B01650
kafr_Chr_2	318958	319579	KAFR0B01660
kafr_Chr_2	319962	326232	KAFR0B01670
kafr_Chr_2	327749	328712	KAFR0B01680
kafr_Chr_2	328936	330811	KAFR0B01690
kafr_Chr_2	331594	332236	KAFR0B01700
kafr_Chr_2	332532	336081	KAFR0B01710
kafr_Chr_2	336699	338451	KAFR0B01720
kafr_Chr_2	338497	340927	KAFR0B01730
kafr_Chr_2	342029	342881	KAFR0B01740
kafr_Chr_2	343033	343393	KAFR0B01750
kafr_Chr_2	343620	347253	KAFR0B01760
kafr_Chr_2	347316	348495	KAFR0B01770
kafr_Chr_2	348975	349548	KAFR0B01780
kafr_Chr_2	349628	351170	KAFR0B01790
kafr_Chr_2	351340	352651	KAFR0B01800
kafr_Chr_2	352669	353590	KAFR0B01810
kafr_Chr_2	354137	354593	KAFR0B01820
kafr_Chr_2	354651	357294	KAFR0B01830
kafr_Chr_2	357920	359441	KAFR0B01840
kafr_Chr_2	359605	361006	KAFR0B01850
kafr_Chr_2	361479	362079	KAFR0B01860
kafr_Chr_2	362300	363452	KAFR0B01870
kafr_Chr_2	363592	364303	KAFR0B01880
kafr_Chr_2	364345	365656	KAFR0B01890
kafr_Chr_2	368632	369673	KAFR0B01900
kafr_Chr_2	370169	371309	KAFR0B01910
kafr_Chr_2	372028	373708	KAFR0B01930
kafr_Chr_2	373946	375968	KAFR0B01940
kafr_Chr_2	376960	378538	KAFR0B01950
kafr_Chr_2	378753	381582	KAFR0B01960
kafr_Chr_2	382936	383280	KAFR0B01970
kafr_Chr_2	383569	384541	KAFR0B01980
kafr_Chr_2	386455	387688	KAFR0B01990
kafr_Chr_2	392262	393174	KAFR0B02000
kafr_Chr_2	395467	396205	KAFR0B02010
kafr_Chr_2	396606	397035	KAFR0B02020
kafr_Chr_2	397275	398991	KAFR0B02030
kafr_Chr_2	399234	401928	KAFR0B02040
kafr_Chr_2	402766	405958	KAFR0B02050
kafr_Chr_2	406239	407343	KAFR0B02060
kafr_Chr_2	408078	409539	KAFR0B02070
kafr_Chr_2	409649	411041	KAFR0B02080
kafr_Chr_2	411169	411763	KAFR0B02090
kafr_Chr_2	412006	414409	KAFR0B02100
kafr_Chr_2	414792	415578	KAFR0B02110
kafr_Chr_2	415831	416887	KAFR0B02120
kafr_Chr_2	417022	417622	KAFR0B02130
kafr_Chr_2	417971	420662	KAFR0B02140
kafr_Chr_2	420764	421994	KAFR0B02150
kafr_Chr_2	422202	423564	KAFR0B02160
kafr_Chr_2	425096	425456	KAFR0B02170
kafr_Chr_2	425577	430209	KAFR0B02180
kafr_Chr_2	431954	433366	KAFR0B02190
kafr_Chr_2	435319	435859	KAFR0B02200
kafr_Chr_2	437498	438608	KAFR0B02210
kafr_Chr_2	438808	440869	KAFR0B02220
kafr_Chr_2	441032	441644	KAFR0B02230
kafr_Chr_2	441846	443214	KAFR0B02240
kafr_Chr_2	443684	444698	KAFR0B02250
kafr_Chr_2	445891	446578	KAFR0B02260
kafr_Chr_2	447051	448401	KAFR0B02270
kafr_Chr_2	448787	450233	KAFR0B02280
kafr_Chr_2	450324	451236	KAFR0B02290
kafr_Chr_2	451470	452721	KAFR0B02300
kafr_Chr_2	453521	453785	KAFR0B02310
kafr_Chr_2	453803	455621	KAFR0B02320
kafr_Chr_2	456025	456718	KAFR0B02330
kafr_Chr_2	456757	457867	KAFR0B02340
kafr_Chr_2	458055	458979	KAFR0B02350
kafr_Chr_2	459792	460329	KAFR0B02360
kafr_Chr_2	460557	463047	KAFR0B02370
kafr_Chr_2	463677	465009	KAFR0B02380
kafr_Chr_2	465195	466029	KAFR0B02390
kafr_Chr_2	466214	467432	KAFR0B02400
kafr_Chr_2	467554	473848	KAFR0B02410
kafr_Chr_2	474230	475214	KAFR0B02420
kafr_Chr_2	475694	477968	KAFR0B02430
kafr_Chr_2	478527	480213	KAFR0B02440
kafr_Chr_2	481584	481965	KAFR0B02450
kafr_Chr_2	482875	483853	KAFR0B02460
kafr_Chr_2	484042	486412	KAFR0B02470
kafr_Chr_2	486608	487316	KAFR0B02480
kafr_Chr_2	489062	493442	KAFR0B02490
kafr_Chr_2	494024	495773	KAFR0B02500
kafr_Chr_2	496495	501241	KAFR0B02510
kafr_Chr_2	502173	504849	KAFR0B02520
kafr_Chr_2	505009	506629	KAFR0B02540
kafr_Chr_2	507751	510424	KAFR0B02550
kafr_Chr_2	510627	511332	KAFR0B02560
kafr_Chr_2	511566	513906	KAFR0B02570
kafr_Chr_2	514044	520527	KAFR0B02580
kafr_Chr_2	520784	522773	KAFR0B02590
kafr_Chr_2	522860	523640	KAFR0B02600
kafr_Chr_2	523910	524789	KAFR0B02610
kafr_Chr_2	525275	528770	KAFR0B02620
kafr_Chr_2	531324	532107	KAFR0B02630
kafr_Chr_2	532691	533918	KAFR0B02640
kafr_Chr_2	534244	535252	KAFR0B02650
kafr_Chr_2	535430	536123	KAFR0B02660
kafr_Chr_2	536325	536505	KAFR0B02670
kafr_Chr_2	537047	539042	KAFR0B02680
kafr_Chr_2	539469	543102	KAFR0B02690
kafr_Chr_2	543625	544888	KAFR0B02700
kafr_Chr_2	545336	549587	KAFR0B02710
kafr_Chr_2	549701	558650	KAFR0B02720
kafr_Chr_2	558857	560477	KAFR0B02730
kafr_Chr_2	561512	562283	KAFR0B02740
kafr_Chr_2	562980	565485	KAFR0B02750
kafr_Chr_2	565867	566107	KAFR0B02760
kafr_Chr_2	566160	566877	KAFR0B02770
kafr_Chr_2	567179	568196	KAFR0B02780
kafr_Chr_2	568457	570779	KAFR0B02790
kafr_Chr_2	571294	574582	KAFR0B02800
kafr_Chr_2	575082	576126	KAFR0B02810
kafr_Chr_2	576316	578311	KAFR0B02820
kafr_Chr_2	578529	579705	KAFR0B02830
kafr_Chr_2	580895	581309	KAFR0B02840
kafr_Chr_2	581643	586386	KAFR0B02850
kafr_Chr_2	586628	587742	KAFR0B02860
kafr_Chr_2	587866	589822	KAFR0B02870
kafr_Chr_2	594815	595580	KAFR0B02880
kafr_Chr_2	595737	597690	KAFR0B02890
kafr_Chr_2	598161	598551	KAFR0B02900
kafr_Chr_2	598574	599630	KAFR0B02910
kafr_Chr_2	600351	615153	KAFR0B02920
kafr_Chr_2	615506	616700	KAFR0B02940
kafr_Chr_2	617931	619389	KAFR0B02950
kafr_Chr_2	620397	620928	KAFR0B02960
kafr_Chr_2	621236	621617	KAFR0B02970
kafr_Chr_2	623469	624804	KAFR0B02980
kafr_Chr_2	625302	625920	KAFR0B02990
kafr_Chr_2	626139	626814	KAFR0B03000
kafr_Chr_2	627650	629690	KAFR0B03010
kafr_Chr_2	629943	632397	KAFR0B03020
kafr_Chr_2	632584	633988	KAFR0B03030
kafr_Chr_2	634127	636203	KAFR0B03040
kafr_Chr_2	636746	637433	KAFR0B03050
kafr_Chr_2	637545	638052	KAFR0B03060
kafr_Chr_2	638209	640141	KAFR0B03070
kafr_Chr_2	641384	643109	KAFR0B03080
kafr_Chr_2	643362	644196	KAFR0B03090
kafr_Chr_2	644318	644765	KAFR0B03100
kafr_Chr_2	645042	647409	KAFR0B03110
kafr_Chr_2	647971	649404	KAFR0B03120
kafr_Chr_2	649444	651979	KAFR0B03130
kafr_Chr_2	652188	653088	KAFR0B03140
kafr_Chr_2	653247	654555	KAFR0B03150
kafr_Chr_2	654805	655834	KAFR0B03160
kafr_Chr_2	656162	658025	KAFR0B03170
kafr_Chr_2	658683	659898	KAFR0B03180
kafr_Chr_2	660278	661601	KAFR0B03190
kafr_Chr_2	661965	663300	KAFR0B03200
kafr_Chr_2	663433	664843	KAFR0B03210
kafr_Chr_2	664915	667240	KAFR0B03220
kafr_Chr_2	667466	669311	KAFR0B03230
kafr_Chr_2	669953	670715	KAFR0B03240
kafr_Chr_2	673046	673697	KAFR0B03250
kafr_Chr_2	676718	677279	KAFR0B03260
kafr_Chr_2	677476	679231	KAFR0B03270
kafr_Chr_2	679778	683102	KAFR0B03280
kafr_Chr_2	683306	687806	KAFR0B03285
kafr_Chr_2	688028	689393	KAFR0B03290
kafr_Chr_2	689729	691235	KAFR0B03300
kafr_Chr_2	691617	692277	KAFR0B03310
kafr_Chr_2	692499	694617	KAFR0B03320
kafr_Chr_2	695032	695431	KAFR0B03330
kafr_Chr_2	695599	696052	KAFR0B03340
kafr_Chr_2	696163	696547	KAFR0B03350
kafr_Chr_2	696793	697597	KAFR0B03360
kafr_Chr_2	697885	702847	KAFR0B03370
kafr_Chr_2	703194	704889	KAFR0B03380
kafr_Chr_2	705084	706116	KAFR0B03390
kafr_Chr_2	706312	711460	KAFR0B03400
kafr_Chr_2	712030	712673	KAFR0B03410
kafr_Chr_2	713033	716144	KAFR0B03420
kafr_Chr_2	716457	718431	KAFR0B03430
kafr_Chr_2	718685	719291	KAFR0B03440
kafr_Chr_2	719622	720315	KAFR0B03450
kafr_Chr_2	720552	721782	KAFR0B03460
kafr_Chr_2	722137	722593	KAFR0B03470
kafr_Chr_2	722982	723423	KAFR0B03480
kafr_Chr_2	723670	725026	KAFR0B03490
kafr_Chr_2	725798	729752	KAFR0B03500
kafr_Chr_2	729871	731743	KAFR0B03510
kafr_Chr_2	731952	733383	KAFR0B03520
kafr_Chr_2	734571	735495	KAFR0B03530
kafr_Chr_2	735789	737289	KAFR0B03540
kafr_Chr_2	737779	738639	KAFR0B03550
kafr_Chr_2	739291	740329	KAFR0B03560
kafr_Chr_2	740637	741876	KAFR0B03570
kafr_Chr_2	743148	744165	KAFR0B03580
kafr_Chr_2	745211	745532	KAFR0B03590
kafr_Chr_2	747042	749142	KAFR0B03600
kafr_Chr_2	750466	751933	KAFR0B03610
kafr_Chr_2	752306	756989	KAFR0B03620
kafr_Chr_2	758639	759878	KAFR0B03630
kafr_Chr_2	760367	762164	KAFR0B03640
kafr_Chr_2	763201	763882	KAFR0B03650
kafr_Chr_2	764749	766027	KAFR0B03660
kafr_Chr_2	766211	766817	KAFR0B03670
kafr_Chr_2	767039	768365	KAFR0B03680
kafr_Chr_2	768440	769319	KAFR0B03690
kafr_Chr_2	769595	772343	KAFR0B03710
kafr_Chr_2	773166	774459	KAFR0B03720
kafr_Chr_2	774501	775077	KAFR0B03730
kafr_Chr_2	775265	775769	KAFR0B03740
kafr_Chr_2	775984	776860	KAFR0B03750
kafr_Chr_2	777829	780883	KAFR0B03760
kafr_Chr_2	781217	781679	KAFR0B03770
kafr_Chr_2	782140	786415	KAFR0B03780
kafr_Chr_2	786640	788287	KAFR0B03790
kafr_Chr_2	788638	791026	KAFR0B03800
kafr_Chr_2	791375	791561	KAFR0B03810
kafr_Chr_2	791678	792263	KAFR0B03820
kafr_Chr_2	792858	794028	KAFR0B03830
kafr_Chr_2	794395	794809	KAFR0B03840
kafr_Chr_2	796398	797532	KAFR0B03850
kafr_Chr_2	798641	801173	KAFR0B03860
kafr_Chr_2	801589	802534	KAFR0B03870
kafr_Chr_2	802780	805513	KAFR0B03880
kafr_Chr_2	806283	809043	KAFR0B03890
kafr_Chr_2	810390	811530	KAFR0B03900
kafr_Chr_2	811939	814114	KAFR0B03910
kafr_Chr_2	814393	816268	KAFR0B03920
kafr_Chr_2	816350	818018	KAFR0B03930
kafr_Chr_2	820953	822597	KAFR0B03940
kafr_Chr_2	823759	827500	KAFR0B03950
kafr_Chr_2	829311	830148	KAFR0B03960
kafr_Chr_2	830201	831626	KAFR0B03970
kafr_Chr_2	832132	833584	KAFR0B03980
kafr_Chr_2	833770	834451	KAFR0B03990
kafr_Chr_2	835177	836935	KAFR0B04000
kafr_Chr_2	837173	837611	KAFR0B04010
kafr_Chr_2	838213	841093	KAFR0B04020
kafr_Chr_2	841246	842122	KAFR0B04030
kafr_Chr_2	842282	842585	KAFR0B04040
kafr_Chr_2	842621	843395	KAFR0B04050
kafr_Chr_2	843895	844783	KAFR0B04060
kafr_Chr_2	844868	845183	KAFR0B04070
kafr_Chr_2	845690	846929	KAFR0B04080
kafr_Chr_2	847115	848291	KAFR0B04090
kafr_Chr_2	848917	850366	KAFR0B04100
kafr_Chr_2	850701	852126	KAFR0B04110
kafr_Chr_2	852287	853316	KAFR0B04120
kafr_Chr_2	854520	855606	KAFR0B04130
kafr_Chr_2	856001	856325	KAFR0B04140
kafr_Chr_2	856421	858041	KAFR0B04150
kafr_Chr_2	858637	864604	KAFR0B04160
kafr_Chr_2	866793	870048	KAFR0B04170
kafr_Chr_2	870291	871113	KAFR0B04180
kafr_Chr_2	871879	872629	KAFR0B04190
kafr_Chr_2	872649	873810	KAFR0B04200
kafr_Chr_2	874620	876507	KAFR0B04210
kafr_Chr_2	876927	878499	KAFR0B04220
kafr_Chr_2	878713	880411	KAFR0B04230
kafr_Chr_2	882143	882608	KAFR0B04240
kafr_Chr_2	882693	883626	KAFR0B04250
kafr_Chr_2	884242	884935	KAFR0B04260
kafr_Chr_2	885177	888192	KAFR0B04270
kafr_Chr_2	888678	889872	KAFR0B04280
kafr_Chr_2	890008	890551	KAFR0B04290
kafr_Chr_2	890875	891151	KAFR0B04300
kafr_Chr_2	891453	893568	KAFR0B04310
kafr_Chr_2	893929	896890	KAFR0B04320
kafr_Chr_2	897246	898116	KAFR0B04330
kafr_Chr_2	898715	901679	KAFR0B04340
kafr_Chr_2	902491	903913	KAFR0B04350
kafr_Chr_2	904915	905353	KAFR0B04360
kafr_Chr_2	905534	906806	KAFR0B04370
kafr_Chr_2	907245	909531	KAFR0B04380
kafr_Chr_2	911236	911896	KAFR0B04390
kafr_Chr_2	912098	912560	KAFR0B04400
kafr_Chr_2	916554	917952	KAFR0B04410
kafr_Chr_2	918167	920045	KAFR0B04420
kafr_Chr_2	921385	922696	KAFR0B04430
kafr_Chr_2	923769	924552	KAFR0B04440
kafr_Chr_2	924636	926007	KAFR0B04450
kafr_Chr_2	926302	927862	KAFR0B04460
kafr_Chr_2	928197	928788	KAFR0B04470
kafr_Chr_2	929007	930315	KAFR0B04480
kafr_Chr_2	930961	931780	KAFR0B04485
kafr_Chr_2	933204	934683	KAFR0B04490
kafr_Chr_2	934819	935929	KAFR0B04500
kafr_Chr_2	936197	939164	KAFR0B04510
kafr_Chr_2	940451	944024	KAFR0B04520
kafr_Chr_2	944147	944942	KAFR0B04530
kafr_Chr_2	945163	945826	KAFR0B04540
kafr_Chr_2	946560	946941	KAFR0B04550
kafr_Chr_2	947247	949527	KAFR0B04560
kafr_Chr_2	949879	950275	KAFR0B04570
kafr_Chr_2	951624	953814	KAFR0B04580
kafr_Chr_2	954346	956197	KAFR0B04590
kafr_Chr_2	956457	957684	KAFR0B04600
kafr_Chr_2	958461	960150	KAFR0B04610
kafr_Chr_2	961610	963074	KAFR0B04620
kafr_Chr_2	964763	966302	KAFR0B04630
kafr_Chr_2	966598	969844	KAFR0B04640
kafr_Chr_2	970243	971356	KAFR0B04650
kafr_Chr_2	971409	972216	KAFR0B04660
kafr_Chr_2	972407	973442	KAFR0B04670
kafr_Chr_2	973756	977203	KAFR0B04680
kafr_Chr_2	977295	981438	KAFR0B04690
kafr_Chr_2	982166	983297	KAFR0B04700
kafr_Chr_2	983579	984155	KAFR0B04710
kafr_Chr_2	984754	985543	KAFR0B04720
kafr_Chr_2	985898	986705	KAFR0B04730
kafr_Chr_2	986931	988929	KAFR0B04740
kafr_Chr_2	989006	991046	KAFR0B04750
kafr_Chr_2	991269	992460	KAFR0B04760
kafr_Chr_2	992607	994341	KAFR0B04770
kafr_Chr_2	994491	995763	KAFR0B04780
kafr_Chr_2	996049	998872	KAFR0B04800
kafr_Chr_2	999333	1001175	KAFR0B04810
kafr_Chr_2	1001889	1003404	KAFR0B04820
kafr_Chr_2	1003591	1005487	KAFR0B04830
kafr_Chr_2	1005496	1007839	KAFR0B04840
kafr_Chr_2	1008172	1009255	KAFR0B04850
kafr_Chr_2	1009819	1012018	KAFR0B04860
kafr_Chr_2	1012537	1014562	KAFR0B04870
kafr_Chr_2	1014914	1019753	KAFR0B04880
kafr_Chr_2	1020108	1020771	KAFR0B04890
kafr_Chr_2	1021183	1023376	KAFR0B04900
kafr_Chr_2	1023566	1023953	KAFR0B04910
kafr_Chr_2	1025331	1025799	KAFR0B04920
kafr_Chr_2	1025994	1026726	KAFR0B04930
kafr_Chr_2	1026966	1027686	KAFR0B04940
kafr_Chr_2	1027782	1029645	KAFR0B04950
kafr_Chr_2	1030091	1032179	KAFR0B04960
kafr_Chr_2	1032257	1033742	KAFR0B04970
kafr_Chr_2	1034526	1035621	KAFR0B04980
kafr_Chr_2	1037129	1037645	KAFR0B04990
kafr_Chr_2	1037672	1038512	KAFR0B05000
kafr_Chr_2	1038908	1039244	KAFR0B05010
kafr_Chr_2	1039687	1040116	KAFR0B05020
kafr_Chr_2	1040951	1041998	KAFR0B05030
kafr_Chr_2	1042380	1042587	KAFR0B05040
kafr_Chr_2	1042971	1043430	KAFR0B05050
kafr_Chr_2	1043705	1045295	KAFR0B05060
kafr_Chr_2	1045668	1046407	KAFR0B05070
kafr_Chr_2	1047230	1048227	KAFR0B05080
kafr_Chr_2	1048486	1048810	KAFR0B05090
kafr_Chr_2	1049208	1050513	KAFR0B05100
kafr_Chr_2	1051040	1051583	KAFR0B05110
kafr_Chr_2	1051777	1053769	KAFR0B05120
kafr_Chr_2	1053910	1055392	KAFR0B05130
kafr_Chr_2	1058053	1059517	KAFR0B05140
kafr_Chr_2	1059557	1060274	KAFR0B05150
kafr_Chr_2	1060566	1061862	KAFR0B05160
kafr_Chr_2	1062775	1063693	KAFR0B05170
kafr_Chr_2	1063870	1064656	KAFR0B05180
kafr_Chr_2	1065412	1066333	KAFR0B05190
kafr_Chr_2	1066489	1069099	KAFR0B05200
kafr_Chr_2	1069637	1072031	KAFR0B05210
kafr_Chr_2	1072273	1073536	KAFR0B05220
kafr_Chr_2	1073619	1074825	KAFR0B05230
kafr_Chr_2	1075339	1076221	KAFR0B05240
kafr_Chr_2	1078149	1081200	KAFR0B05250
kafr_Chr_2	1084731	1086084	KAFR0B05270
kafr_Chr_2	1086751	1087363	KAFR0B05280
kafr_Chr_2	1088001	1088505	KAFR0B05290
kafr_Chr_2	1091727	1092498	KAFR0B05300
kafr_Chr_2	1093037	1093469	KAFR0B05310
kafr_Chr_2	1093602	1095345	KAFR0B05320
kafr_Chr_2	1096260	1098936	KAFR0B05330
kafr_Chr_2	1098984	1102563	KAFR0B05340
kafr_Chr_2	1102984	1104403	KAFR0B05350
kafr_Chr_2	1104571	1105396	KAFR0B05360
kafr_Chr_2	1105533	1106523	KAFR0B05370
kafr_Chr_2	1107048	1108284	KAFR0B05380
kafr_Chr_2	1108405	1109392	KAFR0B05390
kafr_Chr_2	1109874	1110804	KAFR0B05400
kafr_Chr_2	1111151	1112771	KAFR0B05410
kafr_Chr_2	1113067	1113661	KAFR0B05420
kafr_Chr_2	1113971	1115672	KAFR0B05430
kafr_Chr_2	1115806	1116007	KAFR0B05440
kafr_Chr_2	1116513	1118391	KAFR0B05450
kafr_Chr_2	1118754	1120587	KAFR0B05460
kafr_Chr_2	1120793	1122482	KAFR0B05470
kafr_Chr_2	1122726	1123569	KAFR0B05480
kafr_Chr_2	1123664	1123922	KAFR0B05490
kafr_Chr_2	1126748	1128128	KAFR0B05500
kafr_Chr_2	1128894	1129722	KAFR0B05510
kafr_Chr_2	1130296	1131829	KAFR0B05520
kafr_Chr_2	1132894	1134439	KAFR0B05530
kafr_Chr_2	1134546	1136106	KAFR0B05540
kafr_Chr_2	1136431	1138099	KAFR0B05550
kafr_Chr_2	1138379	1140197	KAFR0B05560
kafr_Chr_2	1140431	1142441	KAFR0B05570
kafr_Chr_2	1142730	1146093	KAFR0B05580
kafr_Chr_2	1146387	1147437	KAFR0B05590
kafr_Chr_2	1147727	1148429	KAFR0B05600
kafr_Chr_2	1148826	1150446	KAFR0B05610
kafr_Chr_2	1150683	1152171	KAFR0B05620
kafr_Chr_2	1152817	1153294	KAFR0B05625
kafr_Chr_2	1156620	1161168	KAFR0B05630
kafr_Chr_2	1161702	1163634	KAFR0B05640
kafr_Chr_2	1163854	1166056	KAFR0B05650
kafr_Chr_2	1166373	1168515	KAFR0B05660
kafr_Chr_2	1169416	1169694	KAFR0B05670
kafr_Chr_2	1169895	1170564	KAFR0B05680
kafr_Chr_2	1170639	1175718	KAFR0B05690
kafr_Chr_2	1176019	1177138	KAFR0B05700
kafr_Chr_2	1177593	1179321	KAFR0B05710
kafr_Chr_2	1180413	1181868	KAFR0B05720
kafr_Chr_2	1182120	1183239	KAFR0B05730
kafr_Chr_2	1184381	1186241	KAFR0B05740
kafr_Chr_2	1187052	1188228	KAFR0B05750
kafr_Chr_2	1188342	1189668	KAFR0B05760
kafr_Chr_2	1190269	1197952	KAFR0B05770
kafr_Chr_2	1198096	1198993	KAFR0B05780
kafr_Chr_2	1199773	1200568	KAFR0B05790
kafr_Chr_2	1200665	1201814	KAFR0B05800
kafr_Chr_2	1202109	1202598	KAFR0B05810
kafr_Chr_2	1203343	1203757	KAFR0B05820
kafr_Chr_2	1204055	1205153	KAFR0B05830
kafr_Chr_2	1205491	1209133	KAFR0B05840
kafr_Chr_2	1209413	1210571	KAFR0B05850
kafr_Chr_2	1210821	1211571	KAFR0B05860
kafr_Chr_2	1211805	1212336	KAFR0B05870
kafr_Chr_2	1212442	1214651	KAFR0B05880
kafr_Chr_2	1215009	1216317	KAFR0B05890
kafr_Chr_2	1216447	1219363	KAFR0B05900
kafr_Chr_2	1219628	1220267	KAFR0B05910
kafr_Chr_2	1220524	1222030	KAFR0B05920
kafr_Chr_2	1222300	1224022	KAFR0B05930
kafr_Chr_2	1225070	1226306	KAFR0B05940
kafr_Chr_2	1227247	1227859	KAFR0B05950
kafr_Chr_2	1228003	1228792	KAFR0B05960
kafr_Chr_2	1229031	1230771	KAFR0B05970
kafr_Chr_2	1231323	1233363	KAFR0B05980
kafr_Chr_2	1234629	1240275	KAFR0B05990
kafr_Chr_2	1241597	1242725	KAFR0B06000
kafr_Chr_2	1243007	1245053	KAFR0B06010
kafr_Chr_2	1245185	1246229	KAFR0B06020
kafr_Chr_2	1247048	1247765	KAFR0B06030
kafr_Chr_2	1248012	1248951	KAFR0B06040
kafr_Chr_2	1249278	1251348	KAFR0B06050
kafr_Chr_2	1251666	1252308	KAFR0B06060
kafr_Chr_2	1252596	1253154	KAFR0B06070
kafr_Chr_2	1253276	1253765	KAFR0B06080
kafr_Chr_2	1253922	1255236	KAFR0B06090
kafr_Chr_2	1255557	1260024	KAFR0B06100
kafr_Chr_2	1261021	1262107	KAFR0B06110
kafr_Chr_2	1262384	1263833	KAFR0B06120
kafr_Chr_2	1264073	1264691	KAFR0B06130
kafr_Chr_2	1264752	1265670	KAFR0B06140
kafr_Chr_2	1266087	1267941	KAFR0B06150
kafr_Chr_2	1268695	1269763	KAFR0B06160
kafr_Chr_2	1269757	1270987	KAFR0B06165
kafr_Chr_2	1271194	1273066	KAFR0B06170
kafr_Chr_2	1274166	1275837	KAFR0B06180
kafr_Chr_2	1275905	1276622	KAFR0B06190
kafr_Chr_2	1276751	1277843	KAFR0B06200
kafr_Chr_2	1277890	1279270	KAFR0B06210
kafr_Chr_2	1279468	1281088	KAFR0B06220
kafr_Chr_2	1281216	1281690	KAFR0B06230
kafr_Chr_2	1282012	1283023	KAFR0B06240
kafr_Chr_2	1283414	1285550	KAFR0B06250
kafr_Chr_2	1285975	1288621	KAFR0B06260
kafr_Chr_2	1288723	1290085	KAFR0B06270
kafr_Chr_2	1292481	1294407	KAFR0B06280
kafr_Chr_2	1300953	1301949	KAFR0B06300
kafr_Chr_2	1304662	1306846	KAFR0B06310
kafr_Chr_2	1307234	1307810	KAFR0B06320
kafr_Chr_2	1308217	1309897	KAFR0B06330
kafr_Chr_2	1311309	1313904	KAFR0B06340
kafr_Chr_2	1314121	1315195	KAFR0B06350
kafr_Chr_2	1315899	1317783	KAFR0B06360
kafr_Chr_2	1317951	1319088	KAFR0B06370
kafr_Chr_2	1319447	1320326	KAFR0B06380
kafr_Chr_2	1321642	1324171	KAFR0B06390
kafr_Chr_2	1324710	1326300	KAFR0B06400
kafr_Chr_2	1327760	1329590	KAFR0B06410
kafr_Chr_2	1329693	1330563	KAFR0B06420
kafr_Chr_2	1333414	1335196	KAFR0B06430
kafr_Chr_2	1336922	1337816	KAFR0B06440
kafr_Chr_2	1337902	1338859	KAFR0B06450
kafr_Chr_2	1339053	1341780	KAFR0B06460
kafr_Chr_2	1342132	1344220	KAFR0B06470
kafr_Chr_2	1344412	1346668	KAFR0B06480
kafr_Chr_2	1346857	1347058	KAFR0B06490
kafr_Chr_2	1347508	1349419	KAFR0B06500
kafr_Chr_2	1349539	1351066	KAFR0B06510
kafr_Chr_2	1352363	1353851	KAFR0B06520
kafr_Chr_2	1355294	1356911	KAFR0B06530
kafr_Chr_2	1358259	1359135	KAFR0B06540
kafr_Chr_2	1359769	1361140	KAFR0B06550
kafr_Chr_2	1363219	1364719	KAFR0B06560
kafr_Chr_2	1365583	1366474	KAFR0B06570
kafr_Chr_2	1366814	1368014	KAFR0B06580
kafr_Chr_2	1368105	1370226	KAFR0B06590
kafr_Chr_2	1370582	1371263	KAFR0B06600
kafr_Chr_2	1372433	1373969	KAFR0B06610
kafr_Chr_2	1376087	1379645	KAFR0B06620
kafr_Chr_2	1380124	1381694	KAFR0B06625
kafr_Chr_2	1382700	1384347	KAFR0B06630
kafr_Chr_2	1384686	1386018	KAFR0B06640
kafr_Chr_2	1386065	1387784	KAFR0B06650
kafr_Chr_2	1388277	1389930	KAFR0B06660
kafr_Chr_2	1390237	1393234	KAFR0B06670
kafr_Chr_2	1393338	1393605	KAFR0B06680
kafr_Chr_2	1394828	1396430	KAFR0B06690
kafr_Chr_2	1396586	1398182	KAFR0B06700
kafr_Chr_2	1402192	1403182	KAFR0B06710
kafr_Chr_2	1404441	1405044	KAFR0B06720
kafr_Chr_2	1405286	1405757	KAFR0B06730
kafr_Chr_2	1406074	1407274	KAFR0B06740
kafr_Chr_2	1407347	1407512	KAFR0B06750
kafr_Chr_2	1408416	1410213	KAFR0B06760
kafr_Chr_2	1410429	1411701	KAFR0B06770
kafr_Chr_2	1412988	1413456	KAFR0B06780
kafr_Chr_2	1413621	1414593	KAFR0B06790
kafr_Chr_2	1415394	1416678	KAFR0B06800
kafr_Chr_2	1416865	1420333	KAFR0B06810
kafr_Chr_2	1421542	1421737	KAFR0B06820
kafr_Chr_2	1421909	1423913	KAFR0B06830
kafr_Chr_2	1424788	1425175	KAFR0B06840
kafr_Chr_2	1425322	1426051	KAFR0B06850
kafr_Chr_2	1426065	1426590	KAFR0B06860
kafr_Chr_2	1427124	1428765	KAFR0B06870
kafr_Chr_2	1428939	1430001	KAFR0B06880
kafr_Chr_2	1433500	1435879	KAFR0B06890
kafr_Chr_2	1435985	1436954	KAFR0B06900
kafr_Chr_2	1437898	1438681	KAFR0B06910
kafr_Chr_2	1438767	1439859	KAFR0B06920
kafr_Chr_2	1440182	1441319	KAFR0B06930
kafr_Chr_2	1441659	1442478	KAFR0B06940
kafr_Chr_2	1442854	1444822	KAFR0B06950
kafr_Chr_2	1445104	1445890	KAFR0B06960
kafr_Chr_2	1448347	1448776	KAFR0B06965
kafr_Chr_2	1449790	1452178	KAFR0B06970
kafr_Chr_2	1452753	1455081	KAFR0B06980
kafr_Chr_2	1455519	1457157	KAFR0B06990
kafr_Chr_2	1457393	1458848	KAFR0B07000
kafr_Chr_2	1459091	1459799	KAFR0B07010
kafr_Chr_2	1459833	1460490	KAFR0B07020
kafr_Chr_2	1460731	1461937	KAFR0B07030
kafr_Chr_2	1462895	1463459	KAFR0B07035
kafr_Chr_2	1464937	1465750	KAFR0B07040
kafr_Chr_2	1472131	1472776	KAFR0B07050
kafr_Chr_2	1473573	1474683	KAFR0B07060
kafr_Chr_2	1474958	1476161	KAFR0B07070
kafr_Chr_2	1480369	1482397	KAFR0B07080
kafr_Chr_3	7572	8994	KAFR0C00100
kafr_Chr_3	15601	16237	KAFR0C00130
kafr_Chr_3	17306	17927	KAFR0C00140
kafr_Chr_3	19615	20644	KAFR0C00150
kafr_Chr_3	21199	21958	KAFR0C00170
kafr_Chr_3	24351	26028	KAFR0C00180
kafr_Chr_3	26388	27471	KAFR0C00185
kafr_Chr_3	29378	31502	KAFR0C00190
kafr_Chr_3	31919	32453	KAFR0C00200
kafr_Chr_3	34032	34956	KAFR0C00210
kafr_Chr_3	35098	35584	KAFR0C00220
kafr_Chr_3	36051	36900	KAFR0C00230
kafr_Chr_3	37034	39875	KAFR0C00240
kafr_Chr_3	40210	41872	KAFR0C00250
kafr_Chr_3	43809	46725	KAFR0C00260
kafr_Chr_3	47413	47992	KAFR0C00270
kafr_Chr_3	50592	54561	KAFR0C00280
kafr_Chr_3	54828	57111	KAFR0C00290
kafr_Chr_3	57522	60540	KAFR0C00300
kafr_Chr_3	60813	62346	KAFR0C00310
kafr_Chr_3	63698	64178	KAFR0C00320
kafr_Chr_3	64271	65555	KAFR0C00330
kafr_Chr_3	65837	67022	KAFR0C00340
kafr_Chr_3	70708	71767	KAFR0C00350
kafr_Chr_3	73891	76375	KAFR0C00360
kafr_Chr_3	76492	79354	KAFR0C00370
kafr_Chr_3	79607	82256	KAFR0C00390
kafr_Chr_3	83279	85028	KAFR0C00400
kafr_Chr_3	85301	87611	KAFR0C00410
kafr_Chr_3	88033	88291	KAFR0C00420
kafr_Chr_3	88560	91410	KAFR0C00430
kafr_Chr_3	91680	93642	KAFR0C00440
kafr_Chr_3	93879	94830	KAFR0C00450
kafr_Chr_3	94988	95537	KAFR0C00460
kafr_Chr_3	95690	96251	KAFR0C00470
kafr_Chr_3	96277	97351	KAFR0C00480
kafr_Chr_3	97555	98230	KAFR0C00490
kafr_Chr_3	100351	101068	KAFR0C00500
kafr_Chr_3	102306	103797	KAFR0C00510
kafr_Chr_3	105115	105904	KAFR0C00520
kafr_Chr_3	107124	108171	KAFR0C00530
kafr_Chr_3	108739	109336	KAFR0C00540
kafr_Chr_3	109586	110507	KAFR0C00550
kafr_Chr_3	110561	111944	KAFR0C00560
kafr_Chr_3	112474	113023	KAFR0C00570
kafr_Chr_3	113543	114548	KAFR0C00580
kafr_Chr_3	115181	116879	KAFR0C00590
kafr_Chr_3	118396	120082	KAFR0C00600
kafr_Chr_3	120453	121689	KAFR0C00610
kafr_Chr_3	121842	123864	KAFR0C00620
kafr_Chr_3	124156	125092	KAFR0C00630
kafr_Chr_3	125440	126370	KAFR0C00640
kafr_Chr_3	127165	127738	KAFR0C00650
kafr_Chr_3	130623	131310	KAFR0C00660
kafr_Chr_3	131542	132589	KAFR0C00670
kafr_Chr_3	134111	134780	KAFR0C00680
kafr_Chr_3	135113	135524	KAFR0C00690
kafr_Chr_3	136306	136618	KAFR0C00700
kafr_Chr_3	137709	140013	KAFR0C00710
kafr_Chr_3	141218	142712	KAFR0C00720
kafr_Chr_3	143151	143634	KAFR0C00730
kafr_Chr_3	144394	145702	KAFR0C00740
kafr_Chr_3	145857	146457	KAFR0C00750
kafr_Chr_3	147046	149359	KAFR0C00760
kafr_Chr_3	149653	150049	KAFR0C00770
kafr_Chr_3	150723	151122	KAFR0C00780
kafr_Chr_3	152090	152567	KAFR0C00790
kafr_Chr_3	153438	154539	KAFR0C00800
kafr_Chr_3	155618	157232	KAFR0C00810
kafr_Chr_3	157877	162431	KAFR0C00820
kafr_Chr_3	163829	168284	KAFR0C00830
kafr_Chr_3	168454	171961	KAFR0C00840
kafr_Chr_3	172743	173583	KAFR0C00850
kafr_Chr_3	173725	174805	KAFR0C00860
kafr_Chr_3	175650	177489	KAFR0C00870
kafr_Chr_3	178336	178801	KAFR0C00880
kafr_Chr_3	179021	179966	KAFR0C00890
kafr_Chr_3	180254	183017	KAFR0C00900
kafr_Chr_3	183229	185230	KAFR0C00910
kafr_Chr_3	185474	186674	KAFR0C00920
kafr_Chr_3	186876	189687	KAFR0C00930
kafr_Chr_3	189933	193296	KAFR0C00940
kafr_Chr_3	193529	195206	KAFR0C00950
kafr_Chr_3	195662	196892	KAFR0C00960
kafr_Chr_3	197096	198020	KAFR0C00970
kafr_Chr_3	198292	200398	KAFR0C00980
kafr_Chr_3	200732	201995	KAFR0C00990
kafr_Chr_3	202823	204047	KAFR0C01000
kafr_Chr_3	205632	206931	KAFR0C01010
kafr_Chr_3	208271	209558	KAFR0C01020
kafr_Chr_3	209748	212442	KAFR0C01030
kafr_Chr_3	212569	213583	KAFR0C01040
kafr_Chr_3	214127	215648	KAFR0C01050
kafr_Chr_3	215821	218743	KAFR0C01060
kafr_Chr_3	219334	220408	KAFR0C01070
kafr_Chr_3	220493	221609	KAFR0C01080
kafr_Chr_3	221973	223356	KAFR0C01090
kafr_Chr_3	223911	225510	KAFR0C01100
kafr_Chr_3	225556	226903	KAFR0C01110
kafr_Chr_3	227499	228918	KAFR0C01120
kafr_Chr_3	229328	229766	KAFR0C01130
kafr_Chr_3	230205	231681	KAFR0C01140
kafr_Chr_3	231703	233098	KAFR0C01150
kafr_Chr_3	233304	234495	KAFR0C01160
kafr_Chr_3	234804	235503	KAFR0C01170
kafr_Chr_3	235627	237361	KAFR0C01180
kafr_Chr_3	237555	238431	KAFR0C01190
kafr_Chr_3	240349	244171	KAFR0C01200
kafr_Chr_3	244462	245335	KAFR0C01210
kafr_Chr_3	245542	245749	KAFR0C01220
kafr_Chr_3	246018	249483	KAFR0C01230
kafr_Chr_3	249928	250765	KAFR0C01240
kafr_Chr_3	250860	260070	KAFR0C01250
kafr_Chr_3	262468	264055	KAFR0C01270
kafr_Chr_3	264418	267373	KAFR0C01290
kafr_Chr_3	267980	268238	KAFR0C01300
kafr_Chr_3	268849	271888	KAFR0C01310
kafr_Chr_3	271993	272794	KAFR0C01315
kafr_Chr_3	273212	276233	KAFR0C01320
kafr_Chr_3	276358	279241	KAFR0C01330
kafr_Chr_3	279473	281588	KAFR0C01340
kafr_Chr_3	281741	282704	KAFR0C01360
kafr_Chr_3	283102	284038	KAFR0C01370
kafr_Chr_3	284263	285229	KAFR0C01380
kafr_Chr_3	285407	287549	KAFR0C01390
kafr_Chr_3	287719	288742	KAFR0C01400
kafr_Chr_3	288871	290191	KAFR0C01410
kafr_Chr_3	290269	290926	KAFR0C01420
kafr_Chr_3	292205	295313	KAFR0C01430
kafr_Chr_3	295467	298755	KAFR0C01440
kafr_Chr_3	299301	299931	KAFR0C01450
kafr_Chr_3	300108	300768	KAFR0C01460
kafr_Chr_3	300773	301439	KAFR0C01470
kafr_Chr_3	301604	303338	KAFR0C01480
kafr_Chr_3	304410	305394	KAFR0C01490
kafr_Chr_3	305816	307379	KAFR0C01500
kafr_Chr_3	308318	310064	KAFR0C01510
kafr_Chr_3	310944	312921	KAFR0C01520
kafr_Chr_3	313961	314957	KAFR0C01530
kafr_Chr_3	315778	316234	KAFR0C01540
kafr_Chr_3	318349	319429	KAFR0C01550
kafr_Chr_3	320147	320951	KAFR0C01560
kafr_Chr_3	322106	322943	KAFR0C01570
kafr_Chr_3	323153	323804	KAFR0C01580
kafr_Chr_3	323869	325519	KAFR0C01590
kafr_Chr_3	325898	326426	KAFR0C01600
kafr_Chr_3	326617	328231	KAFR0C01610
kafr_Chr_3	328475	329552	KAFR0C01620
kafr_Chr_3	330279	332241	KAFR0C01630
kafr_Chr_3	332322	333951	KAFR0C01640
kafr_Chr_3	336145	337657	KAFR0C01650
kafr_Chr_3	339378	340261	KAFR0C01660
kafr_Chr_3	340898	342518	KAFR0C01670
kafr_Chr_3	342687	344127	KAFR0C01680
kafr_Chr_3	345480	346809	KAFR0C01690
kafr_Chr_3	346848	348126	KAFR0C01700
kafr_Chr_3	349175	350381	KAFR0C01710
kafr_Chr_3	351077	352208	KAFR0C01720
kafr_Chr_3	352578	353106	KAFR0C01730
kafr_Chr_3	353322	355644	KAFR0C01740
kafr_Chr_3	357076	358495	KAFR0C01750
kafr_Chr_3	358700	359628	KAFR0C01760
kafr_Chr_3	360214	362920	KAFR0C01770
kafr_Chr_3	363160	363517	KAFR0C01780
kafr_Chr_3	363932	364205	KAFR0C01790
kafr_Chr_3	364437	365550	KAFR0C01800
kafr_Chr_3	365952	366861	KAFR0C01810
kafr_Chr_3	367008	368169	KAFR0C01820
kafr_Chr_3	368614	368833	KAFR0C01830
kafr_Chr_3	368953	369130	KAFR0C01840
kafr_Chr_3	369595	371536	KAFR0C01850
kafr_Chr_3	371805	372585	KAFR0C01860
kafr_Chr_3	372620	373799	KAFR0C01870
kafr_Chr_3	374179	375217	KAFR0C01880
kafr_Chr_3	376623	377508	KAFR0C01890
kafr_Chr_3	378264	379110	KAFR0C01900
kafr_Chr_3	382139	385202	KAFR0C01910
kafr_Chr_3	385430	386102	KAFR0C01920
kafr_Chr_3	386751	387693	KAFR0C01930
kafr_Chr_3	387788	389618	KAFR0C01940
kafr_Chr_3	390142	390616	KAFR0C01950
kafr_Chr_3	390751	392443	KAFR0C01960
kafr_Chr_3	393615	394155	KAFR0C01970
kafr_Chr_3	394369	395221	KAFR0C01980
kafr_Chr_3	395422	395878	KAFR0C01990
kafr_Chr_3	396122	399323	KAFR0C02000
kafr_Chr_3	399374	399869	KAFR0C02010
kafr_Chr_3	400696	401473	KAFR0C02020
kafr_Chr_3	401835	403710	KAFR0C02030
kafr_Chr_3	404906	407567	KAFR0C02040
kafr_Chr_3	407772	409179	KAFR0C02050
kafr_Chr_3	409683	410895	KAFR0C02060
kafr_Chr_3	412403	414548	KAFR0C02070
kafr_Chr_3	416239	418897	KAFR0C02080
kafr_Chr_3	419202	422934	KAFR0C02090
kafr_Chr_3	423150	423654	KAFR0C02100
kafr_Chr_3	423833	424823	KAFR0C02110
kafr_Chr_3	425385	426537	KAFR0C02120
kafr_Chr_3	426742	427234	KAFR0C02130
kafr_Chr_3	427906	428422	KAFR0C02140
kafr_Chr_3	428621	430691	KAFR0C02150
kafr_Chr_3	430838	431642	KAFR0C02160
kafr_Chr_3	431895	434289	KAFR0C02170
kafr_Chr_3	434662	436642	KAFR0C02180
kafr_Chr_3	436872	438087	KAFR0C02190
kafr_Chr_3	438436	438826	KAFR0C02200
kafr_Chr_3	438970	439630	KAFR0C02210
kafr_Chr_3	439703	441239	KAFR0C02220
kafr_Chr_3	441565	443019	KAFR0C02230
kafr_Chr_3	443826	444591	KAFR0C02240
kafr_Chr_3	445112	446954	KAFR0C02250
kafr_Chr_3	447431	448703	KAFR0C02260
kafr_Chr_3	448755	449124	KAFR0C02270
kafr_Chr_3	449323	449827	KAFR0C02280
kafr_Chr_3	449962	451204	KAFR0C02290
kafr_Chr_3	451686	452898	KAFR0C02300
kafr_Chr_3	453447	454233	KAFR0C02310
kafr_Chr_3	454433	455205	KAFR0C02320
kafr_Chr_3	455647	457024	KAFR0C02330
kafr_Chr_3	457240	458317	KAFR0C02340
kafr_Chr_3	458556	459528	KAFR0C02350
kafr_Chr_3	459768	460869	KAFR0C02360
kafr_Chr_3	461055	462243	KAFR0C02370
kafr_Chr_3	463953	465087	KAFR0C02380
kafr_Chr_3	465330	466569	KAFR0C02390
kafr_Chr_3	466681	468724	KAFR0C02400
kafr_Chr_3	468931	470731	KAFR0C02410
kafr_Chr_3	471044	472484	KAFR0C02420
kafr_Chr_3	472664	474941	KAFR0C02430
kafr_Chr_3	476176	476620	KAFR0C02440
kafr_Chr_3	477068	478190	KAFR0C02450
kafr_Chr_3	478463	479879	KAFR0C02460
kafr_Chr_3	479993	482387	KAFR0C02470
kafr_Chr_3	485256	487137	KAFR0C02480
kafr_Chr_3	488518	490954	KAFR0C02490
kafr_Chr_3	491052	493797	KAFR0C02500
kafr_Chr_3	493969	494188	KAFR0C02510
kafr_Chr_3	494296	494653	KAFR0C02520
kafr_Chr_3	495009	495774	KAFR0C02530
kafr_Chr_3	497586	498117	KAFR0C02540
kafr_Chr_3	499177	500260	KAFR0C02550
kafr_Chr_3	500314	500842	KAFR0C02560
kafr_Chr_3	501371	502046	KAFR0C02570
kafr_Chr_3	502273	503221	KAFR0C02580
kafr_Chr_3	503329	506266	KAFR0C02590
kafr_Chr_3	506648	506963	KAFR0C02600
kafr_Chr_3	507292	507883	KAFR0C02610
kafr_Chr_3	508157	509633	KAFR0C02620
kafr_Chr_3	511207	511636	KAFR0C02630
kafr_Chr_3	512039	514712	KAFR0C02640
kafr_Chr_3	514913	516077	KAFR0C02650
kafr_Chr_3	516831	518607	KAFR0C02660
kafr_Chr_3	521406	522249	KAFR0C02670
kafr_Chr_3	523959	525114	KAFR0C02680
kafr_Chr_3	525125	525986	KAFR0C02690
kafr_Chr_3	530691	531222	KAFR0C02700
kafr_Chr_3	533335	534304	KAFR0C02710
kafr_Chr_3	534638	535091	KAFR0C02720
kafr_Chr_3	535368	537051	KAFR0C02730
kafr_Chr_3	537866	539465	KAFR0C02740
kafr_Chr_3	539684	540055	KAFR0C02750
kafr_Chr_3	540212	540662	KAFR0C02760
kafr_Chr_3	542731	545368	KAFR0C02770
kafr_Chr_3	545616	548748	KAFR0C02780
kafr_Chr_3	549069	549462	KAFR0C02790
kafr_Chr_3	549895	551524	KAFR0C02800
kafr_Chr_3	551662	553225	KAFR0C02810
kafr_Chr_3	553290	553744	KAFR0C02820
kafr_Chr_3	553970	558917	KAFR0C02830
kafr_Chr_3	559820	560873	KAFR0C02840
kafr_Chr_3	561544	563125	KAFR0C02850
kafr_Chr_3	565779	566310	KAFR0C02860
kafr_Chr_3	568354	568963	KAFR0C02870
kafr_Chr_3	569557	570265	KAFR0C02880
kafr_Chr_3	570620	574976	KAFR0C02890
kafr_Chr_3	576117	584142	KAFR0C02900
kafr_Chr_3	584205	584433	KAFR0C02910
kafr_Chr_3	584667	586029	KAFR0C02920
kafr_Chr_3	586633	588478	KAFR0C02930
kafr_Chr_3	588944	589358	KAFR0C02940
kafr_Chr_3	589511	590963	KAFR0C02950
kafr_Chr_3	591569	592064	KAFR0C02960
kafr_Chr_3	592315	593926	KAFR0C02970
kafr_Chr_3	595201	595879	KAFR0C02980
kafr_Chr_3	595951	596572	KAFR0C02990
kafr_Chr_3	597126	598320	KAFR0C03000
kafr_Chr_3	598969	601342	KAFR0C03010
kafr_Chr_3	601564	603121	KAFR0C03020
kafr_Chr_3	605576	607688	KAFR0C03030
kafr_Chr_3	608257	609664	KAFR0C03040
kafr_Chr_3	609881	610976	KAFR0C03060
kafr_Chr_3	611194	611905	KAFR0C03070
kafr_Chr_3	611983	616483	KAFR0C03080
kafr_Chr_3	617048	618536	KAFR0C03090
kafr_Chr_3	618628	619015	KAFR0C03100
kafr_Chr_3	619202	621974	KAFR0C03110
kafr_Chr_3	622231	624130	KAFR0C03120
kafr_Chr_3	624526	625894	KAFR0C03130
kafr_Chr_3	629555	630668	KAFR0C03140
kafr_Chr_3	631709	632867	KAFR0C03150
kafr_Chr_3	633465	634962	KAFR0C03160
kafr_Chr_3	636063	636420	KAFR0C03170
kafr_Chr_3	636763	638713	KAFR0C03180
kafr_Chr_3	639679	641698	KAFR0C03190
kafr_Chr_3	643230	646902	KAFR0C03200
kafr_Chr_3	647216	653612	KAFR0C03210
kafr_Chr_3	654172	655099	KAFR0C03220
kafr_Chr_3	655299	656520	KAFR0C03230
kafr_Chr_3	659750	662492	KAFR0C03240
kafr_Chr_3	662705	664013	KAFR0C03250
kafr_Chr_3	664295	665090	KAFR0C03260
kafr_Chr_3	665520	666150	KAFR0C03270
kafr_Chr_3	666611	667646	KAFR0C03280
kafr_Chr_3	668073	671190	KAFR0C03290
kafr_Chr_3	671397	672315	KAFR0C03300
kafr_Chr_3	673546	674809	KAFR0C03310
kafr_Chr_3	675036	678657	KAFR0C03320
kafr_Chr_3	679442	680075	KAFR0C03330
kafr_Chr_3	680434	682924	KAFR0C03340
kafr_Chr_3	683058	685677	KAFR0C03350
kafr_Chr_3	687184	687655	KAFR0C03360
kafr_Chr_3	687777	688008	KAFR0C03370
kafr_Chr_3	688343	689252	KAFR0C03380
kafr_Chr_3	690242	690953	KAFR0C03390
kafr_Chr_3	691194	692691	KAFR0C03400
kafr_Chr_3	692845	693574	KAFR0C03410
kafr_Chr_3	694073	697103	KAFR0C03420
kafr_Chr_3	697632	700122	KAFR0C03430
kafr_Chr_3	700534	703621	KAFR0C03440
kafr_Chr_3	703626	704895	KAFR0C03450
kafr_Chr_3	705672	707073	KAFR0C03460
kafr_Chr_3	707202	708039	KAFR0C03470
kafr_Chr_3	708185	709277	KAFR0C03480
kafr_Chr_3	709346	710756	KAFR0C03490
kafr_Chr_3	711162	712314	KAFR0C03500
kafr_Chr_3	713077	713878	KAFR0C03510
kafr_Chr_3	715666	720019	KAFR0C03520
kafr_Chr_3	720257	722045	KAFR0C03530
kafr_Chr_3	722240	725198	KAFR0C03540
kafr_Chr_3	726016	726980	KAFR0C03550
kafr_Chr_3	727091	730946	KAFR0C03560
kafr_Chr_3	731251	732604	KAFR0C03570
kafr_Chr_3	733657	734296	KAFR0C03580
kafr_Chr_3	734371	735910	KAFR0C03590
kafr_Chr_3	736462	737047	KAFR0C03600
kafr_Chr_3	737091	738951	KAFR0C03610
kafr_Chr_3	739717	741544	KAFR0C03620
kafr_Chr_3	741605	742220	KAFR0C03630
kafr_Chr_3	743406	744171	KAFR0C03640
kafr_Chr_3	744292	744931	KAFR0C03650
kafr_Chr_3	745067	747611	KAFR0C03660
kafr_Chr_3	747791	748823	KAFR0C03670
kafr_Chr_3	749567	751721	KAFR0C03680
kafr_Chr_3	752716	754027	KAFR0C03690
kafr_Chr_3	754072	755839	KAFR0C03700
kafr_Chr_3	756010	757111	KAFR0C03710
kafr_Chr_3	757450	758257	KAFR0C03720
kafr_Chr_3	759381	761757	KAFR0C03730
kafr_Chr_3	763424	765614	KAFR0C03740
kafr_Chr_3	765711	767454	KAFR0C03750
kafr_Chr_3	768536	770450	KAFR0C03770
kafr_Chr_3	771203	771968	KAFR0C03780
kafr_Chr_3	771995	772604	KAFR0C03790
kafr_Chr_3	772611	772863	KAFR0C03800
kafr_Chr_3	773100	774066	KAFR0C03810
kafr_Chr_3	774133	776248	KAFR0C03820
kafr_Chr_3	776652	777798	KAFR0C03830
kafr_Chr_3	777979	780928	KAFR0C03840
kafr_Chr_3	781564	782539	KAFR0C03850
kafr_Chr_3	782605	782905	KAFR0C03860
kafr_Chr_3	783130	784120	KAFR0C03870
kafr_Chr_3	784140	786168	KAFR0C03880
kafr_Chr_3	786391	786925	KAFR0C03890
kafr_Chr_3	787523	789980	KAFR0C03900
kafr_Chr_3	790078	790594	KAFR0C03910
kafr_Chr_3	791105	791612	KAFR0C03920
kafr_Chr_3	791755	792649	KAFR0C03930
kafr_Chr_3	792784	793672	KAFR0C03940
kafr_Chr_3	794549	794936	KAFR0C03950
kafr_Chr_3	795159	796170	KAFR0C03960
kafr_Chr_3	796249	796558	KAFR0C03970
kafr_Chr_3	796554	797373	KAFR0C03980
kafr_Chr_3	797645	798908	KAFR0C03990
kafr_Chr_3	799508	800741	KAFR0C04000
kafr_Chr_3	800981	802169	KAFR0C04010
kafr_Chr_3	802378	804382	KAFR0C04020
kafr_Chr_3	806200	808372	KAFR0C04030
kafr_Chr_3	808456	808831	KAFR0C04040
kafr_Chr_3	809101	810274	KAFR0C04050
kafr_Chr_3	810401	811676	KAFR0C04060
kafr_Chr_3	811951	813415	KAFR0C04070
kafr_Chr_3	813911	816557	KAFR0C04080
kafr_Chr_3	816845	819107	KAFR0C04090
kafr_Chr_3	819151	819769	KAFR0C04100
kafr_Chr_3	821203	821743	KAFR0C04110
kafr_Chr_3	823205	824633	KAFR0C04120
kafr_Chr_3	825104	827501	KAFR0C04130
kafr_Chr_3	828221	828428	KAFR0C04140
kafr_Chr_3	828958	831949	KAFR0C04150
kafr_Chr_3	832649	835163	KAFR0C04160
kafr_Chr_3	835201	835933	KAFR0C04170
kafr_Chr_3	836170	836437	KAFR0C04180
kafr_Chr_3	836561	837506	KAFR0C04190
kafr_Chr_3	837708	838956	KAFR0C04200
kafr_Chr_3	839147	839453	KAFR0C04210
kafr_Chr_3	839546	839942	KAFR0C04220
kafr_Chr_3	840165	842073	KAFR0C04230
kafr_Chr_3	842805	843837	KAFR0C04240
kafr_Chr_3	844019	845195	KAFR0C04250
kafr_Chr_3	845215	846598	KAFR0C04260
kafr_Chr_3	846715	847480	KAFR0C04270
kafr_Chr_3	848307	849912	KAFR0C04280
kafr_Chr_3	849931	855478	KAFR0C04300
kafr_Chr_3	855870	856470	KAFR0C04310
kafr_Chr_3	856521	858012	KAFR0C04320
kafr_Chr_3	858361	858673	KAFR0C04330
kafr_Chr_3	859005	859713	KAFR0C04340
kafr_Chr_3	860141	862133	KAFR0C04350
kafr_Chr_3	862239	864066	KAFR0C04360
kafr_Chr_3	864263	864668	KAFR0C04370
kafr_Chr_3	865941	866670	KAFR0C04380
kafr_Chr_3	867215	868226	KAFR0C04390
kafr_Chr_3	868667	870134	KAFR0C04400
kafr_Chr_3	870328	872098	KAFR0C04410
kafr_Chr_3	872935	873541	KAFR0C04420
kafr_Chr_3	873890	874925	KAFR0C04430
kafr_Chr_3	875306	881768	KAFR0C04440
kafr_Chr_3	882594	884274	KAFR0C04445
kafr_Chr_3	884660	886706	KAFR0C04450
kafr_Chr_3	888662	891503	KAFR0C04460
kafr_Chr_3	892385	894497	KAFR0C04470
kafr_Chr_3	894905	896213	KAFR0C04480
kafr_Chr_3	896408	898709	KAFR0C04490
kafr_Chr_3	899186	899798	KAFR0C04500
kafr_Chr_3	901321	901777	KAFR0C04510
kafr_Chr_3	901846	903437	KAFR0C04520
kafr_Chr_3	904254	907257	KAFR0C04530
kafr_Chr_3	907384	909643	KAFR0C04540
kafr_Chr_3	911727	913131	KAFR0C04550
kafr_Chr_3	913612	914566	KAFR0C04560
kafr_Chr_3	914619	915909	KAFR0C04570
kafr_Chr_3	916074	917724	KAFR0C04580
kafr_Chr_3	917914	922321	KAFR0C04590
kafr_Chr_3	922687	923824	KAFR0C04600
kafr_Chr_3	923892	924114	KAFR0C04610
kafr_Chr_3	924776	927032	KAFR0C04620
kafr_Chr_3	927228	928230	KAFR0C04630
kafr_Chr_3	928464	930249	KAFR0C04640
kafr_Chr_3	930948	931248	KAFR0C04650
kafr_Chr_3	931412	932414	KAFR0C04660
kafr_Chr_3	932874	933327	KAFR0C04670
kafr_Chr_3	933550	933820	KAFR0C04680
kafr_Chr_3	934038	935928	KAFR0C04690
kafr_Chr_3	935958	937761	KAFR0C04700
kafr_Chr_3	938148	938928	KAFR0C04710
kafr_Chr_3	938948	940049	KAFR0C04720
kafr_Chr_3	940566	941757	KAFR0C04730
kafr_Chr_3	941928	943926	KAFR0C04740
kafr_Chr_3	944928	946221	KAFR0C04750
kafr_Chr_3	946470	947733	KAFR0C04760
kafr_Chr_3	947897	948308	KAFR0C04770
kafr_Chr_3	948770	951131	KAFR0C04780
kafr_Chr_3	951355	952522	KAFR0C04790
kafr_Chr_3	952610	953258	KAFR0C04800
kafr_Chr_3	953766	955107	KAFR0C04810
kafr_Chr_3	956761	958402	KAFR0C04820
kafr_Chr_3	959014	960352	KAFR0C04830
kafr_Chr_3	960649	962161	KAFR0C04840
kafr_Chr_3	962609	963584	KAFR0C04850
kafr_Chr_3	964551	966156	KAFR0C04860
kafr_Chr_3	966844	968581	KAFR0C04870
kafr_Chr_3	968876	970418	KAFR0C04880
kafr_Chr_3	970877	973106	KAFR0C04890
kafr_Chr_3	973773	975384	KAFR0C04900
kafr_Chr_3	975628	978265	KAFR0C04910
kafr_Chr_3	979676	981515	KAFR0C04920
kafr_Chr_3	982052	982487	KAFR0C04930
kafr_Chr_3	982633	983839	KAFR0C04940
kafr_Chr_3	984031	984565	KAFR0C04950
kafr_Chr_3	984610	985210	KAFR0C04960
kafr_Chr_3	985758	987477	KAFR0C04970
kafr_Chr_3	987899	990755	KAFR0C04980
kafr_Chr_3	990804	991539	KAFR0C04990
kafr_Chr_3	992379	993225	KAFR0C05000
kafr_Chr_3	993653	995843	KAFR0C05010
kafr_Chr_3	997088	998654	KAFR0C05020
kafr_Chr_3	998774	1000091	KAFR0C05030
kafr_Chr_3	1000429	1000978	KAFR0C05040
kafr_Chr_3	1001389	1001893	KAFR0C05050
kafr_Chr_3	1002225	1003470	KAFR0C05060
kafr_Chr_3	1003530	1005258	KAFR0C05070
kafr_Chr_3	1005484	1006957	KAFR0C05080
kafr_Chr_3	1008041	1009166	KAFR0C05090
kafr_Chr_3	1011346	1013464	KAFR0C05100
kafr_Chr_3	1013806	1016482	KAFR0C05110
kafr_Chr_3	1016552	1017494	KAFR0C05120
kafr_Chr_3	1018034	1019402	KAFR0C05130
kafr_Chr_3	1019607	1021473	KAFR0C05140
kafr_Chr_3	1021506	1024743	KAFR0C05150
kafr_Chr_3	1025798	1027553	KAFR0C05160
kafr_Chr_3	1027720	1028644	KAFR0C05170
kafr_Chr_3	1029752	1030490	KAFR0C05180
kafr_Chr_3	1031635	1034326	KAFR0C05190
kafr_Chr_3	1034416	1035166	KAFR0C05200
kafr_Chr_3	1037176	1041658	KAFR0C05210
kafr_Chr_3	1042496	1046996	KAFR0C05220
kafr_Chr_3	1047103	1048531	KAFR0C05230
kafr_Chr_3	1049203	1050040	KAFR0C05240
kafr_Chr_3	1051849	1053523	KAFR0C05250
kafr_Chr_3	1053680	1056653	KAFR0C05260
kafr_Chr_3	1056877	1057162	KAFR0C05270
kafr_Chr_3	1057722	1058637	KAFR0C05280
kafr_Chr_3	1060076	1061774	KAFR0C05290
kafr_Chr_3	1062415	1063201	KAFR0C05300
kafr_Chr_3	1063620	1065864	KAFR0C05310
kafr_Chr_3	1065933	1066917	KAFR0C05320
kafr_Chr_3	1067207	1069199	KAFR0C05330
kafr_Chr_3	1070626	1071769	KAFR0C05340
kafr_Chr_3	1071872	1072655	KAFR0C05350
kafr_Chr_3	1072886	1074347	KAFR0C05360
kafr_Chr_3	1074877	1077172	KAFR0C05370
kafr_Chr_3	1077792	1078290	KAFR0C05380
kafr_Chr_3	1080796	1082164	KAFR0C05390
kafr_Chr_3	1082242	1083688	KAFR0C05400
kafr_Chr_3	1085339	1086476	KAFR0C05410
kafr_Chr_3	1086818	1088534	KAFR0C05420
kafr_Chr_3	1088708	1089533	KAFR0C05430
kafr_Chr_3	1090109	1090328	KAFR0C05440
kafr_Chr_3	1090538	1093487	KAFR0C05450
kafr_Chr_3	1093730	1094273	KAFR0C05460
kafr_Chr_3	1094278	1096054	KAFR0C05470
kafr_Chr_3	1096445	1097246	KAFR0C05480
kafr_Chr_3	1097754	1099902	KAFR0C05490
kafr_Chr_3	1100041	1101409	KAFR0C05500
kafr_Chr_3	1102099	1103311	KAFR0C05510
kafr_Chr_3	1103384	1104368	KAFR0C05520
kafr_Chr_3	1104579	1106385	KAFR0C05530
kafr_Chr_3	1107073	1108066	KAFR0C05540
kafr_Chr_3	1108144	1108708	KAFR0C05550
kafr_Chr_3	1109039	1110647	KAFR0C05560
kafr_Chr_3	1111853	1112639	KAFR0C05570
kafr_Chr_3	1113028	1113897	KAFR0C05580
kafr_Chr_3	1114350	1115151	KAFR0C05590
kafr_Chr_3	1115477	1116632	KAFR0C05600
kafr_Chr_3	1117983	1118574	KAFR0C05610
kafr_Chr_3	1119163	1121611	KAFR0C05620
kafr_Chr_3	1122025	1122511	KAFR0C05630
kafr_Chr_3	1122791	1124618	KAFR0C05640
kafr_Chr_3	1125035	1126427	KAFR0C05650
kafr_Chr_3	1126733	1129262	KAFR0C05660
kafr_Chr_3	1130013	1132380	KAFR0C05670
kafr_Chr_3	1132504	1133095	KAFR0C05680
kafr_Chr_3	1133297	1134386	KAFR0C05690
kafr_Chr_3	1134865	1136248	KAFR0C05700
kafr_Chr_3	1136693	1138022	KAFR0C05710
kafr_Chr_3	1138142	1139753	KAFR0C05720
kafr_Chr_3	1140736	1141444	KAFR0C05730
kafr_Chr_3	1141678	1143100	KAFR0C05740
kafr_Chr_3	1144206	1144959	KAFR0C05750
kafr_Chr_3	1145188	1146547	KAFR0C05760
kafr_Chr_3	1146731	1147606	KAFR0C05770
kafr_Chr_3	1148180	1148867	KAFR0C05780
kafr_Chr_3	1149133	1150015	KAFR0C05790
kafr_Chr_3	1150797	1151673	KAFR0C05800
kafr_Chr_3	1153127	1154594	KAFR0C05810
kafr_Chr_3	1154730	1156662	KAFR0C05820
kafr_Chr_3	1156736	1156973	KAFR0C05830
kafr_Chr_3	1157226	1159068	KAFR0C05840
kafr_Chr_3	1159576	1160281	KAFR0C05850
kafr_Chr_3	1160585	1162520	KAFR0C05860
kafr_Chr_3	1162953	1164384	KAFR0C05870
kafr_Chr_3	1164645	1165626	KAFR0C05880
kafr_Chr_3	1165931	1167659	KAFR0C05890
kafr_Chr_3	1168201	1169029	KAFR0C05900
kafr_Chr_3	1171626	1173300	KAFR0C05910
kafr_Chr_3	1174031	1175990	KAFR0C05920
kafr_Chr_3	1178075	1178624	KAFR0C05930
kafr_Chr_3	1182173	1183421	KAFR0C05940
kafr_Chr_3	1185132	1187292	KAFR0C05950
kafr_Chr_3	1187536	1189720	KAFR0C05960
kafr_Chr_3	1190233	1192543	KAFR0C05970
kafr_Chr_3	1192723	1194634	KAFR0C05980
kafr_Chr_3	1194867	1195707	KAFR0C05990
kafr_Chr_3	1195842	1196826	KAFR0C06000
kafr_Chr_3	1196929	1199554	KAFR0C06010
kafr_Chr_3	1199802	1200579	KAFR0C06020
kafr_Chr_3	1201038	1201890	KAFR0C06030
kafr_Chr_3	1202780	1204037	KAFR0C06040
kafr_Chr_3	1205083	1206670	KAFR0C06050
kafr_Chr_3	1207031	1207460	KAFR0C06060
kafr_Chr_3	1207765	1207960	KAFR0C06070
kafr_Chr_3	1208242	1208410	KAFR0C06080
kafr_Chr_3	1208992	1210417	KAFR0C06090
kafr_Chr_3	1210703	1211975	KAFR0C06100
kafr_Chr_3	1213831	1214275	KAFR0C06105
kafr_Chr_3	1215024	1218144	KAFR0C06110
kafr_Chr_3	1219184	1220213	KAFR0C06120
kafr_Chr_3	1221325	1222573	KAFR0C06130
kafr_Chr_3	1222802	1223267	KAFR0C06140
kafr_Chr_3	1223944	1224913	KAFR0C06150
kafr_Chr_3	1225187	1226861	KAFR0C06160
kafr_Chr_3	1227421	1230160	KAFR0C06170
kafr_Chr_3	1231638	1232550	KAFR0C06180
kafr_Chr_3	1232911	1233907	KAFR0C06190
kafr_Chr_3	1235314	1236847	KAFR0C06200
kafr_Chr_3	1236978	1238217	KAFR0C06210
kafr_Chr_3	1238427	1240176	KAFR0C06220
kafr_Chr_3	1240684	1242727	KAFR0C06230
kafr_Chr_3	1242910	1244368	KAFR0C06240
kafr_Chr_3	1244935	1247209	KAFR0C06250
kafr_Chr_3	1247323	1248805	KAFR0C06253
kafr_Chr_3	1249262	1250978	KAFR0C06256
kafr_Chr_3	1251453	1253097	KAFR0C06258
kafr_Chr_3	1253451	1255395	KAFR0C06260
kafr_Chr_3	1255840	1257454	KAFR0C06263
kafr_Chr_3	1258005	1259523	KAFR0C06275
kafr_Chr_3	1260010	1262149	KAFR0C06280
kafr_Chr_3	1263371	1265468	KAFR0C06290
kafr_Chr_3	1266084	1267623	KAFR0C06300
kafr_Chr_3	1267964	1268897	KAFR0C06310
kafr_Chr_3	1268929	1269379	KAFR0C06320
kafr_Chr_3	1269564	1270158	KAFR0C06330
kafr_Chr_3	1270273	1270684	KAFR0C06340
kafr_Chr_3	1270966	1271698	KAFR0C06350
kafr_Chr_3	1271940	1274721	KAFR0C06360
kafr_Chr_3	1275435	1276848	KAFR0C06370
kafr_Chr_3	1276946	1278803	KAFR0C06380
kafr_Chr_3	1279230	1281072	KAFR0C06390
kafr_Chr_3	1281417	1282674	KAFR0C06400
kafr_Chr_3	1282704	1285272	KAFR0C06410
kafr_Chr_3	1286001	1288221	KAFR0C06420
kafr_Chr_3	1288990	1289746	KAFR0C06430
kafr_Chr_3	1289794	1291807	KAFR0C06440
kafr_Chr_3	1292261	1293149	KAFR0C06450
kafr_Chr_3	1293315	1295040	KAFR0C06460
kafr_Chr_3	1295371	1296466	KAFR0C06470
kafr_Chr_3	1298872	1300531	KAFR0C06480
kafr_Chr_3	1300665	1301481	KAFR0C06490
kafr_Chr_3	1301842	1304746	KAFR0C06500
kafr_Chr_3	1306096	1310470	KAFR0C06510
kafr_Chr_3	1310797	1313227	KAFR0C06520
kafr_Chr_3	1313702	1314644	KAFR0C06530
kafr_Chr_3	1314961	1315882	KAFR0C06540
kafr_Chr_3	1321535	1322354	KAFR0C06560
kafr_Chr_3	1323049	1323511	KAFR0C06570
kafr_Chr_3	1327974	1328778	KAFR0C06580
kafr_Chr_3	1331911	1332364	KAFR0C06590
kafr_Chr_3	1332928	1333900	KAFR0C06595
kafr_Chr_4	4932	5865	KAFR0D00100
kafr_Chr_4	7210	8308	KAFR0D00110
kafr_Chr_4	9051	10251	KAFR0D00120
kafr_Chr_4	10546	12334	KAFR0D00130
kafr_Chr_4	13232	16358	KAFR0D00140
kafr_Chr_4	16572	17607	KAFR0D00150
kafr_Chr_4	17822	18158	KAFR0D00160
kafr_Chr_4	18219	18492	KAFR0D00170
kafr_Chr_4	18899	21071	KAFR0D00180
kafr_Chr_4	21148	21706	KAFR0D00190
kafr_Chr_4	23193	24138	KAFR0D00200
kafr_Chr_4	24616	25582	KAFR0D00210
kafr_Chr_4	25908	28434	KAFR0D00220
kafr_Chr_4	28544	29801	KAFR0D00230
kafr_Chr_4	30272	31793	KAFR0D00240
kafr_Chr_4	31898	32759	KAFR0D00250
kafr_Chr_4	33876	34206	KAFR0D00255
kafr_Chr_4	34895	36239	KAFR0D00260
kafr_Chr_4	36318	37131	KAFR0D00270
kafr_Chr_4	37236	39555	KAFR0D00280
kafr_Chr_4	39700	40927	KAFR0D00290
kafr_Chr_4	41180	42809	KAFR0D00300
kafr_Chr_4	44283	45768	KAFR0D00310
kafr_Chr_4	46077	48531	KAFR0D00320
kafr_Chr_4	48630	50124	KAFR0D00330
kafr_Chr_4	50569	51847	KAFR0D00340
kafr_Chr_4	52426	54016	KAFR0D00350
kafr_Chr_4	54063	54393	KAFR0D00360
kafr_Chr_4	54869	55991	KAFR0D00370
kafr_Chr_4	56075	56483	KAFR0D00380
kafr_Chr_4	57396	58245	KAFR0D00390
kafr_Chr_4	58273	59167	KAFR0D00400
kafr_Chr_4	59386	59812	KAFR0D00410
kafr_Chr_4	60056	62420	KAFR0D00420
kafr_Chr_4	62689	64060	KAFR0D00430
kafr_Chr_4	64328	64985	KAFR0D00440
kafr_Chr_4	65767	69130	KAFR0D00450
kafr_Chr_4	69259	70321	KAFR0D00460
kafr_Chr_4	70745	73901	KAFR0D00470
kafr_Chr_4	74232	75648	KAFR0D00480
kafr_Chr_4	75763	76342	KAFR0D00490
kafr_Chr_4	77540	79394	KAFR0D00500
kafr_Chr_4	80173	82027	KAFR0D00510
kafr_Chr_4	82976	84773	KAFR0D00520
kafr_Chr_4	86029	88249	KAFR0D00530
kafr_Chr_4	88338	88923	KAFR0D00540
kafr_Chr_4	89146	89734	KAFR0D00550
kafr_Chr_4	90405	91554	KAFR0D00560
kafr_Chr_4	91707	92751	KAFR0D00570
kafr_Chr_4	92906	95123	KAFR0D00580
kafr_Chr_4	95315	96881	KAFR0D00590
kafr_Chr_4	97634	98250	KAFR0D00600
kafr_Chr_4	99087	101541	KAFR0D00610
kafr_Chr_4	101773	105526	KAFR0D00620
kafr_Chr_4	105955	107461	KAFR0D00630
kafr_Chr_4	107584	108289	KAFR0D00640
kafr_Chr_4	108417	109476	KAFR0D00650
kafr_Chr_4	109725	110124	KAFR0D00660
kafr_Chr_4	111614	115781	KAFR0D00670
kafr_Chr_4	115947	117648	KAFR0D00680
kafr_Chr_4	117808	119620	KAFR0D00690
kafr_Chr_4	120767	122492	KAFR0D00700
kafr_Chr_4	127818	128337	KAFR0D00710
kafr_Chr_4	128683	129304	KAFR0D00720
kafr_Chr_4	137918	141110	KAFR0D00730
kafr_Chr_4	142940	144647	KAFR0D00740
kafr_Chr_4	150045	151719	KAFR0D00750
kafr_Chr_4	153416	155096	KAFR0D00760
kafr_Chr_4	158116	159217	KAFR0D00770
kafr_Chr_4	163687	165370	KAFR0D00780
kafr_Chr_4	168110	169796	KAFR0D00790
kafr_Chr_4	170099	171776	KAFR0D00800
kafr_Chr_4	174631	175528	KAFR0D00810
kafr_Chr_4	176265	177117	KAFR0D00820
kafr_Chr_4	178128	178818	KAFR0D00830
kafr_Chr_4	178870	180526	KAFR0D00840
kafr_Chr_4	181025	181691	KAFR0D00850
kafr_Chr_4	182172	182670	KAFR0D00860
kafr_Chr_4	182739	183621	KAFR0D00870
kafr_Chr_4	183780	185202	KAFR0D00880
kafr_Chr_4	185909	189122	KAFR0D00890
kafr_Chr_4	189364	191656	KAFR0D00900
kafr_Chr_4	191835	192348	KAFR0D00910
kafr_Chr_4	192511	195349	KAFR0D00920
kafr_Chr_4	195565	197410	KAFR0D00930
kafr_Chr_4	198279	199954	KAFR0D00940
kafr_Chr_4	200363	200915	KAFR0D00950
kafr_Chr_4	200969	201812	KAFR0D00960
kafr_Chr_4	202433	203387	KAFR0D00970
kafr_Chr_4	203589	204232	KAFR0D00980
kafr_Chr_4	205106	206522	KAFR0D00990
kafr_Chr_4	206624	208865	KAFR0D01000
kafr_Chr_4	209060	210155	KAFR0D01010
kafr_Chr_4	210873	212490	KAFR0D01020
kafr_Chr_4	212779	215043	KAFR0D01030
kafr_Chr_4	215417	215915	KAFR0D01050
kafr_Chr_4	216188	216833	KAFR0D01060
kafr_Chr_4	216925	218404	KAFR0D01070
kafr_Chr_4	218574	219105	KAFR0D01080
kafr_Chr_4	219666	219978	KAFR0D01090
kafr_Chr_4	220141	221194	KAFR0D01100
kafr_Chr_4	221306	222683	KAFR0D01110
kafr_Chr_4	222703	224536	KAFR0D01120
kafr_Chr_4	225280	225616	KAFR0D01130
kafr_Chr_4	225761	230420	KAFR0D01140
kafr_Chr_4	231152	232502	KAFR0D01150
kafr_Chr_4	232684	234055	KAFR0D01160
kafr_Chr_4	234380	235298	KAFR0D01170
kafr_Chr_4	235756	238111	KAFR0D01180
kafr_Chr_4	238228	240490	KAFR0D01190
kafr_Chr_4	242034	243525	KAFR0D01200
kafr_Chr_4	243557	244586	KAFR0D01210
kafr_Chr_4	246926	250094	KAFR0D01220
kafr_Chr_4	250361	251525	KAFR0D01230
kafr_Chr_4	251932	253783	KAFR0D01240
kafr_Chr_4	254383	255454	KAFR0D01250
kafr_Chr_4	255648	256281	KAFR0D01260
kafr_Chr_4	256416	257748	KAFR0D01270
kafr_Chr_4	258145	258571	KAFR0D01280
kafr_Chr_4	259373	259691	KAFR0D01290
kafr_Chr_4	260037	261219	KAFR0D01300
kafr_Chr_4	261266	261995	KAFR0D01310
kafr_Chr_4	262225	263770	KAFR0D01320
kafr_Chr_4	263878	267121	KAFR0D01330
kafr_Chr_4	267945	268653	KAFR0D01340
kafr_Chr_4	268828	269500	KAFR0D01350
kafr_Chr_4	270112	272242	KAFR0D01360
kafr_Chr_4	272561	274715	KAFR0D01370
kafr_Chr_4	276590	277715	KAFR0D01380
kafr_Chr_4	278528	280268	KAFR0D01390
kafr_Chr_4	280610	280961	KAFR0D01400
kafr_Chr_4	281761	283684	KAFR0D01410
kafr_Chr_4	284514	285993	KAFR0D01420
kafr_Chr_4	286192	289165	KAFR0D01430
kafr_Chr_4	289950	291021	KAFR0D01440
kafr_Chr_4	291189	291768	KAFR0D01450
kafr_Chr_4	292001	293414	KAFR0D01460
kafr_Chr_4	293511	293976	KAFR0D01470
kafr_Chr_4	294779	297026	KAFR0D01480
kafr_Chr_4	297424	298756	KAFR0D01490
kafr_Chr_4	300665	300743	KAFR0D01500
kafr_Chr_4	300775	301993	KAFR0D01510
kafr_Chr_4	302271	305358	KAFR0D01520
kafr_Chr_4	305791	306034	KAFR0D01530
kafr_Chr_4	306209	306914	KAFR0D01540
kafr_Chr_4	307031	308585	KAFR0D01550
kafr_Chr_4	309652	310990	KAFR0D01560
kafr_Chr_4	311444	313232	KAFR0D01570
kafr_Chr_4	313630	315136	KAFR0D01580
kafr_Chr_4	315587	316439	KAFR0D01590
kafr_Chr_4	316718	317159	KAFR0D01600
kafr_Chr_4	318244	319300	KAFR0D01610
kafr_Chr_4	320802	321822	KAFR0D01620
kafr_Chr_4	322109	323423	KAFR0D01630
kafr_Chr_4	324204	325164	KAFR0D01640
kafr_Chr_4	327255	329361	KAFR0D01650
kafr_Chr_4	330012	330651	KAFR0D01660
kafr_Chr_4	331849	332017	KAFR0D01665
kafr_Chr_4	332441	333515	KAFR0D01670
kafr_Chr_4	334951	338044	KAFR0D01680
kafr_Chr_4	338677	339115	KAFR0D01690
kafr_Chr_4	339177	340785	KAFR0D01700
kafr_Chr_4	342030	342459	KAFR0D01710
kafr_Chr_4	342808	344287	KAFR0D01720
kafr_Chr_4	345373	346978	KAFR0D01730
kafr_Chr_4	347508	349725	KAFR0D01740
kafr_Chr_4	350056	351244	KAFR0D01750
kafr_Chr_4	351523	352564	KAFR0D01760
kafr_Chr_4	354421	354730	KAFR0D01770
kafr_Chr_4	354919	355191	KAFR0D01780
kafr_Chr_4	355460	361289	KAFR0D01790
kafr_Chr_4	361949	364091	KAFR0D01800
kafr_Chr_4	364320	365442	KAFR0D01810
kafr_Chr_4	365679	365997	KAFR0D01820
kafr_Chr_4	366102	368604	KAFR0D01830
kafr_Chr_4	369740	371126	KAFR0D01840
kafr_Chr_4	371229	371421	KAFR0D01850
kafr_Chr_4	372410	374084	KAFR0D01860
kafr_Chr_4	375136	375709	KAFR0D01870
kafr_Chr_4	376000	376678	KAFR0D01880
kafr_Chr_4	376751	382640	KAFR0D01890
kafr_Chr_4	382889	386675	KAFR0D01900
kafr_Chr_4	387308	387926	KAFR0D01910
kafr_Chr_4	389162	389900	KAFR0D01920
kafr_Chr_4	389971	392086	KAFR0D01930
kafr_Chr_4	392580	393705	KAFR0D01940
kafr_Chr_4	393812	394601	KAFR0D01950
kafr_Chr_4	394903	397321	KAFR0D01960
kafr_Chr_4	397451	398795	KAFR0D01970
kafr_Chr_4	400951	402565	KAFR0D01980
kafr_Chr_4	402770	407120	KAFR0D01990
kafr_Chr_4	407473	409618	KAFR0D02000
kafr_Chr_4	410003	410723	KAFR0D02010
kafr_Chr_4	410843	411536	KAFR0D02020
kafr_Chr_4	411997	412402	KAFR0D02030
kafr_Chr_4	412575	413481	KAFR0D02040
kafr_Chr_4	414795	415278	KAFR0D02050
kafr_Chr_4	416203	416692	KAFR0D02060
kafr_Chr_4	417891	418884	KAFR0D02070
kafr_Chr_4	419347	420192	KAFR0D02080
kafr_Chr_4	421241	421646	KAFR0D02090
kafr_Chr_4	422350	424108	KAFR0D02100
kafr_Chr_4	424420	425305	KAFR0D02110
kafr_Chr_4	425676	429651	KAFR0D02120
kafr_Chr_4	430593	431445	KAFR0D02130
kafr_Chr_4	431510	432059	KAFR0D02140
kafr_Chr_4	432220	432514	KAFR0D02150
kafr_Chr_4	432965	435506	KAFR0D02160
kafr_Chr_4	435639	437622	KAFR0D02170
kafr_Chr_4	438300	439464	KAFR0D02180
kafr_Chr_4	439663	440944	KAFR0D02190
kafr_Chr_4	441329	441878	KAFR0D02200
kafr_Chr_4	441976	443731	KAFR0D02210
kafr_Chr_4	443927	448952	KAFR0D02220
kafr_Chr_4	449706	450466	KAFR0D02230
kafr_Chr_4	450836	454400	KAFR0D02240
kafr_Chr_4	455222	456893	KAFR0D02250
kafr_Chr_4	457541	458465	KAFR0D02260
kafr_Chr_4	459307	461437	KAFR0D02270
kafr_Chr_4	461618	464120	KAFR0D02280
kafr_Chr_4	464556	465045	KAFR0D02290
kafr_Chr_4	465469	466624	KAFR0D02300
kafr_Chr_4	466873	467782	KAFR0D02310
kafr_Chr_4	468401	470207	KAFR0D02320
kafr_Chr_4	471191	473312	KAFR0D02330
kafr_Chr_4	473430	475524	KAFR0D02340
kafr_Chr_4	475736	476804	KAFR0D02350
kafr_Chr_4	476863	477535	KAFR0D02360
kafr_Chr_4	477714	478422	KAFR0D02370
kafr_Chr_4	479172	481311	KAFR0D02380
kafr_Chr_4	481355	482876	KAFR0D02390
kafr_Chr_4	483505	483850	KAFR0D02400
kafr_Chr_4	484165	485227	KAFR0D02410
kafr_Chr_4	485621	487556	KAFR0D02420
kafr_Chr_4	487655	489635	KAFR0D02430
kafr_Chr_4	489815	491543	KAFR0D02440
kafr_Chr_4	491683	493564	KAFR0D02450
kafr_Chr_4	493954	494887	KAFR0D02460
kafr_Chr_4	495881	496484	KAFR0D02470
kafr_Chr_4	496554	497718	KAFR0D02480
kafr_Chr_4	498164	498488	KAFR0D02490
kafr_Chr_4	498711	499050	KAFR0D02500
kafr_Chr_4	499588	500869	KAFR0D02510
kafr_Chr_4	500987	501959	KAFR0D02520
kafr_Chr_4	502135	503677	KAFR0D02530
kafr_Chr_4	504741	506223	KAFR0D02540
kafr_Chr_4	506454	507702	KAFR0D02550
kafr_Chr_4	508004	509900	KAFR0D02560
kafr_Chr_4	510468	511026	KAFR0D02570
kafr_Chr_4	511695	513669	KAFR0D02580
kafr_Chr_4	513991	514462	KAFR0D02590
kafr_Chr_4	514522	515462	KAFR0D02600
kafr_Chr_4	515638	517015	KAFR0D02610
kafr_Chr_4	517823	518033	KAFR0D02615
kafr_Chr_4	519733	521815	KAFR0D02620
kafr_Chr_4	522816	526986	KAFR0D02630
kafr_Chr_4	527096	529427	KAFR0D02640
kafr_Chr_4	529738	530187	KAFR0D02650
kafr_Chr_4	530612	531320	KAFR0D02660
kafr_Chr_4	532329	533466	KAFR0D02670
kafr_Chr_4	533751	534636	KAFR0D02680
kafr_Chr_4	534748	536092	KAFR0D02690
kafr_Chr_4	536746	537190	KAFR0D02700
kafr_Chr_4	537353	539570	KAFR0D02710
kafr_Chr_4	539700	540336	KAFR0D02720
kafr_Chr_4	540382	540943	KAFR0D02730
kafr_Chr_4	542526	543516	KAFR0D02740
kafr_Chr_4	543628	544516	KAFR0D02750
kafr_Chr_4	545178	546111	KAFR0D02760
kafr_Chr_4	546272	547358	KAFR0D02770
kafr_Chr_4	548618	552461	KAFR0D02780
kafr_Chr_4	552757	556201	KAFR0D02790
kafr_Chr_4	556541	559082	KAFR0D02800
kafr_Chr_4	559343	561029	KAFR0D02810
kafr_Chr_4	562531	563146	KAFR0D02820
kafr_Chr_4	563722	565501	KAFR0D02830
kafr_Chr_4	566351	568310	KAFR0D02840
kafr_Chr_4	568899	570165	KAFR0D02850
kafr_Chr_4	570411	571395	KAFR0D02860
kafr_Chr_4	571630	572326	KAFR0D02870
kafr_Chr_4	572879	573470	KAFR0D02880
kafr_Chr_4	573731	575387	KAFR0D02890
kafr_Chr_4	575852	577313	KAFR0D02900
kafr_Chr_4	577387	577594	KAFR0D02910
kafr_Chr_4	577878	578274	KAFR0D02920
kafr_Chr_4	578440	578782	KAFR0D02930
kafr_Chr_4	578906	581132	KAFR0D02940
kafr_Chr_4	581304	583638	KAFR0D02950
kafr_Chr_4	584136	585087	KAFR0D02960
kafr_Chr_4	585245	586532	KAFR0D02970
kafr_Chr_4	586889	587627	KAFR0D02980
kafr_Chr_4	587952	591711	KAFR0D02990
kafr_Chr_4	592018	592897	KAFR0D03000
kafr_Chr_4	594117	595827	KAFR0D03010
kafr_Chr_4	596364	598398	KAFR0D03020
kafr_Chr_4	598842	600726	KAFR0D03030
kafr_Chr_4	601039	602722	KAFR0D03040
kafr_Chr_4	602857	603301	KAFR0D03050
kafr_Chr_4	604144	606625	KAFR0D03060
kafr_Chr_4	606942	607908	KAFR0D03070
kafr_Chr_4	607932	608571	KAFR0D03080
kafr_Chr_4	609283	609871	KAFR0D03090
kafr_Chr_4	610105	611635	KAFR0D03100
kafr_Chr_4	611970	613065	KAFR0D03110
kafr_Chr_4	613137	614031	KAFR0D03120
kafr_Chr_4	615536	616313	KAFR0D03130
kafr_Chr_4	616547	617516	KAFR0D03140
kafr_Chr_4	617535	618255	KAFR0D03150
kafr_Chr_4	618890	620198	KAFR0D03160
kafr_Chr_4	620264	622454	KAFR0D03170
kafr_Chr_4	622854	625035	KAFR0D03180
kafr_Chr_4	625717	627259	KAFR0D03190
kafr_Chr_4	628992	633339	KAFR0D03200
kafr_Chr_4	633472	634984	KAFR0D03210
kafr_Chr_4	635328	636075	KAFR0D03220
kafr_Chr_4	636321	637344	KAFR0D03230
kafr_Chr_4	638464	639139	KAFR0D03240
kafr_Chr_4	639606	640443	KAFR0D03250
kafr_Chr_4	640954	641881	KAFR0D03260
kafr_Chr_4	643179	644571	KAFR0D03270
kafr_Chr_4	645202	648454	KAFR0D03280
kafr_Chr_4	648946	649597	KAFR0D03290
kafr_Chr_4	650421	650790	KAFR0D03300
kafr_Chr_4	651038	652289	KAFR0D03310
kafr_Chr_4	653122	654805	KAFR0D03320
kafr_Chr_4	655038	655741	KAFR0D03330
kafr_Chr_4	656833	657211	KAFR0D03340
kafr_Chr_4	657357	658149	KAFR0D03350
kafr_Chr_4	658468	659836	KAFR0D03360
kafr_Chr_4	661261	662581	KAFR0D03370
kafr_Chr_4	663037	667369	KAFR0D03380
kafr_Chr_4	667895	670292	KAFR0D03390
kafr_Chr_4	670435	672076	KAFR0D03400
kafr_Chr_4	672213	673455	KAFR0D03410
kafr_Chr_4	673633	674455	KAFR0D03420
kafr_Chr_4	674613	675300	KAFR0D03430
kafr_Chr_4	675688	676451	KAFR0D03440
kafr_Chr_4	676509	677106	KAFR0D03450
kafr_Chr_4	677376	679476	KAFR0D03460
kafr_Chr_4	680242	681946	KAFR0D03470
kafr_Chr_4	682778	684083	KAFR0D03480
kafr_Chr_4	684276	685383	KAFR0D03490
kafr_Chr_4	685630	687682	KAFR0D03500
kafr_Chr_4	687909	688665	KAFR0D03510
kafr_Chr_4	688880	689384	KAFR0D03520
kafr_Chr_4	689571	691263	KAFR0D03530
kafr_Chr_4	691949	692189	KAFR0D03540
kafr_Chr_4	692356	695125	KAFR0D03550
kafr_Chr_4	695692	697060	KAFR0D03560
kafr_Chr_4	697296	699972	KAFR0D03570
kafr_Chr_4	700305	701190	KAFR0D03580
kafr_Chr_4	701307	702207	KAFR0D03590
kafr_Chr_4	702539	703850	KAFR0D03600
kafr_Chr_4	704031	705414	KAFR0D03610
kafr_Chr_4	706433	708275	KAFR0D03620
kafr_Chr_4	708576	709464	KAFR0D03630
kafr_Chr_4	710079	712830	KAFR0D03640
kafr_Chr_4	712959	714165	KAFR0D03650
kafr_Chr_4	714315	714666	KAFR0D03660
kafr_Chr_4	714865	715243	KAFR0D03670
kafr_Chr_4	715614	717291	KAFR0D03680
kafr_Chr_4	717799	718342	KAFR0D03690
kafr_Chr_4	718437	719787	KAFR0D03700
kafr_Chr_4	720463	720790	KAFR0D03710
kafr_Chr_4	721028	721538	KAFR0D03720
kafr_Chr_4	721534	722299	KAFR0D03730
kafr_Chr_4	722558	724853	KAFR0D03740
kafr_Chr_4	725109	726345	KAFR0D03750
kafr_Chr_4	726653	730559	KAFR0D03760
kafr_Chr_4	731443	732292	KAFR0D03770
kafr_Chr_4	732935	734684	KAFR0D03780
kafr_Chr_4	734842	735619	KAFR0D03790
kafr_Chr_4	735666	736953	KAFR0D03800
kafr_Chr_4	737328	738462	KAFR0D03810
kafr_Chr_4	739215	739695	KAFR0D03820
kafr_Chr_4	739780	742138	KAFR0D03830
kafr_Chr_4	742692	743415	KAFR0D03840
kafr_Chr_4	744354	748167	KAFR0D03850
kafr_Chr_4	748951	751252	KAFR0D03860
kafr_Chr_4	751492	751717	KAFR0D03870
kafr_Chr_4	752163	752661	KAFR0D03880
kafr_Chr_4	752858	759476	KAFR0D03890
kafr_Chr_4	760229	761102	KAFR0D03900
kafr_Chr_4	761775	762816	KAFR0D03910
kafr_Chr_4	763013	763987	KAFR0D03920
kafr_Chr_4	764116	767296	KAFR0D03930
kafr_Chr_4	767672	769466	KAFR0D03940
kafr_Chr_4	770598	776472	KAFR0D03950
kafr_Chr_4	776846	778841	KAFR0D03960
kafr_Chr_4	778962	782664	KAFR0D03970
kafr_Chr_4	783659	784709	KAFR0D03980
kafr_Chr_4	785166	786924	KAFR0D03990
kafr_Chr_4	787405	788863	KAFR0D04000
kafr_Chr_4	789383	792629	KAFR0D04010
kafr_Chr_4	792969	794883	KAFR0D04020
kafr_Chr_4	795276	796035	KAFR0D04030
kafr_Chr_4	796556	798749	KAFR0D04040
kafr_Chr_4	799378	801214	KAFR0D04050
kafr_Chr_4	801352	802168	KAFR0D04060
kafr_Chr_4	802423	804379	KAFR0D04070
kafr_Chr_4	804692	806534	KAFR0D04080
kafr_Chr_4	808331	809477	KAFR0D04090
kafr_Chr_4	809680	813034	KAFR0D04100
kafr_Chr_4	813550	813859	KAFR0D04110
kafr_Chr_4	816116	818063	KAFR0D04120
kafr_Chr_4	818572	820507	KAFR0D04130
kafr_Chr_4	821340	823254	KAFR0D04140
kafr_Chr_4	823287	823569	KAFR0D04150
kafr_Chr_4	824420	825797	KAFR0D04160
kafr_Chr_4	825914	826465	KAFR0D04170
kafr_Chr_4	826663	827086	KAFR0D04180
kafr_Chr_4	827189	827732	KAFR0D04190
kafr_Chr_4	827795	828320	KAFR0D04200
kafr_Chr_4	829097	829961	KAFR0D04210
kafr_Chr_4	830051	833102	KAFR0D04220
kafr_Chr_4	833613	834642	KAFR0D04230
kafr_Chr_4	835087	837589	KAFR0D04240
kafr_Chr_4	837887	839207	KAFR0D04250
kafr_Chr_4	839280	839928	KAFR0D04260
kafr_Chr_4	840219	841563	KAFR0D04270
kafr_Chr_4	842028	842598	KAFR0D04280
kafr_Chr_4	843083	845177	KAFR0D04290
kafr_Chr_4	845349	846159	KAFR0D04300
kafr_Chr_4	846563	847475	KAFR0D04310
kafr_Chr_4	847764	852117	KAFR0D04320
kafr_Chr_4	852602	853604	KAFR0D04330
kafr_Chr_4	853795	855955	KAFR0D04340
kafr_Chr_4	856082	857891	KAFR0D04350
kafr_Chr_4	858294	860295	KAFR0D04360
kafr_Chr_4	860872	862000	KAFR0D04370
kafr_Chr_4	862310	863726	KAFR0D04380
kafr_Chr_4	864192	865467	KAFR0D04390
kafr_Chr_4	865662	866208	KAFR0D04400
kafr_Chr_4	867138	871176	KAFR0D04410
kafr_Chr_4	871291	874348	KAFR0D04420
kafr_Chr_4	874648	876928	KAFR0D04430
kafr_Chr_4	877216	878755	KAFR0D04440
kafr_Chr_4	879357	881022	KAFR0D04450
kafr_Chr_4	881315	882689	KAFR0D04460
kafr_Chr_4	883474	883936	KAFR0D04470
kafr_Chr_4	884317	884968	KAFR0D04480
kafr_Chr_4	886512	887160	KAFR0D04490
kafr_Chr_4	887514	889989	KAFR0D04500
kafr_Chr_4	890843	891932	KAFR0D04510
kafr_Chr_4	892094	893102	KAFR0D04520
kafr_Chr_4	893122	894529	KAFR0D04530
kafr_Chr_4	896332	897196	KAFR0D04540
kafr_Chr_4	897230	897734	KAFR0D04550
kafr_Chr_4	897870	898233	KAFR0D04560
kafr_Chr_4	898371	899103	KAFR0D04570
kafr_Chr_4	899239	899851	KAFR0D04580
kafr_Chr_4	900317	902840	KAFR0D04590
kafr_Chr_4	902938	903814	KAFR0D04600
kafr_Chr_4	904441	906055	KAFR0D04610
kafr_Chr_4	907183	909043	KAFR0D04620
kafr_Chr_4	909160	910624	KAFR0D04630
kafr_Chr_4	911652	912561	KAFR0D04640
kafr_Chr_4	912822	913629	KAFR0D04650
kafr_Chr_4	913690	914767	KAFR0D04660
kafr_Chr_4	915690	917886	KAFR0D04670
kafr_Chr_4	918261	920988	KAFR0D04680
kafr_Chr_4	921320	923462	KAFR0D04690
kafr_Chr_4	923560	924712	KAFR0D04700
kafr_Chr_4	924891	925848	KAFR0D04710
kafr_Chr_4	926366	927413	KAFR0D04720
kafr_Chr_4	927500	930738	KAFR0D04740
kafr_Chr_4	931106	932741	KAFR0D04750
kafr_Chr_4	932848	936205	KAFR0D04760
kafr_Chr_4	936876	937224	KAFR0D04770
kafr_Chr_4	937454	940841	KAFR0D04780
kafr_Chr_4	941766	942261	KAFR0D04790
kafr_Chr_4	942368	944690	KAFR0D04800
kafr_Chr_4	945098	945764	KAFR0D04810
kafr_Chr_4	945974	947486	KAFR0D04820
kafr_Chr_4	947730	948951	KAFR0D04830
kafr_Chr_4	949382	949712	KAFR0D04840
kafr_Chr_4	950029	950917	KAFR0D04850
kafr_Chr_4	951654	955326	KAFR0D04860
kafr_Chr_4	955601	956234	KAFR0D04870
kafr_Chr_4	956699	957542	KAFR0D04880
kafr_Chr_4	958913	960881	KAFR0D04890
kafr_Chr_4	961718	962673	KAFR0D04900
kafr_Chr_4	963312	966066	KAFR0D04910
kafr_Chr_4	967809	968547	KAFR0D04920
kafr_Chr_4	969409	969976	KAFR0D04930
kafr_Chr_4	970497	971578	KAFR0D04940
kafr_Chr_4	971955	974982	KAFR0D04950
kafr_Chr_4	975633	978069	KAFR0D04960
kafr_Chr_4	978231	978735	KAFR0D04970
kafr_Chr_4	978870	980082	KAFR0D04980
kafr_Chr_4	981179	982868	KAFR0D04990
kafr_Chr_4	983004	983652	KAFR0D05000
kafr_Chr_4	983993	985460	KAFR0D05010
kafr_Chr_4	987268	988042	KAFR0D05020
kafr_Chr_4	988158	992547	KAFR0D05030
kafr_Chr_4	992820	993300	KAFR0D05040
kafr_Chr_4	993510	994770	KAFR0D05050
kafr_Chr_4	994965	995946	KAFR0D05060
kafr_Chr_4	996194	999878	KAFR0D05070
kafr_Chr_4	1000134	1000863	KAFR0D05080
kafr_Chr_4	1001712	1003098	KAFR0D05090
kafr_Chr_4	1003212	1003932	KAFR0D05100
kafr_Chr_4	1004455	1006918	KAFR0D05110
kafr_Chr_4	1006967	1008689	KAFR0D05120
kafr_Chr_4	1009135	1010041	KAFR0D05130
kafr_Chr_4	1010804	1012529	KAFR0D05140
kafr_Chr_4	1020446	1021154	KAFR0D05170
kafr_Chr_5	6071	8471	KAFR0E00100
kafr_Chr_5	11641	12613	KAFR0E00110
kafr_Chr_5	17066	17810	KAFR0E00115
kafr_Chr_5	19339	20542	KAFR0E00120
kafr_Chr_5	24029	24770	KAFR0E00130
kafr_Chr_5	25874	27191	KAFR0E00140
kafr_Chr_5	28347	28869	KAFR0E00150
kafr_Chr_5	30714	34569	KAFR0E00160
kafr_Chr_5	34818	35349	KAFR0E00170
kafr_Chr_5	35534	37721	KAFR0E00180
kafr_Chr_5	38481	40380	KAFR0E00190
kafr_Chr_5	40473	41922	KAFR0E00200
kafr_Chr_5	42490	43663	KAFR0E00210
kafr_Chr_5	44341	47386	KAFR0E00220
kafr_Chr_5	47472	51285	KAFR0E00230
kafr_Chr_5	52228	52984	KAFR0E00240
kafr_Chr_5	53108	53921	KAFR0E00250
kafr_Chr_5	54296	55460	KAFR0E00260
kafr_Chr_5	56257	57220	KAFR0E00270
kafr_Chr_5	57514	58096	KAFR0E00280
kafr_Chr_5	58553	61754	KAFR0E00290
kafr_Chr_5	62002	63055	KAFR0E00300
kafr_Chr_5	63265	70663	KAFR0E00310
kafr_Chr_5	70961	73916	KAFR0E00320
kafr_Chr_5	74618	76574	KAFR0E00330
kafr_Chr_5	77111	80087	KAFR0E00340
kafr_Chr_5	80231	80672	KAFR0E00350
kafr_Chr_5	81917	82373	KAFR0E00360
kafr_Chr_5	84058	84958	KAFR0E00370
kafr_Chr_5	85581	86877	KAFR0E00380
kafr_Chr_5	86915	90719	KAFR0E00390
kafr_Chr_5	91313	92504	KAFR0E00400
kafr_Chr_5	92662	93793	KAFR0E00410
kafr_Chr_5	94386	96306	KAFR0E00420
kafr_Chr_5	96313	96775	KAFR0E00430
kafr_Chr_5	97047	98451	KAFR0E00440
kafr_Chr_5	99181	100351	KAFR0E00450
kafr_Chr_5	101110	101533	KAFR0E00460
kafr_Chr_5	101870	104525	KAFR0E00470
kafr_Chr_5	104722	106303	KAFR0E00480
kafr_Chr_5	106926	108624	KAFR0E00490
kafr_Chr_5	109531	110830	KAFR0E00500
kafr_Chr_5	111269	111605	KAFR0E00510
kafr_Chr_5	112222	112897	KAFR0E00520
kafr_Chr_5	113018	114158	KAFR0E00530
kafr_Chr_5	115341	115815	KAFR0E00540
kafr_Chr_5	116618	119558	KAFR0E00550
kafr_Chr_5	119920	123574	KAFR0E00560
kafr_Chr_5	124020	124980	KAFR0E00570
kafr_Chr_5	126873	127356	KAFR0E00580
kafr_Chr_5	127524	129801	KAFR0E00590
kafr_Chr_5	130403	133886	KAFR0E00600
kafr_Chr_5	134024	137384	KAFR0E00610
kafr_Chr_5	138136	138799	KAFR0E00620
kafr_Chr_5	138939	140904	KAFR0E00630
kafr_Chr_5	141942	142929	KAFR0E00640
kafr_Chr_5	143064	145005	KAFR0E00650
kafr_Chr_5	145182	145734	KAFR0E00655
kafr_Chr_5	146214	146700	KAFR0E00670
kafr_Chr_5	146790	147483	KAFR0E00680
kafr_Chr_5	147760	149689	KAFR0E00690
kafr_Chr_5	149801	151166	KAFR0E00700
kafr_Chr_5	151557	152967	KAFR0E00710
kafr_Chr_5	153163	154477	KAFR0E00720
kafr_Chr_5	154593	155073	KAFR0E00730
kafr_Chr_5	155179	156583	KAFR0E00740
kafr_Chr_5	156757	157783	KAFR0E00750
kafr_Chr_5	157872	158679	KAFR0E00760
kafr_Chr_5	159569	160949	KAFR0E00770
kafr_Chr_5	161522	162956	KAFR0E00780
kafr_Chr_5	163228	163939	KAFR0E00790
kafr_Chr_5	164682	165843	KAFR0E00800
kafr_Chr_5	166598	167543	KAFR0E00810
kafr_Chr_5	167725	169393	KAFR0E00820
kafr_Chr_5	169676	176222	KAFR0E00830
kafr_Chr_5	176558	178348	KAFR0E00840
kafr_Chr_5	178579	184180	KAFR0E00850
kafr_Chr_5	185131	186085	KAFR0E00860
kafr_Chr_5	186731	187572	KAFR0E00870
kafr_Chr_5	187839	188577	KAFR0E00880
kafr_Chr_5	189099	189939	KAFR0E00890
kafr_Chr_5	190268	191135	KAFR0E00900
kafr_Chr_5	192707	195878	KAFR0E00910
kafr_Chr_5	196278	198699	KAFR0E00920
kafr_Chr_5	198913	200410	KAFR0E00930
kafr_Chr_5	200449	200938	KAFR0E00940
kafr_Chr_5	201450	203298	KAFR0E00950
kafr_Chr_5	203430	204456	KAFR0E00960
kafr_Chr_5	204850	205774	KAFR0E00970
kafr_Chr_5	205918	206527	KAFR0E00980
kafr_Chr_5	206743	208162	KAFR0E00990
kafr_Chr_5	208324	209044	KAFR0E01000
kafr_Chr_5	209057	209915	KAFR0E01010
kafr_Chr_5	210124	211471	KAFR0E01020
kafr_Chr_5	212678	214601	KAFR0E01030
kafr_Chr_5	214743	216252	KAFR0E01040
kafr_Chr_5	216491	217778	KAFR0E01050
kafr_Chr_5	218205	219810	KAFR0E01060
kafr_Chr_5	220034	221123	KAFR0E01070
kafr_Chr_5	221207	221816	KAFR0E01080
kafr_Chr_5	222002	223874	KAFR0E01090
kafr_Chr_5	223968	225087	KAFR0E01100
kafr_Chr_5	225926	226556	KAFR0E01110
kafr_Chr_5	226615	226915	KAFR0E01120
kafr_Chr_5	227216	230024	KAFR0E01130
kafr_Chr_5	230696	231890	KAFR0E01140
kafr_Chr_5	232073	232808	KAFR0E01150
kafr_Chr_5	232984	234202	KAFR0E01160
kafr_Chr_5	235100	236477	KAFR0E01170
kafr_Chr_5	236625	237345	KAFR0E01180
kafr_Chr_5	238241	239010	KAFR0E01190
kafr_Chr_5	239352	241194	KAFR0E01200
kafr_Chr_5	241704	244227	KAFR0E01210
kafr_Chr_5	244404	247161	KAFR0E01220
kafr_Chr_5	247313	248423	KAFR0E01230
kafr_Chr_5	248543	249140	KAFR0E01240
kafr_Chr_5	249537	251748	KAFR0E01250
kafr_Chr_5	252044	254654	KAFR0E01260
kafr_Chr_5	256249	257473	KAFR0E01270
kafr_Chr_5	257641	258169	KAFR0E01280
kafr_Chr_5	258178	258802	KAFR0E01290
kafr_Chr_5	259206	261690	KAFR0E01300
kafr_Chr_5	261730	262387	KAFR0E01310
kafr_Chr_5	263692	267745	KAFR0E01320
kafr_Chr_5	267999	269277	KAFR0E01330
kafr_Chr_5	269347	270892	KAFR0E01340
kafr_Chr_5	271312	271927	KAFR0E01350
kafr_Chr_5	271826	272540	KAFR0E01360
kafr_Chr_5	272716	274522	KAFR0E01370
kafr_Chr_5	274702	276436	KAFR0E01380
kafr_Chr_5	277259	280913	KAFR0E01390
kafr_Chr_5	281148	282204	KAFR0E01400
kafr_Chr_5	282479	284267	KAFR0E01410
kafr_Chr_5	284394	287583	KAFR0E01420
kafr_Chr_5	288174	290214	KAFR0E01430
kafr_Chr_5	290683	291577	KAFR0E01440
kafr_Chr_5	291750	292611	KAFR0E01450
kafr_Chr_5	292936	293296	KAFR0E01460
kafr_Chr_5	293343	295962	KAFR0E01470
kafr_Chr_5	296865	297783	KAFR0E01480
kafr_Chr_5	298208	303167	KAFR0E01490
kafr_Chr_5	303308	304364	KAFR0E01500
kafr_Chr_5	305027	306023	KAFR0E01510
kafr_Chr_5	306987	308679	KAFR0E01520
kafr_Chr_5	309331	310423	KAFR0E01530
kafr_Chr_5	310671	311733	KAFR0E01540
kafr_Chr_5	311983	314587	KAFR0E01550
kafr_Chr_5	315127	315763	KAFR0E01560
kafr_Chr_5	316163	317114	KAFR0E01570
kafr_Chr_5	318990	320280	KAFR0E01580
kafr_Chr_5	321767	322494	KAFR0E01590
kafr_Chr_5	322705	324460	KAFR0E01600
kafr_Chr_5	324644	325465	KAFR0E01610
kafr_Chr_5	326844	331887	KAFR0E01620
kafr_Chr_5	332559	334905	KAFR0E01630
kafr_Chr_5	335122	337405	KAFR0E01640
kafr_Chr_5	337913	339959	KAFR0E01650
kafr_Chr_5	340515	341289	KAFR0E01660
kafr_Chr_5	341427	342687	KAFR0E01670
kafr_Chr_5	343004	344294	KAFR0E01680
kafr_Chr_5	344812	346102	KAFR0E01690
kafr_Chr_5	347420	348326	KAFR0E01700
kafr_Chr_5	349069	350068	KAFR0E01710
kafr_Chr_5	350731	351478	KAFR0E01720
kafr_Chr_5	352033	352258	KAFR0E01730
kafr_Chr_5	352926	353958	KAFR0E01740
kafr_Chr_5	356403	362079	KAFR0E01750
kafr_Chr_5	362246	363653	KAFR0E01760
kafr_Chr_5	364038	365112	KAFR0E01770
kafr_Chr_5	365397	366048	KAFR0E01780
kafr_Chr_5	366199	369142	KAFR0E01790
kafr_Chr_5	369401	371891	KAFR0E01800
kafr_Chr_5	372093	373524	KAFR0E01810
kafr_Chr_5	373939	376048	KAFR0E01820
kafr_Chr_5	377684	378167	KAFR0E01830
kafr_Chr_5	378403	380569	KAFR0E01840
kafr_Chr_5	381159	382842	KAFR0E01850
kafr_Chr_5	383137	384208	KAFR0E01860
kafr_Chr_5	384372	385368	KAFR0E01870
kafr_Chr_5	386486	386762	KAFR0E01880
kafr_Chr_5	386910	387552	KAFR0E01890
kafr_Chr_5	387684	387885	KAFR0E01900
kafr_Chr_5	388031	389249	KAFR0E01910
kafr_Chr_5	389443	390184	KAFR0E01920
kafr_Chr_5	390364	390967	KAFR0E01930
kafr_Chr_5	391128	392337	KAFR0E01940
kafr_Chr_5	392790	393309	KAFR0E01950
kafr_Chr_5	393410	394397	KAFR0E01960
kafr_Chr_5	394477	395364	KAFR0E01980
kafr_Chr_5	395510	395834	KAFR0E01990
kafr_Chr_5	395886	396576	KAFR0E02000
kafr_Chr_5	397130	399647	KAFR0E02010
kafr_Chr_5	400910	402605	KAFR0E02020
kafr_Chr_5	404369	406016	KAFR0E02030
kafr_Chr_5	406471	408487	KAFR0E02040
kafr_Chr_5	409423	410521	KAFR0E02050
kafr_Chr_5	412894	416152	KAFR0E02060
kafr_Chr_5	416286	416931	KAFR0E02070
kafr_Chr_5	417185	417737	KAFR0E02080
kafr_Chr_5	417953	420044	KAFR0E02090
kafr_Chr_5	420653	422129	KAFR0E02100
kafr_Chr_5	422315	423908	KAFR0E02110
kafr_Chr_5	424540	424891	KAFR0E02120
kafr_Chr_5	424927	425476	KAFR0E02130
kafr_Chr_5	426064	428920	KAFR0E02140
kafr_Chr_5	429444	429975	KAFR0E02150
kafr_Chr_5	430337	431753	KAFR0E02160
kafr_Chr_5	431780	432527	KAFR0E02170
kafr_Chr_5	432774	434613	KAFR0E02180
kafr_Chr_5	435509	435929	KAFR0E02190
kafr_Chr_5	436139	437870	KAFR0E02200
kafr_Chr_5	438655	439393	KAFR0E02210
kafr_Chr_5	439485	444048	KAFR0E02220
kafr_Chr_5	444356	451634	KAFR0E02230
kafr_Chr_5	451939	453811	KAFR0E02240
kafr_Chr_5	453980	454769	KAFR0E02250
kafr_Chr_5	454944	456573	KAFR0E02260
kafr_Chr_5	456831	458391	KAFR0E02270
kafr_Chr_5	458593	460489	KAFR0E02280
kafr_Chr_5	460970	463382	KAFR0E02290
kafr_Chr_5	464147	465458	KAFR0E02300
kafr_Chr_5	465812	466265	KAFR0E02310
kafr_Chr_5	466642	467944	KAFR0E02320
kafr_Chr_5	468299	470414	KAFR0E02330
kafr_Chr_5	470966	472169	KAFR0E02340
kafr_Chr_5	472273	474880	KAFR0E02350
kafr_Chr_5	475191	478755	KAFR0E02360
kafr_Chr_5	478960	479659	KAFR0E02370
kafr_Chr_5	479874	481173	KAFR0E02380
kafr_Chr_5	481361	484232	KAFR0E02390
kafr_Chr_5	484884	488994	KAFR0E02400
kafr_Chr_5	489278	491354	KAFR0E02410
kafr_Chr_5	491684	492737	KAFR0E02420
kafr_Chr_5	493236	494160	KAFR0E02430
kafr_Chr_5	494551	497515	KAFR0E02440
kafr_Chr_5	498761	502430	KAFR0E02450
kafr_Chr_5	502724	503213	KAFR0E02460
kafr_Chr_5	503461	505351	KAFR0E02470
kafr_Chr_5	505653	506148	KAFR0E02480
kafr_Chr_5	506284	508120	KAFR0E02490
kafr_Chr_5	511385	513398	KAFR0E02500
kafr_Chr_5	513753	514698	KAFR0E02510
kafr_Chr_5	514783	515779	KAFR0E02520
kafr_Chr_5	516622	519151	KAFR0E02530
kafr_Chr_5	519566	521546	KAFR0E02540
kafr_Chr_5	522126	525453	KAFR0E02550
kafr_Chr_5	525793	527023	KAFR0E02560
kafr_Chr_5	527198	528155	KAFR0E02570
kafr_Chr_5	528870	529788	KAFR0E02580
kafr_Chr_5	530389	532414	KAFR0E02590
kafr_Chr_5	532757	533987	KAFR0E02600
kafr_Chr_5	534160	534961	KAFR0E02610
kafr_Chr_5	535167	536091	KAFR0E02620
kafr_Chr_5	536994	537663	KAFR0E02630
kafr_Chr_5	538041	542328	KAFR0E02650
kafr_Chr_5	543536	545327	KAFR0E02660
kafr_Chr_5	545572	546430	KAFR0E02670
kafr_Chr_5	546901	548080	KAFR0E02680
kafr_Chr_5	548111	548645	KAFR0E02690
kafr_Chr_5	548645	549173	KAFR0E02700
kafr_Chr_5	549245	550799	KAFR0E02710
kafr_Chr_5	551007	551835	KAFR0E02720
kafr_Chr_5	552578	554642	KAFR0E02730
kafr_Chr_5	554809	556429	KAFR0E02740
kafr_Chr_5	556506	557115	KAFR0E02750
kafr_Chr_5	557552	558422	KAFR0E02760
kafr_Chr_5	558590	561512	KAFR0E02770
kafr_Chr_5	561913	564010	KAFR0E02780
kafr_Chr_5	564246	565620	KAFR0E02790
kafr_Chr_5	565965	566418	KAFR0E02800
kafr_Chr_5	567874	569581	KAFR0E02810
kafr_Chr_5	570012	571701	KAFR0E02820
kafr_Chr_5	571931	573038	KAFR0E02830
kafr_Chr_5	573370	573985	KAFR0E02840
kafr_Chr_5	575511	576786	KAFR0E02850
kafr_Chr_5	577089	577644	KAFR0E02860
kafr_Chr_5	578142	579192	KAFR0E02870
kafr_Chr_5	580119	582642	KAFR0E02880
kafr_Chr_5	583440	583923	KAFR0E02890
kafr_Chr_5	584017	584575	KAFR0E02900
kafr_Chr_5	585259	586375	KAFR0E02910
kafr_Chr_5	586393	587665	KAFR0E02920
kafr_Chr_5	588169	589705	KAFR0E02930
kafr_Chr_5	590647	591535	KAFR0E02940
kafr_Chr_5	592162	593818	KAFR0E02950
kafr_Chr_5	594343	594802	KAFR0E02960
kafr_Chr_5	595352	596648	KAFR0E02970
kafr_Chr_5	596890	598033	KAFR0E02980
kafr_Chr_5	598152	600192	KAFR0E02990
kafr_Chr_5	600597	601353	KAFR0E03000
kafr_Chr_5	603447	605031	KAFR0E03010
kafr_Chr_5	605300	606338	KAFR0E03020
kafr_Chr_5	606566	607457	KAFR0E03030
kafr_Chr_5	608428	609631	KAFR0E03040
kafr_Chr_5	609876	611229	KAFR0E03050
kafr_Chr_5	612897	613098	KAFR0E03060
kafr_Chr_5	613238	614810	KAFR0E03070
kafr_Chr_5	615503	616448	KAFR0E03080
kafr_Chr_5	618873	620193	KAFR0E03090
kafr_Chr_5	620475	621708	KAFR0E03100
kafr_Chr_5	621948	623019	KAFR0E03110
kafr_Chr_5	623463	624504	KAFR0E03120
kafr_Chr_5	624632	626945	KAFR0E03130
kafr_Chr_5	627957	630489	KAFR0E03140
kafr_Chr_5	631989	632733	KAFR0E03150
kafr_Chr_5	632973	634638	KAFR0E03160
kafr_Chr_5	635048	636464	KAFR0E03170
kafr_Chr_5	637054	639499	KAFR0E03180
kafr_Chr_5	639674	640364	KAFR0E03190
kafr_Chr_5	640651	641044	KAFR0E03200
kafr_Chr_5	641167	642154	KAFR0E03210
kafr_Chr_5	642184	643201	KAFR0E03220
kafr_Chr_5	643365	644886	KAFR0E03230
kafr_Chr_5	645817	646963	KAFR0E03240
kafr_Chr_5	647253	650208	KAFR0E03250
kafr_Chr_5	650491	651124	KAFR0E03260
kafr_Chr_5	651176	652367	KAFR0E03270
kafr_Chr_5	652694	653137	KAFR0E03280
kafr_Chr_5	653299	654097	KAFR0E03290
kafr_Chr_5	654348	655749	KAFR0E03300
kafr_Chr_5	656128	658945	KAFR0E03310
kafr_Chr_5	659302	662875	KAFR0E03320
kafr_Chr_5	663733	665635	KAFR0E03330
kafr_Chr_5	666271	666769	KAFR0E03340
kafr_Chr_5	667357	669835	KAFR0E03350
kafr_Chr_5	670262	671405	KAFR0E03360
kafr_Chr_5	671702	672764	KAFR0E03370
kafr_Chr_5	672932	673634	KAFR0E03380
kafr_Chr_5	673871	674879	KAFR0E03390
kafr_Chr_5	675161	675902	KAFR0E03400
kafr_Chr_5	675994	678343	KAFR0E03410
kafr_Chr_5	679062	679698	KAFR0E03420
kafr_Chr_5	680079	683832	KAFR0E03430
kafr_Chr_5	684042	688692	KAFR0E03440
kafr_Chr_5	689570	694232	KAFR0E03450
kafr_Chr_5	695360	700001	KAFR0E03460
kafr_Chr_5	701159	705818	KAFR0E03480
kafr_Chr_5	706630	707305	KAFR0E03490
kafr_Chr_5	707751	708267	KAFR0E03500
kafr_Chr_5	708683	710282	KAFR0E03510
kafr_Chr_5	711559	713047	KAFR0E03520
kafr_Chr_5	713103	714141	KAFR0E03530
kafr_Chr_5	714277	714928	KAFR0E03540
kafr_Chr_5	715544	715985	KAFR0E03550
kafr_Chr_5	716137	719038	KAFR0E03560
kafr_Chr_5	719252	720824	KAFR0E03570
kafr_Chr_5	720945	722223	KAFR0E03580
kafr_Chr_5	722579	723830	KAFR0E03590
kafr_Chr_5	724337	725168	KAFR0E03600
kafr_Chr_5	725296	726262	KAFR0E03610
kafr_Chr_5	726919	728791	KAFR0E03620
kafr_Chr_5	728988	730851	KAFR0E03630
kafr_Chr_5	731324	732650	KAFR0E03640
kafr_Chr_5	733163	734660	KAFR0E03650
kafr_Chr_5	734681	736517	KAFR0E03660
kafr_Chr_5	736840	739369	KAFR0E03670
kafr_Chr_5	740665	741436	KAFR0E03680
kafr_Chr_5	741724	742471	KAFR0E03690
kafr_Chr_5	742612	742942	KAFR0E03700
kafr_Chr_5	744335	744734	KAFR0E03710
kafr_Chr_5	744914	746269	KAFR0E03720
kafr_Chr_5	746615	748523	KAFR0E03730
kafr_Chr_5	749279	749522	KAFR0E03740
kafr_Chr_5	749553	751806	KAFR0E03750
kafr_Chr_5	752128	752503	KAFR0E03760
kafr_Chr_5	752577	752901	KAFR0E03770
kafr_Chr_5	753069	754491	KAFR0E03780
kafr_Chr_5	754997	755804	KAFR0E03790
kafr_Chr_5	755931	756504	KAFR0E03800
kafr_Chr_5	756700	758173	KAFR0E03810
kafr_Chr_5	758468	759659	KAFR0E03820
kafr_Chr_5	759870	762408	KAFR0E03830
kafr_Chr_5	763026	763959	KAFR0E03840
kafr_Chr_5	764594	765530	KAFR0E03850
kafr_Chr_5	766028	767165	KAFR0E03860
kafr_Chr_5	768041	769232	KAFR0E03870
kafr_Chr_5	769643	769910	KAFR0E03880
kafr_Chr_5	770234	771539	KAFR0E03890
kafr_Chr_5	771648	772968	KAFR0E03900
kafr_Chr_5	773169	775047	KAFR0E03910
kafr_Chr_5	775344	776838	KAFR0E03920
kafr_Chr_5	777059	777775	KAFR0E03930
kafr_Chr_5	779475	781392	KAFR0E03940
kafr_Chr_5	781991	784232	KAFR0E03950
kafr_Chr_5	784301	785621	KAFR0E03960
kafr_Chr_5	786035	786854	KAFR0E03970
kafr_Chr_5	787206	790203	KAFR0E03980
kafr_Chr_5	790784	792419	KAFR0E03990
kafr_Chr_5	793032	793371	KAFR0E04000
kafr_Chr_5	793444	796162	KAFR0E04010
kafr_Chr_5	796411	797545	KAFR0E04020
kafr_Chr_5	797737	798697	KAFR0E04030
kafr_Chr_5	799186	800026	KAFR0E04040
kafr_Chr_5	800196	801783	KAFR0E04050
kafr_Chr_5	802440	804531	KAFR0E04060
kafr_Chr_5	804690	815892	KAFR0E04070
kafr_Chr_5	818319	820110	KAFR0E04080
kafr_Chr_5	820486	821785	KAFR0E04090
kafr_Chr_5	821890	822793	KAFR0E04100
kafr_Chr_5	823380	824682	KAFR0E04110
kafr_Chr_5	826519	828211	KAFR0E04120
kafr_Chr_5	828885	830166	KAFR0E04130
kafr_Chr_5	830281	830539	KAFR0E04140
kafr_Chr_5	830757	831693	KAFR0E04150
kafr_Chr_5	831775	833845	KAFR0E04160
kafr_Chr_5	834072	834840	KAFR0E04170
kafr_Chr_5	835422	838464	KAFR0E04180
kafr_Chr_5	839789	840983	KAFR0E04190
kafr_Chr_5	841173	841771	KAFR0E04200
kafr_Chr_5	842295	843672	KAFR0E04210
kafr_Chr_5	843708	844764	KAFR0E04220
kafr_Chr_5	845488	849379	KAFR0E04230
kafr_Chr_5	849737	850937	KAFR0E04240
kafr_Chr_5	851465	854597	KAFR0E04250
kafr_Chr_5	855587	858005	KAFR0E04260
kafr_Chr_5	859634	863402	KAFR0E04270
kafr_Chr_5	864925	865873	KAFR0E04280
kafr_Chr_5	866165	867812	KAFR0E04290
kafr_Chr_5	867873	868395	KAFR0E04300
kafr_Chr_5	868641	871791	KAFR0E04310
kafr_Chr_5	872089	873802	KAFR0E04320
kafr_Chr_5	874108	874738	KAFR0E04330
kafr_Chr_5	874795	876646	KAFR0E04340
kafr_Chr_5	876874	877540	KAFR0E04360
kafr_Chr_5	877697	877979	KAFR0E04370
kafr_Chr_5	878025	879264	KAFR0E04380
kafr_Chr_5	879421	883717	KAFR0E04390
kafr_Chr_5	884477	885362	KAFR0E04400
kafr_Chr_5	886157	890468	KAFR0E04410
kafr_Chr_5	890899	895591	KAFR0E04420
kafr_Chr_5	895686	900594	KAFR0E04430
kafr_Chr_5	900756	901836	KAFR0E04440
kafr_Chr_5	901957	902989	KAFR0E04450
kafr_Chr_5	903071	905351	KAFR0E04460
kafr_Chr_5	905684	906631	KAFR0E04470
kafr_Chr_5	907879	909007	KAFR0E04480
kafr_Chr_5	910169	910829	KAFR0E04490
kafr_Chr_5	914266	915091	KAFR0E04495
kafr_Chr_5	916699	917824	KAFR0E04500
kafr_Chr_6	3777	4521	KAFR0F00100
kafr_Chr_6	4854	5505	KAFR0F00105
kafr_Chr_6	7904	8621	KAFR0F00110
kafr_Chr_6	17160	17868	KAFR0F00115
kafr_Chr_6	23452	23854	KAFR0F00120
kafr_Chr_6	24314	25094	KAFR0F00125
kafr_Chr_6	27459	28332	KAFR0F00127
kafr_Chr_6	34369	35335	KAFR0F00129
kafr_Chr_6	37211	37994	KAFR0F00130
kafr_Chr_6	42966	46071	KAFR0F00140
kafr_Chr_6	46122	47844	KAFR0F00150
kafr_Chr_6	48590	49889	KAFR0F00160
kafr_Chr_6	50061	50964	KAFR0F00170
kafr_Chr_6	51199	51682	KAFR0F00180
kafr_Chr_6	52102	54349	KAFR0F00190
kafr_Chr_6	54569	55445	KAFR0F00200
kafr_Chr_6	55874	57977	KAFR0F00210
kafr_Chr_6	58264	58423	KAFR0F00220
kafr_Chr_6	58625	61637	KAFR0F00230
kafr_Chr_6	62466	63468	KAFR0F00240
kafr_Chr_6	63744	65586	KAFR0F00250
kafr_Chr_6	66132	67194	KAFR0F00260
kafr_Chr_6	67668	69132	KAFR0F00270
kafr_Chr_6	69826	71473	KAFR0F00280
kafr_Chr_6	71808	73851	KAFR0F00290
kafr_Chr_6	74871	77535	KAFR0F00300
kafr_Chr_6	78199	79210	KAFR0F00310
kafr_Chr_6	79754	82181	KAFR0F00320
kafr_Chr_6	82407	82936	KAFR0F00330
kafr_Chr_6	83465	84401	KAFR0F00340
kafr_Chr_6	85011	85593	KAFR0F00350
kafr_Chr_6	85828	87298	KAFR0F00360
kafr_Chr_6	87495	90819	KAFR0F00370
kafr_Chr_6	91357	92800	KAFR0F00380
kafr_Chr_6	93155	93785	KAFR0F00390
kafr_Chr_6	94001	94754	KAFR0F00400
kafr_Chr_6	95831	96434	KAFR0F00410
kafr_Chr_6	96498	97749	KAFR0F00420
kafr_Chr_6	98215	99553	KAFR0F00430
kafr_Chr_6	100248	101208	KAFR0F00440
kafr_Chr_6	101453	101666	KAFR0F00450
kafr_Chr_6	101995	102769	KAFR0F00460
kafr_Chr_6	103708	104656	KAFR0F00470
kafr_Chr_6	105201	105697	KAFR0F00480
kafr_Chr_6	106395	107142	KAFR0F00490
kafr_Chr_6	107974	109390	KAFR0F00500
kafr_Chr_6	109753	110192	KAFR0F00510
kafr_Chr_6	111105	112659	KAFR0F00520
kafr_Chr_6	112778	113537	KAFR0F00530
kafr_Chr_6	113687	114434	KAFR0F00540
kafr_Chr_6	114534	114957	KAFR0F00550
kafr_Chr_6	115239	116529	KAFR0F00560
kafr_Chr_6	116966	118787	KAFR0F00570
kafr_Chr_6	119047	119155	KAFR0F00580
kafr_Chr_6	120358	121519	KAFR0F00590
kafr_Chr_6	121563	122214	KAFR0F00600
kafr_Chr_6	123057	123464	KAFR0F00610
kafr_Chr_6	123630	124353	KAFR0F00620
kafr_Chr_6	124512	125226	KAFR0F00630
kafr_Chr_6	126136	126619	KAFR0F00640
kafr_Chr_6	126925	127420	KAFR0F00650
kafr_Chr_6	127979	129770	KAFR0F00660
kafr_Chr_6	130328	131601	KAFR0F00670
kafr_Chr_6	131859	132549	KAFR0F00680
kafr_Chr_6	132777	135642	KAFR0F00690
kafr_Chr_6	135980	139382	KAFR0F00700
kafr_Chr_6	139841	141092	KAFR0F00710
kafr_Chr_6	141180	143007	KAFR0F00720
kafr_Chr_6	143259	143586	KAFR0F00730
kafr_Chr_6	144374	145907	KAFR0F00740
kafr_Chr_6	145998	147807	KAFR0F00750
kafr_Chr_6	148029	148848	KAFR0F00760
kafr_Chr_6	148953	149427	KAFR0F00770
kafr_Chr_6	149583	149976	KAFR0F00780
kafr_Chr_6	150061	150796	KAFR0F00790
kafr_Chr_6	150871	152716	KAFR0F00800
kafr_Chr_6	153266	153947	KAFR0F00810
kafr_Chr_6	154284	154884	KAFR0F00820
kafr_Chr_6	155113	156256	KAFR0F00830
kafr_Chr_6	156500	157043	KAFR0F00840
kafr_Chr_6	158023	160507	KAFR0F00850
kafr_Chr_6	160596	162111	KAFR0F00860
kafr_Chr_6	162307	165034	KAFR0F00870
kafr_Chr_6	165370	168265	KAFR0F00880
kafr_Chr_6	168332	168815	KAFR0F00890
kafr_Chr_6	169102	169783	KAFR0F00900
kafr_Chr_6	170171	172142	KAFR0F00910
kafr_Chr_6	172412	173294	KAFR0F00920
kafr_Chr_6	173436	175296	KAFR0F00930
kafr_Chr_6	175720	177274	KAFR0F00940
kafr_Chr_6	178410	179385	KAFR0F00950
kafr_Chr_6	179815	181174	KAFR0F00960
kafr_Chr_6	181475	183227	KAFR0F00970
kafr_Chr_6	183630	184191	KAFR0F00990
kafr_Chr_6	184610	187694	KAFR0F01000
kafr_Chr_6	188453	188870	KAFR0F01010
kafr_Chr_6	190467	191200	KAFR0F01020
kafr_Chr_6	191734	194971	KAFR0F01030
kafr_Chr_6	195191	197696	KAFR0F01040
kafr_Chr_6	198406	201028	KAFR0F01050
kafr_Chr_6	201464	203126	KAFR0F01060
kafr_Chr_6	203526	204183	KAFR0F01070
kafr_Chr_6	205682	207014	KAFR0F01080
kafr_Chr_6	207116	208148	KAFR0F01090
kafr_Chr_6	208549	210304	KAFR0F01100
kafr_Chr_6	210485	215027	KAFR0F01110
kafr_Chr_6	215228	216115	KAFR0F01120
kafr_Chr_6	216485	217064	KAFR0F01130
kafr_Chr_6	217562	218414	KAFR0F01140
kafr_Chr_6	218710	219811	KAFR0F01150
kafr_Chr_6	220215	221634	KAFR0F01160
kafr_Chr_6	221715	222213	KAFR0F01170
kafr_Chr_6	222424	223048	KAFR0F01180
kafr_Chr_6	223502	224363	KAFR0F01190
kafr_Chr_6	225380	231047	KAFR0F01200
kafr_Chr_6	232342	233278	KAFR0F01210
kafr_Chr_6	233938	235258	KAFR0F01220
kafr_Chr_6	235424	236435	KAFR0F01230
kafr_Chr_6	236708	238196	KAFR0F01240
kafr_Chr_6	238893	239439	KAFR0F01250
kafr_Chr_6	240689	242711	KAFR0F01260
kafr_Chr_6	243254	246236	KAFR0F01270
kafr_Chr_6	247114	249502	KAFR0F01280
kafr_Chr_6	252363	253458	KAFR0F01290
kafr_Chr_6	253757	254240	KAFR0F01300
kafr_Chr_6	254374	256660	KAFR0F01310
kafr_Chr_6	257605	257986	KAFR0F01320
kafr_Chr_6	258103	261481	KAFR0F01330
kafr_Chr_6	261885	264414	KAFR0F01340
kafr_Chr_6	264530	267707	KAFR0F01350
kafr_Chr_6	268072	268399	KAFR0F01360
kafr_Chr_6	268597	272662	KAFR0F01370
kafr_Chr_6	272713	273889	KAFR0F01380
kafr_Chr_6	274054	275449	KAFR0F01390
kafr_Chr_6	275873	275993	KAFR0F01400
kafr_Chr_6	276705	276894	KAFR0F01410
kafr_Chr_6	276990	277293	KAFR0F01420
kafr_Chr_6	277490	280295	KAFR0F01430
kafr_Chr_6	281142	282918	KAFR0F01440
kafr_Chr_6	283031	284282	KAFR0F01450
kafr_Chr_6	284980	288154	KAFR0F01460
kafr_Chr_6	288452	289385	KAFR0F01470
kafr_Chr_6	290012	290855	KAFR0F01480
kafr_Chr_6	290987	292964	KAFR0F01490
kafr_Chr_6	292933	293110	KAFR0F01495
kafr_Chr_6	294388	296776	KAFR0F01500
kafr_Chr_6	297703	298552	KAFR0F01510
kafr_Chr_6	298730	301094	KAFR0F01520
kafr_Chr_6	302391	304212	KAFR0F01530
kafr_Chr_6	304373	306755	KAFR0F01540
kafr_Chr_6	307791	310437	KAFR0F01550
kafr_Chr_6	310935	314451	KAFR0F01560
kafr_Chr_6	314620	315622	KAFR0F01570
kafr_Chr_6	316767	318210	KAFR0F01580
kafr_Chr_6	318395	319547	KAFR0F01590
kafr_Chr_6	319608	320301	KAFR0F01600
kafr_Chr_6	321203	321880	KAFR0F01610
kafr_Chr_6	322165	322558	KAFR0F01620
kafr_Chr_6	323801	326057	KAFR0F01630
kafr_Chr_6	326809	329314	KAFR0F01640
kafr_Chr_6	329454	330249	KAFR0F01650
kafr_Chr_6	330567	330942	KAFR0F01660
kafr_Chr_6	331197	332466	KAFR0F01670
kafr_Chr_6	332788	333748	KAFR0F01680
kafr_Chr_6	333950	334295	KAFR0F01690
kafr_Chr_6	334407	335220	KAFR0F01700
kafr_Chr_6	335938	336493	KAFR0F01710
kafr_Chr_6	336854	339455	KAFR0F01720
kafr_Chr_6	340130	340955	KAFR0F01730
kafr_Chr_6	340996	341350	KAFR0F01740
kafr_Chr_6	341772	343506	KAFR0F01750
kafr_Chr_6	343510	344140	KAFR0F01760
kafr_Chr_6	344482	346618	KAFR0F01770
kafr_Chr_6	347137	347422	KAFR0F01780
kafr_Chr_6	347490	349884	KAFR0F01790
kafr_Chr_6	350479	351754	KAFR0F01800
kafr_Chr_6	352129	353797	KAFR0F01810
kafr_Chr_6	356400	357306	KAFR0F01820
kafr_Chr_6	358911	359625	KAFR0F01830
kafr_Chr_6	360876	363324	KAFR0F01840
kafr_Chr_6	364100	365456	KAFR0F01850
kafr_Chr_6	365736	367365	KAFR0F01860
kafr_Chr_6	369113	369479	KAFR0F01870
kafr_Chr_6	370241	372014	KAFR0F01880
kafr_Chr_6	372763	373837	KAFR0F01890
kafr_Chr_6	374720	376076	KAFR0F01900
kafr_Chr_6	376328	377204	KAFR0F01910
kafr_Chr_6	378198	378570	KAFR0F01920
kafr_Chr_6	379185	379665	KAFR0F01930
kafr_Chr_6	379907	382283	KAFR0F01940
kafr_Chr_6	383116	383716	KAFR0F01950
kafr_Chr_6	383808	385059	KAFR0F01960
kafr_Chr_6	385337	385908	KAFR0F01970
kafr_Chr_6	387405	387603	KAFR0F01980
kafr_Chr_6	388320	389223	KAFR0F01990
kafr_Chr_6	389455	390469	KAFR0F02000
kafr_Chr_6	390678	397314	KAFR0F02010
kafr_Chr_6	398536	401857	KAFR0F02020
kafr_Chr_6	402524	402983	KAFR0F02030
kafr_Chr_6	403618	404221	KAFR0F02040
kafr_Chr_6	404848	407578	KAFR0F02050
kafr_Chr_6	407687	408071	KAFR0F02060
kafr_Chr_6	409866	410979	KAFR0F02070
kafr_Chr_6	411191	411473	KAFR0F02080
kafr_Chr_6	411571	412513	KAFR0F02090
kafr_Chr_6	412791	413982	KAFR0F02100
kafr_Chr_6	414232	414409	KAFR0F02110
kafr_Chr_6	415284	416103	KAFR0F02120
kafr_Chr_6	416286	417939	KAFR0F02130
kafr_Chr_6	418248	418779	KAFR0F02140
kafr_Chr_6	419001	421542	KAFR0F02150
kafr_Chr_6	421798	423643	KAFR0F02160
kafr_Chr_6	423845	426260	KAFR0F02170
kafr_Chr_6	426901	428146	KAFR0F02180
kafr_Chr_6	428622	430095	KAFR0F02190
kafr_Chr_6	430367	430832	KAFR0F02200
kafr_Chr_6	431087	432161	KAFR0F02210
kafr_Chr_6	432966	435210	KAFR0F02220
kafr_Chr_6	435417	435993	KAFR0F02230
kafr_Chr_6	436470	437643	KAFR0F02240
kafr_Chr_6	439216	440881	KAFR0F02250
kafr_Chr_6	441144	442662	KAFR0F02260
kafr_Chr_6	443167	446968	KAFR0F02270
kafr_Chr_6	447385	449518	KAFR0F02280
kafr_Chr_6	450125	451052	KAFR0F02290
kafr_Chr_6	451332	452016	KAFR0F02300
kafr_Chr_6	452379	453912	KAFR0F02310
kafr_Chr_6	454045	454990	KAFR0F02320
kafr_Chr_6	455227	456151	KAFR0F02330
kafr_Chr_6	457060	457990	KAFR0F02340
kafr_Chr_6	458460	459600	KAFR0F02350
kafr_Chr_6	459724	460972	KAFR0F02360
kafr_Chr_6	461493	462675	KAFR0F02370
kafr_Chr_6	462857	463796	KAFR0F02380
kafr_Chr_6	464293	467260	KAFR0F02390
kafr_Chr_6	467469	467973	KAFR0F02400
kafr_Chr_6	468107	471548	KAFR0F02410
kafr_Chr_6	471877	473449	KAFR0F02420
kafr_Chr_6	474306	476415	KAFR0F02430
kafr_Chr_6	477458	478769	KAFR0F02440
kafr_Chr_6	479163	480021	KAFR0F02450
kafr_Chr_6	480105	481227	KAFR0F02460
kafr_Chr_6	482532	482847	KAFR0F02470
kafr_Chr_6	483093	483489	KAFR0F02480
kafr_Chr_6	484155	484554	KAFR0F02490
kafr_Chr_6	484704	486105	KAFR0F02500
kafr_Chr_6	486429	487113	KAFR0F02510
kafr_Chr_6	487314	494763	KAFR0F02520
kafr_Chr_6	495103	496888	KAFR0F02530
kafr_Chr_6	497936	498806	KAFR0F02540
kafr_Chr_6	499056	500442	KAFR0F02550
kafr_Chr_6	500890	501442	KAFR0F02560
kafr_Chr_6	501835	503233	KAFR0F02570
kafr_Chr_6	503340	504477	KAFR0F02580
kafr_Chr_6	504739	506842	KAFR0F02590
kafr_Chr_6	508601	509453	KAFR0F02600
kafr_Chr_6	510115	511582	KAFR0F02610
kafr_Chr_6	511808	513215	KAFR0F02620
kafr_Chr_6	514041	516066	KAFR0F02630
kafr_Chr_6	517831	518095	KAFR0F02640
kafr_Chr_6	518347	521359	KAFR0F02650
kafr_Chr_6	521656	522268	KAFR0F02660
kafr_Chr_6	522594	523068	KAFR0F02670
kafr_Chr_6	524311	525370	KAFR0F02680
kafr_Chr_6	525624	526680	KAFR0F02690
kafr_Chr_6	526988	527645	KAFR0F02700
kafr_Chr_6	528335	529493	KAFR0F02710
kafr_Chr_6	530788	533470	KAFR0F02720
kafr_Chr_6	537476	539309	KAFR0F02730
kafr_Chr_6	539595	543210	KAFR0F02740
kafr_Chr_6	543709	544624	KAFR0F02750
kafr_Chr_6	544780	545632	KAFR0F02760
kafr_Chr_6	547450	549682	KAFR0F02770
kafr_Chr_6	550851	553599	KAFR0F02780
kafr_Chr_6	554412	555132	KAFR0F02790
kafr_Chr_6	556501	558157	KAFR0F02800
kafr_Chr_6	558340	559900	KAFR0F02810
kafr_Chr_6	560519	563894	KAFR0F02820
kafr_Chr_6	564019	565357	KAFR0F02840
kafr_Chr_6	565673	567212	KAFR0F02850
kafr_Chr_6	567776	568250	KAFR0F02860
kafr_Chr_6	568931	570761	KAFR0F02870
kafr_Chr_6	571384	572932	KAFR0F02880
kafr_Chr_6	574432	575260	KAFR0F02890
kafr_Chr_6	575342	575945	KAFR0F02900
kafr_Chr_6	576435	577257	KAFR0F02910
kafr_Chr_6	577701	579333	KAFR0F02920
kafr_Chr_6	579962	581708	KAFR0F02930
kafr_Chr_6	582056	583388	KAFR0F02940
kafr_Chr_6	583767	584796	KAFR0F02950
kafr_Chr_6	585380	586252	KAFR0F02960
kafr_Chr_6	587151	588095	KAFR0F02970
kafr_Chr_6	588480	588804	KAFR0F02980
kafr_Chr_6	589561	591388	KAFR0F02990
kafr_Chr_6	592644	592911	KAFR0F03000
kafr_Chr_6	593050	594709	KAFR0F03010
kafr_Chr_6	595157	597632	KAFR0F03020
kafr_Chr_6	597879	599064	KAFR0F03030
kafr_Chr_6	599276	599786	KAFR0F03040
kafr_Chr_6	600150	605856	KAFR0F03050
kafr_Chr_6	606204	608577	KAFR0F03060
kafr_Chr_6	610570	611908	KAFR0F03070
kafr_Chr_6	612817	613672	KAFR0F03080
kafr_Chr_6	613945	616810	KAFR0F03090
kafr_Chr_6	617329	618547	KAFR0F03100
kafr_Chr_6	618716	619316	KAFR0F03110
kafr_Chr_6	620249	621488	KAFR0F03120
kafr_Chr_6	622026	623646	KAFR0F03130
kafr_Chr_6	623835	624489	KAFR0F03140
kafr_Chr_6	624521	625349	KAFR0F03150
kafr_Chr_6	625788	626760	KAFR0F03160
kafr_Chr_6	627906	629685	KAFR0F03170
kafr_Chr_6	630337	632551	KAFR0F03180
kafr_Chr_6	632584	633217	KAFR0F03190
kafr_Chr_6	633762	634575	KAFR0F03200
kafr_Chr_6	634602	635160	KAFR0F03210
kafr_Chr_6	635284	636772	KAFR0F03220
kafr_Chr_6	637041	640269	KAFR0F03230
kafr_Chr_6	641463	642459	KAFR0F03240
kafr_Chr_6	642582	642849	KAFR0F03250
kafr_Chr_6	642987	643734	KAFR0F03260
kafr_Chr_6	643980	645150	KAFR0F03270
kafr_Chr_6	645316	647119	KAFR0F03280
kafr_Chr_6	647352	649665	KAFR0F03290
kafr_Chr_6	649851	651450	KAFR0F03300
kafr_Chr_6	651856	652739	KAFR0F03310
kafr_Chr_6	653033	654083	KAFR0F03320
kafr_Chr_6	654392	655285	KAFR0F03330
kafr_Chr_6	656750	657980	KAFR0F03340
kafr_Chr_6	658248	659073	KAFR0F03350
kafr_Chr_6	659181	662505	KAFR0F03360
kafr_Chr_6	664271	666989	KAFR0F03370
kafr_Chr_6	667932	670638	KAFR0F03380
kafr_Chr_6	671346	673770	KAFR0F03390
kafr_Chr_6	673942	676774	KAFR0F03400
kafr_Chr_6	677155	680143	KAFR0F03410
kafr_Chr_6	680889	682299	KAFR0F03420
kafr_Chr_6	682439	683198	KAFR0F03430
kafr_Chr_6	683524	685837	KAFR0F03440
kafr_Chr_6	686310	687471	KAFR0F03450
kafr_Chr_6	687699	689142	KAFR0F03460
kafr_Chr_6	689704	692554	KAFR0F03470
kafr_Chr_6	692668	693532	KAFR0F03480
kafr_Chr_6	693658	694222	KAFR0F03490
kafr_Chr_6	695132	695954	KAFR0F03500
kafr_Chr_6	696322	698788	KAFR0F03510
kafr_Chr_6	699494	701075	KAFR0F03520
kafr_Chr_6	702059	703262	KAFR0F03530
kafr_Chr_6	703964	705167	KAFR0F03540
kafr_Chr_6	706556	707759	KAFR0F03550
kafr_Chr_6	709403	709863	KAFR0F03560
kafr_Chr_6	710870	711338	KAFR0F03570
kafr_Chr_6	711808	712072	KAFR0F03580
kafr_Chr_6	712185	712890	KAFR0F03590
kafr_Chr_6	714009	715017	KAFR0F03600
kafr_Chr_6	715773	716250	KAFR0F03610
kafr_Chr_6	716397	718497	KAFR0F03620
kafr_Chr_6	718853	720935	KAFR0F03630
kafr_Chr_6	721162	723220	KAFR0F03640
kafr_Chr_6	723614	724277	KAFR0F03650
kafr_Chr_6	725157	726495	KAFR0F03660
kafr_Chr_6	726735	727527	KAFR0F03670
kafr_Chr_6	728763	729792	KAFR0F03680
kafr_Chr_6	731533	732352	KAFR0F03690
kafr_Chr_6	732797	734240	KAFR0F03700
kafr_Chr_6	734267	734627	KAFR0F03710
kafr_Chr_6	734777	735530	KAFR0F03720
kafr_Chr_6	736479	737601	KAFR0F03730
kafr_Chr_6	738799	739123	KAFR0F03740
kafr_Chr_6	739285	740122	KAFR0F03750
kafr_Chr_6	740403	741117	KAFR0F03760
kafr_Chr_6	741131	742124	KAFR0F03770
kafr_Chr_6	743829	744903	KAFR0F03780
kafr_Chr_6	745066	745709	KAFR0F03790
kafr_Chr_6	746248	746722	KAFR0F03800
kafr_Chr_6	747189	748125	KAFR0F03810
kafr_Chr_6	748244	749114	KAFR0F03820
kafr_Chr_6	750177	755715	KAFR0F03830
kafr_Chr_6	755862	756609	KAFR0F03840
kafr_Chr_6	757237	757743	KAFR0F03850
kafr_Chr_6	758642	759338	KAFR0F03860
kafr_Chr_6	759534	759804	KAFR0F03870
kafr_Chr_6	760535	761198	KAFR0F03880
kafr_Chr_6	761302	762262	KAFR0F03890
kafr_Chr_6	763093	764203	KAFR0F03900
kafr_Chr_6	764964	766521	KAFR0F03910
kafr_Chr_6	766675	767404	KAFR0F03920
kafr_Chr_6	767516	768539	KAFR0F03930
kafr_Chr_6	769152	770511	KAFR0F03940
kafr_Chr_6	774435	775053	KAFR0F03960
kafr_Chr_6	777046	778201	KAFR0F03970
kafr_Chr_6	778360	779104	KAFR0F03980
kafr_Chr_6	779930	782528	KAFR0F03990
kafr_Chr_6	782646	783378	KAFR0F04000
kafr_Chr_6	783918	785016	KAFR0F04010
kafr_Chr_6	785159	786587	KAFR0F04020
kafr_Chr_6	787747	788674	KAFR0F04030
kafr_Chr_6	788900	792980	KAFR0F04040
kafr_Chr_6	793538	793805	KAFR0F04050
kafr_Chr_6	793968	794895	KAFR0F04060
kafr_Chr_6	795045	795354	KAFR0F04070
kafr_Chr_6	795771	797421	KAFR0F04080
kafr_Chr_6	797918	799682	KAFR0F04090
kafr_Chr_6	801680	802439	KAFR0F04100
kafr_Chr_6	802710	804972	KAFR0F04110
kafr_Chr_6	806064	811026	KAFR0F04120
kafr_Chr_6	811363	814474	KAFR0F04130
kafr_Chr_6	814902	815949	KAFR0F04140
kafr_Chr_6	816550	817801	KAFR0F04150
kafr_Chr_6	819021	819759	KAFR0F04160
kafr_Chr_6	820184	821306	KAFR0F04170
kafr_Chr_6	821824	822784	KAFR0F04180
kafr_Chr_6	822925	824110	KAFR0F04190
kafr_Chr_6	824452	825433	KAFR0F04200
kafr_Chr_6	826172	828191	KAFR0F04210
kafr_Chr_6	829400	830663	KAFR0F04220
kafr_Chr_6	830671	830932	KAFR0F04230
kafr_Chr_6	831100	832552	KAFR0F04240
kafr_Chr_6	833062	833446	KAFR0F04250
kafr_Chr_6	833717	834101	KAFR0F04260
kafr_Chr_6	834473	838835	KAFR0F04270
kafr_Chr_6	839146	840466	KAFR0F04280
kafr_Chr_6	841785	844350	KAFR0F04290
kafr_Chr_6	844534	845386	KAFR0F04300
kafr_Chr_6	845464	845740	KAFR0F04310
kafr_Chr_6	846217	846997	KAFR0F04320
kafr_Chr_6	847057	848041	KAFR0F04330
kafr_Chr_6	848843	853628	KAFR0F04340
kafr_Chr_6	853841	855389	KAFR0F04350
kafr_Chr_6	855634	856078	KAFR0F04360
kafr_Chr_6	856125	857094	KAFR0F04370
kafr_Chr_6	858116	860324	KAFR0F04380
kafr_Chr_6	860977	862681	KAFR0F04390
kafr_Chr_6	862986	863979	KAFR0F04400
kafr_Chr_6	865218	866961	KAFR0F04410
kafr_Chr_6	867175	868156	KAFR0F04420
kafr_Chr_6	868690	869722	KAFR0F04430
kafr_Chr_6	874327	875272	KAFR0F04440
kafr_Chr_6	876269	877169	KAFR0F04445
kafr_Chr_6	884101	884554	KAFR0F04447
kafr_Chr_7	7363	7936	KAFR0G00095
kafr_Chr_7	9972	10944	KAFR0G00100
kafr_Chr_7	27757	28786	KAFR0G00110
kafr_Chr_7	30689	31796	KAFR0G00120
kafr_Chr_7	37909	38917	KAFR0G00130
kafr_Chr_7	40398	42177	KAFR0G00140
kafr_Chr_7	43581	45393	KAFR0G00150
kafr_Chr_7	51435	53346	KAFR0G00160
kafr_Chr_7	53697	55869	KAFR0G00170
kafr_Chr_7	60882	61351	KAFR0G00180
kafr_Chr_7	63520	63919	KAFR0G00190
kafr_Chr_7	66668	70646	KAFR0G00200
kafr_Chr_7	72891	75666	KAFR0G00210
kafr_Chr_7	75804	76815	KAFR0G00220
kafr_Chr_7	77253	78396	KAFR0G00230
kafr_Chr_7	78580	79624	KAFR0G00240
kafr_Chr_7	80049	83904	KAFR0G00250
kafr_Chr_7	84326	90686	KAFR0G00260
kafr_Chr_7	91822	92324	KAFR0G00270
kafr_Chr_7	92837	94577	KAFR0G00280
kafr_Chr_7	94831	95296	KAFR0G00290
kafr_Chr_7	96298	97744	KAFR0G00300
kafr_Chr_7	98062	100471	KAFR0G00310
kafr_Chr_7	101115	103188	KAFR0G00320
kafr_Chr_7	104049	105477	KAFR0G00330
kafr_Chr_7	105893	107942	KAFR0G00340
kafr_Chr_7	107997	108582	KAFR0G00350
kafr_Chr_7	108707	109907	KAFR0G00360
kafr_Chr_7	110299	112657	KAFR0G00370
kafr_Chr_7	113651	115010	KAFR0G00380
kafr_Chr_7	115187	117011	KAFR0G00390
kafr_Chr_7	117435	120303	KAFR0G00400
kafr_Chr_7	120503	121676	KAFR0G00410
kafr_Chr_7	122123	123248	KAFR0G00420
kafr_Chr_7	123452	124505	KAFR0G00430
kafr_Chr_7	124895	127328	KAFR0G00440
kafr_Chr_7	127540	127957	KAFR0G00450
kafr_Chr_7	128076	130023	KAFR0G00460
kafr_Chr_7	130455	130860	KAFR0G00470
kafr_Chr_7	131065	132268	KAFR0G00480
kafr_Chr_7	132563	134192	KAFR0G00490
kafr_Chr_7	134740	137509	KAFR0G00500
kafr_Chr_7	138021	138993	KAFR0G00510
kafr_Chr_7	140581	141451	KAFR0G00520
kafr_Chr_7	141973	142576	KAFR0G00530
kafr_Chr_7	143460	146145	KAFR0G00540
kafr_Chr_7	146902	147961	KAFR0G00550
kafr_Chr_7	148144	148711	KAFR0G00560
kafr_Chr_7	148812	151401	KAFR0G00570
kafr_Chr_7	151608	153069	KAFR0G00580
kafr_Chr_7	153932	154565	KAFR0G00590
kafr_Chr_7	154742	155720	KAFR0G00600
kafr_Chr_7	156749	157370	KAFR0G00610
kafr_Chr_7	157549	158305	KAFR0G00620
kafr_Chr_7	160978	162244	KAFR0G00630
kafr_Chr_7	162961	163777	KAFR0G00640
kafr_Chr_7	164086	165274	KAFR0G00650
kafr_Chr_7	165681	167574	KAFR0G00660
kafr_Chr_7	168287	170057	KAFR0G00670
kafr_Chr_7	170316	171210	KAFR0G00680
kafr_Chr_7	171472	183784	KAFR0G00690
kafr_Chr_7	184144	185356	KAFR0G00700
kafr_Chr_7	185874	186783	KAFR0G00710
kafr_Chr_7	186911	188192	KAFR0G00720
kafr_Chr_7	188467	191269	KAFR0G00730
kafr_Chr_7	191877	192276	KAFR0G00740
kafr_Chr_7	192681	194715	KAFR0G00750
kafr_Chr_7	194875	195937	KAFR0G00760
kafr_Chr_7	196077	196341	KAFR0G00770
kafr_Chr_7	196610	199925	KAFR0G00780
kafr_Chr_7	200844	201309	KAFR0G00790
kafr_Chr_7	201324	202191	KAFR0G00800
kafr_Chr_7	202371	202998	KAFR0G00810
kafr_Chr_7	203067	205104	KAFR0G00820
kafr_Chr_7	205341	206127	KAFR0G00830
kafr_Chr_7	206914	207541	KAFR0G00840
kafr_Chr_7	207917	208382	KAFR0G00850
kafr_Chr_7	208579	209140	KAFR0G00860
kafr_Chr_7	209172	209943	KAFR0G00870
kafr_Chr_7	210458	211205	KAFR0G00880
kafr_Chr_7	211228	211933	KAFR0G00890
kafr_Chr_7	212725	214792	KAFR0G00900
kafr_Chr_7	214973	215465	KAFR0G00910
kafr_Chr_7	215663	216524	KAFR0G00920
kafr_Chr_7	216602	217556	KAFR0G00930
kafr_Chr_7	218657	219494	KAFR0G00940
kafr_Chr_7	219559	222862	KAFR0G00950
kafr_Chr_7	223740	226950	KAFR0G00960
kafr_Chr_7	227711	231083	KAFR0G00970
kafr_Chr_7	231218	233750	KAFR0G00980
kafr_Chr_7	233913	234480	KAFR0G00990
kafr_Chr_7	234637	234955	KAFR0G01000
kafr_Chr_7	235399	235717	KAFR0G01010
kafr_Chr_7	235906	237157	KAFR0G01020
kafr_Chr_7	237297	237864	KAFR0G01030
kafr_Chr_7	238201	238708	KAFR0G01040
kafr_Chr_7	238865	239876	KAFR0G01050
kafr_Chr_7	239879	240470	KAFR0G01060
kafr_Chr_7	240598	243709	KAFR0G01070
kafr_Chr_7	243964	247417	KAFR0G01080
kafr_Chr_7	247901	250883	KAFR0G01090
kafr_Chr_7	251067	252234	KAFR0G01100
kafr_Chr_7	252841	253486	KAFR0G01110
kafr_Chr_7	253556	256562	KAFR0G01120
kafr_Chr_7	257374	259006	KAFR0G01130
kafr_Chr_7	259456	261835	KAFR0G01140
kafr_Chr_7	262124	262880	KAFR0G01150
kafr_Chr_7	263290	263935	KAFR0G01160
kafr_Chr_7	265248	267603	KAFR0G01170
kafr_Chr_7	267703	269974	KAFR0G01180
kafr_Chr_7	271249	271462	KAFR0G01185
kafr_Chr_7	271876	272992	KAFR0G01190
kafr_Chr_7	273237	274761	KAFR0G01200
kafr_Chr_7	275160	276525	KAFR0G01210
kafr_Chr_7	276856	279406	KAFR0G01220
kafr_Chr_7	279465	279897	KAFR0G01230
kafr_Chr_7	280111	281788	KAFR0G01240
kafr_Chr_7	281989	283060	KAFR0G01250
kafr_Chr_7	283951	285439	KAFR0G01260
kafr_Chr_7	285837	286719	KAFR0G01270
kafr_Chr_7	286914	288597	KAFR0G01280
kafr_Chr_7	288961	289600	KAFR0G01290
kafr_Chr_7	289834	290539	KAFR0G01300
kafr_Chr_7	290708	292967	KAFR0G01310
kafr_Chr_7	293012	294863	KAFR0G01320
kafr_Chr_7	297930	299943	KAFR0G01330
kafr_Chr_7	302172	304083	KAFR0G01340
kafr_Chr_7	304388	305363	KAFR0G01350
kafr_Chr_7	305619	308121	KAFR0G01360
kafr_Chr_7	308887	309844	KAFR0G01370
kafr_Chr_7	310002	310755	KAFR0G01380
kafr_Chr_7	310874	311606	KAFR0G01390
kafr_Chr_7	311688	312336	KAFR0G01400
kafr_Chr_7	312668	313529	KAFR0G01410
kafr_Chr_7	314118	315174	KAFR0G01420
kafr_Chr_7	317537	318854	KAFR0G01430
kafr_Chr_7	319145	321305	KAFR0G01440
kafr_Chr_7	321500	322469	KAFR0G01450
kafr_Chr_7	323625	332868	KAFR0G01460
kafr_Chr_7	334306	336688	KAFR0G01470
kafr_Chr_7	337158	338616	KAFR0G01480
kafr_Chr_7	338798	339320	KAFR0G01490
kafr_Chr_7	339598	340717	KAFR0G01500
kafr_Chr_7	341496	342081	KAFR0G01510
kafr_Chr_7	342498	342972	KAFR0G01520
kafr_Chr_7	343077	343524	KAFR0G01530
kafr_Chr_7	343873	344815	KAFR0G01540
kafr_Chr_7	345263	345779	KAFR0G01550
kafr_Chr_7	345981	347064	KAFR0G01560
kafr_Chr_7	347657	347936	KAFR0G01570
kafr_Chr_7	348319	350839	KAFR0G01580
kafr_Chr_7	351542	352292	KAFR0G01590
kafr_Chr_7	352985	354860	KAFR0G01600
kafr_Chr_7	355066	355843	KAFR0G01610
kafr_Chr_7	356348	356636	KAFR0G01620
kafr_Chr_7	357905	358238	KAFR0G01630
kafr_Chr_7	358455	360687	KAFR0G01640
kafr_Chr_7	360791	361859	KAFR0G01650
kafr_Chr_7	362357	363044	KAFR0G01660
kafr_Chr_7	363199	367459	KAFR0G01670
kafr_Chr_7	367637	369731	KAFR0G01680
kafr_Chr_7	369862	370732	KAFR0G01690
kafr_Chr_7	370981	373222	KAFR0G01700
kafr_Chr_7	373482	375048	KAFR0G01710
kafr_Chr_7	375163	375946	KAFR0G01720
kafr_Chr_7	376718	377441	KAFR0G01730
kafr_Chr_7	377556	378039	KAFR0G01740
kafr_Chr_7	378510	379851	KAFR0G01750
kafr_Chr_7	380074	380617	KAFR0G01760
kafr_Chr_7	380945	382106	KAFR0G01770
kafr_Chr_7	382163	383084	KAFR0G01780
kafr_Chr_7	383317	385438	KAFR0G01790
kafr_Chr_7	385620	385779	KAFR0G01800
kafr_Chr_7	386619	389130	KAFR0G01810
kafr_Chr_7	389879	390602	KAFR0G01820
kafr_Chr_7	390635	391655	KAFR0G01830
kafr_Chr_7	392114	393041	KAFR0G01840
kafr_Chr_7	393587	394427	KAFR0G01850
kafr_Chr_7	394559	395003	KAFR0G01860
kafr_Chr_7	395300	395780	KAFR0G01870
kafr_Chr_7	396678	399981	KAFR0G01880
kafr_Chr_7	400921	402274	KAFR0G01890
kafr_Chr_7	403293	404574	KAFR0G01900
kafr_Chr_7	405367	407953	KAFR0G01910
kafr_Chr_7	408396	409818	KAFR0G01920
kafr_Chr_7	410020	410572	KAFR0G01930
kafr_Chr_7	410923	411802	KAFR0G01940
kafr_Chr_7	412006	412825	KAFR0G01950
kafr_Chr_7	413378	413981	KAFR0G01960
kafr_Chr_7	414142	415420	KAFR0G01970
kafr_Chr_7	416261	417005	KAFR0G01980
kafr_Chr_7	417327	420045	KAFR0G01990
kafr_Chr_7	420309	423756	KAFR0G02000
kafr_Chr_7	424028	426107	KAFR0G02010
kafr_Chr_7	426359	427991	KAFR0G02020
kafr_Chr_7	428515	430336	KAFR0G02030
kafr_Chr_7	430885	431545	KAFR0G02040
kafr_Chr_7	431705	432713	KAFR0G02050
kafr_Chr_7	433289	434786	KAFR0G02060
kafr_Chr_7	434848	435931	KAFR0G02070
kafr_Chr_7	436144	437245	KAFR0G02080
kafr_Chr_7	437388	439587	KAFR0G02090
kafr_Chr_7	439873	440953	KAFR0G02100
kafr_Chr_7	442399	443155	KAFR0G02110
kafr_Chr_7	443292	444627	KAFR0G02120
kafr_Chr_7	444780	445212	KAFR0G02130
kafr_Chr_7	445382	446615	KAFR0G02140
kafr_Chr_7	450662	451370	KAFR0G02160
kafr_Chr_7	452081	452789	KAFR0G02170
kafr_Chr_7	453871	454375	KAFR0G02175
kafr_Chr_7	454528	457309	KAFR0G02180
kafr_Chr_7	457354	458257	KAFR0G02190
kafr_Chr_7	458390	459896	KAFR0G02200
kafr_Chr_7	460012	462922	KAFR0G02210
kafr_Chr_7	463160	464744	KAFR0G02220
kafr_Chr_7	464946	466542	KAFR0G02230
kafr_Chr_7	466788	467856	KAFR0G02240
kafr_Chr_7	468037	469765	KAFR0G02250
kafr_Chr_7	470599	474118	KAFR0G02260
kafr_Chr_7	474253	474832	KAFR0G02270
kafr_Chr_7	475070	477008	KAFR0G02280
kafr_Chr_7	477074	478601	KAFR0G02290
kafr_Chr_7	480208	481579	KAFR0G02300
kafr_Chr_7	482051	482834	KAFR0G02310
kafr_Chr_7	483039	484902	KAFR0G02320
kafr_Chr_7	485591	486620	KAFR0G02330
kafr_Chr_7	487033	491935	KAFR0G02340
kafr_Chr_7	492385	493723	KAFR0G02350
kafr_Chr_7	494087	494354	KAFR0G02360
kafr_Chr_7	494477	497873	KAFR0G02370
kafr_Chr_7	498282	499578	KAFR0G02380
kafr_Chr_7	500894	501257	KAFR0G02390
kafr_Chr_7	501701	502907	KAFR0G02400
kafr_Chr_7	503521	503869	KAFR0G02410
kafr_Chr_7	503949	505767	KAFR0G02420
kafr_Chr_7	506177	506990	KAFR0G02430
kafr_Chr_7	508146	511353	KAFR0G02450
kafr_Chr_7	511718	512180	KAFR0G02460
kafr_Chr_7	513456	514854	KAFR0G02470
kafr_Chr_7	516165	517320	KAFR0G02480
kafr_Chr_7	517707	519558	KAFR0G02490
kafr_Chr_7	519628	520498	KAFR0G02500
kafr_Chr_7	520845	521916	KAFR0G02510
kafr_Chr_7	522205	524722	KAFR0G02520
kafr_Chr_7	524918	527486	KAFR0G02540
kafr_Chr_7	527774	528323	KAFR0G02550
kafr_Chr_7	528372	529293	KAFR0G02560
kafr_Chr_7	530357	532769	KAFR0G02570
kafr_Chr_7	532798	534130	KAFR0G02580
kafr_Chr_7	534240	537288	KAFR0G02590
kafr_Chr_7	537749	537953	KAFR0G02600
kafr_Chr_7	538901	541286	KAFR0G02610
kafr_Chr_7	541556	543362	KAFR0G02620
kafr_Chr_7	544583	545096	KAFR0G02640
kafr_Chr_7	547560	548526	KAFR0G02650
kafr_Chr_7	549717	551925	KAFR0G02660
kafr_Chr_7	552129	552756	KAFR0G02670
kafr_Chr_7	553334	554486	KAFR0G02680
kafr_Chr_7	555572	557714	KAFR0G02690
kafr_Chr_7	558768	561033	KAFR0G02700
kafr_Chr_7	561290	561770	KAFR0G02710
kafr_Chr_7	563514	564243	KAFR0G02720
kafr_Chr_7	564436	565288	KAFR0G02730
kafr_Chr_7	568776	569364	KAFR0G02740
kafr_Chr_7	569915	570593	KAFR0G02750
kafr_Chr_7	571388	574763	KAFR0G02760
kafr_Chr_7	574973	576566	KAFR0G02770
kafr_Chr_7	577036	579172	KAFR0G02780
kafr_Chr_7	580143	581118	KAFR0G02790
kafr_Chr_7	581261	583613	KAFR0G02800
kafr_Chr_7	584974	585595	KAFR0G02805
kafr_Chr_7	587243	588293	KAFR0G02810
kafr_Chr_7	589468	590839	KAFR0G02820
kafr_Chr_7	594246	595143	KAFR0G02830
kafr_Chr_7	595477	596419	KAFR0G02840
kafr_Chr_7	597245	597635	KAFR0G02850
kafr_Chr_7	597684	598206	KAFR0G02860
kafr_Chr_7	598421	600509	KAFR0G02870
kafr_Chr_7	600564	600990	KAFR0G02880
kafr_Chr_7	601311	602361	KAFR0G02890
kafr_Chr_7	602928	603672	KAFR0G02900
kafr_Chr_7	603824	604535	KAFR0G02910
kafr_Chr_7	606052	609115	KAFR0G02920
kafr_Chr_7	609209	612722	KAFR0G02930
kafr_Chr_7	613139	614135	KAFR0G02940
kafr_Chr_7	614873	615782	KAFR0G02950
kafr_Chr_7	616144	616333	KAFR0G02960
kafr_Chr_7	617153	617618	KAFR0G02970
kafr_Chr_7	618137	619193	KAFR0G02980
kafr_Chr_7	619396	619729	KAFR0G02990
kafr_Chr_7	621573	622329	KAFR0G03000
kafr_Chr_7	623975	628094	KAFR0G03010
kafr_Chr_7	628266	630198	KAFR0G03020
kafr_Chr_7	630615	631380	KAFR0G03030
kafr_Chr_7	632177	632899	KAFR0G03040
kafr_Chr_7	633013	635263	KAFR0G03050
kafr_Chr_7	636433	637927	KAFR0G03060
kafr_Chr_7	638080	638678	KAFR0G03070
kafr_Chr_7	639120	643158	KAFR0G03080
kafr_Chr_7	643265	646073	KAFR0G03090
kafr_Chr_7	646829	647636	KAFR0G03100
kafr_Chr_7	647694	648426	KAFR0G03110
kafr_Chr_7	649147	650023	KAFR0G03120
kafr_Chr_7	651376	651820	KAFR0G03130
kafr_Chr_7	652063	653518	KAFR0G03140
kafr_Chr_7	653685	654612	KAFR0G03150
kafr_Chr_7	655974	657060	KAFR0G03160
kafr_Chr_7	658031	660374	KAFR0G03170
kafr_Chr_7	660801	661740	KAFR0G03180
kafr_Chr_7	662345	663587	KAFR0G03190
kafr_Chr_7	663725	669335	KAFR0G03200
kafr_Chr_7	669966	670608	KAFR0G03210
kafr_Chr_7	671333	671504	KAFR0G03220
kafr_Chr_7	671964	673758	KAFR0G03230
kafr_Chr_7	673830	674304	KAFR0G03240
kafr_Chr_7	674756	675566	KAFR0G03250
kafr_Chr_7	675641	676907	KAFR0G03260
kafr_Chr_7	677747	677936	KAFR0G03270
kafr_Chr_7	678100	678622	KAFR0G03280
kafr_Chr_7	678718	679240	KAFR0G03290
kafr_Chr_7	679294	681328	KAFR0G03300
kafr_Chr_7	682335	684366	KAFR0G03310
kafr_Chr_7	685220	685841	KAFR0G03320
kafr_Chr_7	686544	687501	KAFR0G03330
kafr_Chr_7	687821	691184	KAFR0G03340
kafr_Chr_7	691499	692789	KAFR0G03350
kafr_Chr_7	693304	694150	KAFR0G03360
kafr_Chr_7	694435	695830	KAFR0G03370
kafr_Chr_7	696147	697764	KAFR0G03380
kafr_Chr_7	698525	699065	KAFR0G03390
kafr_Chr_7	699885	702084	KAFR0G03400
kafr_Chr_7	702623	705056	KAFR0G03410
kafr_Chr_7	705167	706343	KAFR0G03420
kafr_Chr_7	708386	708905	KAFR0G03430
kafr_Chr_7	710155	711010	KAFR0G03440
kafr_Chr_7	711548	712862	KAFR0G03450
kafr_Chr_7	713099	716441	KAFR0G03460
kafr_Chr_7	716598	717837	KAFR0G03470
kafr_Chr_7	718011	720570	KAFR0G03480
kafr_Chr_7	720974	723227	KAFR0G03490
kafr_Chr_7	724417	726127	KAFR0G03500
kafr_Chr_7	727113	728226	KAFR0G03510
kafr_Chr_7	728359	729694	KAFR0G03520
kafr_Chr_7	730597	732040	KAFR0G03530
kafr_Chr_7	732448	733296	KAFR0G03540
kafr_Chr_7	733591	734290	KAFR0G03550
kafr_Chr_7	734300	735647	KAFR0G03560
kafr_Chr_7	736665	737151	KAFR0G03570
kafr_Chr_7	737339	740507	KAFR0G03580
kafr_Chr_7	740651	741776	KAFR0G03590
kafr_Chr_7	742035	743955	KAFR0G03600
kafr_Chr_7	744973	746395	KAFR0G03610
kafr_Chr_7	746614	748291	KAFR0G03620
kafr_Chr_7	748680	749784	KAFR0G03630
kafr_Chr_7	750211	751852	KAFR0G03640
kafr_Chr_7	752765	753299	KAFR0G03650
kafr_Chr_7	755296	756799	KAFR0G03660
kafr_Chr_7	758114	759833	KAFR0G03670
kafr_Chr_7	759960	760143	KAFR0G03675
kafr_Chr_7	760603	761851	KAFR0G03680
kafr_Chr_7	762142	763234	KAFR0G03690
kafr_Chr_7	763908	764469	KAFR0G03700
kafr_Chr_7	764659	764899	KAFR0G03710
kafr_Chr_7	765352	766582	KAFR0G03720
kafr_Chr_7	766727	767225	KAFR0G03730
kafr_Chr_7	767425	768130	KAFR0G03740
kafr_Chr_7	768200	769937	KAFR0G03750
kafr_Chr_7	770671	771985	KAFR0G03760
kafr_Chr_7	772398	773208	KAFR0G03770
kafr_Chr_7	775413	777558	KAFR0G03780
kafr_Chr_7	777975	783936	KAFR0G03790
kafr_Chr_7	784006	785953	KAFR0G03800
kafr_Chr_7	786689	787784	KAFR0G03810
kafr_Chr_7	793625	794369	KAFR0G03820
kafr_Chr_7	797760	798345	KAFR0G03830
kafr_Chr_7	800391	800937	KAFR0G03840
kafr_Chr_7	805735	806365	KAFR0G03850
kafr_Chr_7	807978	809625	KAFR0G03860
kafr_Chr_8	6752	8135	KAFR0H00100
kafr_Chr_8	8534	9764	KAFR0H00110
kafr_Chr_8	10452	11316	KAFR0H00120
kafr_Chr_8	11414	13460	KAFR0H00130
kafr_Chr_8	14148	16119	KAFR0H00150
kafr_Chr_8	16234	17884	KAFR0H00160
kafr_Chr_8	18820	20518	KAFR0H00170
kafr_Chr_8	20660	24386	KAFR0H00180
kafr_Chr_8	25329	25642	KAFR0H00190
kafr_Chr_8	25899	27069	KAFR0H00200
kafr_Chr_8	27127	31492	KAFR0H00210
kafr_Chr_8	32170	32891	KAFR0H00220
kafr_Chr_8	33230	35021	KAFR0H00230
kafr_Chr_8	36392	38168	KAFR0H00240
kafr_Chr_8	40193	41246	KAFR0H00250
kafr_Chr_8	41558	42308	KAFR0H00260
kafr_Chr_8	42732	44610	KAFR0H00270
kafr_Chr_8	45186	48054	KAFR0H00280
kafr_Chr_8	48417	49413	KAFR0H00290
kafr_Chr_8	49574	50678	KAFR0H00300
kafr_Chr_8	50719	53983	KAFR0H00310
kafr_Chr_8	54142	54781	KAFR0H00320
kafr_Chr_8	55004	56828	KAFR0H00330
kafr_Chr_8	56828	57836	KAFR0H00340
kafr_Chr_8	58203	59118	KAFR0H00350
kafr_Chr_8	59186	62663	KAFR0H00360
kafr_Chr_8	62898	63879	KAFR0H00370
kafr_Chr_8	64769	67220	KAFR0H00380
kafr_Chr_8	67271	68531	KAFR0H00390
kafr_Chr_8	68833	69940	KAFR0H00400
kafr_Chr_8	71722	72598	KAFR0H00410
kafr_Chr_8	72752	73934	KAFR0H00420
kafr_Chr_8	74352	75741	KAFR0H00430
kafr_Chr_8	76165	78169	KAFR0H00440
kafr_Chr_8	78398	79322	KAFR0H00450
kafr_Chr_8	79370	80429	KAFR0H00460
kafr_Chr_8	80513	82232	KAFR0H00470
kafr_Chr_8	83167	83758	KAFR0H00480
kafr_Chr_8	83826	86013	KAFR0H00490
kafr_Chr_8	86340	87495	KAFR0H00500
kafr_Chr_8	89062	90250	KAFR0H00510
kafr_Chr_8	91939	92470	KAFR0H00520
kafr_Chr_8	92780	95504	KAFR0H00530
kafr_Chr_8	95980	97123	KAFR0H00540
kafr_Chr_8	97618	98683	KAFR0H00550
kafr_Chr_8	99044	100028	KAFR0H00560
kafr_Chr_8	100638	102912	KAFR0H00570
kafr_Chr_8	106484	107945	KAFR0H00580
kafr_Chr_8	108767	111392	KAFR0H00590
kafr_Chr_8	111589	113116	KAFR0H00600
kafr_Chr_8	113309	114953	KAFR0H00610
kafr_Chr_8	115045	115624	KAFR0H00620
kafr_Chr_8	118689	119106	KAFR0H00630
kafr_Chr_8	119408	121160	KAFR0H00640
kafr_Chr_8	121306	122590	KAFR0H00650
kafr_Chr_8	122728	123049	KAFR0H00660
kafr_Chr_8	123305	123944	KAFR0H00670
kafr_Chr_8	124248	127452	KAFR0H00680
kafr_Chr_8	128467	131155	KAFR0H00690
kafr_Chr_8	131234	131564	KAFR0H00700
kafr_Chr_8	132096	132783	KAFR0H00710
kafr_Chr_8	133686	135651	KAFR0H00720
kafr_Chr_8	135747	137868	KAFR0H00730
kafr_Chr_8	139076	140207	KAFR0H00740
kafr_Chr_8	140329	141574	KAFR0H00750
kafr_Chr_8	141647	142991	KAFR0H00760
kafr_Chr_8	143143	144607	KAFR0H00770
kafr_Chr_8	145264	145858	KAFR0H00780
kafr_Chr_8	146803	147235	KAFR0H00790
kafr_Chr_8	147404	148781	KAFR0H00800
kafr_Chr_8	149845	150949	KAFR0H00810
kafr_Chr_8	151403	152150	KAFR0H00820
kafr_Chr_8	152432	152633	KAFR0H00825
kafr_Chr_8	153709	154900	KAFR0H00830
kafr_Chr_8	156062	158102	KAFR0H00840
kafr_Chr_8	158323	158809	KAFR0H00850
kafr_Chr_8	158880	160617	KAFR0H00860
kafr_Chr_8	162117	164781	KAFR0H00870
kafr_Chr_8	165771	167283	KAFR0H00880
kafr_Chr_8	167452	168877	KAFR0H00890
kafr_Chr_8	169197	169641	KAFR0H00900
kafr_Chr_8	169753	171259	KAFR0H00910
kafr_Chr_8	171699	172275	KAFR0H00920
kafr_Chr_8	172523	173441	KAFR0H00930
kafr_Chr_8	173642	174212	KAFR0H00940
kafr_Chr_8	175979	177185	KAFR0H00950
kafr_Chr_8	179274	179685	KAFR0H00960
kafr_Chr_8	179725	180187	KAFR0H00970
kafr_Chr_8	180368	181181	KAFR0H00980
kafr_Chr_8	181308	182085	KAFR0H00990
kafr_Chr_8	182164	183073	KAFR0H01000
kafr_Chr_8	183543	184620	KAFR0H01010
kafr_Chr_8	184830	185817	KAFR0H01020
kafr_Chr_8	186063	189138	KAFR0H01030
kafr_Chr_8	189603	190860	KAFR0H01040
kafr_Chr_8	191096	191621	KAFR0H01050
kafr_Chr_8	192118	195664	KAFR0H01060
kafr_Chr_8	195749	197150	KAFR0H01070
kafr_Chr_8	197279	197954	KAFR0H01080
kafr_Chr_8	198046	199129	KAFR0H01090
kafr_Chr_8	199376	202412	KAFR0H01100
kafr_Chr_8	202984	205666	KAFR0H01110
kafr_Chr_8	205780	207820	KAFR0H01120
kafr_Chr_8	208193	212312	KAFR0H01130
kafr_Chr_8	213114	213306	KAFR0H01140
kafr_Chr_8	213435	214332	KAFR0H01150
kafr_Chr_8	215093	216173	KAFR0H01160
kafr_Chr_8	216530	217493	KAFR0H01170
kafr_Chr_8	217610	217904	KAFR0H01180
kafr_Chr_8	220486	221431	KAFR0H01190
kafr_Chr_8	221818	222148	KAFR0H01200
kafr_Chr_8	222705	223431	KAFR0H01210
kafr_Chr_8	224096	225503	KAFR0H01220
kafr_Chr_8	229717	230050	KAFR0H01230
kafr_Chr_8	231793	234733	KAFR0H01240
kafr_Chr_8	234970	235546	KAFR0H01250
kafr_Chr_8	235886	237359	KAFR0H01260
kafr_Chr_8	239004	239868	KAFR0H01270
kafr_Chr_8	240605	242528	KAFR0H01280
kafr_Chr_8	243462	244455	KAFR0H01290
kafr_Chr_8	248065	249040	KAFR0H01300
kafr_Chr_8	249728	250475	KAFR0H01310
kafr_Chr_8	250647	251346	KAFR0H01320
kafr_Chr_8	251597	252179	KAFR0H01330
kafr_Chr_8	252801	253443	KAFR0H01340
kafr_Chr_8	253611	255501	KAFR0H01350
kafr_Chr_8	255665	256775	KAFR0H01360
kafr_Chr_8	257407	258179	KAFR0H01370
kafr_Chr_8	258304	258901	KAFR0H01380
kafr_Chr_8	258983	260180	KAFR0H01390
kafr_Chr_8	260459	261491	KAFR0H01400
kafr_Chr_8	262078	263329	KAFR0H01410
kafr_Chr_8	263513	263816	KAFR0H01420
kafr_Chr_8	264214	264520	KAFR0H01430
kafr_Chr_8	264653	267050	KAFR0H01440
kafr_Chr_8	267292	269365	KAFR0H01450
kafr_Chr_8	269956	271705	KAFR0H01460
kafr_Chr_8	272155	272791	KAFR0H01470
kafr_Chr_8	273037	276055	KAFR0H01480
kafr_Chr_8	276577	277444	KAFR0H01490
kafr_Chr_8	277541	278336	KAFR0H01500
kafr_Chr_8	278406	278841	KAFR0H01510
kafr_Chr_8	280213	282796	KAFR0H01520
kafr_Chr_8	283588	284509	KAFR0H01530
kafr_Chr_8	284929	286567	KAFR0H01540
kafr_Chr_8	286739	288980	KAFR0H01550
kafr_Chr_8	289317	290514	KAFR0H01560
kafr_Chr_8	290697	291897	KAFR0H01570
kafr_Chr_8	293580	294264	KAFR0H01580
kafr_Chr_8	294327	296277	KAFR0H01590
kafr_Chr_8	296522	299762	KAFR0H01600
kafr_Chr_8	299902	303610	KAFR0H01610
kafr_Chr_8	303923	304916	KAFR0H01620
kafr_Chr_8	305053	306703	KAFR0H01630
kafr_Chr_8	306870	308634	KAFR0H01640
kafr_Chr_8	308720	309719	KAFR0H01650
kafr_Chr_8	310178	311120	KAFR0H01660
kafr_Chr_8	311153	312458	KAFR0H01670
kafr_Chr_8	312762	313488	KAFR0H01680
kafr_Chr_8	313524	314067	KAFR0H01690
kafr_Chr_8	314216	316154	KAFR0H01700
kafr_Chr_8	316365	317271	KAFR0H01710
kafr_Chr_8	317469	319404	KAFR0H01720
kafr_Chr_8	320145	321918	KAFR0H01730
kafr_Chr_8	321987	322557	KAFR0H01740
kafr_Chr_8	322706	325058	KAFR0H01750
kafr_Chr_8	325472	328292	KAFR0H01760
kafr_Chr_8	329523	330549	KAFR0H01770
kafr_Chr_8	330732	331953	KAFR0H01780
kafr_Chr_8	331992	333465	KAFR0H01790
kafr_Chr_8	333663	336048	KAFR0H01800
kafr_Chr_8	337877	339692	KAFR0H01810
kafr_Chr_8	341106	342837	KAFR0H01820
kafr_Chr_8	343136	345107	KAFR0H01830
kafr_Chr_8	345596	347387	KAFR0H01840
kafr_Chr_8	347893	349651	KAFR0H01860
kafr_Chr_8	349793	350819	KAFR0H01870
kafr_Chr_8	350875	351847	KAFR0H01880
kafr_Chr_8	351997	354622	KAFR0H01890
kafr_Chr_8	355063	357421	KAFR0H01900
kafr_Chr_8	357452	358361	KAFR0H01910
kafr_Chr_8	359146	359962	KAFR0H01920
kafr_Chr_8	360161	361544	KAFR0H01930
kafr_Chr_8	361671	363621	KAFR0H01940
kafr_Chr_8	363830	365459	KAFR0H01950
kafr_Chr_8	365734	366874	KAFR0H01960
kafr_Chr_8	367034	367457	KAFR0H01970
kafr_Chr_8	367845	368931	KAFR0H01980
kafr_Chr_8	369117	369666	KAFR0H01990
kafr_Chr_8	369777	370236	KAFR0H02000
kafr_Chr_8	371078	373661	KAFR0H02010
kafr_Chr_8	373695	374181	KAFR0H02020
kafr_Chr_8	374861	376250	KAFR0H02030
kafr_Chr_8	388461	389964	KAFR0H02040
kafr_Chr_8	390725	392456	KAFR0H02050
kafr_Chr_8	392907	393897	KAFR0H02060
kafr_Chr_8	394050	395172	KAFR0H02070
kafr_Chr_8	395383	397531	KAFR0H02080
kafr_Chr_8	397561	400285	KAFR0H02090
kafr_Chr_8	401045	401354	KAFR0H02100
kafr_Chr_8	401421	401628	KAFR0H02110
kafr_Chr_8	401766	402645	KAFR0H02120
kafr_Chr_8	402719	403304	KAFR0H02130
kafr_Chr_8	403761	405933	KAFR0H02140
kafr_Chr_8	406616	408725	KAFR0H02150
kafr_Chr_8	410337	411771	KAFR0H02160
kafr_Chr_8	411995	413606	KAFR0H02170
kafr_Chr_8	414110	416207	KAFR0H02180
kafr_Chr_8	416400	419349	KAFR0H02190
kafr_Chr_8	419581	420634	KAFR0H02200
kafr_Chr_8	420772	422704	KAFR0H02210
kafr_Chr_8	422906	424631	KAFR0H02220
kafr_Chr_8	425359	426214	KAFR0H02230
kafr_Chr_8	426387	428259	KAFR0H02240
kafr_Chr_8	429001	430141	KAFR0H02250
kafr_Chr_8	430271	433088	KAFR0H02260
kafr_Chr_8	434218	435025	KAFR0H02270
kafr_Chr_8	435245	437699	KAFR0H02280
kafr_Chr_8	438029	438788	KAFR0H02290
kafr_Chr_8	439082	440648	KAFR0H02300
kafr_Chr_8	441167	443135	KAFR0H02310
kafr_Chr_8	443613	444762	KAFR0H02320
kafr_Chr_8	445030	449530	KAFR0H02330
kafr_Chr_8	449913	451029	KAFR0H02340
kafr_Chr_8	451270	453496	KAFR0H02350
kafr_Chr_8	453715	454504	KAFR0H02360
kafr_Chr_8	454909	455764	KAFR0H02370
kafr_Chr_8	455995	456658	KAFR0H02380
kafr_Chr_8	456922	458776	KAFR0H02390
kafr_Chr_8	459323	460247	KAFR0H02400
kafr_Chr_8	460352	462329	KAFR0H02410
kafr_Chr_8	462758	464009	KAFR0H02420
kafr_Chr_8	464445	466800	KAFR0H02430
kafr_Chr_8	467655	468717	KAFR0H02440
kafr_Chr_8	468766	470020	KAFR0H02450
kafr_Chr_8	470592	471933	KAFR0H02460
kafr_Chr_8	472141	473017	KAFR0H02470
kafr_Chr_8	473400	473886	KAFR0H02480
kafr_Chr_8	473917	474769	KAFR0H02490
kafr_Chr_8	474947	476474	KAFR0H02500
kafr_Chr_8	476573	479213	KAFR0H02510
kafr_Chr_8	479801	481154	KAFR0H02520
kafr_Chr_8	482606	483196	KAFR0H02530
kafr_Chr_8	483398	485852	KAFR0H02540
kafr_Chr_8	487225	488521	KAFR0H02550
kafr_Chr_8	488924	490031	KAFR0H02560
kafr_Chr_8	490101	493401	KAFR0H02570
kafr_Chr_8	494647	495169	KAFR0H02580
kafr_Chr_8	495266	496181	KAFR0H02590
kafr_Chr_8	496352	497432	KAFR0H02600
kafr_Chr_8	497576	498467	KAFR0H02610
kafr_Chr_8	498860	499754	KAFR0H02620
kafr_Chr_8	500063	502754	KAFR0H02630
kafr_Chr_8	503133	503811	KAFR0H02640
kafr_Chr_8	504092	504894	KAFR0H02650
kafr_Chr_8	505072	506767	KAFR0H02660
kafr_Chr_8	507198	507411	KAFR0H02670
kafr_Chr_8	507659	510239	KAFR0H02680
kafr_Chr_8	510573	511869	KAFR0H02690
kafr_Chr_8	512454	515580	KAFR0H02700
kafr_Chr_8	515718	518049	KAFR0H02710
kafr_Chr_8	518972	519659	KAFR0H02720
kafr_Chr_8	519687	520962	KAFR0H02730
kafr_Chr_8	522349	523084	KAFR0H02740
kafr_Chr_8	523156	524323	KAFR0H02750
kafr_Chr_8	524407	525214	KAFR0H02760
kafr_Chr_8	525891	527604	KAFR0H02770
kafr_Chr_8	528156	531474	KAFR0H02780
kafr_Chr_8	531812	533966	KAFR0H02790
kafr_Chr_8	534663	535518	KAFR0H02800
kafr_Chr_8	535585	536605	KAFR0H02810
kafr_Chr_8	537120	538956	KAFR0H02820
kafr_Chr_8	539279	540695	KAFR0H02830
kafr_Chr_8	541136	541760	KAFR0H02840
kafr_Chr_8	541894	543439	KAFR0H02850
kafr_Chr_8	545281	549640	KAFR0H02860
kafr_Chr_8	549874	550669	KAFR0H02870
kafr_Chr_8	550884	551148	KAFR0H02880
kafr_Chr_8	551944	553627	KAFR0H02890
kafr_Chr_8	553819	554638	KAFR0H02900
kafr_Chr_8	554770	555547	KAFR0H02910
kafr_Chr_8	555643	556273	KAFR0H02920
kafr_Chr_8	556512	558060	KAFR0H02930
kafr_Chr_8	558289	560074	KAFR0H02940
kafr_Chr_8	561763	562690	KAFR0H02950
kafr_Chr_8	566018	566582	KAFR0H02960
kafr_Chr_8	567124	568393	KAFR0H02970
kafr_Chr_8	569163	571278	KAFR0H02980
kafr_Chr_8	571890	572688	KAFR0H02990
kafr_Chr_8	573083	574010	KAFR0H02995
kafr_Chr_8	574830	575718	KAFR0H03000
kafr_Chr_8	577084	578335	KAFR0H03010
kafr_Chr_8	578451	579387	KAFR0H03020
kafr_Chr_8	579797	580541	KAFR0H03030
kafr_Chr_8	580948	581347	KAFR0H03040
kafr_Chr_8	583783	585238	KAFR0H03050
kafr_Chr_8	585935	586730	KAFR0H03060
kafr_Chr_8	586925	588083	KAFR0H03070
kafr_Chr_8	588576	589119	KAFR0H03080
kafr_Chr_8	590151	591207	KAFR0H03090
kafr_Chr_8	591342	591663	KAFR0H03100
kafr_Chr_8	593464	595058	KAFR0H03110
kafr_Chr_8	595432	596302	KAFR0H03120
kafr_Chr_8	597975	600069	KAFR0H03130
kafr_Chr_8	600223	601135	KAFR0H03140
kafr_Chr_8	601485	602565	KAFR0H03150
kafr_Chr_8	602806	604072	KAFR0H03160
kafr_Chr_8	604251	604977	KAFR0H03170
kafr_Chr_8	605355	606720	KAFR0H03180
kafr_Chr_8	606807	608777	KAFR0H03190
kafr_Chr_8	610544	613694	KAFR0H03200
kafr_Chr_8	615229	615823	KAFR0H03210
kafr_Chr_8	615856	617437	KAFR0H03220
kafr_Chr_8	617830	619057	KAFR0H03230
kafr_Chr_8	619579	621139	KAFR0H03240
kafr_Chr_8	621315	622704	KAFR0H03250
kafr_Chr_8	622776	623877	KAFR0H03260
kafr_Chr_8	624049	625048	KAFR0H03270
kafr_Chr_8	626053	626272	KAFR0H03280
kafr_Chr_8	626524	627262	KAFR0H03290
kafr_Chr_8	627519	630420	KAFR0H03300
kafr_Chr_8	630596	632063	KAFR0H03310
kafr_Chr_8	633104	635213	KAFR0H03320
kafr_Chr_8	635909	637019	KAFR0H03330
kafr_Chr_8	637912	639016	KAFR0H03340
kafr_Chr_8	639223	640969	KAFR0H03350
kafr_Chr_8	641143	641728	KAFR0H03360
kafr_Chr_8	641837	643532	KAFR0H03370
kafr_Chr_8	644634	646629	KAFR0H03380
kafr_Chr_8	647211	649674	KAFR0H03390
kafr_Chr_8	649728	650997	KAFR0H03400
kafr_Chr_8	651264	652368	KAFR0H03410
kafr_Chr_8	652448	653369	KAFR0H03420
kafr_Chr_8	653918	654521	KAFR0H03430
kafr_Chr_8	654726	656688	KAFR0H03440
kafr_Chr_8	656824	657286	KAFR0H03450
kafr_Chr_8	657495	659424	KAFR0H03460
kafr_Chr_8	659537	661151	KAFR0H03470
kafr_Chr_8	661740	663576	KAFR0H03480
kafr_Chr_8	663865	666541	KAFR0H03490
kafr_Chr_8	666591	667396	KAFR0H03500
kafr_Chr_8	667434	668598	KAFR0H03510
kafr_Chr_8	668733	669348	KAFR0H03520
kafr_Chr_8	669706	671017	KAFR0H03530
kafr_Chr_8	671168	671807	KAFR0H03540
kafr_Chr_8	671910	673881	KAFR0H03560
kafr_Chr_8	674043	675729	KAFR0H03570
kafr_Chr_8	676358	676868	KAFR0H03575
kafr_Chr_8	678009	678849	KAFR0H03580
kafr_Chr_8	680255	682151	KAFR0H03590
kafr_Chr_8	682230	683478	KAFR0H03600
kafr_Chr_8	683827	687886	KAFR0H03610
kafr_Chr_8	688083	690834	KAFR0H03620
kafr_Chr_8	691035	692382	KAFR0H03630
kafr_Chr_8	692596	695107	KAFR0H03640
kafr_Chr_8	695222	697568	KAFR0H03650
kafr_Chr_8	698210	700151	KAFR0H03660
kafr_Chr_8	700606	702334	KAFR0H03670
kafr_Chr_8	702562	704380	KAFR0H03680
kafr_Chr_8	704699	705521	KAFR0H03690
kafr_Chr_8	706147	706378	KAFR0H03700
kafr_Chr_8	706532	707882	KAFR0H03710
kafr_Chr_8	709076	709934	KAFR0H03720
kafr_Chr_8	710117	711179	KAFR0H03730
kafr_Chr_8	711680	712664	KAFR0H03740
kafr_Chr_8	712904	713294	KAFR0H03750
kafr_Chr_8	713522	714650	KAFR0H03760
kafr_Chr_8	715398	716496	KAFR0H03770
kafr_Chr_8	718979	719699	KAFR0H03780
kafr_Chr_8	721074	721860	KAFR0H03790
kafr_Chr_8	735844	736474	KAFR0H03810
kafr_Chr_9	8605	11824	KAFR0I00100
kafr_Chr_9	21925	22549	KAFR0I00110
kafr_Chr_9	24609	25704	KAFR0I00120
kafr_Chr_9	26702	27737	KAFR0I00130
kafr_Chr_9	28982	29639	KAFR0I00140
kafr_Chr_9	31151	32522	KAFR0I00150
kafr_Chr_9	33042	34200	KAFR0I00160
kafr_Chr_9	34518	35664	KAFR0I00170
kafr_Chr_9	35904	36483	KAFR0I00180
kafr_Chr_9	36695	38261	KAFR0I00190
kafr_Chr_9	39427	41689	KAFR0I00200
kafr_Chr_9	42131	44279	KAFR0I00210
kafr_Chr_9	45559	47860	KAFR0I00220
kafr_Chr_9	48094	51232	KAFR0I00230
kafr_Chr_9	51329	53309	KAFR0I00240
kafr_Chr_9	53494	55828	KAFR0I00250
kafr_Chr_9	55964	56336	KAFR0I00260
kafr_Chr_9	56551	57043	KAFR0I00270
kafr_Chr_9	57060	59871	KAFR0I00280
kafr_Chr_9	60307	63655	KAFR0I00290
kafr_Chr_9	65062	65960	KAFR0I00300
kafr_Chr_9	66672	71190	KAFR0I00310
kafr_Chr_9	71781	73152	KAFR0I00320
kafr_Chr_9	73343	75101	KAFR0I00330
kafr_Chr_9	75327	76956	KAFR0I00340
kafr_Chr_9	77220	78618	KAFR0I00350
kafr_Chr_9	78701	79849	KAFR0I00360
kafr_Chr_9	80014	81157	KAFR0I00370
kafr_Chr_9	81601	84274	KAFR0I00380
kafr_Chr_9	84397	85093	KAFR0I00390
kafr_Chr_9	85847	86615	KAFR0I00400
kafr_Chr_9	86805	87918	KAFR0I00410
kafr_Chr_9	88131	90603	KAFR0I00420
kafr_Chr_9	90989	92102	KAFR0I00430
kafr_Chr_9	92206	96991	KAFR0I00440
kafr_Chr_9	97106	97643	KAFR0I00450
kafr_Chr_9	97881	98103	KAFR0I00460
kafr_Chr_9	99624	99963	KAFR0I00470
kafr_Chr_9	100611	102273	KAFR0I00480
kafr_Chr_9	102423	104270	KAFR0I00490
kafr_Chr_9	104684	106268	KAFR0I00500
kafr_Chr_9	106681	107197	KAFR0I00510
kafr_Chr_9	107238	108999	KAFR0I00520
kafr_Chr_9	110680	111289	KAFR0I00530
kafr_Chr_9	111520	113239	KAFR0I00540
kafr_Chr_9	113385	114735	KAFR0I00550
kafr_Chr_9	114876	115902	KAFR0I00560
kafr_Chr_9	116126	116474	KAFR0I00570
kafr_Chr_9	117160	118780	KAFR0I00580
kafr_Chr_9	120193	122275	KAFR0I00590
kafr_Chr_9	122613	124359	KAFR0I00600
kafr_Chr_9	124566	125214	KAFR0I00610
kafr_Chr_9	125348	127802	KAFR0I00620
kafr_Chr_9	128193	128649	KAFR0I00630
kafr_Chr_9	128871	129819	KAFR0I00640
kafr_Chr_9	129975	130923	KAFR0I00650
kafr_Chr_9	131071	131419	KAFR0I00660
kafr_Chr_9	131700	131910	KAFR0I00670
kafr_Chr_9	132258	133617	KAFR0I00680
kafr_Chr_9	134028	136569	KAFR0I00690
kafr_Chr_9	137155	139102	KAFR0I00700
kafr_Chr_9	139611	141339	KAFR0I00710
kafr_Chr_9	141574	142638	KAFR0I00720
kafr_Chr_9	143357	144782	KAFR0I00730
kafr_Chr_9	149937	150762	KAFR0I00740
kafr_Chr_9	150955	153493	KAFR0I00750
kafr_Chr_9	153579	154944	KAFR0I00760
kafr_Chr_9	155574	156408	KAFR0I00770
kafr_Chr_9	156527	156899	KAFR0I00780
kafr_Chr_9	157246	158186	KAFR0I00790
kafr_Chr_9	158799	159611	KAFR0I00800
kafr_Chr_9	160065	161181	KAFR0I00810
kafr_Chr_9	161386	162055	KAFR0I00820
kafr_Chr_9	162214	162619	KAFR0I00830
kafr_Chr_9	162877	164119	KAFR0I00840
kafr_Chr_9	164380	166030	KAFR0I00850
kafr_Chr_9	167140	168205	KAFR0I00860
kafr_Chr_9	168358	168967	KAFR0I00870
kafr_Chr_9	169140	170907	KAFR0I00880
kafr_Chr_9	171220	175339	KAFR0I00890
kafr_Chr_9	175846	177847	KAFR0I00900
kafr_Chr_9	178295	180131	KAFR0I00910
kafr_Chr_9	180211	180658	KAFR0I00920
kafr_Chr_9	181794	182436	KAFR0I00930
kafr_Chr_9	182793	183261	KAFR0I00940
kafr_Chr_9	184649	185984	KAFR0I00950
kafr_Chr_9	186128	188657	KAFR0I00960
kafr_Chr_9	188982	189357	KAFR0I00970
kafr_Chr_9	189922	192685	KAFR0I00980
kafr_Chr_9	192957	195081	KAFR0I00990
kafr_Chr_9	195326	196265	KAFR0I01000
kafr_Chr_9	196825	197965	KAFR0I01010
kafr_Chr_9	198251	200420	KAFR0I01020
kafr_Chr_9	200671	201232	KAFR0I01030
kafr_Chr_9	201596	205208	KAFR0I01040
kafr_Chr_9	205791	208320	KAFR0I01050
kafr_Chr_9	208509	210501	KAFR0I01060
kafr_Chr_9	211005	211806	KAFR0I01070
kafr_Chr_9	212151	212616	KAFR0I01080
kafr_Chr_9	212867	213137	KAFR0I01090
kafr_Chr_9	213229	214219	KAFR0I01100
kafr_Chr_9	214425	215538	KAFR0I01110
kafr_Chr_9	215962	217840	KAFR0I01120
kafr_Chr_9	218146	228016	KAFR0I01130
kafr_Chr_9	228556	230494	KAFR0I01140
kafr_Chr_9	231137	231701	KAFR0I01150
kafr_Chr_9	232413	233010	KAFR0I01160
kafr_Chr_9	233129	235082	KAFR0I01170
kafr_Chr_9	235629	236429	KAFR0I01180
kafr_Chr_9	237111	238431	KAFR0I01190
kafr_Chr_9	238573	239878	KAFR0I01200
kafr_Chr_9	240541	241247	KAFR0I01210
kafr_Chr_9	241427	242147	KAFR0I01220
kafr_Chr_9	242854	244378	KAFR0I01230
kafr_Chr_9	244607	245789	KAFR0I01240
kafr_Chr_9	246367	248815	KAFR0I01250
kafr_Chr_9	248915	252086	KAFR0I01260
kafr_Chr_9	253804	254392	KAFR0I01270
kafr_Chr_9	257333	259469	KAFR0I01280
kafr_Chr_9	259880	260897	KAFR0I01290
kafr_Chr_9	262851	267462	KAFR0I01300
kafr_Chr_9	268096	270448	KAFR0I01310
kafr_Chr_9	271213	271573	KAFR0I01320
kafr_Chr_9	271925	276698	KAFR0I01330
kafr_Chr_9	277416	278526	KAFR0I01340
kafr_Chr_9	279515	280226	KAFR0I01350
kafr_Chr_9	280343	282149	KAFR0I01360
kafr_Chr_9	282657	284283	KAFR0I01370
kafr_Chr_9	285221	287138	KAFR0I01380
kafr_Chr_9	287409	289965	KAFR0I01390
kafr_Chr_9	291909	293679	KAFR0I01400
kafr_Chr_9	294240	297291	KAFR0I01410
kafr_Chr_9	297323	298421	KAFR0I01420
kafr_Chr_9	299129	299972	KAFR0I01430
kafr_Chr_9	300091	301702	KAFR0I01440
kafr_Chr_9	302492	304643	KAFR0I01450
kafr_Chr_9	304864	305692	KAFR0I01460
kafr_Chr_9	306963	307653	KAFR0I01470
kafr_Chr_9	307863	313449	KAFR0I01480
kafr_Chr_9	314056	314725	KAFR0I01490
kafr_Chr_9	314905	316822	KAFR0I01500
kafr_Chr_9	318408	320526	KAFR0I01510
kafr_Chr_9	321013	321784	KAFR0I01520
kafr_Chr_9	323002	323845	KAFR0I01530
kafr_Chr_9	324243	326088	KAFR0I01540
kafr_Chr_9	326117	327872	KAFR0I01550
kafr_Chr_9	328939	330838	KAFR0I01560
kafr_Chr_9	330981	332574	KAFR0I01570
kafr_Chr_9	332643	334023	KAFR0I01580
kafr_Chr_9	334233	334881	KAFR0I01590
kafr_Chr_9	335089	337192	KAFR0I01600
kafr_Chr_9	337285	338164	KAFR0I01610
kafr_Chr_9	338407	338902	KAFR0I01620
kafr_Chr_9	338974	339229	KAFR0I01630
kafr_Chr_9	339497	341117	KAFR0I01640
kafr_Chr_9	341226	342018	KAFR0I01650
kafr_Chr_9	342120	342627	KAFR0I01660
kafr_Chr_9	342730	343078	KAFR0I01670
kafr_Chr_9	343180	344377	KAFR0I01680
kafr_Chr_9	344761	345841	KAFR0I01690
kafr_Chr_9	346264	347923	KAFR0I01700
kafr_Chr_9	349796	350879	KAFR0I01710
kafr_Chr_9	350918	351251	KAFR0I01720
kafr_Chr_9	351396	352599	KAFR0I01730
kafr_Chr_9	352630	353977	KAFR0I01740
kafr_Chr_9	355839	357318	KAFR0I01750
kafr_Chr_9	357406	359125	KAFR0I01760
kafr_Chr_9	359895	361551	KAFR0I01770
kafr_Chr_9	361663	364081	KAFR0I01780
kafr_Chr_9	367163	368921	KAFR0I01790
kafr_Chr_9	369151	370762	KAFR0I01800
kafr_Chr_9	373773	374523	KAFR0I01810
kafr_Chr_9	375687	376119	KAFR0I01830
kafr_Chr_9	376801	377779	KAFR0I01840
kafr_Chr_9	378295	379042	KAFR0I01850
kafr_Chr_9	379365	382788	KAFR0I01860
kafr_Chr_9	382922	385817	KAFR0I01870
kafr_Chr_9	386693	388469	KAFR0I01880
kafr_Chr_9	389415	389622	KAFR0I01890
kafr_Chr_9	390442	390562	KAFR0I01900
kafr_Chr_9	390771	391569	KAFR0I01910
kafr_Chr_9	391824	392664	KAFR0I01920
kafr_Chr_9	392953	394171	KAFR0I01930
kafr_Chr_9	396248	397586	KAFR0I01940
kafr_Chr_9	398298	399291	KAFR0I01950
kafr_Chr_9	401052	401247	KAFR0I01960
kafr_Chr_9	401906	403142	KAFR0I01970
kafr_Chr_9	405798	407394	KAFR0I01980
kafr_Chr_9	407459	408530	KAFR0I01990
kafr_Chr_9	409100	411278	KAFR0I02000
kafr_Chr_9	411588	412887	KAFR0I02010
kafr_Chr_9	413396	415508	KAFR0I02020
kafr_Chr_9	416470	420172	KAFR0I02030
kafr_Chr_9	420824	421337	KAFR0I02040
kafr_Chr_9	421428	423138	KAFR0I02050
kafr_Chr_9	423304	425050	KAFR0I02060
kafr_Chr_9	425433	426333	KAFR0I02070
kafr_Chr_9	426509	426980	KAFR0I02080
kafr_Chr_9	427022	431423	KAFR0I02090
kafr_Chr_9	431875	433258	KAFR0I02100
kafr_Chr_9	433758	436896	KAFR0I02110
kafr_Chr_9	437264	437966	KAFR0I02120
kafr_Chr_9	438427	439654	KAFR0I02130
kafr_Chr_9	439941	440304	KAFR0I02140
kafr_Chr_9	441679	443071	KAFR0I02150
kafr_Chr_9	443700	444252	KAFR0I02160
kafr_Chr_9	445879	447886	KAFR0I02180
kafr_Chr_9	448515	449454	KAFR0I02190
kafr_Chr_9	449736	450834	KAFR0I02200
kafr_Chr_9	450995	452486	KAFR0I02210
kafr_Chr_9	452763	453906	KAFR0I02220
kafr_Chr_9	454091	458972	KAFR0I02230
kafr_Chr_9	459157	460426	KAFR0I02240
kafr_Chr_9	460747	461533	KAFR0I02250
kafr_Chr_9	462994	463891	KAFR0I02260
kafr_Chr_9	464041	465271	KAFR0I02270
kafr_Chr_9	465402	465764	KAFR0I02280
kafr_Chr_9	466286	467090	KAFR0I02290
kafr_Chr_9	467217	468672	KAFR0I02300
kafr_Chr_9	468655	469414	KAFR0I02310
kafr_Chr_9	470094	471249	KAFR0I02320
kafr_Chr_9	471352	472354	KAFR0I02330
kafr_Chr_9	472854	473247	KAFR0I02340
kafr_Chr_9	473465	474218	KAFR0I02350
kafr_Chr_9	475277	476678	KAFR0I02360
kafr_Chr_9	480590	481766	KAFR0I02370
kafr_Chr_9	482218	483448	KAFR0I02380
kafr_Chr_9	484311	485109	KAFR0I02390
kafr_Chr_9	485712	486228	KAFR0I02400
kafr_Chr_9	486520	486997	KAFR0I02410
kafr_Chr_9	487342	489928	KAFR0I02420
kafr_Chr_9	490193	492878	KAFR0I02430
kafr_Chr_9	493667	495128	KAFR0I02440
kafr_Chr_9	497182	499876	KAFR0I02450
kafr_Chr_9	500267	501884	KAFR0I02460
kafr_Chr_9	502519	503245	KAFR0I02470
kafr_Chr_9	503717	504266	KAFR0I02480
kafr_Chr_9	504332	505421	KAFR0I02490
kafr_Chr_9	505541	506864	KAFR0I02500
kafr_Chr_9	506900	507379	KAFR0I02510
kafr_Chr_9	507890	509405	KAFR0I02520
kafr_Chr_9	509609	510056	KAFR0I02530
kafr_Chr_9	510158	513404	KAFR0I02540
kafr_Chr_9	513711	514662	KAFR0I02550
kafr_Chr_9	514936	516469	KAFR0I02560
kafr_Chr_9	517116	519429	KAFR0I02570
kafr_Chr_9	520293	522423	KAFR0I02580
kafr_Chr_9	522627	525063	KAFR0I02590
kafr_Chr_9	525364	529006	KAFR0I02600
kafr_Chr_9	529167	530217	KAFR0I02610
kafr_Chr_9	530944	536329	KAFR0I02620
kafr_Chr_9	536789	538454	KAFR0I02630
kafr_Chr_9	538734	542010	KAFR0I02640
kafr_Chr_9	542218	543274	KAFR0I02650
kafr_Chr_9	543672	544275	KAFR0I02660
kafr_Chr_9	544508	545441	KAFR0I02670
kafr_Chr_9	545637	546939	KAFR0I02680
kafr_Chr_9	547157	548021	KAFR0I02690
kafr_Chr_9	548581	549379	KAFR0I02700
kafr_Chr_9	549388	551182	KAFR0I02710
kafr_Chr_9	551845	552553	KAFR0I02720
kafr_Chr_9	553632	554058	KAFR0I02730
kafr_Chr_9	554318	556280	KAFR0I02740
kafr_Chr_9	556569	558231	KAFR0I02750
kafr_Chr_9	558414	558888	KAFR0I02760
kafr_Chr_9	559195	560563	KAFR0I02770
kafr_Chr_9	560686	561331	KAFR0I02780
kafr_Chr_9	561523	563008	KAFR0I02790
kafr_Chr_9	563232	563910	KAFR0I02800
kafr_Chr_9	564377	565889	KAFR0I02810
kafr_Chr_9	567007	568720	KAFR0I02820
kafr_Chr_9	568960	569593	KAFR0I02830
kafr_Chr_9	570038	571409	KAFR0I02840
kafr_Chr_9	571653	573075	KAFR0I02850
kafr_Chr_9	573405	577503	KAFR0I02860
kafr_Chr_9	577614	578547	KAFR0I02870
kafr_Chr_9	578907	579540	KAFR0I02880
kafr_Chr_9	579776	581057	KAFR0I02890
kafr_Chr_9	581307	582549	KAFR0I02900
kafr_Chr_9	582725	584801	KAFR0I02910
kafr_Chr_9	585069	585780	KAFR0I02920
kafr_Chr_9	586521	587253	KAFR0I02930
kafr_Chr_9	588462	589326	KAFR0I02940
kafr_Chr_9	590112	590916	KAFR0I02950
kafr_Chr_9	591574	592072	KAFR0I02955
kafr_Chr_9	596568	597504	KAFR0I02960
kafr_Chr_9	598464	599412	KAFR0I02970
```
