## Supplementary File 1. Metadata, BED files and Orthogroup tables for the YGOB dataset generated using OrthoFinder, YGOB pillars and orthoSynAssign for "orthoSynAssign: refine orthogroups using synteny information": klac.bed

```
klac_Chr_1	2787	3834	KLLA0A00110g
klac_Chr_1	4627	6151	KLLA0A00132g
klac_Chr_1	6837	7056	KLLA0A00143g
klac_Chr_1	8138	8579	KLLA0A00154g
klac_Chr_1	10101	11511	KLLA0A00176g
klac_Chr_1	14236	15211	KLLA0A00198g
klac_Chr_1	17581	18067	KLLA0A00220g
klac_Chr_1	18271	19105	KLLA0A00242g
klac_Chr_1	20633	21338	KLLA0A00264g
klac_Chr_1	22023	25698	KLLA0A00286g
klac_Chr_1	26581	27238	KLLA0A00352g
klac_Chr_1	28197	29091	KLLA0A00374g
klac_Chr_1	29716	32755	KLLA0A00396g
klac_Chr_1	33083	35012	KLLA0A00418g
klac_Chr_1	37133	38201	KLLA0A00440g
klac_Chr_1	38765	39827	KLLA0A00462g
klac_Chr_1	40329	41961	KLLA0A00484g
klac_Chr_1	43948	44488	KLLA0A00506g
klac_Chr_1	44586	48276	KLLA0A00528g
klac_Chr_1	49432	49774	KLLA0A00539g
klac_Chr_1	50098	51241	KLLA0A00550g
klac_Chr_1	51264	53081	KLLA0A00572g
klac_Chr_1	53303	58550	KLLA0A00594g
klac_Chr_1	59179	60105	KLLA0A00616g
klac_Chr_1	60377	63845	KLLA0A00638g
klac_Chr_1	64396	65971	KLLA0A00660g
klac_Chr_1	67684	69811	KLLA0A00682g
klac_Chr_1	69860	71636	KLLA0A00715g
klac_Chr_1	72232	73981	KLLA0A00737g
klac_Chr_1	74186	75329	KLLA0A00759g
klac_Chr_1	75434	75950	KLLA0A00781g
klac_Chr_1	76349	79208	KLLA0A00803g
klac_Chr_1	79587	80595	KLLA0A00825g
klac_Chr_1	80885	81668	KLLA0A00847g
klac_Chr_1	81974	84857	KLLA0A00869g
klac_Chr_1	85012	85915	KLLA0A00891g
klac_Chr_1	86294	87059	KLLA0A00913g
klac_Chr_1	87117	89178	KLLA0A00935g
klac_Chr_1	89998	92377	KLLA0A00957g
klac_Chr_1	92560	93592	KLLA0A00979g
klac_Chr_1	94391	95993	KLLA0A01001g
klac_Chr_1	96382	98968	KLLA0A01023g
klac_Chr_1	99291	100221	KLLA0A01045g
klac_Chr_1	100258	100867	KLLA0A01067g
klac_Chr_1	102035	102737	KLLA0A01089g
klac_Chr_1	102801	103431	KLLA0A01111g
klac_Chr_1	103745	104579	KLLA0A01133g
klac_Chr_1	104686	107668	KLLA0A01155g
klac_Chr_1	108737	110648	KLLA0A01177g
klac_Chr_1	111158	112508	KLLA0A01199g
klac_Chr_1	113307	115926	KLLA0A01221g
klac_Chr_1	115965	116340	KLLA0A01287g
klac_Chr_1	116611	117037	KLLA0A01297g
klac_Chr_1	117214	117769	KLLA0A01309g
klac_Chr_1	118368	120123	KLLA0A01320g
klac_Chr_1	120384	122730	KLLA0A01342g
klac_Chr_1	124160	125153	KLLA0A01364g
klac_Chr_1	125584	126721	KLLA0A01386g
klac_Chr_1	126899	127760	KLLA0A01408g
klac_Chr_1	128138	129287	KLLA0A01430g
klac_Chr_1	130077	131901	KLLA0A01452g
klac_Chr_1	132422	133565	KLLA0A01474g
klac_Chr_1	134213	134804	KLLA0A01496g
klac_Chr_1	135062	135920	KLLA0A01518g
klac_Chr_1	136237	136495	KLLA0A01551g
klac_Chr_1	136822	138445	KLLA0A01573g
klac_Chr_1	139354	141664	KLLA0A01606g
klac_Chr_1	143921	145160	KLLA0A01628g
klac_Chr_1	146029	147235	KLLA0A01650g
klac_Chr_1	147875	148916	KLLA0A01672g
klac_Chr_1	149586	151293	KLLA0A01694g
klac_Chr_1	152382	153498	KLLA0A01738g
klac_Chr_1	154858	156610	KLLA0A01760g
klac_Chr_1	157215	158802	KLLA0A01782g
klac_Chr_1	159688	162526	KLLA0A01804g
klac_Chr_1	163009	167404	KLLA0A01826g
klac_Chr_1	167885	169823	KLLA0A01848g
klac_Chr_1	170103	170985	KLLA0A01870g
klac_Chr_1	172231	172729	KLLA0A01903g
klac_Chr_1	173616	175977	KLLA0A01925g
klac_Chr_1	176814	178338	KLLA0A01947g
klac_Chr_1	178457	180854	KLLA0A01969g
klac_Chr_1	181273	182104	KLLA0A01991g
klac_Chr_1	182325	183447	KLLA0A02013g
klac_Chr_1	183619	184825	KLLA0A02035g
klac_Chr_1	186219	187374	KLLA0A02057g
klac_Chr_1	187420	188152	KLLA0A02079g
klac_Chr_1	188670	189519	KLLA0A02101g
klac_Chr_1	190131	192165	KLLA0A02123g
klac_Chr_1	192492	193242	KLLA0A02145g
klac_Chr_1	193622	194369	KLLA0A02167g
klac_Chr_1	194499	196848	KLLA0A02189g
klac_Chr_1	197862	198510	KLLA0A02211g
klac_Chr_1	198765	199554	KLLA0A02233g
klac_Chr_1	199862	203495	KLLA0A02255g
klac_Chr_1	203817	204732	KLLA0A02277g
klac_Chr_1	205012	205294	KLLA0A02299g
klac_Chr_1	205566	208452	KLLA0A02321g
klac_Chr_1	208672	210334	KLLA0A02343g
klac_Chr_1	211299	212568	KLLA0A02365g
klac_Chr_1	213275	213779	KLLA0A02387g
klac_Chr_1	214579	215095	KLLA0A02431g
klac_Chr_1	215304	216177	KLLA0A02453g
klac_Chr_1	216565	217687	KLLA0A02475g
klac_Chr_1	218591	219680	KLLA0A02497g
klac_Chr_1	220145	222500	KLLA0A02519g
klac_Chr_1	223317	224913	KLLA0A02541g
klac_Chr_1	225342	226095	KLLA0A02563g
klac_Chr_1	226561	227674	KLLA0A02585g
klac_Chr_1	231110	232115	KLLA0A02607g
klac_Chr_1	233821	235501	KLLA0A02629g
klac_Chr_1	238734	239409	KLLA0A02651g
klac_Chr_1	240152	241346	KLLA0A02673g
klac_Chr_1	242520	243228	KLLA0A02695g
klac_Chr_1	245081	246380	KLLA0A02717g
klac_Chr_1	246643	247255	KLLA0A02739g
klac_Chr_1	247870	249628	KLLA0A02761g
klac_Chr_1	250871	252191	KLLA0A02827g
klac_Chr_1	252274	253204	KLLA0A02849g
klac_Chr_1	253618	255511	KLLA0A02871g
klac_Chr_1	256319	258233	KLLA0A02893g
klac_Chr_1	258503	259265	KLLA0A02915g
klac_Chr_1	259864	260296	KLLA0A02937g
klac_Chr_1	260626	262306	KLLA0A02959g
klac_Chr_1	262439	264356	KLLA0A02981g
klac_Chr_1	264784	265393	KLLA0A03003g
klac_Chr_1	266916	268077	KLLA0A03025g
klac_Chr_1	269552	271256	KLLA0A03047g
klac_Chr_1	271515	274203	KLLA0A03069g
klac_Chr_1	276332	277484	KLLA0A03091g
klac_Chr_1	277879	278677	KLLA0A03113g
klac_Chr_1	279950	281165	KLLA0A03135g
klac_Chr_1	281312	284129	KLLA0A03157g
klac_Chr_1	285227	286244	KLLA0A03179g
klac_Chr_1	287030	288167	KLLA0A03201g
klac_Chr_1	290001	292035	KLLA0A03223g
klac_Chr_1	292178	293015	KLLA0A03245g
klac_Chr_1	293328	294066	KLLA0A03267g
klac_Chr_1	294824	295898	KLLA0A03289g
klac_Chr_1	296289	297294	KLLA0A03311g
klac_Chr_1	297541	299665	KLLA0A03333g
klac_Chr_1	301464	303819	KLLA0A03355g
klac_Chr_1	304116	304863	KLLA0A03377g
klac_Chr_1	305615	308153	KLLA0A03399g
klac_Chr_1	308413	311056	KLLA0A03421g
klac_Chr_1	311627	314555	KLLA0A03443g
klac_Chr_1	314572	316552	KLLA0A03465g
klac_Chr_1	316950	317940	KLLA0A03487g
klac_Chr_1	318066	320397	KLLA0A03509g
klac_Chr_1	320827	323026	KLLA0A03531g
klac_Chr_1	323381	323657	KLLA0A03553g
klac_Chr_1	323998	324361	KLLA0A03575g
klac_Chr_1	324490	325018	KLLA0A03597g
klac_Chr_1	326529	328080	KLLA0A03619g
klac_Chr_1	328806	330186	KLLA0A03641g
klac_Chr_1	331038	333513	KLLA0A03663g
klac_Chr_1	334064	334535	KLLA0A03696g
klac_Chr_1	334827	335322	KLLA0A03718g
klac_Chr_1	335547	337287	KLLA0A03740g
klac_Chr_1	338806	340615	KLLA0A03806g
klac_Chr_1	344641	345098	KLLA0A03883g
klac_Chr_1	345817	350470	KLLA0A03905g
klac_Chr_1	351239	352502	KLLA0A03938g
klac_Chr_1	352855	353796	KLLA0A03960g
klac_Chr_1	354207	355551	KLLA0A03982g
klac_Chr_1	355623	359655	KLLA0A04015g
klac_Chr_1	359980	360889	KLLA0A04037g
klac_Chr_1	361327	365428	KLLA0A04059g
klac_Chr_1	366968	368552	KLLA0A04081g
klac_Chr_1	369257	371615	KLLA0A04103g
klac_Chr_1	372825	374589	KLLA0A04125g
klac_Chr_1	374896	375985	KLLA0A04147g
klac_Chr_1	376272	378600	KLLA0A04169g
klac_Chr_1	379491	381171	KLLA0A04191g
klac_Chr_1	382242	382818	KLLA0A04213g
klac_Chr_1	383274	385485	KLLA0A04235g
klac_Chr_1	386182	386344	Klac_YGOB_Anc_8.419
klac_Chr_1	387005	389165	KLLA0A04301g
klac_Chr_1	391589	392201	KLLA0A04323g
klac_Chr_1	394996	395902	KLLA0A04345g
klac_Chr_1	397647	398133	KLLA0A04367g
klac_Chr_1	400112	400775	KLLA0A04389g
klac_Chr_1	400944	401796	KLLA0A04411g
klac_Chr_1	402461	403532	KLLA0A04433g
klac_Chr_1	404731	405376	KLLA0A04499g
klac_Chr_1	405801	406581	KLLA0A04521g
klac_Chr_1	406919	407249	KLLA0A04543g
klac_Chr_1	407580	408150	KLLA0A04565g
klac_Chr_1	408698	409991	KLLA0A04587g
klac_Chr_1	411493	412765	KLLA0A04609g
klac_Chr_1	413641	413914	KLLA0A04620g
klac_Chr_1	415069	416809	KLLA0A04631g
klac_Chr_1	417312	419415	KLLA0A04653g
klac_Chr_1	420316	421372	KLLA0A04708g
klac_Chr_1	421862	424928	KLLA0A04730g
klac_Chr_1	425609	426824	KLLA0A04752g
klac_Chr_1	427262	427856	KLLA0A04774g
klac_Chr_1	427860	428502	KLLA0A04796g
klac_Chr_1	429274	430108	KLLA0A04818g
klac_Chr_1	430540	431113	KLLA0A04840g
klac_Chr_1	431709	433221	KLLA0A04862g
klac_Chr_1	433580	436760	KLLA0A04884g
klac_Chr_1	437522	438965	KLLA0A04906g
klac_Chr_1	439348	441934	KLLA0A04928g
klac_Chr_1	442460	444818	KLLA0A04961g
klac_Chr_1	445031	448787	KLLA0A04983g
klac_Chr_1	449589	450111	KLLA0A05005g
klac_Chr_1	450397	451138	KLLA0A05027g
klac_Chr_1	451479	451926	KLLA0A05049g
klac_Chr_1	452332	453730	KLLA0A05071g
klac_Chr_1	454422	455211	KLLA0A05093g
klac_Chr_1	455455	457006	KLLA0A05115g
klac_Chr_1	457439	459251	KLLA0A05137g
klac_Chr_1	459572	461117	KLLA0A05159g
klac_Chr_1	461372	461966	KLLA0A05181g
klac_Chr_1	462166	463474	KLLA0A05203g
klac_Chr_1	463759	465448	KLLA0A05225g
klac_Chr_1	465701	466481	KLLA0A05247g
klac_Chr_1	466775	468674	KLLA0A05258g
klac_Chr_1	469129	476365	KLLA0A05280g
klac_Chr_1	476756	477878	KLLA0A05302g
klac_Chr_1	478336	482674	KLLA0A05324g
klac_Chr_1	485885	488510	KLLA0A05346g
klac_Chr_1	490031	491270	KLLA0A05368g
klac_Chr_1	495846	496617	KLLA0A05390g
klac_Chr_1	496865	497507	KLLA0A05412g
klac_Chr_1	497873	499544	KLLA0A05434g
klac_Chr_1	500096	502376	KLLA0A05456g
klac_Chr_1	503728	504997	KLLA0A05478g
klac_Chr_1	505578	505989	KLLA0A05500g
klac_Chr_1	506881	507130	KLLA0A05511g
klac_Chr_1	507777	509481	KLLA0A05522g
klac_Chr_1	510370	513349	KLLA0A05544g
klac_Chr_1	514367	514619	KLLA0A05566g
klac_Chr_1	514933	515641	Klac_YGOB_Anc_1.217
klac_Chr_1	516513	528711	KLLA0A05621g
klac_Chr_1	528975	529632	KLLA0A05643g
klac_Chr_1	529963	531700	KLLA0A05665g
klac_Chr_1	531874	532354	KLLA0A05687g
klac_Chr_1	532964	533756	KLLA0A05700g
klac_Chr_1	534437	535670	KLLA0A05709g
klac_Chr_1	536242	537433	KLLA0A05731g
klac_Chr_1	537888	538701	KLLA0A05753g
klac_Chr_1	538933	540268	KLLA0A05775g
klac_Chr_1	540317	540920	KLLA0A05797g
klac_Chr_1	541544	543659	KLLA0A05819g
klac_Chr_1	543974	544439	KLLA0A05841g
klac_Chr_1	544849	545104	KLLA0A05852g
klac_Chr_1	545948	547088	KLLA0A05863g
klac_Chr_1	547337	548231	KLLA0A05885g
klac_Chr_1	548719	549763	KLLA0A05907g
klac_Chr_1	550665	551748	KLLA0A05929g
klac_Chr_1	552437	553298	KLLA0A05951g
klac_Chr_1	553402	553987	KLLA0A05973g
klac_Chr_1	555279	556650	KLLA0A06017g
klac_Chr_1	557367	559341	KLLA0A06039g
klac_Chr_1	559395	560994	KLLA0A06061g
klac_Chr_1	562139	562730	KLLA0A06083g
klac_Chr_1	563146	564067	KLLA0A06105g
klac_Chr_1	564087	564597	KLLA0A06127g
klac_Chr_1	565426	565819	KLLA0A06149g
klac_Chr_1	566175	566535	KLLA0A06171g
klac_Chr_1	566779	568096	KLLA0A06193g
klac_Chr_1	568688	569927	KLLA0A06215g
klac_Chr_1	570629	573071	KLLA0A06237g
klac_Chr_1	573194	574178	KLLA0A06259g
klac_Chr_1	574471	574813	KLLA0A06281g
klac_Chr_1	575019	575877	KLLA0A06303g
klac_Chr_1	576886	577850	KLLA0A06336g
klac_Chr_1	578089	580057	KLLA0A06402g
klac_Chr_1	580396	583288	KLLA0A06424g
klac_Chr_1	583792	584659	KLLA0A06446g
klac_Chr_1	586956	587778	KLLA0A06468g
klac_Chr_1	588023	588374	KLLA0A06490g
klac_Chr_1	589212	591012	KLLA0A06512g
klac_Chr_1	591224	592532	KLLA0A06534g
klac_Chr_1	593186	594386	KLLA0A06556g
klac_Chr_1	594871	595564	KLLA0A06578g
klac_Chr_1	596009	598118	KLLA0A06600g
klac_Chr_1	598560	600705	KLLA0A06622g
klac_Chr_1	601526	602948	KLLA0A06644g
klac_Chr_1	603168	604851	KLLA0A06666g
klac_Chr_1	605010	607812	KLLA0A06688g
klac_Chr_1	608102	609374	KLLA0A06710g
klac_Chr_1	609709	610759	KLLA0A06732g
klac_Chr_1	611054	611339	KLLA0A06754g
klac_Chr_1	612114	614517	KLLA0A06776g
klac_Chr_1	614978	615395	KLLA0A06798g
klac_Chr_1	615685	618004	KLLA0A06820g
klac_Chr_1	618847	620818	KLLA0A06842g
klac_Chr_1	621645	623409	KLLA0A06886g
klac_Chr_1	625497	627261	KLLA0A06930g
klac_Chr_1	628172	630323	KLLA0A06952g
klac_Chr_1	630571	631459	KLLA0A06974g
klac_Chr_1	631798	632410	KLLA0A06996g
klac_Chr_1	632522	633092	KLLA0A07018g
klac_Chr_1	633502	635452	KLLA0A07040g
klac_Chr_1	635923	636275	KLLA0A07051g
klac_Chr_1	636545	638291	KLLA0A07062g
klac_Chr_1	638899	640483	KLLA0A07084g
klac_Chr_1	640535	641468	KLLA0A07106g
klac_Chr_1	641973	643551	KLLA0A07128g
klac_Chr_1	643678	644251	KLLA0A07150g
klac_Chr_1	644633	646013	KLLA0A07172g
klac_Chr_1	646572	647548	KLLA0A07194g
klac_Chr_1	648430	649488	KLLA0A07227g
klac_Chr_1	649904	651431	KLLA0A07249g
klac_Chr_1	651862	652408	KLLA0A07271g
klac_Chr_1	652701	654453	KLLA0A07293g
klac_Chr_1	655209	655533	KLLA0A07315g
klac_Chr_1	656186	657368	KLLA0A07337g
klac_Chr_1	657935	659990	KLLA0A07359g
klac_Chr_1	660081	660579	KLLA0A07381g
klac_Chr_1	661260	663900	KLLA0A07403g
klac_Chr_1	663955	668764	KLLA0A07425g
klac_Chr_1	669271	670732	KLLA0A07447g
klac_Chr_1	670941	672501	KLLA0A07469g
klac_Chr_1	673197	675057	KLLA0A07491g
klac_Chr_1	675168	675804	KLLA0A07513g
klac_Chr_1	676031	676808	KLLA0A07535g
klac_Chr_1	677066	679394	KLLA0A07557g
klac_Chr_1	679468	681631	KLLA0A07579g
klac_Chr_1	682056	683001	KLLA0A07601g
klac_Chr_1	683111	683864	KLLA0A07623g
klac_Chr_1	684222	685041	KLLA0A07645g
klac_Chr_1	685695	686613	KLLA0A07667g
klac_Chr_1	686737	687457	KLLA0A07689g
klac_Chr_1	687734	688772	KLLA0A07711g
klac_Chr_1	688855	692050	KLLA0A07733g
klac_Chr_1	692605	693199	KLLA0A07755g
klac_Chr_1	693422	693911	KLLA0A07777g
klac_Chr_1	694307	697112	KLLA0A07799g
klac_Chr_1	697188	698178	KLLA0A07821g
klac_Chr_1	698625	699564	KLLA0A07843g
klac_Chr_1	699724	701509	KLLA0A07865g
klac_Chr_1	702045	702444	KLLA0A07887g
klac_Chr_1	702532	705853	KLLA0A07909g
klac_Chr_1	706288	707323	KLLA0A07931g
klac_Chr_1	707460	708441	KLLA0A07953g
klac_Chr_1	709270	710911	KLLA0A07975g
klac_Chr_1	711230	712958	KLLA0A07997g
klac_Chr_1	713018	714866	KLLA0A08019g
klac_Chr_1	715346	717176	KLLA0A08041g
klac_Chr_1	717702	719253	KLLA0A08063g
klac_Chr_1	719824	720982	KLLA0A08107g
klac_Chr_1	722216	726026	KLLA0A08129g
klac_Chr_1	726016	726985	KLLA0A08140g
klac_Chr_1	727415	728789	KLLA0A08162g
klac_Chr_1	729439	730312	KLLA0A08184g
klac_Chr_1	730939	731632	KLLA0A08206g
klac_Chr_1	733199	735302	KLLA0A08316g
klac_Chr_1	736460	738761	KLLA0A08338g
klac_Chr_1	739091	740764	KLLA0A08360g
klac_Chr_1	741711	742857	KLLA0A08382g
klac_Chr_1	743191	744577	KLLA0A08404g
klac_Chr_1	745047	746712	KLLA0A08426g
klac_Chr_1	747133	749152	KLLA0A08448g
klac_Chr_1	749441	750446	KLLA0A08470g
klac_Chr_1	751046	752168	KLLA0A08492g
klac_Chr_1	753261	754161	KLLA0A08536g
klac_Chr_1	754856	756479	KLLA0A08580g
klac_Chr_1	756583	757493	KLLA0A08602g
klac_Chr_1	758041	758590	KLLA0A08624g
klac_Chr_1	758932	760099	KLLA0A08646g
klac_Chr_1	761148	762084	KLLA0A08690g
klac_Chr_1	762699	763440	KLLA0A08712g
klac_Chr_1	763945	767434	KLLA0A08734g
klac_Chr_1	767755	769534	KLLA0A08756g
klac_Chr_1	769696	770350	KLLA0A08778g
klac_Chr_1	770988	772308	KLLA0A08800g
klac_Chr_1	772564	774313	KLLA0A08822g
klac_Chr_1	774641	776507	KLLA0A08844g
klac_Chr_1	776959	778231	KLLA0A08866g
klac_Chr_1	778533	779286	KLLA0A08888g
klac_Chr_1	779525	783368	KLLA0A08910g
klac_Chr_1	784598	785492	KLLA0A08932g
klac_Chr_1	787767	790467	KLLA0A09031g
klac_Chr_1	792170	793367	KLLA0A09075g
klac_Chr_1	794826	797244	KLLA0A09097g
klac_Chr_1	797532	800781	KLLA0A09119g
klac_Chr_1	801372	803655	KLLA0A09141g
klac_Chr_1	804447	805761	KLLA0A09185g
klac_Chr_1	806123	806531	KLLA0A09207g
klac_Chr_1	806733	808005	KLLA0A09229g
klac_Chr_1	808252	810319	KLLA0A09251g
klac_Chr_1	810966	811647	KLLA0A09295g
klac_Chr_1	811859	813809	KLLA0A09317g
klac_Chr_1	814959	816438	KLLA0A09339g
klac_Chr_1	816910	818611	KLLA0A09361g
klac_Chr_1	818751	819852	KLLA0A09383g
klac_Chr_1	820160	820970	KLLA0A09405g
klac_Chr_1	821243	824279	KLLA0A09427g
klac_Chr_1	825573	827106	KLLA0A09449g
klac_Chr_1	827263	831784	KLLA0A09471g
klac_Chr_1	832429	833317	KLLA0A09493g
klac_Chr_1	833454	835386	KLLA0A09515g
klac_Chr_1	835652	838517	KLLA0A09537g
klac_Chr_1	838591	840970	KLLA0A09559g
klac_Chr_1	841882	843100	KLLA0A09603g
klac_Chr_1	843146	843938	KLLA0A09625g
klac_Chr_1	844244	846578	KLLA0A09647g
klac_Chr_1	847035	848529	KLLA0A09669g
klac_Chr_1	849220	851305	KLLA0A09691g
klac_Chr_1	851951	853625	KLLA0A09713g
klac_Chr_1	854162	854900	KLLA0A09735g
klac_Chr_1	855405	855999	KLLA0A09757g
klac_Chr_1	856552	857008	KLLA0A09779g
klac_Chr_1	857478	858089	KLLA0A09801g
klac_Chr_1	858457	862417	KLLA0A09823g
klac_Chr_1	862466	863876	KLLA0A09845g
klac_Chr_1	864110	865193	KLLA0A09867g
klac_Chr_1	865421	871304	KLLA0A09889g
klac_Chr_1	871389	872076	KLLA0A09911g
klac_Chr_1	872664	873258	KLLA0A09933g
klac_Chr_1	873687	875355	KLLA0A09955g
klac_Chr_1	876593	878201	KLLA0A09977g
klac_Chr_1	878562	879006	KLLA0A09999g
klac_Chr_1	879151	882253	KLLA0A10021g
klac_Chr_1	882809	883271	KLLA0A10043g
klac_Chr_1	883466	885515	KLLA0A10065g
klac_Chr_1	885993	887106	KLLA0A10087g
klac_Chr_1	887497	889027	KLLA0A10109g
klac_Chr_1	889687	891850	KLLA0A10131g
klac_Chr_1	892397	893099	KLLA0A10153g
klac_Chr_1	893625	895401	KLLA0A10175g
klac_Chr_1	895417	896227	KLLA0A10197g
klac_Chr_1	896930	898358	KLLA0A10219g
klac_Chr_1	898751	900230	KLLA0A10241g
klac_Chr_1	900516	901284	KLLA0A10263g
klac_Chr_1	901340	902216	KLLA0A10285g
klac_Chr_1	902373	903597	KLLA0A10307g
klac_Chr_1	903872	905792	KLLA0A10329g
klac_Chr_1	906400	907087	KLLA0A10351g
klac_Chr_1	907243	907864	KLLA0A10373g
klac_Chr_1	908096	908981	KLLA0A10395g
klac_Chr_1	910346	912176	KLLA0A10417g
klac_Chr_1	913341	915246	KLLA0A10439g
klac_Chr_1	916546	917332	KLLA0A10461g
klac_Chr_1	917867	918620	KLLA0A10483g
klac_Chr_1	918704	919115	KLLA0A10505g
klac_Chr_1	919455	920004	KLLA0A10527g
klac_Chr_1	921021	922083	KLLA0A10549g
klac_Chr_1	922515	924201	KLLA0A10571g
klac_Chr_1	924495	925875	KLLA0A10593g
klac_Chr_1	926573	927005	KLLA0A10637g
klac_Chr_1	927058	928255	KLLA0A10659g
klac_Chr_1	928562	929657	KLLA0A10681g
klac_Chr_1	929876	931715	KLLA0A10703g
klac_Chr_1	933156	933618	KLLA0A10769g
klac_Chr_1	934134	935733	KLLA0A10791g
klac_Chr_1	936125	937880	KLLA0A10813g
klac_Chr_1	938711	941738	KLLA0A10835g
klac_Chr_1	941783	944042	KLLA0A10857g
klac_Chr_1	945120	946407	KLLA0A10901g
klac_Chr_1	946488	948501	KLLA0A10923g
klac_Chr_1	948880	950086	KLLA0A10945g
klac_Chr_1	950411	950942	KLLA0A10967g
klac_Chr_1	951315	952923	KLLA0A10989g
klac_Chr_1	953796	955047	KLLA0A11011g
klac_Chr_1	955277	956798	KLLA0A11033g
klac_Chr_1	956791	957493	KLLA0A11044g
klac_Chr_1	958238	959087	KLLA0A11066g
klac_Chr_1	959341	962446	KLLA0A11088g
klac_Chr_1	964083	965739	KLLA0A11110g
klac_Chr_1	967048	969982	KLLA0A11132g
klac_Chr_1	970973	973133	KLLA0A11176g
klac_Chr_1	973754	974529	KLLA0A11198g
klac_Chr_1	974830	975076	KLLA0A11209g
klac_Chr_1	975453	975729	KLLA0A11220g
klac_Chr_1	975785	976844	KLLA0A11242g
klac_Chr_1	978094	979834	KLLA0A11286g
klac_Chr_1	980615	982022	KLLA0A11308g
klac_Chr_1	982551	983124	KLLA0A11330g
klac_Chr_1	983427	984372	KLLA0A11352g
klac_Chr_1	985470	987336	KLLA0A11374g
klac_Chr_1	987997	988912	KLLA0A11396g
klac_Chr_1	990000	990120	Klac_YGOB_PMP1
klac_Chr_1	990778	991606	KLLA0A11440g
klac_Chr_1	991844	992615	KLLA0A11462g
klac_Chr_1	992733	994158	KLLA0A11484g
klac_Chr_1	994477	994870	KLLA0A11506g
klac_Chr_1	995142	995889	KLLA0A11528g
klac_Chr_1	996086	997151	KLLA0A11550g
klac_Chr_1	997456	998623	KLLA0A11572g
klac_Chr_1	998887	1003480	KLLA0A11594g
klac_Chr_1	1003775	1004115	KLLA0A11605g
klac_Chr_1	1004254	1004896	KLLA0A11616g
klac_Chr_1	1005269	1006913	KLLA0A11638g
klac_Chr_1	1007119	1008568	KLLA0A11660g
klac_Chr_1	1008959	1010168	KLLA0A11682g
klac_Chr_1	1010466	1010811	KLLA0A11704g
klac_Chr_1	1012731	1013991	KLLA0A11748g
klac_Chr_1	1014917	1016663	KLLA0A11770g
klac_Chr_1	1017063	1021095	KLLA0A11792g
klac_Chr_1	1021525	1022434	KLLA0A11814g
klac_Chr_1	1023062	1024028	KLLA0A11836g
klac_Chr_1	1024296	1025292	KLLA0A11858g
klac_Chr_1	1029031	1029448	KLLA0A11913g
klac_Chr_1	1031061	1034418	KLLA0A11935g
klac_Chr_1	1041207	1041834	KLLA0A11957g
klac_Chr_1	1041900	1043079	KLLA0A11979g
klac_Chr_1	1044940	1045321	KLLA0A12001g
klac_Chr_1	1048617	1049781	KLLA0A12045g
klac_Chr_1	1050803	1051145	KLLA0A12067g
klac_Chr_1	1052065	1052611	KLLA0A12089g
klac_Chr_2	4364	5888	KLLA0B00143g
klac_Chr_2	6574	6793	KLLA0B00166g
klac_Chr_2	7993	8317	KLLA0B00187g
klac_Chr_2	8803	9181	KLLA0B00220g
klac_Chr_2	9893	11666	KLLA0B00242g
klac_Chr_2	12843	14574	KLLA0B00264g
klac_Chr_2	15256	16666	KLLA0B00286g
klac_Chr_2	18348	19698	KLLA0B00308g
klac_Chr_2	22475	23972	KLLA0B00352g
klac_Chr_2	25846	27541	KLLA0B00385g
klac_Chr_2	27871	28558	KLLA0B00407g
klac_Chr_2	29146	30598	KLLA0B00429g
klac_Chr_2	31821	32982	KLLA0B00451g
klac_Chr_2	35613	36861	KLLA0B00473g
klac_Chr_2	37796	38663	KLLA0B00495g
klac_Chr_2	39266	39893	KLLA0B00517g
klac_Chr_2	40063	41737	KLLA0B00539g
klac_Chr_2	42283	44587	KLLA0B00561g
klac_Chr_2	44818	46279	KLLA0B00583g
klac_Chr_2	46735	47455	Klac_YGOB_Anc_3.518
klac_Chr_2	48522	49098	KLLA0B00627g
klac_Chr_2	49534	50053	KLLA0B00649g
klac_Chr_2	50392	51462	KLLA0B00671g
klac_Chr_2	52710	55278	KLLA0B00693g
klac_Chr_2	55371	57834	KLLA0B00715g
klac_Chr_2	58093	59209	KLLA0B00737g
klac_Chr_2	59964	61335	KLLA0B00759g
klac_Chr_2	61450	61939	KLLA0B00781g
klac_Chr_2	62254	63982	KLLA0B00803g
klac_Chr_2	64283	65468	KLLA0B00825g
klac_Chr_2	65982	66792	KLLA0B00847g
klac_Chr_2	67722	67938	KLLA0B00869g
klac_Chr_2	68241	71352	KLLA0B00891g
klac_Chr_2	71669	72200	KLLA0B00913g
klac_Chr_2	72527	73166	KLLA0B00935g
klac_Chr_2	73660	76609	KLLA0B00957g
klac_Chr_2	77438	78467	KLLA0B00979g
klac_Chr_2	79431	81294	KLLA0B01001g
klac_Chr_2	81663	82509	KLLA0B01023g
klac_Chr_2	82971	84522	KLLA0B01045g
klac_Chr_2	84875	85928	KLLA0B01067g
klac_Chr_2	85995	86997	KLLA0B01089g
klac_Chr_2	88087	90067	KLLA0B01111g
klac_Chr_2	90745	91141	KLLA0B01133g
klac_Chr_2	91521	93204	KLLA0B01155g
klac_Chr_2	94267	95512	KLLA0B01177g
klac_Chr_2	95847	96846	KLLA0B01199g
klac_Chr_2	97171	97843	KLLA0B01221g
klac_Chr_2	97984	99868	KLLA0B01243g
klac_Chr_2	100413	101430	KLLA0B01265g
klac_Chr_2	101770	103489	KLLA0B01287g
klac_Chr_2	103733	104297	KLLA0B01309g
klac_Chr_2	104648	106199	KLLA0B01331g
klac_Chr_2	106219	110383	KLLA0B01353g
klac_Chr_2	110708	112631	KLLA0B01375g
klac_Chr_2	112770	114489	KLLA0B01397g
klac_Chr_2	115561	116410	KLLA0B01452g
klac_Chr_2	116704	117771	KLLA0B01474g
klac_Chr_2	118525	119833	KLLA0B01496g
klac_Chr_2	119926	121291	KLLA0B01518g
klac_Chr_2	121863	122820	KLLA0B01540g
klac_Chr_2	123622	124593	KLLA0B01562g
klac_Chr_2	125026	126421	KLLA0B01584g
klac_Chr_2	127977	130023	KLLA0B01606g
klac_Chr_2	130394	130988	KLLA0B01628g
klac_Chr_2	131821	134395	KLLA0B01650g
klac_Chr_2	134908	135385	KLLA0B01672g
klac_Chr_2	135777	136356	KLLA0B01694g
klac_Chr_2	137170	139015	KLLA0B01738g
klac_Chr_2	139683	141504	KLLA0B01760g
klac_Chr_2	142412	143723	KLLA0B01782g
klac_Chr_2	144222	153951	KLLA0B01804g
klac_Chr_2	154284	154518	Klac_YGOB_G04906
klac_Chr_2	155829	158455	KLLA0B01826g
klac_Chr_2	159036	161046	KLLA0B01848g
klac_Chr_2	161381	162401	KLLA0B01870g
klac_Chr_2	162843	165855	KLLA0B01892g
klac_Chr_2	166551	168921	KLLA0B01914g
klac_Chr_2	169002	170217	KLLA0B01936g
klac_Chr_2	170645	173550	KLLA0B01958g
klac_Chr_2	173709	174579	KLLA0B01980g
klac_Chr_2	175241	175895	KLLA0B02002g
klac_Chr_2	176584	178168	KLLA0B02024g
klac_Chr_2	178645	179218	KLLA0B02046g
klac_Chr_2	179492	182996	KLLA0B02068g
klac_Chr_2	183717	187077	KLLA0B02090g
klac_Chr_2	187460	188444	KLLA0B02112g
klac_Chr_2	188670	190221	KLLA0B02134g
klac_Chr_2	190618	191347	KLLA0B02156g
klac_Chr_2	191447	195965	KLLA0B02178g
klac_Chr_2	196340	197741	KLLA0B02200g
klac_Chr_2	197849	199157	KLLA0B02222g
klac_Chr_2	199513	201175	KLLA0B02244g
klac_Chr_2	201751	202297	KLLA0B02266g
klac_Chr_2	202600	204517	KLLA0B02288g
klac_Chr_2	205045	206800	KLLA0B02310g
klac_Chr_2	206862	207948	KLLA0B02332g
klac_Chr_2	208683	210468	KLLA0B02354g
klac_Chr_2	210876	211275	KLLA0B02376g
klac_Chr_2	211617	212844	KLLA0B02398g
klac_Chr_2	213114	214626	KLLA0B02420g
klac_Chr_2	214742	216218	KLLA0B02442g
klac_Chr_2	216793	217747	KLLA0B02464g
klac_Chr_2	218174	219223	Klac_YGOB_Anc_6.216
klac_Chr_2	218174	219223	Klac_YGOB_Anc_6.216a
klac_Chr_2	219930	221025	KLLA0B02519g
klac_Chr_2	221103	222636	KLLA0B02541g
klac_Chr_2	222950	225377	KLLA0B02563g
klac_Chr_2	226763	227561	KLLA0B02585g
klac_Chr_2	228048	230112	KLLA0B02607g
klac_Chr_2	231873	232410	KLLA0B02629g
klac_Chr_2	233552	234935	KLLA0B02651g
klac_Chr_2	235477	236803	KLLA0B02673g
klac_Chr_2	237220	238120	KLLA0B02695g
klac_Chr_2	240124	246268	KLLA0B02717g
klac_Chr_2	246729	247590	KLLA0B02739g
klac_Chr_2	248298	249552	KLLA0B02783g
klac_Chr_2	250481	253904	KLLA0B02805g
klac_Chr_2	254446	257275	KLLA0B02827g
klac_Chr_2	257298	260280	KLLA0B02849g
klac_Chr_2	260565	260880	KLLA0B02871g
klac_Chr_2	261088	261781	KLLA0B02893g
klac_Chr_2	262454	263420	KLLA0B02915g
klac_Chr_2	264276	265190	KLLA0B02937g
klac_Chr_2	266266	267322	KLLA0B02959g
klac_Chr_2	267797	269789	KLLA0B02981g
klac_Chr_2	270823	273865	KLLA0B03003g
klac_Chr_2	274063	274762	KLLA0B03025g
klac_Chr_2	275297	277343	KLLA0B03047g
klac_Chr_2	278509	280507	KLLA0B03069g
klac_Chr_2	280663	281398	KLLA0B03091g
klac_Chr_2	282502	284488	KLLA0B03113g
klac_Chr_2	285345	286728	KLLA0B03135g
klac_Chr_2	287676	288663	KLLA0B03157g
klac_Chr_2	289198	292204	KLLA0B03179g
klac_Chr_2	293079	293682	KLLA0B03212g
klac_Chr_2	293918	296333	KLLA0B03234g
klac_Chr_2	296599	298519	KLLA0B03267g
klac_Chr_2	299376	299559	KLLA0B03289g
klac_Chr_2	300589	300811	KLLA0B03311g
klac_Chr_2	301535	302480	KLLA0B03333g
klac_Chr_2	303443	304733	KLLA0B03355g
klac_Chr_2	305322	306120	KLLA0B03377g
klac_Chr_2	306622	309832	Klac_YGOB_Anc_7.541
klac_Chr_2	311809	313864	KLLA0B03432g
klac_Chr_2	314014	315433	KLLA0B03454g
klac_Chr_2	315832	316440	KLLA0B03476g
klac_Chr_2	316551	317016	KLLA0B03498g
klac_Chr_2	317408	321614	KLLA0B03520g
klac_Chr_2	321675	323649	KLLA0B03542g
klac_Chr_2	324535	325618	KLLA0B03564g
klac_Chr_2	326870	329075	KLLA0B03586g
klac_Chr_2	329890	332185	KLLA0B03608g
klac_Chr_2	332992	334215	KLLA0B03652g
klac_Chr_2	334363	336277	KLLA0B03674g
klac_Chr_2	336975	337842	KLLA0B03718g
klac_Chr_2	337995	338784	KLLA0B03740g
klac_Chr_2	339423	341742	KLLA0B03762g
klac_Chr_2	341885	342914	KLLA0B03784g
klac_Chr_2	343107	344259	KLLA0B03806g
klac_Chr_2	344306	345371	KLLA0B03828g
klac_Chr_2	345634	350590	KLLA0B03850g
klac_Chr_2	350965	352175	KLLA0B03872g
klac_Chr_2	352194	356871	KLLA0B03894g
klac_Chr_2	357311	358055	KLLA0B03916g
klac_Chr_2	358537	358786	KLLA0B03927g
klac_Chr_2	359756	363440	KLLA0B03938g
klac_Chr_2	364574	365522	KLLA0B03982g
klac_Chr_2	365686	367903	KLLA0B04004g
klac_Chr_2	368179	369463	KLLA0B04026g
klac_Chr_2	369642	369906	KLLA0B04048g
klac_Chr_2	370261	370951	KLLA0B04070g
klac_Chr_2	370976	373307	KLLA0B04092g
klac_Chr_2	373968	375975	KLLA0B04136g
klac_Chr_2	376097	376745	KLLA0B04158g
klac_Chr_2	377178	378798	KLLA0B04180g
klac_Chr_2	379104	382263	KLLA0B04202g
klac_Chr_2	382675	383515	KLLA0B04224g
klac_Chr_2	383846	385640	KLLA0B04246g
klac_Chr_2	386350	386881	KLLA0B04290g
klac_Chr_2	386962	387796	KLLA0B04312g
klac_Chr_2	388078	388480	KLLA0B04334g
klac_Chr_2	388544	390200	KLLA0B04356g
klac_Chr_2	390700	392767	KLLA0B04378g
klac_Chr_2	393245	393422	KLLA0B04400g
klac_Chr_2	394523	395585	KLLA0B04422g
klac_Chr_2	395810	396737	KLLA0B04444g
klac_Chr_2	396804	397698	KLLA0B04455g
klac_Chr_2	398178	398415	KLLA0B04466g
klac_Chr_2	400018	404017	KLLA0B04477g
klac_Chr_2	404545	405823	KLLA0B04499g
klac_Chr_2	406173	406806	KLLA0B04521g
klac_Chr_2	407087	409415	KLLA0B04543g
klac_Chr_2	409719	410298	KLLA0B04565g
klac_Chr_2	411096	412299	KLLA0B04587g
klac_Chr_2	412599	413134	KLLA0B04609g
klac_Chr_2	413128	415888	KLLA0B04620g
klac_Chr_2	417087	420306	KLLA0B04642g
klac_Chr_2	421573	422830	KLLA0B04664g
klac_Chr_2	423405	424620	KLLA0B04686g
klac_Chr_2	425403	429876	KLLA0B04708g
klac_Chr_2	430340	431597	KLLA0B04730g
klac_Chr_2	432209	433253	KLLA0B04752g
klac_Chr_2	433471	436759	KLLA0B04774g
klac_Chr_2	438315	438900	KLLA0B04796g
klac_Chr_2	438907	439402	KLLA0B04818g
klac_Chr_2	439863	442179	KLLA0B04840g
klac_Chr_2	442397	443591	KLLA0B04862g
klac_Chr_2	443931	445689	KLLA0B04884g
klac_Chr_2	446131	447799	KLLA0B04906g
klac_Chr_2	449469	450006	KLLA0B04928g
klac_Chr_2	450250	451397	KLLA0B04950g
klac_Chr_2	451694	452831	KLLA0B04972g
klac_Chr_2	453047	454244	KLLA0B04994g
klac_Chr_2	454716	457377	KLLA0B05016g
klac_Chr_2	457607	458279	KLLA0B05038g
klac_Chr_2	459170	459938	KLLA0B05060g
klac_Chr_2	460261	461326	KLLA0B05082g
klac_Chr_2	461623	463642	KLLA0B05115g
klac_Chr_2	463715	466334	KLLA0B05137g
klac_Chr_2	466881	468075	KLLA0B05159g
klac_Chr_2	468266	469265	KLLA0B05181g
klac_Chr_2	469928	470180	KLLA0B05203g
klac_Chr_2	470464	474790	KLLA0B05225g
klac_Chr_2	475264	476578	KLLA0B05247g
klac_Chr_2	477174	477609	KLLA0B05269g
klac_Chr_2	482010	482346	KLLA0B05379g
klac_Chr_2	483166	483643	KLLA0B05423g
klac_Chr_2	484296	487248	KLLA0B05445g
klac_Chr_2	487352	487982	KLLA0B05467g
klac_Chr_2	488385	490023	KLLA0B05489g
klac_Chr_2	490220	492157	KLLA0B05511g
klac_Chr_2	493516	494797	KLLA0B05533g
klac_Chr_2	494996	500990	KLLA0B05555g
klac_Chr_2	501689	505355	KLLA0B05577g
klac_Chr_2	506135	506861	KLLA0B05599g
klac_Chr_2	507612	508227	KLLA0B05621g
klac_Chr_2	509018	509359	KLLA0B05643g
klac_Chr_2	510166	512752	KLLA0B05665g
klac_Chr_2	513578	514274	KLLA0B05687g
klac_Chr_2	514420	516064	KLLA0B05709g
klac_Chr_2	516561	517560	KLLA0B05742g
klac_Chr_2	519155	519860	KLLA0B05786g
klac_Chr_2	520132	521713	KLLA0B05808g
klac_Chr_2	522240	527877	KLLA0B05841g
klac_Chr_2	529187	530222	KLLA0B05863g
klac_Chr_2	530761	532738	KLLA0B05885g
klac_Chr_2	533070	534006	KLLA0B05918g
klac_Chr_2	534678	535140	KLLA0B05973g
klac_Chr_2	535751	537224	KLLA0B05995g
klac_Chr_2	538538	540308	KLLA0B06039g
klac_Chr_2	540385	541086	KLLA0B06061g
klac_Chr_2	541407	542490	KLLA0B06094g
klac_Chr_2	543018	546174	KLLA0B06116g
klac_Chr_2	546273	548259	KLLA0B06138g
klac_Chr_2	549794	550121	KLLA0B06182g
klac_Chr_2	551523	552330	KLLA0B06215g
klac_Chr_2	552908	553622	KLLA0B06237g
klac_Chr_2	553657	554782	KLLA0B06259g
klac_Chr_2	555779	559391	KLLA0B06303g
klac_Chr_2	561564	562311	KLLA0B06347g
klac_Chr_2	562845	563661	KLLA0B06369g
klac_Chr_2	563850	564816	KLLA0B06391g
klac_Chr_2	566428	567424	KLLA0B06413g
klac_Chr_2	567907	570817	KLLA0B06435g
klac_Chr_2	570932	574073	KLLA0B06457g
klac_Chr_2	575029	575935	KLLA0B06479g
klac_Chr_2	576635	579089	KLLA0B06501g
klac_Chr_2	579868	582862	KLLA0B06523g
klac_Chr_2	583094	583541	KLLA0B06545g
klac_Chr_2	583537	584164	KLLA0B06556g
klac_Chr_2	584888	586415	KLLA0B06622g
klac_Chr_2	586590	587406	KLLA0B06644g
klac_Chr_2	588820	589450	KLLA0B06710g
klac_Chr_2	589698	591504	KLLA0B06732g
klac_Chr_2	592002	593184	KLLA0B06754g
klac_Chr_2	594171	595938	KLLA0B06776g
klac_Chr_2	596499	598491	KLLA0B06798g
klac_Chr_2	598868	600083	KLLA0B06820g
klac_Chr_2	600153	602181	KLLA0B06842g
klac_Chr_2	602510	603404	KLLA0B06864g
klac_Chr_2	604331	605201	KLLA0B06886g
klac_Chr_2	606693	609378	KLLA0B06952g
klac_Chr_2	610374	610662	KLLA0B06974g
klac_Chr_2	613102	614116	KLLA0B07040g
klac_Chr_2	614588	615266	KLLA0B07062g
klac_Chr_2	615325	617071	KLLA0B07084g
klac_Chr_2	617329	617965	KLLA0B07095g
klac_Chr_2	618367	619414	KLLA0B07117g
klac_Chr_2	620002	621094	KLLA0B07139g
klac_Chr_2	621390	623052	KLLA0B07161g
klac_Chr_2	623543	623936	KLLA0B07183g
klac_Chr_2	624605	625973	KLLA0B07205g
klac_Chr_2	627832	629695	KLLA0B07227g
klac_Chr_2	630335	633095	KLLA0B07249g
klac_Chr_2	633723	635685	KLLA0B07271g
klac_Chr_2	637266	637788	KLLA0B07337g
klac_Chr_2	638134	639031	KLLA0B07370g
klac_Chr_2	641480	642569	KLLA0B07392g
klac_Chr_2	643756	644584	KLLA0B07447g
klac_Chr_2	645645	648282	KLLA0B07469g
klac_Chr_2	649246	651346	KLLA0B07491g
klac_Chr_2	652356	653727	KLLA0B07513g
klac_Chr_2	654188	656828	KLLA0B07535g
klac_Chr_2	657788	658829	KLLA0B07557g
klac_Chr_2	659590	661759	KLLA0B07579g
klac_Chr_2	662542	662793	Klac_YGOB_RPL39
klac_Chr_2	664025	664418	KLLA0B07601g
klac_Chr_2	664787	665958	KLLA0B07623g
klac_Chr_2	666888	667593	KLLA0B07645g
klac_Chr_2	667862	673862	KLLA0B07667g
klac_Chr_2	673883	675017	KLLA0B07689g
klac_Chr_2	675599	677111	KLLA0B07711g
klac_Chr_2	677878	679177	KLLA0B07733g
klac_Chr_2	679505	680135	KLLA0B07755g
klac_Chr_2	681162	682191	KLLA0B07777g
klac_Chr_2	682959	686643	KLLA0B07799g
klac_Chr_2	687700	688231	KLLA0B07821g
klac_Chr_2	688370	690308	KLLA0B07843g
klac_Chr_2	690558	692301	KLLA0B07865g
klac_Chr_2	693509	695624	KLLA0B07887g
klac_Chr_2	697884	700653	KLLA0B07909g
klac_Chr_2	701122	702652	KLLA0B07931g
klac_Chr_2	703781	705578	KLLA0B07953g
klac_Chr_2	705660	705996	KLLA0B07975g
klac_Chr_2	706555	706864	KLLA0B07997g
klac_Chr_2	707311	708253	KLLA0B08019g
klac_Chr_2	708379	708649	KLLA0B08041g
klac_Chr_2	709755	713805	KLLA0B08063g
klac_Chr_2	714157	715108	KLLA0B08085g
klac_Chr_2	716304	717039	KLLA0B08107g
klac_Chr_2	718085	719732	KLLA0B08129g
klac_Chr_2	720151	721240	KLLA0B08151g
klac_Chr_2	722253	722574	KLLA0B08173g
klac_Chr_2	723298	724291	KLLA0B08195g
klac_Chr_2	724363	728683	KLLA0B08217g
klac_Chr_2	729849	735039	KLLA0B08239g
klac_Chr_2	735278	736346	KLLA0B08261g
klac_Chr_2	736482	737490	KLLA0B08283g
klac_Chr_2	737966	740174	KLLA0B08305g
klac_Chr_2	742204	746809	KLLA0B08327g
klac_Chr_2	747516	748323	KLLA0B08371g
klac_Chr_2	749519	749885	KLLA0B08415g
klac_Chr_2	750193	750652	KLLA0B08437g
klac_Chr_2	751177	752065	KLLA0B08459g
klac_Chr_2	752481	753264	KLLA0B08481g
klac_Chr_2	753497	754409	KLLA0B08503g
klac_Chr_2	754934	755915	KLLA0B08525g
klac_Chr_2	756146	756512	KLLA0B08547g
klac_Chr_2	756557	757571	KLLA0B08569g
klac_Chr_2	758016	762252	KLLA0B08591g
klac_Chr_2	762766	764416	KLLA0B08635g
klac_Chr_2	764961	767337	KLLA0B08657g
klac_Chr_2	767807	768899	KLLA0B08679g
klac_Chr_2	769251	769440	KLLA0B08712g
klac_Chr_2	770124	771147	KLLA0B08734g
klac_Chr_2	771321	771966	KLLA0B08756g
klac_Chr_2	772246	772606	KLLA0B08778g
klac_Chr_2	772731	774444	KLLA0B08800g
klac_Chr_2	775549	777016	KLLA0B08822g
klac_Chr_2	777471	778674	KLLA0B08844g
klac_Chr_2	779129	780962	KLLA0B08866g
klac_Chr_2	781250	781766	KLLA0B08888g
klac_Chr_2	782024	782456	KLLA0B08910g
klac_Chr_2	783003	784995	KLLA0B08932g
klac_Chr_2	785407	785878	KLLA0B08954g
klac_Chr_2	786121	787039	KLLA0B08976g
klac_Chr_2	787496	788873	KLLA0B08998g
klac_Chr_2	790294	791305	KLLA0B09020g
klac_Chr_2	791863	792355	KLLA0B09042g
klac_Chr_2	792848	793973	KLLA0B09064g
klac_Chr_2	795533	796331	KLLA0B09108g
klac_Chr_2	797767	799009	KLLA0B09130g
klac_Chr_2	800237	802277	KLLA0B09152g
klac_Chr_2	802640	803114	KLLA0B09174g
klac_Chr_2	803258	805031	KLLA0B09196g
klac_Chr_2	805914	810072	KLLA0B09218g
klac_Chr_2	810177	812574	KLLA0B09240g
klac_Chr_2	814302	817128	KLLA0B09262g
klac_Chr_2	817376	817667	KLLA0B09284g
klac_Chr_2	817376	817760	Klac_YGOB_KLLA0B09284g
klac_Chr_2	818060	818732	KLLA0B09306g
klac_Chr_2	819169	820450	KLLA0B09350g
klac_Chr_2	821387	822269	KLLA0B09372g
klac_Chr_2	822628	823954	KLLA0B09394g
klac_Chr_2	823944	825288	KLLA0B09405g
klac_Chr_2	825950	826394	KLLA0B09427g
klac_Chr_2	826866	829446	KLLA0B09460g
klac_Chr_2	829841	830426	KLLA0B09482g
klac_Chr_2	830547	831120	KLLA0B09504g
klac_Chr_2	831335	832277	KLLA0B09526g
klac_Chr_2	832582	833155	KLLA0B09548g
klac_Chr_2	834413	835415	KLLA0B09592g
klac_Chr_2	836264	836693	KLLA0B09636g
klac_Chr_2	837872	838901	KLLA0B09658g
klac_Chr_2	840159	841818	KLLA0B09680g
klac_Chr_2	842244	846801	KLLA0B09702g
klac_Chr_2	848784	848979	KLLA0B09724g
klac_Chr_2	850401	851775	KLLA0B09746g
klac_Chr_2	852588	853665	KLLA0B09768g
klac_Chr_2	855326	856214	KLLA0B09790g
klac_Chr_2	856798	857839	KLLA0B09812g
klac_Chr_2	858129	858822	KLLA0B09834g
klac_Chr_2	859161	860436	KLLA0B09856g
klac_Chr_2	862233	863529	KLLA0B09878g
klac_Chr_2	866209	867571	KLLA0B09900g
klac_Chr_2	867747	870141	KLLA0B09922g
klac_Chr_2	870677	872702	KLLA0B09944g
klac_Chr_2	872759	873872	KLLA0B09966g
klac_Chr_2	874337	875621	KLLA0B09988g
klac_Chr_2	876683	877540	KLLA0B10010g
klac_Chr_2	879227	880047	Klac_YGOB_OAZ1
klac_Chr_2	879468	880047	KLLA0B10032g
klac_Chr_2	880174	880630	KLLA0B10054g
klac_Chr_2	881076	882549	KLLA0B10076g
klac_Chr_2	884809	885301	KLLA0B10098g
klac_Chr_2	886186	887233	KLLA0B10120g
klac_Chr_2	887475	888478	KLLA0B10142g
klac_Chr_2	888467	889271	KLLA0B10153g
klac_Chr_2	889537	891733	KLLA0B10175g
klac_Chr_2	891841	893707	KLLA0B10197g
klac_Chr_2	893940	894480	KLLA0B10219g
klac_Chr_2	895840	896230	KLLA0B10241g
klac_Chr_2	896676	899916	KLLA0B10263g
klac_Chr_2	900196	900862	KLLA0B10285g
klac_Chr_2	901565	902066	KLLA0B10307g
klac_Chr_2	902690	904532	KLLA0B10329g
klac_Chr_2	904655	905954	KLLA0B10351g
klac_Chr_2	906658	908362	KLLA0B10373g
klac_Chr_2	909516	910695	KLLA0B10395g
klac_Chr_2	910675	911113	KLLA0B10406g
klac_Chr_2	911706	912192	KLLA0B10428g
klac_Chr_2	912876	914046	KLLA0B10450g
klac_Chr_2	914511	915108	KLLA0B10472g
klac_Chr_2	916364	917855	Klac_YGOB_Anc_6.172
klac_Chr_2	919184	921380	KLLA0B10538g
klac_Chr_2	921742	923125	KLLA0B10560g
klac_Chr_2	924068	931958	KLLA0B10582g
klac_Chr_2	932288	935693	KLLA0B10604g
klac_Chr_2	936496	937123	KLLA0B10626g
klac_Chr_2	937751	938099	KLLA0B10648g
klac_Chr_2	938386	939217	KLLA0B10670g
klac_Chr_2	939674	940469	KLLA0B10692g
klac_Chr_2	941125	941611	KLLA0B10714g
klac_Chr_2	941795	943373	KLLA0B10736g
klac_Chr_2	943831	944321	KLLA0B10769g
klac_Chr_2	944757	946434	KLLA0B10780g
klac_Chr_2	947114	948128	KLLA0B10802g
klac_Chr_2	948592	949180	KLLA0B10824g
klac_Chr_2	949337	950630	KLLA0B10846g
klac_Chr_2	951110	952835	KLLA0B10868g
klac_Chr_2	954118	955684	KLLA0B10890g
klac_Chr_2	955947	957486	KLLA0B10912g
klac_Chr_2	957642	958404	KLLA0B10934g
klac_Chr_2	958984	961057	KLLA0B10956g
klac_Chr_2	961329	962553	KLLA0B10978g
klac_Chr_2	962819	963674	KLLA0B11000g
klac_Chr_2	963670	964834	KLLA0B11011g
klac_Chr_2	966274	967636	KLLA0B11033g
klac_Chr_2	969483	970302	KLLA0B11055g
klac_Chr_2	970760	972464	KLLA0B11077g
klac_Chr_2	972829	975658	KLLA0B11099g
klac_Chr_2	976251	976965	KLLA0B11121g
klac_Chr_2	977256	978972	KLLA0B11143g
klac_Chr_2	979153	979909	KLLA0B11165g
klac_Chr_2	980284	980434	KLLA0B11187g
klac_Chr_2	980880	981969	KLLA0B11209g
klac_Chr_2	982255	983313	KLLA0B11231g
klac_Chr_2	984131	985544	KLLA0B11253g
klac_Chr_2	985950	986544	KLLA0B11275g
klac_Chr_2	986719	987610	KLLA0B11297g
klac_Chr_2	988292	989360	KLLA0B11319g
klac_Chr_2	989628	991008	KLLA0B11341g
klac_Chr_2	991729	992548	KLLA0B11363g
klac_Chr_2	993417	997800	KLLA0B11385g
klac_Chr_2	998342	999251	KLLA0B11407g
klac_Chr_2	999889	1000831	KLLA0B11429g
klac_Chr_2	1001314	1002427	KLLA0B11451g
klac_Chr_2	1002807	1003692	KLLA0B11473g
klac_Chr_2	1006305	1007487	KLLA0B11495g
klac_Chr_2	1011210	1012734	Klac_YGOB_Anc_7.168
klac_Chr_2	1011210	1013552	Klac_YGOB_Anc_7.168b
klac_Chr_2	1013847	1014678	KLLA0B11550g
klac_Chr_2	1015090	1017328	KLLA0B11572g
klac_Chr_2	1018043	1018388	KLLA0B11594g
klac_Chr_2	1018694	1020305	KLLA0B11616g
klac_Chr_2	1020590	1023926	KLLA0B11638g
klac_Chr_2	1024264	1024852	KLLA0B11660g
klac_Chr_2	1025243	1026554	KLLA0B11682g
klac_Chr_2	1026885	1029105	KLLA0B11704g
klac_Chr_2	1030049	1031855	KLLA0B11748g
klac_Chr_2	1032368	1032998	KLLA0B11770g
klac_Chr_2	1033134	1033698	KLLA0B11792g
klac_Chr_2	1033800	1034298	KLLA0B11814g
klac_Chr_2	1034799	1035564	KLLA0B11836g
klac_Chr_2	1036158	1038522	KLLA0B11858g
klac_Chr_2	1039144	1040059	KLLA0B11880g
klac_Chr_2	1041656	1043144	KLLA0B11902g
klac_Chr_2	1043343	1047582	KLLA0B11924g
klac_Chr_2	1048032	1049352	KLLA0B11946g
klac_Chr_2	1049642	1050335	KLLA0B11968g
klac_Chr_2	1050942	1052043	KLLA0B11990g
klac_Chr_2	1052187	1054341	KLLA0B12012g
klac_Chr_2	1054621	1054981	KLLA0B12034g
klac_Chr_2	1056187	1056469	KLLA0B12056g
klac_Chr_2	1056993	1057770	KLLA0B12078g
klac_Chr_2	1057856	1058393	KLLA0B12100g
klac_Chr_2	1058857	1061998	KLLA0B12133g
klac_Chr_2	1061999	1063874	KLLA0B12155g
klac_Chr_2	1064232	1065621	KLLA0B12177g
klac_Chr_2	1065990	1066656	KLLA0B12199g
klac_Chr_2	1066807	1067875	KLLA0B12221g
klac_Chr_2	1068224	1071083	KLLA0B12243g
klac_Chr_2	1071264	1072041	KLLA0B12265g
klac_Chr_2	1072378	1074952	KLLA0B12287g
klac_Chr_2	1075034	1076984	KLLA0B12309g
klac_Chr_2	1077178	1081255	KLLA0B12331g
klac_Chr_2	1082022	1082277	KLLA0B12353g
klac_Chr_2	1082451	1083366	KLLA0B12375g
klac_Chr_2	1084128	1086468	KLLA0B12397g
klac_Chr_2	1086791	1088291	KLLA0B12419g
klac_Chr_2	1088718	1089669	KLLA0B12441g
klac_Chr_2	1089741	1091010	KLLA0B12463g
klac_Chr_2	1091010	1091598	Klac_YGOB_Anc_2.436
klac_Chr_2	1091247	1091598	Klac_YGOB_Anc_2.436b
klac_Chr_2	1091874	1093158	KLLA0B12496g
klac_Chr_2	1093256	1093982	KLLA0B12518g
klac_Chr_2	1094238	1095804	KLLA0B12540g
klac_Chr_2	1095952	1099735	KLLA0B12562g
klac_Chr_2	1100488	1102564	KLLA0B12584g
klac_Chr_2	1102699	1103167	KLLA0B12606g
klac_Chr_2	1103387	1104254	KLLA0B12628g
klac_Chr_2	1104365	1104749	KLLA0B12650g
klac_Chr_2	1105329	1107159	KLLA0B12672g
klac_Chr_2	1107695	1109402	KLLA0B12694g
klac_Chr_2	1109938	1112089	KLLA0B12716g
klac_Chr_2	1112499	1114476	KLLA0B12738g
klac_Chr_2	1114941	1116570	KLLA0B12760g
klac_Chr_2	1116728	1117160	KLLA0B12782g
klac_Chr_2	1117474	1120033	KLLA0B12804g
klac_Chr_2	1121105	1122065	KLLA0B12826g
klac_Chr_2	1122396	1123482	KLLA0B12848g
klac_Chr_2	1123580	1124198	KLLA0B12870g
klac_Chr_2	1124665	1126543	KLLA0B12892g
klac_Chr_2	1126974	1128255	KLLA0B12914g
klac_Chr_2	1128686	1130792	KLLA0B12936g
klac_Chr_2	1131376	1132489	KLLA0B12958g
klac_Chr_2	1132842	1133715	KLLA0B12980g
klac_Chr_2	1134172	1138306	KLLA0B13002g
klac_Chr_2	1138571	1138946	KLLA0B13024g
klac_Chr_2	1139555	1140170	KLLA0B13046g
klac_Chr_2	1140422	1142438	KLLA0B13068g
klac_Chr_2	1142697	1145763	KLLA0B13090g
klac_Chr_2	1146005	1148198	KLLA0B13112g
klac_Chr_2	1148509	1148791	KLLA0B13123g
klac_Chr_2	1149113	1150811	KLLA0B13134g
klac_Chr_2	1150782	1151790	KLLA0B13145g
klac_Chr_2	1152801	1153566	KLLA0B13167g
klac_Chr_2	1153779	1155228	KLLA0B13189g
klac_Chr_2	1155756	1158504	KLLA0B13211g
klac_Chr_2	1159096	1160833	KLLA0B13233g
klac_Chr_2	1162141	1163938	KLLA0B13255g
klac_Chr_2	1165742	1167797	KLLA0B13277g
klac_Chr_2	1169756	1170353	KLLA0B13321g
klac_Chr_2	1170476	1171404	KLLA0B13343g
klac_Chr_2	1171832	1172222	KLLA0B13365g
klac_Chr_2	1172682	1173948	KLLA0B13387g
klac_Chr_2	1174801	1175681	KLLA0B13409g
klac_Chr_2	1177098	1177529	KLLA0B13431g
klac_Chr_2	1177654	1178443	KLLA0B13453g
klac_Chr_2	1178855	1180382	KLLA0B13475g
klac_Chr_2	1181035	1182262	KLLA0B13497g
klac_Chr_2	1182601	1183822	KLLA0B13519g
klac_Chr_2	1184199	1184715	KLLA0B13541g
klac_Chr_2	1184808	1185525	KLLA0B13563g
klac_Chr_2	1186426	1190830	KLLA0B13585g
klac_Chr_2	1191591	1194561	KLLA0B13607g
klac_Chr_2	1194645	1196397	KLLA0B13629g
klac_Chr_2	1196687	1198082	KLLA0B13651g
klac_Chr_2	1198277	1198961	KLLA0B13673g
klac_Chr_2	1199238	1200366	KLLA0B13695g
klac_Chr_2	1201316	1203608	KLLA0B13739g
klac_Chr_2	1204146	1205226	KLLA0B13761g
klac_Chr_2	1206317	1209128	KLLA0B13794g
klac_Chr_2	1209338	1210580	KLLA0B13816g
klac_Chr_2	1211450	1213913	KLLA0B13838g
klac_Chr_2	1215460	1215943	KLLA0B13860g
klac_Chr_2	1216202	1217858	KLLA0B13882g
klac_Chr_2	1218227	1219598	KLLA0B13904g
klac_Chr_2	1220236	1221856	KLLA0B13926g
klac_Chr_2	1222275	1229628	KLLA0B13948g
klac_Chr_2	1229756	1230185	KLLA0B13970g
klac_Chr_2	1230396	1231455	KLLA0B13992g
klac_Chr_2	1231529	1233434	KLLA0B14014g
klac_Chr_2	1234020	1237212	KLLA0B14036g
klac_Chr_2	1237668	1238253	KLLA0B14058g
klac_Chr_2	1238558	1239527	KLLA0B14080g
klac_Chr_2	1240180	1240996	KLLA0B14102g
klac_Chr_2	1241069	1242383	KLLA0B14124g
klac_Chr_2	1242561	1243374	KLLA0B14146g
klac_Chr_2	1243714	1245538	KLLA0B14168g
klac_Chr_2	1245745	1246495	KLLA0B14190g
klac_Chr_2	1247174	1247831	KLLA0B14234g
klac_Chr_2	1248653	1252469	KLLA0B14256g
klac_Chr_2	1252595	1255655	KLLA0B14278g
klac_Chr_2	1256189	1256783	KLLA0B14300g
klac_Chr_2	1256992	1258189	KLLA0B14322g
klac_Chr_2	1258806	1260069	KLLA0B14344g
klac_Chr_2	1260725	1262198	KLLA0B14366g
klac_Chr_2	1262422	1264300	KLLA0B14388g
klac_Chr_2	1264615	1266736	KLLA0B14410g
klac_Chr_2	1267068	1267877	KLLA0B14432g
klac_Chr_2	1268708	1269626	KLLA0B14454g
klac_Chr_2	1271318	1272506	KLLA0B14476g
klac_Chr_2	1275021	1277322	KLLA0B14498g
klac_Chr_2	1278224	1278557	KLLA0B14531g
klac_Chr_2	1278621	1279308	KLLA0B14553g
klac_Chr_2	1280162	1280936	KLLA0B14575g
klac_Chr_2	1281353	1281677	KLLA0B14597g
klac_Chr_2	1284932	1286528	KLLA0B14619g
klac_Chr_2	1289024	1290740	KLLA0B14685g
klac_Chr_2	1291950	1292883	KLLA0B14707g
klac_Chr_2	1293567	1294983	KLLA0B14729g
klac_Chr_2	1296262	1298125	KLLA0B14751g
klac_Chr_2	1298670	1299051	KLLA0B14773g
klac_Chr_2	1299428	1301099	KLLA0B14795g
klac_Chr_2	1301704	1302100	KLLA0B14817g
klac_Chr_2	1304088	1305354	KLLA0B14839g
klac_Chr_2	1305926	1307690	KLLA0B14861g
klac_Chr_2	1310500	1313578	KLLA0B14883g
klac_Chr_2	1315517	1317170	KLLA0B14916g
klac_Chr_2	1317447	1318428	KLLA0B14927g
klac_Chr_2	1319528	1320071	KLLA0B14949g
klac_Chr_3	2599	3646	KLLA0C00110g
klac_Chr_3	4439	5963	KLLA0C00132g
klac_Chr_3	6400	6868	KLLA0C00154g
klac_Chr_3	7952	8393	KLLA0C00176g
klac_Chr_3	10529	10829	KLLA0C00190g
klac_Chr_3	12386	12674	KLLA0C00198g
klac_Chr_3	13631	15506	KLLA0C00220g
klac_Chr_3	15960	16272	KLLA0C00242g
klac_Chr_3	17325	18102	KLLA0C00264g
klac_Chr_3	19667	21206	KLLA0C00286g
klac_Chr_3	23717	24050	KLLA0C00330g
klac_Chr_3	24123	24909	KLLA0C00352g
klac_Chr_3	25131	25803	KLLA0C00374g
klac_Chr_3	26145	28839	KLLA0C00396g
klac_Chr_3	32007	33141	KLLA0C00440g
klac_Chr_3	33947	35330	KLLA0C00462g
klac_Chr_3	35396	38174	KLLA0C00484g
klac_Chr_3	38583	39576	KLLA0C00506g
klac_Chr_3	40059	40410	KLLA0C00528g
klac_Chr_3	40900	41149	KLLA0C00550g
klac_Chr_3	42068	44207	KLLA0C00572g
klac_Chr_3	44219	44804	KLLA0C00594g
klac_Chr_3	45283	45739	KLLA0C00616g
klac_Chr_3	46561	47566	KLLA0C00649g
klac_Chr_3	47902	49039	KLLA0C00671g
klac_Chr_3	49511	50483	KLLA0C00693g
klac_Chr_3	50669	52187	KLLA0C00715g
klac_Chr_3	53187	55689	KLLA0C00737g
klac_Chr_3	55777	57022	KLLA0C00759g
klac_Chr_3	59257	60580	KLLA0C00803g
klac_Chr_3	61185	61569	KLLA0C00825g
klac_Chr_3	62155	63151	KLLA0C00847g
klac_Chr_3	64119	65241	KLLA0C00869g
klac_Chr_3	65442	66498	KLLA0C00891g
klac_Chr_3	67335	68760	KLLA0C00913g
klac_Chr_3	69124	69352	KLLA0C00935g
klac_Chr_3	71639	71855	KLLA0C00957g
klac_Chr_3	73294	74746	KLLA0C00979g
klac_Chr_3	75285	76575	KLLA0C01001g
klac_Chr_3	76862	78773	KLLA0C01023g
klac_Chr_3	78937	79360	KLLA0C01045g
klac_Chr_3	79650	81825	KLLA0C01067g
klac_Chr_3	82158	83307	KLLA0C01089g
klac_Chr_3	83709	85293	KLLA0C01111g
klac_Chr_3	85862	87029	KLLA0C01133g
klac_Chr_3	88083	89529	KLLA0C01155g
klac_Chr_3	89977	92131	KLLA0C01177g
klac_Chr_3	92123	93602	KLLA0C01188g
klac_Chr_3	93917	95408	KLLA0C01210g
klac_Chr_3	96316	97417	KLLA0C01232g
klac_Chr_3	97734	98940	KLLA0C01254g
klac_Chr_3	100212	101334	KLLA0C01276g
klac_Chr_3	101675	101999	KLLA0C01298g
klac_Chr_3	103217	104225	KLLA0C01320g
klac_Chr_3	104354	104954	KLLA0C01342g
klac_Chr_3	105156	105417	KLLA0C01364g
klac_Chr_3	105811	106699	KLLA0C01386g
klac_Chr_3	106904	107885	KLLA0C01408g
klac_Chr_3	108091	108481	KLLA0C01430g
klac_Chr_3	108795	111183	KLLA0C01452g
klac_Chr_3	111544	112765	KLLA0C01474g
klac_Chr_3	113532	114903	KLLA0C01496g
klac_Chr_3	116684	117131	KLLA0C01518g
klac_Chr_3	118949	120482	KLLA0C01540g
klac_Chr_3	120690	121281	KLLA0C01562g
klac_Chr_3	122102	123098	KLLA0C01584g
klac_Chr_3	123484	125347	KLLA0C01606g
klac_Chr_3	126941	127223	KLLA0C01628g
klac_Chr_3	128118	131457	KLLA0C01650g
klac_Chr_3	131542	132772	KLLA0C01672g
klac_Chr_3	133088	134927	KLLA0C01694g
klac_Chr_3	135680	138188	KLLA0C01716g
klac_Chr_3	138678	139272	KLLA0C01738g
klac_Chr_3	139886	140798	KLLA0C01760g
klac_Chr_3	141518	142673	KLLA0C01782g
klac_Chr_3	143119	144034	KLLA0C01804g
klac_Chr_3	144306	146532	KLLA0C01826g
klac_Chr_3	146738	148310	KLLA0C01848g
klac_Chr_3	148934	149708	KLLA0C01870g
klac_Chr_3	149916	151911	KLLA0C01892g
klac_Chr_3	152833	153592	KLLA0C01914g
klac_Chr_3	153970	155902	KLLA0C01936g
klac_Chr_3	157409	160460	KLLA0C01969g
klac_Chr_3	160777	162898	KLLA0C01991g
klac_Chr_3	163537	165001	KLLA0C02013g
klac_Chr_3	165311	168941	KLLA0C02035g
klac_Chr_3	169405	170758	KLLA0C02057g
klac_Chr_3	171258	172042	KLLA0C02079g
klac_Chr_3	172316	173351	KLLA0C02101g
klac_Chr_3	173934	175614	KLLA0C02123g
klac_Chr_3	175961	176348	KLLA0C02145g
klac_Chr_3	176569	177619	KLLA0C02167g
klac_Chr_3	178543	182686	KLLA0C02189g
klac_Chr_3	182974	184675	KLLA0C02211g
klac_Chr_3	184907	186374	KLLA0C02233g
klac_Chr_3	189082	192571	KLLA0C02255g
klac_Chr_3	192606	194004	KLLA0C02277g
klac_Chr_3	194266	196243	KLLA0C02299g
klac_Chr_3	196532	202061	KLLA0C02321g
klac_Chr_3	203551	205297	KLLA0C02343g
klac_Chr_3	208461	210201	KLLA0C02365g
klac_Chr_3	211011	213882	KLLA0C02387g
klac_Chr_3	214336	215518	KLLA0C02409g
klac_Chr_3	215643	216465	KLLA0C02431g
klac_Chr_3	216739	219826	KLLA0C02453g
klac_Chr_3	220394	221432	KLLA0C02475g
klac_Chr_3	221469	225054	KLLA0C02497g
klac_Chr_3	225469	226489	KLLA0C02519g
klac_Chr_3	226720	227533	KLLA0C02541g
klac_Chr_3	227813	228731	KLLA0C02563g
klac_Chr_3	229273	235831	KLLA0C02585g
klac_Chr_3	236041	237463	KLLA0C02607g
klac_Chr_3	237654	238632	KLLA0C02629g
klac_Chr_3	238694	239189	KLLA0C02651g
klac_Chr_3	239588	239813	KLLA0C02673g
klac_Chr_3	240211	242272	KLLA0C02695g
klac_Chr_3	242947	246508	KLLA0C02717g
klac_Chr_3	246770	247952	KLLA0C02739g
klac_Chr_3	248364	249783	KLLA0C02761g
klac_Chr_3	250632	253029	KLLA0C02783g
klac_Chr_3	253319	253790	KLLA0C02805g
klac_Chr_3	254086	255217	KLLA0C02827g
klac_Chr_3	255962	257285	KLLA0C02849g
klac_Chr_3	257492	258284	KLLA0C02871g
klac_Chr_3	258601	260473	KLLA0C02893g
klac_Chr_3	261279	265170	KLLA0C02915g
klac_Chr_3	265204	266755	KLLA0C02937g
klac_Chr_3	266970	268209	KLLA0C02959g
klac_Chr_3	268668	269157	KLLA0C02981g
klac_Chr_3	269314	271279	KLLA0C03003g
klac_Chr_3	271792	274093	KLLA0C03025g
klac_Chr_3	274324	275247	KLLA0C03047g
klac_Chr_3	275321	275942	KLLA0C03069g
klac_Chr_3	276490	276817	KLLA0C03091g
klac_Chr_3	277788	279804	KLLA0C03113g
klac_Chr_3	279868	280555	KLLA0C03135g
klac_Chr_3	281409	282183	KLLA0C03157g
klac_Chr_3	282250	286687	KLLA0C03179g
klac_Chr_3	286972	288925	KLLA0C03201g
klac_Chr_3	291785	294220	Klac_YGOB_3960
klac_Chr_3	294544	294814	Klac_YGOB_NCE101
klac_Chr_3	295056	295449	KLLA0C03256g
klac_Chr_3	295795	296806	KLLA0C03278g
klac_Chr_3	296847	299328	KLLA0C03300g
klac_Chr_3	299404	300562	KLLA0C03322g
klac_Chr_3	301678	303421	KLLA0C03388g
klac_Chr_3	303738	307821	KLLA0C03410g
klac_Chr_3	308035	310423	KLLA0C03432g
klac_Chr_3	311610	314313	KLLA0C03454g
klac_Chr_3	314814	318573	KLLA0C03476g
klac_Chr_3	318732	319734	KLLA0C03498g
klac_Chr_3	320297	321437	KLLA0C03520g
klac_Chr_3	321723	322785	KLLA0C03542g
klac_Chr_3	323353	327553	KLLA0C03564g
klac_Chr_3	328909	330481	KLLA0C03586g
klac_Chr_3	330899	331577	KLLA0C03608g
klac_Chr_3	331749	332733	KLLA0C03630g
klac_Chr_3	333037	335155	KLLA0C03652g
klac_Chr_3	335162	337289	KLLA0C03674g
klac_Chr_3	337550	339335	KLLA0C03696g
klac_Chr_3	339644	340607	KLLA0C03718g
klac_Chr_3	341103	342000	KLLA0C03740g
klac_Chr_3	342636	343557	KLLA0C03762g
klac_Chr_3	344100	345969	KLLA0C03784g
klac_Chr_3	346317	348768	KLLA0C03806g
klac_Chr_3	349186	351568	KLLA0C03828g
klac_Chr_3	351771	352947	KLLA0C03850g
klac_Chr_3	353384	354515	KLLA0C03872g
klac_Chr_3	354888	356316	KLLA0C03894g
klac_Chr_3	357025	358432	KLLA0C03916g
klac_Chr_3	358850	360632	KLLA0C03938g
klac_Chr_3	361123	363154	KLLA0C03960g
klac_Chr_3	364968	366288	KLLA0C04004g
klac_Chr_3	367626	368889	KLLA0C04037g
klac_Chr_3	369330	371340	KLLA0C04059g
klac_Chr_3	371619	372480	KLLA0C04081g
klac_Chr_3	372752	374447	KLLA0C04103g
klac_Chr_3	375707	376982	KLLA0C04125g
klac_Chr_3	377184	380907	KLLA0C04147g
klac_Chr_3	381542	383621	KLLA0C04169g
klac_Chr_3	384197	386591	KLLA0C04191g
klac_Chr_3	386814	387999	KLLA0C04213g
klac_Chr_3	388101	389031	KLLA0C04235g
klac_Chr_3	389811	391875	KLLA0C04257g
klac_Chr_3	392167	394822	KLLA0C04279g
klac_Chr_3	395293	396892	KLLA0C04301g
klac_Chr_3	396978	397698	KLLA0C04323g
klac_Chr_3	397898	399326	KLLA0C04345g
klac_Chr_3	399630	400590	KLLA0C04367g
klac_Chr_3	401420	402428	KLLA0C04389g
klac_Chr_3	403256	405080	KLLA0C04411g
klac_Chr_3	405522	406626	KLLA0C04433g
klac_Chr_3	406963	407473	Klac_YGOB_Anc_3.187
klac_Chr_3	408089	409448	KLLA0C04455g
klac_Chr_3	409542	413304	KLLA0C04477g
klac_Chr_3	413586	414180	KLLA0C04510g
klac_Chr_3	414274	415111	KLLA0C04532g
klac_Chr_3	415461	417156	KLLA0C04554g
klac_Chr_3	417216	419001	KLLA0C04576g
klac_Chr_3	419590	421885	KLLA0C04598g
klac_Chr_3	422704	426514	KLLA0C04620g
klac_Chr_3	427220	427727	KLLA0C04642g
klac_Chr_3	427840	428791	KLLA0C04664g
klac_Chr_3	428961	429795	KLLA0C04686g
klac_Chr_3	430440	431253	KLLA0C04708g
klac_Chr_3	431650	433306	KLLA0C04730g
klac_Chr_3	433527	433932	KLLA0C04752g
klac_Chr_3	434719	436681	KLLA0C04774g
klac_Chr_3	436806	437865	KLLA0C04796g
klac_Chr_3	438317	439038	KLLA0C04809g
klac_Chr_3	439584	440763	KLLA0C04818g
klac_Chr_3	440769	441930	KLLA0C04840g
klac_Chr_3	442166	444062	KLLA0C04862g
klac_Chr_3	444288	444951	KLLA0C04884g
klac_Chr_3	445436	447611	KLLA0C04906g
klac_Chr_3	449819	450344	KLLA0C04928g
klac_Chr_3	452462	452774	KLLA0C04950g
klac_Chr_3	453437	455264	KLLA0C04994g
klac_Chr_3	456047	456527	KLLA0C05016g
klac_Chr_3	458923	459601	KLLA0C05060g
klac_Chr_3	461374	462445	KLLA0C05082g
klac_Chr_3	462683	463316	KLLA0C05104g
klac_Chr_3	463656	464301	KLLA0C05126g
klac_Chr_3	464726	465506	KLLA0C05148g
klac_Chr_3	465844	466174	KLLA0C05170g
klac_Chr_3	466505	467075	KLLA0C05192g
klac_Chr_3	467623	468916	KLLA0C05214g
klac_Chr_3	469305	471111	KLLA0C05236g
klac_Chr_3	471499	475567	KLLA0C05258g
klac_Chr_3	476376	476808	KLLA0C05302g
klac_Chr_3	478375	479665	KLLA0C05324g
klac_Chr_3	480363	481104	KLLA0C05346g
klac_Chr_3	481597	486415	KLLA0C05368g
klac_Chr_3	486862	487588	KLLA0C05390g
klac_Chr_3	487926	488601	KLLA0C05412g
klac_Chr_3	489362	490034	KLLA0C05456g
klac_Chr_3	490632	491040	KLLA0C05478g
klac_Chr_3	491304	492183	KLLA0C05500g
klac_Chr_3	494239	495862	KLLA0C05522g
klac_Chr_3	496582	497374	KLLA0C05544g
klac_Chr_3	497876	499310	KLLA0C05566g
klac_Chr_3	500621	502178	KLLA0C05588g
klac_Chr_3	502743	503295	KLLA0C05610g
klac_Chr_3	503483	503978	KLLA0C05632g
klac_Chr_3	504567	505989	KLLA0C05654g
klac_Chr_3	506538	508074	KLLA0C05676g
klac_Chr_3	508203	510312	KLLA0C05698g
klac_Chr_3	510734	511304	KLLA0C05720g
klac_Chr_3	511606	512233	KLLA0C05742g
klac_Chr_3	512469	515991	KLLA0C05764g
klac_Chr_3	517345	517720	KLLA0C05786g
klac_Chr_3	518507	519956	KLLA0C05852g
klac_Chr_3	520078	521740	KLLA0C05874g
klac_Chr_3	522073	522550	KLLA0C05896g
klac_Chr_3	522994	523393	KLLA0C05918g
klac_Chr_3	524767	526690	KLLA0C05940g
klac_Chr_3	527215	528316	KLLA0C05962g
klac_Chr_3	528905	530000	KLLA0C05984g
klac_Chr_3	530168	531707	KLLA0C06006g
klac_Chr_3	532043	532961	KLLA0C06028g
klac_Chr_3	533199	533817	KLLA0C06050g
klac_Chr_3	534151	534913	KLLA0C06072g
klac_Chr_3	535469	535919	KLLA0C06094g
klac_Chr_3	536523	538881	KLLA0C06116g
klac_Chr_3	540408	542535	KLLA0C06138g
klac_Chr_3	543238	543604	KLLA0C06160g
klac_Chr_3	544280	548840	KLLA0C06182g
klac_Chr_3	548911	550045	KLLA0C06204g
klac_Chr_3	550682	552461	KLLA0C06226g
klac_Chr_3	552492	554043	KLLA0C06248g
klac_Chr_3	554657	554912	KLLA0C06270g
klac_Chr_3	555111	555882	KLLA0C06292g
klac_Chr_3	556467	559419	KLLA0C06314g
klac_Chr_3	561370	562930	KLLA0C06336g
klac_Chr_3	563582	564482	KLLA0C06358g
klac_Chr_3	564761	565322	KLLA0C06380g
klac_Chr_3	566370	567195	KLLA0C06446g
klac_Chr_3	567816	569568	KLLA0C06468g
klac_Chr_3	569788	570358	KLLA0C06490g
klac_Chr_3	570574	571810	KLLA0C06512g
klac_Chr_3	572218	573505	KLLA0C06534g
klac_Chr_3	573594	575187	KLLA0C06567g
klac_Chr_3	575604	578454	KLLA0C06589g
klac_Chr_3	578755	579217	KLLA0C06611g
klac_Chr_3	580348	582244	KLLA0C06633g
klac_Chr_3	582948	583596	KLLA0C06655g
klac_Chr_3	583671	585093	KLLA0C06677g
klac_Chr_3	586602	587634	KLLA0C06699g
klac_Chr_3	589401	590418	KLLA0C06721g
klac_Chr_3	590584	592126	KLLA0C06743g
klac_Chr_3	592992	594582	KLLA0C06765g
klac_Chr_3	595179	595695	KLLA0C06787g
klac_Chr_3	596251	596680	KLLA0C06809g
klac_Chr_3	597028	598027	KLLA0C06842g
klac_Chr_3	598411	598834	KLLA0C06864g
klac_Chr_3	599235	599709	KLLA0C06886g
klac_Chr_3	599884	600571	KLLA0C06908g
klac_Chr_3	600875	602960	KLLA0C06930g
klac_Chr_3	603324	604182	KLLA0C06952g
klac_Chr_3	604343	605684	KLLA0C06974g
klac_Chr_3	606429	607086	KLLA0C06996g
klac_Chr_3	607383	608169	KLLA0C07018g
klac_Chr_3	608642	610190	KLLA0C07040g
klac_Chr_3	610599	611568	KLLA0C07062g
klac_Chr_3	611641	612979	KLLA0C07084g
klac_Chr_3	613221	617508	KLLA0C07106g
klac_Chr_3	617724	620925	KLLA0C07128g
klac_Chr_3	620957	621740	KLLA0C07150g
klac_Chr_3	622164	623739	KLLA0C07172g
klac_Chr_3	624693	625587	KLLA0C07194g
klac_Chr_3	626226	628278	KLLA0C07216g
klac_Chr_3	630278	631778	KLLA0C07238g
klac_Chr_3	632986	634093	KLLA0C07260g
klac_Chr_3	634694	635138	KLLA0C07282g
klac_Chr_3	635350	636982	KLLA0C07304g
klac_Chr_3	637628	639821	KLLA0C07326g
klac_Chr_3	639955	641914	KLLA0C07348g
klac_Chr_3	641900	643196	KLLA0C07359g
klac_Chr_3	643440	644847	KLLA0C07381g
klac_Chr_3	646268	647555	KLLA0C07403g
klac_Chr_3	647672	649007	KLLA0C07425g
klac_Chr_3	650117	651101	KLLA0C07447g
klac_Chr_3	651445	652705	KLLA0C07469g
klac_Chr_3	653351	655841	KLLA0C07491g
klac_Chr_3	656059	657379	KLLA0C07513g
klac_Chr_3	658745	660620	KLLA0C07535g
klac_Chr_3	660999	662187	KLLA0C07557g
klac_Chr_3	662465	664325	KLLA0C07579g
klac_Chr_3	665140	665833	KLLA0C07601g
klac_Chr_3	666693	668439	KLLA0C07623g
klac_Chr_3	668725	670249	KLLA0C07645g
klac_Chr_3	670324	671494	KLLA0C07667g
klac_Chr_3	671622	673776	KLLA0C07689g
klac_Chr_3	674145	674925	KLLA0C07711g
klac_Chr_3	676714	679666	KLLA0C07733g
klac_Chr_3	679856	680503	KLLA0C07744g
klac_Chr_3	680962	681943	KLLA0C07755g
klac_Chr_3	682961	684506	KLLA0C07777g
klac_Chr_3	686755	687145	KLLA0C07799g
klac_Chr_3	687808	688165	KLLA0C07821g
klac_Chr_3	688311	690696	KLLA0C07843g
klac_Chr_3	690986	692966	KLLA0C07865g
klac_Chr_3	693436	696064	KLLA0C07887g
klac_Chr_3	697287	697755	KLLA0C07909g
klac_Chr_3	698085	698784	KLLA0C07931g
klac_Chr_3	698866	699907	KLLA0C07953g
klac_Chr_3	700212	700674	KLLA0C07975g
klac_Chr_3	701020	703591	KLLA0C07997g
klac_Chr_3	704198	705104	KLLA0C08019g
klac_Chr_3	705515	707240	KLLA0C08041g
klac_Chr_3	707965	708457	KLLA0C08063g
klac_Chr_3	710616	712245	KLLA0C08107g
klac_Chr_3	714909	716832	KLLA0C08151g
klac_Chr_3	717234	718728	KLLA0C08173g
klac_Chr_3	719856	720588	KLLA0C08195g
klac_Chr_3	721752	722523	KLLA0C08217g
klac_Chr_3	723076	724366	KLLA0C08239g
klac_Chr_3	724398	725100	KLLA0C08261g
klac_Chr_3	725562	727122	KLLA0C08283g
klac_Chr_3	728995	730225	KLLA0C08305g
klac_Chr_3	730883	731195	KLLA0C08327g
klac_Chr_3	731628	732051	KLLA0C08349g
klac_Chr_3	732877	733822	KLLA0C08371g
klac_Chr_3	734654	738101	KLLA0C08393g
klac_Chr_3	738305	739271	KLLA0C08415g
klac_Chr_3	739540	739984	KLLA0C08437g
klac_Chr_3	739951	742228	KLLA0C08448g
klac_Chr_3	742529	742754	KLLA0C08470g
klac_Chr_3	742888	743923	KLLA0C08503g
klac_Chr_3	744553	749209	KLLA0C08525g
klac_Chr_3	749736	751284	KLLA0C08547g
klac_Chr_3	751570	752104	KLLA0C08569g
klac_Chr_3	752255	753881	KLLA0C08591g
klac_Chr_3	754097	755366	KLLA0C08613g
klac_Chr_3	755555	756476	KLLA0C08635g
klac_Chr_3	757099	759268	KLLA0C08657g
klac_Chr_3	759287	760883	KLLA0C08679g
klac_Chr_3	761256	762171	KLLA0C08701g
klac_Chr_3	762624	765501	KLLA0C08723g
klac_Chr_3	765846	767130	KLLA0C08756g
klac_Chr_3	767641	769303	KLLA0C08778g
klac_Chr_3	770302	770776	KLLA0C08800g
klac_Chr_3	771718	773653	KLLA0C08866g
klac_Chr_3	776286	781614	KLLA0C08888g
klac_Chr_3	781725	782073	KLLA0C08910g
klac_Chr_3	782423	783239	KLLA0C08932g
klac_Chr_3	783355	783883	KLLA0C08954g
klac_Chr_3	784535	787271	KLLA0C08976g
klac_Chr_3	787600	789214	KLLA0C08998g
klac_Chr_3	789283	790816	KLLA0C09020g
klac_Chr_3	791143	792529	KLLA0C09042g
klac_Chr_3	793078	793483	KLLA0C09064g
klac_Chr_3	793868	795095	KLLA0C09086g
klac_Chr_3	795432	796059	KLLA0C09108g
klac_Chr_3	796543	797287	KLLA0C09130g
klac_Chr_3	797421	799209	KLLA0C09152g
klac_Chr_3	799819	800701	KLLA0C09174g
klac_Chr_3	801011	801962	KLLA0C09196g
klac_Chr_3	802177	802699	KLLA0C09218g
klac_Chr_3	803445	804783	KLLA0C09240g
klac_Chr_3	805511	807188	KLLA0C09262g
klac_Chr_3	807376	810178	KLLA0C09284g
klac_Chr_3	810583	811996	KLLA0C09306g
klac_Chr_3	812816	815795	KLLA0C09328g
klac_Chr_3	816493	817378	KLLA0C09372g
klac_Chr_3	817924	821479	KLLA0C09394g
klac_Chr_3	821605	822820	KLLA0C09416g
klac_Chr_3	823979	824297	KLLA0C09460g
klac_Chr_3	824666	825980	KLLA0C09482g
klac_Chr_3	826606	827650	KLLA0C09504g
klac_Chr_3	828108	829110	KLLA0C09526g
klac_Chr_3	829525	830884	KLLA0C09548g
klac_Chr_3	831136	832621	KLLA0C09570g
klac_Chr_3	833060	834365	KLLA0C09592g
klac_Chr_3	834461	835433	KLLA0C09625g
klac_Chr_3	835664	836555	KLLA0C09647g
klac_Chr_3	836856	837360	KLLA0C09669g
klac_Chr_3	837628	840094	KLLA0C09691g
klac_Chr_3	840111	841452	KLLA0C09713g
klac_Chr_3	841866	844221	KLLA0C09735g
klac_Chr_3	844759	845218	KLLA0C09757g
klac_Chr_3	845328	845979	KLLA0C09779g
klac_Chr_3	846301	848068	KLLA0C09801g
klac_Chr_3	848640	850650	KLLA0C09823g
klac_Chr_3	850736	851228	KLLA0C09845g
klac_Chr_3	851500	852649	KLLA0C09867g
klac_Chr_3	852806	853379	KLLA0C09889g
klac_Chr_3	853607	857963	KLLA0C09911g
klac_Chr_3	858404	858869	KLLA0C09933g
klac_Chr_3	858857	859961	KLLA0C09944g
klac_Chr_3	860412	861312	KLLA0C09966g
klac_Chr_3	861624	862938	KLLA0C09988g
klac_Chr_3	863100	864906	KLLA0C10010g
klac_Chr_3	864921	867036	KLLA0C10032g
klac_Chr_3	867385	868093	KLLA0C10054g
klac_Chr_3	869087	869918	KLLA0C10076g
klac_Chr_3	870146	871973	KLLA0C10098g
klac_Chr_3	872434	873715	KLLA0C10120g
klac_Chr_3	873947	874630	KLLA0C10142g
klac_Chr_3	874795	875173	KLLA0C10164g
klac_Chr_3	875491	876298	KLLA0C10186g
klac_Chr_3	876494	877100	KLLA0C10208g
klac_Chr_3	877484	878324	KLLA0C10230g
klac_Chr_3	878424	879078	KLLA0C10252g
klac_Chr_3	879402	883305	KLLA0C10274g
klac_Chr_3	883643	884900	KLLA0C10296g
klac_Chr_3	885030	886032	KLLA0C10318g
klac_Chr_3	886389	888015	KLLA0C10340g
klac_Chr_3	888122	889703	KLLA0C10362g
klac_Chr_3	890603	891224	KLLA0C10384g
klac_Chr_3	892039	893059	KLLA0C10406g
klac_Chr_3	893935	894595	KLLA0C10439g
klac_Chr_3	895021	897010	KLLA0C10461g
klac_Chr_3	897355	899260	KLLA0C10483g
klac_Chr_3	899783	901532	KLLA0C10505g
klac_Chr_3	901895	903242	KLLA0C10527g
klac_Chr_3	903887	905618	KLLA0C10549g
klac_Chr_3	906847	910381	KLLA0C10571g
klac_Chr_3	911133	911859	KLLA0C10593g
klac_Chr_3	912076	913999	KLLA0C10615g
klac_Chr_3	914465	914893	KLLA0C10670g
klac_Chr_3	915314	916583	KLLA0C10681g
klac_Chr_3	916717	918280	KLLA0C10692g
klac_Chr_3	919127	920930	KLLA0C10714g
klac_Chr_3	921018	924258	KLLA0C10736g
klac_Chr_3	924735	925824	KLLA0C10758g
klac_Chr_3	925854	926574	KLLA0C10780g
klac_Chr_3	926915	931934	KLLA0C10802g
klac_Chr_3	932417	933311	KLLA0C10835g
klac_Chr_3	934233	935595	KLLA0C10857g
klac_Chr_3	936211	938479	KLLA0C10879g
klac_Chr_3	938501	938837	KLLA0C10901g
klac_Chr_3	939147	941475	KLLA0C10923g
klac_Chr_3	941763	942981	KLLA0C10945g
klac_Chr_3	943311	944514	KLLA0C10967g
klac_Chr_3	944738	945455	KLLA0C10989g
klac_Chr_3	945688	946417	KLLA0C11011g
klac_Chr_3	947925	950505	KLLA0C11033g
klac_Chr_3	950646	952293	KLLA0C11055g
klac_Chr_3	952701	953715	KLLA0C11077g
klac_Chr_3	954056	954974	KLLA0C11099g
klac_Chr_3	955198	955576	KLLA0C11121g
klac_Chr_3	956473	957280	KLLA0C11143g
klac_Chr_3	957420	958491	KLLA0C11165g
klac_Chr_3	959456	962360	KLLA0C11187g
klac_Chr_3	962987	964871	KLLA0C11209g
klac_Chr_3	965523	966840	KLLA0C11231g
klac_Chr_3	967066	969457	KLLA0C11253g
klac_Chr_3	969788	970853	KLLA0C11275g
klac_Chr_3	971067	971481	KLLA0C11297g
klac_Chr_3	971619	974391	KLLA0C11319g
klac_Chr_3	974625	975321	KLLA0C11341g
klac_Chr_3	975441	976995	KLLA0C11363g
klac_Chr_3	978785	980387	KLLA0C11385g
klac_Chr_3	980648	983006	KLLA0C11407g
klac_Chr_3	984116	985259	KLLA0C11429g
klac_Chr_3	985409	986999	KLLA0C11451g
klac_Chr_3	987545	989264	KLLA0C11473g
klac_Chr_3	990831	992169	KLLA0C11495g
klac_Chr_3	993073	994636	KLLA0C11517g
klac_Chr_3	995617	996529	KLLA0C11539g
klac_Chr_3	997865	998933	KLLA0C11561g
klac_Chr_3	999465	1001553	KLLA0C11583g
klac_Chr_3	1002021	1002807	KLLA0C11605g
klac_Chr_3	1002977	1005254	KLLA0C11627g
klac_Chr_3	1005590	1006307	KLLA0C11649g
klac_Chr_3	1006573	1007575	KLLA0C11671g
klac_Chr_3	1008095	1008494	KLLA0C11693g
klac_Chr_3	1008737	1010867	KLLA0C11715g
klac_Chr_3	1010902	1011121	KLLA0C11737g
klac_Chr_3	1011297	1013889	KLLA0C11759g
klac_Chr_3	1014011	1016309	KLLA0C11781g
klac_Chr_3	1016774	1017212	KLLA0C11803g
klac_Chr_3	1017513	1018821	KLLA0C11825g
klac_Chr_3	1019167	1020301	KLLA0C11847g
klac_Chr_3	1020414	1021002	KLLA0C11869g
klac_Chr_3	1021359	1023213	KLLA0C11891g
klac_Chr_3	1024232	1025822	KLLA0C11913g
klac_Chr_3	1026489	1026942	KLLA0C11935g
klac_Chr_3	1027448	1027661	KLLA0C11957g
klac_Chr_3	1027918	1028704	KLLA0C11979g
klac_Chr_3	1029091	1029871	KLLA0C12001g
klac_Chr_3	1030676	1031300	KLLA0C12023g
klac_Chr_3	1031338	1031578	KLLA0C12034g
klac_Chr_3	1032730	1033771	KLLA0C12111g
klac_Chr_3	1033944	1034874	KLLA0C12133g
klac_Chr_3	1035756	1037028	KLLA0C12177g
klac_Chr_3	1037928	1038525	KLLA0C12199g
klac_Chr_3	1038875	1039304	KLLA0C12221g
klac_Chr_3	1039716	1041024	KLLA0C12243g
klac_Chr_3	1041160	1042486	KLLA0C12265g
klac_Chr_3	1042860	1043847	KLLA0C12287g
klac_Chr_3	1044345	1045434	KLLA0C12300g
klac_Chr_3	1046847	1048557	KLLA0C12309g
klac_Chr_3	1049112	1051101	KLLA0C12331g
klac_Chr_3	1051311	1053930	KLLA0C12353g
klac_Chr_3	1054018	1055032	KLLA0C12375g
klac_Chr_3	1055442	1056153	KLLA0C12397g
klac_Chr_3	1056702	1057050	KLLA0C12419g
klac_Chr_3	1057426	1058374	KLLA0C12441g
klac_Chr_3	1058740	1059361	KLLA0C12463g
klac_Chr_3	1060166	1062944	KLLA0C12485g
klac_Chr_3	1063092	1064570	KLLA0C12507g
klac_Chr_3	1064843	1065398	KLLA0C12529g
klac_Chr_3	1065592	1067416	KLLA0C12551g
klac_Chr_3	1068764	1071257	KLLA0C12573g
klac_Chr_3	1071641	1072568	KLLA0C12595g
klac_Chr_3	1073462	1074119	KLLA0C12617g
klac_Chr_3	1074369	1074624	KLLA0C12639g
klac_Chr_3	1075547	1077485	KLLA0C12672g
klac_Chr_3	1077785	1078565	KLLA0C12694g
klac_Chr_3	1079047	1079551	KLLA0C12716g
klac_Chr_3	1079938	1081603	KLLA0C12749g
klac_Chr_3	1081987	1085017	KLLA0C12771g
klac_Chr_3	1085043	1086129	KLLA0C12793g
klac_Chr_3	1086417	1086759	KLLA0C12815g
klac_Chr_3	1087042	1088317	KLLA0C12837g
klac_Chr_3	1088552	1089890	KLLA0C12859g
klac_Chr_3	1090894	1092016	KLLA0C12881g
klac_Chr_3	1092250	1093564	KLLA0C12903g
klac_Chr_3	1094573	1096286	KLLA0C12925g
klac_Chr_3	1096921	1098139	KLLA0C12947g
klac_Chr_3	1098630	1100904	KLLA0C12969g
klac_Chr_3	1101128	1103114	KLLA0C12991g
klac_Chr_3	1103929	1105315	KLLA0C13013g
klac_Chr_3	1106438	1108007	KLLA0C13035g
klac_Chr_3	1109342	1110593	KLLA0C13057g
klac_Chr_3	1113706	1114108	KLLA0C13079g
klac_Chr_3	1115572	1117699	KLLA0C13101g
klac_Chr_3	1118006	1118969	KLLA0C13123g
klac_Chr_3	1119410	1121789	KLLA0C13145g
klac_Chr_3	1121826	1122846	KLLA0C13167g
klac_Chr_3	1123916	1124930	KLLA0C13189g
klac_Chr_3	1126738	1128868	KLLA0C13211g
klac_Chr_3	1129019	1129808	KLLA0C13233g
klac_Chr_3	1130328	1134621	KLLA0C13255g
klac_Chr_3	1135254	1137420	KLLA0C13277g
klac_Chr_3	1137782	1138505	KLLA0C13299g
klac_Chr_3	1138665	1139406	KLLA0C13321g
klac_Chr_3	1139921	1140554	KLLA0C13343g
klac_Chr_3	1140974	1141355	KLLA0C13365g
klac_Chr_3	1142001	1143176	KLLA0C13387g
klac_Chr_3	1143659	1144835	KLLA0C13409g
klac_Chr_3	1145918	1146905	KLLA0C13431g
klac_Chr_3	1147144	1148365	KLLA0C13453g
klac_Chr_3	1149710	1152434	KLLA0C13475g
klac_Chr_3	1152916	1153396	KLLA0C13497g
klac_Chr_3	1153724	1154808	KLLA0C13519g
klac_Chr_3	1155896	1156721	KLLA0C13541g
klac_Chr_3	1157277	1157826	KLLA0C13563g
klac_Chr_3	1159396	1164289	KLLA0C13585g
klac_Chr_3	1164478	1166092	KLLA0C13607g
klac_Chr_3	1167623	1169333	KLLA0C13651g
klac_Chr_3	1169502	1170546	KLLA0C13673g
klac_Chr_3	1171271	1172918	KLLA0C13706g
klac_Chr_3	1173328	1173955	KLLA0C13728g
klac_Chr_3	1174324	1175512	KLLA0C13750g
klac_Chr_3	1175543	1177574	KLLA0C13772g
klac_Chr_3	1178847	1182747	KLLA0C13794g
klac_Chr_3	1183411	1183975	KLLA0C13816g
klac_Chr_3	1184533	1188841	KLLA0C13838g
klac_Chr_3	1189821	1193343	KLLA0C13860g
klac_Chr_3	1193638	1193938	KLLA0C13882g
klac_Chr_3	1194034	1195072	KLLA0C13904g
klac_Chr_3	1195708	1198063	KLLA0C13926g
klac_Chr_3	1198405	1200832	KLLA0C13948g
klac_Chr_3	1201451	1204954	Klac_YGOB_Anc_5.18b
klac_Chr_3	1202803	1204954	Klac_YGOB_Anc_5.18
klac_Chr_3	1204998	1205868	KLLA0C14003g
klac_Chr_3	1206079	1207669	KLLA0C14025g
klac_Chr_3	1208372	1209509	KLLA0C14047g
klac_Chr_3	1211024	1216310	KLLA0C14069g
klac_Chr_3	1217373	1219041	KLLA0C14091g
klac_Chr_3	1220243	1221869	KLLA0C14113g
klac_Chr_3	1221901	1222717	KLLA0C14135g
klac_Chr_3	1223129	1226402	KLLA0C14157g
klac_Chr_3	1227048	1228836	KLLA0C14190g
klac_Chr_3	1229218	1232341	KLLA0C14212g
klac_Chr_3	1234597	1238962	KLLA0C14234g
klac_Chr_3	1239372	1240479	KLLA0C14256g
klac_Chr_3	1240989	1242615	KLLA0C14278g
klac_Chr_3	1242951	1243842	KLLA0C14300g
klac_Chr_3	1243992	1244547	KLLA0C14322g
klac_Chr_3	1245225	1249782	KLLA0C14344g
klac_Chr_3	1250170	1251532	KLLA0C14366g
klac_Chr_3	1251547	1252159	KLLA0C14388g
klac_Chr_3	1254044	1255148	KLLA0C14410g
klac_Chr_3	1256192	1257896	KLLA0C14432g
klac_Chr_3	1259591	1259786	Klac_YGOB_KLTH0E14102g
klac_Chr_3	1262486	1264399	KLLA0C14454g
klac_Chr_3	1265343	1265934	KLLA0C14476g
klac_Chr_3	1266409	1269187	KLLA0C14498g
klac_Chr_3	1269504	1271799	KLLA0C14520g
klac_Chr_3	1272214	1273195	KLLA0C14542g
klac_Chr_3	1273730	1274228	KLLA0C14564g
klac_Chr_3	1274519	1275944	KLLA0C14586g
klac_Chr_3	1276353	1277817	KLLA0C14608g
klac_Chr_3	1277913	1279776	KLLA0C14630g
klac_Chr_3	1280332	1281970	KLLA0C14652g
klac_Chr_3	1282308	1283418	KLLA0C14674g
klac_Chr_3	1284150	1287006	KLLA0C14696g
klac_Chr_3	1287447	1288305	KLLA0C14718g
klac_Chr_3	1288825	1289386	KLLA0C14740g
klac_Chr_3	1289857	1290964	KLLA0C14762g
klac_Chr_3	1291283	1291796	KLLA0C14784g
klac_Chr_3	1292016	1292448	KLLA0C14806g
klac_Chr_3	1292712	1294602	KLLA0C14828g
klac_Chr_3	1295152	1297036	KLLA0C14850g
klac_Chr_3	1297341	1298298	KLLA0C14872g
klac_Chr_3	1298489	1298963	KLLA0C14894g
klac_Chr_3	1299211	1300276	KLLA0C14905g
klac_Chr_3	1300319	1300580	KLLA0C14916g
klac_Chr_3	1301196	1301640	KLLA0C14927g
klac_Chr_3	1302086	1303895	KLLA0C14949g
klac_Chr_3	1305100	1306438	KLLA0C14971g
klac_Chr_3	1306549	1307509	KLLA0C14993g
klac_Chr_3	1308052	1308610	KLLA0C15015g
klac_Chr_3	1309295	1310810	KLLA0C15037g
klac_Chr_3	1311549	1313262	KLLA0C15059g
klac_Chr_3	1314303	1315161	KLLA0C15081g
klac_Chr_3	1316234	1318316	KLLA0C15125g
klac_Chr_3	1319225	1320209	KLLA0C15147g
klac_Chr_3	1320693	1322343	KLLA0C15169g
klac_Chr_3	1322362	1324417	KLLA0C15191g
klac_Chr_3	1324913	1325471	KLLA0C15213g
klac_Chr_3	1325850	1327485	KLLA0C15235g
klac_Chr_3	1327925	1328795	KLLA0C15257g
klac_Chr_3	1329011	1331927	KLLA0C15279g
klac_Chr_3	1332182	1334285	KLLA0C15301g
klac_Chr_3	1334699	1336088	KLLA0C15323g
klac_Chr_3	1336576	1337026	KLLA0C15345g
klac_Chr_3	1337983	1338997	KLLA0C15411g
klac_Chr_3	1339260	1339359	Klac_YGOB_MFA2
klac_Chr_3	1339438	1341058	KLLA0C15433g
klac_Chr_3	1341569	1343270	KLLA0C15455g
klac_Chr_3	1343846	1344842	KLLA0C15477g
klac_Chr_3	1345200	1346715	KLLA0C15499g
klac_Chr_3	1347097	1348741	KLLA0C15521g
klac_Chr_3	1349180	1352129	KLLA0C15543g
klac_Chr_3	1352196	1352793	KLLA0C15565g
klac_Chr_3	1353556	1354111	KLLA0C15587g
klac_Chr_3	1354735	1355074	KLLA0C15609g
klac_Chr_3	1356425	1359467	KLLA0C15653g
klac_Chr_3	1359679	1360015	KLLA0C15675g
klac_Chr_3	1360288	1361203	KLLA0C15697g
klac_Chr_3	1361327	1362275	KLLA0C15719g
klac_Chr_3	1362668	1363586	KLLA0C15741g
klac_Chr_3	1365487	1367839	KLLA0C15763g
klac_Chr_3	1367879	1374743	KLLA0C15785g
klac_Chr_3	1375151	1375550	KLLA0C15807g
klac_Chr_3	1375907	1378244	KLLA0C15829g
klac_Chr_3	1378323	1380579	KLLA0C15851g
klac_Chr_3	1381698	1383405	KLLA0C15873g
klac_Chr_3	1383928	1385332	KLLA0C15895g
klac_Chr_3	1385604	1386102	KLLA0C15917g
klac_Chr_3	1386473	1387124	KLLA0C15939g
klac_Chr_3	1387762	1388623	KLLA0C15961g
klac_Chr_3	1389935	1395617	KLLA0C15983g
klac_Chr_3	1397273	1398269	KLLA0C16005g
klac_Chr_3	1398914	1399481	KLLA0C16027g
klac_Chr_3	1399864	1401535	KLLA0C16049g
klac_Chr_3	1401691	1402654	KLLA0C16071g
klac_Chr_3	1403084	1404977	KLLA0C16093g
klac_Chr_3	1405765	1409317	KLLA0C16115g
klac_Chr_3	1409592	1410417	KLLA0C16137g
klac_Chr_3	1410777	1411215	KLLA0C16159g
klac_Chr_3	1411618	1413160	KLLA0C16181g
klac_Chr_3	1414168	1418533	KLLA0C16203g
klac_Chr_3	1419985	1420543	KLLA0C16225g
klac_Chr_3	1421679	1423089	KLLA0C16247g
klac_Chr_3	1423301	1424756	KLLA0C16269g
klac_Chr_3	1425051	1425749	KLLA0C16291g
klac_Chr_3	1425868	1427194	KLLA0C16313g
klac_Chr_3	1427750	1430264	KLLA0C16335g
klac_Chr_3	1430305	1433032	KLLA0C16357g
klac_Chr_3	1433446	1434661	KLLA0C16379g
klac_Chr_3	1435064	1436903	KLLA0C16401g
klac_Chr_3	1437000	1439805	KLLA0C16423g
klac_Chr_3	1439974	1441309	KLLA0C16445g
klac_Chr_3	1442001	1443825	KLLA0C16467g
klac_Chr_3	1444455	1446642	KLLA0C16489g
klac_Chr_3	1447601	1448327	KLLA0C16511g
klac_Chr_3	1448865	1450404	KLLA0C16533g
klac_Chr_3	1450672	1450996	KLLA0C16555g
klac_Chr_3	1451180	1452695	KLLA0C16577g
klac_Chr_3	1453654	1455199	KLLA0C16599g
klac_Chr_3	1456402	1457323	KLLA0C16621g
klac_Chr_3	1457589	1458498	KLLA0C16643g
klac_Chr_3	1458915	1461339	KLLA0C16665g
klac_Chr_3	1461623	1462820	KLLA0C16687g
klac_Chr_3	1463055	1463295	KLLA0C16709g
klac_Chr_3	1463615	1465052	KLLA0C16731g
klac_Chr_3	1465813	1465987	KLLA0C16753g
klac_Chr_3	1466208	1466427	KLLA0C16775g
klac_Chr_3	1466982	1469925	KLLA0C16797g
klac_Chr_3	1470349	1470667	KLLA0C16819g
klac_Chr_3	1471303	1473029	Klac_YGOB_Anc_8.858
klac_Chr_3	1473775	1475578	KLLA0C16874g
klac_Chr_3	1476534	1478112	KLLA0C16896g
klac_Chr_3	1478539	1479472	KLLA0C16918g
klac_Chr_3	1479540	1481469	KLLA0C16940g
klac_Chr_3	1482003	1483650	KLLA0C16984g
klac_Chr_3	1484994	1486968	KLLA0C17006g
klac_Chr_3	1487805	1489188	KLLA0C17028g
klac_Chr_3	1490471	1493339	KLLA0C17050g
klac_Chr_3	1494100	1495525	KLLA0C17072g
klac_Chr_3	1495878	1496556	KLLA0C17094g
klac_Chr_3	1497244	1498396	KLLA0C17138g
klac_Chr_3	1498958	1501454	KLLA0C17160g
klac_Chr_3	1501732	1503865	KLLA0C17182g
klac_Chr_3	1504340	1506647	KLLA0C17204g
klac_Chr_3	1506736	1507705	KLLA0C17226g
klac_Chr_3	1509150	1509396	KLLA0C17237g
klac_Chr_3	1509884	1510439	KLLA0C17248g
klac_Chr_3	1510928	1512215	KLLA0C17270g
klac_Chr_3	1512446	1518143	KLLA0C17292g
klac_Chr_3	1519027	1521394	KLLA0C17314g
klac_Chr_3	1522474	1523923	KLLA0C17336g
klac_Chr_3	1524715	1528075	KLLA0C17380g
klac_Chr_3	1528569	1529295	KLLA0C17402g
klac_Chr_3	1529940	1531680	KLLA0C17424g
klac_Chr_3	1531977	1532337	KLLA0C17446g
klac_Chr_3	1532767	1534939	KLLA0C17468g
klac_Chr_3	1536196	1537555	KLLA0C17490g
klac_Chr_3	1537706	1540385	KLLA0C17512g
klac_Chr_3	1540966	1543984	KLLA0C17534g
klac_Chr_3	1544403	1546227	KLLA0C17556g
klac_Chr_3	1547889	1552467	KLLA0C17578g
klac_Chr_3	1553321	1555100	KLLA0C17600g
klac_Chr_3	1555872	1556453	KLLA0C17622g
klac_Chr_3	1557137	1561868	KLLA0C17644g
klac_Chr_3	1562995	1565368	KLLA0C17666g
klac_Chr_3	1565905	1567375	KLLA0C17688g
klac_Chr_3	1569330	1571796	KLLA0C17710g
klac_Chr_3	1572114	1575699	KLLA0C17732g
klac_Chr_3	1576356	1577040	KLLA0C17754g
klac_Chr_3	1577322	1579659	KLLA0C17776g
klac_Chr_3	1579751	1586201	KLLA0C17798g
klac_Chr_3	1586563	1588510	KLLA0C17820g
klac_Chr_3	1588950	1589745	KLLA0C17842g
klac_Chr_3	1590735	1591629	KLLA0C17864g
klac_Chr_3	1592948	1593823	KLLA0C17930g
klac_Chr_3	1593819	1594413	KLLA0C17941g
klac_Chr_3	1594914	1595838	KLLA0C17963g
klac_Chr_3	1596319	1599046	KLLA0C17985g
klac_Chr_3	1599967	1601674	KLLA0C18007g
klac_Chr_3	1601828	1602983	KLLA0C18029g
klac_Chr_3	1603207	1604557	KLLA0C18051g
klac_Chr_3	1605787	1606012	KLLA0C18117g
klac_Chr_3	1606192	1607119	KLLA0C18139g
klac_Chr_3	1607266	1607968	KLLA0C18161g
klac_Chr_3	1608009	1608468	KLLA0C18172g
klac_Chr_3	1608721	1609888	KLLA0C18194g
klac_Chr_3	1610541	1610778	KLLA0C18216g
klac_Chr_3	1611375	1612956	KLLA0C18238g
klac_Chr_3	1613310	1614000	KLLA0C18260g
klac_Chr_3	1614044	1616252	KLLA0C18282g
klac_Chr_3	1616548	1618042	KLLA0C18315g
klac_Chr_3	1618090	1622449	KLLA0C18337g
klac_Chr_3	1622746	1624840	KLLA0C18359g
klac_Chr_3	1624864	1627450	KLLA0C18381g
klac_Chr_3	1627732	1628719	KLLA0C18403g
klac_Chr_3	1628724	1629180	KLLA0C18425g
klac_Chr_3	1629476	1630805	KLLA0C18447g
klac_Chr_3	1631527	1632441	KLLA0C18469g
klac_Chr_3	1632790	1636387	KLLA0C18491g
klac_Chr_3	1636433	1637489	KLLA0C18513g
klac_Chr_3	1638915	1639314	KLLA0C18546g
klac_Chr_3	1639957	1642282	KLLA0C18568g
klac_Chr_3	1642290	1645380	KLLA0C18590g
klac_Chr_3	1646510	1652933	KLLA0C18612g
klac_Chr_3	1653294	1654455	KLLA0C18634g
klac_Chr_3	1654786	1655473	KLLA0C18656g
klac_Chr_3	1655734	1657387	KLLA0C18678g
klac_Chr_3	1658266	1662133	KLLA0C18700g
klac_Chr_3	1662319	1662484	KLLA0C18711g
klac_Chr_3	1662507	1663107	KLLA0C18722g
klac_Chr_3	1663509	1664847	KLLA0C18744g
klac_Chr_3	1664911	1665268	KLLA0C18755g
klac_Chr_3	1665875	1666901	KLLA0C18777g
klac_Chr_3	1667313	1668795	KLLA0C18799g
klac_Chr_3	1669646	1670990	KLLA0C18821g
klac_Chr_3	1671444	1673466	KLLA0C18843g
klac_Chr_3	1673835	1674717	KLLA0C18865g
klac_Chr_3	1675382	1676435	KLLA0C18887g
klac_Chr_3	1676551	1678630	KLLA0C18909g
klac_Chr_3	1680132	1681794	KLLA0C18931g
klac_Chr_3	1682245	1684357	KLLA0C18953g
klac_Chr_3	1684572	1688433	KLLA0C18975g
klac_Chr_3	1688973	1689318	KLLA0C18997g
klac_Chr_3	1689554	1691090	KLLA0C19019g
klac_Chr_3	1691257	1692091	KLLA0C19041g
klac_Chr_3	1692491	1693121	KLLA0C19063g
klac_Chr_3	1694738	1695761	KLLA0C19085g
klac_Chr_3	1696924	1698556	KLLA0C19107g
klac_Chr_3	1699728	1699998	KLLA0C19132g
klac_Chr_3	1709493	1710936	KLLA0C19184g
klac_Chr_3	1711812	1713348	KLLA0C19206g
klac_Chr_3	1713786	1715562	KLLA0C19228g
klac_Chr_3	1716087	1717470	KLLA0C19250g
klac_Chr_3	1717902	1719774	KLLA0C19272g
klac_Chr_3	1722986	1725086	KLLA0C19316g
klac_Chr_3	1727157	1727597	KLLA0C19327g
klac_Chr_3	1729568	1730978	KLLA0C19338g
klac_Chr_3	1731275	1732223	KLLA0C19360g
klac_Chr_3	1733083	1734340	KLLA0C19382g
klac_Chr_3	1740717	1743105	KLLA0C19437g
klac_Chr_3	1750547	1751549	KLLA0C19547g
klac_Chr_4	4325	5849	KLLA0D00143g
klac_Chr_4	6535	6754	KLLA0D00157g
klac_Chr_4	7836	8277	KLLA0D00187g
klac_Chr_4	8763	9141	KLLA0D00209g
klac_Chr_4	9853	11626	KLLA0D00231g
klac_Chr_4	12803	14534	KLLA0D00253g
klac_Chr_4	15216	16671	KLLA0D00258g
klac_Chr_4	18272	21287	KLLA0D00264g
klac_Chr_4	22008	22491	KLLA0D00269g
klac_Chr_4	24447	25623	KLLA0D00275g
klac_Chr_4	26975	29273	KLLA0D00330g
klac_Chr_4	29819	30341	KLLA0D00352g
klac_Chr_4	30961	32632	KLLA0D00374g
klac_Chr_4	36276	37362	KLLA0D00396g
klac_Chr_4	38503	39238	KLLA0D00418g
klac_Chr_4	39290	40289	KLLA0D00440g
klac_Chr_4	41414	43202	KLLA0D00462g
klac_Chr_4	44878	47893	KLLA0D00484g
klac_Chr_4	48091	49318	KLLA0D00506g
klac_Chr_4	51517	54526	KLLA0D00528g
klac_Chr_4	55087	56827	KLLA0D00550g
klac_Chr_4	57284	57704	KLLA0D00572g
klac_Chr_4	57893	58856	KLLA0D00594g
klac_Chr_4	59154	59844	KLLA0D00616g
klac_Chr_4	60189	63120	KLLA0D00638g
klac_Chr_4	63919	64846	KLLA0D00660g
klac_Chr_4	65057	65771	KLLA0D00682g
klac_Chr_4	66840	67554	KLLA0D00704g
klac_Chr_4	67743	69450	KLLA0D00726g
klac_Chr_4	69838	72208	KLLA0D00748g
klac_Chr_4	72751	72937	Klac_YGOB_Anc_6.6
klac_Chr_4	73421	76484	KLLA0D00792g
klac_Chr_4	76686	77913	KLLA0D00814g
klac_Chr_4	78201	80124	KLLA0D00836g
klac_Chr_4	80326	81952	KLLA0D00858g
klac_Chr_4	82210	82426	KLLA0D00880g
klac_Chr_4	83647	85126	KLLA0D00902g
klac_Chr_4	86702	88388	KLLA0D00979g
klac_Chr_4	88910	89600	KLLA0D01001g
klac_Chr_4	89886	90693	KLLA0D01023g
klac_Chr_4	91109	94007	KLLA0D01045g
klac_Chr_4	94113	96096	KLLA0D01067g
klac_Chr_4	97437	100161	KLLA0D01089g
klac_Chr_4	100314	101259	KLLA0D01111g
klac_Chr_4	101579	104783	KLLA0D01133g
klac_Chr_4	104846	105854	KLLA0D01155g
klac_Chr_4	106735	108436	KLLA0D01221g
klac_Chr_4	108847	109783	KLLA0D01243g
klac_Chr_4	110783	111407	KLLA0D01265g
klac_Chr_4	112865	113903	KLLA0D01287g
klac_Chr_4	114712	116947	KLLA0D01309g
klac_Chr_4	117468	118395	KLLA0D01331g
klac_Chr_4	118964	120434	KLLA0D01386g
klac_Chr_4	120711	122268	KLLA0D01408g
klac_Chr_4	122368	123160	KLLA0D01430g
klac_Chr_4	124017	128355	KLLA0D01452g
klac_Chr_4	129350	132806	KLLA0D01485g
klac_Chr_4	133635	135183	KLLA0D01507g
klac_Chr_4	135997	137503	KLLA0D01529g
klac_Chr_4	137964	138960	KLLA0D01551g
klac_Chr_4	139182	141006	KLLA0D01573g
klac_Chr_4	141458	143618	KLLA0D01595g
klac_Chr_4	143939	145628	KLLA0D01617g
klac_Chr_4	146343	147489	KLLA0D01639g
klac_Chr_4	148192	148531	KLLA0D01661g
klac_Chr_4	148854	151689	KLLA0D01683g
klac_Chr_4	152306	153272	KLLA0D01705g
klac_Chr_4	154444	155359	KLLA0D01771g
klac_Chr_4	155615	158402	KLLA0D01793g
klac_Chr_4	158845	159916	KLLA0D01815g
klac_Chr_4	160235	161006	KLLA0D01837g
klac_Chr_4	161627	162743	KLLA0D01859g
klac_Chr_4	162869	163847	KLLA0D01881g
klac_Chr_4	164523	165204	KLLA0D01903g
klac_Chr_4	165316	166129	KLLA0D01925g
klac_Chr_4	166414	167653	KLLA0D01947g
klac_Chr_4	167628	171015	KLLA0D01958g
klac_Chr_4	171235	171784	KLLA0D01980g
klac_Chr_4	173116	173563	KLLA0D02002g
klac_Chr_4	173876	175547	KLLA0D02024g
klac_Chr_4	175906	176644	KLLA0D02046g
klac_Chr_4	177263	178481	KLLA0D02068g
klac_Chr_4	178879	180688	KLLA0D02090g
klac_Chr_4	181481	182015	KLLA0D02112g
klac_Chr_4	182344	184033	KLLA0D02134g
klac_Chr_4	184519	186085	KLLA0D02156g
klac_Chr_4	186451	187303	KLLA0D02178g
klac_Chr_4	187363	187912	KLLA0D02200g
klac_Chr_4	188349	190266	KLLA0D02222g
klac_Chr_4	190556	192734	KLLA0D02244g
klac_Chr_4	193081	194587	KLLA0D02266g
klac_Chr_4	194723	196286	KLLA0D02288g
klac_Chr_4	196686	198294	KLLA0D02310g
klac_Chr_4	198734	199220	KLLA0D02332g
klac_Chr_4	199794	201057	KLLA0D02354g
klac_Chr_4	201511	202135	KLLA0D02376g
klac_Chr_4	202445	206063	KLLA0D02398g
klac_Chr_4	206543	207182	KLLA0D02420g
klac_Chr_4	207612	208719	KLLA0D02442g
klac_Chr_4	209704	210388	KLLA0D02464g
klac_Chr_4	210628	211615	KLLA0D02486g
klac_Chr_4	211890	212358	KLLA0D02508g
klac_Chr_4	212702	214826	KLLA0D02530g
klac_Chr_4	215289	217149	KLLA0D02552g
klac_Chr_4	217939	218449	KLLA0D02574g
klac_Chr_4	218658	219782	KLLA0D02596g
klac_Chr_4	220266	224253	KLLA0D02618g
klac_Chr_4	225481	227251	KLLA0D02640g
klac_Chr_4	228563	229166	KLLA0D02684g
klac_Chr_4	229565	230786	KLLA0D02706g
klac_Chr_4	231162	233166	KLLA0D02728g
klac_Chr_4	233380	234652	KLLA0D02750g
klac_Chr_4	234760	236146	KLLA0D02772g
klac_Chr_4	236487	237846	KLLA0D02794g
klac_Chr_4	238049	239138	KLLA0D02816g
klac_Chr_4	239514	239880	KLLA0D02838g
klac_Chr_4	240196	246019	KLLA0D02860g
klac_Chr_4	246325	246946	KLLA0D02882g
klac_Chr_4	247176	247479	KLLA0D02904g
klac_Chr_4	247615	248710	KLLA0D02926g
klac_Chr_4	249291	251055	KLLA0D02948g
klac_Chr_4	252051	253704	KLLA0D02970g
klac_Chr_4	253917	254445	KLLA0D02992g
klac_Chr_4	254896	255658	KLLA0D03014g
klac_Chr_4	255867	256974	KLLA0D03036g
klac_Chr_4	257432	261638	KLLA0D03058g
klac_Chr_4	263815	264970	KLLA0D03146g
klac_Chr_4	265760	267278	KLLA0D03168g
klac_Chr_4	267932	269051	KLLA0D03190g
klac_Chr_4	269286	269799	KLLA0D03212g
klac_Chr_4	270310	270679	KLLA0D03234g
klac_Chr_4	271035	273507	KLLA0D03256g
klac_Chr_4	274579	275734	KLLA0D03278g
klac_Chr_4	276590	278624	KLLA0D03322g
klac_Chr_4	279425	279578	KLLA0D03333g
klac_Chr_4	279651	281364	KLLA0D03344g
klac_Chr_4	281587	282556	KLLA0D03366g
klac_Chr_4	282704	283448	KLLA0D03388g
klac_Chr_4	284515	286345	KLLA0D03410g
klac_Chr_4	287804	292256	KLLA0D03432g
klac_Chr_4	293312	295226	KLLA0D03454g
klac_Chr_4	296286	300969	KLLA0D03476g
klac_Chr_4	301248	304776	KLLA0D03498g
klac_Chr_4	305904	307278	KLLA0D03520g
klac_Chr_4	307436	310193	KLLA0D03542g
klac_Chr_4	311189	312371	KLLA0D03608g
klac_Chr_4	312660	313599	KLLA0D03630g
klac_Chr_4	314242	315172	KLLA0D03652g
klac_Chr_4	315845	317207	KLLA0D03674g
klac_Chr_4	317853	318312	KLLA0D03696g
klac_Chr_4	318724	319957	KLLA0D03718g
klac_Chr_4	320198	320531	KLLA0D03740g
klac_Chr_4	320520	321084	KLLA0D03751g
klac_Chr_4	321715	322141	KLLA0D03773g
klac_Chr_4	322288	322993	KLLA0D03795g
klac_Chr_4	323293	323767	KLLA0D03817g
klac_Chr_4	324273	325941	KLLA0D03839g
klac_Chr_4	326380	327973	KLLA0D03861g
klac_Chr_4	328357	329833	KLLA0D03883g
klac_Chr_4	330127	330634	KLLA0D03905g
klac_Chr_4	331863	332472	KLLA0D03927g
klac_Chr_4	333565	334243	KLLA0D03949g
klac_Chr_4	334690	334990	KLLA0D03971g
klac_Chr_4	336498	337833	KLLA0D04037g
klac_Chr_4	338421	343128	KLLA0D04059g
klac_Chr_4	344665	348124	KLLA0D04092g
klac_Chr_4	348790	350278	KLLA0D04114g
klac_Chr_4	350975	352124	KLLA0D04136g
klac_Chr_4	353144	354698	KLLA0D04158g
klac_Chr_4	357298	357532	KLLA0D04181g
klac_Chr_4	362269	363061	KLLA0D04202g
klac_Chr_4	363731	365654	KLLA0D04224g
klac_Chr_4	366535	367471	Klac_YGOB_Anc_8.115
klac_Chr_4	368360	368579	KLLA0D04334g
klac_Chr_4	369402	371277	KLLA0D04356g
klac_Chr_4	372639	373542	KLLA0D04378g
klac_Chr_4	374126	374483	KLLA0D04400g
klac_Chr_4	374630	376199	KLLA0D04422g
klac_Chr_4	377423	379379	KLLA0D04444g
klac_Chr_4	380304	381462	KLLA0D04466g
klac_Chr_4	381860	382751	KLLA0D04488g
klac_Chr_4	383228	384221	KLLA0D04510g
klac_Chr_4	384353	385445	KLLA0D04532g
klac_Chr_4	385732	388801	KLLA0D04554g
klac_Chr_4	389301	390309	KLLA0D04576g
klac_Chr_4	390601	396766	KLLA0D04598g
klac_Chr_4	397817	399320	KLLA0D04664g
klac_Chr_4	399587	399950	KLLA0D04686g
klac_Chr_4	400540	402895	KLLA0D04708g
klac_Chr_4	403478	403951	Klac_YGOB_VMA9
klac_Chr_4	404280	405737	KLLA0D04752g
klac_Chr_4	406023	408846	KLLA0D04774g
klac_Chr_4	409304	410729	KLLA0D04796g
klac_Chr_4	411614	412679	KLLA0D04818g
klac_Chr_4	413361	414273	KLLA0D04840g
klac_Chr_4	414871	417331	KLLA0D04862g
klac_Chr_4	419434	420391	KLLA0D04884g
klac_Chr_4	420902	421991	KLLA0D04906g
klac_Chr_4	422548	424042	KLLA0D04928g
klac_Chr_4	424549	425374	KLLA0D04950g
klac_Chr_4	425542	426661	KLLA0D04972g
klac_Chr_4	427194	431481	KLLA0D04994g
klac_Chr_4	431591	433353	KLLA0D05016g
klac_Chr_4	433652	435674	KLLA0D05038g
klac_Chr_4	436334	437906	KLLA0D05060g
klac_Chr_4	438652	439117	KLLA0D05082g
klac_Chr_4	440881	441241	KLLA0D05115g
klac_Chr_4	441826	443614	KLLA0D05137g
klac_Chr_4	443726	446465	KLLA0D05159g
klac_Chr_4	446902	447755	KLLA0D05181g
klac_Chr_4	448205	449249	KLLA0D05203g
klac_Chr_4	449549	450470	KLLA0D05225g
klac_Chr_4	450768	454560	KLLA0D05247g
klac_Chr_4	455260	456610	KLLA0D05269g
klac_Chr_4	457871	458738	KLLA0D05291g
klac_Chr_4	459495	460110	KLLA0D05313g
klac_Chr_4	460425	460971	KLLA0D05335g
klac_Chr_4	461725	463633	KLLA0D05357g
klac_Chr_4	464199	465690	KLLA0D05379g
klac_Chr_4	466108	466678	KLLA0D05401g
klac_Chr_4	466942	469792	KLLA0D05423g
klac_Chr_4	470418	470853	KLLA0D05445g
klac_Chr_4	471052	473320	KLLA0D05467g
klac_Chr_4	473991	475845	KLLA0D05489g
klac_Chr_4	476362	477427	KLLA0D05511g
klac_Chr_4	478453	481450	KLLA0D05533g
klac_Chr_4	482278	484453	KLLA0D05555g
klac_Chr_4	484696	485266	KLLA0D05577g
klac_Chr_4	485752	486712	KLLA0D05599g
klac_Chr_4	486878	487382	KLLA0D05621g
klac_Chr_4	488020	488683	KLLA0D05643g
klac_Chr_4	492706	493471	KLLA0D05709g
klac_Chr_4	493686	494325	KLLA0D05731g
klac_Chr_4	494750	496592	KLLA0D05753g
klac_Chr_4	496778	497640	KLLA0D05775g
klac_Chr_4	498346	499150	KLLA0D05797g
klac_Chr_4	499408	501472	KLLA0D05819g
klac_Chr_4	501739	502138	KLLA0D05841g
klac_Chr_4	502505	503819	KLLA0D05863g
klac_Chr_4	503909	505442	KLLA0D05885g
klac_Chr_4	505825	506707	KLLA0D05907g
klac_Chr_4	507554	508784	KLLA0D05929g
klac_Chr_4	509712	511719	KLLA0D05951g
klac_Chr_4	512610	513456	KLLA0D05973g
klac_Chr_4	513733	514645	KLLA0D05995g
klac_Chr_4	516037	517816	KLLA0D06017g
klac_Chr_4	518034	519357	KLLA0D06039g
klac_Chr_4	520081	520831	KLLA0D06061g
klac_Chr_4	521214	521565	KLLA0D06083g
klac_Chr_4	522479	525767	KLLA0D06105g
klac_Chr_4	526163	527156	KLLA0D06127g
klac_Chr_4	527704	528754	KLLA0D06149g
klac_Chr_4	528903	531318	KLLA0D06171g
klac_Chr_4	531645	532026	KLLA0D06193g
klac_Chr_4	532433	533144	KLLA0D06215g
klac_Chr_4	533639	535472	KLLA0D06237g
klac_Chr_4	536531	538877	KLLA0D06259g
klac_Chr_4	540030	542289	KLLA0D06281g
klac_Chr_4	542883	543486	KLLA0D06303g
klac_Chr_4	544436	545738	KLLA0D06380g
klac_Chr_4	547384	549280	KLLA0D06402g
klac_Chr_4	549531	551109	KLLA0D06424g
klac_Chr_4	551643	555915	KLLA0D06446g
klac_Chr_4	556925	557447	KLLA0D06479g
klac_Chr_4	558597	559203	KLLA0D06501g
klac_Chr_4	559525	561184	KLLA0D06523g
klac_Chr_4	562062	563340	KLLA0D06567g
klac_Chr_4	563450	564272	KLLA0D06589g
klac_Chr_4	565741	568453	KLLA0D06611g
klac_Chr_4	568538	571610	KLLA0D06633g
klac_Chr_4	572218	573502	KLLA0D06655g
klac_Chr_4	574288	576844	KLLA0D06677g
klac_Chr_4	577333	577546	KLLA0D06699g
klac_Chr_4	578071	580723	KLLA0D06721g
klac_Chr_4	583614	585036	KLLA0D06765g
klac_Chr_4	586288	587599	KLLA0D06787g
klac_Chr_4	587708	588275	KLLA0D06809g
klac_Chr_4	588833	589712	KLLA0D06831g
klac_Chr_4	590220	590778	KLLA0D06853g
klac_Chr_4	591140	592529	KLLA0D06875g
klac_Chr_4	592912	595420	KLLA0D06897g
klac_Chr_4	595449	598068	KLLA0D06919g
klac_Chr_4	598559	599453	KLLA0D06941g
klac_Chr_4	599737	600223	KLLA0D06963g
klac_Chr_4	600526	601303	KLLA0D06985g
klac_Chr_4	601655	602441	KLLA0D07007g
klac_Chr_4	602762	604367	KLLA0D07029g
klac_Chr_4	604504	605476	KLLA0D07051g
klac_Chr_4	606856	607750	KLLA0D07073g
klac_Chr_4	608974	609715	KLLA0D07095g
klac_Chr_4	609912	610569	KLLA0D07117g
klac_Chr_4	611101	611539	KLLA0D07139g
klac_Chr_4	612347	612890	KLLA0D07161g
klac_Chr_4	614449	618286	KLLA0D07216g
klac_Chr_4	618434	619286	KLLA0D07238g
klac_Chr_4	619629	620658	KLLA0D07260g
klac_Chr_4	621114	622467	KLLA0D07282g
klac_Chr_4	623351	624749	KLLA0D07304g
klac_Chr_4	625106	625838	KLLA0D07326g
klac_Chr_4	626998	629728	KLLA0D07348g
klac_Chr_4	630094	631894	KLLA0D07370g
klac_Chr_4	633062	634027	KLLA0D07405g
klac_Chr_4	635850	637941	KLLA0D07414g
klac_Chr_4	639178	639625	KLLA0D07436g
klac_Chr_4	639882	640581	KLLA0D07458g
klac_Chr_4	641277	642525	KLLA0D07480g
klac_Chr_4	642750	646482	KLLA0D07502g
klac_Chr_4	647017	647425	KLLA0D07524g
klac_Chr_4	647983	649927	KLLA0D07546g
klac_Chr_4	650625	651738	KLLA0D07568g
klac_Chr_4	651917	652211	KLLA0D07579g
klac_Chr_4	652789	654859	KLLA0D07590g
klac_Chr_4	654908	655721	KLLA0D07612g
klac_Chr_4	656255	656576	KLLA0D07634g
klac_Chr_4	658178	659594	KLLA0D07656g
klac_Chr_4	660136	660436	KLLA0D07678g
klac_Chr_4	660560	661127	KLLA0D07700g
klac_Chr_4	661142	661655	KLLA0D07722g
klac_Chr_4	662165	663647	KLLA0D07744g
klac_Chr_4	664946	666416	KLLA0D07766g
klac_Chr_4	667840	668506	KLLA0D07788g
klac_Chr_4	669094	671251	KLLA0D07810g
klac_Chr_4	671771	672682	KLLA0D07832g
klac_Chr_4	673828	674782	KLLA0D07854g
klac_Chr_4	674960	675176	KLLA0D07876g
klac_Chr_4	675450	678831	KLLA0D07898g
klac_Chr_4	679159	680167	KLLA0D07920g
klac_Chr_4	681138	681933	KLLA0D07942g
klac_Chr_4	682225	683278	KLLA0D07964g
klac_Chr_4	683731	684730	KLLA0D07986g
klac_Chr_4	684997	685210	KLLA0D08008g
klac_Chr_4	685875	687540	KLLA0D08030g
klac_Chr_4	687921	688707	KLLA0D08052g
klac_Chr_4	688784	689807	KLLA0D08074g
klac_Chr_4	690271	691750	KLLA0D08096g
klac_Chr_4	691906	696760	KLLA0D08118g
klac_Chr_4	698124	699495	KLLA0D08184g
klac_Chr_4	700151	701327	KLLA0D08206g
klac_Chr_4	701886	703053	KLLA0D08239g
klac_Chr_4	703454	704354	KLLA0D08261g
klac_Chr_4	704596	705205	KLLA0D08283g
klac_Chr_4	705624	706338	KLLA0D08305g
klac_Chr_4	708239	709004	KLLA0D08327g
klac_Chr_4	709390	710608	KLLA0D08349g
klac_Chr_4	710884	712411	KLLA0D08371g
klac_Chr_4	712746	713409	KLLA0D08393g
klac_Chr_4	714472	716797	KLLA0D08415g
klac_Chr_4	717269	717719	KLLA0D08437g
klac_Chr_4	718045	720298	KLLA0D08459g
klac_Chr_4	722138	725237	KLLA0D08481g
klac_Chr_4	725604	726726	KLLA0D08503g
klac_Chr_4	726709	727945	KLLA0D08514g
klac_Chr_4	728218	728809	KLLA0D08536g
klac_Chr_4	728935	729700	KLLA0D08558g
klac_Chr_4	730188	731805	KLLA0D08580g
klac_Chr_4	733381	733897	KLLA0D08624g
klac_Chr_4	734914	735775	KLLA0D08646g
klac_Chr_4	737070	738165	KLLA0D08668g
klac_Chr_4	738465	738918	KLLA0D08690g
klac_Chr_4	739347	741447	KLLA0D08712g
klac_Chr_4	742008	742932	KLLA0D08734g
klac_Chr_4	743689	744019	KLLA0D08789g
klac_Chr_4	744045	744615	KLLA0D08811g
klac_Chr_4	745178	745304	KLLA0D08833g
klac_Chr_4	745974	747300	KLLA0D08866g
klac_Chr_4	747665	750551	KLLA0D08888g
klac_Chr_4	750827	751448	KLLA0D08910g
klac_Chr_4	751942	752779	KLLA0D08932g
klac_Chr_4	753195	753723	KLLA0D08954g
klac_Chr_4	755869	756586	KLLA0D08976g
klac_Chr_4	756648	758505	KLLA0D08998g
klac_Chr_4	758817	760410	KLLA0D09020g
klac_Chr_4	760794	761832	KLLA0D09042g
klac_Chr_4	762313	763231	KLLA0D09064g
klac_Chr_4	763407	764607	KLLA0D09086g
klac_Chr_4	764633	765998	KLLA0D09108g
klac_Chr_4	766399	767323	KLLA0D09130g
klac_Chr_4	767714	769268	KLLA0D09152g
klac_Chr_4	769518	771084	KLLA0D09174g
klac_Chr_4	772794	773673	KLLA0D09196g
klac_Chr_4	774787	775198	KLLA0D09218g
klac_Chr_4	775847	778094	KLLA0D09240g
klac_Chr_4	780272	782513	KLLA0D09262g
klac_Chr_4	782855	783188	KLLA0D09284g
klac_Chr_4	783851	788465	KLLA0D09306g
klac_Chr_4	788564	791705	KLLA0D09328g
klac_Chr_4	792404	794096	KLLA0D09350g
klac_Chr_4	795024	797436	KLLA0D09394g
klac_Chr_4	797742	798336	KLLA0D09416g
klac_Chr_4	798453	799044	KLLA0D09438g
klac_Chr_4	799232	800305	KLLA0D09460g
klac_Chr_4	800337	801309	KLLA0D09482g
klac_Chr_4	801782	804095	KLLA0D09504g
klac_Chr_4	804421	805075	KLLA0D09526g
klac_Chr_4	805862	807614	KLLA0D09559g
klac_Chr_4	809202	810870	KLLA0D09581g
klac_Chr_4	811233	813696	KLLA0D09603g
klac_Chr_4	813772	814510	KLLA0D09625g
klac_Chr_4	814828	816037	KLLA0D09647g
klac_Chr_4	816342	816750	KLLA0D09669g
klac_Chr_4	817451	818999	KLLA0D09691g
klac_Chr_4	819181	819817	KLLA0D09713g
klac_Chr_4	820210	822199	KLLA0D09735g
klac_Chr_4	822298	824125	KLLA0D09757g
klac_Chr_4	824517	826404	KLLA0D09779g
klac_Chr_4	827562	830193	KLLA0D09801g
klac_Chr_4	831833	834218	KLLA0D09867g
klac_Chr_4	834903	835998	KLLA0D09889g
klac_Chr_4	836850	838023	KLLA0D09911g
klac_Chr_4	838198	839356	KLLA0D09933g
klac_Chr_4	839639	841814	KLLA0D09955g
klac_Chr_4	841851	843756	KLLA0D09977g
klac_Chr_4	844367	845873	KLLA0D09999g
klac_Chr_4	847238	848750	KLLA0D10021g
klac_Chr_4	849548	851015	KLLA0D10043g
klac_Chr_4	851282	852683	KLLA0D10065g
klac_Chr_4	854494	855424	KLLA0D10109g
klac_Chr_4	855950	857342	KLLA0D10131g
klac_Chr_4	858015	859983	KLLA0D10153g
klac_Chr_4	861072	861525	KLLA0D10175g
klac_Chr_4	861725	864296	KLLA0D10197g
klac_Chr_4	864862	865342	KLLA0D10219g
klac_Chr_4	865679	867365	KLLA0D10241g
klac_Chr_4	868130	869444	KLLA0D10263g
klac_Chr_4	869753	871301	KLLA0D10285g
klac_Chr_4	871348	872050	KLLA0D10307g
klac_Chr_4	872319	872896	KLLA0D10329g
klac_Chr_4	873365	875945	KLLA0D10351g
klac_Chr_4	876174	876927	KLLA0D10373g
klac_Chr_4	877462	878282	KLLA0D10395g
klac_Chr_4	878574	878769	KLLA0D10417g
klac_Chr_4	879448	880906	KLLA0D10439g
klac_Chr_4	882148	883843	KLLA0D10461g
klac_Chr_4	884176	887839	KLLA0D10483g
klac_Chr_4	889600	891515	KLLA0D10505g
klac_Chr_4	892954	894892	KLLA0D10527g
klac_Chr_4	896010	898158	KLLA0D10549g
klac_Chr_4	898295	899858	KLLA0D10571g
klac_Chr_4	900325	903103	KLLA0D10593g
klac_Chr_4	903966	905322	KLLA0D10615g
klac_Chr_4	905659	908257	KLLA0D10637g
klac_Chr_4	909561	910245	KLLA0D10659g
klac_Chr_4	911075	912464	KLLA0D10681g
klac_Chr_4	913355	914873	KLLA0D10703g
klac_Chr_4	915649	916507	KLLA0D10736g
klac_Chr_4	917124	919677	KLLA0D10758g
klac_Chr_4	920067	920595	KLLA0D10780g
klac_Chr_4	920626	922642	KLLA0D10802g
klac_Chr_4	922977	924498	KLLA0D10824g
klac_Chr_4	925011	926382	KLLA0D10846g
klac_Chr_4	926977	927829	KLLA0D10868g
klac_Chr_4	928434	929733	KLLA0D10890g
klac_Chr_4	930172	932089	KLLA0D10912g
klac_Chr_4	932343	933474	KLLA0D10934g
klac_Chr_4	934073	935738	KLLA0D10956g
klac_Chr_4	936862	937675	KLLA0D10978g
klac_Chr_4	938540	939620	KLLA0D11000g
klac_Chr_4	940599	941679	KLLA0D11022g
klac_Chr_4	942457	944068	KLLA0D11044g
klac_Chr_4	945074	945875	KLLA0D11066g
klac_Chr_4	947522	947894	KLLA0D11088g
klac_Chr_4	948247	949840	KLLA0D11110g
klac_Chr_4	950189	950579	KLLA0D11132g
klac_Chr_4	950718	951097	KLLA0D11143g
klac_Chr_4	952048	953530	KLLA0D11154g
klac_Chr_4	954238	955786	KLLA0D11198g
klac_Chr_4	958248	959682	KLLA0D11220g
klac_Chr_4	959972	961577	KLLA0D11242g
klac_Chr_4	962068	964108	KLLA0D11264g
klac_Chr_4	964641	966678	KLLA0D11286g
klac_Chr_4	967168	968806	KLLA0D11308g
klac_Chr_4	970242	971808	KLLA0D11330g
klac_Chr_4	973370	974828	KLLA0D11352g
klac_Chr_4	975205	976003	KLLA0D11374g
klac_Chr_4	976407	978018	KLLA0D11396g
klac_Chr_4	978321	980349	KLLA0D11418g
klac_Chr_4	980534	981428	KLLA0D11440g
klac_Chr_4	982039	985303	KLLA0D11462g
klac_Chr_4	985654	987418	KLLA0D11484g
klac_Chr_4	987843	988641	KLLA0D11506g
klac_Chr_4	989251	990358	KLLA0D11528g
klac_Chr_4	990697	991099	KLLA0D11550g
klac_Chr_4	991746	992865	KLLA0D11572g
klac_Chr_4	993484	994144	KLLA0D11594g
klac_Chr_4	995086	996262	KLLA0D11638g
klac_Chr_4	996784	998320	KLLA0D11660g
klac_Chr_4	998669	998963	KLLA0D11682g
klac_Chr_4	999197	1000388	KLLA0D11704g
klac_Chr_4	1000441	1000732	KLLA0D11726g
klac_Chr_4	1000987	1003369	KLLA0D11748g
klac_Chr_4	1003387	1004617	KLLA0D11770g
klac_Chr_4	1005078	1007136	KLLA0D11792g
klac_Chr_4	1007239	1009021	KLLA0D11814g
klac_Chr_4	1009427	1010030	KLLA0D11836g
klac_Chr_4	1010258	1013231	KLLA0D11858g
klac_Chr_4	1013754	1014711	KLLA0D11880g
klac_Chr_4	1015272	1016142	KLLA0D11902g
klac_Chr_4	1016450	1016927	KLLA0D11924g
klac_Chr_4	1017502	1020235	KLLA0D11946g
klac_Chr_4	1021669	1022782	KLLA0D11968g
klac_Chr_4	1022894	1023944	KLLA0D11990g
klac_Chr_4	1024589	1026203	KLLA0D12012g
klac_Chr_4	1026585	1028841	KLLA0D12034g
klac_Chr_4	1029221	1030418	KLLA0D12056g
klac_Chr_4	1030846	1031392	KLLA0D12078g
klac_Chr_4	1031727	1033161	KLLA0D12100g
klac_Chr_4	1033230	1033581	KLLA0D12122g
klac_Chr_4	1034037	1034610	KLLA0D12144g
klac_Chr_4	1034882	1035578	KLLA0D12166g
klac_Chr_4	1035587	1037537	KLLA0D12188g
klac_Chr_4	1037869	1041040	KLLA0D12210g
klac_Chr_4	1041134	1044527	KLLA0D12232g
klac_Chr_4	1045076	1046618	KLLA0D12254g
klac_Chr_4	1046969	1047824	KLLA0D12276g
klac_Chr_4	1048088	1048436	KLLA0D12298g
klac_Chr_4	1048555	1049308	KLLA0D12320g
klac_Chr_4	1050180	1051335	KLLA0D12342g
klac_Chr_4	1051764	1053660	KLLA0D12364g
klac_Chr_4	1054140	1054776	KLLA0D12386g
klac_Chr_4	1055116	1055671	KLLA0D12408g
klac_Chr_4	1055877	1057134	KLLA0D12430g
klac_Chr_4	1057599	1057944	KLLA0D12452g
klac_Chr_4	1058157	1059096	KLLA0D12474g
klac_Chr_4	1059683	1061786	KLLA0D12496g
klac_Chr_4	1062520	1063192	KLLA0D12518g
klac_Chr_4	1063575	1064293	KLLA0D12540g
klac_Chr_4	1064960	1065728	KLLA0D12562g
klac_Chr_4	1066031	1068155	KLLA0D12584g
klac_Chr_4	1068515	1070297	KLLA0D12606g
klac_Chr_4	1071636	1073373	KLLA0D12628g
klac_Chr_4	1073579	1075535	KLLA0D12650g
klac_Chr_4	1076010	1078608	KLLA0D12672g
klac_Chr_4	1079739	1083843	KLLA0D12694g
klac_Chr_4	1084061	1085849	KLLA0D12716g
klac_Chr_4	1086913	1090000	KLLA0D12738g
klac_Chr_4	1090427	1091909	KLLA0D12760g
klac_Chr_4	1092470	1093169	KLLA0D12782g
klac_Chr_4	1093368	1094184	KLLA0D12804g
klac_Chr_4	1094917	1096234	KLLA0D12826g
klac_Chr_4	1096274	1097294	KLLA0D12848g
klac_Chr_4	1097783	1099538	KLLA0D12870g
klac_Chr_4	1099950	1101315	KLLA0D12892g
klac_Chr_4	1101470	1105955	KLLA0D12914g
klac_Chr_4	1106300	1107245	KLLA0D12936g
klac_Chr_4	1107586	1109728	KLLA0D12958g
klac_Chr_4	1110163	1111357	KLLA0D12980g
klac_Chr_4	1111950	1112985	KLLA0D13002g
klac_Chr_4	1113371	1115516	KLLA0D13024g
klac_Chr_4	1115640	1116828	KLLA0D13046g
klac_Chr_4	1117228	1119862	KLLA0D13068g
klac_Chr_4	1120153	1120420	KLLA0D13079g
klac_Chr_4	1120944	1122036	KLLA0D13090g
klac_Chr_4	1122668	1122959	KLLA0D13112g
klac_Chr_4	1123793	1124843	KLLA0D13134g
klac_Chr_4	1124901	1128272	KLLA0D13156g
klac_Chr_4	1128554	1130129	KLLA0D13178g
klac_Chr_4	1130331	1131984	KLLA0D13200g
klac_Chr_4	1132066	1134277	KLLA0D13222g
klac_Chr_4	1134516	1137693	KLLA0D13244g
klac_Chr_4	1137749	1141208	KLLA0D13266g
klac_Chr_4	1141865	1142561	KLLA0D13288g
klac_Chr_4	1143026	1144730	KLLA0D13310g
klac_Chr_4	1146433	1147645	KLLA0D13332g
klac_Chr_4	1148443	1150567	KLLA0D13354g
klac_Chr_4	1150857	1152849	KLLA0D13376g
klac_Chr_4	1153370	1157345	KLLA0D13398g
klac_Chr_4	1157490	1157991	KLLA0D13420g
klac_Chr_4	1158326	1159034	KLLA0D13442g
klac_Chr_4	1159250	1160552	KLLA0D13464g
klac_Chr_4	1160937	1162749	KLLA0D13486g
klac_Chr_4	1162972	1163350	KLLA0D13508g
klac_Chr_4	1163767	1167478	KLLA0D13530g
klac_Chr_4	1167628	1170655	KLLA0D13552g
klac_Chr_4	1171409	1172070	KLLA0D13574g
klac_Chr_4	1172222	1173701	KLLA0D13596g
klac_Chr_4	1174076	1175669	KLLA0D13618g
klac_Chr_4	1176600	1177674	KLLA0D13640g
klac_Chr_4	1178178	1180143	KLLA0D13662g
klac_Chr_4	1180482	1181157	KLLA0D13684g
klac_Chr_4	1181450	1182107	KLLA0D13706g
klac_Chr_4	1182558	1183845	KLLA0D13728g
klac_Chr_4	1184047	1184767	KLLA0D13750g
klac_Chr_4	1185662	1186700	KLLA0D13772g
klac_Chr_4	1188278	1188995	KLLA0D13816g
klac_Chr_4	1189056	1190595	KLLA0D13838g
klac_Chr_4	1190926	1193752	KLLA0D13860g
klac_Chr_4	1193812	1194040	KLLA0D13871g
klac_Chr_4	1194406	1195705	KLLA0D13882g
klac_Chr_4	1195919	1196350	KLLA0D13904g
klac_Chr_4	1196672	1197686	KLLA0D13926g
klac_Chr_4	1198200	1199046	KLLA0D13948g
klac_Chr_4	1199070	1199922	KLLA0D13970g
klac_Chr_4	1200328	1200772	KLLA0D13992g
klac_Chr_4	1200969	1203090	KLLA0D14014g
klac_Chr_4	1203521	1204817	KLLA0D14036g
klac_Chr_4	1205423	1206932	KLLA0D14058g
klac_Chr_4	1209912	1210914	KLLA0D14113g
klac_Chr_4	1211321	1212077	KLLA0D14135g
klac_Chr_4	1212132	1212438	KLLA0D14157g
klac_Chr_4	1213326	1215078	KLLA0D14201g
klac_Chr_4	1215728	1216283	KLLA0D14289g
klac_Chr_4	1216573	1217905	KLLA0D14311g
klac_Chr_4	1218147	1218765	KLLA0D14333g
klac_Chr_4	1219657	1221424	KLLA0D14355g
klac_Chr_4	1221874	1223158	KLLA0D14377g
klac_Chr_4	1224489	1226067	KLLA0D14399g
klac_Chr_4	1226242	1227655	KLLA0D14421g
klac_Chr_4	1229114	1229645	KLLA0D14487g
klac_Chr_4	1230052	1231135	KLLA0D14509g
klac_Chr_4	1231372	1233487	KLLA0D14531g
klac_Chr_4	1234321	1235584	KLLA0D14553g
klac_Chr_4	1235600	1236806	KLLA0D14575g
klac_Chr_4	1237251	1237878	KLLA0D14641g
klac_Chr_4	1238189	1239416	KLLA0D14663g
klac_Chr_4	1240246	1241899	KLLA0D14685g
klac_Chr_4	1242482	1245125	KLLA0D14707g
klac_Chr_4	1246744	1247149	KLLA0D14762g
klac_Chr_4	1247990	1251629	KLLA0D14806g
klac_Chr_4	1251990	1252524	KLLA0D14828g
klac_Chr_4	1253022	1254027	KLLA0D14861g
klac_Chr_4	1254380	1255784	KLLA0D14883g
klac_Chr_4	1256064	1257768	KLLA0D14905g
klac_Chr_4	1258176	1259700	KLLA0D14927g
klac_Chr_4	1259859	1262496	KLLA0D14949g
klac_Chr_4	1263322	1266598	KLLA0D14971g
klac_Chr_4	1266751	1267429	KLLA0D14993g
klac_Chr_4	1267802	1268756	KLLA0D15015g
klac_Chr_4	1269124	1269802	KLLA0D15037g
klac_Chr_4	1270159	1271146	KLLA0D15059g
klac_Chr_4	1271695	1274728	KLLA0D15081g
klac_Chr_4	1275079	1275745	KLLA0D15103g
klac_Chr_4	1275977	1276826	KLLA0D15125g
klac_Chr_4	1276818	1281594	KLLA0D15136g
klac_Chr_4	1281894	1283895	KLLA0D15158g
klac_Chr_4	1284272	1291412	KLLA0D15180g
klac_Chr_4	1291871	1294706	KLLA0D15202g
klac_Chr_4	1294982	1296014	KLLA0D15224g
klac_Chr_4	1296104	1296629	KLLA0D15246g
klac_Chr_4	1297154	1298972	KLLA0D15268g
klac_Chr_4	1299226	1299994	KLLA0D15290g
klac_Chr_4	1300223	1300547	KLLA0D15312g
klac_Chr_4	1300662	1301466	KLLA0D15334g
klac_Chr_4	1301847	1303722	KLLA0D15356g
klac_Chr_4	1303786	1306396	KLLA0D15378g
klac_Chr_4	1307548	1308832	KLLA0D15400g
klac_Chr_4	1309646	1310870	KLLA0D15455g
klac_Chr_4	1311600	1312371	KLLA0D15521g
klac_Chr_4	1313759	1315379	KLLA0D15543g
klac_Chr_4	1316124	1317351	KLLA0D15565g
klac_Chr_4	1318386	1318641	KLLA0D15576g
klac_Chr_4	1319184	1322697	KLLA0D15631g
klac_Chr_4	1323359	1324583	KLLA0D15653g
klac_Chr_4	1325623	1326070	KLLA0D15697g
klac_Chr_4	1326368	1326734	KLLA0D15719g
klac_Chr_4	1327060	1328536	KLLA0D15741g
klac_Chr_4	1328757	1329234	KLLA0D15763g
klac_Chr_4	1330009	1331644	KLLA0D15807g
klac_Chr_4	1331794	1332157	KLLA0D15829g
klac_Chr_4	1332567	1333569	KLLA0D15851g
klac_Chr_4	1334130	1335426	KLLA0D15873g
klac_Chr_4	1335522	1336230	KLLA0D15895g
klac_Chr_4	1336726	1338262	KLLA0D15917g
klac_Chr_4	1339005	1339632	KLLA0D15939g
klac_Chr_4	1340140	1342984	KLLA0D15961g
klac_Chr_4	1343314	1346422	KLLA0D15983g
klac_Chr_4	1346491	1350004	KLLA0D16005g
klac_Chr_4	1350450	1351692	KLLA0D16027g
klac_Chr_4	1352379	1353657	KLLA0D16049g
klac_Chr_4	1354248	1354437	KLLA0D16071g
klac_Chr_4	1356055	1356424	KLLA0D16093g
klac_Chr_4	1357503	1359573	KLLA0D16115g
klac_Chr_4	1360618	1361644	KLLA0D16137g
klac_Chr_4	1361757	1362561	KLLA0D16148g
klac_Chr_4	1362808	1363732	KLLA0D16170g
klac_Chr_4	1364215	1364581	KLLA0D16192g
klac_Chr_4	1364988	1366245	KLLA0D16214g
klac_Chr_4	1366717	1369333	KLLA0D16236g
klac_Chr_4	1370791	1371301	KLLA0D16280g
klac_Chr_4	1372446	1373127	KLLA0D16302g
klac_Chr_4	1373444	1375538	KLLA0D16324g
klac_Chr_4	1375652	1376647	KLLA0D16346g
klac_Chr_4	1376928	1378464	KLLA0D16368g
klac_Chr_4	1378883	1381694	KLLA0D16390g
klac_Chr_4	1382062	1383652	KLLA0D16412g
klac_Chr_4	1384825	1386070	KLLA0D16434g
klac_Chr_4	1387845	1390410	KLLA0D16456g
klac_Chr_4	1391172	1392027	KLLA0D16478g
klac_Chr_4	1392679	1394293	KLLA0D16500g
klac_Chr_4	1394849	1396256	KLLA0D16522g
klac_Chr_4	1397377	1399456	KLLA0D16544g
klac_Chr_4	1399912	1407328	KLLA0D16566g
klac_Chr_4	1407820	1410103	KLLA0D16588g
klac_Chr_4	1410446	1411379	KLLA0D16610g
klac_Chr_4	1412389	1413193	KLLA0D16632g
klac_Chr_4	1413506	1414706	KLLA0D16654g
klac_Chr_4	1415184	1415673	KLLA0D16676g
klac_Chr_4	1416146	1416626	KLLA0D16709g
klac_Chr_4	1417094	1418189	KLLA0D16731g
klac_Chr_4	1418382	1419351	KLLA0D16753g
klac_Chr_4	1419547	1423459	KLLA0D16775g
klac_Chr_4	1423832	1426538	KLLA0D16797g
klac_Chr_4	1426855	1429354	KLLA0D16830g
klac_Chr_4	1429675	1430800	KLLA0D16852g
klac_Chr_4	1430952	1431636	KLLA0D16874g
klac_Chr_4	1432076	1432640	KLLA0D16896g
klac_Chr_4	1432796	1434845	KLLA0D16918g
klac_Chr_4	1435378	1437001	KLLA0D16940g
klac_Chr_4	1437691	1439095	KLLA0D16962g
klac_Chr_4	1439668	1441759	KLLA0D16984g
klac_Chr_4	1442081	1443092	KLLA0D17006g
klac_Chr_4	1443149	1445255	KLLA0D17028g
klac_Chr_4	1445795	1448216	KLLA0D17050g
klac_Chr_4	1448822	1449473	KLLA0D17072g
klac_Chr_4	1449541	1450432	KLLA0D17094g
klac_Chr_4	1451063	1452395	KLLA0D17116g
klac_Chr_4	1452650	1452881	KLLA0D17127g
klac_Chr_4	1452971	1455731	KLLA0D17138g
klac_Chr_4	1456066	1456369	KLLA0D17160g
klac_Chr_4	1456619	1459394	KLLA0D17182g
klac_Chr_4	1459695	1460274	KLLA0D17204g
klac_Chr_4	1460572	1462060	KLLA0D17226g
klac_Chr_4	1462234	1464274	KLLA0D17248g
klac_Chr_4	1464853	1466383	KLLA0D17270g
klac_Chr_4	1467580	1468724	Klac_YGOB_STM1
klac_Chr_4	1469264	1470254	KLLA0D17292g
klac_Chr_4	1471343	1473182	KLLA0D17314g
klac_Chr_4	1474025	1476080	KLLA0D17336g
klac_Chr_4	1477522	1483069	KLLA0D17358g
klac_Chr_4	1484191	1485490	KLLA0D17380g
klac_Chr_4	1485874	1486903	KLLA0D17402g
klac_Chr_4	1486954	1489057	KLLA0D17424g
klac_Chr_4	1489479	1490667	KLLA0D17446g
klac_Chr_4	1495941	1496271	KLLA0D17600g
klac_Chr_4	1504660	1504990	KLLA0D17732g
klac_Chr_4	1513371	1513701	KLLA0D17864g
klac_Chr_4	1516385	1516715	KLLA0D17952g
klac_Chr_4	1521908	1522835	KLLA0D18029g
klac_Chr_4	1523489	1524401	KLLA0D18051g
klac_Chr_4	1524749	1526666	KLLA0D18073g
klac_Chr_4	1526807	1528217	KLLA0D18095g
klac_Chr_4	1529250	1529745	KLLA0D18117g
klac_Chr_4	1530324	1530801	KLLA0D18139g
klac_Chr_4	1531093	1532401	KLLA0D18161g
klac_Chr_4	1532327	1533227	KLLA0D18172g
klac_Chr_4	1533581	1538024	KLLA0D18194g
klac_Chr_4	1538131	1539148	KLLA0D18216g
klac_Chr_4	1539698	1541135	KLLA0D18238g
klac_Chr_4	1541153	1543607	KLLA0D18260g
klac_Chr_4	1544097	1544763	KLLA0D18282g
klac_Chr_4	1545370	1545823	KLLA0D18304g
klac_Chr_4	1546369	1547221	KLLA0D18326g
klac_Chr_4	1548079	1548787	KLLA0D18348g
klac_Chr_4	1549381	1550449	KLLA0D18370g
klac_Chr_4	1550899	1553032	KLLA0D18392g
klac_Chr_4	1553984	1554428	KLLA0D18414g
klac_Chr_4	1554954	1556082	KLLA0D18436g
klac_Chr_4	1556737	1558372	KLLA0D18458g
klac_Chr_4	1558734	1560663	KLLA0D18480g
klac_Chr_4	1560763	1562137	KLLA0D18502g
klac_Chr_4	1562983	1564183	KLLA0D18535g
klac_Chr_4	1564371	1565277	KLLA0D18557g
klac_Chr_4	1565441	1567220	Klac_YGOB_Anc_8.398
klac_Chr_4	1567553	1568462	KLLA0D18601g
klac_Chr_4	1568497	1570837	KLLA0D18623g
klac_Chr_4	1571105	1573694	KLLA0D18645g
klac_Chr_4	1574159	1576217	KLLA0D18667g
klac_Chr_4	1577544	1578942	KLLA0D18689g
klac_Chr_4	1579085	1579946	KLLA0D18711g
klac_Chr_4	1580742	1581855	KLLA0D18733g
klac_Chr_4	1581942	1583328	KLLA0D18755g
klac_Chr_4	1583573	1584572	KLLA0D18777g
klac_Chr_4	1584643	1586047	KLLA0D18799g
klac_Chr_4	1586392	1586854	KLLA0D18821g
klac_Chr_4	1586888	1587956	KLLA0D18843g
klac_Chr_4	1588333	1589332	KLLA0D18865g
klac_Chr_4	1590083	1592333	KLLA0D18887g
klac_Chr_4	1592627	1593500	KLLA0D18909g
klac_Chr_4	1594559	1595633	KLLA0D18942g
klac_Chr_4	1595892	1596930	KLLA0D18964g
klac_Chr_4	1597390	1598770	KLLA0D18986g
klac_Chr_4	1598806	1600075	KLLA0D19008g
klac_Chr_4	1600914	1602756	KLLA0D19041g
klac_Chr_4	1603522	1604338	KLLA0D19063g
klac_Chr_4	1604746	1605361	Klac_YGOB_Anc_2.39
klac_Chr_4	1604746	1605717	Klac_YGOB_Anc_2.39b
klac_Chr_4	1606788	1609926	KLLA0D19118g
klac_Chr_4	1610175	1610295	KLLA0D19129g
klac_Chr_4	1610588	1610849	KLLA0D19140g
klac_Chr_4	1611323	1612193	KLLA0D19162g
klac_Chr_4	1613133	1613862	KLLA0D19184g
klac_Chr_4	1614044	1614632	KLLA0D19206g
klac_Chr_4	1615061	1617185	KLLA0D19228g
klac_Chr_4	1617538	1618561	KLLA0D19250g
klac_Chr_4	1618993	1621222	KLLA0D19272g
klac_Chr_4	1621375	1623376	KLLA0D19294g
klac_Chr_4	1623975	1624908	KLLA0D19316g
klac_Chr_4	1628571	1628979	KLLA0D19338g
klac_Chr_4	1629359	1631039	KLLA0D19360g
klac_Chr_4	1631333	1632263	KLLA0D19382g
klac_Chr_4	1632928	1634590	KLLA0D19404g
klac_Chr_4	1634754	1636053	KLLA0D19426g
klac_Chr_4	1637540	1639994	KLLA0D19448g
klac_Chr_4	1641181	1642441	KLLA0D19470g
klac_Chr_4	1643702	1645193	KLLA0D19492g
klac_Chr_4	1645273	1645897	KLLA0D19514g
klac_Chr_4	1646329	1647682	KLLA0D19536g
klac_Chr_4	1647948	1650171	KLLA0D19558g
klac_Chr_4	1650583	1652848	KLLA0D19580g
klac_Chr_4	1653095	1654958	KLLA0D19602g
klac_Chr_4	1655545	1656715	KLLA0D19624g
klac_Chr_4	1657121	1658066	KLLA0D19646g
klac_Chr_4	1658881	1659918	Klac_YGOB_Anc_2.12
klac_Chr_4	1660118	1661012	KLLA0D19701g
klac_Chr_4	1661328	1663800	KLLA0D19723g
klac_Chr_4	1664367	1665660	KLLA0D19745g
klac_Chr_4	1667230	1670101	KLLA0D19767g
klac_Chr_4	1670585	1671872	KLLA0D19789g
klac_Chr_4	1672337	1674608	KLLA0D19811g
klac_Chr_4	1675406	1676816	KLLA0D19833g
klac_Chr_4	1678341	1679835	KLLA0D19855g
klac_Chr_4	1680042	1683015	KLLA0D19877g
klac_Chr_4	1683426	1687935	KLLA0D19899g
klac_Chr_4	1690011	1690863	KLLA0D19921g
klac_Chr_4	1694825	1695986	KLLA0D19929g
klac_Chr_4	1696359	1697166	KLLA0D19933g
klac_Chr_4	1698888	1700724	KLLA0D19941g
klac_Chr_4	1701680	1703615	KLLA0D19945g
klac_Chr_4	1703695	1704247	KLLA0D19949g
klac_Chr_4	1704480	1705842	KLLA0D19953g
klac_Chr_4	1705966	1706491	KLLA0D19957g
klac_Chr_4	1706981	1707422	KLLA0D19965g
klac_Chr_4	1708506	1708974	KLLA0D19987g
klac_Chr_4	1709411	1710935	KLLA0D20009g
klac_Chr_4	1711727	1712774	KLLA0D20031g
klac_Chr_5	2680	3727	KLLA0E00111g
klac_Chr_5	4527	6051	KLLA0E00133g
klac_Chr_5	6737	6956	KLLA0E00155g
klac_Chr_5	8040	8481	KLLA0E00177g
klac_Chr_5	9199	10468	KLLA0E00221g
klac_Chr_5	11466	11862	KLLA0E00243g
klac_Chr_5	12032	12899	KLLA0E00265g
klac_Chr_5	15301	16837	KLLA0E00287g
klac_Chr_5	17099	18608	KLLA0E00309g
klac_Chr_5	23255	25637	KLLA0E00397g
klac_Chr_5	28956	31341	KLLA0E00419g
klac_Chr_5	32523	34200	KLLA0E00441g
klac_Chr_5	34712	35664	KLLA0E00463g
klac_Chr_5	36082	36628	KLLA0E00485g
klac_Chr_5	37468	39076	KLLA0E00507g
klac_Chr_5	39172	44125	KLLA0E00529g
klac_Chr_5	45754	46483	KLLA0E00551g
klac_Chr_5	47960	48728	KLLA0E00573g
klac_Chr_5	49242	51228	KLLA0E00595g
klac_Chr_5	53102	54794	KLLA0E00617g
klac_Chr_5	54894	55542	KLLA0E00639g
klac_Chr_5	55857	56325	KLLA0E00661g
klac_Chr_5	57322	58087	KLLA0E00683g
klac_Chr_5	59403	68778	KLLA0E00705g
klac_Chr_5	69140	74684	KLLA0E00727g
klac_Chr_5	74947	76093	KLLA0E00749g
klac_Chr_5	78020	79361	KLLA0E00771g
klac_Chr_5	80515	82069	KLLA0E00793g
klac_Chr_5	82494	84390	KLLA0E00815g
klac_Chr_5	84425	86870	KLLA0E00837g
klac_Chr_5	87255	87822	KLLA0E00859g
klac_Chr_5	87990	90132	KLLA0E00881g
klac_Chr_5	92291	98297	KLLA0E00903g
klac_Chr_5	98422	99586	KLLA0E00925g
klac_Chr_5	100122	100968	KLLA0E00947g
klac_Chr_5	101429	102767	KLLA0E00969g
klac_Chr_5	103561	104317	KLLA0E00991g
klac_Chr_5	104990	107315	KLLA0E01013g
klac_Chr_5	109820	115457	KLLA0E01035g
klac_Chr_5	116314	116800	KLLA0E01057g
klac_Chr_5	117962	119204	KLLA0E01079g
klac_Chr_5	119811	120573	KLLA0E01101g
klac_Chr_5	121190	122633	KLLA0E01145g
klac_Chr_5	123072	124512	KLLA0E01167g
klac_Chr_5	124801	125227	KLLA0E01189g
klac_Chr_5	126279	127347	KLLA0E01211g
klac_Chr_5	127543	128491	KLLA0E01233g
klac_Chr_5	128931	129558	KLLA0E01255g
klac_Chr_5	129928	130729	KLLA0E01277g
klac_Chr_5	130993	131779	KLLA0E01299g
klac_Chr_5	132672	134538	KLLA0E01321g
klac_Chr_5	134690	137207	KLLA0E01343g
klac_Chr_5	138196	139474	KLLA0E01365g
klac_Chr_5	139567	140275	KLLA0E01387g
klac_Chr_5	140504	141065	KLLA0E01409g
klac_Chr_5	141255	141909	KLLA0E01431g
klac_Chr_5	142456	142924	KLLA0E01453g
klac_Chr_5	143256	144213	KLLA0E01475g
klac_Chr_5	144766	145816	KLLA0E01497g
klac_Chr_5	146268	146649	KLLA0E01541g
klac_Chr_5	146954	149105	KLLA0E01563g
klac_Chr_5	149304	150960	KLLA0E01585g
klac_Chr_5	151014	154320	KLLA0E01607g
klac_Chr_5	155087	155783	KLLA0E01629g
klac_Chr_5	155974	160627	KLLA0E01651g
klac_Chr_5	161220	162633	KLLA0E01673g
klac_Chr_5	162747	164748	KLLA0E01695g
klac_Chr_5	165222	166842	KLLA0E01717g
klac_Chr_5	167643	168996	KLLA0E01739g
klac_Chr_5	169764	170334	KLLA0E01761g
klac_Chr_5	171318	173037	KLLA0E01783g
klac_Chr_5	173124	174093	KLLA0E01805g
klac_Chr_5	174480	175047	KLLA0E01827g
klac_Chr_5	175161	176991	KLLA0E01849g
klac_Chr_5	177513	178218	KLLA0E01871g
klac_Chr_5	179230	179797	KLLA0E01893g
klac_Chr_5	180021	183243	KLLA0E01915g
klac_Chr_5	183637	185092	KLLA0E01937g
klac_Chr_5	185187	185691	KLLA0E01959g
klac_Chr_5	186176	187475	KLLA0E01981g
klac_Chr_5	187813	190816	KLLA0E02003g
klac_Chr_5	191061	191502	KLLA0E02025g
klac_Chr_5	192746	194939	KLLA0E02047g
klac_Chr_5	195184	196162	KLLA0E02069g
klac_Chr_5	196449	197172	KLLA0E02091g
klac_Chr_5	197196	199797	KLLA0E02113g
klac_Chr_5	200435	202055	KLLA0E02135g
klac_Chr_5	202890	203262	KLLA0E02157g
klac_Chr_5	203853	205143	KLLA0E02179g
klac_Chr_5	205465	207973	KLLA0E02201g
klac_Chr_5	208266	209709	KLLA0E02223g
klac_Chr_5	210000	211212	KLLA0E02245g
klac_Chr_5	212405	212717	KLLA0E02267g
klac_Chr_5	212982	213583	KLLA0E02289g
klac_Chr_5	214031	215285	KLLA0E02311g
klac_Chr_5	215593	217036	KLLA0E02333g
klac_Chr_5	217221	218196	KLLA0E02355g
klac_Chr_5	218646	222309	KLLA0E02377g
klac_Chr_5	223246	223819	KLLA0E02399g
klac_Chr_5	224179	224890	KLLA0E02421g
klac_Chr_5	225412	226207	KLLA0E02443g
klac_Chr_5	226663	226921	KLLA0E02465g
klac_Chr_5	227047	228388	KLLA0E02487g
klac_Chr_5	228651	229377	KLLA0E02509g
klac_Chr_5	229893	231330	KLLA0E02531g
klac_Chr_5	231757	232467	KLLA0E02553g
klac_Chr_5	233159	233402	KLLA0E02575g
klac_Chr_5	234516	237654	KLLA0E02597g
klac_Chr_5	237958	238198	KLLA0E02619g
klac_Chr_5	239179	240838	KLLA0E02641g
klac_Chr_5	244695	248025	KLLA0E02663g
klac_Chr_5	248161	249871	KLLA0E02685g
klac_Chr_5	251219	253115	KLLA0E02707g
klac_Chr_5	253381	256117	KLLA0E02729g
klac_Chr_5	256958	258863	KLLA0E02751g
klac_Chr_5	259295	259619	KLLA0E02773g
klac_Chr_5	260348	260516	KLLA0E02795g
klac_Chr_5	260853	261768	KLLA0E02817g
klac_Chr_5	261894	262749	KLLA0E02839g
klac_Chr_5	263644	263974	KLLA0E02861g
klac_Chr_5	264202	264835	KLLA0E02883g
klac_Chr_5	265431	266232	KLLA0E02905g
klac_Chr_5	267777	268788	KLLA0E02927g
klac_Chr_5	270870	271603	KLLA0E02949g
klac_Chr_5	271879	273535	KLLA0E02971g
klac_Chr_5	274094	276623	KLLA0E02993g
klac_Chr_5	277092	278937	KLLA0E03015g
klac_Chr_5	278964	280587	KLLA0E03037g
klac_Chr_5	281542	282829	KLLA0E03059g
klac_Chr_5	284153	285815	KLLA0E03081g
klac_Chr_5	286112	287987	KLLA0E03103g
klac_Chr_5	288824	289931	KLLA0E03125g
klac_Chr_5	290621	292358	KLLA0E03147g
klac_Chr_5	292917	294552	KLLA0E03169g
klac_Chr_5	296591	298904	KLLA0E03191g
klac_Chr_5	299013	301380	KLLA0E03213g
klac_Chr_5	302752	303709	KLLA0E03235g
klac_Chr_5	304024	304939	KLLA0E03257g
klac_Chr_5	305244	306231	KLLA0E03279g
klac_Chr_5	306318	308568	KLLA0E03301g
klac_Chr_5	309038	309716	KLLA0E03323g
klac_Chr_5	309712	310453	KLLA0E03345g
klac_Chr_5	310764	311457	KLLA0E03367g
klac_Chr_5	312057	312990	KLLA0E03411g
klac_Chr_5	313280	314615	KLLA0E03433g
klac_Chr_5	314898	315900	KLLA0E03455g
klac_Chr_5	316715	317579	KLLA0E03477g
klac_Chr_5	317948	319391	KLLA0E03499g
klac_Chr_5	319499	319904	KLLA0E03521g
klac_Chr_5	320166	320862	KLLA0E03543g
klac_Chr_5	321976	323488	KLLA0E03565g
klac_Chr_5	323763	325707	KLLA0E03587g
klac_Chr_5	326892	327573	KLLA0E03609g
klac_Chr_5	327964	329188	KLLA0E03631g
klac_Chr_5	329903	331487	KLLA0E03653g
klac_Chr_5	331889	335921	KLLA0E03675g
klac_Chr_5	336504	338727	KLLA0E03697g
klac_Chr_5	340438	341320	KLLA0E03719g
klac_Chr_5	342936	343965	KLLA0E03763g
klac_Chr_5	344350	345637	KLLA0E03785g
klac_Chr_5	345815	348026	KLLA0E03807g
klac_Chr_5	349783	351613	KLLA0E03829g
klac_Chr_5	352620	354423	KLLA0E03851g
klac_Chr_5	354699	355362	KLLA0E03873g
klac_Chr_5	355733	356234	KLLA0E03895g
klac_Chr_5	356539	357289	KLLA0E03917g
klac_Chr_5	357694	359002	KLLA0E03939g
klac_Chr_5	358994	362393	KLLA0E03961g
klac_Chr_5	363399	363975	KLLA0E03983g
klac_Chr_5	364474	364888	KLLA0E04005g
klac_Chr_5	365118	365595	KLLA0E04027g
klac_Chr_5	366534	368304	KLLA0E04049g
klac_Chr_5	369200	371315	KLLA0E04071g
klac_Chr_5	371641	372760	KLLA0E04093g
klac_Chr_5	372857	373421	KLLA0E04115g
klac_Chr_5	373676	375335	KLLA0E04137g
klac_Chr_5	375998	378479	KLLA0E04159g
klac_Chr_5	378887	380288	KLLA0E04181g
klac_Chr_5	380554	381004	KLLA0E04203g
klac_Chr_5	381614	382454	KLLA0E04225g
klac_Chr_5	382873	383995	KLLA0E04247g
klac_Chr_5	384123	385340	Klac_YGOB_MEI4
klac_Chr_5	386094	387441	KLLA0E04269g
klac_Chr_5	388681	389479	KLLA0E04291g
klac_Chr_5	389693	391448	KLLA0E04313g
klac_Chr_5	391815	394092	KLLA0E04335g
klac_Chr_5	394268	395390	KLLA0E04357g
klac_Chr_5	396026	398216	KLLA0E04379g
klac_Chr_5	398653	400030	KLLA0E04401g
klac_Chr_5	400494	401781	KLLA0E04423g
klac_Chr_5	402192	402642	KLLA0E04445g
klac_Chr_5	403311	403587	KLLA0E04467g
klac_Chr_5	404610	406413	KLLA0E04489g
klac_Chr_5	406763	407672	KLLA0E04511g
klac_Chr_5	408414	409680	KLLA0E04533g
klac_Chr_5	409813	410281	KLLA0E04555g
klac_Chr_5	410510	410897	KLLA0E04577g
klac_Chr_5	411181	411559	KLLA0E04599g
klac_Chr_5	412008	413178	KLLA0E04621g
klac_Chr_5	413276	413942	KLLA0E04643g
klac_Chr_5	414182	416126	KLLA0E04665g
klac_Chr_5	416177	417098	KLLA0E04687g
klac_Chr_5	417350	417851	KLLA0E04709g
klac_Chr_5	418093	421276	KLLA0E04731g
klac_Chr_5	423255	424248	KLLA0E04753g
klac_Chr_5	424885	427018	KLLA0E04775g
klac_Chr_5	427095	428070	KLLA0E04797g
klac_Chr_5	428277	429657	KLLA0E04819g
klac_Chr_5	429713	431624	KLLA0E04841g
klac_Chr_5	431999	433140	KLLA0E04863g
klac_Chr_5	433297	435580	KLLA0E04885g
klac_Chr_5	436220	437399	KLLA0E04907g
klac_Chr_5	437718	438168	KLLA0E04929g
klac_Chr_5	439068	439278	Klac_YGOB_Anc_4.253a
klac_Chr_5	439550	440402	KLLA0E04973g
klac_Chr_5	440888	441635	KLLA0E04995g
klac_Chr_5	442198	443101	KLLA0E05017g
klac_Chr_5	443445	443919	KLLA0E05039g
klac_Chr_5	444261	446112	KLLA0E05061g
klac_Chr_5	446468	446741	KLLA0E05083g
klac_Chr_5	447644	450659	KLLA0E05105g
klac_Chr_5	451431	451602	KLLA0E05127g
klac_Chr_5	452735	455099	KLLA0E05149g
klac_Chr_5	455398	456664	KLLA0E05171g
klac_Chr_5	456707	459436	KLLA0E05193g
klac_Chr_5	459725	460103	KLLA0E05215g
klac_Chr_5	460482	464460	KLLA0E05237g
klac_Chr_5	464592	465222	KLLA0E05259g
klac_Chr_5	467252	472520	KLLA0E05281g
klac_Chr_5	472582	475879	KLLA0E05303g
klac_Chr_5	476545	479173	KLLA0E05325g
klac_Chr_5	479195	481070	KLLA0E05347g
klac_Chr_5	481398	482733	KLLA0E05369g
klac_Chr_5	483508	485374	KLLA0E05391g
klac_Chr_5	485918	488183	KLLA0E05413g
klac_Chr_5	488880	489966	KLLA0E05435g
klac_Chr_5	490708	491107	KLLA0E05457g
klac_Chr_5	491390	493229	KLLA0E05479g
klac_Chr_5	494498	495056	KLLA0E05501g
klac_Chr_5	495339	495831	KLLA0E05523g
klac_Chr_5	496270	498007	KLLA0E05545g
klac_Chr_5	498638	499106	KLLA0E05567g
klac_Chr_5	500025	500214	Klac_YGOB_Anc_7.478
klac_Chr_5	500521	501631	KLLA0E05589g
klac_Chr_5	501886	502703	KLLA0E05611g
klac_Chr_5	502867	503590	KLLA0E05633g
klac_Chr_5	503858	505592	KLLA0E05655g
klac_Chr_5	506393	507089	KLLA0E05677g
klac_Chr_5	509157	510495	KLLA0E05699g
klac_Chr_5	511335	512544	KLLA0E05721g
klac_Chr_5	513484	514279	KLLA0E05743g
klac_Chr_5	514351	514798	KLLA0E05765g
klac_Chr_5	515080	518767	KLLA0E05787g
klac_Chr_5	518889	519507	KLLA0E05809g
klac_Chr_5	519782	520610	KLLA0E05831g
klac_Chr_5	520701	522591	KLLA0E05853g
klac_Chr_5	523475	523850	KLLA0E05875g
klac_Chr_5	525091	527233	KLLA0E05897g
klac_Chr_5	530193	531294	KLLA0E05919g
klac_Chr_5	531675	532448	KLLA0E05941g
klac_Chr_5	534221	534857	KLLA0E05963g
klac_Chr_5	535754	536642	KLLA0E05985g
klac_Chr_5	536855	540509	KLLA0E06007g
klac_Chr_5	541991	545276	KLLA0E06029g
klac_Chr_5	545878	549598	KLLA0E06051g
klac_Chr_5	549774	552111	KLLA0E06073g
klac_Chr_5	552685	553882	KLLA0E06095g
klac_Chr_5	554412	555273	KLLA0E06117g
klac_Chr_5	555426	556638	KLLA0E06139g
klac_Chr_5	557119	557731	KLLA0E06161g
klac_Chr_5	557868	558141	KLLA0E06183g
klac_Chr_5	558693	559011	KLLA0E06205g
klac_Chr_5	559404	559530	Klac_YGOB_Anc_7.453
klac_Chr_5	560534	561809	KLLA0E06227g
klac_Chr_5	562139	562781	KLLA0E06249g
klac_Chr_5	562885	564268	KLLA0E06271g
klac_Chr_5	564870	565989	KLLA0E06293g
klac_Chr_5	567308	568625	KLLA0E06315g
klac_Chr_5	569075	569423	KLLA0E06337g
klac_Chr_5	570158	571193	KLLA0E06359g
klac_Chr_5	571703	573293	KLLA0E06381g
klac_Chr_5	573380	573974	KLLA0E06403g
klac_Chr_5	574272	577239	KLLA0E06425g
klac_Chr_5	577668	581154	KLLA0E06447g
klac_Chr_5	581934	584832	KLLA0E06469g
klac_Chr_5	585023	587207	KLLA0E06491g
klac_Chr_5	587744	589223	KLLA0E06513g
klac_Chr_5	589705	590347	KLLA0E06535g
klac_Chr_5	590422	593785	KLLA0E06557g
klac_Chr_5	594360	596763	KLLA0E06579g
klac_Chr_5	596941	597586	KLLA0E06601g
klac_Chr_5	598211	601655	KLLA0E06645g
klac_Chr_5	603276	604923	KLLA0E06667g
klac_Chr_5	605565	606762	KLLA0E06689g
klac_Chr_5	607186	609496	KLLA0E06711g
klac_Chr_5	609923	612242	KLLA0E06733g
klac_Chr_5	612940	614944	KLLA0E06755g
klac_Chr_5	616702	617452	KLLA0E06777g
klac_Chr_5	618130	619678	KLLA0E06799g
klac_Chr_5	620416	621037	KLLA0E06821g
klac_Chr_5	622700	623093	KLLA0E06843g
klac_Chr_5	624006	624831	KLLA0E06865g
klac_Chr_5	625607	626864	KLLA0E06887g
klac_Chr_5	627256	627721	KLLA0E06909g
klac_Chr_5	628082	629453	KLLA0E06931g
klac_Chr_5	629776	630850	KLLA0E06953g
klac_Chr_5	631153	639439	KLLA0E06975g
klac_Chr_5	639748	640671	KLLA0E06997g
klac_Chr_5	641390	642230	KLLA0E07019g
klac_Chr_5	642498	643074	KLLA0E07041g
klac_Chr_5	643887	645369	KLLA0E07063g
klac_Chr_5	645765	647124	KLLA0E07085g
klac_Chr_5	647516	648884	KLLA0E07107g
klac_Chr_5	650255	650897	KLLA0E07129g
klac_Chr_5	651473	651806	KLLA0E07151g
klac_Chr_5	652154	653090	KLLA0E07173g
klac_Chr_5	653476	654433	KLLA0E07195g
klac_Chr_5	654789	655617	KLLA0E07217g
klac_Chr_5	655634	658325	KLLA0E07239g
klac_Chr_5	658637	660974	KLLA0E07261g
klac_Chr_5	661676	662738	KLLA0E07283g
klac_Chr_5	663161	663737	KLLA0E07305g
klac_Chr_5	664144	666142	KLLA0E07327g
klac_Chr_5	666128	667541	KLLA0E07349g
klac_Chr_5	667906	668590	KLLA0E07371g
klac_Chr_5	669200	670967	KLLA0E07393g
klac_Chr_5	671599	672130	KLLA0E07415g
klac_Chr_5	672689	673787	KLLA0E07437g
klac_Chr_5	675009	675627	KLLA0E07459g
klac_Chr_5	676405	677449	KLLA0E07481g
klac_Chr_5	677689	678442	KLLA0E07503g
klac_Chr_5	678881	680096	KLLA0E07525g
klac_Chr_5	681585	682890	KLLA0E07547g
klac_Chr_5	684097	685183	KLLA0E07569g
klac_Chr_5	685563	686559	KLLA0E07591g
klac_Chr_5	686609	687218	KLLA0E07613g
klac_Chr_5	687441	688389	KLLA0E07635g
klac_Chr_5	688733	690239	KLLA0E07657g
klac_Chr_5	690200	690515	KLLA0E07679g
klac_Chr_5	690759	691908	KLLA0E07701g
klac_Chr_5	691979	693332	KLLA0E07723g
klac_Chr_5	693693	694191	KLLA0E07745g
klac_Chr_5	694991	696401	KLLA0E07767g
klac_Chr_5	696381	697887	KLLA0E07789g
klac_Chr_5	699153	700626	KLLA0E07811g
klac_Chr_5	701192	702044	KLLA0E07833g
klac_Chr_5	702485	704480	KLLA0E07855g
klac_Chr_5	705848	707534	KLLA0E07877g
klac_Chr_5	709305	710793	KLLA0E07899g
klac_Chr_5	712369	715057	KLLA0E07921g
klac_Chr_5	715184	716660	KLLA0E07943g
klac_Chr_5	717475	718648	KLLA0E07965g
klac_Chr_5	718819	719938	KLLA0E07987g
klac_Chr_5	720699	722865	KLLA0E08009g
klac_Chr_5	722952	724179	KLLA0E08031g
klac_Chr_5	724561	725470	KLLA0E08053g
klac_Chr_5	725894	726792	KLLA0E08075g
klac_Chr_5	727055	729026	KLLA0E08097g
klac_Chr_5	730333	735823	KLLA0E08119g
klac_Chr_5	736007	737117	KLLA0E08141g
klac_Chr_5	737810	738725	KLLA0E08163g
klac_Chr_5	740212	741673	KLLA0E08207g
klac_Chr_5	742065	744180	KLLA0E08229g
klac_Chr_5	744522	744741	KLLA0E08251g
klac_Chr_5	745144	745930	KLLA0E08273g
klac_Chr_5	746165	746966	KLLA0E08295g
klac_Chr_5	747271	750037	KLLA0E08317g
klac_Chr_5	750669	751779	KLLA0E08339g
klac_Chr_5	751888	753364	KLLA0E08361g
klac_Chr_5	754047	756162	KLLA0E08383g
klac_Chr_5	756204	758538	KLLA0E08405g
klac_Chr_5	759717	760986	KLLA0E08449g
klac_Chr_5	761241	762957	KLLA0E08471g
klac_Chr_5	763183	763639	KLLA0E08493g
klac_Chr_5	764001	764973	KLLA0E08515g
klac_Chr_5	764997	766404	KLLA0E08537g
klac_Chr_5	766877	768260	KLLA0E08559g
klac_Chr_5	768794	769619	KLLA0E08581g
klac_Chr_5	769788	770283	KLLA0E08603g
klac_Chr_5	770772	771303	KLLA0E08625g
klac_Chr_5	772322	772634	KLLA0E08647g
klac_Chr_5	773081	774650	KLLA0E08669g
klac_Chr_5	775084	776044	KLLA0E08691g
klac_Chr_5	777004	778795	KLLA0E08713g
klac_Chr_5	779164	780643	KLLA0E08735g
klac_Chr_5	780775	781831	KLLA0E08757g
klac_Chr_5	782799	784227	KLLA0E08779g
klac_Chr_5	784990	787306	KLLA0E08801g
klac_Chr_5	787450	787882	KLLA0E08823g
klac_Chr_5	788295	788868	KLLA0E08845g
klac_Chr_5	789274	789505	KLLA0E08867g
klac_Chr_5	789921	791007	KLLA0E08889g
klac_Chr_5	791156	792041	KLLA0E08911g
klac_Chr_5	792275	793067	KLLA0E08933g
klac_Chr_5	793286	794315	KLLA0E08955g
klac_Chr_5	794615	797819	KLLA0E08977g
klac_Chr_5	797860	802330	KLLA0E08999g
klac_Chr_5	804914	806615	KLLA0E09021g
klac_Chr_5	807158	809603	KLLA0E09043g
klac_Chr_5	810337	811468	KLLA0E09065g
klac_Chr_5	812174	814343	KLLA0E09087g
klac_Chr_5	814475	815051	KLLA0E09109g
klac_Chr_5	815505	816633	KLLA0E09131g
klac_Chr_5	816860	817703	KLLA0E09153g
klac_Chr_5	817828	819739	KLLA0E09175g
klac_Chr_5	820094	824288	KLLA0E09197g
klac_Chr_5	824343	825138	KLLA0E09219g
klac_Chr_5	825532	826306	KLLA0E09241g
klac_Chr_5	827034	827517	KLLA0E09263g
klac_Chr_5	828243	829518	KLLA0E09285g
klac_Chr_5	829845	830163	KLLA0E09307g
klac_Chr_5	830885	831113	KLLA0E09329g
klac_Chr_5	831305	831944	KLLA0E09351g
klac_Chr_5	832186	834076	KLLA0E09373g
klac_Chr_5	834364	835711	KLLA0E09395g
klac_Chr_5	836225	836648	KLLA0E09417g
klac_Chr_5	836947	837544	KLLA0E09439g
klac_Chr_5	838258	838750	KLLA0E09461g
klac_Chr_5	838944	839916	KLLA0E09483g
klac_Chr_5	840646	842554	KLLA0E09505g
klac_Chr_5	843132	845223	KLLA0E09527g
klac_Chr_5	845297	846224	KLLA0E09549g
klac_Chr_5	846599	848135	KLLA0E09571g
klac_Chr_5	848784	851295	KLLA0E09593g
klac_Chr_5	851586	853053	KLLA0E09615g
klac_Chr_5	853844	855602	KLLA0E09637g
klac_Chr_5	857610	859959	KLLA0E09681g
klac_Chr_5	860244	861168	KLLA0E09703g
klac_Chr_5	861811	862447	KLLA0E09725g
klac_Chr_5	862611	862887	KLLA0E09747g
klac_Chr_5	863294	865037	KLLA0E09769g
klac_Chr_5	865603	866821	KLLA0E09791g
klac_Chr_5	867898	870139	KLLA0E09813g
klac_Chr_5	870663	872172	KLLA0E09835g
klac_Chr_5	872887	873694	KLLA0E09857g
klac_Chr_5	874101	875994	KLLA0E09879g
klac_Chr_5	877365	879048	KLLA0E09901g
klac_Chr_5	881664	883236	KLLA0E09923g
klac_Chr_5	883777	884119	KLLA0E09945g
klac_Chr_5	884413	885151	KLLA0E09967g
klac_Chr_5	885281	887150	KLLA0E09989g
klac_Chr_5	887534	888464	KLLA0E10011g
klac_Chr_5	888720	889626	KLLA0E10033g
klac_Chr_5	890156	891083	KLLA0E10055g
klac_Chr_5	891884	892901	KLLA0E10077g
klac_Chr_5	893270	893972	KLLA0E10099g
klac_Chr_5	894619	896509	KLLA0E10121g
klac_Chr_5	896598	899229	KLLA0E10143g
klac_Chr_5	899750	900149	KLLA0E10165g
klac_Chr_5	901352	902957	KLLA0E10187g
klac_Chr_5	903200	903455	KLLA0E10209g
klac_Chr_5	904367	904949	KLLA0E10231g
klac_Chr_5	905779	906052	KLLA0E10253g
klac_Chr_5	906674	909065	KLLA0E10275g
klac_Chr_5	909139	910015	KLLA0E10297g
klac_Chr_5	910342	911050	KLLA0E10319g
klac_Chr_5	911147	912392	KLLA0E10341g
klac_Chr_5	912582	913413	KLLA0E10363g
klac_Chr_5	913610	915095	KLLA0E10385g
klac_Chr_5	915550	918886	KLLA0E10407g
klac_Chr_5	919488	920106	KLLA0E10429g
klac_Chr_5	920414	922085	KLLA0E10451g
klac_Chr_5	922356	923856	KLLA0E10473g
klac_Chr_5	923921	924338	KLLA0E10495g
klac_Chr_5	924700	929401	KLLA0E10517g
klac_Chr_5	929988	931104	KLLA0E10539g
klac_Chr_5	932414	933986	KLLA0E10561g
klac_Chr_5	934320	935421	KLLA0E10583g
klac_Chr_5	935624	936467	KLLA0E10605g
klac_Chr_5	936849	937806	KLLA0E10627g
klac_Chr_5	938242	940372	KLLA0E10649g
klac_Chr_5	940775	943364	KLLA0E10671g
klac_Chr_5	943824	946281	KLLA0E10693g
klac_Chr_5	947392	948907	KLLA0E10715g
klac_Chr_5	949227	950184	KLLA0E10737g
klac_Chr_5	950628	950994	KLLA0E10781g
klac_Chr_5	951334	953896	KLLA0E10803g
klac_Chr_5	954083	955310	KLLA0E10825g
klac_Chr_5	955702	956256	KLLA0E10847g
klac_Chr_5	957486	957954	KLLA0E10869g
klac_Chr_5	958671	958944	KLLA0E10891g
klac_Chr_5	959535	960201	KLLA0E10913g
klac_Chr_5	960403	961330	KLLA0E10935g
klac_Chr_5	962028	962289	Klac_YGOB_Anc_4.81
klac_Chr_5	964113	965010	KLLA0E11001g
klac_Chr_5	966804	968229	KLLA0E11023g
klac_Chr_5	968673	969972	KLLA0E11045g
klac_Chr_5	969998	974819	KLLA0E11067g
klac_Chr_5	975073	975967	KLLA0E11089g
klac_Chr_5	976183	978910	KLLA0E11111g
klac_Chr_5	979659	981042	KLLA0E11133g
klac_Chr_5	981391	982696	KLLA0E11155g
klac_Chr_5	983668	985150	KLLA0E11177g
klac_Chr_5	985521	986178	KLLA0E11199g
klac_Chr_5	986622	987123	KLLA0E11221g
klac_Chr_5	987350	988325	KLLA0E11243g
klac_Chr_5	988845	992292	KLLA0E11265g
klac_Chr_5	992637	993105	KLLA0E11287g
klac_Chr_5	993415	994498	KLLA0E11309g
klac_Chr_5	994769	996308	KLLA0E11331g
klac_Chr_5	996735	998898	KLLA0E11353g
klac_Chr_5	999241	1000111	KLLA0E11375g
klac_Chr_5	1000252	1002325	KLLA0E11397g
klac_Chr_5	1002636	1005693	KLLA0E11419g
klac_Chr_5	1006024	1006891	KLLA0E11441g
klac_Chr_5	1008459	1010949	KLLA0E11485g
klac_Chr_5	1011379	1014337	KLLA0E11507g
klac_Chr_5	1014619	1015363	KLLA0E11529g
klac_Chr_5	1015656	1016739	KLLA0E11551g
klac_Chr_5	1017354	1018833	KLLA0E11573g
klac_Chr_5	1018971	1024518	KLLA0E11595g
klac_Chr_5	1025227	1027183	KLLA0E11617g
klac_Chr_5	1028780	1029998	KLLA0E11639g
klac_Chr_5	1030673	1031523	KLLA0E11661g
klac_Chr_5	1031874	1034064	KLLA0E11683g
klac_Chr_5	1034360	1035134	KLLA0E11705g
klac_Chr_5	1035281	1035527	KLLA0E11727g
klac_Chr_5	1036219	1041166	KLLA0E11771g
klac_Chr_5	1041271	1043614	KLLA0E11793g
klac_Chr_5	1044590	1048385	KLLA0E11815g
klac_Chr_5	1049075	1049996	KLLA0E11837g
klac_Chr_5	1050113	1050857	KLLA0E11859g
klac_Chr_5	1052910	1053744	KLLA0E11881g
klac_Chr_5	1054429	1055230	KLLA0E11903g
klac_Chr_5	1055837	1059566	KLLA0E11925g
klac_Chr_5	1060047	1061892	KLLA0E11947g
klac_Chr_5	1063095	1065534	KLLA0E12013g
klac_Chr_5	1066170	1067778	KLLA0E12035g
klac_Chr_5	1068486	1074933	KLLA0E12057g
klac_Chr_5	1075298	1075943	KLLA0E12079g
klac_Chr_5	1076423	1078949	KLLA0E12101g
klac_Chr_5	1079450	1079996	KLLA0E12123g
klac_Chr_5	1080244	1081612	KLLA0E12145g
klac_Chr_5	1081740	1081935	KLLA0E12167g
klac_Chr_5	1082162	1082732	KLLA0E12189g
klac_Chr_5	1082809	1083199	KLLA0E12211g
klac_Chr_5	1083536	1083848	KLLA0E12233g
klac_Chr_5	1084025	1086128	KLLA0E12255g
klac_Chr_5	1086777	1088158	KLLA0E12277g
klac_Chr_5	1088809	1089961	KLLA0E12321g
klac_Chr_5	1090765	1091761	KLLA0E12343g
klac_Chr_5	1092302	1093220	KLLA0E12365g
klac_Chr_5	1094371	1094647	KLLA0E12387g
klac_Chr_5	1095827	1096724	KLLA0E12409g
klac_Chr_5	1097008	1097359	KLLA0E12431g
klac_Chr_5	1098093	1099109	KLLA0E12453g
klac_Chr_5	1099582	1099819	Klac_YGOB_YBL026W-A
klac_Chr_5	1100280	1103196	KLLA0E12475g
klac_Chr_5	1103582	1105457	KLLA0E12497g
klac_Chr_5	1107847	1110868	KLLA0E12519g
klac_Chr_5	1112439	1113630	KLLA0E12541g
klac_Chr_5	1117021	1117741	KLLA0E12563g
klac_Chr_5	1118641	1122544	KLLA0E12585g
klac_Chr_5	1122746	1124120	KLLA0E12607g
klac_Chr_5	1124392	1124965	KLLA0E12629g
klac_Chr_5	1125572	1126388	KLLA0E12651g
klac_Chr_5	1126396	1127197	KLLA0E12673g
klac_Chr_5	1127496	1128636	KLLA0E12695g
klac_Chr_5	1128946	1130287	KLLA0E12717g
klac_Chr_5	1130384	1131698	KLLA0E12739g
klac_Chr_5	1131726	1133235	KLLA0E12761g
klac_Chr_5	1134307	1134970	KLLA0E12783g
klac_Chr_5	1135180	1135780	KLLA0E12805g
klac_Chr_5	1136271	1137957	KLLA0E12827g
klac_Chr_5	1138281	1139460	KLLA0E12849g
klac_Chr_5	1139989	1140373	KLLA0E12871g
klac_Chr_5	1140408	1141563	KLLA0E12893g
klac_Chr_5	1142166	1144131	KLLA0E12915g
klac_Chr_5	1145336	1145960	KLLA0E12937g
klac_Chr_5	1146298	1148038	KLLA0E12959g
klac_Chr_5	1149527	1149629	Klac_YGOB_MFA1
klac_Chr_5	1150658	1151585	KLLA0E12981g
klac_Chr_5	1151966	1153988	KLLA0E13003g
klac_Chr_5	1154243	1156820	KLLA0E13025g
klac_Chr_5	1157345	1158452	KLLA0E13047g
klac_Chr_5	1159033	1159282	KLLA0E13069g
klac_Chr_5	1159381	1160473	KLLA0E13091g
klac_Chr_5	1161000	1162113	KLLA0E13113g
klac_Chr_5	1162721	1164599	KLLA0E13135g
klac_Chr_5	1165196	1166450	KLLA0E13157g
klac_Chr_5	1166543	1168196	KLLA0E13179g
klac_Chr_5	1168488	1169478	KLLA0E13201g
klac_Chr_5	1170138	1170987	KLLA0E13223g
klac_Chr_5	1172955	1174221	KLLA0E13267g
klac_Chr_5	1174506	1177341	KLLA0E13289g
klac_Chr_5	1177800	1178322	KLLA0E13311g
klac_Chr_5	1178638	1179130	KLLA0E13333g
klac_Chr_5	1179449	1179737	KLLA0E13355g
klac_Chr_5	1179883	1180828	KLLA0E13377g
klac_Chr_5	1181158	1182277	KLLA0E13399g
klac_Chr_5	1182523	1184344	KLLA0E13421g
klac_Chr_5	1184805	1187526	KLLA0E13443g
klac_Chr_5	1188322	1190527	KLLA0E13465g
klac_Chr_5	1190614	1191307	KLLA0E13487g
klac_Chr_5	1191601	1192678	KLLA0E13509g
klac_Chr_5	1193480	1194902	KLLA0E13531g
klac_Chr_5	1195443	1197186	KLLA0E13553g
klac_Chr_5	1198132	1200592	KLLA0E13575g
klac_Chr_5	1201714	1204183	KLLA0E13597g
klac_Chr_5	1205833	1206619	KLLA0E13619g
klac_Chr_5	1206846	1208034	KLLA0E13641g
klac_Chr_5	1208327	1208945	KLLA0E13663g
klac_Chr_5	1209217	1211224	KLLA0E13685g
klac_Chr_5	1211388	1212045	KLLA0E13707g
klac_Chr_5	1212408	1213860	KLLA0E13729g
klac_Chr_5	1214439	1215072	KLLA0E13751g
klac_Chr_5	1215252	1216680	KLLA0E13773g
klac_Chr_5	1216937	1218659	KLLA0E13795g
klac_Chr_5	1219429	1222099	KLLA0E13817g
klac_Chr_5	1222490	1222993	KLLA0E13839g
klac_Chr_5	1223288	1224539	KLLA0E13861g
klac_Chr_5	1225726	1230157	KLLA0E13883g
klac_Chr_5	1231825	1233544	KLLA0E13905g
klac_Chr_5	1234292	1235291	KLLA0E13927g
klac_Chr_5	1236689	1238051	KLLA0E13949g
klac_Chr_5	1238159	1239221	KLLA0E13971g
klac_Chr_5	1239565	1241602	KLLA0E13993g
klac_Chr_5	1242785	1243832	KLLA0E14015g
klac_Chr_5	1244140	1245166	KLLA0E14037g
klac_Chr_5	1245693	1247814	KLLA0E14059g
klac_Chr_5	1248331	1249927	KLLA0E14103g
klac_Chr_5	1250333	1251767	KLLA0E14125g
klac_Chr_5	1251879	1252815	KLLA0E14147g
klac_Chr_5	1253497	1253965	KLLA0E14169g
klac_Chr_5	1254212	1256795	KLLA0E14191g
klac_Chr_5	1257303	1258902	KLLA0E14213g
klac_Chr_5	1260246	1261668	KLLA0E14235g
klac_Chr_5	1262618	1263242	KLLA0E14257g
klac_Chr_5	1264865	1266038	KLLA0E14301g
klac_Chr_5	1266371	1267070	KLLA0E14323g
klac_Chr_5	1267185	1268520	KLLA0E14345g
klac_Chr_5	1268900	1270691	KLLA0E14367g
klac_Chr_5	1270717	1272154	KLLA0E14389g
klac_Chr_5	1272946	1273903	KLLA0E14411g
klac_Chr_5	1274501	1275650	KLLA0E14433g
klac_Chr_5	1281790	1283941	KLLA0E14477g
klac_Chr_5	1286922	1288563	KLLA0E14499g
klac_Chr_5	1290916	1294591	KLLA0E14543g
klac_Chr_5	1297635	1300884	KLLA0E14587g
klac_Chr_5	1302072	1303992	KLLA0E14609g
klac_Chr_5	1304706	1307244	KLLA0E14631g
klac_Chr_5	1309426	1310860	KLLA0E14653g
klac_Chr_5	1312580	1314302	KLLA0E14675g
klac_Chr_5	1316237	1318958	KLLA0E14697g
klac_Chr_5	1319162	1320968	KLLA0E14719g
klac_Chr_5	1321040	1322180	KLLA0E14741g
klac_Chr_5	1322460	1323663	KLLA0E14763g
klac_Chr_5	1323742	1324675	KLLA0E14785g
klac_Chr_5	1324909	1326100	KLLA0E14807g
klac_Chr_5	1326333	1328367	KLLA0E14829g
klac_Chr_5	1328371	1330381	KLLA0E14851g
klac_Chr_5	1331094	1331928	KLLA0E14895g
klac_Chr_5	1332377	1333469	KLLA0E14917g
klac_Chr_5	1334634	1335831	KLLA0E14939g
klac_Chr_5	1336542	1337358	KLLA0E14961g
klac_Chr_5	1337770	1338658	KLLA0E14983g
klac_Chr_5	1339323	1341024	KLLA0E15005g
klac_Chr_5	1341520	1342381	KLLA0E15027g
klac_Chr_5	1343242	1344496	KLLA0E15049g
klac_Chr_5	1345079	1345793	KLLA0E15071g
klac_Chr_5	1345929	1346412	KLLA0E15093g
klac_Chr_5	1347072	1348281	KLLA0E15115g
klac_Chr_5	1348349	1348739	KLLA0E15137g
klac_Chr_5	1349356	1349896	KLLA0E15159g
klac_Chr_5	1350235	1351633	KLLA0E15181g
klac_Chr_5	1353231	1354857	KLLA0E15203g
klac_Chr_5	1355165	1356389	KLLA0E15225g
klac_Chr_5	1356441	1357350	KLLA0E15247g
klac_Chr_5	1357781	1359470	KLLA0E15269g
klac_Chr_5	1359508	1361590	KLLA0E15291g
klac_Chr_5	1361838	1361991	Klac_YGOB_Anc_1.226
klac_Chr_5	1362850	1365025	KLLA0E15313g
klac_Chr_5	1365716	1368926	KLLA0E15335g
klac_Chr_5	1370740	1377427	KLLA0E15357g
klac_Chr_5	1378098	1379142	KLLA0E15379g
klac_Chr_5	1379247	1381383	KLLA0E15401g
klac_Chr_5	1381551	1382835	KLLA0E15423g
klac_Chr_5	1383229	1384210	KLLA0E15445g
klac_Chr_5	1385801	1386722	KLLA0E15467g
klac_Chr_5	1386925	1388254	KLLA0E15489g
klac_Chr_5	1388625	1391343	KLLA0E15511g
klac_Chr_5	1391523	1391976	KLLA0E15533g
klac_Chr_5	1393065	1395366	KLLA0E15555g
klac_Chr_5	1396269	1396581	KLLA0E15577g
klac_Chr_5	1397093	1397786	KLLA0E15599g
klac_Chr_5	1397949	1400625	KLLA0E15621g
klac_Chr_5	1401238	1401784	KLLA0E15665g
klac_Chr_5	1402939	1406386	KLLA0E15687g
klac_Chr_5	1406501	1407194	KLLA0E15709g
klac_Chr_5	1407792	1408719	KLLA0E15731g
klac_Chr_5	1409121	1409379	KLLA0E15753g
klac_Chr_5	1409983	1411591	KLLA0E15775g
klac_Chr_5	1411758	1413360	KLLA0E15797g
klac_Chr_5	1413529	1415068	KLLA0E15819g
klac_Chr_5	1415148	1416792	KLLA0E15841g
klac_Chr_5	1417189	1418956	KLLA0E15863g
klac_Chr_5	1419921	1420941	KLLA0E15885g
klac_Chr_5	1421033	1421798	KLLA0E15907g
klac_Chr_5	1423142	1425209	KLLA0E15973g
klac_Chr_5	1425472	1426024	KLLA0E15995g
klac_Chr_5	1426552	1427197	KLLA0E16017g
klac_Chr_5	1427539	1428361	KLLA0E16039g
klac_Chr_5	1428730	1431991	KLLA0E16061g
klac_Chr_5	1432566	1438476	KLLA0E16083g
klac_Chr_5	1438801	1440682	KLLA0E16105g
klac_Chr_5	1440896	1441223	KLLA0E16127g
klac_Chr_5	1441385	1441550	KLLA0E16149g
klac_Chr_5	1441783	1443244	KLLA0E16171g
klac_Chr_5	1444769	1446443	KLLA0E16193g
klac_Chr_5	1446698	1448177	KLLA0E16215g
klac_Chr_5	1448682	1449912	KLLA0E16237g
klac_Chr_5	1450545	1452348	KLLA0E16259g
klac_Chr_5	1455270	1457088	KLLA0E16281g
klac_Chr_5	1457902	1459594	KLLA0E16303g
klac_Chr_5	1460848	1463347	KLLA0E16325g
klac_Chr_5	1463916	1464231	KLLA0E16347g
klac_Chr_5	1464298	1465279	KLLA0E16369g
klac_Chr_5	1465647	1466427	KLLA0E16391g
klac_Chr_5	1466544	1466865	KLLA0E16413g
klac_Chr_5	1467101	1467719	KLLA0E16435g
klac_Chr_5	1467757	1468048	KLLA0E16457g
klac_Chr_5	1468302	1469108	Klac_YGOB_Anc_5.131
klac_Chr_5	1469086	1469959	KLLA0E16501g
klac_Chr_5	1470355	1471360	KLLA0E16523g
klac_Chr_5	1471477	1474321	KLLA0E16545g
klac_Chr_5	1475342	1475831	KLLA0E16567g
klac_Chr_5	1475841	1476294	KLLA0E16589g
klac_Chr_5	1476591	1477821	KLLA0E16611g
klac_Chr_5	1478513	1479083	KLLA0E16633g
klac_Chr_5	1479321	1481292	KLLA0E16655g
klac_Chr_5	1481371	1482289	KLLA0E16677g
klac_Chr_5	1482504	1484490	KLLA0E16699g
klac_Chr_5	1484751	1487010	KLLA0E16721g
klac_Chr_5	1487300	1489316	KLLA0E16743g
klac_Chr_5	1489863	1492689	KLLA0E16765g
klac_Chr_5	1493490	1494291	KLLA0E16787g
klac_Chr_5	1494848	1496297	KLLA0E16831g
klac_Chr_5	1496718	1497051	KLLA0E16853g
klac_Chr_5	1498622	1500149	KLLA0E16875g
klac_Chr_5	1500699	1503177	KLLA0E16897g
klac_Chr_5	1503509	1507520	KLLA0E16919g
klac_Chr_5	1507884	1508433	KLLA0E16941g
klac_Chr_5	1508738	1510190	KLLA0E16963g
klac_Chr_5	1510634	1511153	KLLA0E16985g
klac_Chr_5	1511602	1512136	KLLA0E17007g
klac_Chr_5	1512394	1513939	KLLA0E17029g
klac_Chr_5	1514294	1515521	KLLA0E17051g
klac_Chr_5	1515720	1518279	KLLA0E17073g
klac_Chr_5	1519322	1521395	KLLA0E17095g
klac_Chr_5	1521681	1522686	KLLA0E17117g
klac_Chr_5	1523749	1525750	KLLA0E17139g
klac_Chr_5	1526176	1527430	KLLA0E17161g
klac_Chr_5	1527769	1529203	KLLA0E17183g
klac_Chr_5	1530034	1530862	KLLA0E17205g
klac_Chr_5	1531242	1531854	KLLA0E17227g
klac_Chr_5	1532192	1532567	KLLA0E17249g
klac_Chr_5	1533053	1535318	KLLA0E17271g
klac_Chr_5	1535736	1536822	KLLA0E17293g
klac_Chr_5	1537445	1537886	KLLA0E17315g
klac_Chr_5	1538168	1538567	KLLA0E17337g
klac_Chr_5	1539713	1540106	KLLA0E17359g
klac_Chr_5	1540386	1541721	KLLA0E17381g
klac_Chr_5	1542237	1542975	KLLA0E17403g
klac_Chr_5	1543157	1550639	KLLA0E17425g
klac_Chr_5	1551620	1552259	KLLA0E17447g
klac_Chr_5	1552949	1553492	KLLA0E17469g
klac_Chr_5	1553981	1555475	KLLA0E17491g
klac_Chr_5	1555876	1557319	KLLA0E17513g
klac_Chr_5	1557679	1558669	KLLA0E17535g
klac_Chr_5	1559576	1561637	KLLA0E17557g
klac_Chr_5	1562194	1565467	KLLA0E17579g
klac_Chr_5	1566672	1566984	KLLA0E17601g
klac_Chr_5	1567813	1568224	KLLA0E17623g
klac_Chr_5	1568537	1569170	KLLA0E17645g
klac_Chr_5	1569249	1570233	KLLA0E17667g
klac_Chr_5	1571017	1571506	KLLA0E17711g
klac_Chr_5	1571723	1572359	KLLA0E17733g
klac_Chr_5	1572984	1574901	KLLA0E17755g
klac_Chr_5	1575808	1578121	KLLA0E17777g
klac_Chr_5	1578733	1579630	KLLA0E17799g
klac_Chr_5	1580135	1580345	Klac_YGOB_Anc_3.128
klac_Chr_5	1581074	1582550	KLLA0E17821g
klac_Chr_5	1582643	1585943	KLLA0E17843g
klac_Chr_5	1586484	1587369	KLLA0E17865g
klac_Chr_5	1587613	1596283	KLLA0E17887g
klac_Chr_5	1596953	1597970	KLLA0E17909g
klac_Chr_5	1598774	1599499	KLLA0E17931g
klac_Chr_5	1600014	1603470	KLLA0E17953g
klac_Chr_5	1604191	1605133	KLLA0E17975g
klac_Chr_5	1605434	1606502	KLLA0E17997g
klac_Chr_5	1606594	1607410	KLLA0E18019g
klac_Chr_5	1607728	1608102	KLLA0E18041g
klac_Chr_5	1608370	1609351	KLLA0E18063g
klac_Chr_5	1609332	1611378	KLLA0E18085g
klac_Chr_5	1611631	1612156	KLLA0E18107g
klac_Chr_5	1613114	1615712	KLLA0E18129g
klac_Chr_5	1615819	1620910	KLLA0E18151g
klac_Chr_5	1621493	1622186	KLLA0E18173g
klac_Chr_5	1622299	1625701	KLLA0E18195g
klac_Chr_5	1626078	1626594	KLLA0E18217g
klac_Chr_5	1627092	1628808	KLLA0E18239g
klac_Chr_5	1628877	1629387	KLLA0E18261g
klac_Chr_5	1629713	1630394	KLLA0E18283g
klac_Chr_5	1630520	1631597	KLLA0E18305g
klac_Chr_5	1631928	1632564	KLLA0E18327g
klac_Chr_5	1632966	1634598	KLLA0E18349g
klac_Chr_5	1635390	1637427	KLLA0E18371g
klac_Chr_5	1638237	1638966	KLLA0E18393g
klac_Chr_5	1639414	1640116	KLLA0E18415g
klac_Chr_5	1641506	1641953	KLLA0E18459g
klac_Chr_5	1642553	1643948	KLLA0E18481g
klac_Chr_5	1645112	1647065	KLLA0E18503g
klac_Chr_5	1647605	1648121	KLLA0E18525g
klac_Chr_5	1648262	1649558	KLLA0E18547g
klac_Chr_5	1651948	1652596	KLLA0E18569g
klac_Chr_5	1652891	1654016	KLLA0E18613g
klac_Chr_5	1654949	1656872	KLLA0E18635g
klac_Chr_5	1657393	1658986	KLLA0E18657g
klac_Chr_5	1659257	1660598	KLLA0E18679g
klac_Chr_5	1661092	1662238	KLLA0E18701g
klac_Chr_5	1663219	1664353	KLLA0E18723g
klac_Chr_5	1664970	1665921	KLLA0E18745g
klac_Chr_5	1666321	1668724	KLLA0E18767g
klac_Chr_5	1669102	1670596	KLLA0E18789g
klac_Chr_5	1670922	1672263	KLLA0E18811g
klac_Chr_5	1672340	1674074	KLLA0E18833g
klac_Chr_5	1674431	1676600	KLLA0E18855g
klac_Chr_5	1676875	1680310	KLLA0E18877g
klac_Chr_5	1680774	1683747	KLLA0E18899g
klac_Chr_5	1683924	1684167	KLLA0E18921g
klac_Chr_5	1684750	1687216	KLLA0E18943g
klac_Chr_5	1687546	1691506	KLLA0E18965g
klac_Chr_5	1691642	1692623	KLLA0E18987g
klac_Chr_5	1692899	1693718	KLLA0E19009g
klac_Chr_5	1694565	1696524	KLLA0E19031g
klac_Chr_5	1697654	1698314	KLLA0E19053g
klac_Chr_5	1698738	1699302	KLLA0E19075g
klac_Chr_5	1700711	1701974	KLLA0E19097g
klac_Chr_5	1702716	1703236	KLLA0E19119g
klac_Chr_5	1703465	1705412	KLLA0E19141g
klac_Chr_5	1705628	1706441	KLLA0E19163g
klac_Chr_5	1706644	1708408	KLLA0E19185g
klac_Chr_5	1709334	1711638	KLLA0E19207g
klac_Chr_5	1712019	1712220	Klac_YGOB_Anc_6.192
klac_Chr_5	1713098	1715318	KLLA0E19229g
klac_Chr_5	1715990	1717967	KLLA0E19251g
klac_Chr_5	1718448	1719495	KLLA0E19273g
klac_Chr_5	1720039	1721050	KLLA0E19295g
klac_Chr_5	1721329	1721728	KLLA0E19317g
klac_Chr_5	1721746	1722775	KLLA0E19339g
klac_Chr_5	1723525	1723900	KLLA0E19361g
klac_Chr_5	1724098	1725760	KLLA0E19383g
klac_Chr_5	1725949	1728676	KLLA0E19405g
klac_Chr_5	1728951	1729488	KLLA0E19427g
klac_Chr_5	1729565	1730318	KLLA0E19449g
klac_Chr_5	1730650	1732372	KLLA0E19471g
klac_Chr_5	1732920	1733478	KLLA0E19493g
klac_Chr_5	1733707	1735426	KLLA0E19515g
klac_Chr_5	1736015	1737359	KLLA0E19537g
klac_Chr_5	1737861	1738464	KLLA0E19559g
klac_Chr_5	1738956	1739481	KLLA0E19581g
klac_Chr_5	1739868	1741914	KLLA0E19603g
klac_Chr_5	1743507	1749933	KLLA0E19625g
klac_Chr_5	1750309	1750777	KLLA0E19647g
klac_Chr_5	1751470	1752304	KLLA0E19669g
klac_Chr_5	1752866	1754597	KLLA0E19691g
klac_Chr_5	1755930	1756362	KLLA0E19713g
klac_Chr_5	1756681	1757908	KLLA0E19735g
klac_Chr_5	1758426	1759794	KLLA0E19757g
klac_Chr_5	1760799	1762503	KLLA0E19779g
klac_Chr_5	1763060	1764710	KLLA0E19801g
klac_Chr_5	1765240	1765507	KLLA0E19823g
klac_Chr_5	1766852	1768631	KLLA0E19845g
klac_Chr_5	1769222	1769594	KLLA0E19867g
klac_Chr_5	1770060	1771161	KLLA0E19889g
klac_Chr_5	1771777	1773976	KLLA0E19911g
klac_Chr_5	1774533	1776285	KLLA0E19933g
klac_Chr_5	1777216	1778563	KLLA0E19955g
klac_Chr_5	1779198	1780515	KLLA0E19977g
klac_Chr_5	1781348	1782875	KLLA0E19999g
klac_Chr_5	1783263	1783908	KLLA0E20021g
klac_Chr_5	1784050	1785253	KLLA0E20043g
klac_Chr_5	1786005	1788312	KLLA0E20065g
klac_Chr_5	1788695	1789070	KLLA0E20087g
klac_Chr_5	1789334	1789688	KLLA0E20109g
klac_Chr_5	1789707	1793664	KLLA0E20131g
klac_Chr_5	1793962	1794492	KLLA0E20153g
klac_Chr_5	1794751	1795165	KLLA0E20175g
klac_Chr_5	1795484	1796102	KLLA0E20197g
klac_Chr_5	1796578	1798423	KLLA0E20219g
klac_Chr_5	1799330	1800440	KLLA0E20241g
klac_Chr_5	1801105	1803187	KLLA0E20263g
klac_Chr_5	1803790	1804540	KLLA0E20285g
klac_Chr_5	1806004	1809364	KLLA0E20307g
klac_Chr_5	1810592	1812686	KLLA0E20351g
klac_Chr_5	1812973	1813948	KLLA0E20373g
klac_Chr_5	1814617	1815373	KLLA0E20395g
klac_Chr_5	1815695	1816982	KLLA0E20417g
klac_Chr_5	1817440	1817689	KLLA0E20439g
klac_Chr_5	1818977	1819583	KLLA0E20461g
klac_Chr_5	1820448	1821522	KLLA0E20505g
klac_Chr_5	1822411	1824364	KLLA0E20527g
klac_Chr_5	1825035	1828257	KLLA0E20549g
klac_Chr_5	1828626	1829190	KLLA0E20571g
klac_Chr_5	1829696	1830071	KLLA0E20593g
klac_Chr_5	1830745	1835104	KLLA0E20615g
klac_Chr_5	1835742	1836678	KLLA0E20637g
klac_Chr_5	1837057	1838677	KLLA0E20659g
klac_Chr_5	1839141	1840266	KLLA0E20681g
klac_Chr_5	1841091	1842207	KLLA0E20703g
klac_Chr_5	1842952	1845673	KLLA0E20725g
klac_Chr_5	1846947	1848336	KLLA0E20747g
klac_Chr_5	1848702	1852044	KLLA0E20769g
klac_Chr_5	1852521	1855323	KLLA0E20791g
klac_Chr_5	1856386	1856938	KLLA0E20813g
klac_Chr_5	1857425	1859456	KLLA0E20835g
klac_Chr_5	1860516	1862649	KLLA0E20857g
klac_Chr_5	1862893	1865941	KLLA0E20879g
klac_Chr_5	1866406	1867567	KLLA0E20901g
klac_Chr_5	1868213	1869524	KLLA0E20923g
klac_Chr_5	1870153	1871740	KLLA0E20945g
klac_Chr_5	1872226	1876192	KLLA0E20967g
klac_Chr_5	1876221	1877082	KLLA0E20989g
klac_Chr_5	1877677	1878310	KLLA0E21011g
klac_Chr_5	1878736	1881682	KLLA0E21033g
klac_Chr_5	1882429	1883215	KLLA0E21055g
klac_Chr_5	1883451	1884723	KLLA0E21077g
klac_Chr_5	1885337	1886127	KLLA0E21099g
klac_Chr_5	1886451	1888032	KLLA0E21121g
klac_Chr_5	1888084	1889803	KLLA0E21143g
klac_Chr_5	1890313	1892197	KLLA0E21165g
klac_Chr_5	1892523	1893813	KLLA0E21187g
klac_Chr_5	1893903	1895202	KLLA0E21209g
klac_Chr_5	1895617	1895812	KLLA0E21231g
klac_Chr_5	1896456	1900830	KLLA0E21253g
klac_Chr_5	1900926	1902105	KLLA0E21275g
klac_Chr_5	1902419	1903919	KLLA0E21297g
klac_Chr_5	1904840	1905983	KLLA0E21319g
klac_Chr_5	1906321	1908136	KLLA0E21341g
klac_Chr_5	1908180	1909515	KLLA0E21363g
klac_Chr_5	1909836	1910478	KLLA0E21385g
klac_Chr_5	1910836	1912348	KLLA0E21407g
klac_Chr_5	1912930	1913749	KLLA0E21429g
klac_Chr_5	1914248	1917266	KLLA0E21451g
klac_Chr_5	1917381	1919127	KLLA0E21473g
klac_Chr_5	1919563	1919938	KLLA0E21495g
klac_Chr_5	1920039	1922616	KLLA0E21517g
klac_Chr_5	1923102	1924305	KLLA0E21539g
klac_Chr_5	1924492	1925581	KLLA0E21561g
klac_Chr_5	1926060	1927245	KLLA0E21583g
klac_Chr_5	1927686	1928736	KLLA0E21605g
klac_Chr_5	1929293	1930283	KLLA0E21627g
klac_Chr_5	1931057	1932017	KLLA0E21649g
klac_Chr_5	1932603	1935069	KLLA0E21671g
klac_Chr_5	1936437	1939488	KLLA0E21693g
klac_Chr_5	1940143	1942279	KLLA0E21715g
klac_Chr_5	1942410	1943651	KLLA0E21737g
klac_Chr_5	1943932	1944760	KLLA0E21759g
klac_Chr_5	1944864	1945866	KLLA0E21781g
klac_Chr_5	1946189	1947263	KLLA0E21803g
klac_Chr_5	1947495	1948632	KLLA0E21825g
klac_Chr_5	1948686	1951230	KLLA0E21847g
klac_Chr_5	1951762	1952545	KLLA0E21869g
klac_Chr_5	1954117	1955761	KLLA0E21891g
klac_Chr_5	1958003	1959410	KLLA0E21913g
klac_Chr_5	1959769	1961083	KLLA0E21935g
klac_Chr_5	1961625	1962786	KLLA0E21957g
klac_Chr_5	1963505	1964516	KLLA0E21979g
klac_Chr_5	1965665	1966857	KLLA0E22001g
klac_Chr_5	1967314	1967635	KLLA0E22023g
klac_Chr_5	1968292	1969744	KLLA0E22045g
klac_Chr_5	1970991	1972404	KLLA0E22089g
klac_Chr_5	1973521	1974187	KLLA0E22111g
klac_Chr_5	1974634	1975786	KLLA0E22133g
klac_Chr_5	1976361	1977714	KLLA0E22155g
klac_Chr_5	1978387	1978777	KLLA0E22177g
klac_Chr_5	1979343	1979817	KLLA0E22199g
klac_Chr_5	1981274	1984070	KLLA0E22243g
klac_Chr_5	1984521	1988142	KLLA0E22265g
klac_Chr_5	1988281	1989994	KLLA0E22287g
klac_Chr_5	1990669	1992595	KLLA0E22309g
klac_Chr_5	1993213	1993642	KLLA0E22331g
klac_Chr_5	1994295	1995234	KLLA0E22375g
klac_Chr_5	1996892	1997771	KLLA0E22397g
klac_Chr_5	1998186	1999356	KLLA0E22419g
klac_Chr_5	2000054	2000537	KLLA0E22441g
klac_Chr_5	2001003	2003178	KLLA0E22463g
klac_Chr_5	2003802	2007237	KLLA0E22485g
klac_Chr_5	2007286	2009557	KLLA0E22507g
klac_Chr_5	2010161	2010542	KLLA0E22529g
klac_Chr_5	2010999	2013420	KLLA0E22551g
klac_Chr_5	2014171	2014813	KLLA0E22573g
klac_Chr_5	2015937	2017968	KLLA0E22595g
klac_Chr_5	2018247	2021349	KLLA0E22617g
klac_Chr_5	2022424	2022751	KLLA0E22661g
klac_Chr_5	2023108	2027200	KLLA0E22683g
klac_Chr_5	2027228	2028398	KLLA0E22705g
klac_Chr_5	2028790	2032954	KLLA0E22727g
klac_Chr_5	2033076	2034387	KLLA0E22749g
klac_Chr_5	2034994	2035798	KLLA0E22771g
klac_Chr_5	2036116	2036380	KLLA0E22793g
klac_Chr_5	2037326	2038079	KLLA0E22859g
klac_Chr_5	2038280	2038743	KLLA0E22881g
klac_Chr_5	2039282	2039936	KLLA0E22903g
klac_Chr_5	2040278	2041421	KLLA0E22925g
klac_Chr_5	2041662	2043489	KLLA0E22947g
klac_Chr_5	2043881	2044172	Klac_YGOB_YNL146W
klac_Chr_5	2044322	2046779	KLLA0E22969g
klac_Chr_5	2047912	2049145	KLLA0E22991g
klac_Chr_5	2049718	2050726	KLLA0E23013g
klac_Chr_5	2051145	2052123	KLLA0E23035g
klac_Chr_5	2052417	2053941	KLLA0E23057g
klac_Chr_5	2056948	2059129	KLLA0E23079g
klac_Chr_5	2059505	2060948	KLLA0E23101g
klac_Chr_5	2061319	2062060	KLLA0E23123g
klac_Chr_5	2062229	2063543	KLLA0E23145g
klac_Chr_5	2064515	2065583	KLLA0E23167g
klac_Chr_5	2065844	2068325	KLLA0E23189g
klac_Chr_5	2069646	2069919	KLLA0E23211g
klac_Chr_5	2070260	2070881	KLLA0E23233g
klac_Chr_5	2071110	2072031	KLLA0E23255g
klac_Chr_5	2072150	2072720	KLLA0E23277g
klac_Chr_5	2073217	2074165	KLLA0E23299g
klac_Chr_5	2074220	2075762	KLLA0E23321g
klac_Chr_5	2076231	2076762	KLLA0E23343g
klac_Chr_5	2077041	2078987	KLLA0E23365g
klac_Chr_5	2079404	2081753	KLLA0E23387g
klac_Chr_5	2082114	2084106	KLLA0E23409g
klac_Chr_5	2084503	2086807	KLLA0E23431g
klac_Chr_5	2088515	2090996	KLLA0E23453g
klac_Chr_5	2091183	2092002	KLLA0E23475g
klac_Chr_5	2092310	2092706	KLLA0E23497g
klac_Chr_5	2093242	2094910	KLLA0E23519g
klac_Chr_5	2095245	2096499	KLLA0E23541g
klac_Chr_5	2097203	2097917	KLLA0E23563g
klac_Chr_5	2098485	2098849	KLLA0E23585g
klac_Chr_5	2099004	2099715	KLLA0E23607g
klac_Chr_5	2099964	2101071	KLLA0E23629g
klac_Chr_5	2101641	2102666	KLLA0E23651g
klac_Chr_5	2103728	2104885	KLLA0E23673g
klac_Chr_5	2105400	2106582	KLLA0E23695g
klac_Chr_5	2108058	2113680	KLLA0E23717g
klac_Chr_5	2113962	2114244	KLLA0E23739g
klac_Chr_5	2114374	2115202	KLLA0E23761g
klac_Chr_5	2115720	2117484	KLLA0E23783g
klac_Chr_5	2118233	2118512	KLLA0E23805g
klac_Chr_5	2119395	2120718	KLLA0E23849g
klac_Chr_5	2120756	2123198	KLLA0E23871g
klac_Chr_5	2123598	2124411	KLLA0E23893g
klac_Chr_5	2124621	2130870	KLLA0E23915g
klac_Chr_5	2131459	2133145	KLLA0E23937g
klac_Chr_5	2133280	2134462	KLLA0E23959g
klac_Chr_5	2134890	2135856	KLLA0E23981g
klac_Chr_5	2136582	2137425	KLLA0E24003g
klac_Chr_5	2138784	2140983	KLLA0E24025g
klac_Chr_5	2142143	2143416	KLLA0E24047g
klac_Chr_5	2143696	2145151	KLLA0E24069g
klac_Chr_5	2145748	2147089	KLLA0E24091g
klac_Chr_5	2148114	2149842	KLLA0E24113g
klac_Chr_5	2150758	2152690	KLLA0E24135g
klac_Chr_5	2153310	2154051	KLLA0E24157g
klac_Chr_5	2154451	2156929	KLLA0E24179g
klac_Chr_5	2157375	2158725	KLLA0E24201g
klac_Chr_5	2158823	2159885	KLLA0E24223g
klac_Chr_5	2160072	2160354	KLLA0E24245g
klac_Chr_5	2160244	2160496	Klac_YGOB_Anc_8.576
klac_Chr_5	2160622	2161984	KLLA0E24267g
klac_Chr_5	2162311	2162674	KLLA0E24289g
klac_Chr_5	2162998	2163475	KLLA0E24311g
klac_Chr_5	2163650	2164829	KLLA0E24333g
klac_Chr_5	2165177	2166614	KLLA0E24355g
klac_Chr_5	2167003	2168338	KLLA0E24377g
klac_Chr_5	2168377	2169334	KLLA0E24399g
klac_Chr_5	2171138	2172245	KLLA0E24421g
klac_Chr_5	2172816	2173449	KLLA0E24443g
klac_Chr_5	2173559	2175497	KLLA0E24465g
klac_Chr_5	2175774	2176758	KLLA0E24487g
klac_Chr_5	2177222	2177669	KLLA0E24509g
klac_Chr_5	2178342	2180724	KLLA0E24531g
klac_Chr_5	2180837	2181446	KLLA0E24553g
klac_Chr_5	2181789	2183580	KLLA0E24575g
klac_Chr_5	2183992	2186077	KLLA0E24597g
klac_Chr_5	2186374	2187091	KLLA0E24619g
klac_Chr_5	2187514	2188663	KLLA0E24641g
klac_Chr_5	2188905	2189316	KLLA0E24663g
klac_Chr_5	2189394	2189949	KLLA0E24685g
klac_Chr_5	2190119	2190740	KLLA0E24707g
klac_Chr_5	2191358	2192696	KLLA0E24729g
klac_Chr_5	2192928	2193660	KLLA0E24751g
klac_Chr_5	2194553	2195105	KLLA0E24773g
klac_Chr_5	2195974	2197783	KLLA0E24795g
klac_Chr_5	2197874	2198108	KLLA0E24817g
klac_Chr_5	2203693	2204362	KLLA0E24861g
klac_Chr_5	2205688	2207464	KLLA0E24883g
klac_Chr_5	2207776	2208331	KLLA0E24905g
klac_Chr_5	2209544	2210519	KLLA0E24927g
klac_Chr_5	2212046	2213501	KLLA0E24949g
klac_Chr_5	2214863	2216570	KLLA0E24993g
klac_Chr_5	2219050	2220721	KLLA0E25015g
klac_Chr_5	2222707	2224600	KLLA0E25081g
klac_Chr_5	2227130	2228147	KLLA0E25147g
klac_Chr_5	2229938	2231063	KLLA0E25180g
klac_Chr_6	2472	3519	KLLA0F00132g
klac_Chr_6	4319	5843	KLLA0F00154g
klac_Chr_6	6529	6748	KLLA0F00176g
klac_Chr_6	7832	8273	KLLA0F00220g
klac_Chr_6	8991	10260	KLLA0F00242g
klac_Chr_6	12723	13659	KLLA0F00264g
klac_Chr_6	14518	16138	KLLA0F00286g
klac_Chr_6	17066	17537	KLLA0F00308g
klac_Chr_6	17681	18794	KLLA0F00330g
klac_Chr_6	19045	19450	KLLA0F00352g
klac_Chr_6	20123	22511	KLLA0F00374g
klac_Chr_6	23087	24740	KLLA0F00396g
klac_Chr_6	26772	29505	KLLA0F00418g
klac_Chr_6	31018	32587	KLLA0F00440g
klac_Chr_6	33093	34980	KLLA0F00462g
klac_Chr_6	35332	35929	KLLA0F00484g
klac_Chr_6	36517	37675	KLLA0F00506g
klac_Chr_6	40080	41226	KLLA0F00528g
klac_Chr_6	42709	44503	KLLA0F00572g
klac_Chr_6	45304	46690	KLLA0F00594g
klac_Chr_6	48831	50748	KLLA0F00616g
klac_Chr_6	51848	52997	KLLA0F00638g
klac_Chr_6	54231	58356	KLLA0F00660g
klac_Chr_6	58630	59137	KLLA0F00682g
klac_Chr_6	60424	61384	KLLA0F00704g
klac_Chr_6	62827	64123	KLLA0F00726g
klac_Chr_6	64528	65218	KLLA0F00748g
klac_Chr_6	65966	67853	KLLA0F00770g
klac_Chr_6	68604	69786	KLLA0F00792g
klac_Chr_6	70535	73673	KLLA0F00814g
klac_Chr_6	73931	75044	KLLA0F00836g
klac_Chr_6	75778	76075	KLLA0F00843g
klac_Chr_6	78518	80666	KLLA0F00858g
klac_Chr_6	81733	83035	KLLA0F00880g
klac_Chr_6	83325	84729	KLLA0F00902g
klac_Chr_6	85632	86469	KLLA0F00924g
klac_Chr_6	86694	87897	KLLA0F00946g
klac_Chr_6	88261	88927	KLLA0F00968g
klac_Chr_6	89151	90210	KLLA0F00990g
klac_Chr_6	90771	92442	KLLA0F01012g
klac_Chr_6	93421	95305	KLLA0F01034g
klac_Chr_6	96165	97656	KLLA0F01056g
klac_Chr_6	98330	101759	KLLA0F01078g
klac_Chr_6	101842	102499	KLLA0F01100g
klac_Chr_6	102764	104903	KLLA0F01122g
klac_Chr_6	105168	106983	KLLA0F01144g
klac_Chr_6	107297	108683	KLLA0F01166g
klac_Chr_6	109135	111703	KLLA0F01188g
klac_Chr_6	112834	114331	KLLA0F01210g
klac_Chr_6	114429	115062	KLLA0F01232g
klac_Chr_6	115484	119945	KLLA0F01254g
klac_Chr_6	120000	121560	KLLA0F01276g
klac_Chr_6	121987	123169	KLLA0F01298g
klac_Chr_6	123276	124602	KLLA0F01320g
klac_Chr_6	124863	126273	KLLA0F01342g
klac_Chr_6	126311	129533	KLLA0F01364g
klac_Chr_6	132121	134323	KLLA0F01386g
klac_Chr_6	135423	136302	KLLA0F01408g
klac_Chr_6	136294	137209	KLLA0F01419g
klac_Chr_6	137574	138990	KLLA0F01441g
klac_Chr_6	140342	142688	KLLA0F01463g
klac_Chr_6	143344	143830	KLLA0F01485g
klac_Chr_6	144355	145774	KLLA0F01507g
klac_Chr_6	145939	146662	KLLA0F01529g
klac_Chr_6	146710	147874	KLLA0F01551g
klac_Chr_6	148327	149113	KLLA0F01573g
klac_Chr_6	151556	153518	KLLA0F01595g
klac_Chr_6	154024	155359	KLLA0F01617g
klac_Chr_6	156066	156462	KLLA0F01639g
klac_Chr_6	156608	158672	KLLA0F01661g
klac_Chr_6	158966	159263	KLLA0F01683g
klac_Chr_6	159468	161832	KLLA0F01705g
klac_Chr_6	162225	163440	KLLA0F01727g
klac_Chr_6	163820	164762	KLLA0F01749g
klac_Chr_6	164999	165266	KLLA0F01771g
klac_Chr_6	165789	166530	KLLA0F01793g
klac_Chr_6	166879	167947	KLLA0F01815g
klac_Chr_6	168044	170255	KLLA0F01837g
klac_Chr_6	170882	171383	KLLA0F01859g
klac_Chr_6	171693	172395	KLLA0F01881g
klac_Chr_6	172930	174667	KLLA0F01903g
klac_Chr_6	175030	176317	KLLA0F01925g
klac_Chr_6	176685	177573	KLLA0F01947g
klac_Chr_6	177738	179541	KLLA0F01969g
klac_Chr_6	179903	182510	KLLA0F01991g
klac_Chr_6	183769	185470	KLLA0F02013g
klac_Chr_6	185845	186283	KLLA0F02035g
klac_Chr_6	186619	188266	KLLA0F02057g
klac_Chr_6	188815	189100	KLLA0F02079g
klac_Chr_6	189412	190096	KLLA0F02101g
klac_Chr_6	191153	193190	KLLA0F02123g
klac_Chr_6	193238	195395	KLLA0F02145g
klac_Chr_6	195561	197445	KLLA0F02167g
klac_Chr_6	197698	198085	KLLA0F02189g
klac_Chr_6	198131	198956	KLLA0F02211g
klac_Chr_6	199223	200429	KLLA0F02233g
klac_Chr_6	200491	202426	KLLA0F02255g
klac_Chr_6	203210	204107	KLLA0F02277g
klac_Chr_6	205548	208167	KLLA0F02299g
klac_Chr_6	208857	209721	KLLA0F02321g
klac_Chr_6	209982	210849	KLLA0F02343g
klac_Chr_6	211472	212747	KLLA0F02365g
klac_Chr_6	213668	215852	KLLA0F02387g
klac_Chr_6	216347	220091	KLLA0F02409g
klac_Chr_6	220847	223718	KLLA0F02431g
klac_Chr_6	224028	224673	KLLA0F02453g
klac_Chr_6	224748	226041	KLLA0F02475g
klac_Chr_6	226224	228498	KLLA0F02497g
klac_Chr_6	228858	230187	KLLA0F02519g
klac_Chr_6	230612	231302	KLLA0F02541g
klac_Chr_6	231919	235492	Klac_YGOB_Anc_7.64
klac_Chr_6	235863	237840	KLLA0F02596g
klac_Chr_6	238257	238551	KLLA0F02610g
klac_Chr_6	240870	241524	KLLA0F02640g
klac_Chr_6	241803	242565	KLLA0F02662g
klac_Chr_6	242961	245301	KLLA0F02684g
klac_Chr_6	245782	248653	KLLA0F02706g
klac_Chr_6	249239	250232	KLLA0F02728g
klac_Chr_6	250367	253814	KLLA0F02750g
klac_Chr_6	255900	256842	KLLA0F02772g
klac_Chr_6	257090	257873	KLLA0F02794g
klac_Chr_6	258213	261069	KLLA0F02816g
klac_Chr_6	264328	266596	KLLA0F02838g
klac_Chr_6	267099	268401	KLLA0F02860g
klac_Chr_6	269161	271552	KLLA0F02882g
klac_Chr_6	271836	272994	KLLA0F02904g
klac_Chr_6	273192	274212	KLLA0F02926g
klac_Chr_6	274340	276029	KLLA0F02948g
klac_Chr_6	276287	277772	KLLA0F02970g
klac_Chr_6	278440	279586	KLLA0F02992g
klac_Chr_6	280154	282614	KLLA0F03014g
klac_Chr_6	283503	284439	KLLA0F03036g
klac_Chr_6	284858	286088	KLLA0F03058g
klac_Chr_6	286584	287169	KLLA0F03080g
klac_Chr_6	287942	288860	KLLA0F03102g
klac_Chr_6	289513	290815	KLLA0F03124g
klac_Chr_6	291214	292882	KLLA0F03146g
klac_Chr_6	294260	295817	KLLA0F03168g
klac_Chr_6	296120	296402	KLLA0F03179g
klac_Chr_6	296882	300236	KLLA0F03190g
klac_Chr_6	302914	303832	KLLA0F03212g
klac_Chr_6	304530	305034	KLLA0F03234g
klac_Chr_6	306730	307588	KLLA0F03256g
klac_Chr_6	309168	310979	Klac_YGOB_Anc_2.241
klac_Chr_6	311638	313267	KLLA0F03311g
klac_Chr_6	313990	315220	KLLA0F03333g
klac_Chr_6	316144	317032	KLLA0F03355g
klac_Chr_6	317184	318615	KLLA0F03377g
klac_Chr_6	319006	320866	KLLA0F03399g
klac_Chr_6	320999	323243	KLLA0F03421g
klac_Chr_6	324019	324691	KLLA0F03443g
klac_Chr_6	325269	326349	KLLA0F03465g
klac_Chr_6	326688	327231	KLLA0F03487g
klac_Chr_6	327597	328761	KLLA0F03509g
klac_Chr_6	328829	333227	KLLA0F03531g
klac_Chr_6	333840	334689	KLLA0F03553g
klac_Chr_6	337385	340505	KLLA0F03575g
klac_Chr_6	341325	342408	KLLA0F03597g
klac_Chr_6	342769	345652	KLLA0F03619g
klac_Chr_6	346254	347211	KLLA0F03641g
klac_Chr_6	348136	349243	KLLA0F03663g
klac_Chr_6	349420	350593	KLLA0F03685g
klac_Chr_6	350638	351460	KLLA0F03707g
klac_Chr_6	351715	354490	KLLA0F03729g
klac_Chr_6	355438	357490	KLLA0F03751g
klac_Chr_6	357596	359915	KLLA0F03773g
klac_Chr_6	360686	361737	KLLA0F03795g
klac_Chr_6	362092	363805	KLLA0F03817g
klac_Chr_6	363976	365923	KLLA0F03839g
klac_Chr_6	367116	367527	KLLA0F03861g
klac_Chr_6	368274	370263	KLLA0F03883g
klac_Chr_6	370580	371282	KLLA0F03905g
klac_Chr_6	371729	372767	KLLA0F03927g
klac_Chr_6	372818	374246	KLLA0F03949g
klac_Chr_6	374589	375858	KLLA0F03971g
klac_Chr_6	375914	378254	KLLA0F03993g
klac_Chr_6	378709	380215	KLLA0F04015g
klac_Chr_6	383427	384081	KLLA0F04037g
klac_Chr_6	385831	387541	KLLA0F04059g
klac_Chr_6	387823	388303	KLLA0F04081g
klac_Chr_6	389158	390244	KLLA0F04103g
klac_Chr_6	392228	393728	KLLA0F04125g
klac_Chr_6	395517	397269	KLLA0F04169g
klac_Chr_6	397610	400268	KLLA0F04191g
klac_Chr_6	400672	402979	KLLA0F04213g
klac_Chr_6	403193	404537	KLLA0F04235g
klac_Chr_6	404951	406457	KLLA0F04257g
klac_Chr_6	407510	408962	KLLA0F04279g
klac_Chr_6	409430	410447	KLLA0F04301g
klac_Chr_6	411142	411739	KLLA0F04323g
klac_Chr_6	413159	415718	KLLA0F04345g
klac_Chr_6	416113	418654	KLLA0F04367g
klac_Chr_6	419264	421052	KLLA0F04389g
klac_Chr_6	421859	422927	KLLA0F04411g
klac_Chr_6	424426	425668	KLLA0F04433g
klac_Chr_6	428009	428927	KLLA0F04455g
klac_Chr_6	429731	432785	KLLA0F04477g
klac_Chr_6	434568	435144	KLLA0F04499g
klac_Chr_6	435648	439683	KLLA0F04521g
klac_Chr_6	440337	440943	KLLA0F04543g
klac_Chr_6	441105	444195	KLLA0F04565g
klac_Chr_6	444672	451449	KLLA0F04587g
klac_Chr_6	451578	454329	KLLA0F04609g
klac_Chr_6	455650	457990	KLLA0F04631g
klac_Chr_6	458392	459034	KLLA0F04653g
klac_Chr_6	459699	460844	KLLA0F04675g
klac_Chr_6	461125	462049	KLLA0F04697g
klac_Chr_6	462342	462525	Klac_YGOB_Anc_2.226
klac_Chr_6	463106	464528	KLLA0F04741g
klac_Chr_6	465361	466276	KLLA0F04774g
klac_Chr_6	466475	468029	KLLA0F04796g
klac_Chr_6	469282	470764	KLLA0F04818g
klac_Chr_6	474543	476454	KLLA0F04840g
klac_Chr_6	476879	477830	KLLA0F04862g
klac_Chr_6	478043	481682	KLLA0F04884g
klac_Chr_6	482182	483673	KLLA0F04906g
klac_Chr_6	484157	485249	KLLA0F04928g
klac_Chr_6	486257	488345	KLLA0F04950g
klac_Chr_6	488862	489963	KLLA0F04972g
klac_Chr_6	490535	492128	KLLA0F05005g
klac_Chr_6	492388	493285	KLLA0F05027g
klac_Chr_6	494044	496126	KLLA0F05049g
klac_Chr_6	496370	501533	KLLA0F05071g
klac_Chr_6	502634	503753	KLLA0F05093g
klac_Chr_6	504091	504694	KLLA0F05115g
klac_Chr_6	504966	505221	KLLA0F05137g
klac_Chr_6	506006	509702	KLLA0F05159g
klac_Chr_6	510383	512747	KLLA0F05181g
klac_Chr_6	513317	514319	KLLA0F05203g
klac_Chr_6	515390	515936	KLLA0F05225g
klac_Chr_6	517240	518135	KLLA0F05247g
klac_Chr_6	518380	521254	KLLA0F05269g
klac_Chr_6	522323	523601	KLLA0F05291g
klac_Chr_6	523844	524444	KLLA0F05313g
klac_Chr_6	524978	525563	KLLA0F05335g
klac_Chr_6	525922	527005	KLLA0F05357g
klac_Chr_6	527892	528615	KLLA0F05379g
klac_Chr_6	529271	532355	KLLA0F05401g
klac_Chr_6	533117	533195	Klac_YGOB_Anc_7.299
klac_Chr_6	533976	534867	KLLA0F05423g
klac_Chr_6	535674	537105	KLLA0F05445g
klac_Chr_6	537920	540359	KLLA0F05467g
klac_Chr_6	541145	542471	KLLA0F05489g
klac_Chr_6	543218	543488	KLLA0F05511g
klac_Chr_6	544996	545311	KLLA0F05555g
klac_Chr_6	546397	547198	KLLA0F05588g
klac_Chr_6	548032	549529	KLLA0F05610g
klac_Chr_6	550144	551365	KLLA0F05632g
klac_Chr_6	552055	552991	KLLA0F05654g
klac_Chr_6	553405	555898	KLLA0F05676g
klac_Chr_6	556539	557134	KLLA0F05731g
klac_Chr_6	558008	559640	KLLA0F05753g
klac_Chr_6	560269	561199	KLLA0F05775g
klac_Chr_6	561392	561914	KLLA0F05797g
klac_Chr_6	562258	564289	KLLA0F05819g
klac_Chr_6	564452	564866	KLLA0F05841g
klac_Chr_6	566004	567054	KLLA0F05896g
klac_Chr_6	567802	570037	KLLA0F05918g
klac_Chr_6	570436	571330	KLLA0F05940g
klac_Chr_6	571895	572699	KLLA0F05962g
klac_Chr_6	573008	573524	KLLA0F05984g
klac_Chr_6	574420	575086	KLLA0F06006g
klac_Chr_6	576686	578213	KLLA0F06028g
klac_Chr_6	578911	579571	KLLA0F06050g
klac_Chr_6	580712	580970	KLLA0F06061g
klac_Chr_6	583275	589971	KLLA0F06072g
klac_Chr_6	590297	591377	KLLA0F06094g
klac_Chr_6	592102	595960	KLLA0F06116g
klac_Chr_6	596317	597241	KLLA0F06138g
klac_Chr_6	598548	601128	KLLA0F06160g
klac_Chr_6	601350	602730	KLLA0F06182g
klac_Chr_6	602988	605622	KLLA0F06204g
klac_Chr_6	606976	607993	KLLA0F06226g
klac_Chr_6	608679	611496	KLLA0F06248g
klac_Chr_6	611895	612927	KLLA0F06270g
klac_Chr_6	613469	614633	KLLA0F06292g
klac_Chr_6	615121	615493	KLLA0F06314g
klac_Chr_6	615775	616447	KLLA0F06336g
klac_Chr_6	616921	617587	KLLA0F06358g
klac_Chr_6	618295	620266	KLLA0F06380g
klac_Chr_6	621020	621929	KLLA0F06402g
klac_Chr_6	622189	623333	KLLA0F06424g
klac_Chr_6	623442	625254	KLLA0F06446g
klac_Chr_6	625691	626417	KLLA0F06468g
klac_Chr_6	626982	628569	KLLA0F06490g
klac_Chr_6	629869	630685	KLLA0F06512g
klac_Chr_6	631050	632247	KLLA0F06534g
klac_Chr_6	633166	634261	KLLA0F06556g
klac_Chr_6	634719	636378	KLLA0F06578g
klac_Chr_6	636500	637943	KLLA0F06600g
klac_Chr_6	638610	640047	KLLA0F06622g
klac_Chr_6	640260	641043	KLLA0F06644g
klac_Chr_6	641930	643877	KLLA0F06666g
klac_Chr_6	644039	645299	KLLA0F06688g
klac_Chr_6	645649	648940	KLLA0F06710g
klac_Chr_6	649268	649754	KLLA0F06732g
klac_Chr_6	650474	651509	KLLA0F06754g
klac_Chr_6	651800	653144	KLLA0F06776g
klac_Chr_6	653397	654159	KLLA0F06798g
klac_Chr_6	654655	655849	KLLA0F06831g
klac_Chr_6	656372	657959	KLLA0F06853g
klac_Chr_6	658474	658900	KLLA0F06875g
klac_Chr_6	659763	661596	KLLA0F06897g
klac_Chr_6	661669	665638	KLLA0F06919g
klac_Chr_6	665969	667862	KLLA0F06941g
klac_Chr_6	668129	668405	KLLA0F06963g
klac_Chr_6	668700	670158	KLLA0F06985g
klac_Chr_6	671209	671713	KLLA0F07007g
klac_Chr_6	672113	673094	KLLA0F07029g
klac_Chr_6	675220	676897	KLLA0F07073g
klac_Chr_6	677772	679005	KLLA0F07095g
klac_Chr_6	680588	681044	KLLA0F07117g
klac_Chr_6	681162	682401	KLLA0F07139g
klac_Chr_6	682785	684075	KLLA0F07161g
klac_Chr_6	684264	686322	KLLA0F07183g
klac_Chr_6	686531	688172	KLLA0F07205g
klac_Chr_6	688281	689526	KLLA0F07227g
klac_Chr_6	689785	690556	KLLA0F07249g
klac_Chr_6	690794	691490	KLLA0F07271g
klac_Chr_6	691581	692085	KLLA0F07293g
klac_Chr_6	692237	693035	KLLA0F07315g
klac_Chr_6	693417	693804	KLLA0F07337g
klac_Chr_6	694277	694541	KLLA0F07348g
klac_Chr_6	695132	696101	KLLA0F07359g
klac_Chr_6	696301	697114	KLLA0F07381g
klac_Chr_6	697592	698636	KLLA0F07403g
klac_Chr_6	699176	699380	KLLA0F07425g
klac_Chr_6	700684	703612	KLLA0F07447g
klac_Chr_6	703954	706933	KLLA0F07469g
klac_Chr_6	707515	710662	KLLA0F07513g
klac_Chr_6	711606	713070	KLLA0F07557g
klac_Chr_6	713402	716507	KLLA0F07579g
klac_Chr_6	717688	718606	KLLA0F07601g
klac_Chr_6	720245	723935	KLLA0F07623g
klac_Chr_6	724203	725763	KLLA0F07645g
klac_Chr_6	726240	727314	KLLA0F07667g
klac_Chr_6	727831	729664	KLLA0F07689g
klac_Chr_6	729828	731004	KLLA0F07711g
klac_Chr_6	731316	732432	KLLA0F07733g
klac_Chr_6	732873	733497	KLLA0F07755g
klac_Chr_6	733752	734535	KLLA0F07777g
klac_Chr_6	734888	736277	KLLA0F07799g
klac_Chr_6	737053	738874	KLLA0F07821g
klac_Chr_6	739660	740089	KLLA0F07843g
klac_Chr_6	741096	741417	KLLA0F07865g
klac_Chr_6	741964	742273	KLLA0F07887g
klac_Chr_6	742467	743643	KLLA0F07909g
klac_Chr_6	744156	745629	KLLA0F07931g
klac_Chr_6	745722	746451	KLLA0F07953g
klac_Chr_6	746707	748336	KLLA0F07975g
klac_Chr_6	748560	751920	KLLA0F07997g
klac_Chr_6	752183	754460	KLLA0F08019g
klac_Chr_6	754517	755876	KLLA0F08041g
klac_Chr_6	756361	757231	KLLA0F08063g
klac_Chr_6	758630	760640	KLLA0F08085g
klac_Chr_6	761241	761748	KLLA0F08107g
klac_Chr_6	761964	762597	KLLA0F08129g
klac_Chr_6	763453	764377	KLLA0F08162g
klac_Chr_6	765208	767512	KLLA0F08184g
klac_Chr_6	767744	770261	KLLA0F08206g
klac_Chr_6	770577	771435	KLLA0F08228g
klac_Chr_6	772178	772703	KLLA0F08261g
klac_Chr_6	772815	773331	KLLA0F08283g
klac_Chr_6	773719	774685	KLLA0F08305g
klac_Chr_6	775124	776933	KLLA0F08327g
klac_Chr_6	777143	777572	KLLA0F08349g
klac_Chr_6	779263	781009	KLLA0F08371g
klac_Chr_6	781507	783019	KLLA0F08393g
klac_Chr_6	783784	785851	KLLA0F08415g
klac_Chr_6	786741	787854	KLLA0F08437g
klac_Chr_6	787965	790479	KLLA0F08459g
klac_Chr_6	790858	792310	KLLA0F08481g
klac_Chr_6	792544	792775	KLLA0F08492g
klac_Chr_6	792966	793668	KLLA0F08503g
klac_Chr_6	793928	795410	KLLA0F08525g
klac_Chr_6	796327	797254	KLLA0F08547g
klac_Chr_6	797807	799151	KLLA0F08569g
klac_Chr_6	799589	801263	KLLA0F08591g
klac_Chr_6	801622	803158	KLLA0F08613g
klac_Chr_6	803831	804683	KLLA0F08635g
klac_Chr_6	805297	805738	KLLA0F08657g
klac_Chr_6	805297	806164	Klac_YGOB_F08657
klac_Chr_6	807368	808451	KLLA0F08679g
klac_Chr_6	811111	812152	KLLA0F08701g
klac_Chr_6	813011	814322	KLLA0F08723g
klac_Chr_6	815921	816983	KLLA0F08745g
klac_Chr_6	817540	817837	KLLA0F08767g
klac_Chr_6	818540	819731	KLLA0F08789g
klac_Chr_6	819833	821744	KLLA0F08811g
klac_Chr_6	822038	822860	KLLA0F08833g
klac_Chr_6	823594	824656	KLLA0F08855g
klac_Chr_6	825216	826182	KLLA0F08877g
klac_Chr_6	826174	826375	Klac_YGOB_18260
klac_Chr_6	826573	828685	KLLA0F08899g
klac_Chr_6	829000	830410	KLLA0F08921g
klac_Chr_6	831231	832335	KLLA0F08954g
klac_Chr_6	833389	834211	KLLA0F08976g
klac_Chr_6	834716	835637	KLLA0F08998g
klac_Chr_6	836286	841004	Klac_YGOB_Anc_8.34
klac_Chr_6	842590	843949	KLLA0F09053g
klac_Chr_6	844700	845084	KLLA0F09075g
klac_Chr_6	846170	847745	KLLA0F09097g
klac_Chr_6	848466	849825	KLLA0F09119g
klac_Chr_6	850287	851358	KLLA0F09141g
klac_Chr_6	852528	853803	KLLA0F09163g
klac_Chr_6	854313	855651	KLLA0F09185g
klac_Chr_6	856055	856343	KLLA0F09207g
klac_Chr_6	856466	856856	KLLA0F09229g
klac_Chr_6	857153	857921	KLLA0F09251g
klac_Chr_6	858626	859655	KLLA0F09273g
klac_Chr_6	860010	860676	KLLA0F09295g
klac_Chr_6	861756	863238	KLLA0F09317g
klac_Chr_6	863494	863920	KLLA0F09339g
klac_Chr_6	864424	865303	KLLA0F09361g
klac_Chr_6	865709	866486	KLLA0F09383g
klac_Chr_6	867881	869513	KLLA0F09405g
klac_Chr_6	869663	871307	KLLA0F09427g
klac_Chr_6	872880	874605	KLLA0F09449g
klac_Chr_6	875249	876263	KLLA0F09526g
klac_Chr_6	876718	878695	KLLA0F09559g
klac_Chr_6	879982	881536	KLLA0F09581g
klac_Chr_6	882777	883842	KLLA0F09603g
klac_Chr_6	884901	886395	KLLA0F09625g
klac_Chr_6	887287	889102	KLLA0F09647g
klac_Chr_6	890192	892073	KLLA0F09669g
klac_Chr_6	892207	893725	KLLA0F09691g
klac_Chr_6	894191	895058	KLLA0F09713g
klac_Chr_6	895085	897818	KLLA0F09735g
klac_Chr_6	898397	899156	KLLA0F09757g
klac_Chr_6	899098	900685	KLLA0F09768g
klac_Chr_6	901210	901738	KLLA0F09790g
klac_Chr_6	903153	903933	KLLA0F09812g
klac_Chr_6	904511	906080	KLLA0F09845g
klac_Chr_6	906640	907750	KLLA0F09867g
klac_Chr_6	907977	911079	KLLA0F09889g
klac_Chr_6	911304	916269	KLLA0F09911g
klac_Chr_6	918013	920224	KLLA0F09933g
klac_Chr_6	920895	921720	KLLA0F09955g
klac_Chr_6	922725	923340	KLLA0F09977g
klac_Chr_6	923412	925341	KLLA0F09999g
klac_Chr_6	926568	928062	KLLA0F10021g
klac_Chr_6	928690	930277	KLLA0F10043g
klac_Chr_6	931988	934694	KLLA0F10065g
klac_Chr_6	935617	938629	KLLA0F10087g
klac_Chr_6	939194	941066	KLLA0F10109g
klac_Chr_6	942081	943392	KLLA0F10131g
klac_Chr_6	943787	944348	KLLA0F10153g
klac_Chr_6	944500	946231	KLLA0F10175g
klac_Chr_6	946951	947194	KLLA0F10198g
klac_Chr_6	947999	948467	KLLA0F10219g
klac_Chr_6	948590	949121	KLLA0F10241g
klac_Chr_6	949925	951974	KLLA0F10263g
klac_Chr_6	952631	953825	KLLA0F10285g
klac_Chr_6	954557	955673	KLLA0F10307g
klac_Chr_6	955833	956634	KLLA0F10329g
klac_Chr_6	956980	957400	KLLA0F10351g
klac_Chr_6	957947	958994	KLLA0F10373g
klac_Chr_6	959119	960238	KLLA0F10395g
klac_Chr_6	961003	962527	KLLA0F10417g
klac_Chr_6	962682	963111	KLLA0F10439g
klac_Chr_6	964029	966024	KLLA0F10461g
klac_Chr_6	966416	966701	KLLA0F10483g
klac_Chr_6	966735	969174	KLLA0F10505g
klac_Chr_6	969803	971084	KLLA0F10527g
klac_Chr_6	971177	974453	KLLA0F10549g
klac_Chr_6	974718	976602	KLLA0F10571g
klac_Chr_6	976697	978008	KLLA0F10593g
klac_Chr_6	978491	979604	KLLA0F10615g
klac_Chr_6	979794	980052	KLLA0F10637g
klac_Chr_6	980422	981973	KLLA0F10659g
klac_Chr_6	982013	983909	KLLA0F10681g
klac_Chr_6	984297	985551	KLLA0F10703g
klac_Chr_6	985842	986790	KLLA0F10725g
klac_Chr_6	986878	989077	KLLA0F10747g
klac_Chr_6	989639	990626	KLLA0F10769g
klac_Chr_6	991641	993279	KLLA0F10791g
klac_Chr_6	993941	995270	KLLA0F10813g
klac_Chr_6	997511	999782	KLLA0F10835g
klac_Chr_6	1000898	1001525	KLLA0F10857g
klac_Chr_6	1001625	1002840	KLLA0F10879g
klac_Chr_6	1003826	1007678	KLLA0F10912g
klac_Chr_6	1008726	1009773	KLLA0F10934g
klac_Chr_6	1010088	1010631	KLLA0F10956g
klac_Chr_6	1010910	1011286	KLLA0F10967g
klac_Chr_6	1011478	1013788	KLLA0F10978g
klac_Chr_6	1014491	1016159	KLLA0F11000g
klac_Chr_6	1016213	1018880	KLLA0F11022g
klac_Chr_6	1018876	1019887	KLLA0F11033g
klac_Chr_6	1021057	1022797	KLLA0F11077g
klac_Chr_6	1022938	1024666	KLLA0F11099g
klac_Chr_6	1024977	1025856	KLLA0F11121g
klac_Chr_6	1026128	1028570	KLLA0F11143g
klac_Chr_6	1030158	1031397	KLLA0F11165g
klac_Chr_6	1031838	1032921	KLLA0F11187g
klac_Chr_6	1033023	1034343	KLLA0F11209g
klac_Chr_6	1034707	1036012	KLLA0F11231g
klac_Chr_6	1036273	1038304	KLLA0F11253g
klac_Chr_6	1038769	1039927	KLLA0F11275g
klac_Chr_6	1040047	1041529	KLLA0F11297g
klac_Chr_6	1042435	1044967	KLLA0F11319g
klac_Chr_6	1045056	1046616	KLLA0F11341g
klac_Chr_6	1046846	1047662	KLLA0F11363g
klac_Chr_6	1047730	1048795	KLLA0F11385g
klac_Chr_6	1047730	1049333	Klac_YGOB_F11386g
klac_Chr_6	1048733	1049333	KLLA0F11396g
klac_Chr_6	1049703	1050210	KLLA0F11418g
klac_Chr_6	1050416	1051088	KLLA0F11440g
klac_Chr_6	1051408	1052272	KLLA0F11462g
klac_Chr_6	1052990	1055528	KLLA0F11484g
klac_Chr_6	1055768	1057103	KLLA0F11506g
klac_Chr_6	1057526	1059788	KLLA0F11528g
klac_Chr_6	1060193	1061885	KLLA0F11550g
klac_Chr_6	1061994	1063788	KLLA0F11572g
klac_Chr_6	1064634	1065051	KLLA0F11638g
klac_Chr_6	1065655	1067533	KLLA0F11660g
klac_Chr_6	1068991	1070116	KLLA0F11682g
klac_Chr_6	1074844	1077886	KLLA0F11704g
klac_Chr_6	1080553	1082773	KLLA0F11726g
klac_Chr_6	1082974	1085716	KLLA0F11748g
klac_Chr_6	1086388	1087498	KLLA0F11770g
klac_Chr_6	1087801	1089667	KLLA0F11792g
klac_Chr_6	1089698	1092494	KLLA0F11814g
klac_Chr_6	1093247	1093472	Klac_YGOB_Anc_8.253
klac_Chr_6	1093679	1094537	KLLA0F11891g
klac_Chr_6	1094611	1095373	KLLA0F11913g
klac_Chr_6	1095625	1097038	KLLA0F11935g
klac_Chr_6	1097164	1098154	KLLA0F11957g
klac_Chr_6	1098705	1100421	KLLA0F11979g
klac_Chr_6	1101428	1102667	KLLA0F12001g
klac_Chr_6	1103907	1106148	KLLA0F12023g
klac_Chr_6	1106142	1109412	KLLA0F12034g
klac_Chr_6	1109800	1110886	KLLA0F12056g
klac_Chr_6	1111444	1111867	KLLA0F12078g
klac_Chr_6	1113802	1114555	KLLA0F12100g
klac_Chr_6	1116714	1121301	KLLA0F12166g
klac_Chr_6	1122744	1124385	KLLA0F12188g
klac_Chr_6	1125629	1128764	KLLA0F12210g
klac_Chr_6	1129198	1131337	KLLA0F12232g
klac_Chr_6	1131645	1132320	KLLA0F12254g
klac_Chr_6	1132385	1133648	KLLA0F12276g
klac_Chr_6	1133899	1134574	KLLA0F12298g
klac_Chr_6	1137607	1138855	KLLA0F12342g
klac_Chr_6	1139356	1140241	KLLA0F12364g
klac_Chr_6	1140510	1141605	KLLA0F12386g
klac_Chr_6	1142234	1142975	KLLA0F12408g
klac_Chr_6	1143194	1143452	Klac_YGOB_YGL194C-A
klac_Chr_6	1143593	1151609	KLLA0F12430g
klac_Chr_6	1152208	1156510	KLLA0F12452g
klac_Chr_6	1157065	1157704	KLLA0F12474g
klac_Chr_6	1159545	1160481	KLLA0F12496g
klac_Chr_6	1161206	1161806	KLLA0F12518g
klac_Chr_6	1162738	1163116	KLLA0F12540g
klac_Chr_6	1163365	1165480	KLLA0F12562g
klac_Chr_6	1165709	1168343	KLLA0F12584g
klac_Chr_6	1169079	1170159	KLLA0F12606g
klac_Chr_6	1170395	1171910	KLLA0F12628g
klac_Chr_6	1172231	1173806	KLLA0F12650g
klac_Chr_6	1174063	1174699	KLLA0F12672g
klac_Chr_6	1174811	1175954	KLLA0F12694g
klac_Chr_6	1177775	1179224	KLLA0F12760g
klac_Chr_6	1180048	1180777	KLLA0F12782g
klac_Chr_6	1180908	1182651	KLLA0F12804g
klac_Chr_6	1183129	1183687	KLLA0F12826g
klac_Chr_6	1184230	1185244	KLLA0F12848g
klac_Chr_6	1187525	1189853	KLLA0F12892g
klac_Chr_6	1190219	1191512	KLLA0F12914g
klac_Chr_6	1191838	1192590	KLLA0F12936g
klac_Chr_6	1192880	1195799	KLLA0F12958g
klac_Chr_6	1196140	1197526	KLLA0F12980g
klac_Chr_6	1197688	1199593	KLLA0F13002g
klac_Chr_6	1199853	1200210	KLLA0F13024g
klac_Chr_6	1201352	1205492	KLLA0F13046g
klac_Chr_6	1205685	1208568	KLLA0F13068g
klac_Chr_6	1209396	1210491	KLLA0F13090g
klac_Chr_6	1210587	1211760	KLLA0F13112g
klac_Chr_6	1212024	1213209	KLLA0F13134g
klac_Chr_6	1213539	1215087	KLLA0F13156g
klac_Chr_6	1215759	1217748	KLLA0F13178g
klac_Chr_6	1218633	1219926	KLLA0F13200g
klac_Chr_6	1220678	1223633	KLLA0F13222g
klac_Chr_6	1224177	1226622	KLLA0F13244g
klac_Chr_6	1226961	1227573	KLLA0F13266g
klac_Chr_6	1227827	1228739	KLLA0F13288g
klac_Chr_6	1229618	1230017	KLLA0F13310g
klac_Chr_6	1230743	1231136	KLLA0F13332g
klac_Chr_6	1231618	1233577	KLLA0F13354g
klac_Chr_6	1234588	1235272	KLLA0F13376g
klac_Chr_6	1236894	1239399	KLLA0F13398g
klac_Chr_6	1240134	1244145	KLLA0F13420g
klac_Chr_6	1244415	1246179	KLLA0F13442g
klac_Chr_6	1246645	1247548	KLLA0F13464g
klac_Chr_6	1247632	1248457	KLLA0F13486g
klac_Chr_6	1248752	1249502	KLLA0F13508g
klac_Chr_6	1251161	1252289	KLLA0F13530g
klac_Chr_6	1252905	1256709	KLLA0F13552g
klac_Chr_6	1257681	1259241	KLLA0F13574g
klac_Chr_6	1259743	1261858	KLLA0F13596g
klac_Chr_6	1262307	1264575	KLLA0F13618g
klac_Chr_6	1264780	1266037	KLLA0F13640g
klac_Chr_6	1266538	1267276	KLLA0F13662g
klac_Chr_6	1267366	1269082	KLLA0F13684g
klac_Chr_6	1269549	1272078	KLLA0F13706g
klac_Chr_6	1272496	1273759	KLLA0F13728g
klac_Chr_6	1274109	1275972	KLLA0F13750g
klac_Chr_6	1276531	1278094	KLLA0F13772g
klac_Chr_6	1278243	1279446	KLLA0F13794g
klac_Chr_6	1279516	1280686	KLLA0F13816g
klac_Chr_6	1281315	1283247	KLLA0F13838g
klac_Chr_6	1284277	1284697	KLLA0F13860g
klac_Chr_6	1286150	1287647	KLLA0F13882g
klac_Chr_6	1287757	1289497	KLLA0F13904g
klac_Chr_6	1290005	1292228	KLLA0F13926g
klac_Chr_6	1292875	1293634	KLLA0F13948g
klac_Chr_6	1293694	1294615	KLLA0F13970g
klac_Chr_6	1294715	1294949	KLLA0F13981g
klac_Chr_6	1295128	1297531	KLLA0F13992g
klac_Chr_6	1298077	1300075	KLLA0F14058g
klac_Chr_6	1300875	1302420	KLLA0F14080g
klac_Chr_6	1302742	1304893	KLLA0F14102g
klac_Chr_6	1305689	1308992	KLLA0F14124g
klac_Chr_6	1309357	1310002	KLLA0F14146g
klac_Chr_6	1310320	1310803	KLLA0F14168g
klac_Chr_6	1311120	1315137	KLLA0F14190g
klac_Chr_6	1315325	1317212	KLLA0F14212g
klac_Chr_6	1317690	1320885	KLLA0F14234g
klac_Chr_6	1321230	1324131	KLLA0F14256g
klac_Chr_6	1324215	1325556	KLLA0F14278g
klac_Chr_6	1325861	1327871	KLLA0F14300g
klac_Chr_6	1328924	1331078	KLLA0F14322g
klac_Chr_6	1331406	1332261	KLLA0F14344g
klac_Chr_6	1332594	1333599	KLLA0F14366g
klac_Chr_6	1333742	1336184	KLLA0F14399g
klac_Chr_6	1336662	1338522	KLLA0F14421g
klac_Chr_6	1338525	1341213	KLLA0F14443g
klac_Chr_6	1341763	1344067	KLLA0F14465g
klac_Chr_6	1344297	1345206	KLLA0F14487g
klac_Chr_6	1345333	1347889	KLLA0F14509g
klac_Chr_6	1349154	1350180	KLLA0F14531g
klac_Chr_6	1350503	1351637	KLLA0F14553g
klac_Chr_6	1351795	1354351	KLLA0F14575g
klac_Chr_6	1354636	1355674	KLLA0F14597g
klac_Chr_6	1355857	1356547	KLLA0F14619g
klac_Chr_6	1356787	1358071	KLLA0F14641g
klac_Chr_6	1358438	1360451	KLLA0F14663g
klac_Chr_6	1361015	1361636	KLLA0F14685g
klac_Chr_6	1361963	1363268	KLLA0F14707g
klac_Chr_6	1363887	1364736	KLLA0F14729g
klac_Chr_6	1364994	1365837	KLLA0F14751g
klac_Chr_6	1366501	1366981	KLLA0F14773g
klac_Chr_6	1368193	1369996	KLLA0F14795g
klac_Chr_6	1370108	1372292	KLLA0F14817g
klac_Chr_6	1372633	1373779	KLLA0F14839g
klac_Chr_6	1375041	1376811	KLLA0F14861g
klac_Chr_6	1378783	1379626	KLLA0F14905g
klac_Chr_6	1380005	1380278	KLLA0F14916g
klac_Chr_6	1381249	1384360	KLLA0F14927g
klac_Chr_6	1384655	1386121	KLLA0F14949g
klac_Chr_6	1386168	1387875	KLLA0F14971g
klac_Chr_6	1388150	1389260	KLLA0F14993g
klac_Chr_6	1389924	1390728	KLLA0F15015g
klac_Chr_6	1391310	1392204	KLLA0F15037g
klac_Chr_6	1393720	1394926	KLLA0F15103g
klac_Chr_6	1395314	1396466	KLLA0F15136g
klac_Chr_6	1397023	1399141	KLLA0F15158g
klac_Chr_6	1399546	1401121	KLLA0F15180g
klac_Chr_6	1401626	1403180	KLLA0F15202g
klac_Chr_6	1403957	1405460	KLLA0F15224g
klac_Chr_6	1406039	1406471	KLLA0F15246g
klac_Chr_6	1406797	1407436	KLLA0F15268g
klac_Chr_6	1408289	1408595	KLLA0F15312g
klac_Chr_6	1409286	1410061	KLLA0F15325g
klac_Chr_6	1410455	1416293	KLLA0F15334g
klac_Chr_6	1417214	1422344	KLLA0F15367g
klac_Chr_6	1422688	1423882	KLLA0F15389g
klac_Chr_6	1424590	1426651	KLLA0F15411g
klac_Chr_6	1426836	1427997	KLLA0F15433g
klac_Chr_6	1428407	1428725	KLLA0F15455g
klac_Chr_6	1429122	1431915	KLLA0F15477g
klac_Chr_6	1433493	1435362	KLLA0F15510g
klac_Chr_6	1436044	1436788	KLLA0F15532g
klac_Chr_6	1436863	1437343	KLLA0F15554g
klac_Chr_6	1437594	1439133	KLLA0F15576g
klac_Chr_6	1439609	1441046	KLLA0F15598g
klac_Chr_6	1441559	1442804	KLLA0F15620g
klac_Chr_6	1443554	1444742	KLLA0F15642g
klac_Chr_6	1444887	1445904	KLLA0F15664g
klac_Chr_6	1446370	1447323	KLLA0F15686g
klac_Chr_6	1447748	1453451	KLLA0F15708g
klac_Chr_6	1453581	1454175	KLLA0F15730g
klac_Chr_6	1454734	1456981	KLLA0F15752g
klac_Chr_6	1457086	1459060	KLLA0F15774g
klac_Chr_6	1459595	1460900	KLLA0F15796g
klac_Chr_6	1460896	1463680	KLLA0F15807g
klac_Chr_6	1464111	1466337	KLLA0F15829g
klac_Chr_6	1466696	1467986	KLLA0F15862g
klac_Chr_6	1468611	1470984	KLLA0F15884g
klac_Chr_6	1472412	1473462	KLLA0F15906g
klac_Chr_6	1475340	1476714	KLLA0F15928g
klac_Chr_6	1477112	1478522	KLLA0F15950g
klac_Chr_6	1478890	1479301	Klac_YGOB_Anc_5.642
klac_Chr_6	1479992	1480163	KLLA0F15961g
klac_Chr_6	1480700	1480952	Klac_YGOB_Anc_5.640
klac_Chr_6	1481760	1483137	KLLA0F15972g
klac_Chr_6	1484382	1485666	KLLA0F15994g
klac_Chr_6	1486405	1487257	KLLA0F16016g
klac_Chr_6	1487474	1490063	KLLA0F16038g
klac_Chr_6	1490814	1491960	KLLA0F16060g
klac_Chr_6	1492434	1493547	KLLA0F16082g
klac_Chr_6	1495066	1497241	KLLA0F16104g
klac_Chr_6	1497392	1498019	KLLA0F16126g
klac_Chr_6	1498361	1499645	KLLA0F16148g
klac_Chr_6	1500287	1502078	KLLA0F16170g
klac_Chr_6	1502330	1503398	KLLA0F16192g
klac_Chr_6	1503854	1504211	KLLA0F16214g
klac_Chr_6	1504620	1505652	KLLA0F16236g
klac_Chr_6	1506191	1508141	KLLA0F16258g
klac_Chr_6	1508962	1510381	KLLA0F16280g
klac_Chr_6	1510953	1512093	KLLA0F16302g
klac_Chr_6	1512217	1514623	KLLA0F16324g
klac_Chr_6	1516100	1516544	KLLA0F16401g
klac_Chr_6	1516716	1518096	KLLA0F16423g
klac_Chr_6	1518556	1519339	KLLA0F16445g
klac_Chr_6	1519799	1520822	KLLA0F16467g
klac_Chr_6	1521429	1522218	KLLA0F16489g
klac_Chr_6	1523894	1525058	KLLA0F16511g
klac_Chr_6	1525314	1525986	KLLA0F16533g
klac_Chr_6	1526891	1527770	KLLA0F16555g
klac_Chr_6	1529358	1529706	KLLA0F16577g
klac_Chr_6	1529974	1531561	KLLA0F16599g
klac_Chr_6	1531744	1533430	KLLA0F16621g
klac_Chr_6	1533627	1535625	KLLA0F16643g
klac_Chr_6	1535655	1538124	KLLA0F16665g
klac_Chr_6	1539611	1541207	KLLA0F16709g
klac_Chr_6	1541252	1541663	KLLA0F16731g
klac_Chr_6	1541958	1543422	KLLA0F16753g
klac_Chr_6	1544838	1546026	KLLA0F16775g
klac_Chr_6	1547189	1547609	KLLA0F16797g
klac_Chr_6	1548401	1550327	KLLA0F16819g
klac_Chr_6	1550522	1551236	KLLA0F16841g
klac_Chr_6	1551577	1553146	KLLA0F16863g
klac_Chr_6	1553517	1555107	KLLA0F16885g
klac_Chr_6	1555856	1557215	KLLA0F16907g
klac_Chr_6	1558277	1558610	KLLA0F16929g
klac_Chr_6	1559453	1561190	KLLA0F16962g
klac_Chr_6	1561858	1563106	KLLA0F17006g
klac_Chr_6	1563906	1564425	KLLA0F17028g
klac_Chr_6	1564920	1565937	KLLA0F17050g
klac_Chr_6	1566667	1567240	KLLA0F17072g
klac_Chr_6	1567506	1569048	KLLA0F17094g
klac_Chr_6	1569191	1570367	KLLA0F17116g
klac_Chr_6	1571289	1572351	KLLA0F17138g
klac_Chr_6	1572440	1573163	KLLA0F17160g
klac_Chr_6	1574166	1574808	KLLA0F17182g
klac_Chr_6	1574537	1575825	KLLA0F17198g
klac_Chr_6	1576280	1576910	KLLA0F17215g
klac_Chr_6	1577196	1578768	KLLA0F17237g
klac_Chr_6	1579096	1582111	KLLA0F17259g
klac_Chr_6	1582849	1583098	KLLA0F17281g
klac_Chr_6	1584145	1585069	KLLA0F17325g
klac_Chr_6	1585316	1587149	KLLA0F17347g
klac_Chr_6	1587213	1591122	KLLA0F17369g
klac_Chr_6	1592277	1593708	KLLA0F17391g
klac_Chr_6	1594036	1595764	KLLA0F17413g
klac_Chr_6	1596080	1599896	KLLA0F17435g
klac_Chr_6	1600260	1601220	KLLA0F17457g
klac_Chr_6	1601286	1604631	KLLA0F17479g
klac_Chr_6	1605243	1606224	KLLA0F17501g
klac_Chr_6	1606455	1609023	KLLA0F17523g
klac_Chr_6	1609838	1612619	KLLA0F17545g
klac_Chr_6	1613340	1613721	KLLA0F17567g
klac_Chr_6	1614222	1614759	KLLA0F17589g
klac_Chr_6	1616197	1616629	KLLA0F17611g
klac_Chr_6	1618127	1618742	KLLA0F17633g
klac_Chr_6	1619714	1621487	KLLA0F17655g
klac_Chr_6	1622628	1624656	KLLA0F17677g
klac_Chr_6	1625774	1627040	KLLA0F17754g
klac_Chr_6	1627197	1628859	KLLA0F17776g
klac_Chr_6	1629734	1630688	KLLA0F17798g
klac_Chr_6	1630887	1631586	KLLA0F17820g
klac_Chr_6	1633021	1633354	KLLA0F17842g
klac_Chr_6	1634240	1635164	KLLA0F17864g
klac_Chr_6	1636431	1637484	KLLA0F17886g
klac_Chr_6	1637802	1638489	KLLA0F17908g
klac_Chr_6	1638930	1643925	KLLA0F17930g
klac_Chr_6	1643976	1644645	KLLA0F17952g
klac_Chr_6	1644902	1645237	KLLA0F17974g
klac_Chr_6	1645591	1647646	KLLA0F17996g
klac_Chr_6	1647747	1649127	KLLA0F18018g
klac_Chr_6	1649482	1650629	KLLA0F18040g
klac_Chr_6	1651146	1651590	KLLA0F18062g
klac_Chr_6	1652030	1654613	KLLA0F18084g
klac_Chr_6	1657555	1659325	KLLA0F18106g
klac_Chr_6	1661366	1663535	KLLA0F18128g
klac_Chr_6	1664427	1665123	KLLA0F18150g
klac_Chr_6	1668281	1670981	KLLA0F18194g
klac_Chr_6	1677730	1679857	KLLA0F18216g
klac_Chr_6	1680298	1682833	KLLA0F18238g
klac_Chr_6	1683416	1684463	KLLA0F18260g
klac_Chr_6	1686455	1689005	KLLA0F18282g
klac_Chr_6	1689186	1689897	KLLA0F18304g
klac_Chr_6	1692171	1692711	KLLA0F18370g
klac_Chr_6	1693927	1695694	KLLA0F18392g
klac_Chr_6	1695868	1696774	KLLA0F18414g
klac_Chr_6	1697108	1697732	KLLA0F18436g
klac_Chr_6	1697870	1698293	KLLA0F18458g
klac_Chr_6	1698688	1699180	KLLA0F18480g
klac_Chr_6	1699446	1700355	KLLA0F18502g
klac_Chr_6	1701497	1702571	KLLA0F18524g
klac_Chr_6	1706743	1707871	KLLA0F18546g
klac_Chr_6	1708318	1708657	KLLA0F18568g
klac_Chr_6	1709033	1710824	KLLA0F18590g
klac_Chr_6	1711130	1713575	KLLA0F18612g
klac_Chr_6	1713946	1714201	KLLA0F18634g
klac_Chr_6	1714587	1715742	KLLA0F18656g
klac_Chr_6	1716889	1718404	KLLA0F18678g
klac_Chr_6	1718737	1721050	KLLA0F18700g
klac_Chr_6	1721733	1722546	KLLA0F18722g
klac_Chr_6	1723007	1724126	KLLA0F18744g
klac_Chr_6	1725141	1725348	KLLA0F18766g
klac_Chr_6	1726045	1727515	KLLA0F18788g
klac_Chr_6	1727999	1728941	KLLA0F18810g
klac_Chr_6	1729735	1730482	KLLA0F18832g
klac_Chr_6	1730608	1731319	KLLA0F18865g
klac_Chr_6	1732169	1732529	KLLA0F18887g
klac_Chr_6	1733467	1734058	KLLA0F18909g
klac_Chr_6	1734635	1736633	KLLA0F18931g
klac_Chr_6	1737521	1739465	KLLA0F18953g
klac_Chr_6	1739542	1743145	KLLA0F18975g
klac_Chr_6	1747294	1748497	KLLA0F18997g
klac_Chr_6	1753542	1755834	KLLA0F19041g
klac_Chr_6	1756528	1757776	KLLA0F19063g
klac_Chr_6	1758110	1762229	KLLA0F19085g
klac_Chr_6	1762214	1770986	KLLA0F19096g
klac_Chr_6	1771249	1772986	KLLA0F19118g
klac_Chr_6	1773326	1774910	KLLA0F19140g
klac_Chr_6	1775239	1776826	KLLA0F19162g
klac_Chr_6	1778226	1779765	KLLA0F19184g
klac_Chr_6	1780092	1780884	KLLA0F19206g
klac_Chr_6	1781493	1782411	KLLA0F19228g
klac_Chr_6	1782823	1783174	KLLA0F19250g
klac_Chr_6	1783496	1784297	KLLA0F19272g
klac_Chr_6	1784663	1786376	KLLA0F19294g
klac_Chr_6	1786658	1788674	KLLA0F19316g
klac_Chr_6	1789535	1792211	KLLA0F19338g
klac_Chr_6	1792777	1793812	KLLA0F19360g
klac_Chr_6	1794713	1794956	KLLA0F19371g
klac_Chr_6	1795950	1796178	KLLA0F19382g
klac_Chr_6	1796568	1798242	KLLA0F19404g
klac_Chr_6	1798813	1799464	KLLA0F19426g
klac_Chr_6	1799570	1800266	KLLA0F19448g
klac_Chr_6	1800699	1802205	KLLA0F19470g
klac_Chr_6	1803007	1804366	KLLA0F19492g
klac_Chr_6	1804837	1807057	KLLA0F19514g
klac_Chr_6	1808262	1811577	KLLA0F19536g
klac_Chr_6	1811728	1812886	KLLA0F19558g
klac_Chr_6	1813461	1814511	KLLA0F19580g
klac_Chr_6	1814948	1816760	KLLA0F19602g
klac_Chr_6	1817205	1818435	KLLA0F19624g
klac_Chr_6	1818897	1819257	KLLA0F19646g
klac_Chr_6	1819416	1819905	KLLA0F19668g
klac_Chr_6	1820354	1821329	KLLA0F19690g
klac_Chr_6	1821831	1826568	KLLA0F19712g
klac_Chr_6	1826827	1830229	KLLA0F19734g
klac_Chr_6	1830488	1831529	KLLA0F19756g
klac_Chr_6	1831726	1833700	KLLA0F19778g
klac_Chr_6	1834143	1834698	KLLA0F19800g
klac_Chr_6	1835014	1837009	KLLA0F19822g
klac_Chr_6	1837294	1837699	KLLA0F19844g
klac_Chr_6	1837873	1838983	KLLA0F19866g
klac_Chr_6	1839681	1854429	KLLA0F19888g
klac_Chr_6	1854592	1856029	KLLA0F19910g
klac_Chr_6	1856020	1856719	KLLA0F19921g
klac_Chr_6	1856923	1858504	KLLA0F19943g
klac_Chr_6	1859393	1860752	KLLA0F19965g
klac_Chr_6	1862309	1862825	KLLA0F20009g
klac_Chr_6	1863883	1864258	KLLA0F20031g
klac_Chr_6	1867208	1868543	KLLA0F20053g
klac_Chr_6	1868785	1873336	KLLA0F20075g
klac_Chr_6	1874061	1877319	KLLA0F20119g
klac_Chr_6	1877663	1878839	KLLA0F20141g
klac_Chr_6	1880074	1881922	KLLA0F20163g
klac_Chr_6	1882093	1882951	KLLA0F20185g
klac_Chr_6	1883229	1884093	KLLA0F20207g
klac_Chr_6	1884342	1885395	KLLA0F20229g
klac_Chr_6	1885727	1886372	KLLA0F20251g
klac_Chr_6	1886913	1887453	KLLA0F20273g
klac_Chr_6	1887495	1888404	KLLA0F20295g
klac_Chr_6	1888802	1891163	KLLA0F20317g
klac_Chr_6	1891434	1892337	KLLA0F20339g
klac_Chr_6	1892425	1893769	KLLA0F20361g
klac_Chr_6	1894576	1894780	KLLA0F20383g
klac_Chr_6	1895178	1897830	KLLA0F20405g
klac_Chr_6	1898252	1900667	KLLA0F20449g
klac_Chr_6	1900997	1901189	KLLA0F20460g
klac_Chr_6	1901748	1902387	KLLA0F20471g
klac_Chr_6	1902725	1904429	KLLA0F20504g
klac_Chr_6	1905476	1906721	KLLA0F20526g
klac_Chr_6	1907636	1909055	KLLA0F20548g
klac_Chr_6	1909450	1909990	KLLA0F20570g
klac_Chr_6	1910782	1910962	KLLA0F20603g
klac_Chr_6	1913173	1913569	KLLA0F20614g
klac_Chr_6	1914451	1915309	KLLA0F20636g
klac_Chr_6	1919850	1923099	KLLA0F20658g
klac_Chr_6	1924147	1926511	KLLA0F20680g
klac_Chr_6	1927058	1929767	KLLA0F20702g
klac_Chr_6	1931936	1933916	KLLA0F20724g
klac_Chr_6	1934088	1936200	KLLA0F20746g
klac_Chr_6	1936803	1937520	KLLA0F20768g
klac_Chr_6	1937780	1938836	KLLA0F20790g
klac_Chr_6	1939688	1941344	KLLA0F20812g
klac_Chr_6	1942015	1943866	KLLA0F20834g
klac_Chr_6	1946042	1946801	KLLA0F20856g
klac_Chr_6	1947378	1948821	KLLA0F20878g
klac_Chr_6	1949667	1950480	KLLA0F20900g
klac_Chr_6	1951786	1954510	KLLA0F20922g
klac_Chr_6	1954946	1956371	KLLA0F20944g
klac_Chr_6	1956868	1959895	KLLA0F20966g
klac_Chr_6	1960416	1961406	KLLA0F20988g
klac_Chr_6	1962950	1964003	KLLA0F21010g
klac_Chr_6	1964629	1965523	KLLA0F21032g
klac_Chr_6	1965622	1965940	KLLA0F21054g
klac_Chr_6	1966372	1969036	KLLA0F21076g
klac_Chr_6	1969577	1970225	KLLA0F21098g
klac_Chr_6	1970486	1971245	KLLA0F21120g
klac_Chr_6	1971837	1972626	KLLA0F21142g
klac_Chr_6	1973017	1974280	KLLA0F21164g
klac_Chr_6	1975202	1980527	KLLA0F21208g
klac_Chr_6	1980953	1981691	KLLA0F21230g
klac_Chr_6	1981871	1983266	KLLA0F21252g
klac_Chr_6	1984162	1988971	KLLA0F21274g
klac_Chr_6	1990997	1992512	KLLA0F21296g
klac_Chr_6	1992955	1993570	KLLA0F21318g
klac_Chr_6	1993658	1995314	KLLA0F21340g
klac_Chr_6	1996259	1998377	KLLA0F21406g
klac_Chr_6	1998803	1999631	KLLA0F21428g
klac_Chr_6	1999976	2001134	KLLA0F21450g
klac_Chr_6	2002550	2004077	KLLA0F21560g
klac_Chr_6	2004308	2005157	KLLA0F21582g
klac_Chr_6	2005980	2006640	KLLA0F21604g
klac_Chr_6	2006960	2008040	KLLA0F21626g
klac_Chr_6	2008350	2012016	KLLA0F21648g
klac_Chr_6	2012736	2013615	KLLA0F21670g
klac_Chr_6	2014151	2018729	KLLA0F21692g
klac_Chr_6	2020261	2022271	KLLA0F21714g
klac_Chr_6	2022574	2022922	KLLA0F21736g
klac_Chr_6	2023804	2028523	KLLA0F21758g
klac_Chr_6	2029686	2031519	KLLA0F21802g
klac_Chr_6	2031718	2032549	KLLA0F21824g
klac_Chr_6	2033134	2034265	KLLA0F21846g
klac_Chr_6	2035167	2035683	KLLA0F21868g
klac_Chr_6	2036620	2037064	KLLA0F21890g
klac_Chr_6	2038202	2038838	Klac_YGOB_Anc_5.281
klac_Chr_6	2039115	2039718	KLLA0F21934g
klac_Chr_6	2040150	2042310	KLLA0F21956g
klac_Chr_6	2042655	2044929	KLLA0F21978g
klac_Chr_6	2044972	2047354	KLLA0F22000g
klac_Chr_6	2047834	2049586	KLLA0F22022g
klac_Chr_6	2051032	2062327	KLLA0F22066g
klac_Chr_6	2064309	2065986	KLLA0F22088g
klac_Chr_6	2066618	2069372	KLLA0F22110g
klac_Chr_6	2069921	2072507	KLLA0F22154g
klac_Chr_6	2073041	2073926	KLLA0F22176g
klac_Chr_6	2075027	2077334	KLLA0F22198g
klac_Chr_6	2077499	2078861	KLLA0F22220g
klac_Chr_6	2079461	2080118	KLLA0F22242g
klac_Chr_6	2080656	2082984	KLLA0F22275g
klac_Chr_6	2083447	2085547	KLLA0F22297g
klac_Chr_6	2086612	2087224	KLLA0F22319g
klac_Chr_6	2088006	2088966	KLLA0F22341g
klac_Chr_6	2089475	2090693	KLLA0F22363g
klac_Chr_6	2091234	2095596	KLLA0F22385g
klac_Chr_6	2095692	2096499	KLLA0F22407g
klac_Chr_6	2096802	2097852	KLLA0F22429g
klac_Chr_6	2098203	2099559	KLLA0F22451g
klac_Chr_6	2099622	2100384	KLLA0F22473g
klac_Chr_6	2100745	2102089	KLLA0F22495g
klac_Chr_6	2102744	2104670	KLLA0F22539g
klac_Chr_6	2105218	2106844	KLLA0F22561g
klac_Chr_6	2107304	2108909	KLLA0F22583g
klac_Chr_6	2109033	2111913	KLLA0F22605g
klac_Chr_6	2112335	2114525	KLLA0F22627g
klac_Chr_6	2114752	2115220	KLLA0F22649g
klac_Chr_6	2115529	2116930	KLLA0F22671g
klac_Chr_6	2118782	2119145	KLLA0F22792g
klac_Chr_6	2119265	2119736	KLLA0F22814g
klac_Chr_6	2120128	2121025	KLLA0F22836g
klac_Chr_6	2121351	2123118	KLLA0F22858g
klac_Chr_6	2123576	2127071	KLLA0F22880g
klac_Chr_6	2127146	2128682	KLLA0F22902g
klac_Chr_6	2129433	2130021	KLLA0F22924g
klac_Chr_6	2130326	2132018	KLLA0F22946g
klac_Chr_6	2132131	2133136	KLLA0F22968g
klac_Chr_6	2134384	2138146	KLLA0F22990g
klac_Chr_6	2138820	2140566	KLLA0F23012g
klac_Chr_6	2140637	2142164	KLLA0F23034g
klac_Chr_6	2143617	2144517	KLLA0F23078g
klac_Chr_6	2145082	2146084	KLLA0F23089g
klac_Chr_6	2151397	2153464	KLLA0F23111g
klac_Chr_6	2154514	2156623	KLLA0F23133g
klac_Chr_6	2157145	2158429	KLLA0F23155g
klac_Chr_6	2159244	2162067	KLLA0F23199g
klac_Chr_6	2163233	2164850	KLLA0F23221g
klac_Chr_6	2165406	2170368	KLLA0F23243g
klac_Chr_6	2170524	2173428	KLLA0F23265g
klac_Chr_6	2174089	2175199	KLLA0F23287g
klac_Chr_6	2175772	2176759	KLLA0F23309g
klac_Chr_6	2177476	2178658	KLLA0F23331g
klac_Chr_6	2178958	2179804	KLLA0F23353g
klac_Chr_6	2181985	2184475	KLLA0F23375g
klac_Chr_6	2184750	2186256	KLLA0F23397g
klac_Chr_6	2187385	2189107	KLLA0F23419g
klac_Chr_6	2191498	2192845	KLLA0F23441g
klac_Chr_6	2193238	2196280	KLLA0F23463g
klac_Chr_6	2196284	2198192	KLLA0F23485g
klac_Chr_6	2198602	2200066	KLLA0F23507g
klac_Chr_6	2200945	2202775	KLLA0F23529g
klac_Chr_6	2203275	2206557	KLLA0F23551g
klac_Chr_6	2206863	2207460	KLLA0F23573g
klac_Chr_6	2207440	2208103	KLLA0F23584g
klac_Chr_6	2208464	2209637	KLLA0F23606g
klac_Chr_6	2209789	2210431	KLLA0F23628g
klac_Chr_6	2210562	2211501	KLLA0F23650g
klac_Chr_6	2212222	2212594	KLLA0F23672g
klac_Chr_6	2213136	2215302	KLLA0F23694g
klac_Chr_6	2215453	2218129	KLLA0F23716g
klac_Chr_6	2218554	2218938	KLLA0F23760g
klac_Chr_6	2219919	2222268	KLLA0F23782g
klac_Chr_6	2222944	2223757	KLLA0F23804g
klac_Chr_6	2223867	2224680	KLLA0F23826g
klac_Chr_6	2224950	2226900	KLLA0F23848g
klac_Chr_6	2227309	2229253	KLLA0F23870g
klac_Chr_6	2229492	2231049	KLLA0F23892g
klac_Chr_6	2232013	2233681	KLLA0F23914g
klac_Chr_6	2235182	2237615	KLLA0F23980g
klac_Chr_6	2237721	2239113	KLLA0F24002g
klac_Chr_6	2239419	2239788	KLLA0F24024g
klac_Chr_6	2240453	2242268	KLLA0F24046g
klac_Chr_6	2242938	2243226	KLLA0F24068g
klac_Chr_6	2243448	2246406	KLLA0F24090g
klac_Chr_6	2246665	2247916	KLLA0F24112g
klac_Chr_6	2248260	2251263	KLLA0F24134g
klac_Chr_6	2251453	2254276	KLLA0F24156g
klac_Chr_6	2254371	2255829	KLLA0F24178g
klac_Chr_6	2257006	2258965	KLLA0F24200g
klac_Chr_6	2259016	2261497	KLLA0F24222g
klac_Chr_6	2261809	2264593	KLLA0F24244g
klac_Chr_6	2265001	2265559	KLLA0F24266g
klac_Chr_6	2265718	2267020	KLLA0F24288g
klac_Chr_6	2267284	2268013	KLLA0F24310g
klac_Chr_6	2268390	2269074	KLLA0F24332g
klac_Chr_6	2269336	2270621	KLLA0F24354g
klac_Chr_6	2270906	2271371	KLLA0F24376g
klac_Chr_6	2271708	2274876	KLLA0F24398g
klac_Chr_6	2275735	2277472	KLLA0F24420g
klac_Chr_6	2277835	2278330	KLLA0F24442g
klac_Chr_6	2278744	2279857	KLLA0F24464g
klac_Chr_6	2280371	2281223	KLLA0F24486g
klac_Chr_6	2282651	2283091	KLLA0F24509g
klac_Chr_6	2283568	2284717	KLLA0F24552g
klac_Chr_6	2285386	2287522	KLLA0F24574g
klac_Chr_6	2288292	2288802	KLLA0F24596g
klac_Chr_6	2288942	2290613	KLLA0F24618g
klac_Chr_6	2291185	2292508	KLLA0F24640g
klac_Chr_6	2292806	2294399	KLLA0F24662g
klac_Chr_6	2294707	2297629	KLLA0F24684g
klac_Chr_6	2298223	2299471	KLLA0F24706g
klac_Chr_6	2299814	2300906	KLLA0F24728g
klac_Chr_6	2301850	2304451	KLLA0F24750g
klac_Chr_6	2304732	2305863	KLLA0F24772g
klac_Chr_6	2306054	2307848	KLLA0F24794g
klac_Chr_6	2308341	2309778	KLLA0F24816g
klac_Chr_6	2309841	2313030	KLLA0F24838g
klac_Chr_6	2313712	2317357	KLLA0F24860g
klac_Chr_6	2317797	2319027	KLLA0F24882g
klac_Chr_6	2319019	2319097	Klac_YGOB_Anc_8.775
klac_Chr_6	2319857	2321132	KLLA0F24904g
klac_Chr_6	2321927	2323283	KLLA0F24926g
klac_Chr_6	2323979	2324480	KLLA0F24948g
klac_Chr_6	2325339	2327283	KLLA0F24981g
klac_Chr_6	2327809	2328208	KLLA0F25003g
klac_Chr_6	2328544	2328997	KLLA0F25014g
klac_Chr_6	2329464	2330634	KLLA0F25036g
klac_Chr_6	2330788	2331805	KLLA0F25058g
klac_Chr_6	2332263	2332845	KLLA0F25080g
klac_Chr_6	2333487	2334798	KLLA0F25102g
klac_Chr_6	2334953	2337881	KLLA0F25124g
klac_Chr_6	2338210	2340631	KLLA0F25146g
klac_Chr_6	2341385	2343614	KLLA0F25168g
klac_Chr_6	2345058	2346723	KLLA0F25190g
klac_Chr_6	2347142	2349122	KLLA0F25212g
klac_Chr_6	2349191	2350691	KLLA0F25234g
klac_Chr_6	2351008	2351602	KLLA0F25256g
klac_Chr_6	2352044	2352719	KLLA0F25278g
klac_Chr_6	2354117	2356196	KLLA0F25300g
klac_Chr_6	2356565	2360375	KLLA0F25322g
klac_Chr_6	2361278	2361953	KLLA0F25366g
klac_Chr_6	2362149	2363367	KLLA0F25388g
klac_Chr_6	2363910	2365374	KLLA0F25410g
klac_Chr_6	2365433	2366957	KLLA0F25432g
klac_Chr_6	2367058	2367586	KLLA0F25454g
klac_Chr_6	2367736	2368507	KLLA0F25476g
klac_Chr_6	2368995	2370501	KLLA0F25498g
klac_Chr_6	2370883	2372155	KLLA0F25520g
klac_Chr_6	2372719	2373073	KLLA0F25542g
klac_Chr_6	2374192	2375422	KLLA0F25564g
klac_Chr_6	2375615	2376569	KLLA0F25586g
klac_Chr_6	2378463	2381487	KLLA0F25630g
klac_Chr_6	2382287	2383790	KLLA0F25652g
klac_Chr_6	2384292	2386566	KLLA0F25674g
klac_Chr_6	2386885	2387554	KLLA0F25696g
klac_Chr_6	2387820	2388783	KLLA0F25718g
klac_Chr_6	2389225	2390779	KLLA0F25740g
klac_Chr_6	2391114	2394126	KLLA0F25762g
klac_Chr_6	2395003	2397058	KLLA0F25784g
klac_Chr_6	2397559	2401294	KLLA0F25806g
klac_Chr_6	2401462	2403334	KLLA0F25828g
klac_Chr_6	2403615	2404017	KLLA0F25850g
klac_Chr_6	2404448	2404718	KLLA0F25872g
klac_Chr_6	2405015	2405831	KLLA0F25894g
klac_Chr_6	2406596	2407940	KLLA0F25916g
klac_Chr_6	2408280	2408679	KLLA0F25938g
klac_Chr_6	2409590	2410607	KLLA0F25960g
klac_Chr_6	2410899	2411244	KLLA0F25982g
klac_Chr_6	2411260	2412271	KLLA0F26004g
klac_Chr_6	2412581	2413241	KLLA0F26026g
klac_Chr_6	2413295	2415875	KLLA0F26048g
klac_Chr_6	2416264	2417608	KLLA0F26070g
klac_Chr_6	2418243	2420028	KLLA0F26092g
klac_Chr_6	2420634	2421810	KLLA0F26114g
klac_Chr_6	2422975	2424154	KLLA0F26158g
klac_Chr_6	2424325	2425789	KLLA0F26180g
klac_Chr_6	2426057	2427530	KLLA0F26202g
klac_Chr_6	2428359	2430558	KLLA0F26224g
klac_Chr_6	2432208	2433960	KLLA0F26246g
klac_Chr_6	2434994	2436320	KLLA0F26268g
klac_Chr_6	2436414	2438400	KLLA0F26290g
klac_Chr_6	2438839	2439745	KLLA0F26312g
klac_Chr_6	2439807	2440191	KLLA0F26334g
klac_Chr_6	2440509	2441676	KLLA0F26356g
klac_Chr_6	2441941	2443060	KLLA0F26378g
klac_Chr_6	2443629	2445525	KLLA0F26400g
klac_Chr_6	2447841	2448753	KLLA0F26422g
klac_Chr_6	2448747	2450517	KLLA0F26433g
klac_Chr_6	2450870	2453462	KLLA0F26455g
klac_Chr_6	2453525	2456141	KLLA0F26477g
klac_Chr_6	2456559	2458689	KLLA0F26499g
klac_Chr_6	2458707	2459337	KLLA0F26521g
klac_Chr_6	2460141	2460672	KLLA0F26587g
klac_Chr_6	2461875	2464251	KLLA0F26653g
klac_Chr_6	2464377	2465277	KLLA0F26675g
klac_Chr_6	2466250	2466490	KLLA0F26686g
klac_Chr_6	2467246	2470639	KLLA0F26697g
klac_Chr_6	2472249	2473575	KLLA0F26763g
klac_Chr_6	2474741	2475452	KLLA0F26807g
klac_Chr_6	2477130	2477355	KLLA0F26818g
klac_Chr_6	2477781	2478405	KLLA0F26829g
klac_Chr_6	2478464	2479451	KLLA0F26851g
klac_Chr_6	2480008	2480743	KLLA0F26873g
klac_Chr_6	2481280	2484169	KLLA0F26895g
klac_Chr_6	2484541	2485279	KLLA0F26917g
klac_Chr_6	2485498	2486092	KLLA0F26939g
klac_Chr_6	2486803	2488888	KLLA0F26961g
klac_Chr_6	2489325	2490729	KLLA0F26983g
klac_Chr_6	2491504	2493124	KLLA0F27005g
klac_Chr_6	2493257	2493794	KLLA0F27027g
klac_Chr_6	2495104	2496457	KLLA0F27049g
klac_Chr_6	2496780	2499894	KLLA0F27071g
klac_Chr_6	2501048	2502740	KLLA0F27093g
klac_Chr_6	2502892	2504674	KLLA0F27115g
klac_Chr_6	2505025	2508559	KLLA0F27137g
klac_Chr_6	2508837	2510568	KLLA0F27159g
klac_Chr_6	2510635	2513059	KLLA0F27181g
klac_Chr_6	2514693	2515656	KLLA0F27203g
klac_Chr_6	2517769	2519170	KLLA0F27225g
klac_Chr_6	2519695	2520058	KLLA0F27247g
klac_Chr_6	2520781	2524432	KLLA0F27269g
klac_Chr_6	2524624	2525674	KLLA0F27291g
klac_Chr_6	2526332	2526902	KLLA0F27313g
klac_Chr_6	2527144	2530228	KLLA0F27335g
klac_Chr_6	2530947	2533560	KLLA0F27357g
klac_Chr_6	2534019	2534913	KLLA0F27379g
klac_Chr_6	2535051	2535300	KLLA0F27390g
klac_Chr_6	2535548	2537219	KLLA0F27401g
klac_Chr_6	2537352	2538891	KLLA0F27423g
klac_Chr_6	2539960	2540713	KLLA0F27445g
klac_Chr_6	2541109	2543644	KLLA0F27467g
klac_Chr_6	2544517	2545411	KLLA0F27489g
klac_Chr_6	2546532	2548404	KLLA0F27511g
klac_Chr_6	2549456	2550953	KLLA0F27533g
klac_Chr_6	2553290	2553404	Klac_YGOB_YER053C-A
klac_Chr_6	2554570	2555410	KLLA0F27555g
klac_Chr_6	2556661	2557180	KLLA0F27577g
klac_Chr_6	2558177	2559746	KLLA0F27599g
klac_Chr_6	2560054	2560900	KLLA0F27621g
klac_Chr_6	2561212	2562649	KLLA0F27643g
klac_Chr_6	2563021	2566156	KLLA0F27665g
klac_Chr_6	2566289	2569061	KLLA0F27687g
klac_Chr_6	2569569	2570445	KLLA0F27709g
klac_Chr_6	2571154	2571496	KLLA0F27753g
klac_Chr_6	2571643	2572054	KLLA0F27775g
klac_Chr_6	2572414	2575720	KLLA0F27797g
klac_Chr_6	2576381	2577056	KLLA0F27819g
klac_Chr_6	2578530	2579112	KLLA0F27841g
klac_Chr_6	2579509	2580241	KLLA0F27863g
klac_Chr_6	2580667	2581438	KLLA0F27885g
klac_Chr_6	2581759	2582212	KLLA0F27907g
klac_Chr_6	2583178	2584507	KLLA0F27929g
klac_Chr_6	2584588	2585161	KLLA0F27951g
klac_Chr_6	2585444	2586146	KLLA0F27973g
klac_Chr_6	2586721	2587954	KLLA0F27995g
klac_Chr_6	2588272	2589466	KLLA0F28017g
klac_Chr_6	2590002	2591325	KLLA0F28039g
klac_Chr_6	2594273	2596370	KLLA0F28083g
klac_Chr_6	2599340	2599682	KLLA0F28105g
```
