## Supplementary File 1. Metadata, BED files and Orthogroup tables for the YGOB dataset generated using OrthoFinder, YGOB pillars and orthoSynAssign for "orthoSynAssign: refine orthogroups using synteny information": knag.bed

```
knag_Chr_1	1603	2326	KNAG0A00100
knag_Chr_1	2370	2847	KNAG0A01140
knag_Chr_1	6345	7041	KNAG0A01150
knag_Chr_1	7228	8530	KNAG0A01160
knag_Chr_1	8836	9547	KNAG0A01170
knag_Chr_1	9764	11795	KNAG0A01180
knag_Chr_1	11970	13221	KNAG0A01190
knag_Chr_1	13634	14915	KNAG0A01200
knag_Chr_1	15311	15962	KNAG0A01210
knag_Chr_1	16326	17253	KNAG0A01220
knag_Chr_1	17340	21306	KNAG0A01230
knag_Chr_1	21703	23137	KNAG0A01240
knag_Chr_1	23558	24917	KNAG0A01250
knag_Chr_1	25054	26146	KNAG0A01260
knag_Chr_1	26479	27124	KNAG0A01270
knag_Chr_1	27371	27716	KNAG0A01280
knag_Chr_1	27910	30667	KNAG0A01290
knag_Chr_1	30886	31750	KNAG0A01300
knag_Chr_1	32433	33861	KNAG0A01310
knag_Chr_1	34032	34584	KNAG0A01320
knag_Chr_1	34783	35977	KNAG0A01330
knag_Chr_1	36169	37291	KNAG0A01340
knag_Chr_1	37878	39147	KNAG0A01350
knag_Chr_1	39187	40498	KNAG0A01360
knag_Chr_1	41784	43422	KNAG0A01370
knag_Chr_1	43744	45580	KNAG0A01380
knag_Chr_1	45846	46594	KNAG0A01390
knag_Chr_1	46996	47983	KNAG0A01400
knag_Chr_1	49092	50640	KNAG0A01410
knag_Chr_1	51249	53022	KNAG0A01420
knag_Chr_1	53707	55012	KNAG0A01430
knag_Chr_1	55269	56850	KNAG0A01440
knag_Chr_1	57004	57550	KNAG0A01450
knag_Chr_1	57703	59539	KNAG0A01460
knag_Chr_1	59653	60250	KNAG0A01470
knag_Chr_1	60536	61385	KNAG0A01480
knag_Chr_1	62181	62970	KNAG0A01490
knag_Chr_1	63459	63954	KNAG0A01500
knag_Chr_1	64381	66688	KNAG0A01510
knag_Chr_1	66992	67274	KNAG0A01520
knag_Chr_1	67616	68078	KNAG0A01530
knag_Chr_1	68396	69605	KNAG0A01540
knag_Chr_1	70262	72605	KNAG0A01550
knag_Chr_1	74484	77964	KNAG0A01560
knag_Chr_1	78023	78722	KNAG0A01570
knag_Chr_1	79207	80074	KNAG0A01580
knag_Chr_1	80750	82457	KNAG0A01590
knag_Chr_1	82812	84414	KNAG0A01600
knag_Chr_1	84662	86376	KNAG0A01610
knag_Chr_1	86755	87880	KNAG0A01620
knag_Chr_1	87952	88660	KNAG0A01630
knag_Chr_1	89655	90819	KNAG0A01640
knag_Chr_1	91089	91962	KNAG0A01650
knag_Chr_1	92178	95433	KNAG0A01660
knag_Chr_1	96143	97136	KNAG0A01670
knag_Chr_1	97230	99102	KNAG0A01680
knag_Chr_1	99319	99871	KNAG0A01690
knag_Chr_1	100362	100872	KNAG0A01700
knag_Chr_1	100868	101573	KNAG0A01710
knag_Chr_1	101686	103600	KNAG0A01720
knag_Chr_1	103709	105107	KNAG0A01730
knag_Chr_1	105287	106643	KNAG0A01740
knag_Chr_1	106775	107933	KNAG0A01750
knag_Chr_1	107977	108490	KNAG0A01760
knag_Chr_1	108556	109969	KNAG0A01770
knag_Chr_1	110087	111125	KNAG0A01780
knag_Chr_1	111230	112076	KNAG0A01790
knag_Chr_1	112754	114176	KNAG0A01800
knag_Chr_1	114452	115859	KNAG0A01810
knag_Chr_1	116271	116985	KNAG0A01820
knag_Chr_1	117555	119535	KNAG0A01830
knag_Chr_1	120589	121615	KNAG0A01840
knag_Chr_1	121748	123437	KNAG0A01850
knag_Chr_1	123506	130793	KNAG0A01860
knag_Chr_1	132202	134533	KNAG0A01870
knag_Chr_1	135395	137078	KNAG0A01880
knag_Chr_1	137588	143111	KNAG0A01890
knag_Chr_1	143991	145082	KNAG0A01900
knag_Chr_1	145753	146616	KNAG0A01910
knag_Chr_1	146962	147691	KNAG0A01920
knag_Chr_1	147970	149179	KNAG0A01930
knag_Chr_1	149402	150260	KNAG0A01940
knag_Chr_1	151651	154915	KNAG0A01950
knag_Chr_1	155184	157449	KNAG0A01960
knag_Chr_1	157669	159085	KNAG0A01970
knag_Chr_1	159162	159648	KNAG0A01980
knag_Chr_1	159878	161651	KNAG0A01990
knag_Chr_1	161701	162706	KNAG0A02000
knag_Chr_1	162913	163840	KNAG0A02010
knag_Chr_1	164023	164686	KNAG0A02020
knag_Chr_1	164976	165156	KNAG0A02030
knag_Chr_1	165804	167247	KNAG0A02040
knag_Chr_1	167382	168138	KNAG0A02050
knag_Chr_1	168327	169680	KNAG0A02060
knag_Chr_1	170455	171949	KNAG0A02070
knag_Chr_1	172143	173301	KNAG0A02080
knag_Chr_1	175246	175696	KNAG0A02090
knag_Chr_1	177772	182290	KNAG0A02100
knag_Chr_1	182671	183823	KNAG0A02110
knag_Chr_1	184747	185356	KNAG0A02120
knag_Chr_1	185696	186362	KNAG0A02130
knag_Chr_1	186452	187052	KNAG0A02140
knag_Chr_1	187174	188365	KNAG0A02150
knag_Chr_1	188678	190427	KNAG0A02160
knag_Chr_1	190897	192130	KNAG0A02170
knag_Chr_1	192545	192839	KNAG0A02180
knag_Chr_1	193009	193318	KNAG0A02190
knag_Chr_1	193501	195814	KNAG0A02200
knag_Chr_1	195983	198032	KNAG0A02210
knag_Chr_1	198239	199979	KNAG0A02220
knag_Chr_1	200396	200981	KNAG0A02230
knag_Chr_1	201188	204266	KNAG0A02240
knag_Chr_1	204450	205248	KNAG0A02250
knag_Chr_1	205509	206118	KNAG0A02260
knag_Chr_1	206189	206609	KNAG0A02270
knag_Chr_1	208087	210670	KNAG0A02280
knag_Chr_1	211625	214028	KNAG0A02290
knag_Chr_1	214176	216363	KNAG0A02300
knag_Chr_1	216544	217453	KNAG0A02310
knag_Chr_1	218040	219693	KNAG0A02320
knag_Chr_1	219855	222081	KNAG0A02330
knag_Chr_1	222245	223442	KNAG0A02340
knag_Chr_1	223756	225022	KNAG0A02350
knag_Chr_1	226054	226735	KNAG0A02360
knag_Chr_1	226842	228834	KNAG0A02370
knag_Chr_1	229085	232349	KNAG0A02380
knag_Chr_1	232426	235837	KNAG0A02390
knag_Chr_1	236365	237271	KNAG0A02400
knag_Chr_1	237720	239115	KNAG0A02410
knag_Chr_1	239340	241266	KNAG0A02420
knag_Chr_1	241426	242410	KNAG0A02430
knag_Chr_1	242917	244309	KNAG0A02440
knag_Chr_1	244482	245235	KNAG0A02450
knag_Chr_1	245279	245849	KNAG0A02460
knag_Chr_1	246024	246927	KNAG0A02470
knag_Chr_1	247214	248810	KNAG0A02480
knag_Chr_1	249699	252084	KNAG0A02490
knag_Chr_1	252382	253000	KNAG0A02500
knag_Chr_1	253244	255794	KNAG0A02510
knag_Chr_1	256082	258944	KNAG0A02520
knag_Chr_1	259731	260634	KNAG0A02530
knag_Chr_1	260984	262190	KNAG0A02540
knag_Chr_1	262866	265059	KNAG0A02550
knag_Chr_1	268124	269723	KNAG0A02560
knag_Chr_1	270057	271701	KNAG0A02570
knag_Chr_1	271857	273810	KNAG0A02580
knag_Chr_1	274930	276763	KNAG0A02590
knag_Chr_1	276946	277975	KNAG0A02600
knag_Chr_1	278045	279011	KNAG0A02610
knag_Chr_1	279177	281787	KNAG0A02620
knag_Chr_1	281976	284421	KNAG0A02630
knag_Chr_1	284509	285406	KNAG0A02640
knag_Chr_1	285635	286376	KNAG0A02650
knag_Chr_1	286642	288043	KNAG0A02660
knag_Chr_1	288305	290297	KNAG0A02670
knag_Chr_1	290529	292161	KNAG0A02680
knag_Chr_1	292548	293682	KNAG0A02690
knag_Chr_1	294232	294694	KNAG0A02700
knag_Chr_1	294782	295847	KNAG0A02710
knag_Chr_1	296027	296705	KNAG0A02720
knag_Chr_1	296965	297418	KNAG0A02730
knag_Chr_1	297822	300321	KNAG0A02740
knag_Chr_1	300382	300868	KNAG0A02750
knag_Chr_1	301135	302539	KNAG0A02760
knag_Chr_1	327025	328045	KNAG0A02770
knag_Chr_1	328265	329486	KNAG0A02780
knag_Chr_1	329795	331784	KNAG0A02790
knag_Chr_1	331933	334735	KNAG0A02800
knag_Chr_1	335023	335326	KNAG0A02810
knag_Chr_1	335452	335632	KNAG0A02820
knag_Chr_1	335787	336720	KNAG0A02830
knag_Chr_1	336804	337434	KNAG0A02840
knag_Chr_1	337498	339730	KNAG0A02850
knag_Chr_1	340605	342465	KNAG0A02860
knag_Chr_1	342658	344773	KNAG0A02870
knag_Chr_1	344973	346548	KNAG0A02880
knag_Chr_1	347030	348590	KNAG0A02890
knag_Chr_1	348806	350750	KNAG0A02900
knag_Chr_1	350930	353858	KNAG0A02910
knag_Chr_1	354327	355413	KNAG0A02920
knag_Chr_1	356922	357927	KNAG0A02930
knag_Chr_1	358014	359490	KNAG0A02940
knag_Chr_1	359742	361852	KNAG0A02950
knag_Chr_1	362267	362969	KNAG0A02970
knag_Chr_1	363467	366083	KNAG0A02980
knag_Chr_1	366168	367050	KNAG0A02990
knag_Chr_1	367234	368536	KNAG0A03000
knag_Chr_1	369023	369677	KNAG0A03010
knag_Chr_1	369850	370306	KNAG0A03020
knag_Chr_1	371569	371893	KNAG0A03030
knag_Chr_1	372149	374084	KNAG0A03040
knag_Chr_1	374567	375266	KNAG0A03050
knag_Chr_1	375639	377142	KNAG0A03060
knag_Chr_1	378278	379604	KNAG0A03070
knag_Chr_1	380345	381686	KNAG0A03080
knag_Chr_1	382049	385577	KNAG0A03090
knag_Chr_1	386201	386696	KNAG0A03100
knag_Chr_1	386887	387328	KNAG0A03110
knag_Chr_1	387385	388144	KNAG0A03115
knag_Chr_1	388855	389905	KNAG0A03130
knag_Chr_1	390085	390769	KNAG0A03140
knag_Chr_1	391208	393776	KNAG0A03150
knag_Chr_1	394018	395434	KNAG0A03170
knag_Chr_1	395739	396288	KNAG0A03180
knag_Chr_1	396536	397301	KNAG0A03190
knag_Chr_1	397823	398516	KNAG0A03200
knag_Chr_1	398697	399682	KNAG0A03210
knag_Chr_1	399878	401150	KNAG0A03220
knag_Chr_1	401906	404624	KNAG0A03230
knag_Chr_1	404718	406752	KNAG0A03240
knag_Chr_1	407830	411298	KNAG0A03250
knag_Chr_1	411518	413612	KNAG0A03260
knag_Chr_1	413847	415557	KNAG0A03270
knag_Chr_1	416098	417922	KNAG0A03280
knag_Chr_1	418369	419035	KNAG0A03290
knag_Chr_1	419261	420443	KNAG0A03300
knag_Chr_1	420722	422156	KNAG0A03310
knag_Chr_1	422355	423600	KNAG0A03330
knag_Chr_1	423944	425108	KNAG0A03350
knag_Chr_1	425338	427609	KNAG0A03360
knag_Chr_1	427888	429103	KNAG0A03380
knag_Chr_1	431076	433149	KNAG0A03400
knag_Chr_1	433533	435363	KNAG0A03410
knag_Chr_1	435578	436268	KNAG0A03420
knag_Chr_1	436357	438034	KNAG0A03430
knag_Chr_1	439118	439571	KNAG0A03440
knag_Chr_1	439715	440648	KNAG0A03450
knag_Chr_1	440729	441692	KNAG0A03460
knag_Chr_1	441738	442089	KNAG0A03470
knag_Chr_1	442208	442472	KNAG0A03480
knag_Chr_1	442603	443992	KNAG0A03490
knag_Chr_1	444242	446795	KNAG0A03510
knag_Chr_1	447567	449517	KNAG0A03530
knag_Chr_1	450486	452103	KNAG0A03540
knag_Chr_1	452312	453298	KNAG0A03550
knag_Chr_1	454041	455133	KNAG0A03560
knag_Chr_1	459946	460681	KNAG0A03570
knag_Chr_1	460955	463598	KNAG0A03580
knag_Chr_1	463642	465031	KNAG0A03590
knag_Chr_1	465571	466441	KNAG0A03600
knag_Chr_1	467449	468403	KNAG0A03610
knag_Chr_1	468894	469761	KNAG0A03620
knag_Chr_1	470202	471318	KNAG0A03630
knag_Chr_1	471479	472148	KNAG0A03640
knag_Chr_1	472337	472744	KNAG0A03660
knag_Chr_1	472848	474129	KNAG0A03670
knag_Chr_1	474616	476263	KNAG0A03680
knag_Chr_1	476887	477706	KNAG0A03685
knag_Chr_1	477869	480323	KNAG0A03700
knag_Chr_1	480894	482526	KNAG0A03710
knag_Chr_1	483213	485055	KNAG0A03720
knag_Chr_1	485401	486052	KNAG0A03730
knag_Chr_1	486177	486705	KNAG0A03740
knag_Chr_1	487450	489943	KNAG0A03750
knag_Chr_1	491046	493821	KNAG0A03760
knag_Chr_1	494020	495091	KNAG0A03770
knag_Chr_1	495352	496603	KNAG0A03780
knag_Chr_1	496953	498321	KNAG0A03790
knag_Chr_1	498499	503989	KNAG0A03800
knag_Chr_1	507758	508535	KNAG0A03810
knag_Chr_1	508747	510115	KNAG0A03820
knag_Chr_1	510349	510757	KNAG0A03830
knag_Chr_1	510996	512196	KNAG0A03840
knag_Chr_1	513573	515256	KNAG0A03850
knag_Chr_1	515620	515821	KNAG0A03860
knag_Chr_1	516751	518185	KNAG0A03880
knag_Chr_1	518489	519626	KNAG0A03890
knag_Chr_1	520499	521390	KNAG0A03900
knag_Chr_1	521688	522723	KNAG0A03910
knag_Chr_1	523008	524406	KNAG0A03920
knag_Chr_1	525957	526923	KNAG0A03930
knag_Chr_1	527275	529543	KNAG0A03940
knag_Chr_1	529619	530780	KNAG0A03950
knag_Chr_1	531062	532253	KNAG0A03960
knag_Chr_1	532948	533386	KNAG0A03970
knag_Chr_1	533713	535375	KNAG0A03980
knag_Chr_1	535489	536563	KNAG0A03990
knag_Chr_1	537692	539225	KNAG0A04000
knag_Chr_1	539398	540628	KNAG0A04010
knag_Chr_1	540690	541875	KNAG0A04020
knag_Chr_1	542888	543515	KNAG0A04030
knag_Chr_1	543787	544279	KNAG0A04040
knag_Chr_1	544633	546964	KNAG0A04050
knag_Chr_1	548606	549740	KNAG0A04060
knag_Chr_1	550654	551209	KNAG0A04070
knag_Chr_1	551408	552635	KNAG0A04080
knag_Chr_1	552951	553440	KNAG0A04090
knag_Chr_1	554431	555040	KNAG0A04100
knag_Chr_1	555299	556433	KNAG0A04110
knag_Chr_1	556918	558727	KNAG0A04120
knag_Chr_1	559074	560904	KNAG0A04130
knag_Chr_1	560940	562635	KNAG0A04140
knag_Chr_1	564795	565257	KNAG0A04160
knag_Chr_1	565616	567023	KNAG0A04170
knag_Chr_1	567263	569834	KNAG0A04180
knag_Chr_1	570182	573083	KNAG0A04190
knag_Chr_1	573334	574225	KNAG0A04210
knag_Chr_1	574557	575250	KNAG0A04220
knag_Chr_1	575332	576973	KNAG0A04230
knag_Chr_1	577185	579270	KNAG0A04240
knag_Chr_1	579989	580949	KNAG0A04250
knag_Chr_1	581033	582578	KNAG0A04260
knag_Chr_1	582796	583363	KNAG0A04270
knag_Chr_1	583438	584680	KNAG0A04280
knag_Chr_1	584912	585785	KNAG0A04290
knag_Chr_1	586014	587919	KNAG0A04300
knag_Chr_1	591253	595846	KNAG0A04320
knag_Chr_1	596370	601011	KNAG0A04340
knag_Chr_1	601586	602255	KNAG0A04350
knag_Chr_1	602819	603218	KNAG0A04360
knag_Chr_1	604042	604435	KNAG0A04380
knag_Chr_1	606851	607760	KNAG0A04390
knag_Chr_1	608221	609469	KNAG0A04400
knag_Chr_1	609851	611891	KNAG0A04410
knag_Chr_1	613355	614177	KNAG0A04420
knag_Chr_1	614461	615604	KNAG0A04440
knag_Chr_1	615808	619801	KNAG0A04450
knag_Chr_1	619910	623783	KNAG0A04460
knag_Chr_1	624897	625956	KNAG0A04470
knag_Chr_1	626228	629270	KNAG0A04480
knag_Chr_1	630230	631910	KNAG0A04500
knag_Chr_1	632333	632939	KNAG0A04510
knag_Chr_1	633444	635637	KNAG0A04520
knag_Chr_1	638060	638258	KNAG0A04530
knag_Chr_1	638823	641127	KNAG0A04540
knag_Chr_1	642547	645208	KNAG0A04550
knag_Chr_1	645400	647935	KNAG0A04560
knag_Chr_1	648263	650390	KNAG0A04570
knag_Chr_1	651780	653589	KNAG0A04580
knag_Chr_1	653838	654849	KNAG0A04590
knag_Chr_1	655076	655574	KNAG0A04600
knag_Chr_1	655790	657458	KNAG0A04610
knag_Chr_1	657763	659197	KNAG0A04620
knag_Chr_1	659470	660583	KNAG0A04630
knag_Chr_1	660772	661483	KNAG0A04640
knag_Chr_1	661665	663192	KNAG0A04650
knag_Chr_1	663565	665707	KNAG0A04660
knag_Chr_1	665963	666590	KNAG0A04670
knag_Chr_1	666747	668622	KNAG0A04680
knag_Chr_1	668676	669801	KNAG0A04690
knag_Chr_1	671470	673789	KNAG0A04700
knag_Chr_1	674171	675143	KNAG0A04720
knag_Chr_1	675391	676036	KNAG0A04730
knag_Chr_1	676387	677809	KNAG0A04740
knag_Chr_1	678071	680276	KNAG0A04750
knag_Chr_1	681203	685673	KNAG0A04770
knag_Chr_1	686108	687476	KNAG0A04780
knag_Chr_1	687687	688215	KNAG0A04790
knag_Chr_1	688281	688815	KNAG0A04800
knag_Chr_1	689229	689874	KNAG0A04810
knag_Chr_1	690232	692878	KNAG0A04820
knag_Chr_1	693431	694397	KNAG0A04830
knag_Chr_1	694691	695720	KNAG0A04840
knag_Chr_1	696431	697469	KNAG0A04850
knag_Chr_1	697591	699661	KNAG0A04860
knag_Chr_1	700072	701311	KNAG0A04870
knag_Chr_1	702485	705266	KNAG0A04890
knag_Chr_1	706036	711787	KNAG0A04910
knag_Chr_1	712908	714957	KNAG0A04920
knag_Chr_1	715588	717385	KNAG0A04930
knag_Chr_1	717845	718670	KNAG0A04940
knag_Chr_1	719685	720603	KNAG0A04950
knag_Chr_1	720812	722312	KNAG0A04960
knag_Chr_1	722576	723161	KNAG0A04970
knag_Chr_1	723541	726421	KNAG0A04980
knag_Chr_1	726566	727844	KNAG0A04990
knag_Chr_1	728348	730484	KNAG0A05000
knag_Chr_1	730612	731338	KNAG0A05010
knag_Chr_1	731412	732225	KNAG0A05020
knag_Chr_1	732508	733657	KNAG0A05030
knag_Chr_1	733927	736432	KNAG0A05040
knag_Chr_1	736875	740709	KNAG0A05060
knag_Chr_1	741169	742267	KNAG0A05070
knag_Chr_1	742753	743170	KNAG0A05080
knag_Chr_1	743650	744139	KNAG0A05090
knag_Chr_1	744988	746254	KNAG0A05100
knag_Chr_1	746544	747315	KNAG0A05110
knag_Chr_1	747928	748801	KNAG0A05120
knag_Chr_1	748934	755969	KNAG0A05130
knag_Chr_1	757941	759297	KNAG0A05140
knag_Chr_1	759496	760714	KNAG0A05150
knag_Chr_1	761498	763436	KNAG0A05170
knag_Chr_1	764234	765422	KNAG0A05180
knag_Chr_1	766170	766638	KNAG0A05190
knag_Chr_1	766916	767669	KNAG0A05200
knag_Chr_1	767850	768591	KNAG0A05210
knag_Chr_1	768620	770351	KNAG0A05220
knag_Chr_1	770716	772882	KNAG0A05230
knag_Chr_1	772991	774518	KNAG0A05240
knag_Chr_1	774809	775904	KNAG0A05250
knag_Chr_1	776272	776944	KNAG0A05260
knag_Chr_1	777499	777907	KNAG0A05270
knag_Chr_1	780447	781533	KNAG0A05280
knag_Chr_1	781811	783293	KNAG0A05290
knag_Chr_1	783429	784353	KNAG0A05300
knag_Chr_1	784883	785987	KNAG0A05310
knag_Chr_1	786326	787436	KNAG0A05320
knag_Chr_1	787668	789210	KNAG0A05330
knag_Chr_1	789223	789535	KNAG0A05340
knag_Chr_1	790154	790565	KNAG0A05350
knag_Chr_1	791109	791604	KNAG0A05370
knag_Chr_1	791956	793381	KNAG0A05380
knag_Chr_1	793700	795194	KNAG0A05390
knag_Chr_1	795727	797893	KNAG0A05400
knag_Chr_1	798237	799038	KNAG0A05410
knag_Chr_1	799520	800639	KNAG0A05420
knag_Chr_1	800786	803153	KNAG0A05430
knag_Chr_1	805094	806423	KNAG0A05440
knag_Chr_1	806795	809090	KNAG0A05450
knag_Chr_1	809282	809687	KNAG0A05460
knag_Chr_1	809943	810477	KNAG0A05470
knag_Chr_1	810656	811568	KNAG0A05480
knag_Chr_1	812679	815328	KNAG0A05490
knag_Chr_1	815628	817821	KNAG0A05500
knag_Chr_1	818018	819233	KNAG0A05510
knag_Chr_1	820000	820867	KNAG0A05520
knag_Chr_1	820947	823014	KNAG0A05530
knag_Chr_1	823536	827802	KNAG0A05550
knag_Chr_1	827925	828369	KNAG0A05560
knag_Chr_1	828596	830417	KNAG0A05570
knag_Chr_1	830642	831560	KNAG0A05580
knag_Chr_1	831734	832835	KNAG0A05590
knag_Chr_1	833012	834893	KNAG0A05600
knag_Chr_1	835386	836616	KNAG0A05610
knag_Chr_1	836803	838006	KNAG0A05620
knag_Chr_1	838541	840920	KNAG0A05630
knag_Chr_1	841158	842640	KNAG0A05640
knag_Chr_1	842843	843371	KNAG0A05650
knag_Chr_1	844033	847321	KNAG0A05660
knag_Chr_1	847459	849016	KNAG0A05670
knag_Chr_1	849403	850465	KNAG0A05680
knag_Chr_1	850709	851750	KNAG0A05690
knag_Chr_1	851848	852394	KNAG0A05700
knag_Chr_1	852569	853841	KNAG0A05710
knag_Chr_1	854703	856956	KNAG0A05720
knag_Chr_1	857367	859917	KNAG0A05740
knag_Chr_1	860160	860595	KNAG0A05750
knag_Chr_1	860714	861971	KNAG0A05760
knag_Chr_1	862263	863565	KNAG0A05770
knag_Chr_1	863786	865085	KNAG0A05780
knag_Chr_1	865216	865978	KNAG0A05790
knag_Chr_1	866184	866982	KNAG0A05800
knag_Chr_1	867038	867518	KNAG0A05810
knag_Chr_1	868294	869119	KNAG0A05820
knag_Chr_1	869482	871177	KNAG0A05830
knag_Chr_1	871622	873563	KNAG0A05840
knag_Chr_1	873956	875306	KNAG0A05850
knag_Chr_1	875930	876764	KNAG0A05860
knag_Chr_1	877274	878126	KNAG0A05870
knag_Chr_1	878782	879630	KNAG0A05880
knag_Chr_1	880035	880359	KNAG0A05890
knag_Chr_1	880995	882858	KNAG0A05900
knag_Chr_1	883521	884742	KNAG0A05920
knag_Chr_1	886489	887530	KNAG0A05930
knag_Chr_1	887823	889656	KNAG0A05940
knag_Chr_1	891725	892280	KNAG0A05950
knag_Chr_1	892744	893416	KNAG0A05960
knag_Chr_1	893639	896657	KNAG0A05970
knag_Chr_1	897003	897297	KNAG0A05980
knag_Chr_1	899540	901658	KNAG0A05990
knag_Chr_1	902399	903815	KNAG0A06000
knag_Chr_1	904059	905532	KNAG0A06010
knag_Chr_1	905791	909550	KNAG0A06020
knag_Chr_1	909761	913214	KNAG0A06030
knag_Chr_1	914669	915692	KNAG0A06040
knag_Chr_1	915890	917204	KNAG0A06050
knag_Chr_1	918030	918645	KNAG0A06060
knag_Chr_1	919308	921087	KNAG0A06070
knag_Chr_1	922131	924057	KNAG0A06080
knag_Chr_1	924526	925780	KNAG0A06090
knag_Chr_1	925950	926961	KNAG0A06100
knag_Chr_1	927039	928053	KNAG0A06105
knag_Chr_1	929173	929725	KNAG0A06120
knag_Chr_1	929870	931580	KNAG0A06130
knag_Chr_1	931736	933437	KNAG0A06140
knag_Chr_1	933566	933782	KNAG0A06150
knag_Chr_1	934048	934444	KNAG0A06160
knag_Chr_1	934620	934974	KNAG0A06170
knag_Chr_1	935114	937265	KNAG0A06180
knag_Chr_1	937576	939946	KNAG0A06200
knag_Chr_1	940237	941518	KNAG0A06210
knag_Chr_1	941802	943077	KNAG0A06220
knag_Chr_1	943512	944229	KNAG0A06230
knag_Chr_1	944705	948461	KNAG0A06240
knag_Chr_1	948839	950882	KNAG0A06250
knag_Chr_1	952081	952972	KNAG0A06260
knag_Chr_1	953165	954035	KNAG0A06270
knag_Chr_1	955993	957706	KNAG0A06280
knag_Chr_1	958437	960516	KNAG0A06290
knag_Chr_1	960868	962979	KNAG0A06300
knag_Chr_1	963203	965030	KNAG0A06310
knag_Chr_1	965226	965700	KNAG0A06320
knag_Chr_1	967159	970114	KNAG0A06340
knag_Chr_1	970773	971742	KNAG0A06360
knag_Chr_1	972016	972715	KNAG0A06370
knag_Chr_1	973711	974419	KNAG0A06380
knag_Chr_1	974643	976254	KNAG0A06390
knag_Chr_1	976484	977573	KNAG0A06400
knag_Chr_1	977660	978596	KNAG0A06410
knag_Chr_1	980462	981425	KNAG0A06430
knag_Chr_1	981770	982715	KNAG0A06440
knag_Chr_1	982854	983556	KNAG0A06450
knag_Chr_1	983799	984744	KNAG0A06460
knag_Chr_1	985022	986348	KNAG0A06470
knag_Chr_1	986481	987048	KNAG0A06480
knag_Chr_1	987415	989230	KNAG0A06490
knag_Chr_1	989912	992093	KNAG0A06500
knag_Chr_1	992752	994285	KNAG0A06510
knag_Chr_1	999829	1000297	KNAG0A06530
knag_Chr_1	1002434	1006733	KNAG0A06540
knag_Chr_1	1006920	1007676	KNAG0A06550
knag_Chr_1	1008278	1009433	KNAG0A06560
knag_Chr_1	1009641	1010598	KNAG0A06570
knag_Chr_1	1012193	1013456	KNAG0A06590
knag_Chr_1	1013642	1016795	KNAG0A06600
knag_Chr_1	1018161	1018864	KNAG0A06610
knag_Chr_1	1019337	1020075	KNAG0A06620
knag_Chr_1	1022257	1023448	KNAG0A06625
knag_Chr_1	1023963	1025772	KNAG0A06630
knag_Chr_1	1027285	1028539	KNAG0A06640
knag_Chr_1	1028736	1029587	KNAG0A06650
knag_Chr_1	1030418	1030808	KNAG0A06660
knag_Chr_1	1042145	1042799	KNAG0A06680
knag_Chr_1	1043454	1043863	KNAG0A06690
knag_Chr_1	1044030	1044819	KNAG0A06700
knag_Chr_1	1045212	1046472	KNAG0A06710
knag_Chr_1	1047347	1048652	KNAG0A06730
knag_Chr_1	1049152	1053505	KNAG0A06740
knag_Chr_1	1053918	1056294	KNAG0A06750
knag_Chr_1	1056491	1058174	KNAG0A06760
knag_Chr_1	1058363	1059665	KNAG0A06770
knag_Chr_1	1059840	1060767	KNAG0A06790
knag_Chr_1	1060850	1061594	KNAG0A06800
knag_Chr_1	1061724	1062543	KNAG0A06810
knag_Chr_1	1062635	1063232	KNAG0A06820
knag_Chr_1	1063550	1065722	KNAG0A06830
knag_Chr_1	1066039	1067770	KNAG0A06840
knag_Chr_1	1068341	1069688	KNAG0A06850
knag_Chr_1	1069783	1070887	KNAG0A06860
knag_Chr_1	1071085	1072447	KNAG0A06870
knag_Chr_1	1072890	1073643	KNAG0A06880
knag_Chr_1	1073864	1074449	KNAG0A06890
knag_Chr_1	1074618	1076478	KNAG0A06900
knag_Chr_1	1079458	1080058	KNAG0A06925
knag_Chr_1	1080432	1081350	KNAG0A06930
knag_Chr_1	1081635	1081896	KNAG0A06940
knag_Chr_1	1081923	1082505	KNAG0A06945
knag_Chr_1	1083060	1083300	KNAG0A06950
knag_Chr_1	1083566	1086326	KNAG0A06960
knag_Chr_1	1086673	1088191	KNAG0A06970
knag_Chr_1	1088576	1091708	KNAG0A06980
knag_Chr_1	1091976	1092960	KNAG0A06990
knag_Chr_1	1093295	1094192	KNAG0A07000
knag_Chr_1	1094637	1095963	KNAG0A07010
knag_Chr_1	1096187	1097696	KNAG0A07020
knag_Chr_1	1098476	1100447	KNAG0A07030
knag_Chr_1	1102384	1103443	KNAG0A07040
knag_Chr_1	1103465	1103930	KNAG0A07050
knag_Chr_1	1104754	1106686	KNAG0A07060
knag_Chr_1	1108380	1109343	KNAG0A07070
knag_Chr_1	1109475	1110183	KNAG0A07080
knag_Chr_1	1110423	1112712	KNAG0A07090
knag_Chr_1	1113007	1116868	KNAG0A07100
knag_Chr_1	1117683	1119258	KNAG0A07120
knag_Chr_1	1119804	1120509	KNAG0A07130
knag_Chr_1	1120699	1121554	KNAG0A07140
knag_Chr_1	1121996	1122797	KNAG0A07150
knag_Chr_1	1123789	1125508	KNAG0A07160
knag_Chr_1	1125703	1127221	KNAG0A07170
knag_Chr_1	1127960	1129352	KNAG0A07180
knag_Chr_1	1129594	1131064	KNAG0A07190
knag_Chr_1	1131082	1131592	KNAG0A07200
knag_Chr_1	1131613	1132753	KNAG0A07210
knag_Chr_1	1132922	1134005	KNAG0A07220
knag_Chr_1	1134488	1135757	KNAG0A07230
knag_Chr_1	1135910	1136270	KNAG0A07240
knag_Chr_1	1136358	1136862	KNAG0A07250
knag_Chr_1	1137471	1138296	KNAG0A07260
knag_Chr_1	1138448	1138730	KNAG0A07270
knag_Chr_1	1138862	1139432	KNAG0A07280
knag_Chr_1	1139629	1141153	KNAG0A07290
knag_Chr_1	1141193	1141676	KNAG0A07300
knag_Chr_1	1141817	1143857	KNAG0A07310
knag_Chr_1	1144505	1145636	KNAG0A07320
knag_Chr_1	1145930	1146578	KNAG0A07330
knag_Chr_1	1146812	1147802	KNAG0A07340
knag_Chr_1	1148332	1149706	KNAG0A07350
knag_Chr_1	1149911	1150343	KNAG0A07360
knag_Chr_1	1152975	1154580	KNAG0A07370
knag_Chr_1	1154806	1156240	KNAG0A07380
knag_Chr_1	1156309	1157542	KNAG0A07390
knag_Chr_1	1157756	1159022	KNAG0A07400
knag_Chr_1	1159236	1161927	KNAG0A07410
knag_Chr_1	1162045	1164406	KNAG0A07420
knag_Chr_1	1165739	1166048	KNAG0A07430
knag_Chr_1	1166202	1166547	KNAG0A07440
knag_Chr_1	1166663	1169861	KNAG0A07450
knag_Chr_1	1170178	1173301	KNAG0A07460
knag_Chr_1	1173485	1174043	KNAG0A07470
knag_Chr_1	1174147	1174636	KNAG0A07480
knag_Chr_1	1174767	1175190	KNAG0A07490
knag_Chr_1	1175302	1175776	KNAG0A07500
knag_Chr_1	1175911	1176436	KNAG0A07510
knag_Chr_1	1176892	1177756	KNAG0A07520
knag_Chr_1	1177948	1180921	KNAG0A07530
knag_Chr_1	1181521	1183984	KNAG0A07540
knag_Chr_1	1184214	1185231	KNAG0A07550
knag_Chr_1	1186539	1187550	KNAG0A07560
knag_Chr_1	1187612	1188260	KNAG0A07570
knag_Chr_1	1188490	1189717	KNAG0A07580
knag_Chr_1	1191838	1192705	KNAG0A07590
knag_Chr_1	1192866	1193871	KNAG0A07600
knag_Chr_1	1194107	1196711	KNAG0A07610
knag_Chr_1	1197251	1200422	KNAG0A07620
knag_Chr_1	1200786	1201470	KNAG0A07630
knag_Chr_1	1201896	1202847	KNAG0A07640
knag_Chr_1	1203084	1203870	KNAG0A07650
knag_Chr_1	1204401	1211904	KNAG0A07660
knag_Chr_1	1212589	1213831	KNAG0A07670
knag_Chr_1	1215432	1216779	KNAG0A07680
knag_Chr_1	1217337	1218633	KNAG0A07690
knag_Chr_1	1219062	1220427	KNAG0A07700
knag_Chr_1	1220867	1225226	KNAG0A07710
knag_Chr_1	1225600	1226713	KNAG0A07730
knag_Chr_1	1226948	1230542	KNAG0A07740
knag_Chr_1	1231433	1232474	KNAG0A07750
knag_Chr_1	1232665	1234366	KNAG0A07760
knag_Chr_1	1234600	1237447	KNAG0A07770
knag_Chr_1	1237735	1239772	KNAG0A07780
knag_Chr_1	1239829	1240549	KNAG0A07785
knag_Chr_1	1241099	1242497	KNAG0A07800
knag_Chr_1	1242705	1243412	KNAG0A07810
knag_Chr_1	1243932	1244523	KNAG0A07820
knag_Chr_1	1244678	1245653	KNAG0A07830
knag_Chr_1	1245868	1246930	KNAG0A07840
knag_Chr_1	1250525	1251977	KNAG0A07850
knag_Chr_1	1251945	1253322	KNAG0A07860
knag_Chr_1	1253495	1254542	KNAG0A07870
knag_Chr_1	1254697	1256992	KNAG0A07880
knag_Chr_1	1257199	1257940	KNAG0A07890
knag_Chr_1	1258163	1259702	KNAG0A07900
knag_Chr_1	1260082	1261738	KNAG0A07910
knag_Chr_1	1262893	1264630	KNAG0A07920
knag_Chr_1	1264925	1265120	KNAG0A07925
knag_Chr_1	1265980	1267339	KNAG0A07930
knag_Chr_1	1267542	1268370	KNAG0A07940
knag_Chr_1	1269264	1269813	KNAG0A07950
knag_Chr_1	1270133	1270667	KNAG0A07960
knag_Chr_1	1270859	1272026	KNAG0A07970
knag_Chr_1	1272178	1272709	KNAG0A07980
knag_Chr_1	1272957	1273623	KNAG0A07990
knag_Chr_1	1273894	1275712	KNAG0A08000
knag_Chr_1	1276428	1277163	KNAG0A08010
knag_Chr_1	1278132	1280295	KNAG0A08020
knag_Chr_1	1280625	1286586	KNAG0A08030
knag_Chr_1	1288620	1290777	KNAG0A08040
knag_Chr_10	1661	2507	KNAG0J00110
knag_Chr_10	4247	6272	KNAG0J00120
knag_Chr_10	8621	10190	KNAG0J00130
knag_Chr_10	10728	11649	KNAG0J00140
knag_Chr_10	11792	13643	KNAG0J00150
knag_Chr_10	14333	15683	KNAG0J00160
knag_Chr_10	16246	19939	KNAG0J00170
knag_Chr_10	20274	21027	KNAG0J00180
knag_Chr_10	21136	23836	KNAG0J00190
knag_Chr_10	24043	25591	KNAG0J00200
knag_Chr_10	26131	28717	KNAG0J00210
knag_Chr_10	29016	30516	KNAG0J00220
knag_Chr_10	30659	32084	KNAG0J00230
knag_Chr_10	32152	33013	KNAG0J00240
knag_Chr_10	33321	37035	KNAG0J00250
knag_Chr_10	37949	39602	KNAG0J00260
knag_Chr_10	39749	41627	KNAG0J00270
knag_Chr_10	41830	44059	KNAG0J00280
knag_Chr_10	44233	45337	KNAG0J00290
knag_Chr_10	45518	48563	KNAG0J00300
knag_Chr_10	48731	49685	KNAG0J00310
knag_Chr_10	50266	51388	KNAG0J00320
knag_Chr_10	52716	53913	KNAG0J00330
knag_Chr_10	54598	55966	KNAG0J00340
knag_Chr_10	56070	56700	KNAG0J00350
knag_Chr_10	56846	58169	KNAG0J00360
knag_Chr_10	58216	59113	KNAG0J00370
knag_Chr_10	59269	60682	KNAG0J00380
knag_Chr_10	60773	61343	KNAG0J00390
knag_Chr_10	61500	62043	KNAG0J00400
knag_Chr_10	62151	63069	KNAG0J00410
knag_Chr_10	63245	66380	KNAG0J00420
knag_Chr_10	67079	67541	KNAG0J00430
knag_Chr_10	67788	72057	KNAG0J00440
knag_Chr_10	72213	73971	KNAG0J00450
knag_Chr_10	74396	76664	KNAG0J00460
knag_Chr_10	76886	77066	KNAG0J00470
knag_Chr_10	77225	77858	KNAG0J00480
knag_Chr_10	78038	79358	KNAG0J00490
knag_Chr_10	79668	80844	KNAG0J00500
knag_Chr_10	80989	81367	KNAG0J00510
knag_Chr_10	82324	84121	KNAG0J00520
knag_Chr_10	84310	85540	KNAG0J00530
knag_Chr_10	86359	91045	KNAG0J00540
knag_Chr_10	91281	92751	KNAG0J00550
knag_Chr_10	94151	96272	KNAG0J00560
knag_Chr_10	97797	98343	KNAG0J00570
knag_Chr_10	99491	99929	KNAG0J00580
knag_Chr_10	100636	101608	KNAG0J00590
knag_Chr_10	101683	102169	KNAG0J00600
knag_Chr_10	103314	104373	KNAG0J00610
knag_Chr_10	105816	107064	KNAG0J00620
knag_Chr_10	107914	108721	KNAG0J00630
knag_Chr_10	109449	110306	KNAG0J00640
knag_Chr_10	110684	112259	KNAG0J00650
knag_Chr_10	112566	113496	KNAG0J00660
knag_Chr_10	113750	115211	KNAG0J00670
knag_Chr_10	115633	117043	KNAG0J00680
knag_Chr_10	117200	121172	KNAG0J00690
knag_Chr_10	121297	122689	KNAG0J00700
knag_Chr_10	123171	123633	KNAG0J00710
knag_Chr_10	123750	124206	KNAG0J00720
knag_Chr_10	124397	125549	KNAG0J00730
knag_Chr_10	125604	126189	KNAG0J00740
knag_Chr_10	126334	126895	KNAG0J00750
knag_Chr_10	127049	128795	KNAG0J00760
knag_Chr_10	128997	132126	KNAG0J00770
knag_Chr_10	134069	134699	KNAG0J00780
knag_Chr_10	134835	137133	KNAG0J00800
knag_Chr_10	137372	137597	KNAG0J00810
knag_Chr_10	137926	141202	KNAG0J00820
knag_Chr_10	141512	143687	KNAG0J00830
knag_Chr_10	145072	146008	KNAG0J00840
knag_Chr_10	146186	146675	KNAG0J00850
knag_Chr_10	147155	148211	KNAG0J00860
knag_Chr_10	148420	149263	KNAG0J00870
knag_Chr_10	153018	154584	KNAG0J00880
knag_Chr_10	156959	157595	KNAG0J00890
knag_Chr_10	157847	158918	KNAG0J00900
knag_Chr_10	159176	160868	KNAG0J00910
knag_Chr_10	161018	162323	KNAG0J00920
knag_Chr_10	162451	163232	KNAG0J00930
knag_Chr_10	163672	164233	KNAG0J00940
knag_Chr_10	164858	166514	KNAG0J00950
knag_Chr_10	168111	169851	KNAG0J00960
knag_Chr_10	170093	171308	KNAG0J00970
knag_Chr_10	171487	173512	KNAG0J00980
knag_Chr_10	173784	174657	KNAG0J00990
knag_Chr_10	175193	176114	KNAG0J01000
knag_Chr_10	179420	180107	KNAG0J01010
knag_Chr_10	180546	181593	KNAG0J01020
knag_Chr_10	181977	183066	KNAG0J01030
knag_Chr_10	184377	185058	KNAG0J01040
knag_Chr_10	185366	185777	KNAG0J01050
knag_Chr_10	186408	186720	KNAG0J01060
knag_Chr_10	187188	189522	KNAG0J01070
knag_Chr_10	190046	191543	KNAG0J01080
knag_Chr_10	192080	192794	KNAG0J01090
knag_Chr_10	193311	194628	KNAG0J01100
knag_Chr_10	194793	195420	KNAG0J01110
knag_Chr_10	197885	200198	KNAG0J01120
knag_Chr_10	201866	202607	KNAG0J01130
knag_Chr_10	204501	205224	KNAG0J01140
knag_Chr_10	205596	206190	KNAG0J01150
knag_Chr_10	210604	211528	KNAG0J01170
knag_Chr_10	211915	213337	KNAG0J01180
knag_Chr_10	213750	214446	KNAG0J01190
knag_Chr_10	214919	216356	KNAG0J01200
knag_Chr_10	216525	217767	KNAG0J01210
knag_Chr_10	218284	221452	KNAG0J01220
knag_Chr_10	221927	222791	KNAG0J01230
knag_Chr_10	223401	223692	KNAG0J01240
knag_Chr_10	225062	225671	KNAG0J01250
knag_Chr_10	225940	226525	KNAG0J01260
knag_Chr_10	226857	228501	KNAG0J01270
knag_Chr_10	229655	230216	KNAG0J01280
knag_Chr_10	230492	232019	KNAG0J01290
knag_Chr_10	232783	234817	KNAG0J01300
knag_Chr_10	235079	238256	KNAG0J01310
knag_Chr_10	238703	240422	KNAG0J01320
knag_Chr_10	240649	242344	KNAG0J01330
knag_Chr_10	243185	244883	KNAG0J01340
knag_Chr_10	246078	246876	KNAG0J01350
knag_Chr_10	247120	248317	KNAG0J01360
knag_Chr_10	248464	249469	KNAG0J01370
knag_Chr_10	251884	253414	KNAG0J01380
knag_Chr_10	254531	255845	KNAG0J01390
knag_Chr_10	255961	256867	KNAG0J01400
knag_Chr_10	257716	260320	KNAG0J01410
knag_Chr_10	260384	263546	KNAG0J01420
knag_Chr_10	264009	265302	KNAG0J01430
knag_Chr_10	265741	268438	KNAG0J01440
knag_Chr_10	268927	269140	KNAG0J01450
knag_Chr_10	269393	270164	KNAG0J01460
knag_Chr_10	270774	272679	KNAG0J01470
knag_Chr_10	273062	273728	KNAG0J01480
knag_Chr_10	274214	274982	KNAG0J01490
knag_Chr_10	275374	278119	KNAG0J01500
knag_Chr_10	278520	279408	KNAG0J01510
knag_Chr_10	279891	280758	KNAG0J01520
knag_Chr_10	281028	282111	KNAG0J01530
knag_Chr_10	282284	283232	KNAG0J01540
knag_Chr_10	283988	287114	KNAG0J01550
knag_Chr_10	287735	288665	KNAG0J01560
knag_Chr_10	288984	290199	KNAG0J01570
knag_Chr_10	290361	291768	KNAG0J01580
knag_Chr_10	292564	294982	KNAG0J01590
knag_Chr_10	295361	295989	KNAG0J01600
knag_Chr_10	296795	298112	KNAG0J01610
knag_Chr_10	298426	299788	KNAG0J01620
knag_Chr_10	299900	300767	KNAG0J01630
knag_Chr_10	300866	301319	KNAG0J01640
knag_Chr_10	301379	302249	KNAG0J01650
knag_Chr_10	302373	303939	KNAG0J01660
knag_Chr_10	304020	307050	KNAG0J01670
knag_Chr_10	307279	308476	KNAG0J01680
knag_Chr_10	308575	309667	KNAG0J01690
knag_Chr_10	309961	312424	KNAG0J01700
knag_Chr_10	312871	314119	KNAG0J01710
knag_Chr_10	314394	316272	KNAG0J01720
knag_Chr_10	316410	317001	KNAG0J01730
knag_Chr_10	317049	317934	KNAG0J01740
knag_Chr_10	318346	320470	KNAG0J01750
knag_Chr_10	320757	321534	KNAG0J01760
knag_Chr_10	321695	322658	KNAG0J01770
knag_Chr_10	323026	323569	KNAG0J01780
knag_Chr_10	323929	326119	KNAG0J01790
knag_Chr_10	326200	327343	KNAG0J01800
knag_Chr_10	327319	328027	KNAG0J01810
knag_Chr_10	328262	332807	KNAG0J01820
knag_Chr_10	332878	334213	KNAG0J01830
knag_Chr_10	334572	336525	KNAG0J01840
knag_Chr_10	336933	338724	KNAG0J01850
knag_Chr_10	339329	340586	KNAG0J01860
knag_Chr_10	341137	341938	KNAG0J01870
knag_Chr_10	342137	342581	KNAG0J01880
knag_Chr_10	342819	345267	KNAG0J01890
knag_Chr_10	345538	346966	KNAG0J01900
knag_Chr_10	346988	349280	KNAG0J01910
knag_Chr_10	349372	350263	KNAG0J01920
knag_Chr_10	350379	351678	KNAG0J01930
knag_Chr_10	351788	352709	KNAG0J01940
knag_Chr_10	352814	354317	KNAG0J01950
knag_Chr_10	354528	355788	KNAG0J01960
knag_Chr_10	356529	357894	KNAG0J01970
knag_Chr_10	358042	359371	KNAG0J01980
knag_Chr_10	359486	360902	KNAG0J01990
knag_Chr_10	361017	363444	KNAG0J02000
knag_Chr_10	363829	365602	KNAG0J02010
knag_Chr_10	366162	367746	KNAG0J02020
knag_Chr_10	368140	370327	KNAG0J02030
knag_Chr_10	370675	374065	KNAG0J02040
knag_Chr_10	374308	379978	KNAG0J02050
knag_Chr_10	380170	381538	KNAG0J02060
knag_Chr_10	381714	382401	KNAG0J02070
knag_Chr_10	382534	382876	KNAG0J02080
knag_Chr_10	382975	384472	KNAG0J02090
knag_Chr_10	384708	385383	KNAG0J02100
knag_Chr_10	385603	387670	KNAG0J02110
knag_Chr_10	387882	388283	KNAG0J02120
knag_Chr_10	388820	390713	KNAG0J02130
knag_Chr_10	390899	391715	KNAG0J02140
knag_Chr_10	392040	396951	KNAG0J02150
knag_Chr_10	397480	399334	KNAG0J02160
knag_Chr_10	399563	400598	KNAG0J02170
knag_Chr_10	400744	405859	KNAG0J02180
knag_Chr_10	406271	406935	KNAG0J02190
knag_Chr_10	407266	409090	KNAG0J02200
knag_Chr_10	409846	411592	KNAG0J02210
knag_Chr_10	412289	413222	KNAG0J02220
knag_Chr_10	413497	416287	KNAG0J02230
knag_Chr_10	416550	419370	KNAG0J02240
knag_Chr_10	421559	422450	KNAG0J02250
knag_Chr_10	422652	424017	KNAG0J02260
knag_Chr_10	424144	424627	KNAG0J02270
knag_Chr_10	424794	425448	KNAG0J02280
knag_Chr_10	426073	427384	KNAG0J02300
knag_Chr_10	427667	430634	KNAG0J02310
knag_Chr_10	431035	433312	KNAG0J02320
knag_Chr_10	433617	437565	KNAG0J02330
knag_Chr_10	439354	439840	KNAG0J02340
knag_Chr_10	440852	443870	KNAG0J02350
knag_Chr_10	445523	447359	KNAG0J02360
knag_Chr_10	447824	450698	KNAG0J02370
knag_Chr_10	450925	451825	KNAG0J02380
knag_Chr_10	452557	453472	KNAG0J02390
knag_Chr_10	455505	457809	KNAG0J02400
knag_Chr_10	458482	458740	KNAG0J02410
knag_Chr_10	459089	461858	KNAG0J02430
knag_Chr_10	462500	463259	KNAG0J02440
knag_Chr_10	463590	465480	KNAG0J02450
knag_Chr_10	465584	466361	KNAG0J02460
knag_Chr_10	466681	466960	KNAG0J02470
knag_Chr_10	467377	467713	KNAG0J02480
knag_Chr_10	467901	470064	KNAG0J02490
knag_Chr_10	470146	471373	KNAG0J02500
knag_Chr_10	471567	472257	KNAG0J02510
knag_Chr_10	472463	476795	KNAG0J02520
knag_Chr_10	476973	479010	KNAG0J02530
knag_Chr_10	479194	480067	KNAG0J02540
knag_Chr_10	480297	482514	KNAG0J02550
knag_Chr_10	482740	484294	KNAG0J02560
knag_Chr_10	484327	484912	KNAG0J02570
knag_Chr_10	485179	485890	KNAG0J02580
knag_Chr_10	485967	486426	KNAG0J02590
knag_Chr_10	486594	487953	KNAG0J02600
knag_Chr_10	488127	488679	KNAG0J02610
knag_Chr_10	488917	490060	KNAG0J02620
knag_Chr_10	490138	491047	KNAG0J02630
knag_Chr_10	491288	493283	KNAG0J02640
knag_Chr_10	493562	493718	KNAG0J02650
knag_Chr_10	495010	497425	KNAG0J02660
knag_Chr_10	497837	499340	KNAG0J02670
knag_Chr_10	499863	501108	KNAG0J02680
knag_Chr_10	501650	504197	KNAG0J02690
knag_Chr_10	504335	504824	KNAG0J02700
knag_Chr_10	506186	508745	KNAG0J02710
knag_Chr_10	509224	510382	KNAG0J02720
knag_Chr_10	512372	516986	KNAG0J02730
knag_Chr_10	517398	519735	KNAG0J02740
knag_Chr_10	521085	526044	KNAG0J02750
knag_Chr_10	526724	527747	KNAG0J02760
knag_Chr_10	528224	528941	KNAG0J02770
knag_Chr_10	529264	530764	KNAG0J02780
knag_Chr_10	531221	532802	KNAG0J02790
knag_Chr_10	533391	535308	KNAG0J02800
knag_Chr_10	535631	538229	KNAG0J02810
knag_Chr_10	539097	542151	KNAG0J02820
knag_Chr_10	542238	543372	KNAG0J02830
knag_Chr_10	544066	544894	KNAG0J02840
knag_Chr_10	545070	546573	KNAG0J02850
knag_Chr_10	546986	548924	KNAG0J02860
knag_Chr_10	549106	550096	KNAG0J02870
knag_Chr_10	550888	551350	KNAG0J02880
knag_Chr_10	551488	557086	KNAG0J02890
knag_Chr_10	557463	558126	KNAG0J02900
knag_Chr_10	558268	560224	KNAG0J02910
knag_Chr_10	561448	563476	KNAG0J02920
knag_Chr_10	563797	564568	KNAG0J02930
knag_Chr_10	565509	566337	KNAG0J02940
knag_Chr_10	566989	568882	KNAG0J02950
knag_Chr_10	568956	570702	KNAG0J02970
knag_Chr_10	571854	573765	KNAG0J02980
knag_Chr_10	576490	578425	KNAG0J02990
knag_Chr_10	580074	580884	KNAG0J03000
knag_Chr_11	158	4661	KNAG0K00100
knag_Chr_11	4975	5692	KNAG0K00120
knag_Chr_11	6702	7953	KNAG0K00130
knag_Chr_11	10734	11688	KNAG0K00140
knag_Chr_11	12039	12975	KNAG0K00150
knag_Chr_11	14252	14834	KNAG0K00160
knag_Chr_11	15699	20028	KNAG0K00170
knag_Chr_11	20914	21694	KNAG0K00180
knag_Chr_11	21937	23656	KNAG0K00190
knag_Chr_11	26255	27347	KNAG0K00200
knag_Chr_11	27857	29654	KNAG0K00210
knag_Chr_11	29889	30804	KNAG0K00220
knag_Chr_11	31189	33094	KNAG0K00230
knag_Chr_11	33211	33907	KNAG0K00240
knag_Chr_11	34638	36327	KNAG0K00250
knag_Chr_11	36641	37319	KNAG0K00260
knag_Chr_11	37408	43306	KNAG0K00270
knag_Chr_11	43552	47779	KNAG0K00280
knag_Chr_11	48612	49269	KNAG0K00290
knag_Chr_11	49573	50296	KNAG0K00300
knag_Chr_11	50492	51362	KNAG0K00310
knag_Chr_11	51862	52999	KNAG0K00320
knag_Chr_11	53877	54981	KNAG0K00330
knag_Chr_11	55185	55983	KNAG0K00340
knag_Chr_11	56221	58627	KNAG0K00350
knag_Chr_11	58784	60377	KNAG0K00360
knag_Chr_11	62595	65535	KNAG0K00370
knag_Chr_11	65727	66825	KNAG0K00380
knag_Chr_11	66963	68445	KNAG0K00390
knag_Chr_11	69794	71093	KNAG0K00400
knag_Chr_11	71165	71738	KNAG0K00410
knag_Chr_11	71858	73397	KNAG0K00420
knag_Chr_11	73565	74159	KNAG0K00430
knag_Chr_11	74288	75608	KNAG0K00440
knag_Chr_11	75674	76478	KNAG0K00450
knag_Chr_11	77387	79508	KNAG0K00460
knag_Chr_11	79663	80908	KNAG0K00470
knag_Chr_11	82113	82653	KNAG0K00480
knag_Chr_11	84366	85047	KNAG0K00490
knag_Chr_11	85327	85981	KNAG0K00500
knag_Chr_11	86666	88943	KNAG0K00510
knag_Chr_11	89427	90687	KNAG0K00520
knag_Chr_11	91790	93842	KNAG0K00530
knag_Chr_11	94315	95308	KNAG0K00540
knag_Chr_11	95999	96491	KNAG0K00550
knag_Chr_11	96677	99992	KNAG0K00560
knag_Chr_11	100354	101266	KNAG0K00570
knag_Chr_11	101849	104819	KNAG0K00580
knag_Chr_11	105439	106798	KNAG0K00590
knag_Chr_11	107532	107958	KNAG0K00600
knag_Chr_11	108808	110299	KNAG0K00610
knag_Chr_11	111409	112411	KNAG0K00620
knag_Chr_11	113521	115378	KNAG0K00630
knag_Chr_11	115489	116149	KNAG0K00640
knag_Chr_11	116370	117819	KNAG0K00650
knag_Chr_11	118004	119348	KNAG0K00660
knag_Chr_11	119418	120384	KNAG0K00670
knag_Chr_11	120918	124206	KNAG0K00680
knag_Chr_11	124384	127477	KNAG0K00690
knag_Chr_11	128354	128993	KNAG0K00700
knag_Chr_11	129157	130477	KNAG0K00710
knag_Chr_11	130647	131589	KNAG0K00720
knag_Chr_11	131767	133876	KNAG0K00730
knag_Chr_11	134106	135066	KNAG0K00740
knag_Chr_11	135299	136211	KNAG0K00750
knag_Chr_11	137104	142771	KNAG0K00770
knag_Chr_11	144442	145456	KNAG0K00780
knag_Chr_11	149200	150178	KNAG0K00800
knag_Chr_11	150426	153351	KNAG0K00810
knag_Chr_11	153469	156622	KNAG0K00820
knag_Chr_11	157003	157906	KNAG0K00830
knag_Chr_11	158286	159117	KNAG0K00840
knag_Chr_11	159328	162832	KNAG0K00850
knag_Chr_11	163355	166373	KNAG0K00870
knag_Chr_11	166835	168098	KNAG0K00880
knag_Chr_11	168686	177923	KNAG0K00890
knag_Chr_11	178080	178920	KNAG0K00900
knag_Chr_11	179222	182942	KNAG0K00910
knag_Chr_11	183129	183324	KNAG0K00920
knag_Chr_11	183479	184352	KNAG0K00930
knag_Chr_11	184710	186111	KNAG0K00940
knag_Chr_11	186380	190235	KNAG0K00950
knag_Chr_11	190420	191314	KNAG0K00960
knag_Chr_11	191487	193245	KNAG0K00970
knag_Chr_11	193395	194055	KNAG0K00980
knag_Chr_11	194210	195521	KNAG0K00990
knag_Chr_11	195724	197101	KNAG0K01000
knag_Chr_11	197550	198027	KNAG0K01010
knag_Chr_11	198212	200012	KNAG0K01020
knag_Chr_11	202384	204130	KNAG0K01030
knag_Chr_11	204635	205811	KNAG0K01040
knag_Chr_11	206292	207126	KNAG0K01050
knag_Chr_11	207380	208709	KNAG0K01060
knag_Chr_11	208873	210454	KNAG0K01070
knag_Chr_11	211647	212727	KNAG0K01080
knag_Chr_11	212849	213920	KNAG0K01090
knag_Chr_11	213989	215063	KNAG0K01100
knag_Chr_11	215539	218545	KNAG0K01110
knag_Chr_11	218748	220332	KNAG0K01120
knag_Chr_11	220519	221981	KNAG0K01130
knag_Chr_11	222138	224928	KNAG0K01140
knag_Chr_11	225094	226519	KNAG0K01150
knag_Chr_11	226740	228192	KNAG0K01160
knag_Chr_11	229259	230513	KNAG0K01170
knag_Chr_11	230726	232277	KNAG0K01180
knag_Chr_11	232472	234596	KNAG0K01190
knag_Chr_11	234877	235798	KNAG0K01200
knag_Chr_11	236006	236861	KNAG0K01210
knag_Chr_11	237135	238809	KNAG0K01220
knag_Chr_11	239225	242912	KNAG0K01230
knag_Chr_11	243153	246096	KNAG0K01240
knag_Chr_11	246240	247467	KNAG0K01250
knag_Chr_11	247699	249925	KNAG0K01260
knag_Chr_11	250175	252947	KNAG0K01270
knag_Chr_11	253588	254119	KNAG0K01285
knag_Chr_11	254880	256716	KNAG0K01290
knag_Chr_11	257270	259064	KNAG0K01300
knag_Chr_11	259573	260713	KNAG0K01310
knag_Chr_11	260931	261825	KNAG0K01320
knag_Chr_11	262189	265408	KNAG0K01330
knag_Chr_11	265563	270069	KNAG0K01350
knag_Chr_11	271794	273420	KNAG0K01360
knag_Chr_11	274906	276475	KNAG0K01380
knag_Chr_11	277603	279673	KNAG0K01390
knag_Chr_11	280378	281308	KNAG0K01400
knag_Chr_11	295282	295666	KNAG0K01420
knag_Chr_11	296405	296804	KNAG0K01430
knag_Chr_11	298286	298760	KNAG0K01440
knag_Chr_11	299494	301225	KNAG0K01450
knag_Chr_11	301520	309011	KNAG0K01470
knag_Chr_11	309275	309995	KNAG0K01480
knag_Chr_11	310335	311553	KNAG0K01490
knag_Chr_11	312286	312610	KNAG0K01500
knag_Chr_11	312793	313969	KNAG0K01510
knag_Chr_11	314271	315081	KNAG0K01520
knag_Chr_11	315710	317018	KNAG0K01530
knag_Chr_11	317935	319033	KNAG0K01540
knag_Chr_11	321106	322657	KNAG0K01550
knag_Chr_11	323329	325291	KNAG0K01560
knag_Chr_11	325705	329119	KNAG0K01570
knag_Chr_11	329192	329660	KNAG0K01580
knag_Chr_11	329917	332941	KNAG0K01590
knag_Chr_11	333379	334276	KNAG0K01600
knag_Chr_11	334556	335738	KNAG0K01610
knag_Chr_11	336058	337282	KNAG0K01620
knag_Chr_11	337494	338742	KNAG0K01630
knag_Chr_11	340791	341463	KNAG0K01635
knag_Chr_11	341745	342012	KNAG0K01643
knag_Chr_11	343411	344410	KNAG0K01645
knag_Chr_11	344763	345699	KNAG0K01650
knag_Chr_11	345807	347331	KNAG0K01660
knag_Chr_11	347570	348266	KNAG0K01670
knag_Chr_11	348481	349408	KNAG0K01680
knag_Chr_11	349618	351760	KNAG0K01690
knag_Chr_11	352051	356122	KNAG0K01700
knag_Chr_11	356742	358059	KNAG0K01703
knag_Chr_11	358425	359607	KNAG0K01706
knag_Chr_11	360437	361931	KNAG0K01710
knag_Chr_11	362029	362470	KNAG0K01720
knag_Chr_11	362598	363588	KNAG0K01730
knag_Chr_11	364194	366492	KNAG0K01740
knag_Chr_11	366716	367961	KNAG0K01750
knag_Chr_11	368925	371628	KNAG0K01760
knag_Chr_11	371794	373618	KNAG0K01770
knag_Chr_11	373832	376358	KNAG0K01780
knag_Chr_11	376596	377142	KNAG0K01790
knag_Chr_11	377362	378913	KNAG0K01800
knag_Chr_11	379159	379999	KNAG0K01810
knag_Chr_11	380172	381462	KNAG0K01820
knag_Chr_11	381572	382955	KNAG0K01840
knag_Chr_11	383170	384100	KNAG0K01850
knag_Chr_11	384188	384479	KNAG0K01860
knag_Chr_11	384624	385167	KNAG0K01870
knag_Chr_11	385396	386359	KNAG0K01880
knag_Chr_11	386498	386867	KNAG0K01890
knag_Chr_11	386929	387361	KNAG0K01900
knag_Chr_11	387437	388019	KNAG0K01910
knag_Chr_11	388140	388653	KNAG0K01920
knag_Chr_11	388671	389502	KNAG0K01930
knag_Chr_11	389709	392088	KNAG0K01940
knag_Chr_11	392500	393973	KNAG0K01950
knag_Chr_11	394130	403268	KNAG0K01960
knag_Chr_11	403983	405021	KNAG0K01970
knag_Chr_11	405215	407381	KNAG0K01980
knag_Chr_11	407513	408839	KNAG0K01990
knag_Chr_11	410262	411315	KNAG0K02000
knag_Chr_11	411618	412434	KNAG0K02010
knag_Chr_11	412705	413353	KNAG0K02020
knag_Chr_11	413530	414250	KNAG0K02030
knag_Chr_11	414360	415101	KNAG0K02040
knag_Chr_11	415254	416199	KNAG0K02050
knag_Chr_11	416606	419351	KNAG0K02060
knag_Chr_11	419555	420527	KNAG0K02070
knag_Chr_11	420787	422494	KNAG0K02080
knag_Chr_11	422909	423776	KNAG0K02090
knag_Chr_11	428665	430492	KNAG0K02110
knag_Chr_11	430624	432790	KNAG0K02120
knag_Chr_11	433026	433935	KNAG0K02130
knag_Chr_11	434094	435795	KNAG0K02140
knag_Chr_11	435877	436561	KNAG0K02150
knag_Chr_11	436743	437715	KNAG0K02160
knag_Chr_11	437871	438225	KNAG0K02170
knag_Chr_11	438398	439334	KNAG0K02180
knag_Chr_11	439521	440538	KNAG0K02190
knag_Chr_11	440606	443705	KNAG0K02200
knag_Chr_11	443971	445855	KNAG0K02210
knag_Chr_11	446077	447064	KNAG0K02220
knag_Chr_11	447566	448847	KNAG0K02230
knag_Chr_11	448974	449457	KNAG0K02240
knag_Chr_11	449836	450436	KNAG0K02250
knag_Chr_11	451121	451982	KNAG0K02260
knag_Chr_11	452446	453304	KNAG0K02270
knag_Chr_11	453540	456339	KNAG0K02280
knag_Chr_11	456681	457731	KNAG0K02290
knag_Chr_11	459359	460364	KNAG0K02300
knag_Chr_11	460931	462533	KNAG0K02310
knag_Chr_11	462663	463890	KNAG0K02320
knag_Chr_11	464207	466262	KNAG0K02330
knag_Chr_11	466519	468127	KNAG0K02340
knag_Chr_11	468251	469727	KNAG0K02350
knag_Chr_11	469922	474911	KNAG0K02360
knag_Chr_11	475087	477739	KNAG0K02370
knag_Chr_11	478178	480077	KNAG0K02380
knag_Chr_11	481823	482644	KNAG0K02390
knag_Chr_11	482841	483861	KNAG0K02400
knag_Chr_11	484114	484972	KNAG0K02410
knag_Chr_11	485161	485590	KNAG0K02420
knag_Chr_11	486111	486744	KNAG0K02430
knag_Chr_11	487306	489097	KNAG0K02440
knag_Chr_11	489236	490607	KNAG0K02450
knag_Chr_11	490813	491344	KNAG0K02460
knag_Chr_11	491561	493616	KNAG0K02470
knag_Chr_11	493742	494666	KNAG0K02480
knag_Chr_11	494755	498550	KNAG0K02490
knag_Chr_11	498629	499808	KNAG0K02500
knag_Chr_11	500006	500969	KNAG0K02510
knag_Chr_11	501152	502130	KNAG0K02520
knag_Chr_11	502905	503760	KNAG0K02530
knag_Chr_11	504006	506901	KNAG0K02540
knag_Chr_11	507809	508841	KNAG0K02550
knag_Chr_11	509014	511702	KNAG0K02560
knag_Chr_11	511866	512853	KNAG0K02570
knag_Chr_11	512996	515972	KNAG0K02580
knag_Chr_11	516652	517096	KNAG0K02590
knag_Chr_11	517666	520744	KNAG0K02600
knag_Chr_11	520983	521496	KNAG0K02610
knag_Chr_11	521605	522997	KNAG0K02620
knag_Chr_11	523258	526489	KNAG0K02630
knag_Chr_11	526565	527162	KNAG0K02640
knag_Chr_11	527447	528182	KNAG0K02650
knag_Chr_11	528465	530319	KNAG0K02660
knag_Chr_11	530429	531014	KNAG0K02670
knag_Chr_11	531172	532252	KNAG0K02680
knag_Chr_11	535462	538477	KNAG0K02690
knag_Chr_12	725	1406	KNAG0L00100
knag_Chr_12	8542	10258	KNAG0L00110
knag_Chr_12	10601	11963	KNAG0L00120
knag_Chr_12	11995	12793	KNAG0L00130
knag_Chr_12	13092	13800	KNAG0L00140
knag_Chr_12	13811	15380	KNAG0L00150
knag_Chr_12	15611	16274	KNAG0L00160
knag_Chr_12	16873	17341	KNAG0L00170
knag_Chr_12	17957	18422	KNAG0L00180
knag_Chr_12	19723	20581	KNAG0L00190
knag_Chr_12	20771	22625	KNAG0L00200
knag_Chr_12	22859	26093	KNAG0L00210
knag_Chr_12	26322	28614	KNAG0L00220
knag_Chr_12	28756	29218	KNAG0L00230
knag_Chr_12	29505	32316	KNAG0L00240
knag_Chr_12	32594	34203	KNAG0L00250
knag_Chr_12	35383	35887	KNAG0L00260
knag_Chr_12	36094	36892	KNAG0L00270
knag_Chr_12	37050	37956	KNAG0L00280
knag_Chr_12	38198	38944	KNAG0L00290
knag_Chr_12	39274	40117	KNAG0L00300
knag_Chr_12	40204	42427	KNAG0L00310
knag_Chr_12	42825	43911	KNAG0L00320
knag_Chr_12	45379	47014	KNAG0L00330
knag_Chr_12	48797	50807	KNAG0L00340
knag_Chr_12	51104	51752	KNAG0L00350
knag_Chr_12	51845	53327	KNAG0L00360
knag_Chr_12	53567	54044	KNAG0L00370
knag_Chr_12	54155	54878	KNAG0L00380
knag_Chr_12	54905	55976	KNAG0L00390
knag_Chr_12	56103	57432	KNAG0L00400
knag_Chr_12	57483	59325	KNAG0L00410
knag_Chr_12	59906	60281	KNAG0L00420
knag_Chr_12	60406	65089	KNAG0L00430
knag_Chr_12	65452	67006	KNAG0L00440
knag_Chr_12	67281	68640	KNAG0L00450
knag_Chr_12	68844	69771	KNAG0L00460
knag_Chr_12	70137	72597	KNAG0L00470
knag_Chr_12	72735	74985	KNAG0L00480
knag_Chr_12	76020	77499	KNAG0L00490
knag_Chr_12	77593	78532	KNAG0L00500
knag_Chr_12	78827	79337	KNAG0L00510
knag_Chr_12	79785	80892	KNAG0L00520
knag_Chr_12	81113	82154	KNAG0L00530
knag_Chr_12	82372	84271	KNAG0L00540
knag_Chr_12	84533	85679	KNAG0L00550
knag_Chr_12	85818	86397	KNAG0L00560
knag_Chr_12	86603	87899	KNAG0L00570
knag_Chr_12	88300	88729	KNAG0L00580
knag_Chr_12	89339	89663	KNAG0L00590
knag_Chr_12	89973	91161	KNAG0L00600
knag_Chr_12	91233	91968	KNAG0L00610
knag_Chr_12	92147	93701	KNAG0L00620
knag_Chr_12	93927	97254	KNAG0L00630
knag_Chr_12	97463	98189	KNAG0L00640
knag_Chr_12	98452	100552	KNAG0L00650
knag_Chr_12	100761	102801	KNAG0L00660
knag_Chr_12	104276	105041	KNAG0L00670
knag_Chr_12	105317	109460	KNAG0L00680
knag_Chr_12	110525	111722	KNAG0L00690
knag_Chr_12	116048	117353	KNAG0L00720
knag_Chr_12	117495	117913	KNAG0L00730
knag_Chr_12	118016	119177	KNAG0L00740
knag_Chr_12	119402	120188	KNAG0L00750
knag_Chr_12	120259	121132	KNAG0L00760
knag_Chr_12	121704	123681	KNAG0L00770
knag_Chr_12	133366	138013	KNAG0L00780
knag_Chr_12	139186	141109	KNAG0L00790
knag_Chr_12	141339	142914	KNAG0L00800
knag_Chr_12	143161	144676	KNAG0L00810
knag_Chr_12	144785	145513	KNAG0L00820
knag_Chr_12	145661	149741	KNAG0L00830
knag_Chr_12	150057	150435	KNAG0L00840
knag_Chr_12	150567	151284	KNAG0L00850
knag_Chr_12	151587	155805	KNAG0L00860
knag_Chr_12	163015	163708	KNAG0L00870
knag_Chr_12	164034	164802	KNAG0L00880
knag_Chr_12	165947	166772	KNAG0L00890
knag_Chr_12	166827	167124	KNAG0L00900
knag_Chr_12	167248	168316	KNAG0L00910
knag_Chr_12	168871	169639	KNAG0L00920
knag_Chr_12	169762	170449	KNAG0L00925
knag_Chr_12	170495	171185	KNAG0L00930
knag_Chr_12	172416	174066	KNAG0L00940
knag_Chr_12	174409	175795	KNAG0L00950
knag_Chr_12	176344	176903	KNAG0L00960
knag_Chr_12	177561	181038	KNAG0L00970
knag_Chr_12	181942	183571	KNAG0L00980
knag_Chr_12	183930	186168	KNAG0L00990
knag_Chr_12	186252	187941	KNAG0L01000
knag_Chr_12	188231	189032	KNAG0L01020
knag_Chr_12	189166	189412	KNAG0L01030
knag_Chr_12	189559	191041	KNAG0L01040
knag_Chr_12	191796	192783	KNAG0L01050
knag_Chr_12	193012	195154	KNAG0L01060
knag_Chr_12	195321	196482	KNAG0L01070
knag_Chr_12	196478	196925	KNAG0L01080
knag_Chr_12	196899	197475	KNAG0L01090
knag_Chr_12	197554	199954	KNAG0L01110
knag_Chr_12	200421	200590	KNAG0L01120
knag_Chr_12	200851	201907	KNAG0L01130
knag_Chr_12	202070	202787	KNAG0L01140
knag_Chr_12	203190	206358	KNAG0L01150
knag_Chr_12	206433	209946	KNAG0L01160
knag_Chr_12	210372	211541	KNAG0L01170
knag_Chr_12	212186	213341	KNAG0L01180
knag_Chr_12	213658	213847	KNAG0L01190
knag_Chr_12	214884	215433	KNAG0L01200
knag_Chr_12	215709	217140	KNAG0L01210
knag_Chr_12	217509	218577	KNAG0L01220
knag_Chr_12	218768	219155	KNAG0L01230
knag_Chr_12	221343	224811	KNAG0L01240
knag_Chr_12	225028	226654	KNAG0L01250
knag_Chr_12	227277	229791	KNAG0L01260
knag_Chr_12	230124	231156	KNAG0L01270
knag_Chr_12	231526	231982	KNAG0L01280
knag_Chr_12	232200	233037	KNAG0L01290
knag_Chr_12	233752	234586	KNAG0L01300
knag_Chr_12	235867	236335	KNAG0L01310
knag_Chr_12	236591	239342	KNAG0L01320
knag_Chr_12	239805	240996	KNAG0L01330
knag_Chr_12	241642	241927	KNAG0L01340
knag_Chr_12	242150	243827	KNAG0L01350
knag_Chr_12	243902	244409	KNAG0L01360
knag_Chr_12	244723	246286	KNAG0L01370
knag_Chr_12	246465	247173	KNAG0L01380
knag_Chr_12	247216	248143	KNAG0L01390
knag_Chr_12	248612	250292	KNAG0L01400
knag_Chr_12	250792	251686	KNAG0L01410
knag_Chr_12	251991	253602	KNAG0L01420
knag_Chr_12	254170	255832	KNAG0L01430
knag_Chr_12	257443	258110	KNAG0L01440
knag_Chr_12	258499	258895	KNAG0L01450
knag_Chr_12	259110	259449	KNAG0L01460
knag_Chr_12	259882	260947	KNAG0L01470
knag_Chr_12	261631	263266	KNAG0L01480
knag_Chr_12	264061	265666	KNAG0L01490
knag_Chr_12	265869	267180	KNAG0L01500
knag_Chr_12	267531	268284	KNAG0L01510
knag_Chr_12	268917	269505	KNAG0L01520
knag_Chr_12	269729	270863	KNAG0L01530
knag_Chr_12	272047	273715	KNAG0L01540
knag_Chr_12	275522	275996	KNAG0L01550
knag_Chr_12	276746	277769	KNAG0L01560
knag_Chr_12	278969	280730	KNAG0L01570
knag_Chr_12	280913	281831	KNAG0L01580
knag_Chr_12	282306	284907	KNAG0L01590
knag_Chr_12	285172	285631	KNAG0L01600
knag_Chr_12	285819	286368	KNAG0L01610
knag_Chr_12	286480	289195	KNAG0L01620
knag_Chr_12	289599	292020	KNAG0L01630
knag_Chr_12	292105	292600	KNAG0L01640
knag_Chr_12	292817	293213	KNAG0L01650
knag_Chr_12	294151	295711	KNAG0L01660
knag_Chr_12	296493	297213	KNAG0L01670
knag_Chr_12	297585	298033	KNAG0L01680
knag_Chr_12	298143	300852	KNAG0L01690
knag_Chr_12	301941	304377	KNAG0L01700
knag_Chr_12	305575	306253	KNAG0L01710
knag_Chr_12	307012	308956	KNAG0L01720
knag_Chr_12	309102	310614	KNAG0L01730
knag_Chr_12	310924	312880	KNAG0L01740
knag_Chr_12	313642	315052	KNAG0L01750
knag_Chr_12	319069	322081	KNAG0L01770
knag_Chr_12	322504	323653	KNAG0L01780
knag_Chr_12	325444	326677	KNAG0L01790
knag_Chr_12	327085	327589	KNAG0L01800
knag_Chr_12	327946	329998	KNAG0L01810
knag_Chr_12	330441	333621	KNAG0L01820
knag_Chr_12	333820	334264	KNAG0L01830
knag_Chr_12	334316	335720	KNAG0L01840
knag_Chr_12	335916	336588	KNAG0L01850
knag_Chr_12	336794	337817	KNAG0L01860
knag_Chr_12	338094	338883	KNAG0L01870
knag_Chr_12	339752	340916	KNAG0L01880
knag_Chr_12	341018	341528	KNAG0L01890
knag_Chr_12	341995	342928	KNAG0L01900
knag_Chr_12	343207	344308	KNAG0L01910
knag_Chr_12	344453	346160	KNAG0L01920
knag_Chr_12	346370	348311	KNAG0L01930
knag_Chr_12	348459	350292	KNAG0L01940
knag_Chr_12	350541	351582	KNAG0L01950
knag_Chr_12	351779	352907	KNAG0L01960
knag_Chr_12	352978	355030	KNAG0L01970
knag_Chr_12	355191	355899	KNAG0L01980
knag_Chr_12	356109	356760	KNAG0L01990
knag_Chr_12	356857	357817	KNAG0L02000
knag_Chr_12	357971	360080	KNAG0L02010
knag_Chr_12	360194	362588	KNAG0L02020
knag_Chr_12	363050	364673	KNAG0L02040
knag_Chr_12	364994	366074	KNAG0L02050
knag_Chr_12	366319	367465	KNAG0L02060
knag_Chr_12	368524	371080	KNAG0L02070
knag_Chr_12	371330	373340	KNAG0L02080
knag_Chr_12	373502	374435	KNAG0L02090
knag_Chr_12	374541	375876	KNAG0L02100
knag_Chr_12	376095	379698	KNAG0L02110
knag_Chr_12	379967	380669	KNAG0L02120
knag_Chr_12	381285	386112	KNAG0L02140
knag_Chr_12	386275	388126	KNAG0L02150
knag_Chr_12	388175	388805	KNAG0L02160
knag_Chr_12	388955	390146	KNAG0L02170
knag_Chr_12	390306	391626	KNAG0L02180
knag_Chr_12	391986	393924	KNAG0L02190
knag_Chr_12	394139	397625	KNAG0L02200
knag_Chr_12	397779	398133	KNAG0L02210
knag_Chr_12	398357	398918	KNAG0L02220
knag_Chr_12	399021	399507	KNAG0L02230
knag_Chr_12	399705	403809	KNAG0L02250
knag_Chr_12	404008	404413	KNAG0L02260
knag_Chr_12	404579	405191	KNAG0L02270
knag_Chr_12	405397	406054	KNAG0L02280
knag_Chr_12	406706	409895	KNAG0L02290
knag_Chr_12	409933	411463	KNAG0L02300
knag_Chr_12	411635	412226	KNAG0L02310
knag_Chr_12	412463	413219	KNAG0L02320
knag_Chr_12	413865	414783	KNAG0L02330
knag_Chr_12	415279	415732	KNAG0L02340
knag_Chr_12	415998	418260	KNAG0L02360
knag_Chr_12	418909	419845	KNAG0L02370
knag_Chr_12	420355	425737	KNAG0L02380
knag_Chr_12	426585	428412	KNAG0L02390
knag_Chr_12	428977	430600	KNAG0L02400
knag_Chr_12	431027	432743	KNAG0L02410
knag_Chr_12	432853	433927	KNAG0L02420
knag_Chr_12	434231	435185	KNAG0L02440
knag_Chr_12	435905	436781	KNAG0L02450
knag_Chr_12	437962	439729	KNAG0L02460
knag_Chr_12	440548	442465	KNAG0L02470
knag_Chr_12	444469	445765	KNAG0L02480
knag_Chr_13	5974	8170	KNAG0M00100
knag_Chr_13	11043	11826	KNAG0M00110
knag_Chr_13	12319	14965	KNAG0M00120
knag_Chr_13	15078	17142	KNAG0M00130
knag_Chr_13	17493	18678	KNAG0M00140
knag_Chr_13	19171	19843	KNAG0M00150
knag_Chr_13	19917	20655	KNAG0M00160
knag_Chr_13	20870	22346	KNAG0M00170
knag_Chr_13	22499	24347	KNAG0M00180
knag_Chr_13	25223	27602	KNAG0M00190
knag_Chr_13	28277	30647	KNAG0M00200
knag_Chr_13	32264	33050	KNAG0M00210
knag_Chr_13	33241	34996	KNAG0M00220
knag_Chr_13	35078	35801	KNAG0M00230
knag_Chr_13	35920	38179	KNAG0M00240
knag_Chr_13	38239	39010	KNAG0M00250
knag_Chr_13	39707	40643	KNAG0M00260
knag_Chr_13	40725	43011	KNAG0M00270
knag_Chr_13	43354	44209	KNAG0M00280
knag_Chr_13	44441	46052	KNAG0M00290
knag_Chr_13	46352	46871	KNAG0M00300
knag_Chr_13	46967	47723	KNAG0M00310
knag_Chr_13	47870	48260	KNAG0M00320
knag_Chr_13	48426	50322	KNAG0M00330
knag_Chr_13	50505	50685	KNAG0M00340
knag_Chr_13	51208	54439	KNAG0M00350
knag_Chr_13	54595	55840	KNAG0M00360
knag_Chr_13	55975	56530	KNAG0M00370
knag_Chr_13	56674	57886	KNAG0M00380
knag_Chr_13	57971	58211	KNAG0M00390
knag_Chr_13	58359	60216	KNAG0M00400
knag_Chr_13	60497	61823	KNAG0M00410
knag_Chr_13	62399	63176	KNAG0M00420
knag_Chr_13	63426	64758	KNAG0M00430
knag_Chr_13	65153	65441	KNAG0M00440
knag_Chr_13	65547	68523	KNAG0M00450
knag_Chr_13	68697	71097	KNAG0M00460
knag_Chr_13	71199	73041	KNAG0M00470
knag_Chr_13	73141	74716	KNAG0M00480
knag_Chr_13	75447	77142	KNAG0M00490
knag_Chr_13	79066	79963	KNAG0M00500
knag_Chr_13	80318	81434	KNAG0M00510
knag_Chr_13	81714	83382	KNAG0M00520
knag_Chr_13	83630	85064	KNAG0M00530
knag_Chr_13	85682	87614	KNAG0M00540
knag_Chr_13	87876	89019	KNAG0M00550
knag_Chr_13	89213	92390	KNAG0M00560
knag_Chr_13	92460	92943	KNAG0M00570
knag_Chr_13	93555	94917	KNAG0M00580
knag_Chr_13	94988	95687	KNAG0M00590
knag_Chr_13	96146	97090	KNAG0M00600
knag_Chr_13	97447	98857	KNAG0M00610
knag_Chr_13	99319	100699	KNAG0M00620
knag_Chr_13	100942	102079	KNAG0M00630
knag_Chr_13	102740	104297	KNAG0M00640
knag_Chr_13	105119	107477	KNAG0M00650
knag_Chr_13	107771	110426	KNAG0M00660
knag_Chr_13	110584	111943	KNAG0M00670
knag_Chr_13	112044	115365	KNAG0M00680
knag_Chr_13	115767	117090	KNAG0M00690
knag_Chr_13	117282	118188	KNAG0M00700
knag_Chr_13	118299	119919	KNAG0M00710
knag_Chr_13	121732	122232	KNAG0M00720
knag_Chr_13	122421	125250	KNAG0M00730
knag_Chr_13	125369	126245	KNAG0M00740
knag_Chr_13	126488	128060	KNAG0M00750
knag_Chr_13	128320	130990	KNAG0M00760
knag_Chr_13	131585	133085	KNAG0M00770
knag_Chr_13	133275	134904	KNAG0M00780
knag_Chr_13	135229	136333	KNAG0M00790
knag_Chr_13	136782	138471	KNAG0M00800
knag_Chr_13	138731	142256	KNAG0M00810
knag_Chr_13	142388	142883	KNAG0M00820
knag_Chr_13	143044	145036	KNAG0M00830
knag_Chr_13	145077	145899	KNAG0M00840
knag_Chr_13	146041	147325	KNAG0M00850
knag_Chr_13	147507	148308	KNAG0M00860
knag_Chr_13	148458	149325	KNAG0M00870
knag_Chr_13	149354	154796	KNAG0M00880
knag_Chr_13	155084	156380	KNAG0M00890
knag_Chr_13	156633	156972	KNAG0M00900
knag_Chr_13	157270	161137	KNAG0M00910
knag_Chr_13	161352	162675	KNAG0M00920
knag_Chr_13	163074	163473	KNAG0M00930
knag_Chr_13	163900	165091	KNAG0M00940
knag_Chr_13	165325	167209	KNAG0M00950
knag_Chr_13	167729	168572	KNAG0M00960
knag_Chr_13	169392	172926	KNAG0M00970
knag_Chr_13	173033	173525	KNAG0M00980
knag_Chr_13	173890	175567	KNAG0M00990
knag_Chr_13	176896	178090	KNAG0M01000
knag_Chr_13	178579	180475	KNAG0M01010
knag_Chr_13	180569	181409	KNAG0M01020
knag_Chr_13	181574	182678	KNAG0M01030
knag_Chr_13	183065	185591	KNAG0M01040
knag_Chr_13	185751	186291	KNAG0M01050
knag_Chr_13	186326	187289	KNAG0M01060
knag_Chr_13	187436	189824	KNAG0M01070
knag_Chr_13	189913	191368	KNAG0M01080
knag_Chr_13	191475	194478	KNAG0M01090
knag_Chr_13	194805	197205	KNAG0M01100
knag_Chr_13	197295	199092	KNAG0M01110
knag_Chr_13	200157	200946	KNAG0M01120
knag_Chr_13	201704	204557	KNAG0M01130
knag_Chr_13	204690	206475	KNAG0M01140
knag_Chr_13	206753	207677	KNAG0M01150
knag_Chr_13	207939	211335	KNAG0M01160
knag_Chr_13	211475	212495	KNAG0M01170
knag_Chr_13	214938	215721	KNAG0M01180
knag_Chr_13	216455	217598	KNAG0M01190
knag_Chr_13	218146	219022	KNAG0M01200
knag_Chr_13	220611	222177	KNAG0M01210
knag_Chr_13	222590	223214	KNAG0M01220
knag_Chr_13	223470	225687	KNAG0M01230
knag_Chr_13	226765	227710	KNAG0M01240
knag_Chr_13	229748	231440	KNAG0M01250
knag_Chr_13	231669	233970	KNAG0M01260
knag_Chr_13	234069	234810	KNAG0M01270
knag_Chr_13	234865	235174	KNAG0M01280
knag_Chr_13	235373	236164	KNAG0M01290
knag_Chr_13	236208	237237	KNAG0M01300
knag_Chr_13	237379	237943	KNAG0M01310
knag_Chr_13	238132	239350	KNAG0M01320
knag_Chr_13	239644	241483	KNAG0M01330
knag_Chr_13	241639	242248	KNAG0M01340
knag_Chr_13	242404	243148	KNAG0M01350
knag_Chr_13	243289	244519	KNAG0M01360
knag_Chr_13	244640	244850	KNAG0M01370
knag_Chr_13	244846	245563	KNAG0M01380
knag_Chr_13	245701	245980	KNAG0M01390
knag_Chr_13	246057	247062	KNAG0M01400
knag_Chr_13	247605	249018	KNAG0M01410
knag_Chr_13	249176	249659	KNAG0M01420
knag_Chr_13	249806	251963	KNAG0M01430
knag_Chr_13	252162	254322	KNAG0M01440
knag_Chr_13	254621	256061	KNAG0M01450
knag_Chr_13	256278	257166	KNAG0M01460
knag_Chr_13	257309	259889	KNAG0M01470
knag_Chr_13	260157	261966	KNAG0M01480
knag_Chr_13	262036	265249	KNAG0M01490
knag_Chr_13	265546	266653	KNAG0M01500
knag_Chr_13	267953	268487	KNAG0M01510
knag_Chr_13	269198	269870	KNAG0M01520
knag_Chr_13	270949	271669	KNAG0M01530
knag_Chr_13	273449	274682	KNAG0M01540
knag_Chr_13	274945	275563	KNAG0M01550
knag_Chr_13	276010	278863	KNAG0M01560
knag_Chr_13	279011	279674	KNAG0M01570
knag_Chr_13	279892	283930	KNAG0M01580
knag_Chr_13	284128	285412	KNAG0M01590
knag_Chr_13	285572	287171	KNAG0M01600
knag_Chr_13	287771	288377	KNAG0M01610
knag_Chr_13	288552	289170	KNAG0M01620
knag_Chr_13	289387	291340	KNAG0M01630
knag_Chr_13	291496	293221	KNAG0M01640
knag_Chr_13	294369	298263	KNAG0M01650
knag_Chr_13	298396	299629	KNAG0M01660
knag_Chr_13	303080	303899	KNAG0M01670
knag_Chr_13	304149	304884	KNAG0M01680
knag_Chr_13	310316	310691	KNAG0M01690
knag_Chr_13	311206	311800	KNAG0M01700
knag_Chr_13	311908	317944	KNAG0M01710
knag_Chr_13	318336	319329	KNAG0M01720
knag_Chr_13	319423	320533	KNAG0M01730
knag_Chr_13	321476	322922	KNAG0M01740
knag_Chr_13	323445	324903	KNAG0M01750
knag_Chr_13	325119	326721	KNAG0M01760
knag_Chr_13	326917	327442	KNAG0M01770
knag_Chr_13	327548	328304	KNAG0M01780
knag_Chr_13	328692	330609	KNAG0M01790
knag_Chr_13	330793	332851	KNAG0M01800
knag_Chr_13	333180	334740	KNAG0M01810
knag_Chr_13	334934	339233	KNAG0M01820
knag_Chr_13	339903	340464	KNAG0M01830
knag_Chr_13	341240	345116	KNAG0M01840
knag_Chr_13	345564	346575	KNAG0M01850
knag_Chr_13	347044	349096	KNAG0M01860
knag_Chr_13	349970	350309	KNAG0M01870
knag_Chr_13	350837	351609	KNAG0M01880
knag_Chr_13	353229	353805	KNAG0M01890
knag_Chr_13	354088	354733	KNAG0M01900
knag_Chr_13	354837	357930	KNAG0M01910
knag_Chr_13	358740	361044	KNAG0M01920
knag_Chr_13	361756	362359	KNAG0M01930
knag_Chr_13	362802	362985	KNAG0M01940
knag_Chr_13	363240	364701	KNAG0M01950
knag_Chr_13	364969	365875	KNAG0M01960
knag_Chr_13	366029	367745	KNAG0M01970
knag_Chr_13	368211	369783	KNAG0M01980
knag_Chr_13	370026	370887	KNAG0M01990
knag_Chr_13	371094	372978	KNAG0M02000
knag_Chr_13	373853	374525	KNAG0M02010
knag_Chr_13	375303	376686	KNAG0M02020
knag_Chr_13	376870	377662	KNAG0M02030
knag_Chr_13	378083	379007	KNAG0M02040
knag_Chr_13	379216	379582	KNAG0M02050
knag_Chr_13	380517	381513	KNAG0M02060
knag_Chr_13	383645	387479	KNAG0M02070
knag_Chr_13	387607	389434	KNAG0M02080
knag_Chr_13	390732	391983	KNAG0M02090
knag_Chr_13	392157	393708	KNAG0M02100
knag_Chr_13	394128	394845	KNAG0M02110
knag_Chr_13	395194	397021	KNAG0M02120
knag_Chr_13	397125	398649	KNAG0M02130
knag_Chr_13	398703	399993	KNAG0M02140
knag_Chr_13	400132	400645	KNAG0M02150
knag_Chr_13	400711	402169	KNAG0M02160
knag_Chr_13	402288	403395	KNAG0M02170
knag_Chr_13	403639	404350	KNAG0M02180
knag_Chr_13	404363	405377	KNAG0M02190
knag_Chr_13	405585	406992	KNAG0M02200
knag_Chr_13	407118	408213	KNAG0M02210
knag_Chr_13	408317	411458	KNAG0M02220
knag_Chr_13	411731	413309	KNAG0M02230
knag_Chr_13	413670	415761	KNAG0M02240
knag_Chr_13	416408	417362	KNAG0M02250
knag_Chr_13	417568	420112	KNAG0M02260
knag_Chr_13	420693	422802	KNAG0M02270
knag_Chr_13	422942	424343	KNAG0M02280
knag_Chr_13	424632	425112	KNAG0M02290
knag_Chr_13	425188	426454	KNAG0M02300
knag_Chr_13	426936	428919	KNAG0M02310
knag_Chr_13	429203	429947	KNAG0M02320
knag_Chr_13	430147	431044	KNAG0M02330
knag_Chr_13	431236	432166	KNAG0M02340
knag_Chr_13	432874	433381	KNAG0M02350
knag_Chr_13	436454	439187	KNAG0M02360
knag_Chr_13	439698	440427	KNAG0M02370
knag_Chr_13	440546	441038	KNAG0M02380
knag_Chr_13	441184	441952	KNAG0M02390
knag_Chr_13	442135	443254	KNAG0M02400
knag_Chr_13	443329	446782	KNAG0M02410
knag_Chr_13	447342	448419	KNAG0M02420
knag_Chr_13	448507	449101	KNAG0M02430
knag_Chr_13	449274	454377	KNAG0M02440
knag_Chr_13	454690	455428	KNAG0M02450
knag_Chr_13	455578	458527	KNAG0M02460
knag_Chr_13	458977	460798	KNAG0M02470
knag_Chr_13	461741	463235	KNAG0M02480
knag_Chr_13	463483	463765	KNAG0M02490
knag_Chr_13	464283	465681	KNAG0M02500
knag_Chr_13	465792	467028	KNAG0M02510
knag_Chr_13	467338	468571	KNAG0M02520
knag_Chr_13	468618	471270	KNAG0M02530
knag_Chr_13	471929	473498	KNAG0M02540
knag_Chr_13	473516	474914	KNAG0M02550
knag_Chr_13	475131	476526	KNAG0M02560
knag_Chr_13	476693	477443	KNAG0M02570
knag_Chr_13	477630	478959	KNAG0M02580
knag_Chr_13	479061	481041	KNAG0M02590
knag_Chr_13	481252	482254	KNAG0M02600
knag_Chr_13	482372	484346	KNAG0M02610
knag_Chr_13	484922	485867	KNAG0M02620
knag_Chr_13	486019	486937	KNAG0M02630
knag_Chr_13	487061	489704	KNAG0M02640
knag_Chr_13	490274	491999	KNAG0M02650
knag_Chr_13	495283	496150	KNAG0M02660
knag_Chr_13	496395	497289	KNAG0M02670
knag_Chr_13	498158	499181	KNAG0M02680
knag_Chr_13	502231	503911	KNAG0M02690
knag_Chr_2	1013	1565	KNAG0B00100
knag_Chr_2	2571	3393	KNAG0B00105
knag_Chr_2	5633	6557	KNAG0B00110
knag_Chr_2	6825	7854	KNAG0B00120
knag_Chr_2	8260	8860	KNAG0B00130
knag_Chr_2	9203	9845	KNAG0B00140
knag_Chr_2	10159	10591	KNAG0B00150
knag_Chr_2	10662	18213	KNAG0B00160
knag_Chr_2	18477	19839	KNAG0B00170
knag_Chr_2	20674	22345	KNAG0B00180
knag_Chr_2	22556	22934	KNAG0B00190
knag_Chr_2	23179	23563	KNAG0B00200
knag_Chr_2	23733	25014	KNAG0B00210
knag_Chr_2	26138	27035	KNAG0B00220
knag_Chr_2	27853	29743	KNAG0B00230
knag_Chr_2	30284	33833	KNAG0B00240
knag_Chr_2	34819	35812	KNAG0B00250
knag_Chr_2	36239	38477	KNAG0B00260
knag_Chr_2	40270	40804	KNAG0B00270
knag_Chr_2	41316	42630	KNAG0B00280
knag_Chr_2	42678	43143	KNAG0B00290
knag_Chr_2	45124	46705	KNAG0B00300
knag_Chr_2	46975	48739	KNAG0B00310
knag_Chr_2	48939	50649	KNAG0B00320
knag_Chr_2	52564	54085	KNAG0B00330
knag_Chr_2	54462	56475	KNAG0B00340
knag_Chr_2	56953	59341	KNAG0B00350
knag_Chr_2	59711	62432	KNAG0B00360
knag_Chr_2	62600	63473	KNAG0B00370
knag_Chr_2	63539	64106	KNAG0B00380
knag_Chr_2	64311	67173	KNAG0B00390
knag_Chr_2	67580	69248	KNAG0B00400
knag_Chr_2	69474	71790	KNAG0B00410
knag_Chr_2	71886	72259	KNAG0B00420
knag_Chr_2	72468	72909	KNAG0B00430
knag_Chr_2	73196	74207	KNAG0B00440
knag_Chr_2	74297	75161	KNAG0B00450
knag_Chr_2	76564	78547	KNAG0B00460
knag_Chr_2	78713	79823	KNAG0B00470
knag_Chr_2	79934	80822	KNAG0B00480
knag_Chr_2	80975	82454	KNAG0B00490
knag_Chr_2	82604	82859	KNAG0B00500
knag_Chr_2	83027	84557	KNAG0B00510
knag_Chr_2	85044	87216	KNAG0B00520
knag_Chr_2	88459	89857	KNAG0B00540
knag_Chr_2	90326	91658	KNAG0B00550
knag_Chr_2	92055	93105	KNAG0B00560
knag_Chr_2	93235	94363	KNAG0B00570
knag_Chr_2	94796	95474	KNAG0B00580
knag_Chr_2	96234	97554	KNAG0B00590
knag_Chr_2	97909	99079	KNAG0B00600
knag_Chr_2	99525	102627	KNAG0B00610
knag_Chr_2	103362	108324	KNAG0B00620
knag_Chr_2	109070	111323	KNAG0B00630
knag_Chr_2	111692	112505	KNAG0B00640
knag_Chr_2	112767	114882	KNAG0B00650
knag_Chr_2	115416	116907	KNAG0B00660
knag_Chr_2	117098	120149	KNAG0B00670
knag_Chr_2	124106	125126	KNAG0B00680
knag_Chr_2	127172	129404	KNAG0B00690
knag_Chr_2	130357	131572	KNAG0B00700
knag_Chr_2	133152	134523	KNAG0B00710
knag_Chr_2	134723	137288	KNAG0B00720
knag_Chr_2	138283	140152	KNAG0B00730
knag_Chr_2	140619	141273	KNAG0B00750
knag_Chr_2	141532	142312	KNAG0B00760
knag_Chr_2	142611	145728	KNAG0B00770
knag_Chr_2	145804	146266	KNAG0B00780
knag_Chr_2	146404	147259	KNAG0B00790
knag_Chr_2	147426	147975	KNAG0B00800
knag_Chr_2	148814	151088	KNAG0B00810
knag_Chr_2	151196	151820	KNAG0B00820
knag_Chr_2	151938	153762	KNAG0B00830
knag_Chr_2	153938	154880	KNAG0B00840
knag_Chr_2	155104	155782	KNAG0B00850
knag_Chr_2	156224	159491	KNAG0B00860
knag_Chr_2	160818	162036	KNAG0B00870
knag_Chr_2	162192	162984	KNAG0B00880
knag_Chr_2	163330	163994	KNAG0B00890
knag_Chr_2	164609	165698	KNAG0B00900
knag_Chr_2	165839	166922	KNAG0B00910
knag_Chr_2	167205	168294	KNAG0B00920
knag_Chr_2	168536	169700	KNAG0B00930
knag_Chr_2	169949	171143	KNAG0B00940
knag_Chr_2	173166	174423	KNAG0B00950
knag_Chr_2	176003	177095	KNAG0B00960
knag_Chr_2	177200	178253	KNAG0B00970
knag_Chr_2	179567	180386	KNAG0B00980
knag_Chr_2	180528	180756	KNAG0B00990
knag_Chr_2	180929	181754	KNAG0B01000
knag_Chr_2	181831	183649	KNAG0B01010
knag_Chr_2	183931	184450	KNAG0B01020
knag_Chr_2	184568	185693	KNAG0B01030
knag_Chr_2	185811	188706	KNAG0B01040
knag_Chr_2	189005	191129	KNAG0B01050
knag_Chr_2	191472	196335	KNAG0B01060
knag_Chr_2	196561	197119	KNAG0B01070
knag_Chr_2	197344	200623	KNAG0B01080
knag_Chr_2	201175	202156	KNAG0B01090
knag_Chr_2	202409	203078	KNAG0B01100
knag_Chr_2	203153	206234	KNAG0B01110
knag_Chr_2	206445	207927	KNAG0B01120
knag_Chr_2	208527	210279	KNAG0B01130
knag_Chr_2	210528	212007	KNAG0B01140
knag_Chr_2	212234	215942	KNAG0B01150
knag_Chr_2	216661	219280	KNAG0B01160
knag_Chr_2	220272	221265	KNAG0B01170
knag_Chr_2	221476	222505	KNAG0B01180
knag_Chr_2	222914	224828	KNAG0B01190
knag_Chr_2	224985	225540	KNAG0B01200
knag_Chr_2	225739	226318	KNAG0B01210
knag_Chr_2	226488	227496	KNAG0B01220
knag_Chr_2	227897	228791	KNAG0B01230
knag_Chr_2	229346	236513	KNAG0B01240
knag_Chr_2	236916	237381	KNAG0B01250
knag_Chr_2	237921	240345	KNAG0B01260
knag_Chr_2	240861	242640	KNAG0B01270
knag_Chr_2	242813	244697	KNAG0B01280
knag_Chr_2	244937	246551	KNAG0B01290
knag_Chr_2	246672	247782	KNAG0B01300
knag_Chr_2	247975	249046	KNAG0B01310
knag_Chr_2	249110	250121	KNAG0B01320
knag_Chr_2	250299	251841	KNAG0B01330
knag_Chr_2	252158	253655	KNAG0B01340
knag_Chr_2	253941	255132	KNAG0B01350
knag_Chr_2	255339	257304	KNAG0B01360
knag_Chr_2	257513	258065	KNAG0B01370
knag_Chr_2	258428	260411	KNAG0B01380
knag_Chr_2	260691	261180	KNAG0B01390
knag_Chr_2	261330	262335	KNAG0B01400
knag_Chr_2	262449	263823	KNAG0B01410
knag_Chr_2	264810	266883	KNAG0B01420
knag_Chr_2	267874	272038	KNAG0B01430
knag_Chr_2	272165	274499	KNAG0B01440
knag_Chr_2	274909	275435	KNAG0B01445
knag_Chr_2	275730	276414	KNAG0B01450
knag_Chr_2	276796	277678	KNAG0B01460
knag_Chr_2	277992	279354	KNAG0B01470
knag_Chr_2	279611	280055	KNAG0B01480
knag_Chr_2	280309	282883	KNAG0B01500
knag_Chr_2	283071	283854	KNAG0B01510
knag_Chr_2	283816	284311	KNAG0B01520
knag_Chr_2	284657	285236	KNAG0B01530
knag_Chr_2	285655	286615	KNAG0B01540
knag_Chr_2	287352	288354	KNAG0B01550
knag_Chr_2	288625	289561	KNAG0B01560
knag_Chr_2	290084	290978	KNAG0B01570
knag_Chr_2	291169	292237	KNAG0B01580
knag_Chr_2	292404	293205	KNAG0B01590
knag_Chr_2	293260	294112	KNAG0B01600
knag_Chr_2	294432	296457	KNAG0B01610
knag_Chr_2	296632	298093	KNAG0B01620
knag_Chr_2	298654	303943	KNAG0B01640
knag_Chr_2	304183	306205	KNAG0B01650
knag_Chr_2	307586	309860	KNAG0B01670
knag_Chr_2	310849	312289	KNAG0B01690
knag_Chr_2	312680	313136	KNAG0B01710
knag_Chr_2	314125	315787	KNAG0B01720
knag_Chr_2	316118	318539	KNAG0B01730
knag_Chr_2	318808	321106	KNAG0B01740
knag_Chr_2	321520	324607	KNAG0B01750
knag_Chr_2	324798	325446	KNAG0B01760
knag_Chr_2	325767	326259	KNAG0B01770
knag_Chr_2	326437	331180	KNAG0B01780
knag_Chr_2	331277	333875	KNAG0B01790
knag_Chr_2	334219	336526	KNAG0B01800
knag_Chr_2	336878	340073	KNAG0B01810
knag_Chr_2	340307	341759	KNAG0B01820
knag_Chr_2	341950	344209	KNAG0B01830
knag_Chr_2	345203	348422	KNAG0B01840
knag_Chr_2	348969	349935	KNAG0B01850
knag_Chr_2	350090	352613	KNAG0B01860
knag_Chr_2	352783	354637	KNAG0B01870
knag_Chr_2	354765	358167	KNAG0B01880
knag_Chr_2	358818	359931	KNAG0B01890
knag_Chr_2	360224	362201	KNAG0B01910
knag_Chr_2	362299	363817	KNAG0B01920
knag_Chr_2	363995	367679	KNAG0B01930
knag_Chr_2	368499	369408	KNAG0B01940
knag_Chr_2	370273	372532	KNAG0B01950
knag_Chr_2	376105	376789	KNAG0B01960
knag_Chr_2	377617	379111	KNAG0B01970
knag_Chr_2	379359	380673	KNAG0B01980
knag_Chr_2	381041	382205	KNAG0B01990
knag_Chr_2	382418	383246	KNAG0B02000
knag_Chr_2	383360	385403	KNAG0B02010
knag_Chr_2	385499	386870	KNAG0B02020
knag_Chr_2	387738	391281	KNAG0B02030
knag_Chr_2	391864	392467	KNAG0B02040
knag_Chr_2	392827	393289	KNAG0B02050
knag_Chr_2	393546	394011	KNAG0B02060
knag_Chr_2	394202	394775	KNAG0B02070
knag_Chr_2	394995	395244	KNAG0B02080
knag_Chr_2	395762	397253	KNAG0B02090
knag_Chr_2	397696	398812	KNAG0B02100
knag_Chr_2	399742	401200	KNAG0B02110
knag_Chr_2	401729	403397	KNAG0B02120
knag_Chr_2	403614	406698	KNAG0B02130
knag_Chr_2	407057	409490	KNAG0B02140
knag_Chr_2	410033	412823	KNAG0B02150
knag_Chr_2	414139	416560	KNAG0B02160
knag_Chr_2	416701	417405	KNAG0B02170
knag_Chr_2	417738	418605	KNAG0B02180
knag_Chr_2	418851	420237	KNAG0B02190
knag_Chr_2	420337	428695	KNAG0B02200
knag_Chr_2	428980	429394	KNAG0B02210
knag_Chr_2	429697	431077	KNAG0B02220
knag_Chr_2	431523	434238	KNAG0B02230
knag_Chr_2	434465	436685	KNAG0B02240
knag_Chr_2	437553	440580	KNAG0B02250
knag_Chr_2	440810	442160	KNAG0B02260
knag_Chr_2	442636	444700	KNAG0B02270
knag_Chr_2	445407	446610	KNAG0B02280
knag_Chr_2	446759	448382	KNAG0B02290
knag_Chr_2	448833	453285	KNAG0B02300
knag_Chr_2	453722	454076	KNAG0B02310
knag_Chr_2	454537	457756	KNAG0B02320
knag_Chr_2	458842	459442	KNAG0B02330
knag_Chr_2	460370	460616	KNAG0B02340
knag_Chr_2	460949	462251	KNAG0B02350
knag_Chr_2	462477	463233	KNAG0B02360
knag_Chr_2	463598	465860	KNAG0B02370
knag_Chr_2	466391	469595	KNAG0B02380
knag_Chr_2	470740	473050	KNAG0B02390
knag_Chr_2	473151	475176	KNAG0B02400
knag_Chr_2	475241	475709	KNAG0B02410
knag_Chr_2	475852	476227	KNAG0B02420
knag_Chr_2	476392	477550	KNAG0B02430
knag_Chr_2	477655	478216	KNAG0B02440
knag_Chr_2	478406	479843	KNAG0B02450
knag_Chr_2	480055	481252	KNAG0B02460
knag_Chr_2	482781	484533	KNAG0B02480
knag_Chr_2	484675	486877	KNAG0B02490
knag_Chr_2	487614	489711	KNAG0B02500
knag_Chr_2	490376	490769	KNAG0B02505
knag_Chr_2	491693	493421	KNAG0B02510
knag_Chr_2	493974	494919	KNAG0B02520
knag_Chr_2	495194	495752	KNAG0B02530
knag_Chr_2	496353	497169	KNAG0B02540
knag_Chr_2	497521	498142	KNAG0B02550
knag_Chr_2	498415	499141	KNAG0B02560
knag_Chr_2	499494	500871	KNAG0B02570
knag_Chr_2	501214	502957	KNAG0B02580
knag_Chr_2	503497	504997	KNAG0B02590
knag_Chr_2	505951	506904	KNAG0B02600
knag_Chr_2	507117	507477	KNAG0B02610
knag_Chr_2	507596	508394	KNAG0B02620
knag_Chr_2	508644	509961	KNAG0B02630
knag_Chr_2	510168	510471	KNAG0B02635
knag_Chr_2	510617	511526	KNAG0B02640
knag_Chr_2	511994	513935	KNAG0B02650
knag_Chr_2	514238	516716	KNAG0B02660
knag_Chr_2	517130	518042	KNAG0B02670
knag_Chr_2	518211	519150	KNAG0B02680
knag_Chr_2	519716	520982	KNAG0B02690
knag_Chr_2	521099	521887	KNAG0B02700
knag_Chr_2	522101	523532	KNAG0B02710
knag_Chr_2	523884	527499	KNAG0B02720
knag_Chr_2	528000	529305	KNAG0B02730
knag_Chr_2	530161	532261	KNAG0B02740
knag_Chr_2	532810	533908	KNAG0B02750
knag_Chr_2	534130	534973	KNAG0B02760
knag_Chr_2	535161	536295	KNAG0B02770
knag_Chr_2	536492	536780	KNAG0B02780
knag_Chr_2	537055	540979	KNAG0B02800
knag_Chr_2	541348	543745	KNAG0B02810
knag_Chr_2	544276	545359	KNAG0B02820
knag_Chr_2	545858	546404	KNAG0B02830
knag_Chr_2	547278	547926	KNAG0B02840
knag_Chr_2	548191	551086	KNAG0B02850
knag_Chr_2	552294	552975	KNAG0B02860
knag_Chr_2	553672	554560	KNAG0B02870
knag_Chr_2	555678	556998	KNAG0B02880
knag_Chr_2	557327	557588	KNAG0B02890
knag_Chr_2	558240	558930	KNAG0B02900
knag_Chr_2	559283	560897	KNAG0B02910
knag_Chr_2	561272	562514	KNAG0B02920
knag_Chr_2	563318	564257	KNAG0B02930
knag_Chr_2	564663	567180	KNAG0B02940
knag_Chr_2	567796	569356	KNAG0B02950
knag_Chr_2	569492	570023	KNAG0B02960
knag_Chr_2	570473	572669	KNAG0B02970
knag_Chr_2	576329	577196	KNAG0B02980
knag_Chr_2	577426	579097	KNAG0B02990
knag_Chr_2	580097	581438	KNAG0B03000
knag_Chr_2	582007	583489	KNAG0B03010
knag_Chr_2	584256	584427	KNAG0B03020
knag_Chr_2	584841	585027	KNAG0B03030
knag_Chr_2	586399	587992	KNAG0B03040
knag_Chr_2	589021	590440	KNAG0B03050
knag_Chr_2	590816	591665	KNAG0B03060
knag_Chr_2	592222	592984	KNAG0B03070
knag_Chr_2	593480	596162	KNAG0B03080
knag_Chr_2	596298	597264	KNAG0B03090
knag_Chr_2	597559	598429	KNAG0B03100
knag_Chr_2	598878	600837	KNAG0B03110
knag_Chr_2	601102	603418	KNAG0B03120
knag_Chr_2	604027	606076	KNAG0B03140
knag_Chr_2	606373	608533	KNAG0B03150
knag_Chr_2	610446	611403	KNAG0B03160
knag_Chr_2	611824	613501	KNAG0B03170
knag_Chr_2	614855	616559	KNAG0B03180
knag_Chr_2	618433	619270	KNAG0B03190
knag_Chr_2	619529	621269	KNAG0B03200
knag_Chr_2	621626	622616	KNAG0B03210
knag_Chr_2	623040	624537	KNAG0B03220
knag_Chr_2	625071	626997	KNAG0B03230
knag_Chr_2	627793	629695	KNAG0B03240
knag_Chr_2	630010	630244	KNAG0B03250
knag_Chr_2	630316	632374	KNAG0B03260
knag_Chr_2	632594	634493	KNAG0B03270
knag_Chr_2	635113	636286	KNAG0B03275
knag_Chr_2	636905	637628	KNAG0B03280
knag_Chr_2	638107	639023	KNAG0B03290
knag_Chr_2	639237	640590	KNAG0B03300
knag_Chr_2	640781	641519	KNAG0B03310
knag_Chr_2	642663	644025	KNAG0B03320
knag_Chr_2	644256	644967	KNAG0B03330
knag_Chr_2	645695	647291	KNAG0B03340
knag_Chr_2	647617	649420	KNAG0B03350
knag_Chr_2	649974	651198	KNAG0B03360
knag_Chr_2	651602	652928	KNAG0B03370
knag_Chr_2	653149	653674	KNAG0B03380
knag_Chr_2	653789	656138	KNAG0B03390
knag_Chr_2	656868	659400	KNAG0B03400
knag_Chr_2	659709	661080	KNAG0B03410
knag_Chr_2	661452	663327	KNAG0B03420
knag_Chr_2	663610	664096	KNAG0B03430
knag_Chr_2	664605	667197	KNAG0B03440
knag_Chr_2	667844	668438	KNAG0B03450
knag_Chr_2	669606	670956	KNAG0B03460
knag_Chr_2	671307	672022	KNAG0B03470
knag_Chr_2	672347	673202	KNAG0B03480
knag_Chr_2	673884	674672	KNAG0B03490
knag_Chr_2	677443	678226	KNAG0B03500
knag_Chr_2	680151	681705	KNAG0B03510
knag_Chr_2	681984	682548	KNAG0B03520
knag_Chr_2	682676	683723	KNAG0B03530
knag_Chr_2	683956	685963	KNAG0B03540
knag_Chr_2	686176	687160	KNAG0B03550
knag_Chr_2	687311	688529	KNAG0B03560
knag_Chr_2	689445	690900	KNAG0B03570
knag_Chr_2	691313	693446	KNAG0B03580
knag_Chr_2	693987	694842	KNAG0B03590
knag_Chr_2	695024	696929	KNAG0B03600
knag_Chr_2	697155	697785	KNAG0B03610
knag_Chr_2	697865	698396	KNAG0B03620
knag_Chr_2	698820	701700	KNAG0B03630
knag_Chr_2	701901	702126	KNAG0B03640
knag_Chr_2	702367	703207	KNAG0B03650
knag_Chr_2	703388	705245	KNAG0B03660
knag_Chr_2	705445	706585	KNAG0B03670
knag_Chr_2	707203	708652	KNAG0B03680
knag_Chr_2	708945	709926	KNAG0B03690
knag_Chr_2	710002	712138	KNAG0B03710
knag_Chr_2	714015	714513	KNAG0B03720
knag_Chr_2	715110	717450	KNAG0B03730
knag_Chr_2	717971	719510	KNAG0B03740
knag_Chr_2	719822	720626	KNAG0B03750
knag_Chr_2	720808	721990	KNAG0B03760
knag_Chr_2	723084	725172	KNAG0B03770
knag_Chr_2	725306	726287	KNAG0B03780
knag_Chr_2	726483	728709	KNAG0B03790
knag_Chr_2	729074	729860	KNAG0B03800
knag_Chr_2	730164	731775	KNAG0B03810
knag_Chr_2	733289	734114	KNAG0B03820
knag_Chr_2	734186	734459	KNAG0B03830
knag_Chr_2	734615	737567	KNAG0B03840
knag_Chr_2	737680	739351	KNAG0B03850
knag_Chr_2	740114	741533	KNAG0B03860
knag_Chr_2	741636	746178	KNAG0B03870
knag_Chr_2	746430	746907	KNAG0B03880
knag_Chr_2	747967	748774	KNAG0B03890
knag_Chr_2	750053	750866	KNAG0B03900
knag_Chr_2	751218	754881	KNAG0B03910
knag_Chr_2	755299	755779	KNAG0B03920
knag_Chr_2	756033	757881	KNAG0B03930
knag_Chr_2	758153	758690	KNAG0B03940
knag_Chr_2	758761	760654	KNAG0B03950
knag_Chr_2	761873	764228	KNAG0B03970
knag_Chr_2	764601	765609	KNAG0B03980
knag_Chr_2	765904	767263	KNAG0B04000
knag_Chr_2	768641	769634	KNAG0B04010
knag_Chr_2	770324	773129	KNAG0B04020
knag_Chr_2	773333	775892	KNAG0B04040
knag_Chr_2	776429	778451	KNAG0B04050
knag_Chr_2	778657	779779	KNAG0B04070
knag_Chr_2	780446	782150	KNAG0B04080
knag_Chr_2	782812	783472	KNAG0B04090
knag_Chr_2	783739	784651	KNAG0B04110
knag_Chr_2	784913	787592	KNAG0B04120
knag_Chr_2	787889	789608	KNAG0B04140
knag_Chr_2	789790	792187	KNAG0B04150
knag_Chr_2	792410	793115	KNAG0B04160
knag_Chr_2	793280	794642	KNAG0B04170
knag_Chr_2	794833	795547	KNAG0B04180
knag_Chr_2	795802	799591	KNAG0B04190
knag_Chr_2	799880	800915	KNAG0B04200
knag_Chr_2	801345	802737	KNAG0B04210
knag_Chr_2	803025	803596	KNAG0B04220
knag_Chr_2	803844	805578	KNAG0B04230
knag_Chr_2	806211	810579	KNAG0B04240
knag_Chr_2	811258	812725	KNAG0B04250
knag_Chr_2	812956	813589	KNAG0B04260
knag_Chr_2	814104	815181	KNAG0B04270
knag_Chr_2	815568	816816	KNAG0B04280
knag_Chr_2	817103	817736	KNAG0B04290
knag_Chr_2	818059	820615	KNAG0B04300
knag_Chr_2	821264	824348	KNAG0B04320
knag_Chr_2	825410	826364	KNAG0B04330
knag_Chr_2	827959	828628	KNAG0B04340
knag_Chr_2	828923	831824	KNAG0B04350
knag_Chr_2	832352	833165	KNAG0B04360
knag_Chr_2	835662	837336	KNAG0B04370
knag_Chr_2	837737	839651	KNAG0B04380
knag_Chr_2	839833	840673	KNAG0B04390
knag_Chr_2	840971	841661	KNAG0B04400
knag_Chr_2	842005	845677	KNAG0B04410
knag_Chr_2	846607	847495	KNAG0B04420
knag_Chr_2	847915	848245	KNAG0B04430
knag_Chr_2	849092	850286	KNAG0B04440
knag_Chr_2	850894	853138	KNAG0B04450
knag_Chr_2	856494	859461	KNAG0B04460
knag_Chr_2	859906	860440	KNAG0B04470
knag_Chr_2	861048	864534	KNAG0B04480
knag_Chr_2	864747	865093	KNAG0B04490
knag_Chr_2	865765	869089	KNAG0B04500
knag_Chr_2	869270	870881	KNAG0B04510
knag_Chr_2	871110	874455	KNAG0B04520
knag_Chr_2	874541	875594	KNAG0B04530
knag_Chr_2	876168	877185	KNAG0B04540
knag_Chr_2	877488	878670	KNAG0B04550
knag_Chr_2	878757	880902	KNAG0B04560
knag_Chr_2	881732	884612	KNAG0B04570
knag_Chr_2	884910	887100	KNAG0B04580
knag_Chr_2	887904	888423	KNAG0B04590
knag_Chr_2	888609	889716	KNAG0B04600
knag_Chr_2	890230	891079	KNAG0B04610
knag_Chr_2	891440	893618	KNAG0B04620
knag_Chr_2	893877	895002	KNAG0B04625
knag_Chr_2	895503	896649	KNAG0B04630
knag_Chr_2	896864	898484	KNAG0B04640
knag_Chr_2	898805	900683	KNAG0B04650
knag_Chr_2	900856	902341	KNAG0B04660
knag_Chr_2	902546	903470	KNAG0B04670
knag_Chr_2	903705	904527	KNAG0B04680
knag_Chr_2	904581	905679	KNAG0B04690
knag_Chr_2	910597	910963	KNAG0B04700
knag_Chr_2	911185	912028	KNAG0B04710
knag_Chr_2	912202	912823	KNAG0B04720
knag_Chr_2	913298	915971	KNAG0B04730
knag_Chr_2	916277	917621	KNAG0B04740
knag_Chr_2	917617	918547	KNAG0B04750
knag_Chr_2	918802	919858	KNAG0B04760
knag_Chr_2	921453	922764	KNAG0B04770
knag_Chr_2	923085	924783	KNAG0B04780
knag_Chr_2	925077	925788	KNAG0B04790
knag_Chr_2	925903	927853	KNAG0B04810
knag_Chr_2	928010	928520	KNAG0B04820
knag_Chr_2	928677	929361	KNAG0B04830
knag_Chr_2	929900	931970	KNAG0B04840
knag_Chr_2	932078	932816	KNAG0B04850
knag_Chr_2	933103	934027	KNAG0B04860
knag_Chr_2	934483	936190	KNAG0B04870
knag_Chr_2	936275	937163	KNAG0B04880
knag_Chr_2	937596	940188	KNAG0B04890
knag_Chr_2	940750	942301	KNAG0B04900
knag_Chr_2	942559	943282	KNAG0B04910
knag_Chr_2	943566	945270	KNAG0B04920
knag_Chr_2	945576	946083	KNAG0B04930
knag_Chr_2	946209	946722	KNAG0B04940
knag_Chr_2	946960	948079	KNAG0B04950
knag_Chr_2	948312	950319	KNAG0B04960
knag_Chr_2	950501	951656	KNAG0B04970
knag_Chr_2	951752	953147	KNAG0B04980
knag_Chr_2	953543	955409	KNAG0B04990
knag_Chr_2	955988	958556	KNAG0B05000
knag_Chr_2	958796	959447	KNAG0B05010
knag_Chr_2	959714	959987	KNAG0B05020
knag_Chr_2	960532	961966	KNAG0B05030
knag_Chr_2	963488	964676	KNAG0B05040
knag_Chr_2	965494	967111	KNAG0B05050
knag_Chr_2	967171	967839	KNAG0B05060
knag_Chr_2	968127	973728	KNAG0B05080
knag_Chr_2	973949	975152	KNAG0B05090
knag_Chr_2	976100	977717	KNAG0B05100
knag_Chr_2	980576	982067	KNAG0B05110
knag_Chr_2	982235	984902	KNAG0B05120
knag_Chr_2	985360	987307	KNAG0B05140
knag_Chr_2	987515	988925	KNAG0B05150
knag_Chr_2	990214	991099	KNAG0B05160
knag_Chr_2	991293	991566	KNAG0B05170
knag_Chr_2	991697	992738	KNAG0B05180
knag_Chr_2	993000	994593	KNAG0B05190
knag_Chr_2	994847	997469	KNAG0B05200
knag_Chr_2	997638	998271	KNAG0B05205
knag_Chr_2	1000139	1001471	KNAG0B05210
knag_Chr_2	1002064	1004788	KNAG0B05220
knag_Chr_2	1005243	1008921	KNAG0B05230
knag_Chr_2	1014876	1016883	KNAG0B05240
knag_Chr_2	1017296	1018001	KNAG0B05250
knag_Chr_2	1018324	1020052	KNAG0B05260
knag_Chr_2	1020122	1022678	KNAG0B05270
knag_Chr_2	1024141	1025689	KNAG0B05280
knag_Chr_2	1026159	1027068	KNAG0B05290
knag_Chr_2	1027308	1027830	KNAG0B05300
knag_Chr_2	1027961	1028399	KNAG0B05310
knag_Chr_2	1028844	1030146	KNAG0B05320
knag_Chr_2	1030371	1031523	KNAG0B05330
knag_Chr_2	1031599	1033588	KNAG0B05340
knag_Chr_2	1034165	1036676	KNAG0B05350
knag_Chr_2	1037722	1038433	KNAG0B05360
knag_Chr_2	1038711	1038996	KNAG0B05370
knag_Chr_2	1039609	1040710	KNAG0B05380
knag_Chr_2	1041123	1042236	KNAG0B05390
knag_Chr_2	1043473	1045189	KNAG0B05400
knag_Chr_2	1046163	1047360	KNAG0B05410
knag_Chr_2	1054984	1056025	KNAG0B05420
knag_Chr_2	1056534	1057182	KNAG0B05430
knag_Chr_2	1058111	1059245	KNAG0B05440
knag_Chr_2	1063119	1064424	KNAG0B05450
knag_Chr_2	1066638	1067694	KNAG0B05460
knag_Chr_2	1068235	1070062	KNAG0B05470
knag_Chr_2	1070281	1072195	KNAG0B05480
knag_Chr_2	1072735	1073935	KNAG0B05490
knag_Chr_2	1074025	1074649	KNAG0B05500
knag_Chr_2	1074906	1076250	KNAG0B05510
knag_Chr_2	1076458	1078174	KNAG0B05520
knag_Chr_2	1078313	1078985	KNAG0B05530
knag_Chr_2	1079173	1080511	KNAG0B05540
knag_Chr_2	1080706	1082560	KNAG0B05550
knag_Chr_2	1082747	1084649	KNAG0B05560
knag_Chr_2	1084975	1085878	KNAG0B05570
knag_Chr_2	1086698	1089455	KNAG0B05580
knag_Chr_2	1091704	1092028	KNAG0B05590
knag_Chr_2	1094184	1096017	KNAG0B05600
knag_Chr_2	1096659	1097124	KNAG0B05625
knag_Chr_2	1098050	1100126	KNAG0B05630
knag_Chr_2	1100314	1103176	KNAG0B05640
knag_Chr_2	1103314	1103857	KNAG0B05650
knag_Chr_2	1103987	1106087	KNAG0B05660
knag_Chr_2	1106329	1107082	KNAG0B05670
knag_Chr_2	1107892	1113529	KNAG0B05680
knag_Chr_2	1114080	1115724	KNAG0B05690
knag_Chr_2	1117362	1118145	KNAG0B05700
knag_Chr_2	1118618	1120085	KNAG0B05710
knag_Chr_2	1121681	1124267	KNAG0B05720
knag_Chr_2	1124708	1125599	KNAG0B05730
knag_Chr_2	1128539	1129400	KNAG0B05740
knag_Chr_2	1133579	1136123	KNAG0B05750
knag_Chr_2	1136435	1138070	KNAG0B05770
knag_Chr_2	1138127	1139135	KNAG0B05780
knag_Chr_2	1139788	1140988	KNAG0B05790
knag_Chr_2	1141331	1141910	KNAG0B05800
knag_Chr_2	1142160	1143939	KNAG0B05810
knag_Chr_2	1144433	1146164	KNAG0B05820
knag_Chr_2	1146635	1149737	KNAG0B05830
knag_Chr_2	1150024	1151473	KNAG0B05840
knag_Chr_2	1151638	1152913	KNAG0B05850
knag_Chr_2	1152990	1154748	KNAG0B05860
knag_Chr_2	1154893	1155160	KNAG0B05870
knag_Chr_2	1155394	1157695	KNAG0B05880
knag_Chr_2	1157860	1158643	KNAG0B05890
knag_Chr_2	1159279	1161301	KNAG0B05910
knag_Chr_2	1161458	1162556	KNAG0B05920
knag_Chr_2	1162726	1165069	KNAG0B05930
knag_Chr_2	1165681	1166815	KNAG0B05940
knag_Chr_2	1166863	1167496	KNAG0B05950
knag_Chr_2	1167624	1168695	KNAG0B05960
knag_Chr_2	1169535	1170975	KNAG0B05970
knag_Chr_2	1171305	1172601	KNAG0B05980
knag_Chr_2	1172817	1174989	KNAG0B05990
knag_Chr_2	1175059	1177825	KNAG0B06000
knag_Chr_2	1178429	1181783	KNAG0B06010
knag_Chr_2	1183241	1187246	KNAG0B06020
knag_Chr_2	1187503	1187878	KNAG0B06030
knag_Chr_2	1188118	1190909	KNAG0B06040
knag_Chr_2	1191858	1193151	KNAG0B06050
knag_Chr_2	1193459	1195832	KNAG0B06060
knag_Chr_2	1196720	1196891	KNAG0B06070
knag_Chr_2	1197764	1200755	KNAG0B06080
knag_Chr_2	1200984	1201248	KNAG0B06090
knag_Chr_2	1201465	1202179	KNAG0B06100
knag_Chr_2	1202393	1204169	KNAG0B06110
knag_Chr_2	1204379	1205225	KNAG0B06120
knag_Chr_2	1205406	1206516	KNAG0B06130
knag_Chr_2	1206757	1206979	KNAG0B06140
knag_Chr_2	1207555	1209577	KNAG0B06150
knag_Chr_2	1209737	1212056	KNAG0B06160
knag_Chr_2	1212228	1216080	KNAG0B06170
knag_Chr_2	1216330	1218295	KNAG0B06180
knag_Chr_2	1218796	1220737	KNAG0B06190
knag_Chr_2	1221622	1223971	KNAG0B06200
knag_Chr_2	1224304	1225099	KNAG0B06210
knag_Chr_2	1225221	1226259	KNAG0B06220
knag_Chr_2	1226682	1227357	KNAG0B06230
knag_Chr_2	1227607	1227940	KNAG0B06240
knag_Chr_2	1228059	1230876	KNAG0B06260
knag_Chr_2	1231819	1235371	KNAG0B06270
knag_Chr_2	1235578	1237324	KNAG0B06280
knag_Chr_2	1238172	1238973	KNAG0B06290
knag_Chr_2	1239088	1245232	KNAG0B06300
knag_Chr_2	1246781	1248833	KNAG0B06310
knag_Chr_2	1249028	1249823	KNAG0B06320
knag_Chr_2	1250447	1251983	KNAG0B06340
knag_Chr_2	1252095	1253298	KNAG0B06350
knag_Chr_2	1253587	1257949	KNAG0B06360
knag_Chr_2	1257968	1258496	KNAG0B06370
knag_Chr_2	1258633	1258885	KNAG0B06380
knag_Chr_2	1258949	1260212	KNAG0B06390
knag_Chr_2	1261288	1261639	KNAG0B06400
knag_Chr_2	1261825	1265179	KNAG0B06410
knag_Chr_2	1265394	1266024	KNAG0B06420
knag_Chr_2	1266214	1267555	KNAG0B06430
knag_Chr_2	1267684	1274248	KNAG0B06440
knag_Chr_2	1274887	1276792	KNAG0B06450
knag_Chr_2	1277068	1279033	KNAG0B06460
knag_Chr_2	1279402	1280413	KNAG0B06470
knag_Chr_2	1281541	1285456	KNAG0B06480
knag_Chr_2	1286613	1287330	KNAG0B06490
knag_Chr_2	1287406	1289401	KNAG0B06500
knag_Chr_2	1289511	1290819	KNAG0B06510
knag_Chr_2	1290920	1291319	KNAG0B06520
knag_Chr_2	1291477	1297498	KNAG0B06540
knag_Chr_2	1297660	1298152	KNAG0B06550
knag_Chr_2	1298212	1299322	KNAG0B06560
knag_Chr_2	1299503	1300487	KNAG0B06570
knag_Chr_2	1300604	1302617	KNAG0B06580
knag_Chr_2	1302890	1303658	KNAG0B06590
knag_Chr_2	1304117	1307360	KNAG0B06610
knag_Chr_2	1307554	1308931	KNAG0B06620
knag_Chr_2	1309101	1309659	KNAG0B06630
knag_Chr_2	1310036	1311332	KNAG0B06640
knag_Chr_2	1311440	1312481	KNAG0B06650
knag_Chr_2	1313130	1313664	KNAG0B06660
knag_Chr_2	1314288	1318023	KNAG0B06670
knag_Chr_2	1318426	1319701	KNAG0B06680
knag_Chr_2	1320004	1323121	KNAG0B06690
knag_Chr_2	1325083	1328245	KNAG0B06710
knag_Chr_2	1329423	1330275	KNAG0B06720
knag_Chr_2	1330381	1332172	KNAG0B06730
knag_Chr_2	1332215	1332632	KNAG0B06740
knag_Chr_2	1332804	1335963	KNAG0B06750
knag_Chr_2	1336302	1337961	KNAG0B06760
knag_Chr_2	1338175	1338805	KNAG0B06770
knag_Chr_2	1338911	1340945	KNAG0B06780
knag_Chr_2	1341180	1341870	KNAG0B06790
knag_Chr_2	1342031	1342292	KNAG0B06800
knag_Chr_2	1342384	1343566	KNAG0B06810
knag_Chr_2	1343790	1348065	KNAG0B06830
knag_Chr_2	1349314	1351675	KNAG0B06840
knag_Chr_2	1352412	1353264	KNAG0B06850
knag_Chr_2	1353458	1357838	KNAG0B06860
knag_Chr_2	1358501	1363235	KNAG0B06870
knag_Chr_2	1363306	1368286	KNAG0B06880
knag_Chr_2	1368484	1369552	KNAG0B06890
knag_Chr_2	1369844	1370885	KNAG0B06900
knag_Chr_2	1370995	1373275	KNAG0B06910
knag_Chr_2	1374249	1374639	KNAG0B06920
knag_Chr_2	1375431	1376556	KNAG0B06930
knag_Chr_2	1377485	1379168	KNAG0B06940
knag_Chr_2	1382598	1384200	KNAG0B06950
knag_Chr_2	1384719	1386360	KNAG0B06960
knag_Chr_2	1387381	1388380	KNAG0B06970
knag_Chr_2	1389594	1391592	KNAG0B06980
knag_Chr_2	1393057	1394134	KNAG0B06990
knag_Chr_2	1396380	1396869	KNAG0B07000
knag_Chr_2	1397050	1400986	KNAG0B07010
knag_Chr_3	2686	7183	KNAG0C00100
knag_Chr_3	17751	18252	KNAG0C00120
knag_Chr_3	18260	18812	KNAG0C00130
knag_Chr_3	19819	20641	KNAG0C00140
knag_Chr_3	24901	25339	KNAG0C00150
knag_Chr_3	25547	26159	KNAG0C00160
knag_Chr_3	27150	28230	KNAG0C00180
knag_Chr_3	28745	30074	KNAG0C00190
knag_Chr_3	30183	32631	KNAG0C00210
knag_Chr_3	33010	36496	KNAG0C00220
knag_Chr_3	36794	37844	KNAG0C00230
knag_Chr_3	38092	38473	KNAG0C00240
knag_Chr_3	38676	38961	KNAG0C00250
knag_Chr_3	39427	41662	KNAG0C00260
knag_Chr_3	41822	42347	KNAG0C00270
knag_Chr_3	44198	45206	KNAG0C00280
knag_Chr_3	46132	47098	KNAG0C00290
knag_Chr_3	48273	50799	KNAG0C00300
knag_Chr_3	50902	52183	KNAG0C00310
knag_Chr_3	53084	54737	KNAG0C00320
knag_Chr_3	54834	55740	KNAG0C00330
knag_Chr_3	56686	56938	KNAG0C00335
knag_Chr_3	58095	59439	KNAG0C00340
knag_Chr_3	59533	60364	KNAG0C00350
knag_Chr_3	60525	62835	KNAG0C00360
knag_Chr_3	63086	64355	KNAG0C00370
knag_Chr_3	64495	66133	KNAG0C00380
knag_Chr_3	66752	67340	KNAG0C00390
knag_Chr_3	67415	68918	KNAG0C00400
knag_Chr_3	69300	71367	KNAG0C00410
knag_Chr_3	71532	73086	KNAG0C00420
knag_Chr_3	73712	75236	KNAG0C00430
knag_Chr_3	75823	77236	KNAG0C00440
knag_Chr_3	77333	77807	KNAG0C00450
knag_Chr_3	78254	79355	KNAG0C00460
knag_Chr_3	79461	79851	KNAG0C00470
knag_Chr_3	80076	81192	KNAG0C00480
knag_Chr_3	81312	82191	KNAG0C00490
knag_Chr_3	82400	82799	KNAG0C00500
knag_Chr_3	82960	85303	KNAG0C00510
knag_Chr_3	85638	86910	KNAG0C00520
knag_Chr_3	87589	91189	KNAG0C00530
knag_Chr_3	91519	92629	KNAG0C00540
knag_Chr_3	92889	96084	KNAG0C00550
knag_Chr_3	96410	98018	KNAG0C00560
knag_Chr_3	98149	98737	KNAG0C00570
knag_Chr_3	99309	99891	KNAG0C00580
knag_Chr_3	100800	102705	KNAG0C00590
knag_Chr_3	103220	103754	KNAG0C00600
knag_Chr_3	103833	105855	KNAG0C00610
knag_Chr_3	106035	106635	KNAG0C00620
knag_Chr_3	107486	108635	KNAG0C00630
knag_Chr_3	108972	110034	KNAG0C00640
knag_Chr_3	110324	112571	KNAG0C00650
knag_Chr_3	112815	114462	KNAG0C00660
knag_Chr_3	115096	115701	KNAG0C00680
knag_Chr_3	116306	119246	KNAG0C00690
knag_Chr_3	119583	123222	KNAG0C00700
knag_Chr_3	123452	124859	KNAG0C00710
knag_Chr_3	125165	125810	KNAG0C00720
knag_Chr_3	125949	127017	KNAG0C00730
knag_Chr_3	127250	127691	KNAG0C00740
knag_Chr_3	127980	132240	KNAG0C00750
knag_Chr_3	132421	134317	KNAG0C00760
knag_Chr_3	134755	136522	KNAG0C00770
knag_Chr_3	137134	138676	KNAG0C00780
knag_Chr_3	138910	140650	KNAG0C00790
knag_Chr_3	141420	141878	KNAG0C00795
knag_Chr_3	142127	142778	KNAG0C00800
knag_Chr_3	143027	147224	KNAG0C00810
knag_Chr_3	147593	150386	KNAG0C00830
knag_Chr_3	150766	151759	KNAG0C00840
knag_Chr_3	152066	153227	KNAG0C00850
knag_Chr_3	153433	154423	KNAG0C00860
knag_Chr_3	154835	159011	KNAG0C00870
knag_Chr_3	159396	165801	KNAG0C00880
knag_Chr_3	166422	166911	KNAG0C00890
knag_Chr_3	167470	169342	KNAG0C00900
knag_Chr_3	169666	170202	KNAG0C00910
knag_Chr_3	173706	175230	KNAG0C00920
knag_Chr_3	175499	178061	KNAG0C00930
knag_Chr_3	178595	180593	KNAG0C00940
knag_Chr_3	180862	182335	KNAG0C00950
knag_Chr_3	182926	185347	KNAG0C00960
knag_Chr_3	189234	190923	KNAG0C00970
knag_Chr_3	191132	193277	KNAG0C00980
knag_Chr_3	194123	196937	KNAG0C00990
knag_Chr_3	197153	198395	KNAG0C01000
knag_Chr_3	198680	199739	KNAG0C01010
knag_Chr_3	200270	202595	KNAG0C01020
knag_Chr_3	202844	203261	KNAG0C01030
knag_Chr_3	203428	204976	KNAG0C01040
knag_Chr_3	205233	205644	KNAG0C01050
knag_Chr_3	205964	207374	KNAG0C01060
knag_Chr_3	207607	209236	KNAG0C01070
knag_Chr_3	209715	212511	KNAG0C01080
knag_Chr_3	213134	214124	KNAG0C01090
knag_Chr_3	215797	217072	KNAG0C01100
knag_Chr_3	217594	218290	KNAG0C01110
knag_Chr_3	220435	221626	KNAG0C01120
knag_Chr_3	221938	224524	KNAG0C01130
knag_Chr_3	224834	225911	KNAG0C01140
knag_Chr_3	226192	226792	KNAG0C01150
knag_Chr_3	226938	229446	KNAG0C01160
knag_Chr_3	229626	231114	KNAG0C01170
knag_Chr_3	232191	232869	KNAG0C01180
knag_Chr_3	233083	233809	KNAG0C01190
knag_Chr_3	234289	235609	KNAG0C01200
knag_Chr_3	236226	237045	KNAG0C01210
knag_Chr_3	237477	238671	KNAG0C01220
knag_Chr_3	239133	240882	KNAG0C01230
knag_Chr_3	240942	241611	KNAG0C01240
knag_Chr_3	241905	243654	KNAG0C01250
knag_Chr_3	243933	244833	KNAG0C01260
knag_Chr_3	245113	257437	KNAG0C01270
knag_Chr_3	257888	259088	KNAG0C01280
knag_Chr_3	259850	260801	KNAG0C01290
knag_Chr_3	260982	262269	KNAG0C01300
knag_Chr_3	262513	265246	KNAG0C01310
knag_Chr_3	265341	265719	KNAG0C01320
knag_Chr_3	265861	267091	KNAG0C01330
knag_Chr_3	267192	267960	KNAG0C01340
knag_Chr_3	267994	268783	KNAG0C01350
knag_Chr_3	268880	270206	KNAG0C01360
knag_Chr_3	270750	271593	KNAG0C01370
knag_Chr_3	272299	273442	KNAG0C01380
knag_Chr_3	274407	275577	KNAG0C01390
knag_Chr_3	275734	276514	KNAG0C01400
knag_Chr_3	277053	279015	KNAG0C01410
knag_Chr_3	279375	281031	KNAG0C01420
knag_Chr_3	281158	281770	KNAG0C01430
knag_Chr_3	282043	283426	KNAG0C01440
knag_Chr_3	284897	289967	KNAG0C01450
knag_Chr_3	290416	292729	KNAG0C01460
knag_Chr_3	292958	294557	KNAG0C01470
knag_Chr_3	294676	296947	KNAG0C01480
knag_Chr_3	297135	297984	KNAG0C01490
knag_Chr_3	298101	299022	KNAG0C01500
knag_Chr_3	300092	302102	KNAG0C01510
knag_Chr_3	302211	302733	KNAG0C01520
knag_Chr_3	303315	306102	KNAG0C01530
knag_Chr_3	306259	307150	KNAG0C01540
knag_Chr_3	307238	308867	KNAG0C01550
knag_Chr_3	309359	309767	KNAG0C01560
knag_Chr_3	310308	312681	KNAG0C01570
knag_Chr_3	312993	314673	KNAG0C01580
knag_Chr_3	314898	316524	KNAG0C01590
knag_Chr_3	317297	317942	KNAG0C01600
knag_Chr_3	318242	319043	KNAG0C01610
knag_Chr_3	320754	321816	KNAG0C01620
knag_Chr_3	322218	322698	KNAG0C01625
knag_Chr_3	323012	327242	KNAG0C01630
knag_Chr_3	327542	328859	KNAG0C01640
knag_Chr_3	329327	330983	KNAG0C01650
knag_Chr_3	332192	333867	KNAG0C01660
knag_Chr_3	334150	334588	KNAG0C01670
knag_Chr_3	335055	337689	KNAG0C01680
knag_Chr_3	337934	339737	KNAG0C01690
knag_Chr_3	340047	341292	KNAG0C01700
knag_Chr_3	341473	342121	KNAG0C01710
knag_Chr_3	342321	344850	KNAG0C01720
knag_Chr_3	345062	345689	KNAG0C01730
knag_Chr_3	345899	346163	KNAG0C01740
knag_Chr_3	346359	347385	KNAG0C01750
knag_Chr_3	347700	348843	KNAG0C01760
knag_Chr_3	349005	349311	KNAG0C01770
knag_Chr_3	349435	349849	KNAG0C01780
knag_Chr_3	349986	351762	KNAG0C01790
knag_Chr_3	352308	353574	KNAG0C01800
knag_Chr_3	353661	355083	KNAG0C01810
knag_Chr_3	355603	357376	KNAG0C01820
knag_Chr_3	357488	362675	KNAG0C01830
knag_Chr_3	363257	363896	KNAG0C01840
knag_Chr_3	363994	365491	KNAG0C01850
knag_Chr_3	366224	366533	KNAG0C01860
knag_Chr_3	366718	367420	KNAG0C01870
knag_Chr_3	367677	369816	KNAG0C01880
knag_Chr_3	370263	372075	KNAG0C01890
knag_Chr_3	372248	372620	KNAG0C01910
knag_Chr_3	372752	374783	KNAG0C01920
knag_Chr_3	375258	375717	KNAG0C01930
knag_Chr_3	375972	377472	KNAG0C01940
knag_Chr_3	377735	380726	KNAG0C01950
knag_Chr_3	380895	383154	KNAG0C01960
knag_Chr_3	383392	383941	KNAG0C01970
knag_Chr_3	384256	385252	KNAG0C01980
knag_Chr_3	385457	392189	KNAG0C01990
knag_Chr_3	392435	393917	KNAG0C02000
knag_Chr_3	394287	395736	KNAG0C02010
knag_Chr_3	396023	397121	KNAG0C02030
knag_Chr_3	397446	398841	KNAG0C02040
knag_Chr_3	399151	400144	KNAG0C02050
knag_Chr_3	400330	401140	KNAG0C02060
knag_Chr_3	401660	404189	KNAG0C02070
knag_Chr_3	404331	405588	KNAG0C02080
knag_Chr_3	406157	408284	KNAG0C02100
knag_Chr_3	409078	412210	KNAG0C02110
knag_Chr_3	412684	415039	KNAG0C02120
knag_Chr_3	415178	416141	KNAG0C02130
knag_Chr_3	416346	418143	KNAG0C02140
knag_Chr_3	421034	422975	KNAG0C02150
knag_Chr_3	423305	425672	KNAG0C02160
knag_Chr_3	426734	429437	KNAG0C02170
knag_Chr_3	429788	433484	KNAG0C02180
knag_Chr_3	434196	435567	KNAG0C02190
knag_Chr_3	436510	438106	KNAG0C02200
knag_Chr_3	438477	439638	KNAG0C02210
knag_Chr_3	439713	440418	KNAG0C02220
knag_Chr_3	441218	441933	KNAG0C02230
knag_Chr_3	442220	442613	KNAG0C02240
knag_Chr_3	444155	446639	KNAG0C02250
knag_Chr_3	446842	447370	KNAG0C02260
knag_Chr_3	447750	450228	KNAG0C02270
knag_Chr_3	450412	451117	KNAG0C02280
knag_Chr_3	453134	453506	KNAG0C02290
knag_Chr_3	453881	455126	KNAG0C02300
knag_Chr_3	455306	456359	KNAG0C02310
knag_Chr_3	456557	456902	KNAG0C02320
knag_Chr_3	457057	457894	KNAG0C02330
knag_Chr_3	458487	459042	KNAG0C02340
knag_Chr_3	459432	462012	KNAG0C02350
knag_Chr_3	462245	463088	KNAG0C02360
knag_Chr_3	463109	463472	KNAG0C02370
knag_Chr_3	463855	465571	KNAG0C02380
knag_Chr_3	465818	467024	KNAG0C02390
knag_Chr_3	467674	468301	KNAG0C02400
knag_Chr_3	468658	470785	KNAG0C02410
knag_Chr_3	471661	471946	KNAG0C02420
knag_Chr_3	472212	474804	KNAG0C02430
knag_Chr_3	475651	476857	KNAG0C02440
knag_Chr_3	477575	479210	KNAG0C02450
knag_Chr_3	479708	480689	KNAG0C02460
knag_Chr_3	482326	483190	KNAG0C02470
knag_Chr_3	483607	484261	KNAG0C02480
knag_Chr_3	485550	487980	KNAG0C02490
knag_Chr_3	488412	490518	KNAG0C02500
knag_Chr_3	490890	492273	KNAG0C02510
knag_Chr_3	492577	494356	KNAG0C02520
knag_Chr_3	494711	495143	KNAG0C02530
knag_Chr_3	495736	497644	KNAG0C02540
knag_Chr_3	498522	499641	KNAG0C02550
knag_Chr_3	499947	501363	KNAG0C02560
knag_Chr_3	501723	502593	KNAG0C02570
knag_Chr_3	503045	503357	KNAG0C02580
knag_Chr_3	503625	504096	KNAG0C02590
knag_Chr_3	504485	507134	KNAG0C02600
knag_Chr_3	508820	509477	KNAG0C02610
knag_Chr_3	509589	510867	KNAG0C02620
knag_Chr_3	511201	511862	KNAG0C02630
knag_Chr_3	512542	513826	KNAG0C02640
knag_Chr_3	513978	514200	KNAG0C02650
knag_Chr_3	515333	516251	KNAG0C02660
knag_Chr_3	516455	518771	KNAG0C02670
knag_Chr_3	518911	519967	KNAG0C02680
knag_Chr_3	520164	526803	KNAG0C02690
knag_Chr_3	527969	531743	KNAG0C02700
knag_Chr_3	532539	533421	KNAG0C02710
knag_Chr_3	533695	534419	KNAG0C02720
knag_Chr_3	535041	536355	KNAG0C02730
knag_Chr_3	536473	537817	KNAG0C02740
knag_Chr_3	537869	538340	KNAG0C02750
knag_Chr_3	538424	539224	KNAG0C02760
knag_Chr_3	539537	540503	KNAG0C02770
knag_Chr_3	542495	544484	KNAG0C02780
knag_Chr_3	544594	545152	KNAG0C02790
knag_Chr_3	545935	547954	KNAG0C02800
knag_Chr_3	548688	558591	KNAG0C02810
knag_Chr_3	561408	563544	KNAG0C02820
knag_Chr_3	563739	564804	KNAG0C02830
knag_Chr_3	565000	565975	KNAG0C02840
knag_Chr_3	566073	566298	KNAG0C02850
knag_Chr_3	567093	567549	KNAG0C02860
knag_Chr_3	567689	568763	KNAG0C02870
knag_Chr_3	569229	571650	KNAG0C02880
knag_Chr_3	571925	574418	KNAG0C02890
knag_Chr_3	574696	577027	KNAG0C02900
knag_Chr_3	577436	581171	KNAG0C02910
knag_Chr_3	581536	582241	KNAG0C02920
knag_Chr_3	582461	584762	KNAG0C02930
knag_Chr_3	584973	586101	KNAG0C02940
knag_Chr_3	586419	587445	KNAG0C02950
knag_Chr_3	587729	589862	KNAG0C02960
knag_Chr_3	590082	592818	KNAG0C02970
knag_Chr_3	594536	594911	KNAG0C02980
knag_Chr_3	595492	597679	KNAG0C02990
knag_Chr_3	597859	599143	KNAG0C03000
knag_Chr_3	599859	600327	KNAG0C03010
knag_Chr_3	600767	601427	KNAG0C03020
knag_Chr_3	602354	602798	KNAG0C03030
knag_Chr_3	603095	605057	KNAG0C03040
knag_Chr_3	605808	610158	KNAG0C03050
knag_Chr_3	610430	610985	KNAG0C03060
knag_Chr_3	611146	613015	KNAG0C03070
knag_Chr_3	613219	613888	KNAG0C03080
knag_Chr_3	614008	615142	KNAG0C03090
knag_Chr_3	615302	615833	KNAG0C03100
knag_Chr_3	615964	617977	KNAG0C03110
knag_Chr_3	618440	619334	KNAG0C03120
knag_Chr_3	619214	620435	KNAG0C03130
knag_Chr_3	620730	622362	KNAG0C03140
knag_Chr_3	623366	624425	KNAG0C03150
knag_Chr_3	625225	628210	KNAG0C03170
knag_Chr_3	628422	629073	KNAG0C03180
knag_Chr_3	629202	630408	KNAG0C03190
knag_Chr_3	630591	631068	KNAG0C03200
knag_Chr_3	631276	632431	KNAG0C03210
knag_Chr_3	632658	634344	KNAG0C03230
knag_Chr_3	634592	635567	KNAG0C03240
knag_Chr_3	635994	638805	KNAG0C03250
knag_Chr_3	639020	643613	KNAG0C03260
knag_Chr_3	644641	645256	KNAG0C03280
knag_Chr_3	646256	646652	KNAG0C03290
knag_Chr_3	647686	651424	KNAG0C03300
knag_Chr_3	652810	654139	KNAG0C03310
knag_Chr_3	654345	656646	KNAG0C03320
knag_Chr_3	657165	658677	KNAG0C03340
knag_Chr_3	661531	662239	KNAG0C03350
knag_Chr_3	662616	663879	KNAG0C03360
knag_Chr_3	664233	664665	KNAG0C03370
knag_Chr_3	665324	666962	KNAG0C03380
knag_Chr_3	667054	668083	KNAG0C03390
knag_Chr_3	668201	669009	KNAG0C03400
knag_Chr_3	669678	670338	KNAG0C03410
knag_Chr_3	670940	673997	KNAG0C03420
knag_Chr_3	674410	676453	KNAG0C03430
knag_Chr_3	676649	677210	KNAG0C03440
knag_Chr_3	678546	681894	KNAG0C03450
knag_Chr_3	682449	684507	KNAG0C03470
knag_Chr_3	684847	685936	KNAG0C03490
knag_Chr_3	688402	689407	KNAG0C03500
knag_Chr_3	689742	690408	KNAG0C03510
knag_Chr_3	690574	692527	KNAG0C03530
knag_Chr_3	692968	694099	KNAG0C03540
knag_Chr_3	694792	695392	KNAG0C03550
knag_Chr_3	696656	697943	KNAG0C03560
knag_Chr_3	698442	699402	KNAG0C03570
knag_Chr_3	699603	701934	KNAG0C03580
knag_Chr_3	702554	703718	KNAG0C03590
knag_Chr_3	704234	704852	KNAG0C03600
knag_Chr_3	705143	705667	KNAG0C03610
knag_Chr_3	705976	710332	KNAG0C03620
knag_Chr_3	710424	710796	KNAG0C03630
knag_Chr_3	712316	714620	KNAG0C03640
knag_Chr_3	714980	716504	KNAG0C03650
knag_Chr_3	717164	718532	KNAG0C03660
knag_Chr_3	719418	721353	KNAG0C03670
knag_Chr_3	721707	721974	KNAG0C03680
knag_Chr_3	722237	723971	KNAG0C03690
knag_Chr_3	725535	727332	KNAG0C03700
knag_Chr_3	728158	728998	KNAG0C03710
knag_Chr_3	729035	735263	KNAG0C03720
knag_Chr_3	736861	737377	KNAG0C03730
knag_Chr_3	737967	740151	KNAG0C03740
knag_Chr_3	740425	741700	KNAG0C03750
knag_Chr_3	741797	742373	KNAG0C03760
knag_Chr_3	742557	743229	KNAG0C03770
knag_Chr_3	743476	745093	KNAG0C03780
knag_Chr_3	745393	746542	KNAG0C03790
knag_Chr_3	746890	748234	KNAG0C03800
knag_Chr_3	748314	748563	KNAG0C03810
knag_Chr_3	748933	750475	KNAG0C03820
knag_Chr_3	751392	752877	KNAG0C03830
knag_Chr_3	753058	753385	KNAG0C03840
knag_Chr_3	753589	755101	KNAG0C03850
knag_Chr_3	755646	757071	KNAG0C03860
knag_Chr_3	757393	759982	KNAG0C03870
knag_Chr_3	760101	761865	KNAG0C03880
knag_Chr_3	762174	763560	KNAG0C03890
knag_Chr_3	763806	766575	KNAG0C03900
knag_Chr_3	766673	769112	KNAG0C03910
knag_Chr_3	769554	770895	KNAG0C03920
knag_Chr_3	771253	772813	KNAG0C03930
knag_Chr_3	772983	774075	KNAG0C03940
knag_Chr_3	774509	776111	KNAG0C03950
knag_Chr_3	776555	778622	KNAG0C03960
knag_Chr_3	778935	784101	KNAG0C03970
knag_Chr_3	784829	785249	KNAG0C03980
knag_Chr_3	786171	788541	KNAG0C03990
knag_Chr_3	788970	789546	KNAG0C04000
knag_Chr_3	790314	790644	KNAG0C04010
knag_Chr_3	790907	791513	KNAG0C04020
knag_Chr_3	792010	793228	KNAG0C04030
knag_Chr_3	794272	797551	KNAG0C04050
knag_Chr_3	798191	799478	KNAG0C04060
knag_Chr_3	800092	802603	KNAG0C04070
knag_Chr_3	803286	804615	KNAG0C04080
knag_Chr_3	804999	805281	KNAG0C04090
knag_Chr_3	805556	806009	KNAG0C04100
knag_Chr_3	806388	807324	KNAG0C04110
knag_Chr_3	807410	807845	KNAG0C04120
knag_Chr_3	808781	809900	KNAG0C04130
knag_Chr_3	810530	812729	KNAG0C04150
knag_Chr_3	813027	814014	KNAG0C04160
knag_Chr_3	814283	815171	KNAG0C04170
knag_Chr_3	815355	818172	KNAG0C04180
knag_Chr_3	818615	820007	KNAG0C04190
knag_Chr_3	820364	823352	KNAG0C04200
knag_Chr_3	823646	824489	KNAG0C04210
knag_Chr_3	825109	826903	KNAG0C04220
knag_Chr_3	827067	828336	KNAG0C04230
knag_Chr_3	828726	829524	KNAG0C04240
knag_Chr_3	829855	830665	KNAG0C04250
knag_Chr_3	831865	832709	KNAG0C04260
knag_Chr_3	833077	835108	KNAG0C04270
knag_Chr_3	835410	837948	KNAG0C04280
knag_Chr_3	838678	839293	KNAG0C04290
knag_Chr_3	839485	842620	KNAG0C04300
knag_Chr_3	842993	846503	KNAG0C04310
knag_Chr_3	847170	850224	KNAG0C04320
knag_Chr_3	850522	852055	KNAG0C04330
knag_Chr_3	852758	853403	KNAG0C04340
knag_Chr_3	853660	856675	KNAG0C04350
knag_Chr_3	857564	859217	KNAG0C04360
knag_Chr_3	859536	861909	KNAG0C04370
knag_Chr_3	862077	862842	KNAG0C04380
knag_Chr_3	862952	864845	KNAG0C04390
knag_Chr_3	865499	865997	KNAG0C04400
knag_Chr_3	866410	868936	KNAG0C04410
knag_Chr_3	869141	870302	KNAG0C04420
knag_Chr_3	870505	871573	KNAG0C04430
knag_Chr_3	871714	872431	KNAG0C04440
knag_Chr_3	872763	873732	KNAG0C04450
knag_Chr_3	874015	874735	KNAG0C04460
knag_Chr_3	874783	877219	KNAG0C04470
knag_Chr_3	877748	878393	KNAG0C04480
knag_Chr_3	878864	882731	KNAG0C04490
knag_Chr_3	882895	887563	KNAG0C04500
knag_Chr_3	887628	888327	KNAG0C04510
knag_Chr_3	888916	890518	KNAG0C04520
knag_Chr_3	891599	893072	KNAG0C04530
knag_Chr_3	893192	894242	KNAG0C04540
knag_Chr_3	894542	895187	KNAG0C04550
knag_Chr_3	896158	896644	KNAG0C04560
knag_Chr_3	896992	899875	KNAG0C04570
knag_Chr_3	900174	901701	KNAG0C04580
knag_Chr_3	901770	903069	KNAG0C04590
knag_Chr_3	903341	904697	KNAG0C04600
knag_Chr_3	905300	906134	KNAG0C04610
knag_Chr_3	906274	907915	KNAG0C04620
knag_Chr_3	908311	909862	KNAG0C04630
knag_Chr_3	911047	913150	KNAG0C04640
knag_Chr_3	913407	915279	KNAG0C04650
knag_Chr_3	915562	917389	KNAG0C04660
knag_Chr_3	917715	920244	KNAG0C04670
knag_Chr_3	921384	922158	KNAG0C04690
knag_Chr_3	922481	923165	KNAG0C04700
knag_Chr_3	923354	923687	KNAG0C04710
knag_Chr_3	924405	925275	KNAG0C04720
knag_Chr_3	925481	925893	KNAG0C04730
knag_Chr_3	926107	927744	KNAG0C04740
knag_Chr_3	928145	928793	KNAG0C04750
knag_Chr_3	929262	930045	KNAG0C04760
knag_Chr_3	930689	931337	KNAG0C04770
knag_Chr_3	931580	931862	KNAG0C04780
knag_Chr_3	932050	933964	KNAG0C04790
knag_Chr_3	934528	934765	KNAG0C04800
knag_Chr_3	934869	937716	KNAG0C04810
knag_Chr_3	938325	938580	KNAG0C04820
knag_Chr_3	938763	939090	KNAG0C04830
knag_Chr_3	939322	940780	KNAG0C04840
knag_Chr_3	941325	942246	KNAG0C04850
knag_Chr_3	942495	943068	KNAG0C04860
knag_Chr_3	943385	944762	KNAG0C04870
knag_Chr_3	944927	945242	KNAG0C04880
knag_Chr_3	945615	946833	KNAG0C04890
knag_Chr_3	946974	949284	KNAG0C04900
knag_Chr_3	949366	950308	KNAG0C04910
knag_Chr_3	950838	951613	KNAG0C04920
knag_Chr_3	951831	953322	KNAG0C04930
knag_Chr_3	953538	955467	KNAG0C04940
knag_Chr_3	955700	957023	KNAG0C04950
knag_Chr_3	957095	958367	KNAG0C04960
knag_Chr_3	958573	958864	KNAG0C04970
knag_Chr_3	958988	960026	KNAG0C04980
knag_Chr_3	960377	961520	KNAG0C04990
knag_Chr_3	961626	963594	KNAG0C05000
knag_Chr_3	963670	964987	KNAG0C05010
knag_Chr_3	965187	966063	KNAG0C05020
knag_Chr_3	966308	969407	KNAG0C05030
knag_Chr_3	969571	971335	KNAG0C05040
knag_Chr_3	971625	971997	KNAG0C05050
knag_Chr_3	972159	975282	KNAG0C05060
knag_Chr_3	975618	976773	KNAG0C05070
knag_Chr_3	977164	977947	KNAG0C05080
knag_Chr_3	978909	979872	KNAG0C05090
knag_Chr_3	980193	981207	KNAG0C05100
knag_Chr_3	981459	983634	KNAG0C05110
knag_Chr_3	984375	986478	KNAG0C05120
knag_Chr_3	986755	997984	KNAG0C05130
knag_Chr_3	999303	1001100	KNAG0C05140
knag_Chr_3	1001534	1002905	KNAG0C05150
knag_Chr_3	1003238	1004210	KNAG0C05160
knag_Chr_3	1004577	1005969	KNAG0C05170
knag_Chr_3	1007742	1009410	KNAG0C05180
knag_Chr_3	1014563	1016258	KNAG0C05190
knag_Chr_3	1016572	1019077	KNAG0C05200
knag_Chr_3	1021074	1022211	KNAG0C05230
knag_Chr_3	1024200	1025895	KNAG0C05250
knag_Chr_3	1026286	1028107	KNAG0C05260
knag_Chr_3	1028376	1028946	KNAG0C05270
knag_Chr_3	1029409	1031515	KNAG0C05280
knag_Chr_3	1031732	1032599	KNAG0C05290
knag_Chr_3	1033010	1034033	KNAG0C05300
knag_Chr_3	1034250	1038816	KNAG0C05310
knag_Chr_3	1039218	1040208	KNAG0C05320
knag_Chr_3	1040436	1042602	KNAG0C05330
knag_Chr_3	1042724	1044530	KNAG0C05340
knag_Chr_3	1044925	1047028	KNAG0C05350
knag_Chr_3	1047161	1048376	KNAG0C05360
knag_Chr_3	1048459	1049788	KNAG0C05370
knag_Chr_3	1049933	1051295	KNAG0C05380
knag_Chr_3	1051423	1051996	KNAG0C05390
knag_Chr_3	1052140	1056427	KNAG0C05400
knag_Chr_3	1056558	1059636	KNAG0C05410
knag_Chr_3	1059878	1062236	KNAG0C05420
knag_Chr_3	1062482	1064216	KNAG0C05430
knag_Chr_3	1064380	1064662	KNAG0C05440
knag_Chr_3	1064958	1066050	KNAG0C05450
knag_Chr_3	1066364	1067261	KNAG0C05460
knag_Chr_3	1067392	1068547	KNAG0C05470
knag_Chr_3	1068746	1068977	KNAG0C05480
knag_Chr_3	1069101	1069272	KNAG0C05490
knag_Chr_3	1069669	1071427	KNAG0C05500
knag_Chr_3	1071527	1072322	KNAG0C05510
knag_Chr_3	1072298	1073456	KNAG0C05520
knag_Chr_3	1073751	1074441	KNAG0C05530
knag_Chr_3	1074804	1076007	KNAG0C05540
knag_Chr_3	1076436	1078185	KNAG0C05550
knag_Chr_3	1078377	1078749	KNAG0C05560
knag_Chr_3	1078813	1079611	KNAG0C05570
knag_Chr_3	1079809	1082023	KNAG0C05580
knag_Chr_3	1082829	1083189	KNAG0C05590
knag_Chr_3	1083955	1085119	KNAG0C05600
knag_Chr_3	1085234	1086134	KNAG0C05610
knag_Chr_3	1086572	1087775	KNAG0C05620
knag_Chr_3	1088242	1089739	KNAG0C05630
knag_Chr_3	1089905	1090604	KNAG0C05640
knag_Chr_3	1090637	1091600	KNAG0C05650
knag_Chr_3	1091850	1093374	KNAG0C05660
knag_Chr_3	1094525	1096475	KNAG0C05670
knag_Chr_3	1096584	1097664	KNAG0C05680
knag_Chr_3	1102161	1102794	KNAG0C05690
knag_Chr_3	1103942	1104758	KNAG0C05700
knag_Chr_3	1104947	1105787	KNAG0C05710
knag_Chr_3	1106050	1109053	KNAG0C05720
knag_Chr_3	1110984	1113450	KNAG0C05730
knag_Chr_3	1113594	1115014	KNAG0C05740
knag_Chr_3	1116667	1120588	KNAG0C05750
knag_Chr_3	1120813	1123009	KNAG0C05760
knag_Chr_3	1123936	1124389	KNAG0C05770
knag_Chr_3	1124590	1125133	KNAG0C05780
knag_Chr_3	1125281	1125914	KNAG0C05790
knag_Chr_3	1126604	1127108	KNAG0C05800
knag_Chr_3	1127390	1129055	KNAG0C05810
knag_Chr_3	1131540	1132356	KNAG0C05820
knag_Chr_3	1132644	1135137	KNAG0C05830
knag_Chr_3	1135515	1137759	KNAG0C05840
knag_Chr_3	1138154	1139486	KNAG0C05850
knag_Chr_3	1139823	1140888	KNAG0C05860
knag_Chr_3	1145482	1145977	KNAG0C05870
knag_Chr_3	1145981	1147051	KNAG0C05880
knag_Chr_3	1147380	1149960	KNAG0C05890
knag_Chr_3	1150017	1152213	KNAG0C05900
knag_Chr_3	1152519	1156809	KNAG0C05910
knag_Chr_3	1157992	1159792	KNAG0C05920
knag_Chr_3	1159889	1160777	KNAG0C05930
knag_Chr_3	1160964	1162389	KNAG0C05940
knag_Chr_3	1162669	1162906	KNAG0C05950
knag_Chr_3	1163475	1164141	KNAG0C05960
knag_Chr_3	1164206	1164461	KNAG0C05970
knag_Chr_3	1164770	1167677	KNAG0C05980
knag_Chr_3	1167858	1168851	KNAG0C06000
knag_Chr_3	1169040	1172595	KNAG0C06010
knag_Chr_3	1172660	1176416	KNAG0C06020
knag_Chr_3	1176810	1177755	KNAG0C06030
knag_Chr_3	1177862	1182047	KNAG0C06040
knag_Chr_3	1182133	1183372	KNAG0C06050
knag_Chr_3	1183765	1186654	KNAG0C06060
knag_Chr_3	1186772	1187423	KNAG0C06070
knag_Chr_3	1187599	1187857	KNAG0C06080
knag_Chr_3	1187964	1189299	KNAG0C06100
knag_Chr_3	1189743	1190796	KNAG0C06110
knag_Chr_3	1191641	1192547	KNAG0C06120
knag_Chr_3	1192690	1193014	KNAG0C06130
knag_Chr_3	1193205	1194423	KNAG0C06140
knag_Chr_3	1194675	1196844	KNAG0C06150
knag_Chr_3	1196903	1197548	KNAG0C06160
knag_Chr_3	1197762	1198323	KNAG0C06170
knag_Chr_3	1198365	1200183	KNAG0C06180
knag_Chr_3	1200398	1201889	KNAG0C06190
knag_Chr_3	1202025	1204386	KNAG0C06200
knag_Chr_3	1205131	1206274	KNAG0C06210
knag_Chr_3	1207629	1208145	KNAG0C06220
knag_Chr_3	1208895	1211154	KNAG0C06230
knag_Chr_3	1212465	1213533	KNAG0C06240
knag_Chr_3	1213750	1214848	KNAG0C06250
knag_Chr_3	1215305	1218149	KNAG0C06260
knag_Chr_3	1219480	1220785	KNAG0C06270
knag_Chr_3	1224561	1225815	KNAG0C06290
knag_Chr_3	1226115	1228263	KNAG0C06300
knag_Chr_3	1228378	1228999	KNAG0C06320
knag_Chr_3	1229593	1231336	KNAG0C06340
knag_Chr_3	1231495	1232557	KNAG0C06350
knag_Chr_3	1232743	1233745	KNAG0C06360
knag_Chr_3	1234373	1235870	KNAG0C06370
knag_Chr_3	1236070	1237132	KNAG0C06380
knag_Chr_3	1237187	1238003	KNAG0C06390
knag_Chr_3	1241145	1241988	KNAG0C06400
knag_Chr_3	1242679	1243771	KNAG0C06410
knag_Chr_3	1244146	1245499	KNAG0C06420
knag_Chr_3	1245618	1248069	KNAG0C06430
knag_Chr_3	1249146	1249725	KNAG0C06440
knag_Chr_3	1249896	1251747	KNAG0C06450
knag_Chr_3	1251831	1252791	KNAG0C06460
knag_Chr_3	1252991	1253888	KNAG0C06470
knag_Chr_3	1253965	1257331	KNAG0C06480
knag_Chr_3	1257505	1258468	KNAG0C06490
knag_Chr_3	1259060	1261883	KNAG0C06500
knag_Chr_3	1261922	1263023	KNAG0C06510
knag_Chr_3	1263183	1264176	KNAG0C06520
knag_Chr_3	1264403	1267097	KNAG0C06530
knag_Chr_3	1267816	1269685	KNAG0C06540
knag_Chr_3	1270951	1272019	KNAG0C06550
knag_Chr_3	1272797	1273388	KNAG0C06560
knag_Chr_3	1273604	1275377	KNAG0C06570
knag_Chr_3	1275503	1276304	KNAG0C06580
knag_Chr_3	1276737	1281693	KNAG0C06590
knag_Chr_3	1282190	1283351	KNAG0C06610
knag_Chr_3	1283524	1283915	KNAG0C06620
knag_Chr_3	1284480	1288326	KNAG0C06630
knag_Chr_3	1288895	1290539	KNAG0C06640
knag_Chr_3	1291004	1293350	KNAG0C06650
knag_Chr_3	1293640	1294654	KNAG0C06660
knag_Chr_3	1298442	1299672	KNAG0C06670
knag_Chr_3	1300966	1301815	KNAG0C06675
knag_Chr_3	1303852	1305691	KNAG0C06680
knag_Chr_4	0	858	KNAG0D00100
knag_Chr_4	3537	4626	KNAG0D00110
knag_Chr_4	5069	6104	KNAG0D00120
knag_Chr_4	6263	7961	KNAG0D00130
knag_Chr_4	10042	10990	KNAG0D00140
knag_Chr_4	11253	13345	KNAG0D00150
knag_Chr_4	13672	15109	KNAG0D00160
knag_Chr_4	15808	17461	KNAG0D00170
knag_Chr_4	18803	20144	KNAG0D00180
knag_Chr_4	20458	21112	KNAG0D00190
knag_Chr_4	21221	22412	KNAG0D00200
knag_Chr_4	22720	25222	KNAG0D00210
knag_Chr_4	25775	26183	KNAG0D00220
knag_Chr_4	26423	27809	KNAG0D00230
knag_Chr_4	28236	29652	KNAG0D00240
knag_Chr_4	30651	31368	KNAG0D00245
knag_Chr_4	32580	34548	KNAG0D00250
knag_Chr_4	35035	36229	KNAG0D00260
knag_Chr_4	36463	37564	KNAG0D00270
knag_Chr_4	37662	38439	KNAG0D00280
knag_Chr_4	38793	40737	KNAG0D00290
knag_Chr_4	40829	42743	KNAG0D00300
knag_Chr_4	42945	43218	KNAG0D00310
knag_Chr_4	43527	43992	KNAG0D00320
knag_Chr_4	44169	45192	KNAG0D00330
knag_Chr_4	45472	47269	KNAG0D00340
knag_Chr_4	47511	48453	KNAG0D00350
knag_Chr_4	49019	51362	KNAG0D00360
knag_Chr_4	51603	51825	KNAG0D00370
knag_Chr_4	52000	53170	KNAG0D00380
knag_Chr_4	53458	58429	KNAG0D00390
knag_Chr_4	58618	60316	KNAG0D00400
knag_Chr_4	60525	61803	KNAG0D00410
knag_Chr_4	61889	62846	KNAG0D00420
knag_Chr_4	63109	64069	KNAG0D00430
knag_Chr_4	64240	65488	KNAG0D00440
knag_Chr_4	65579	66560	KNAG0D00450
knag_Chr_4	67099	67612	KNAG0D00470
knag_Chr_4	67795	68206	KNAG0D00480
knag_Chr_4	68351	69062	KNAG0D00490
knag_Chr_4	69145	70933	KNAG0D00500
knag_Chr_4	71128	71791	KNAG0D00510
knag_Chr_4	72036	72753	KNAG0D00520
knag_Chr_4	72798	73863	KNAG0D00530
knag_Chr_4	74024	76544	KNAG0D00540
knag_Chr_4	76744	78193	KNAG0D00550
knag_Chr_4	78465	81108	KNAG0D00560
knag_Chr_4	81306	84204	KNAG0D00570
knag_Chr_4	84358	84808	KNAG0D00580
knag_Chr_4	85198	86074	KNAG0D00590
knag_Chr_4	86398	88453	KNAG0D00600
knag_Chr_4	88706	89618	KNAG0D00610
knag_Chr_4	89845	91750	KNAG0D00620
knag_Chr_4	92317	93835	KNAG0D00630
knag_Chr_4	94068	94611	KNAG0D00640
knag_Chr_4	95191	96211	KNAG0D00650
knag_Chr_4	96738	98055	KNAG0D00660
knag_Chr_4	98204	99818	KNAG0D00670
knag_Chr_4	102335	104981	KNAG0D00680
knag_Chr_4	105639	108267	KNAG0D00690
knag_Chr_4	108534	111753	KNAG0D00700
knag_Chr_4	112204	112507	KNAG0D00710
knag_Chr_4	113167	113587	KNAG0D00720
knag_Chr_4	114085	114592	KNAG0D00730
knag_Chr_4	115398	116913	KNAG0D00740
knag_Chr_4	117160	118015	KNAG0D00750
knag_Chr_4	118269	119811	KNAG0D00760
knag_Chr_4	119921	120995	KNAG0D00770
knag_Chr_4	121193	122996	KNAG0D00780
knag_Chr_4	123107	127619	KNAG0D00790
knag_Chr_4	127863	128529	KNAG0D00800
knag_Chr_4	128780	129407	KNAG0D00810
knag_Chr_4	129738	130593	KNAG0D00820
knag_Chr_4	130822	131986	KNAG0D00830
knag_Chr_4	132488	133946	KNAG0D00840
knag_Chr_4	134033	134528	KNAG0D00850
knag_Chr_4	134743	135424	KNAG0D00860
knag_Chr_4	135617	136541	KNAG0D00870
knag_Chr_4	136727	137201	KNAG0D00880
knag_Chr_4	137291	142964	KNAG0D00890
knag_Chr_4	144301	145270	KNAG0D00900
knag_Chr_4	145688	147311	KNAG0D00910
knag_Chr_4	147521	148520	KNAG0D00920
knag_Chr_4	148801	150325	KNAG0D00930
knag_Chr_4	150845	151691	KNAG0D00940
knag_Chr_4	152340	154359	KNAG0D00950
knag_Chr_4	154538	157508	KNAG0D00960
knag_Chr_4	158296	160687	KNAG0D00970
knag_Chr_4	161130	161784	KNAG0D00980
knag_Chr_4	162429	163857	KNAG0D00990
knag_Chr_4	164189	165004	KNAG0D01000
knag_Chr_4	166953	170433	KNAG0D01010
knag_Chr_4	170646	173925	KNAG0D01020
knag_Chr_4	174176	175103	KNAG0D01030
knag_Chr_4	175314	176985	KNAG0D01040
knag_Chr_4	177249	177969	KNAG0D01050
knag_Chr_4	178161	179814	KNAG0D01060
knag_Chr_4	180328	180874	KNAG0D01070
knag_Chr_4	181087	183046	KNAG0D01080
knag_Chr_4	183318	184437	KNAG0D01090
knag_Chr_4	184664	186464	KNAG0D01100
knag_Chr_4	186615	189066	KNAG0D01110
knag_Chr_4	189202	190156	KNAG0D01120
knag_Chr_4	190657	191947	KNAG0D01130
knag_Chr_4	192307	193495	KNAG0D01140
knag_Chr_4	193885	195268	KNAG0D01150
knag_Chr_4	195605	196415	KNAG0D01160
knag_Chr_4	196737	197757	KNAG0D01170
knag_Chr_4	197922	199947	KNAG0D01180
knag_Chr_4	200115	201156	KNAG0D01190
knag_Chr_4	201184	201421	KNAG0D01200
knag_Chr_4	201755	205100	KNAG0D01210
knag_Chr_4	206523	207042	KNAG0D01220
knag_Chr_4	207380	209348	KNAG0D01230
knag_Chr_4	209446	210472	KNAG0D01240
knag_Chr_4	210562	211204	KNAG0D01250
knag_Chr_4	211415	213680	KNAG0D01260
knag_Chr_4	214111	214924	KNAG0D01270
knag_Chr_4	217757	218411	KNAG0D01280
knag_Chr_4	218889	219354	KNAG0D01290
knag_Chr_4	219598	220165	KNAG0D01300
knag_Chr_4	220352	221120	KNAG0D01310
knag_Chr_4	224303	225092	KNAG0D01320
knag_Chr_4	225175	225883	KNAG0D01330
knag_Chr_4	226092	226575	KNAG0D01340
knag_Chr_4	227120	229142	KNAG0D01350
knag_Chr_4	229324	229882	KNAG0D01360
knag_Chr_4	230192	231041	KNAG0D01370
knag_Chr_4	231547	232534	KNAG0D01380
knag_Chr_4	233414	233693	KNAG0D01390
knag_Chr_4	234251	234749	KNAG0D01400
knag_Chr_4	235887	236964	KNAG0D01410
knag_Chr_4	237473	238391	KNAG0D01420
knag_Chr_4	238536	242511	KNAG0D01430
knag_Chr_4	243499	246808	KNAG0D01440
knag_Chr_4	247424	250841	KNAG0D01450
knag_Chr_4	250991	254102	KNAG0D01460
knag_Chr_4	254331	255000	KNAG0D01470
knag_Chr_4	255068	255362	KNAG0D01480
knag_Chr_4	255568	255886	KNAG0D01490
knag_Chr_4	256671	257856	KNAG0D01500
knag_Chr_4	258272	258737	KNAG0D01510
knag_Chr_4	258842	259259	KNAG0D01520
knag_Chr_4	259487	260603	KNAG0D01530
knag_Chr_4	260799	261270	KNAG0D01540
knag_Chr_4	261474	262164	KNAG0D01550
knag_Chr_4	262228	263146	KNAG0D01560
knag_Chr_4	263322	263862	KNAG0D01570
knag_Chr_4	264738	266340	KNAG0D01580
knag_Chr_4	266638	268561	KNAG0D01590
knag_Chr_4	270345	271098	KNAG0D01600
knag_Chr_4	271440	272120	KNAG0D01610
knag_Chr_4	272652	273081	KNAG0D01620
knag_Chr_4	274259	275576	KNAG0D01630
knag_Chr_4	275939	277532	KNAG0D01640
knag_Chr_4	277781	278534	KNAG0D01650
knag_Chr_4	278979	282498	KNAG0D01670
knag_Chr_4	283194	285879	KNAG0D01680
knag_Chr_4	286790	288755	KNAG0D01690
knag_Chr_4	289903	291763	KNAG0D01700
knag_Chr_4	291811	292336	KNAG0D01710
knag_Chr_4	292491	292614	KNAG0D01720
knag_Chr_4	292868	293630	KNAG0D01730
knag_Chr_4	293753	294413	KNAG0D01740
knag_Chr_4	294786	296016	KNAG0D01750
knag_Chr_4	296168	297197	KNAG0D01760
knag_Chr_4	297317	297695	KNAG0D01770
knag_Chr_4	297876	299016	KNAG0D01780
knag_Chr_4	299214	300639	KNAG0D01790
knag_Chr_4	301022	303542	KNAG0D01800
knag_Chr_4	304785	307464	KNAG0D01810
knag_Chr_4	307598	310298	KNAG0D01820
knag_Chr_4	310472	310694	KNAG0D01830
knag_Chr_4	310859	311192	KNAG0D01840
knag_Chr_4	311349	311997	KNAG0D01850
knag_Chr_4	312244	313153	KNAG0D01860
knag_Chr_4	313937	315206	KNAG0D01870
knag_Chr_4	315581	318362	KNAG0D01880
knag_Chr_4	318838	319249	KNAG0D01890
knag_Chr_4	320641	322186	KNAG0D01900
knag_Chr_4	322642	323266	KNAG0D01910
knag_Chr_4	324034	324313	KNAG0D01920
knag_Chr_4	324704	327665	KNAG0D01930
knag_Chr_4	327717	328623	KNAG0D01940
knag_Chr_4	328809	329421	KNAG0D01950
knag_Chr_4	329749	330280	KNAG0D01960
knag_Chr_4	330337	331411	KNAG0D01970
knag_Chr_4	331609	332683	KNAG0D01980
knag_Chr_4	332945	333401	KNAG0D01990
knag_Chr_4	333575	335270	KNAG0D02000
knag_Chr_4	335814	337413	KNAG0D02010
knag_Chr_4	337946	338332	KNAG0D02020
knag_Chr_4	338512	338956	KNAG0D02030
knag_Chr_4	339142	339688	KNAG0D02040
knag_Chr_4	339872	341921	KNAG0D02050
knag_Chr_4	342176	343271	KNAG0D02060
knag_Chr_4	343779	344316	KNAG0D02070
knag_Chr_4	348193	349574	KNAG0D02080
knag_Chr_4	351676	356740	KNAG0D02100
knag_Chr_4	357062	357422	KNAG0D02110
knag_Chr_4	359405	360614	KNAG0D02120
knag_Chr_4	361400	362603	KNAG0D02130
knag_Chr_4	362744	365357	KNAG0D02140
knag_Chr_4	365787	366450	KNAG0D02150
knag_Chr_4	366672	367752	KNAG0D02160
knag_Chr_4	368041	368827	KNAG0D02170
knag_Chr_4	369156	371592	KNAG0D02180
knag_Chr_4	372653	374327	KNAG0D02190
knag_Chr_4	374608	376075	KNAG0D02200
knag_Chr_4	376535	377627	KNAG0D02210
knag_Chr_4	378968	382589	KNAG0D02220
knag_Chr_4	382940	385628	KNAG0D02230
knag_Chr_4	385802	386882	KNAG0D02240
knag_Chr_4	387477	389160	KNAG0D02250
knag_Chr_4	389418	389844	KNAG0D02260
knag_Chr_4	390067	390805	KNAG0D02270
knag_Chr_4	393331	394639	KNAG0D02280
knag_Chr_4	397173	398481	KNAG0D02290
knag_Chr_4	400375	401368	KNAG0D02300
knag_Chr_4	401808	402153	KNAG0D02310
knag_Chr_4	403835	407444	KNAG0D02320
knag_Chr_4	407686	408490	KNAG0D02330
knag_Chr_4	410490	412326	KNAG0D02340
knag_Chr_4	413383	415375	KNAG0D02350
knag_Chr_4	415785	417465	KNAG0D02360
knag_Chr_4	418270	419389	KNAG0D02370
knag_Chr_4	419584	420622	KNAG0D02380
knag_Chr_4	420951	423102	KNAG0D02390
knag_Chr_4	426952	428209	KNAG0D02400
knag_Chr_4	428400	429111	KNAG0D02410
knag_Chr_4	429319	430726	KNAG0D02420
knag_Chr_4	431695	432847	KNAG0D02430
knag_Chr_4	433063	433720	KNAG0D02440
knag_Chr_4	433985	435380	KNAG0D02450
knag_Chr_4	435803	437333	KNAG0D02470
knag_Chr_4	437508	440196	KNAG0D02480
knag_Chr_4	440342	440783	KNAG0D02490
knag_Chr_4	440979	441900	KNAG0D02500
knag_Chr_4	441966	443226	KNAG0D02510
knag_Chr_4	443406	444912	KNAG0D02520
knag_Chr_4	444968	445532	KNAG0D02530
knag_Chr_4	445729	446797	KNAG0D02540
knag_Chr_4	446874	450576	KNAG0D02550
knag_Chr_4	451375	451723	KNAG0D02560
knag_Chr_4	451867	452791	KNAG0D02570
knag_Chr_4	453997	456496	KNAG0D02580
knag_Chr_4	456577	458311	KNAG0D02590
knag_Chr_4	458434	462010	KNAG0D02600
knag_Chr_4	462251	462890	KNAG0D02610
knag_Chr_4	464321	466100	KNAG0D02620
knag_Chr_4	466327	467311	KNAG0D02630
knag_Chr_4	467952	474249	KNAG0D02640
knag_Chr_4	474661	475297	KNAG0D02650
knag_Chr_4	475677	477321	KNAG0D02660
knag_Chr_4	477424	478660	KNAG0D02670
knag_Chr_4	481321	482170	KNAG0D02680
knag_Chr_4	483768	484443	KNAG0D02690
knag_Chr_4	486329	488021	KNAG0D02700
knag_Chr_4	488187	488994	KNAG0D02710
knag_Chr_4	489641	494267	KNAG0D02720
knag_Chr_4	494708	495638	KNAG0D02730
knag_Chr_4	495760	497752	KNAG0D02740
knag_Chr_4	497963	500837	KNAG0D02750
knag_Chr_4	500944	501970	KNAG0D02760
knag_Chr_4	502061	504320	KNAG0D02770
knag_Chr_4	504773	506204	KNAG0D02780
knag_Chr_4	507234	508848	KNAG0D02790
knag_Chr_4	509029	509575	KNAG0D02800
knag_Chr_4	509781	510597	KNAG0D02810
knag_Chr_4	510866	512009	KNAG0D02820
knag_Chr_4	512471	514739	KNAG0D02830
knag_Chr_4	514855	516907	KNAG0D02840
knag_Chr_4	516996	517551	KNAG0D02850
knag_Chr_4	517838	519188	KNAG0D02860
knag_Chr_4	519946	522313	KNAG0D02870
knag_Chr_4	522592	523372	KNAG0D02880
knag_Chr_4	523547	524144	KNAG0D02890
knag_Chr_4	524175	524808	KNAG0D02900
knag_Chr_4	524967	526458	KNAG0D02910
knag_Chr_4	526680	527772	KNAG0D02920
knag_Chr_4	527826	528816	KNAG0D02930
knag_Chr_4	529101	532131	KNAG0D02940
knag_Chr_4	532377	532902	KNAG0D02950
knag_Chr_4	533164	535120	KNAG0D02960
knag_Chr_4	535256	536417	KNAG0D02970
knag_Chr_4	536473	537046	KNAG0D02980
knag_Chr_4	537444	537828	KNAG0D02990
knag_Chr_4	537904	539596	KNAG0D03000
knag_Chr_4	540332	542219	KNAG0D03010
knag_Chr_4	542413	543244	KNAG0D03020
knag_Chr_4	543400	544855	KNAG0D03030
knag_Chr_4	545434	548215	KNAG0D03050
knag_Chr_4	549173	551069	KNAG0D03060
knag_Chr_4	552017	553970	KNAG0D03070
knag_Chr_4	554603	556010	KNAG0D03080
knag_Chr_4	557169	559077	KNAG0D03090
knag_Chr_4	559226	559982	KNAG0D03100
knag_Chr_4	560235	561900	KNAG0D03110
knag_Chr_4	562335	562944	KNAG0D03120
knag_Chr_4	563520	565155	KNAG0D03140
knag_Chr_4	565545	566571	KNAG0D03150
knag_Chr_4	567086	568328	KNAG0D03170
knag_Chr_4	569863	570619	KNAG0D03180
knag_Chr_4	570689	573680	KNAG0D03190
knag_Chr_4	573941	575144	KNAG0D03200
knag_Chr_4	575299	575944	KNAG0D03210
knag_Chr_4	576079	577279	KNAG0D03220
knag_Chr_4	577578	579156	KNAG0D03230
knag_Chr_4	579349	580006	KNAG0D03240
knag_Chr_4	580146	580956	KNAG0D03250
knag_Chr_4	581214	582144	KNAG0D03260
knag_Chr_4	581974	583945	KNAG0D03270
knag_Chr_4	584395	586639	KNAG0D03280
knag_Chr_4	586741	587383	KNAG0D03290
knag_Chr_4	587630	588389	KNAG0D03300
knag_Chr_4	588523	589129	KNAG0D03310
knag_Chr_4	589363	590851	KNAG0D03320
knag_Chr_4	593138	594665	KNAG0D03330
knag_Chr_4	595023	598287	KNAG0D03340
knag_Chr_4	600364	600799	KNAG0D03345
knag_Chr_4	600865	601843	KNAG0D03350
knag_Chr_4	602034	602547	KNAG0D03360
knag_Chr_4	602831	603980	KNAG0D03370
knag_Chr_4	604099	605518	KNAG0D03380
knag_Chr_4	605647	607918	KNAG0D03390
knag_Chr_4	608130	609561	KNAG0D03400
knag_Chr_4	609660	610671	KNAG0D03410
knag_Chr_4	610985	612189	KNAG0D03420
knag_Chr_4	612365	613424	KNAG0D03430
knag_Chr_4	614067	614891	KNAG0D03440
knag_Chr_4	620485	622552	KNAG0D03450
knag_Chr_4	622816	624055	KNAG0D03460
knag_Chr_4	624194	625079	KNAG0D03470
knag_Chr_4	625235	628724	KNAG0D03480
knag_Chr_4	635953	638659	KNAG0D03500
knag_Chr_4	639859	642349	KNAG0D03510
knag_Chr_4	642516	645609	KNAG0D03520
knag_Chr_4	646699	648088	KNAG0D03530
knag_Chr_4	648199	648958	KNAG0D03540
knag_Chr_4	649590	650112	KNAG0D03550
knag_Chr_4	650227	652543	KNAG0D03560
knag_Chr_4	653276	654446	KNAG0D03570
knag_Chr_4	654564	655959	KNAG0D03580
knag_Chr_4	657512	660497	KNAG0D03590
knag_Chr_4	660634	661510	KNAG0D03600
knag_Chr_4	661674	662244	KNAG0D03610
knag_Chr_4	663764	664037	KNAG0D03620
knag_Chr_4	664164	664320	KNAG0D03630
knag_Chr_4	665058	665328	KNAG0D03640
knag_Chr_4	666098	666566	KNAG0D03650
knag_Chr_4	667417	667903	KNAG0D03660
knag_Chr_4	668241	669816	KNAG0D03670
knag_Chr_4	670476	672927	KNAG0D03680
knag_Chr_4	673116	673962	KNAG0D03690
knag_Chr_4	673980	674607	KNAG0D03700
knag_Chr_4	675159	676539	KNAG0D03710
knag_Chr_4	677382	677880	KNAG0D03720
knag_Chr_4	678041	680270	KNAG0D03730
knag_Chr_4	680548	682639	KNAG0D03740
knag_Chr_4	682936	685384	KNAG0D03750
knag_Chr_4	686066	686708	KNAG0D03760
knag_Chr_4	687059	688457	KNAG0D03770
knag_Chr_4	688853	689768	KNAG0D03780
knag_Chr_4	692949	693972	KNAG0D03790
knag_Chr_4	694240	695092	KNAG0D03800
knag_Chr_4	695888	697307	KNAG0D03810
knag_Chr_4	697516	697873	KNAG0D03820
knag_Chr_4	698268	699045	KNAG0D03830
knag_Chr_4	700072	701575	KNAG0D03840
knag_Chr_4	701860	702574	KNAG0D03850
knag_Chr_4	702791	703637	KNAG0D03860
knag_Chr_4	704251	705331	KNAG0D03870
knag_Chr_4	705540	706119	KNAG0D03880
knag_Chr_4	706710	707190	KNAG0D03890
knag_Chr_4	707613	708555	KNAG0D03900
knag_Chr_4	708702	709578	KNAG0D03910
knag_Chr_4	710372	716012	KNAG0D03920
knag_Chr_4	716156	716792	KNAG0D03930
knag_Chr_4	717271	717820	KNAG0D03940
knag_Chr_4	718082	718343	KNAG0D03950
knag_Chr_4	719325	720033	KNAG0D03960
knag_Chr_4	720151	720961	KNAG0D03970
knag_Chr_4	721048	722170	KNAG0D03980
knag_Chr_4	722436	723537	KNAG0D03990
knag_Chr_4	723695	724478	KNAG0D04000
knag_Chr_4	724606	725617	KNAG0D04010
knag_Chr_4	726097	727558	KNAG0D04020
knag_Chr_4	728830	729421	KNAG0D04030
knag_Chr_4	730580	731897	KNAG0D04040
knag_Chr_4	732061	732703	KNAG0D04050
knag_Chr_4	732802	733372	KNAG0D04060
knag_Chr_4	733475	735290	KNAG0D04070
knag_Chr_4	735445	738196	KNAG0D04080
knag_Chr_4	738422	739175	KNAG0D04090
knag_Chr_4	739432	740365	KNAG0D04100
knag_Chr_4	740651	741839	KNAG0D04110
knag_Chr_4	742944	743871	KNAG0D04120
knag_Chr_4	744199	748249	KNAG0D04130
knag_Chr_4	748634	748901	KNAG0D04140
knag_Chr_4	749074	750031	KNAG0D04150
knag_Chr_4	750257	750563	KNAG0D04160
knag_Chr_4	750799	752599	KNAG0D04170
knag_Chr_4	753932	754693	KNAG0D04180
knag_Chr_4	754845	757878	KNAG0D04190
knag_Chr_4	758262	758748	KNAG0D04200
knag_Chr_4	758969	760610	KNAG0D04210
knag_Chr_4	760775	761441	KNAG0D04220
knag_Chr_4	762075	766266	KNAG0D04230
knag_Chr_4	766677	767649	KNAG0D04240
knag_Chr_4	767871	770451	KNAG0D04250
knag_Chr_4	772003	772834	KNAG0D04260
knag_Chr_4	773358	774225	KNAG0D04270
knag_Chr_4	774406	775456	KNAG0D04280
knag_Chr_4	776340	776781	KNAG0D04290
knag_Chr_4	777132	778698	KNAG0D04300
knag_Chr_4	780802	781888	KNAG0D04310
knag_Chr_4	782227	784762	KNAG0D04320
knag_Chr_4	785140	786136	KNAG0D04330
knag_Chr_4	786486	793149	KNAG0D04340
knag_Chr_4	793942	794590	KNAG0D04350
knag_Chr_4	795323	795494	KNAG0D04360
knag_Chr_4	795802	797608	KNAG0D04380
knag_Chr_4	797746	798220	KNAG0D04390
knag_Chr_4	798411	799353	KNAG0D04400
knag_Chr_4	799413	800700	KNAG0D04410
knag_Chr_4	800920	801097	KNAG0D04420
knag_Chr_4	801965	802463	KNAG0D04430
knag_Chr_4	802494	804771	KNAG0D04440
knag_Chr_4	805172	807233	KNAG0D04450
knag_Chr_4	808056	808747	KNAG0D04460
knag_Chr_4	809314	810106	KNAG0D04470
knag_Chr_4	810335	813578	KNAG0D04480
knag_Chr_4	813864	815163	KNAG0D04490
knag_Chr_4	815572	816457	KNAG0D04500
knag_Chr_4	816820	818242	KNAG0D04510
knag_Chr_4	818646	820353	KNAG0D04520
knag_Chr_4	820844	821366	KNAG0D04530
knag_Chr_4	822243	824466	KNAG0D04540
knag_Chr_4	824869	827338	KNAG0D04550
knag_Chr_4	827572	828733	KNAG0D04560
knag_Chr_4	829061	829496	KNAG0D04570
knag_Chr_4	829809	830529	KNAG0D04580
knag_Chr_4	830773	831556	KNAG0D04590
knag_Chr_4	831677	833192	KNAG0D04600
knag_Chr_4	838658	839804	KNAG0D04660
knag_Chr_4	842386	843778	KNAG0D04670
knag_Chr_4	843941	845090	KNAG0D04680
knag_Chr_4	845373	845994	KNAG0D04690
knag_Chr_4	846172	846754	KNAG0D04700
knag_Chr_4	846983	847784	KNAG0D04710
knag_Chr_4	847880	849326	KNAG0D04720
knag_Chr_4	849433	851137	KNAG0D04730
knag_Chr_4	851404	852577	KNAG0D04740
knag_Chr_4	852959	854459	KNAG0D04750
knag_Chr_4	855976	857101	KNAG0D04760
knag_Chr_4	857317	860515	KNAG0D04770
knag_Chr_4	861221	864434	KNAG0D04780
knag_Chr_4	864597	865497	KNAG0D04790
knag_Chr_4	867816	872139	KNAG0D04810
knag_Chr_4	872228	873560	KNAG0D04820
knag_Chr_4	873563	874313	KNAG0D04830
knag_Chr_4	874510	876850	KNAG0D04840
knag_Chr_4	876993	878298	KNAG0D04850
knag_Chr_4	878553	880818	KNAG0D04860
knag_Chr_4	881328	885717	KNAG0D04870
knag_Chr_4	885962	889991	KNAG0D04880
knag_Chr_4	890059	890794	KNAG0D04890
knag_Chr_4	890929	892690	KNAG0D04900
knag_Chr_4	892846	897253	KNAG0D04910
knag_Chr_4	897652	900244	KNAG0D04920
knag_Chr_4	900364	901429	KNAG0D04930
knag_Chr_4	901457	901967	KNAG0D04940
knag_Chr_4	902626	903754	KNAG0D04950
knag_Chr_4	903887	904625	KNAG0D04960
knag_Chr_4	905178	910194	KNAG0D04970
knag_Chr_4	910561	911668	KNAG0D04980
knag_Chr_4	912021	912807	KNAG0D04990
knag_Chr_4	913959	915468	KNAG0D05000
knag_Chr_4	916132	916930	KNAG0D05010
knag_Chr_4	917081	919541	KNAG0D05020
knag_Chr_4	919754	921023	KNAG0D05030
knag_Chr_4	921295	923557	KNAG0D05040
knag_Chr_4	923902	924409	KNAG0D05050
knag_Chr_4	924543	924888	KNAG0D05060
knag_Chr_4	925851	928155	KNAG0D05070
knag_Chr_4	928588	929803	KNAG0D05080
knag_Chr_4	930059	930491	KNAG0D05090
knag_Chr_4	930510	931689	KNAG0D05100
knag_Chr_4	931806	933558	KNAG0D05110
knag_Chr_4	933747	936528	KNAG0D05120
knag_Chr_4	936637	937408	KNAG0D05130
knag_Chr_4	937629	939261	KNAG0D05140
knag_Chr_4	940445	941441	KNAG0D05160
knag_Chr_4	941601	943101	KNAG0D05170
knag_Chr_4	943287	943788	KNAG0D05180
knag_Chr_4	943931	945884	KNAG0D05190
knag_Chr_4	947181	948747	KNAG0D05200
knag_Chr_4	949144	950518	KNAG0D05210
knag_Chr_4	951041	951719	KNAG0D05220
knag_Chr_4	952024	953386	KNAG0D05230
knag_Chr_4	953892	956502	KNAG0D05240
knag_Chr_4	957068	958643	KNAG0D05250
knag_Chr_4	958821	960900	KNAG0D05260
knag_Chr_4	961426	962827	KNAG0D05270
knag_Chr_4	963210	964647	KNAG0D05280
knag_Chr_4	965876	973745	KNAG0D05290
knag_Chr_4	974091	974730	KNAG0D05300
knag_Chr_4	974875	975346	KNAG0D05310
knag_Chr_4	975454	976369	KNAG0D05320
knag_Chr_4	976563	977103	KNAG0D05330
knag_Chr_4	977151	978054	KNAG0D05340
knag_Chr_4	978517	980503	KNAG0D05350
knag_Chr_4	981031	982633	KNAG0D05360
knag_Chr_4	984854	986225	KNAG0D05370
knag_Chr_4	986307	987312	KNAG0D05380
knag_Chr_4	989103	993246	KNAG0D05400
knag_Chr_5	355	1030	KNAG0E00100
knag_Chr_5	6833	7643	KNAG0E00110
knag_Chr_5	7767	9537	KNAG0E00120
knag_Chr_5	9874	12109	KNAG0E00130
knag_Chr_5	12627	14514	KNAG0E00140
knag_Chr_5	15222	17967	KNAG0E00150
knag_Chr_5	18578	20417	KNAG0E00160
knag_Chr_5	21168	21600	KNAG0E00170
knag_Chr_5	21768	22941	KNAG0E00180
knag_Chr_5	23122	23629	KNAG0E00190
knag_Chr_5	23758	24364	KNAG0E00200
knag_Chr_5	24544	27391	KNAG0E00210
knag_Chr_5	27443	28196	KNAG0E00220
knag_Chr_5	29196	30036	KNAG0E00230
knag_Chr_5	30178	32389	KNAG0E00240
knag_Chr_5	32784	34407	KNAG0E00250
knag_Chr_5	34673	36155	KNAG0E00260
knag_Chr_5	36437	37151	KNAG0E00270
knag_Chr_5	37278	37755	KNAG0E00280
knag_Chr_5	38519	39746	KNAG0E00290
knag_Chr_5	39827	41609	KNAG0E00300
knag_Chr_5	41745	43395	KNAG0E00310
knag_Chr_5	43983	45093	KNAG0E00320
knag_Chr_5	46502	48611	KNAG0E00330
knag_Chr_5	49651	52360	KNAG0E00340
knag_Chr_5	52467	53424	KNAG0E00350
knag_Chr_5	54186	55563	KNAG0E00360
knag_Chr_5	55728	57618	KNAG0E00370
knag_Chr_5	57902	60962	KNAG0E00380
knag_Chr_5	61729	63529	KNAG0E00390
knag_Chr_5	64168	65680	KNAG0E00400
knag_Chr_5	65731	68185	KNAG0E00410
knag_Chr_5	68739	69429	KNAG0E00420
knag_Chr_5	69849	72801	KNAG0E00430
knag_Chr_5	73028	73988	KNAG0E00440
knag_Chr_5	74720	76853	KNAG0E00450
knag_Chr_5	77111	81209	KNAG0E00460
knag_Chr_5	81488	84359	KNAG0E00470
knag_Chr_5	84434	85757	KNAG0E00480
knag_Chr_5	85898	86606	KNAG0E00490
knag_Chr_5	87582	88236	KNAG0E00500
knag_Chr_5	88418	88970	KNAG0E00510
knag_Chr_5	89069	90896	KNAG0E00520
knag_Chr_5	91066	92479	KNAG0E00530
knag_Chr_5	92537	94136	KNAG0E00540
knag_Chr_5	94573	94879	KNAG0E00550
knag_Chr_5	94867	95425	KNAG0E00560
knag_Chr_5	95944	98890	KNAG0E00570
knag_Chr_5	99330	99864	KNAG0E00580
knag_Chr_5	100161	101748	KNAG0E00590
knag_Chr_5	101853	102795	KNAG0E00600
knag_Chr_5	102825	104640	KNAG0E00610
knag_Chr_5	105115	105496	KNAG0E00620
knag_Chr_5	105702	107610	KNAG0E00630
knag_Chr_5	107924	108674	KNAG0E00640
knag_Chr_5	108705	113322	KNAG0E00650
knag_Chr_5	113897	115106	KNAG0E00660
knag_Chr_5	115346	122642	KNAG0E00670
knag_Chr_5	122875	124795	KNAG0E00680
knag_Chr_5	124967	125756	KNAG0E00690
knag_Chr_5	125942	127526	KNAG0E00700
knag_Chr_5	127746	129315	KNAG0E00710
knag_Chr_5	129489	131415	KNAG0E00720
knag_Chr_5	132693	135192	KNAG0E00730
knag_Chr_5	135256	135787	KNAG0E00740
knag_Chr_5	135890	137204	KNAG0E00750
knag_Chr_5	137447	137849	KNAG0E00760
knag_Chr_5	138170	139463	KNAG0E00770
knag_Chr_5	140070	142353	KNAG0E00780
knag_Chr_5	142961	144155	KNAG0E00790
knag_Chr_5	144355	146902	KNAG0E00800
knag_Chr_5	147294	150963	KNAG0E00810
knag_Chr_5	152559	154275	KNAG0E00820
knag_Chr_5	154608	155682	KNAG0E00830
knag_Chr_5	156417	158379	KNAG0E00840
knag_Chr_5	158991	161127	KNAG0E00850
knag_Chr_5	162819	165108	KNAG0E00860
knag_Chr_5	165517	165808	KNAG0E00870
knag_Chr_5	166130	166901	KNAG0E00880
knag_Chr_5	167499	168471	KNAG0E00890
knag_Chr_5	168727	170716	KNAG0E00900
knag_Chr_5	171074	172535	KNAG0E00910
knag_Chr_5	174431	176027	KNAG0E00920
knag_Chr_5	176363	176693	KNAG0E00930
knag_Chr_5	176886	178503	KNAG0E00940
knag_Chr_5	179223	179988	KNAG0E00950
knag_Chr_5	180137	180821	KNAG0E00960
knag_Chr_5	183125	186140	KNAG0E00970
knag_Chr_5	186206	187451	KNAG0E00980
knag_Chr_5	187616	188126	KNAG0E00990
knag_Chr_5	188288	189941	KNAG0E01000
knag_Chr_5	191050	193138	KNAG0E01010
knag_Chr_5	193229	193808	KNAG0E01020
knag_Chr_5	193931	195899	KNAG0E01030
knag_Chr_5	195971	198329	KNAG0E01040
knag_Chr_5	198490	199945	KNAG0E01050
knag_Chr_5	200027	209450	KNAG0E01060
knag_Chr_5	209649	210444	KNAG0E01080
knag_Chr_5	210522	210933	KNAG0E01090
knag_Chr_5	211007	212672	KNAG0E01100
knag_Chr_5	213658	214429	KNAG0E01110
knag_Chr_5	214591	219745	KNAG0E01120
knag_Chr_5	220232	220631	KNAG0E01130
knag_Chr_5	222455	225245	KNAG0E01140
knag_Chr_5	225396	225981	KNAG0E01150
knag_Chr_5	228322	230041	KNAG0E01160
knag_Chr_5	230541	232263	KNAG0E01170
knag_Chr_5	232482	233184	KNAG0E01180
knag_Chr_5	233394	235152	KNAG0E01190
knag_Chr_5	235164	235974	KNAG0E01200
knag_Chr_5	236126	237431	KNAG0E01220
knag_Chr_5	237590	238229	KNAG0E01230
knag_Chr_5	238393	239452	KNAG0E01240
knag_Chr_5	240241	242749	KNAG0E01250
knag_Chr_5	243477	246750	KNAG0E01260
knag_Chr_5	247054	252427	KNAG0E01270
knag_Chr_5	253168	254308	KNAG0E01280
knag_Chr_5	254459	258050	KNAG0E01290
knag_Chr_5	258254	260696	KNAG0E01300
knag_Chr_5	260910	261504	KNAG0E01310
knag_Chr_5	261900	263988	KNAG0E01320
knag_Chr_5	264228	265761	KNAG0E01330
knag_Chr_5	265981	266863	KNAG0E01340
knag_Chr_5	267027	270432	KNAG0E01350
knag_Chr_5	270576	271047	KNAG0E01360
knag_Chr_5	271386	274140	KNAG0E01370
knag_Chr_5	275054	276776	KNAG0E01390
knag_Chr_5	277065	277863	KNAG0E01400
knag_Chr_5	280035	281934	KNAG0E01405
knag_Chr_5	284826	286446	KNAG0E01410
knag_Chr_5	288803	289301	KNAG0E01440
knag_Chr_5	289644	290142	KNAG0E01450
knag_Chr_5	291215	293738	KNAG0E01460
knag_Chr_5	294023	296645	KNAG0E01470
knag_Chr_5	296944	297496	KNAG0E01480
knag_Chr_5	297659	299078	KNAG0E01490
knag_Chr_5	299231	300329	KNAG0E01500
knag_Chr_5	300495	301068	KNAG0E01510
knag_Chr_5	301668	303264	KNAG0E01520
knag_Chr_5	304251	304719	KNAG0E01530
knag_Chr_5	309049	310390	KNAG0E01550
knag_Chr_5	313976	315122	KNAG0E01570
knag_Chr_5	315740	316586	KNAG0E01580
knag_Chr_5	317053	318325	KNAG0E01590
knag_Chr_5	319140	320157	KNAG0E01600
knag_Chr_5	322376	325952	KNAG0E01610
knag_Chr_5	326082	327135	KNAG0E01620
knag_Chr_5	327589	330055	KNAG0E01630
knag_Chr_5	330428	332012	KNAG0E01640
knag_Chr_5	332677	335326	KNAG0E01650
knag_Chr_5	335440	336184	KNAG0E01660
knag_Chr_5	336547	337033	KNAG0E01670
knag_Chr_5	337224	339732	KNAG0E01680
knag_Chr_5	340717	341860	KNAG0E01690
knag_Chr_5	342969	343830	KNAG0E01700
knag_Chr_5	343866	345420	KNAG0E01710
knag_Chr_5	345594	346461	KNAG0E01720
knag_Chr_5	346573	347176	KNAG0E01730
knag_Chr_5	347437	347962	KNAG0E01740
knag_Chr_5	348086	349580	KNAG0E01750
knag_Chr_5	350253	352962	KNAG0E01760
knag_Chr_5	353204	360515	KNAG0E01770
knag_Chr_5	362548	366628	KNAG0E01780
knag_Chr_5	367504	370558	KNAG0E01790
knag_Chr_5	370870	371755	KNAG0E01800
knag_Chr_5	373481	374777	KNAG0E01810
knag_Chr_5	375809	376913	KNAG0E01820
knag_Chr_5	377724	379620	KNAG0E01830
knag_Chr_5	380756	381419	KNAG0E01840
knag_Chr_5	381826	382981	KNAG0E01850
knag_Chr_5	383151	387651	KNAG0E01860
knag_Chr_5	387842	388766	KNAG0E01870
knag_Chr_5	389044	392023	KNAG0E01880
knag_Chr_5	392495	392951	KNAG0E01890
knag_Chr_5	393288	394416	KNAG0E01900
knag_Chr_5	394510	397213	KNAG0E01910
knag_Chr_5	398047	400132	KNAG0E01920
knag_Chr_5	400323	402708	KNAG0E01930
knag_Chr_5	403426	404536	KNAG0E01940
knag_Chr_5	404707	406723	KNAG0E01950
knag_Chr_5	407400	409008	KNAG0E01960
knag_Chr_5	409365	411693	KNAG0E01970
knag_Chr_5	413432	414137	KNAG0E01980
knag_Chr_5	414638	415064	KNAG0E01990
knag_Chr_5	415102	415942	KNAG0E02000
knag_Chr_5	416060	416753	KNAG0E02010
knag_Chr_5	416908	417949	KNAG0E02020
knag_Chr_5	418025	418232	KNAG0E02030
knag_Chr_5	418446	418929	KNAG0E02040
knag_Chr_5	419282	420980	KNAG0E02050
knag_Chr_5	421348	422028	KNAG0E02060
knag_Chr_5	422671	423605	KNAG0E02070
knag_Chr_5	424217	425669	KNAG0E02080
knag_Chr_5	426124	427534	KNAG0E02090
knag_Chr_5	430422	431022	KNAG0E02100
knag_Chr_5	431203	432877	KNAG0E02110
knag_Chr_5	432951	433995	KNAG0E02120
knag_Chr_5	435244	436471	KNAG0E02140
knag_Chr_5	436513	437236	KNAG0E02150
knag_Chr_5	437670	438753	KNAG0E02160
knag_Chr_5	439165	439792	KNAG0E02170
knag_Chr_5	440038	441592	KNAG0E02180
knag_Chr_5	441709	442633	KNAG0E02190
knag_Chr_5	442945	447022	KNAG0E02200
knag_Chr_5	447207	448290	KNAG0E02210
knag_Chr_5	448584	449685	KNAG0E02220
knag_Chr_5	449920	452515	KNAG0E02230
knag_Chr_5	452736	455301	KNAG0E02240
knag_Chr_5	455522	455882	KNAG0E02250
knag_Chr_5	456150	456675	KNAG0E02260
knag_Chr_5	457688	459467	KNAG0E02270
knag_Chr_5	459616	461560	KNAG0E02280
knag_Chr_5	461960	462488	KNAG0E02290
knag_Chr_5	462772	463537	KNAG0E02300
knag_Chr_5	463865	465194	KNAG0E02310
knag_Chr_5	465456	466881	KNAG0E02320
knag_Chr_5	467041	467920	KNAG0E02330
knag_Chr_5	467953	468412	KNAG0E02340
knag_Chr_5	468553	470152	KNAG0E02350
knag_Chr_5	470360	472442	KNAG0E02360
knag_Chr_5	472839	473154	KNAG0E02370
knag_Chr_5	473413	475201	KNAG0E02380
knag_Chr_5	475466	477176	KNAG0E02390
knag_Chr_5	477697	480430	KNAG0E02400
knag_Chr_5	480643	481678	KNAG0E02410
knag_Chr_5	481951	483826	KNAG0E02420
knag_Chr_5	485817	486507	KNAG0E02440
knag_Chr_5	486570	488043	KNAG0E02450
knag_Chr_5	488246	490064	KNAG0E02460
knag_Chr_5	490377	491907	KNAG0E02470
knag_Chr_5	492141	493623	KNAG0E02480
knag_Chr_5	493736	494852	KNAG0E02490
knag_Chr_5	495026	496784	KNAG0E02500
knag_Chr_5	496930	498820	KNAG0E02510
knag_Chr_5	499015	500158	KNAG0E02520
knag_Chr_5	500330	501221	KNAG0E02530
knag_Chr_5	503695	506233	KNAG0E02550
knag_Chr_5	506516	508253	KNAG0E02560
knag_Chr_5	508407	509280	KNAG0E02570
knag_Chr_5	509586	513030	KNAG0E02580
knag_Chr_5	513564	514689	KNAG0E02590
knag_Chr_5	514920	516708	KNAG0E02600
knag_Chr_5	517055	519296	KNAG0E02610
knag_Chr_5	519432	520119	KNAG0E02620
knag_Chr_5	520317	521721	KNAG0E02630
knag_Chr_5	521965	523021	KNAG0E02640
knag_Chr_5	523497	526137	KNAG0E02650
knag_Chr_5	526418	529583	KNAG0E02660
knag_Chr_5	529868	531194	KNAG0E02670
knag_Chr_5	531316	532615	KNAG0E02680
knag_Chr_5	533385	535794	KNAG0E02690
knag_Chr_5	536115	536955	KNAG0E02700
knag_Chr_5	537155	538427	KNAG0E02710
knag_Chr_5	541477	542173	KNAG0E02720
knag_Chr_5	542413	544660	KNAG0E02730
knag_Chr_5	544980	546651	KNAG0E02740
knag_Chr_5	547745	549242	KNAG0E02750
knag_Chr_5	551728	552805	KNAG0E02760
knag_Chr_5	557578	559105	KNAG0E02770
knag_Chr_5	559179	561132	KNAG0E02780
knag_Chr_5	561922	562120	KNAG0E02790
knag_Chr_5	562360	564586	KNAG0E02800
knag_Chr_5	564827	566978	KNAG0E02810
knag_Chr_5	567133	569818	KNAG0E02820
knag_Chr_5	571684	573436	KNAG0E02830
knag_Chr_5	573681	574683	KNAG0E02840
knag_Chr_5	574902	578283	KNAG0E02850
knag_Chr_5	578597	580040	KNAG0E02860
knag_Chr_5	580235	580946	KNAG0E02870
knag_Chr_5	581191	583351	KNAG0E02880
knag_Chr_5	583557	584064	KNAG0E02890
knag_Chr_5	584209	585139	KNAG0E02900
knag_Chr_5	585365	586664	KNAG0E02910
knag_Chr_5	587240	588617	KNAG0E02920
knag_Chr_5	588768	590532	KNAG0E02930
knag_Chr_5	591078	591741	KNAG0E02940
knag_Chr_5	592317	593826	KNAG0E02950
knag_Chr_5	593962	597067	KNAG0E02960
knag_Chr_5	598025	598664	KNAG0E02970
knag_Chr_5	599933	601427	KNAG0E02980
knag_Chr_5	601798	603100	KNAG0E02990
knag_Chr_5	603563	605693	KNAG0E03000
knag_Chr_5	605844	606486	KNAG0E03010
knag_Chr_5	606623	607391	KNAG0E03020
knag_Chr_5	607955	608555	KNAG0E03030
knag_Chr_5	608842	610702	KNAG0E03040
knag_Chr_5	611035	612922	KNAG0E03050
knag_Chr_5	613081	613684	KNAG0E03060
knag_Chr_5	614590	615262	KNAG0E03070
knag_Chr_5	615834	616497	KNAG0E03080
knag_Chr_5	616709	618212	KNAG0E03090
knag_Chr_5	618437	619076	KNAG0E03100
knag_Chr_5	619679	621083	KNAG0E03110
knag_Chr_5	623075	626906	KNAG0E03120
knag_Chr_5	626989	627826	KNAG0E03130
knag_Chr_5	627919	628450	KNAG0E03140
knag_Chr_5	628701	629676	KNAG0E03150
knag_Chr_5	630191	632051	KNAG0E03160
knag_Chr_5	632634	634875	KNAG0E03170
knag_Chr_5	636034	639220	KNAG0E03180
knag_Chr_5	639382	641170	KNAG0E03190
knag_Chr_5	641436	646020	KNAG0E03200
knag_Chr_5	646476	646848	KNAG0E03210
knag_Chr_5	647281	648904	KNAG0E03220
knag_Chr_5	649455	650247	KNAG0E03230
knag_Chr_5	650901	652014	KNAG0E03240
knag_Chr_5	652492	653902	KNAG0E03250
knag_Chr_5	654133	655246	KNAG0E03260
knag_Chr_5	655375	656218	KNAG0E03270
knag_Chr_5	656485	657775	KNAG0E03280
knag_Chr_5	658547	659903	KNAG0E03290
knag_Chr_5	659984	663065	KNAG0E03300
knag_Chr_5	663540	666024	KNAG0E03310
knag_Chr_5	666578	669062	KNAG0E03320
knag_Chr_5	669934	671008	KNAG0E03340
knag_Chr_5	671155	672652	KNAG0E03350
knag_Chr_5	672903	673635	KNAG0E03360
knag_Chr_5	674613	676113	KNAG0E03370
knag_Chr_5	676342	676576	KNAG0E03380
knag_Chr_5	676661	677141	KNAG0E03390
knag_Chr_5	678743	681602	KNAG0E03400
knag_Chr_5	681825	683088	KNAG0E03410
knag_Chr_5	685290	686193	KNAG0E03430
knag_Chr_5	686365	687367	KNAG0E03440
knag_Chr_5	687406	688099	KNAG0E03450
knag_Chr_5	688493	691202	KNAG0E03460
knag_Chr_5	691342	692506	KNAG0E03470
knag_Chr_5	692807	693599	KNAG0E03480
knag_Chr_5	696202	698713	KNAG0E03490
knag_Chr_5	700282	701149	KNAG0E03500
knag_Chr_5	701815	702334	KNAG0E03510
knag_Chr_5	702515	704870	KNAG0E03520
knag_Chr_5	705076	708016	KNAG0E03530
knag_Chr_5	709668	710343	KNAG0E03540
knag_Chr_5	710650	711781	KNAG0E03550
knag_Chr_5	712333	714430	KNAG0E03560
knag_Chr_5	714655	715202	KNAG0E03570
knag_Chr_5	715410	715641	KNAG0E03580
knag_Chr_5	715778	718613	KNAG0E03590
knag_Chr_5	719839	722107	KNAG0E03600
knag_Chr_5	722141	723377	KNAG0E03610
knag_Chr_5	723495	724098	KNAG0E03620
knag_Chr_5	724288	724570	KNAG0E03630
knag_Chr_5	724625	725756	KNAG0E03640
knag_Chr_5	725970	726723	KNAG0E03650
knag_Chr_5	726793	728440	KNAG0E03660
knag_Chr_5	728570	731885	KNAG0E03670
knag_Chr_5	732033	732324	KNAG0E03680
knag_Chr_5	732510	733575	KNAG0E03690
knag_Chr_5	733622	734228	KNAG0E03700
knag_Chr_5	734362	735616	KNAG0E03710
knag_Chr_5	735997	737026	KNAG0E03720
knag_Chr_5	737192	738773	KNAG0E03730
knag_Chr_5	738876	741528	KNAG0E03740
knag_Chr_5	743926	744811	KNAG0E03750
knag_Chr_5	748316	751616	KNAG0E03760
knag_Chr_5	753604	755257	KNAG0E03800
knag_Chr_5	755867	756911	KNAG0E03810
knag_Chr_5	757095	758484	KNAG0E03820
knag_Chr_5	758594	760499	KNAG0E03830
knag_Chr_5	760748	761351	KNAG0E03840
knag_Chr_5	762156	762696	KNAG0E03850
knag_Chr_5	763387	765202	KNAG0E03860
knag_Chr_5	765293	765809	KNAG0E03870
knag_Chr_5	766506	768264	KNAG0E03880
knag_Chr_5	768717	770619	KNAG0E03890
knag_Chr_5	770731	772405	KNAG0E03900
knag_Chr_5	772619	772955	KNAG0E03910
knag_Chr_5	773213	773426	KNAG0E03920
knag_Chr_5	776890	781327	KNAG0E03940
knag_Chr_5	781444	782569	KNAG0E03950
knag_Chr_5	782762	785324	KNAG0E03960
knag_Chr_5	785518	786688	KNAG0E03970
knag_Chr_5	786866	787634	KNAG0E03980
knag_Chr_5	788340	789045	KNAG0E03990
knag_Chr_5	789150	791769	KNAG0E04000
knag_Chr_5	792198	793347	KNAG0E04010
knag_Chr_5	793769	794825	KNAG0E04020
knag_Chr_5	794897	796277	KNAG0E04030
knag_Chr_5	797001	798636	KNAG0E04040
knag_Chr_5	798841	800596	KNAG0E04050
knag_Chr_5	800784	802179	KNAG0E04060
knag_Chr_5	802553	807176	KNAG0E04070
knag_Chr_5	807640	808514	KNAG0E04080
knag_Chr_5	810980	814244	KNAG0E04090
knag_Chr_5	814662	817374	KNAG0E04100
knag_Chr_5	817442	817922	KNAG0E04110
knag_Chr_5	818151	818508	KNAG0E04120
knag_Chr_5	818795	820829	KNAG0E04130
knag_Chr_5	820948	822970	KNAG0E04140
knag_Chr_5	823062	826473	KNAG0E04150
knag_Chr_5	827953	830440	KNAG0E04160
knag_Chr_5	831221	833369	KNAG0E04170
knag_Chr_5	833611	836071	KNAG0E04180
knag_Chr_5	836469	837054	KNAG0E04190
knag_Chr_5	837231	838389	KNAG0E04200
knag_Chr_5	838865	840239	KNAG0E04210
knag_Chr_5	840405	840963	KNAG0E04220
knag_Chr_5	841385	843179	KNAG0E04230
knag_Chr_5	844875	846942	KNAG0E04240
knag_Chr_5	847109	848267	KNAG0E04250
knag_Chr_5	848446	849115	KNAG0E04260
knag_Chr_5	849855	851529	KNAG0E04270
knag_Chr_5	854055	856008	KNAG0E04280
knag_Chr_6	3308	3695	KNAG0F00100
knag_Chr_6	4145	5111	KNAG0F00110
knag_Chr_6	5872	6979	KNAG0F00120
knag_Chr_6	7146	8238	KNAG0F00130
knag_Chr_6	9588	10920	KNAG0F00140
knag_Chr_6	11226	11484	KNAG0F00150
knag_Chr_6	11901	12939	KNAG0F00160
knag_Chr_6	13777	15409	KNAG0F00170
knag_Chr_6	15634	16981	KNAG0F00180
knag_Chr_6	17123	19490	KNAG0F00190
knag_Chr_6	19508	19922	KNAG0F00200
knag_Chr_6	20081	21809	KNAG0F00210
knag_Chr_6	21845	22952	KNAG0F00220
knag_Chr_6	23258	24749	KNAG0F00230
knag_Chr_6	24957	26487	KNAG0F00240
knag_Chr_6	26605	27034	KNAG0F00250
knag_Chr_6	27161	27518	KNAG0F00260
knag_Chr_6	27783	29688	KNAG0F00270
knag_Chr_6	30835	31153	KNAG0F00280
knag_Chr_6	31749	35127	KNAG0F00290
knag_Chr_6	35308	36340	KNAG0F00300
knag_Chr_6	36503	38312	KNAG0F00310
knag_Chr_6	38550	40635	KNAG0F00320
knag_Chr_6	41114	43016	KNAG0F00330
knag_Chr_6	43288	43929	KNAG0F00340
knag_Chr_6	44138	46379	KNAG0F00350
knag_Chr_6	46834	47599	KNAG0F00380
knag_Chr_6	48001	49978	KNAG0F00390
knag_Chr_6	50390	53444	KNAG0F00400
knag_Chr_6	53927	55451	KNAG0F00420
knag_Chr_6	55718	57623	KNAG0F00430
knag_Chr_6	58266	59304	KNAG0F00440
knag_Chr_6	60232	63955	KNAG0F00450
knag_Chr_6	64085	66050	KNAG0F00460
knag_Chr_6	66505	72592	KNAG0F00470
knag_Chr_6	73544	75338	KNAG0F00480
knag_Chr_6	75663	78849	KNAG0F00490
knag_Chr_6	79052	79901	KNAG0F00500
knag_Chr_6	80092	81112	KNAG0F00510
knag_Chr_6	81240	82311	KNAG0F00520
knag_Chr_6	82472	83378	KNAG0F00530
knag_Chr_6	83726	90368	KNAG0F00540
knag_Chr_6	90556	91069	KNAG0F00550
knag_Chr_6	91688	91919	KNAG0F00560
knag_Chr_6	92257	94615	KNAG0F00570
knag_Chr_6	95355	99222	KNAG0F00580
knag_Chr_6	99855	102252	KNAG0F00590
knag_Chr_6	102483	102957	KNAG0F00600
knag_Chr_6	103151	104294	KNAG0F00610
knag_Chr_6	105379	106768	KNAG0F00620
knag_Chr_6	106936	107701	KNAG0F00630
knag_Chr_6	107993	109832	KNAG0F00640
knag_Chr_6	110450	114371	KNAG0F00650
knag_Chr_6	114440	116048	KNAG0F00660
knag_Chr_6	116219	117467	KNAG0F00670
knag_Chr_6	117679	119992	KNAG0F00680
knag_Chr_6	120149	121035	KNAG0F00690
knag_Chr_6	121121	121583	KNAG0F00700
knag_Chr_6	121744	122071	KNAG0F00710
knag_Chr_6	123117	126051	KNAG0F00720
knag_Chr_6	127001	131831	KNAG0F00730
knag_Chr_6	131962	133471	KNAG0F00740
knag_Chr_6	134145	135570	KNAG0F00750
knag_Chr_6	135817	137167	KNAG0F00760
knag_Chr_6	137640	140121	KNAG0F00770
knag_Chr_6	140386	141703	KNAG0F00780
knag_Chr_6	142085	145037	KNAG0F00790
knag_Chr_6	145605	146862	KNAG0F00800
knag_Chr_6	147195	149967	KNAG0F00810
knag_Chr_6	150126	150873	KNAG0F00820
knag_Chr_6	151055	152114	KNAG0F00830
knag_Chr_6	152365	153616	KNAG0F00840
knag_Chr_6	153916	154888	KNAG0F00850
knag_Chr_6	155141	157022	KNAG0F00860
knag_Chr_6	157305	158928	KNAG0F00870
knag_Chr_6	159215	161594	KNAG0F00880
knag_Chr_6	161878	163225	KNAG0F00890
knag_Chr_6	163528	164158	KNAG0F00900
knag_Chr_6	165402	167838	KNAG0F00910
knag_Chr_6	168248	169937	KNAG0F00920
knag_Chr_6	170492	172262	KNAG0F00930
knag_Chr_6	172565	173531	KNAG0F00940
knag_Chr_6	173908	176167	KNAG0F00950
knag_Chr_6	177056	177983	KNAG0F00960
knag_Chr_6	178244	178856	KNAG0F00970
knag_Chr_6	179019	179727	KNAG0F00980
knag_Chr_6	180071	182468	KNAG0F00990
knag_Chr_6	182585	182858	KNAG0F01000
knag_Chr_6	183211	183322	KNAG0F01010
knag_Chr_6	184200	185121	KNAG0F01020
knag_Chr_6	185449	187291	KNAG0F01040
knag_Chr_6	188149	188641	KNAG0F01050
knag_Chr_6	188810	190097	KNAG0F01060
knag_Chr_6	190217	191567	KNAG0F01070
knag_Chr_6	192009	192900	KNAG0F01080
knag_Chr_6	193086	195645	KNAG0F01090
knag_Chr_6	195969	196842	KNAG0F01100
knag_Chr_6	197070	198738	KNAG0F01110
knag_Chr_6	199528	201436	KNAG0F01120
knag_Chr_6	202237	203155	KNAG0F01130
knag_Chr_6	203475	204984	KNAG0F01140
knag_Chr_6	205844	207272	KNAG0F01150
knag_Chr_6	207613	210967	KNAG0F01160
knag_Chr_6	211297	212401	KNAG0F01170
knag_Chr_6	213170	213773	KNAG0F01180
knag_Chr_6	214763	216392	KNAG0F01190
knag_Chr_6	216804	217899	KNAG0F01200
knag_Chr_6	218048	219338	KNAG0F01210
knag_Chr_6	219797	222152	KNAG0F01220
knag_Chr_6	222322	222772	KNAG0F01230
knag_Chr_6	223002	225591	KNAG0F01240
knag_Chr_6	226030	227653	KNAG0F01250
knag_Chr_6	228007	229189	KNAG0F01260
knag_Chr_6	229390	230398	KNAG0F01270
knag_Chr_6	230827	231643	KNAG0F01280
knag_Chr_6	231738	232488	KNAG0F01290
knag_Chr_6	232619	233504	KNAG0F01300
knag_Chr_6	233669	235493	KNAG0F01310
knag_Chr_6	237827	239075	KNAG0F01320
knag_Chr_6	239603	241484	KNAG0F01330
knag_Chr_6	241909	246892	KNAG0F01340
knag_Chr_6	247164	248742	KNAG0F01350
knag_Chr_6	248974	249748	KNAG0F01360
knag_Chr_6	249964	251704	KNAG0F01370
knag_Chr_6	251936	252854	KNAG0F01380
knag_Chr_6	253036	254107	KNAG0F01390
knag_Chr_6	254188	255394	KNAG0F01400
knag_Chr_6	255679	259027	KNAG0F01410
knag_Chr_6	259259	259514	KNAG0F01420
knag_Chr_6	260122	260911	KNAG0F01430
knag_Chr_6	261402	263685	KNAG0F01440
knag_Chr_6	264982	266101	KNAG0F01450
knag_Chr_6	267044	268604	KNAG0F01460
knag_Chr_6	268752	269142	KNAG0F01470
knag_Chr_6	269346	270393	KNAG0F01480
knag_Chr_6	270930	272604	KNAG0F01490
knag_Chr_6	272748	273543	KNAG0F01500
knag_Chr_6	273831	274680	KNAG0F01510
knag_Chr_6	274698	275259	KNAG0F01520
knag_Chr_6	275385	276357	KNAG0F01530
knag_Chr_6	277029	278793	KNAG0F01540
knag_Chr_6	279168	279279	KNAG0F01550
knag_Chr_6	279681	280011	KNAG0F01560
knag_Chr_6	280434	282222	KNAG0F01570
knag_Chr_6	282871	284011	KNAG0F01580
knag_Chr_6	284938	288127	KNAG0F01590
knag_Chr_6	288666	289053	KNAG0F01600
knag_Chr_6	290373	291180	KNAG0F01610
knag_Chr_6	291301	293128	KNAG0F01620
knag_Chr_6	293388	294264	KNAG0F01630
knag_Chr_6	294523	298645	KNAG0F01640
knag_Chr_6	298833	301947	KNAG0F01650
knag_Chr_6	302747	303446	KNAG0F01660
knag_Chr_6	303681	305067	KNAG0F01670
knag_Chr_6	305218	307360	KNAG0F01680
knag_Chr_6	307856	310778	KNAG0F01690
knag_Chr_6	311081	311657	KNAG0F01700
knag_Chr_6	320406	321648	KNAG0F01710
knag_Chr_6	322742	323309	KNAG0F01720
knag_Chr_6	323568	325710	KNAG0F01730
knag_Chr_6	326443	329950	KNAG0F01740
knag_Chr_6	330330	331152	KNAG0F01750
knag_Chr_6	331474	331924	KNAG0F01760
knag_Chr_6	332127	333651	KNAG0F01770
knag_Chr_6	333955	338221	KNAG0F01780
knag_Chr_6	339857	340094	KNAG0F01790
knag_Chr_6	340298	341624	KNAG0F01800
knag_Chr_6	342009	343686	KNAG0F01810
knag_Chr_6	344699	346985	KNAG0F01820
knag_Chr_6	347293	348241	KNAG0F01830
knag_Chr_6	348491	351227	KNAG0F01840
knag_Chr_6	351398	352328	KNAG0F01850
knag_Chr_6	353927	355466	KNAG0F01860
knag_Chr_6	356848	358300	KNAG0F01870
knag_Chr_6	358749	362379	KNAG0F01880
knag_Chr_6	362508	366837	KNAG0F01890
knag_Chr_6	367192	368566	KNAG0F01900
knag_Chr_6	368841	370209	KNAG0F01910
knag_Chr_6	370393	371512	KNAG0F01920
knag_Chr_6	371696	373379	KNAG0F01930
knag_Chr_6	373645	375151	KNAG0F01940
knag_Chr_6	375241	377365	KNAG0F01950
knag_Chr_6	377532	378810	KNAG0F01970
knag_Chr_6	379012	380368	KNAG0F01980
knag_Chr_6	380476	381037	KNAG0F01990
knag_Chr_6	381228	381597	KNAG0F02000
knag_Chr_6	381743	383495	KNAG0F02010
knag_Chr_6	384619	386935	KNAG0F02020
knag_Chr_6	388068	389022	KNAG0F02030
knag_Chr_6	389946	391691	KNAG0F02040
knag_Chr_6	392125	393727	KNAG0F02050
knag_Chr_6	393928	394648	KNAG0F02060
knag_Chr_6	394832	395840	KNAG0F02070
knag_Chr_6	395997	397161	KNAG0F02080
knag_Chr_6	397432	399295	KNAG0F02090
knag_Chr_6	399442	401944	KNAG0F02100
knag_Chr_6	402213	403038	KNAG0F02110
knag_Chr_6	403189	405319	KNAG0F02120
knag_Chr_6	405647	406064	KNAG0F02130
knag_Chr_6	407146	407629	KNAG0F02140
knag_Chr_6	407922	409098	KNAG0F02150
knag_Chr_6	409299	410298	KNAG0F02160
knag_Chr_6	410474	414443	KNAG0F02170
knag_Chr_6	414831	417456	KNAG0F02180
knag_Chr_6	418792	422137	KNAG0F02190
knag_Chr_6	422341	422980	KNAG0F02200
knag_Chr_6	423242	424217	KNAG0F02210
knag_Chr_6	424500	425757	KNAG0F02220
knag_Chr_6	425802	427227	KNAG0F02230
knag_Chr_6	427934	428702	KNAG0F02240
knag_Chr_6	429283	432736	KNAG0F02250
knag_Chr_6	432896	433967	KNAG0F02280
knag_Chr_6	434189	434852	KNAG0F02290
knag_Chr_6	435002	436403	KNAG0F02300
knag_Chr_6	436512	436938	KNAG0F02310
knag_Chr_6	437062	438925	KNAG0F02320
knag_Chr_6	439126	439495	KNAG0F02330
knag_Chr_6	439644	441399	KNAG0F02340
knag_Chr_6	441600	442767	KNAG0F02350
knag_Chr_6	442878	443133	KNAG0F02360
knag_Chr_6	443388	445056	KNAG0F02370
knag_Chr_6	445202	447326	KNAG0F02380
knag_Chr_6	447685	449221	KNAG0F02390
knag_Chr_6	449638	451909	KNAG0F02400
knag_Chr_6	452415	453393	KNAG0F02410
knag_Chr_6	453742	455668	KNAG0F02420
knag_Chr_6	456199	456934	KNAG0F02430
knag_Chr_6	458892	460578	KNAG0F02440
knag_Chr_6	461071	463408	KNAG0F02450
knag_Chr_6	463896	464328	KNAG0F02460
knag_Chr_6	464676	466389	KNAG0F02470
knag_Chr_6	466843	467620	KNAG0F02480
knag_Chr_6	468312	470289	KNAG0F02490
knag_Chr_6	470401	472234	KNAG0F02500
knag_Chr_6	472541	473282	KNAG0F02510
knag_Chr_6	473410	473857	KNAG0F02520
knag_Chr_6	474151	477697	KNAG0F02530
knag_Chr_6	477854	478490	KNAG0F02540
knag_Chr_6	478688	480770	KNAG0F02550
knag_Chr_6	480994	482512	KNAG0F02560
knag_Chr_6	482997	483453	KNAG0F02570
knag_Chr_6	483620	484313	KNAG0F02580
knag_Chr_6	486476	488831	KNAG0F02590
knag_Chr_6	488955	491244	KNAG0F02610
knag_Chr_6	491601	493653	KNAG0F02620
knag_Chr_6	493966	494806	KNAG0F02630
knag_Chr_6	494865	496107	KNAG0F02640
knag_Chr_6	496243	497542	KNAG0F02650
knag_Chr_6	498119	499754	KNAG0F02660
knag_Chr_6	503830	506836	KNAG0F02680
knag_Chr_6	507095	507746	KNAG0F02690
knag_Chr_6	508154	509240	KNAG0F02700
knag_Chr_6	509608	511024	KNAG0F02710
knag_Chr_6	511177	516796	KNAG0F02720
knag_Chr_6	518999	519956	KNAG0F02740
knag_Chr_6	520371	520620	KNAG0F02750
knag_Chr_6	521031	521256	KNAG0F02760
knag_Chr_6	521456	521915	KNAG0F02770
knag_Chr_6	524422	525169	KNAG0F02780
knag_Chr_6	525700	526720	KNAG0F02790
knag_Chr_6	527459	528368	KNAG0F02800
knag_Chr_6	528511	529738	KNAG0F02810
knag_Chr_6	533568	535425	KNAG0F02820
knag_Chr_6	536482	538723	KNAG0F02830
knag_Chr_6	539165	539810	KNAG0F02840
knag_Chr_6	540233	541328	KNAG0F02850
knag_Chr_6	542347	542992	KNAG0F02860
knag_Chr_6	543176	546041	KNAG0F02870
knag_Chr_6	546146	546956	KNAG0F02880
knag_Chr_6	547203	548895	KNAG0F02890
knag_Chr_6	549476	551426	KNAG0F02900
knag_Chr_6	551616	551985	KNAG0F02910
knag_Chr_6	552440	556919	KNAG0F02920
knag_Chr_6	557051	558212	KNAG0F02930
knag_Chr_6	558382	559357	KNAG0F02940
knag_Chr_6	559734	559938	KNAG0F02950
knag_Chr_6	560135	562184	KNAG0F02960
knag_Chr_6	563665	564928	KNAG0F02970
knag_Chr_6	565302	567153	KNAG0F02980
knag_Chr_6	567736	568444	KNAG0F02990
knag_Chr_6	568830	571119	KNAG0F03000
knag_Chr_6	571385	571784	KNAG0F03010
knag_Chr_6	572004	573801	KNAG0F03020
knag_Chr_6	574012	576475	KNAG0F03030
knag_Chr_6	576752	580325	KNAG0F03040
knag_Chr_6	581584	581941	KNAG0F03050
knag_Chr_6	582232	583105	KNAG0F03060
knag_Chr_6	583139	583991	KNAG0F03070
knag_Chr_6	584424	585201	KNAG0F03080
knag_Chr_6	585340	587065	KNAG0F03090
knag_Chr_6	587878	588940	KNAG0F03100
knag_Chr_6	588981	590049	KNAG0F03110
knag_Chr_6	590440	591022	KNAG0F03120
knag_Chr_6	591337	592786	KNAG0F03130
knag_Chr_6	593031	594933	KNAG0F03140
knag_Chr_6	595046	595871	KNAG0F03150
knag_Chr_6	596025	597189	KNAG0F03160
knag_Chr_6	597335	597920	KNAG0F03170
knag_Chr_6	598088	598973	KNAG0F03180
knag_Chr_6	599672	599924	KNAG0F03185
knag_Chr_6	600033	600657	KNAG0F03200
knag_Chr_6	600886	602707	KNAG0F03210
knag_Chr_6	603755	604991	KNAG0F03220
knag_Chr_6	605500	606232	KNAG0F03230
knag_Chr_6	606942	607371	KNAG0F03240
knag_Chr_6	607666	609136	KNAG0F03250
knag_Chr_6	610603	612211	KNAG0F03260
knag_Chr_6	613708	618778	KNAG0F03270
knag_Chr_6	620059	620857	KNAG0F03280
knag_Chr_6	621044	622823	KNAG0F03290
knag_Chr_6	624227	624851	KNAG0F03300
knag_Chr_6	625560	628143	KNAG0F03310
knag_Chr_6	628314	629331	KNAG0F03320
knag_Chr_6	629417	629912	KNAG0F03330
knag_Chr_6	630437	632471	KNAG0F03340
knag_Chr_6	632814	633690	KNAG0F03350
knag_Chr_6	633837	634728	KNAG0F03360
knag_Chr_6	634932	635271	KNAG0F03370
knag_Chr_6	635418	638046	KNAG0F03390
knag_Chr_6	638827	639760	KNAG0F03400
knag_Chr_6	640114	645094	KNAG0F03410
knag_Chr_6	646274	647036	KNAG0F03415
knag_Chr_6	648642	650889	KNAG0F03420
knag_Chr_6	651143	653042	KNAG0F03430
knag_Chr_6	653125	653551	KNAG0F03440
knag_Chr_6	653748	654678	KNAG0F03450
knag_Chr_6	654778	655633	KNAG0F03460
knag_Chr_6	655834	657046	KNAG0F03470
knag_Chr_6	657350	658997	KNAG0F03480
knag_Chr_6	659320	661516	KNAG0F03490
knag_Chr_6	661868	663992	KNAG0F03500
knag_Chr_6	664239	664802	KNAG0F03510
knag_Chr_6	665499	666282	KNAG0F03520
knag_Chr_6	668134	669331	KNAG0F03530
knag_Chr_6	669460	670570	KNAG0F03540
knag_Chr_6	670781	671309	KNAG0F03550
knag_Chr_6	671619	673353	KNAG0F03560
knag_Chr_6	673474	673657	KNAG0F03570
knag_Chr_6	673812	674472	KNAG0F03580
knag_Chr_6	674527	675274	KNAG0F03590
knag_Chr_6	675380	675779	KNAG0F03595
knag_Chr_6	676459	677164	KNAG0F03610
knag_Chr_6	678080	679430	KNAG0F03620
knag_Chr_6	679497	680400	KNAG0F03630
knag_Chr_6	680542	680995	KNAG0F03640
knag_Chr_6	681393	685188	KNAG0F03650
knag_Chr_6	685291	685765	KNAG0F03660
knag_Chr_6	685870	686749	KNAG0F03670
knag_Chr_6	687317	688556	KNAG0F03680
knag_Chr_6	688708	690535	KNAG0F03690
knag_Chr_6	690662	691520	KNAG0F03700
knag_Chr_6	692009	694697	KNAG0F03710
knag_Chr_6	695078	697379	KNAG0F03720
knag_Chr_6	697516	699586	KNAG0F03730
knag_Chr_6	699838	701542	KNAG0F03740
knag_Chr_6	702281	706355	KNAG0F03750
knag_Chr_6	707521	709570	KNAG0F03755
knag_Chr_6	711535	715447	KNAG0F03760
knag_Chr_6	715916	719205	KNAG0F03765
knag_Chr_6	720329	720677	KNAG0F03770
knag_Chr_6	721204	721810	KNAG0F03780
knag_Chr_6	722567	723380	KNAG0F03790
knag_Chr_6	723846	725154	KNAG0F03800
knag_Chr_6	725370	725869	KNAG0F03810
knag_Chr_6	726066	727224	KNAG0F03820
knag_Chr_6	727341	727905	KNAG0F03830
knag_Chr_6	728362	728947	KNAG0F03840
knag_Chr_6	729018	730323	KNAG0F03850
knag_Chr_6	730878	731394	KNAG0F03860
knag_Chr_6	731883	733281	KNAG0F03870
knag_Chr_6	733415	734387	KNAG0F03880
knag_Chr_6	734425	736168	KNAG0F03890
knag_Chr_6	736560	738615	KNAG0F03900
knag_Chr_6	738919	739969	KNAG0F03910
knag_Chr_6	740164	742474	KNAG0F03920
knag_Chr_6	742760	743987	KNAG0F03930
knag_Chr_6	744152	744556	KNAG0F03940
knag_Chr_6	744697	745339	KNAG0F03950
knag_Chr_6	745721	750338	KNAG0F03960
knag_Chr_6	751260	753582	KNAG0F03970
knag_Chr_6	754913	756041	KNAG0F03980
knag_Chr_6	756467	756950	KNAG0F03990
knag_Chr_6	757095	757557	KNAG0F04000
knag_Chr_6	757748	762005	KNAG0F04010
knag_Chr_6	762116	764144	KNAG0F04020
knag_Chr_6	764471	765554	KNAG0F04030
knag_Chr_6	769764	770550	KNAG0F04040
knag_Chr_7	2	1655	KNAG0G00100
knag_Chr_7	3555	7413	KNAG0G00110
knag_Chr_7	7613	8354	KNAG0G00120
knag_Chr_7	8701	10888	KNAG0G00130
knag_Chr_7	11123	13007	KNAG0G00140
knag_Chr_7	13596	15108	KNAG0G00150
knag_Chr_7	15283	16597	KNAG0G00160
knag_Chr_7	17236	20332	KNAG0G00180
knag_Chr_7	20456	24284	KNAG0G00190
knag_Chr_7	25066	25798	KNAG0G00200
knag_Chr_7	25897	26728	KNAG0G00210
knag_Chr_7	27116	28277	KNAG0G00220
knag_Chr_7	28729	29695	KNAG0G00230
knag_Chr_7	29971	30538	KNAG0G00240
knag_Chr_7	30785	33983	KNAG0G00250
knag_Chr_7	34239	35292	KNAG0G00260
knag_Chr_7	35501	42863	KNAG0G00270
knag_Chr_7	43195	45262	KNAG0G00280
knag_Chr_7	45890	48884	KNAG0G00290
knag_Chr_7	49052	49493	KNAG0G00300
knag_Chr_7	53372	53801	KNAG0G00310
knag_Chr_7	54831	55800	KNAG0G00330
knag_Chr_7	56270	57581	KNAG0G00340
knag_Chr_7	57716	61508	KNAG0G00350
knag_Chr_7	61779	62970	KNAG0G00360
knag_Chr_7	63254	64382	KNAG0G00370
knag_Chr_7	64954	66841	KNAG0G00380
knag_Chr_7	66945	67395	KNAG0G00390
knag_Chr_7	67549	68959	KNAG0G00400
knag_Chr_7	69580	70744	KNAG0G00410
knag_Chr_7	72051	72471	KNAG0G00420
knag_Chr_7	72557	74111	KNAG0G00430
knag_Chr_7	74929	75385	KNAG0G00440
knag_Chr_7	75497	78479	KNAG0G00450
knag_Chr_7	78633	80214	KNAG0G00460
knag_Chr_7	80740	82306	KNAG0G00470
knag_Chr_7	82724	84221	KNAG0G00480
knag_Chr_7	84394	84748	KNAG0G00490
knag_Chr_7	85002	85671	KNAG0G00500
knag_Chr_7	85741	86869	KNAG0G00510
knag_Chr_7	88788	89262	KNAG0G00520
knag_Chr_7	89463	92388	KNAG0G00530
knag_Chr_7	92785	96433	KNAG0G00540
knag_Chr_7	96822	97986	KNAG0G00550
knag_Chr_7	98057	99026	KNAG0G00560
knag_Chr_7	101359	103246	KNAG0G00570
knag_Chr_7	103406	104054	KNAG0G00580
knag_Chr_7	104715	106959	KNAG0G00590
knag_Chr_7	107040	110547	KNAG0G00600
knag_Chr_7	110865	113088	KNAG0G00610
knag_Chr_7	113281	113767	KNAG0G00620
knag_Chr_7	118824	124980	KNAG0G00640
knag_Chr_7	125277	127101	KNAG0G00650
knag_Chr_7	127178	127505	KNAG0G00660
knag_Chr_7	127819	128794	KNAG0G00670
knag_Chr_7	129818	130514	KNAG0G00680
knag_Chr_7	131273	132245	KNAG0G00690
knag_Chr_7	132336	133707	KNAG0G00700
knag_Chr_7	133810	135232	KNAG0G00710
knag_Chr_7	135401	136727	KNAG0G00720
knag_Chr_7	137135	138023	KNAG0G00730
knag_Chr_7	138114	138861	KNAG0G00740
knag_Chr_7	138887	139199	KNAG0G00750
knag_Chr_7	139275	140184	KNAG0G00760
knag_Chr_7	140315	143192	KNAG0G00770
knag_Chr_7	143561	144017	KNAG0G00780
knag_Chr_7	144212	145976	KNAG0G00790
knag_Chr_7	147791	150164	KNAG0G00800
knag_Chr_7	150215	152465	KNAG0G00810
knag_Chr_7	152625	154995	KNAG0G00820
knag_Chr_7	155584	157090	KNAG0G00830
knag_Chr_7	157265	159863	KNAG0G00840
knag_Chr_7	161629	163378	KNAG0G00850
knag_Chr_7	163537	164755	KNAG0G00860
knag_Chr_7	164876	166397	KNAG0G00870
knag_Chr_7	167445	168444	KNAG0G00880
knag_Chr_7	168933	169851	KNAG0G00890
knag_Chr_7	170121	171963	KNAG0G00900
knag_Chr_7	172758	176439	KNAG0G00910
knag_Chr_7	176862	183252	KNAG0G00920
knag_Chr_7	183671	184313	KNAG0G00930
knag_Chr_7	184843	187360	KNAG0G00940
knag_Chr_7	187619	190148	KNAG0G00950
knag_Chr_7	191523	194551	KNAG0G00960
knag_Chr_7	194858	195845	KNAG0G00963
knag_Chr_7	196001	196658	KNAG0G00966
knag_Chr_7	203235	206256	KNAG0G00970
knag_Chr_7	207141	208539	KNAG0G00980
knag_Chr_7	208655	209369	KNAG0G00990
knag_Chr_7	209644	210040	KNAG0G01000
knag_Chr_7	210485	212033	KNAG0G01010
knag_Chr_7	217201	217825	KNAG0G01020
knag_Chr_7	218284	218989	KNAG0G01030
knag_Chr_7	221425	225631	KNAG0G01040
knag_Chr_7	226281	228114	KNAG0G01050
knag_Chr_7	228986	231071	KNAG0G01060
knag_Chr_7	232250	234149	KNAG0G01070
knag_Chr_7	235279	237520	KNAG0G01080
knag_Chr_7	237879	238281	KNAG0G01090
knag_Chr_7	238729	240562	KNAG0G01100
knag_Chr_7	242068	243856	KNAG0G01110
knag_Chr_7	243951	244290	KNAG0G01120
knag_Chr_7	244978	246481	KNAG0G01130
knag_Chr_7	251499	253059	KNAG0G01140
knag_Chr_7	255403	257227	KNAG0G01150
knag_Chr_7	257475	260283	KNAG0G01160
knag_Chr_7	260510	260897	KNAG0G01170
knag_Chr_7	261016	262039	KNAG0G01180
knag_Chr_7	262964	267446	KNAG0G01190
knag_Chr_7	267628	268396	KNAG0G01200
knag_Chr_7	268552	269482	KNAG0G01210
knag_Chr_7	269605	271234	KNAG0G01220
knag_Chr_7	272155	274552	KNAG0G01230
knag_Chr_7	277867	280597	KNAG0G01240
knag_Chr_7	280790	283364	KNAG0G01250
knag_Chr_7	283919	284951	KNAG0G01260
knag_Chr_7	285185	285809	KNAG0G01270
knag_Chr_7	286133	287552	KNAG0G01280
knag_Chr_7	291082	292183	KNAG0G01290
knag_Chr_7	292654	294364	KNAG0G01300
knag_Chr_7	294593	295079	KNAG0G01310
knag_Chr_7	295445	296891	KNAG0G01320
knag_Chr_7	297026	297434	KNAG0G01330
knag_Chr_7	298590	300411	KNAG0G01340
knag_Chr_7	300790	302146	KNAG0G01350
knag_Chr_7	302675	302903	KNAG0G01360
knag_Chr_7	303098	311114	KNAG0G01370
knag_Chr_7	311491	312769	KNAG0G01380
knag_Chr_7	313095	317799	KNAG0G01390
knag_Chr_7	317987	318674	KNAG0G01400
knag_Chr_7	319117	319735	KNAG0G01410
knag_Chr_7	320717	322298	KNAG0G01420
knag_Chr_7	322757	323822	KNAG0G01430
knag_Chr_7	324546	329382	KNAG0G01440
knag_Chr_7	329747	330053	KNAG0G01450
knag_Chr_7	330136	331717	KNAG0G01460
knag_Chr_7	331868	333650	KNAG0G01470
knag_Chr_7	333870	334374	KNAG0G01480
knag_Chr_7	335171	338357	KNAG0G01490
knag_Chr_7	338713	341347	KNAG0G01500
knag_Chr_7	341468	343469	KNAG0G01510
knag_Chr_7	343553	344126	KNAG0G01520
knag_Chr_7	344489	345842	KNAG0G01530
knag_Chr_7	347309	347993	KNAG0G01540
knag_Chr_7	348308	349895	KNAG0G01550
knag_Chr_7	350175	351597	KNAG0G01560
knag_Chr_7	351759	352671	KNAG0G01570
knag_Chr_7	352915	354136	KNAG0G01580
knag_Chr_7	354368	356384	KNAG0G01590
knag_Chr_7	356567	357845	KNAG0G01600
knag_Chr_7	358747	359008	KNAG0G01610
knag_Chr_7	359139	361011	KNAG0G01620
knag_Chr_7	361303	362071	KNAG0G01630
knag_Chr_7	362239	363403	KNAG0G01640
knag_Chr_7	363820	364744	KNAG0G01650
knag_Chr_7	365792	366371	KNAG0G01660
knag_Chr_7	366898	369592	KNAG0G01670
knag_Chr_7	369891	371250	KNAG0G01680
knag_Chr_7	372376	373264	KNAG0G01690
knag_Chr_7	373638	374886	KNAG0G01700
knag_Chr_7	375110	381551	KNAG0G01710
knag_Chr_7	382244	383255	KNAG0G01720
knag_Chr_7	383743	386125	KNAG0G01730
knag_Chr_7	386164	387382	KNAG0G01740
knag_Chr_7	387737	388100	KNAG0G01750
knag_Chr_7	388272	389286	KNAG0G01760
knag_Chr_7	389422	391561	KNAG0G01770
knag_Chr_7	391740	392454	KNAG0G01780
knag_Chr_7	393496	395125	KNAG0G01790
knag_Chr_7	396617	401048	KNAG0G01800
knag_Chr_7	401678	403469	KNAG0G01810
knag_Chr_7	404064	405762	KNAG0G01820
knag_Chr_7	406250	411032	KNAG0G01830
knag_Chr_7	412079	414569	KNAG0G01840
knag_Chr_7	414918	416619	KNAG0G01860
knag_Chr_7	417773	420401	KNAG0G01870
knag_Chr_7	420541	421219	KNAG0G01880
knag_Chr_7	421364	423686	KNAG0G01890
knag_Chr_7	423974	430367	KNAG0G01900
knag_Chr_7	430613	432710	KNAG0G01910
knag_Chr_7	432778	433501	KNAG0G01920
knag_Chr_7	433739	434636	KNAG0G01930
knag_Chr_7	435979	436777	KNAG0G01940
knag_Chr_7	436936	438220	KNAG0G01950
knag_Chr_7	438358	439348	KNAG0G01960
knag_Chr_7	439501	440152	KNAG0G01970
knag_Chr_7	440435	440708	KNAG0G01980
knag_Chr_7	441325	443329	KNAG0G01990
knag_Chr_7	443630	447239	KNAG0G02000
knag_Chr_7	447620	448895	KNAG0G02010
knag_Chr_7	449114	453449	KNAG0G02020
knag_Chr_7	453578	462575	KNAG0G02030
knag_Chr_7	463057	464833	KNAG0G02040
knag_Chr_7	466751	468050	KNAG0G02050
knag_Chr_7	468362	469223	KNAG0G02060
knag_Chr_7	469622	472322	KNAG0G02070
knag_Chr_7	472631	473393	KNAG0G02080
knag_Chr_7	473533	474526	KNAG0G02090
knag_Chr_7	474667	476932	KNAG0G02100
knag_Chr_7	477259	480838	KNAG0G02110
knag_Chr_7	481063	482113	KNAG0G02120
knag_Chr_7	482332	484231	KNAG0G02130
knag_Chr_7	484439	485666	KNAG0G02140
knag_Chr_7	486209	486608	KNAG0G02150
knag_Chr_7	486688	491455	KNAG0G02160
knag_Chr_7	491867	493382	KNAG0G02165
knag_Chr_7	494973	496134	KNAG0G02170
knag_Chr_7	496604	497882	KNAG0G02180
knag_Chr_7	498454	499507	KNAG0G02190
knag_Chr_7	499681	501619	KNAG0G02200
knag_Chr_7	501844	502771	KNAG0G02210
knag_Chr_7	503006	504944	KNAG0G02220
knag_Chr_7	505147	505543	KNAG0G02230
knag_Chr_7	505626	506715	KNAG0G02240
knag_Chr_7	507524	522311	KNAG0G02250
knag_Chr_7	522696	523899	KNAG0G02260
knag_Chr_7	524606	525866	KNAG0G02270
knag_Chr_7	526367	526898	KNAG0G02280
knag_Chr_7	527155	527569	KNAG0G02290
knag_Chr_7	528488	529748	KNAG0G02300
knag_Chr_7	530111	532484	KNAG0G02310
knag_Chr_7	533428	535117	KNAG0G02320
knag_Chr_7	537697	539704	KNAG0G02330
knag_Chr_7	540023	542495	KNAG0G02340
knag_Chr_7	542716	544210	KNAG0G02350
knag_Chr_7	544380	546477	KNAG0G02360
knag_Chr_7	546812	547505	KNAG0G02370
knag_Chr_7	547635	548148	KNAG0G02380
knag_Chr_7	548271	550338	KNAG0G02390
knag_Chr_7	550826	552419	KNAG0G02410
knag_Chr_7	552745	553504	KNAG0G02420
knag_Chr_7	553643	556037	KNAG0G02430
knag_Chr_7	556203	557001	KNAG0G02440
knag_Chr_7	557569	560398	KNAG0G02450
knag_Chr_7	560625	561837	KNAG0G02460
knag_Chr_7	562234	564445	KNAG0G02470
knag_Chr_7	564792	565617	KNAG0G02480
knag_Chr_7	565892	567701	KNAG0G02490
knag_Chr_7	567902	569846	KNAG0G02500
knag_Chr_7	570702	571146	KNAG0G02510
knag_Chr_7	571664	572759	KNAG0G02530
knag_Chr_7	573957	575331	KNAG0G02540
knag_Chr_7	579777	581844	KNAG0G02550
knag_Chr_7	582048	583431	KNAG0G02560
knag_Chr_7	583633	584818	KNAG0G02570
knag_Chr_7	585684	586521	KNAG0G02580
knag_Chr_7	586712	589997	KNAG0G02590
knag_Chr_7	590366	591341	KNAG0G02600
knag_Chr_7	591528	593412	KNAG0G02610
knag_Chr_7	594165	594774	KNAG0G02620
knag_Chr_7	594932	596849	KNAG0G02630
knag_Chr_7	597004	598390	KNAG0G02640
knag_Chr_7	598570	599518	KNAG0G02650
knag_Chr_7	599677	600220	KNAG0G02660
knag_Chr_7	600354	600786	KNAG0G02670
knag_Chr_7	600933	602760	KNAG0G02680
knag_Chr_7	603040	605350	KNAG0G02690
knag_Chr_7	605491	605989	KNAG0G02700
knag_Chr_7	606055	606688	KNAG0G02710
knag_Chr_7	606757	608092	KNAG0G02720
knag_Chr_7	608293	609967	KNAG0G02730
knag_Chr_7	610181	611228	KNAG0G02740
knag_Chr_7	611570	612794	KNAG0G02750
knag_Chr_7	612983	613310	KNAG0G02760
knag_Chr_7	613512	614676	KNAG0G02770
knag_Chr_7	615057	617202	KNAG0G02780
knag_Chr_7	617831	619247	KNAG0G02790
knag_Chr_7	619336	621826	KNAG0G02800
knag_Chr_7	622121	623105	KNAG0G02810
knag_Chr_7	623676	625050	KNAG0G02820
knag_Chr_7	625262	627296	KNAG0G02830
knag_Chr_7	628865	630110	KNAG0G02840
knag_Chr_7	630896	631658	KNAG0G02850
knag_Chr_7	632775	633357	KNAG0G02855
knag_Chr_7	633947	635966	KNAG0G02860
knag_Chr_7	636156	636651	KNAG0G02870
knag_Chr_7	636898	638035	KNAG0G02880
knag_Chr_7	639164	640745	KNAG0G02890
knag_Chr_7	641030	641828	KNAG0G02900
knag_Chr_7	641936	643100	KNAG0G02910
knag_Chr_7	643314	644118	KNAG0G02920
knag_Chr_7	644554	645934	KNAG0G02930
knag_Chr_7	646029	646803	KNAG0G02940
knag_Chr_7	646921	647626	KNAG0G02950
knag_Chr_7	647822	648290	KNAG0G02960
knag_Chr_7	648430	648886	KNAG0G02970
knag_Chr_7	648955	649792	KNAG0G02980
knag_Chr_7	649913	650918	KNAG0G02990
knag_Chr_7	651062	651752	KNAG0G03000
knag_Chr_7	651875	656369	KNAG0G03010
knag_Chr_7	656416	657394	KNAG0G03020
knag_Chr_7	657962	658710	KNAG0G03030
knag_Chr_7	659056	659965	KNAG0G03040
knag_Chr_7	660180	664170	KNAG0G03050
knag_Chr_7	666631	667756	KNAG0G03060
knag_Chr_7	667869	668427	KNAG0G03070
knag_Chr_7	668647	670048	KNAG0G03080
knag_Chr_7	670476	672648	KNAG0G03090
knag_Chr_7	673021	674413	KNAG0G03100
knag_Chr_7	674891	674969	KNAG0G03110
knag_Chr_7	675079	676309	KNAG0G03120
knag_Chr_7	676560	679704	KNAG0G03130
knag_Chr_7	679892	680126	KNAG0G03140
knag_Chr_7	680278	680989	KNAG0G03150
knag_Chr_7	681070	682642	KNAG0G03160
knag_Chr_7	683604	684939	KNAG0G03170
knag_Chr_7	685169	686954	KNAG0G03180
knag_Chr_7	687361	688933	KNAG0G03190
knag_Chr_7	689415	690321	KNAG0G03200
knag_Chr_7	690773	691214	KNAG0G03210
knag_Chr_7	692132	693197	KNAG0G03220
knag_Chr_7	695647	696724	KNAG0G03230
knag_Chr_7	697209	698493	KNAG0G03240
knag_Chr_7	699113	701210	KNAG0G03250
knag_Chr_7	701430	702036	KNAG0G03260
knag_Chr_7	702360	702543	KNAG0G03265
knag_Chr_7	702655	703642	KNAG0G03270
knag_Chr_7	703782	704838	KNAG0G03280
knag_Chr_7	705119	708113	KNAG0G03290
knag_Chr_7	708574	708991	KNAG0G03300
knag_Chr_7	709091	710552	KNAG0G03310
knag_Chr_7	712090	717097	KNAG0G03320
knag_Chr_7	717382	720769	KNAG0G03330
knag_Chr_7	721013	721844	KNAG0G03340
knag_Chr_7	721996	722671	KNAG0G03350
knag_Chr_7	723352	723688	KNAG0G03360
knag_Chr_7	724040	727271	KNAG0G03370
knag_Chr_7	728382	729222	KNAG0G03380
knag_Chr_7	729297	730110	KNAG0G03390
knag_Chr_7	730266	730938	KNAG0G03400
knag_Chr_7	731419	733000	KNAG0G03410
knag_Chr_7	733194	734730	KNAG0G03420
knag_Chr_7	734827	736456	KNAG0G03430
knag_Chr_7	736828	739990	KNAG0G03440
knag_Chr_7	740616	741114	KNAG0G03450
knag_Chr_7	741938	743141	KNAG0G03460
knag_Chr_7	743424	744825	KNAG0G03470
knag_Chr_7	745050	745305	KNAG0G03480
knag_Chr_7	745475	746429	KNAG0G03490
knag_Chr_7	747130	748831	KNAG0G03500
knag_Chr_7	749017	750010	KNAG0G03510
knag_Chr_7	750722	752477	KNAG0G03530
knag_Chr_7	752991	754335	KNAG0G03540
knag_Chr_7	754675	755629	KNAG0G03550
knag_Chr_7	756986	758855	KNAG0G03560
knag_Chr_7	759396	760920	KNAG0G03570
knag_Chr_7	761296	761494	KNAG0G03580
knag_Chr_7	761722	762400	KNAG0G03590
knag_Chr_7	762525	763095	KNAG0G03600
knag_Chr_7	763659	764316	KNAG0G03610
knag_Chr_7	764538	765924	KNAG0G03620
knag_Chr_7	766217	767945	KNAG0G03630
knag_Chr_7	768100	768607	KNAG0G03640
knag_Chr_7	769445	770498	KNAG0G03650
knag_Chr_7	770910	771510	KNAG0G03660
knag_Chr_7	776013	779094	KNAG0G03680
knag_Chr_8	4565	5951	KNAG0H00100
knag_Chr_8	8725	9883	KNAG0H00105
knag_Chr_8	10804	12874	KNAG0H00110
knag_Chr_8	14844	16866	KNAG0H00120
knag_Chr_8	18188	18953	KNAG0H00130
knag_Chr_8	19223	20117	KNAG0H00140
knag_Chr_8	20422	21397	KNAG0H00150
knag_Chr_8	21500	23843	KNAG0H00160
knag_Chr_8	25351	26470	KNAG0H00170
knag_Chr_8	26549	27719	KNAG0H00180
knag_Chr_8	27925	30643	KNAG0H00190
knag_Chr_8	31378	32332	KNAG0H00200
knag_Chr_8	32414	32738	KNAG0H00210
knag_Chr_8	32960	33944	KNAG0H00220
knag_Chr_8	34016	36074	KNAG0H00230
knag_Chr_8	36255	36780	KNAG0H00240
knag_Chr_8	37359	40050	KNAG0H00250
knag_Chr_8	40224	40740	KNAG0H00260
knag_Chr_8	41350	41860	KNAG0H00270
knag_Chr_8	42024	42972	KNAG0H00280
knag_Chr_8	43221	44097	KNAG0H00290
knag_Chr_8	44750	45464	KNAG0H00300
knag_Chr_8	45874	46891	KNAG0H00310
knag_Chr_8	47003	47327	KNAG0H00320
knag_Chr_8	47410	48667	KNAG0H00330
knag_Chr_8	48926	50186	KNAG0H00340
knag_Chr_8	50507	51689	KNAG0H00350
knag_Chr_8	51964	54010	KNAG0H00360
knag_Chr_8	54404	56621	KNAG0H00370
knag_Chr_8	56794	57187	KNAG0H00380
knag_Chr_8	57452	58625	KNAG0H00390
knag_Chr_8	58816	60220	KNAG0H00400
knag_Chr_8	60502	62005	KNAG0H00410
knag_Chr_8	62237	64946	KNAG0H00420
knag_Chr_8	65297	67550	KNAG0H00430
knag_Chr_8	69434	69980	KNAG0H00440
knag_Chr_8	70319	72755	KNAG0H00450
knag_Chr_8	73378	73609	KNAG0H00460
knag_Chr_8	75659	78719	KNAG0H00470
knag_Chr_8	79100	79970	KNAG0H00480
knag_Chr_8	80266	80722	KNAG0H00490
knag_Chr_8	80961	81144	KNAG0H00500
knag_Chr_8	81184	81778	KNAG0H00510
knag_Chr_8	82486	85579	KNAG0H00520
knag_Chr_8	85686	86169	KNAG0H00530
knag_Chr_8	86505	87129	KNAG0H00540
knag_Chr_8	87274	89137	KNAG0H00550
knag_Chr_8	89501	91268	KNAG0H00560
knag_Chr_8	91417	92827	KNAG0H00570
knag_Chr_8	93174	93936	KNAG0H00580
knag_Chr_8	94344	97116	KNAG0H00590
knag_Chr_8	97481	98435	KNAG0H00600
knag_Chr_8	99930	102852	KNAG0H00610
knag_Chr_8	103618	105217	KNAG0H00620
knag_Chr_8	105505	106876	KNAG0H00630
knag_Chr_8	107118	107565	KNAG0H00640
knag_Chr_8	107744	109805	KNAG0H00650
knag_Chr_8	109961	110603	KNAG0H00660
knag_Chr_8	110738	111641	KNAG0H00670
knag_Chr_8	111733	112339	KNAG0H00680
knag_Chr_8	112467	112956	KNAG0H00690
knag_Chr_8	112977	113322	KNAG0H00700
knag_Chr_8	114622	116173	KNAG0H00720
knag_Chr_8	116284	117058	KNAG0H00730
knag_Chr_8	117094	117871	KNAG0H00740
knag_Chr_8	118016	118943	KNAG0H00750
knag_Chr_8	119200	120238	KNAG0H00760
knag_Chr_8	120427	121456	KNAG0H00770
knag_Chr_8	121610	124688	KNAG0H00780
knag_Chr_8	124925	126131	KNAG0H00790
knag_Chr_8	126606	126963	KNAG0H00800
knag_Chr_8	127160	127679	KNAG0H00810
knag_Chr_8	127893	131364	KNAG0H00820
knag_Chr_8	131472	132882	KNAG0H00830
knag_Chr_8	133082	133757	KNAG0H00840
knag_Chr_8	133837	134911	KNAG0H00850
knag_Chr_8	135089	138182	KNAG0H00860
knag_Chr_8	138432	141156	KNAG0H00870
knag_Chr_8	141271	143290	KNAG0H00880
knag_Chr_8	143657	147962	KNAG0H00890
knag_Chr_8	148655	148838	KNAG0H00900
knag_Chr_8	149093	150035	KNAG0H00910
knag_Chr_8	151136	152360	KNAG0H00920
knag_Chr_8	152926	153886	KNAG0H00930
knag_Chr_8	154000	154321	KNAG0H00940
knag_Chr_8	157892	158921	KNAG0H00950
knag_Chr_8	159307	159643	KNAG0H00960
knag_Chr_8	160242	160949	KNAG0H00970
knag_Chr_8	161321	161519	KNAG0H00980
knag_Chr_8	162090	163650	KNAG0H00990
knag_Chr_8	168472	171412	KNAG0H01010
knag_Chr_8	171583	172234	KNAG0H01020
knag_Chr_8	172426	173758	KNAG0H01030
knag_Chr_8	174416	175307	KNAG0H01040
knag_Chr_8	175462	177439	KNAG0H01060
knag_Chr_8	178079	179048	KNAG0H01070
knag_Chr_8	183430	184414	KNAG0H01080
knag_Chr_8	185035	185782	KNAG0H01090
knag_Chr_8	185951	186659	KNAG0H01100
knag_Chr_8	187025	187628	KNAG0H01110
knag_Chr_8	188561	189206	KNAG0H01120
knag_Chr_8	189436	191314	KNAG0H01130
knag_Chr_8	191553	192654	KNAG0H01140
knag_Chr_8	193584	195438	KNAG0H01150
knag_Chr_8	195712	196045	KNAG0H01160
knag_Chr_8	196258	197245	KNAG0H01170
knag_Chr_8	200502	201267	KNAG0H01180
knag_Chr_8	201944	202601	KNAG0H01190
knag_Chr_8	203642	206936	KNAG0H01200
knag_Chr_8	207475	209251	KNAG0H01210
knag_Chr_8	209883	212625	KNAG0H01220
knag_Chr_8	212870	214385	KNAG0H01230
knag_Chr_8	214570	215689	KNAG0H01240
knag_Chr_8	217257	219645	KNAG0H01250
knag_Chr_8	220200	222426	KNAG0H01260
knag_Chr_8	223151	224063	KNAG0H01270
knag_Chr_8	227244	227841	KNAG0H01280
knag_Chr_8	227946	229341	KNAG0H01290
knag_Chr_8	230235	233178	KNAG0H01300
knag_Chr_8	233596	236281	KNAG0H01310
knag_Chr_8	236795	238775	KNAG0H01320
knag_Chr_8	239167	240000	KNAG0H01330
knag_Chr_8	240381	241065	KNAG0H01340
knag_Chr_8	241213	242590	KNAG0H01350
knag_Chr_8	243299	243773	KNAG0H01360
knag_Chr_8	243798	244995	KNAG0H01370
knag_Chr_8	245207	245840	KNAG0H01380
knag_Chr_8	246080	247223	KNAG0H01390
knag_Chr_8	247636	250495	KNAG0H01400
knag_Chr_8	250660	251011	KNAG0H01410
knag_Chr_8	251163	251745	KNAG0H01420
knag_Chr_8	252102	253287	KNAG0H01430
knag_Chr_8	253429	255157	KNAG0H01440
knag_Chr_8	255341	255977	KNAG0H01450
knag_Chr_8	257163	257790	KNAG0H01455
knag_Chr_8	258000	258498	KNAG0H01460
knag_Chr_8	259306	260647	KNAG0H01470
knag_Chr_8	260939	261620	KNAG0H01480
knag_Chr_8	263139	264699	KNAG0H01490
knag_Chr_8	264924	265659	KNAG0H01500
knag_Chr_8	265772	267476	KNAG0H01510
knag_Chr_8	267708	269574	KNAG0H01520
knag_Chr_8	269733	270807	KNAG0H01530
knag_Chr_8	270872	271748	KNAG0H01540
knag_Chr_8	272287	276739	KNAG0H01550
knag_Chr_8	276976	277783	KNAG0H01560
knag_Chr_8	277994	278258	KNAG0H01570
knag_Chr_8	279177	280860	KNAG0H01580
knag_Chr_8	281111	281936	KNAG0H01590
knag_Chr_8	282118	283129	KNAG0H01600
knag_Chr_8	283418	284351	KNAG0H01610
knag_Chr_8	286646	287318	KNAG0H01615
knag_Chr_8	288029	289664	KNAG0H01620
knag_Chr_8	290847	292617	KNAG0H01630
knag_Chr_8	293260	295087	KNAG0H01640
knag_Chr_8	295315	296734	KNAG0H01650
knag_Chr_8	297473	298199	KNAG0H01660
knag_Chr_8	298480	299755	KNAG0H01670
knag_Chr_8	300013	301105	KNAG0H01680
knag_Chr_8	301563	302475	KNAG0H01690
knag_Chr_8	303318	304146	KNAG0H01700
knag_Chr_8	304439	306099	KNAG0H01710
knag_Chr_8	306376	306951	KNAG0H01720
knag_Chr_8	307079	308171	KNAG0H01730
knag_Chr_8	309415	310354	KNAG0H01740
knag_Chr_8	310966	311545	KNAG0H01750
knag_Chr_8	314374	315550	KNAG0H01760
knag_Chr_8	315971	316592	KNAG0H01770
knag_Chr_8	317005	317431	KNAG0H01780
knag_Chr_8	320485	321535	KNAG0H01800
knag_Chr_8	321939	322860	KNAG0H01810
knag_Chr_8	323062	324313	KNAG0H01820
knag_Chr_8	325321	326404	KNAG0H01830
knag_Chr_8	327272	328199	KNAG0H01840
knag_Chr_8	328514	329321	KNAG0H01850
knag_Chr_8	329569	331684	KNAG0H01860
knag_Chr_8	332440	333073	KNAG0H01870
knag_Chr_8	334704	335511	KNAG0H01880
knag_Chr_8	335704	336115	KNAG0H01890
knag_Chr_8	336666	336978	KNAG0H01900
knag_Chr_8	337292	338855	KNAG0H01910
knag_Chr_8	339041	340313	KNAG0H01920
knag_Chr_8	340771	342628	KNAG0H01930
knag_Chr_8	342814	344185	KNAG0H01940
knag_Chr_8	344261	345338	KNAG0H01950
knag_Chr_8	345496	346780	KNAG0H01960
knag_Chr_8	347993	348212	KNAG0H01970
knag_Chr_8	348805	349555	KNAG0H01980
knag_Chr_8	349854	352776	KNAG0H01990
knag_Chr_8	353073	354570	KNAG0H02000
knag_Chr_8	354922	357004	KNAG0H02010
knag_Chr_8	357247	359026	KNAG0H02020
knag_Chr_8	361380	363279	KNAG0H02030
knag_Chr_8	366383	367583	KNAG0H02040
knag_Chr_8	367750	369100	KNAG0H02050
knag_Chr_8	369341	371426	KNAG0H02060
knag_Chr_8	371702	372317	KNAG0H02070
knag_Chr_8	372432	373992	KNAG0H02080
knag_Chr_8	374757	376695	KNAG0H02090
knag_Chr_8	377647	380104	KNAG0H02100
knag_Chr_8	380195	381470	KNAG0H02110
knag_Chr_8	381824	383000	KNAG0H02120
knag_Chr_8	383119	384052	KNAG0H02130
knag_Chr_8	384254	384968	KNAG0H02140
knag_Chr_8	385478	387419	KNAG0H02150
knag_Chr_8	388160	389849	KNAG0H02160
knag_Chr_8	389985	391587	KNAG0H02170
knag_Chr_8	391687	393361	KNAG0H02190
knag_Chr_8	393565	396364	KNAG0H02200
knag_Chr_8	396545	397289	KNAG0H02205
knag_Chr_8	397384	398719	KNAG0H02210
knag_Chr_8	398967	399588	KNAG0H02220
knag_Chr_8	399876	401343	KNAG0H02230
knag_Chr_8	401545	403588	KNAG0H02240
knag_Chr_8	403846	405547	KNAG0H02250
knag_Chr_8	406247	408170	KNAG0H02260
knag_Chr_8	408311	409589	KNAG0H02270
knag_Chr_8	410111	414533	KNAG0H02280
knag_Chr_8	415057	417577	KNAG0H02290
knag_Chr_8	417867	419301	KNAG0H02300
knag_Chr_8	419771	422408	KNAG0H02310
knag_Chr_8	422532	424842	KNAG0H02320
knag_Chr_8	425023	426955	KNAG0H02330
knag_Chr_8	427040	428861	KNAG0H02340
knag_Chr_8	429119	431153	KNAG0H02345
knag_Chr_8	431458	432106	KNAG0H02350
knag_Chr_8	432370	434245	KNAG0H02360
knag_Chr_8	434667	435804	KNAG0H02370
knag_Chr_8	436104	438096	KNAG0H02380
knag_Chr_8	439554	441648	KNAG0H02390
knag_Chr_8	443014	444658	KNAG0H02400
knag_Chr_8	445270	446407	KNAG0H02410
knag_Chr_8	446496	447024	KNAG0H02420
knag_Chr_8	447333	447933	KNAG0H02430
knag_Chr_8	448075	448510	KNAG0H02440
knag_Chr_8	449109	450035	KNAG0H02450
knag_Chr_8	450265	453040	KNAG0H02460
knag_Chr_8	453313	454732	KNAG0H02470
knag_Chr_8	454898	456770	KNAG0H02480
knag_Chr_8	456925	458959	KNAG0H02490
knag_Chr_8	459193	460495	KNAG0H02500
knag_Chr_8	460572	463140	KNAG0H02510
knag_Chr_8	463526	465791	KNAG0H02520
knag_Chr_8	466199	466406	KNAG0H02530
knag_Chr_8	466671	467973	KNAG0H02540
knag_Chr_8	468769	471403	KNAG0H02550
knag_Chr_8	471569	471929	KNAG0H02560
knag_Chr_8	472167	473256	KNAG0H02570
knag_Chr_8	473615	475733	KNAG0H02580
knag_Chr_8	476607	482550	KNAG0H02590
knag_Chr_8	482745	483088	KNAG0H02600
knag_Chr_8	483192	483495	KNAG0H02610
knag_Chr_8	486173	487214	KNAG0H02620
knag_Chr_8	487363	488584	KNAG0H02630
knag_Chr_8	489070	491455	KNAG0H02640
knag_Chr_8	492037	493672	KNAG0H02650
knag_Chr_8	494076	495564	KNAG0H02660
knag_Chr_8	495848	496289	KNAG0H02670
knag_Chr_8	496466	496901	KNAG0H02680
knag_Chr_8	497171	498431	KNAG0H02690
knag_Chr_8	498752	499733	KNAG0H02700
knag_Chr_8	499965	500769	KNAG0H02710
knag_Chr_8	501499	501688	KNAG0H02720
knag_Chr_8	502313	503255	KNAG0H02730
knag_Chr_8	503536	506284	KNAG0H02740
knag_Chr_8	506781	507240	KNAG0H02750
knag_Chr_8	507658	509350	KNAG0H02760
knag_Chr_8	509491	510814	KNAG0H02770
knag_Chr_8	513374	513572	KNAG0H02780
knag_Chr_8	516847	518410	KNAG0H02790
knag_Chr_8	519749	522893	KNAG0H02800
knag_Chr_8	523037	526865	KNAG0H02810
knag_Chr_8	527334	527739	KNAG0H02820
knag_Chr_8	527945	529355	KNAG0H02830
knag_Chr_8	529703	530618	KNAG0H02840
knag_Chr_8	530717	531569	KNAG0H02850
knag_Chr_8	531727	532843	KNAG0H02860
knag_Chr_8	533195	535094	KNAG0H02870
knag_Chr_8	535910	537227	KNAG0H02880
knag_Chr_8	537405	538530	KNAG0H02890
knag_Chr_8	538629	539241	KNAG0H02900
knag_Chr_8	539547	540831	KNAG0H02910
knag_Chr_8	541630	541843	KNAG0H02920
knag_Chr_8	542102	542951	KNAG0H02930
knag_Chr_8	543151	544189	KNAG0H02940
knag_Chr_8	544825	547387	KNAG0H02950
knag_Chr_8	547555	548557	KNAG0H02960
knag_Chr_8	548969	550802	KNAG0H02970
knag_Chr_8	551452	552117	KNAG0H02980
knag_Chr_8	552494	557054	KNAG0H02990
knag_Chr_8	557626	559849	KNAG0H03000
knag_Chr_8	560629	562984	KNAG0H03010
knag_Chr_8	564026	567650	KNAG0H03020
knag_Chr_8	568119	568830	KNAG0H03030
knag_Chr_8	570977	571775	KNAG0H03040
knag_Chr_8	572616	573057	KNAG0H03050
knag_Chr_8	573305	575078	KNAG0H03060
knag_Chr_8	575724	578568	KNAG0H03070
knag_Chr_8	578620	582238	KNAG0H03080
knag_Chr_8	582472	583921	KNAG0H03090
knag_Chr_8	584088	584865	KNAG0H03100
knag_Chr_8	584876	585872	KNAG0H03110
knag_Chr_8	586145	587450	KNAG0H03120
knag_Chr_8	588392	589238	KNAG0H03130
knag_Chr_8	589552	592363	KNAG0H03140
knag_Chr_8	592457	593036	KNAG0H03150
knag_Chr_8	593241	594861	KNAG0H03160
knag_Chr_8	594938	595154	KNAG0H03170
knag_Chr_8	595394	597428	KNAG0H03180
knag_Chr_8	597549	599418	KNAG0H03190
knag_Chr_8	599610	601296	KNAG0H03200
knag_Chr_8	601469	602327	KNAG0H03210
knag_Chr_8	602459	602720	KNAG0H03220
knag_Chr_8	602895	603741	KNAG0H03230
knag_Chr_8	603919	605479	KNAG0H03240
knag_Chr_8	605884	607642	KNAG0H03250
knag_Chr_8	607907	609650	KNAG0H03260
knag_Chr_8	609642	611589	KNAG0H03270
knag_Chr_8	612378	614385	KNAG0H03280
knag_Chr_8	614616	619671	KNAG0H03290
knag_Chr_8	620437	620983	KNAG0H03300
knag_Chr_8	621358	622135	KNAG0H03310
knag_Chr_8	623361	624221	KNAG0H03330
knag_Chr_8	624424	624976	KNAG0H03340
knag_Chr_8	625160	628031	KNAG0H03350
knag_Chr_8	628786	629995	KNAG0H03360
knag_Chr_8	630091	631039	KNAG0H03370
knag_Chr_8	632139	633114	KNAG0H03380
knag_Chr_8	633307	633769	KNAG0H03390
knag_Chr_8	633976	634633	KNAG0H03400
knag_Chr_8	635583	636444	KNAG0H03410
knag_Chr_8	636989	638816	KNAG0H03420
knag_Chr_8	639087	642531	KNAG0H03430
knag_Chr_8	642674	643313	KNAG0H03440
knag_Chr_8	643461	644727	KNAG0H03450
knag_Chr_8	644874	645546	KNAG0H03460
knag_Chr_8	645698	647960	KNAG0H03470
knag_Chr_8	648635	651026	KNAG0H03480
knag_Chr_8	651243	652059	KNAG0H03490
knag_Chr_8	652235	654140	KNAG0H03500
knag_Chr_8	654394	656050	KNAG0H03510
knag_Chr_8	656842	657172	KNAG0H03520
knag_Chr_8	657449	659294	KNAG0H03530
knag_Chr_8	659523	660765	KNAG0H03540
knag_Chr_8	661068	664404	KNAG0H03550
knag_Chr_8	664748	667631	KNAG0H03560
knag_Chr_8	667936	668620	KNAG0H03570
knag_Chr_8	669082	670123	KNAG0H03580
knag_Chr_8	670844	672974	KNAG0H03590
knag_Chr_8	673363	673882	KNAG0H03600
knag_Chr_8	674485	675373	KNAG0H03610
knag_Chr_8	675688	676432	KNAG0H03620
knag_Chr_8	676691	677227	KNAG0H03630
knag_Chr_8	677720	678371	KNAG0H03640
knag_Chr_8	678597	679761	KNAG0H03650
knag_Chr_8	680036	682334	KNAG0H03660
knag_Chr_8	683376	684750	KNAG0H03670
knag_Chr_8	684963	685383	KNAG0H03680
knag_Chr_8	685553	686291	KNAG0H03690
knag_Chr_8	686517	687324	KNAG0H03700
knag_Chr_8	687549	689184	KNAG0H03710
knag_Chr_8	689849	690368	KNAG0H03720
knag_Chr_8	690871	692443	KNAG0H03730
knag_Chr_8	692549	692825	KNAG0H03740
knag_Chr_8	693981	694995	KNAG0H03750
knag_Chr_8	696172	696910	KNAG0H03760
knag_Chr_8	697601	698070	KNAG0H03770
knag_Chr_8	698475	699420	KNAG0H03780
knag_Chr_8	700513	701275	KNAG0H03790
knag_Chr_8	701711	701924	KNAG0H03800
knag_Chr_8	702158	703103	KNAG0H03810
knag_Chr_8	703348	704275	KNAG0H03820
knag_Chr_8	704888	706832	KNAG0H03830
knag_Chr_8	707284	707884	KNAG0H03840
knag_Chr_8	710214	711267	KNAG0H03850
knag_Chr_8	712039	712759	KNAG0H03860
knag_Chr_8	712997	717953	KNAG0H03870
knag_Chr_9	373	2815	KNAG0I00100
knag_Chr_9	5328	7020	KNAG0I00110
knag_Chr_9	9351	10497	KNAG0I00120
knag_Chr_9	10976	11972	KNAG0I00130
knag_Chr_9	12726	14187	KNAG0I00140
knag_Chr_9	14435	18065	KNAG0I00150
knag_Chr_9	18282	19218	KNAG0I00160
knag_Chr_9	19509	21666	KNAG0I00180
knag_Chr_9	21909	22707	KNAG0I00190
knag_Chr_9	23185	24292	KNAG0I00200
knag_Chr_9	24412	25537	KNAG0I00210
knag_Chr_9	26234	28358	KNAG0I00220
knag_Chr_9	28625	30341	KNAG0I00230
knag_Chr_9	30502	31678	KNAG0I00240
knag_Chr_9	31849	32623	KNAG0I00250
knag_Chr_9	32966	35831	KNAG0I00260
knag_Chr_9	36069	36840	KNAG0I00270
knag_Chr_9	37185	38916	KNAG0I00280
knag_Chr_9	39086	39413	KNAG0I00290
knag_Chr_9	39872	41246	KNAG0I00300
knag_Chr_9	41783	42257	KNAG0I00310
knag_Chr_9	42523	44308	KNAG0I00320
knag_Chr_9	45670	46336	KNAG0I00330
knag_Chr_9	47422	49402	KNAG0I00340
knag_Chr_9	49665	50091	KNAG0I00350
knag_Chr_9	50663	51707	KNAG0I00360
knag_Chr_9	52086	52572	KNAG0I00370
knag_Chr_9	52754	55127	KNAG0I00380
knag_Chr_9	55604	55985	KNAG0I00390
knag_Chr_9	56111	59501	KNAG0I00400
knag_Chr_9	59771	62369	KNAG0I00410
knag_Chr_9	62533	65791	KNAG0I00420
knag_Chr_9	66079	66406	KNAG0I00430
knag_Chr_9	66763	71002	KNAG0I00440
knag_Chr_9	71074	72265	KNAG0I00450
knag_Chr_9	72587	76427	KNAG0I00460
knag_Chr_9	76510	77842	KNAG0I00470
knag_Chr_9	78837	78966	KNAG0I00480
knag_Chr_9	79849	80080	KNAG0I00490
knag_Chr_9	80430	83235	KNAG0I00500
knag_Chr_9	83899	85666	KNAG0I00510
knag_Chr_9	85817	87068	KNAG0I00520
knag_Chr_9	88075	91219	KNAG0I00530
knag_Chr_9	91364	92372	KNAG0I00540
knag_Chr_9	92745	93552	KNAG0I00550
knag_Chr_9	93784	95776	KNAG0I00560
knag_Chr_9	95772	95943	KNAG0I00570
knag_Chr_9	97671	99288	KNAG0I00580
knag_Chr_9	100274	102068	KNAG0I00590
knag_Chr_9	102376	105607	KNAG0I00600
knag_Chr_9	105781	106909	KNAG0I00610
knag_Chr_9	106945	107728	KNAG0I00620
knag_Chr_9	107951	109073	KNAG0I00630
knag_Chr_9	109521	112932	KNAG0I00640
knag_Chr_9	113044	117169	KNAG0I00650
knag_Chr_9	117831	118968	KNAG0I00660
knag_Chr_9	119116	119692	KNAG0I00670
knag_Chr_9	120058	120844	KNAG0I00680
knag_Chr_9	121072	121846	KNAG0I00690
knag_Chr_9	122564	124562	KNAG0I00700
knag_Chr_9	124623	126621	KNAG0I00710
knag_Chr_9	126854	128090	KNAG0I00720
knag_Chr_9	128253	129873	KNAG0I00730
knag_Chr_9	130032	131310	KNAG0I00740
knag_Chr_9	131623	134368	KNAG0I00750
knag_Chr_9	134562	136455	KNAG0I00760
knag_Chr_9	136793	138314	KNAG0I00770
knag_Chr_9	138563	140417	KNAG0I00780
knag_Chr_9	140469	142776	KNAG0I00790
knag_Chr_9	143142	144255	KNAG0I00800
knag_Chr_9	144798	147117	KNAG0I00810
knag_Chr_9	148560	150291	KNAG0I00820
knag_Chr_9	151077	153627	KNAG0I00830
knag_Chr_9	155082	157083	KNAG0I00840
knag_Chr_9	157559	162524	KNAG0I00850
knag_Chr_9	162791	163451	KNAG0I00860
knag_Chr_9	163647	165903	KNAG0I00870
knag_Chr_9	166069	166462	KNAG0I00880
knag_Chr_9	166572	168099	KNAG0I00890
knag_Chr_9	169002	170598	KNAG0I00900
knag_Chr_9	171103	172813	KNAG0I00910
knag_Chr_9	173032	174178	KNAG0I00920
knag_Chr_9	174358	179413	KNAG0I00930
knag_Chr_9	179525	180212	KNAG0I00940
knag_Chr_9	180435	180768	KNAG0I00950
knag_Chr_9	181041	183225	KNAG0I00960
knag_Chr_9	183695	185870	KNAG0I00970
knag_Chr_9	186221	188165	KNAG0I00980
knag_Chr_9	188694	193302	KNAG0I00990
knag_Chr_9	193869	194328	KNAG0I01000
knag_Chr_9	194667	196182	KNAG0I01010
knag_Chr_9	196335	197925	KNAG0I01020
knag_Chr_9	198173	198860	KNAG0I01030
knag_Chr_9	198922	200108	KNAG0I01040
knag_Chr_9	200337	203817	KNAG0I01050
knag_Chr_9	204274	205303	KNAG0I01060
knag_Chr_9	205477	207052	KNAG0I01070
knag_Chr_9	207326	208088	KNAG0I01080
knag_Chr_9	208295	210350	KNAG0I01090
knag_Chr_9	214198	215578	KNAG0I01100
knag_Chr_9	215998	216778	KNAG0I01110
knag_Chr_9	216922	217330	KNAG0I01120
knag_Chr_9	217457	218453	KNAG0I01130
knag_Chr_9	218541	219105	KNAG0I01140
knag_Chr_9	219298	220114	KNAG0I01150
knag_Chr_9	220198	221770	KNAG0I01160
knag_Chr_9	222007	222973	KNAG0I01170
knag_Chr_9	223876	224224	KNAG0I01180
knag_Chr_9	224438	225758	KNAG0I01190
knag_Chr_9	226270	228304	KNAG0I01200
knag_Chr_9	228652	229588	KNAG0I01210
knag_Chr_9	229929	230697	KNAG0I01220
knag_Chr_9	230871	232332	KNAG0I01230
knag_Chr_9	234445	235486	KNAG0I01240
knag_Chr_9	236481	241728	KNAG0I01250
knag_Chr_9	242038	243202	KNAG0I01260
knag_Chr_9	243719	245261	KNAG0I01270
knag_Chr_9	245602	246946	KNAG0I01280
knag_Chr_9	247253	248231	KNAG0I01290
knag_Chr_9	248943	251364	KNAG0I01300
knag_Chr_9	253550	254993	KNAG0I01310
knag_Chr_9	255477	256716	KNAG0I01320
knag_Chr_9	257541	258261	KNAG0I01330
knag_Chr_9	258886	262024	KNAG0I01340
knag_Chr_9	262711	264556	KNAG0I01360
knag_Chr_9	265229	269711	KNAG0I01380
knag_Chr_9	269808	270279	KNAG0I01390
knag_Chr_9	270621	271518	KNAG0I01400
knag_Chr_9	271780	273577	KNAG0I01410
knag_Chr_9	273882	275583	KNAG0I01420
knag_Chr_9	275686	276247	KNAG0I01430
knag_Chr_9	276436	276967	KNAG0I01440
knag_Chr_9	277512	281943	KNAG0I01450
knag_Chr_9	282848	284957	KNAG0I01470
knag_Chr_9	287732	289055	KNAG0I01480
knag_Chr_9	289242	291444	KNAG0I01490
knag_Chr_9	291680	292976	KNAG0I01500
knag_Chr_9	293082	294804	KNAG0I01520
knag_Chr_9	297544	299110	KNAG0I01530
knag_Chr_9	299335	301366	KNAG0I01540
knag_Chr_9	301686	303363	KNAG0I01550
knag_Chr_9	303703	305092	KNAG0I01560
knag_Chr_9	305143	306328	KNAG0I01570
knag_Chr_9	306533	308431	KNAG0I01580
knag_Chr_9	308546	310319	KNAG0I01590
knag_Chr_9	313715	314933	KNAG0I01610
knag_Chr_9	315049	317125	KNAG0I01620
knag_Chr_9	318212	320027	KNAG0I01630
knag_Chr_9	324015	325590	KNAG0I01650
knag_Chr_9	326367	328683	KNAG0I01660
knag_Chr_9	330097	330502	KNAG0I01670
knag_Chr_9	331381	333409	KNAG0I01680
knag_Chr_9	333721	334822	KNAG0I01690
knag_Chr_9	335035	336643	KNAG0I01700
knag_Chr_9	336922	337729	KNAG0I01710
knag_Chr_9	337934	338570	KNAG0I01720
knag_Chr_9	338674	339436	KNAG0I01730
knag_Chr_9	340022	343517	KNAG0I01740
knag_Chr_9	344380	345355	KNAG0I01750
knag_Chr_9	348425	349043	KNAG0I01760
knag_Chr_9	350050	351019	KNAG0I01770
knag_Chr_9	351081	352172	KNAG0I01780
knag_Chr_9	352371	352983	KNAG0I01790
knag_Chr_9	354340	355630	KNAG0I01800
knag_Chr_9	355841	356399	KNAG0I01810
knag_Chr_9	356451	359805	KNAG0I01820
knag_Chr_9	360711	361578	KNAG0I01830
knag_Chr_9	361681	362218	KNAG0I01840
knag_Chr_9	362915	364061	KNAG0I01850
knag_Chr_9	364389	366651	KNAG0I01860
knag_Chr_9	366799	368689	KNAG0I01870
knag_Chr_9	368946	370302	KNAG0I01880
knag_Chr_9	370311	371331	KNAG0I01890
knag_Chr_9	371555	372785	KNAG0I01900
knag_Chr_9	373072	374869	KNAG0I01910
knag_Chr_9	375307	376363	KNAG0I01920
knag_Chr_9	376662	377622	KNAG0I01930
knag_Chr_9	377687	378113	KNAG0I01940
knag_Chr_9	378313	379003	KNAG0I01950
knag_Chr_9	379075	379798	KNAG0I01960
knag_Chr_9	379930	382141	KNAG0I01970
knag_Chr_9	382500	386895	KNAG0I01980
knag_Chr_9	387148	388786	KNAG0I01990
knag_Chr_9	389447	391265	KNAG0I02000
knag_Chr_9	391580	394898	KNAG0I02010
knag_Chr_9	395189	395993	KNAG0I02020
knag_Chr_9	396200	396890	KNAG0I02030
knag_Chr_9	397526	397886	KNAG0I02040
knag_Chr_9	399546	401021	KNAG0I02050
knag_Chr_9	401411	401816	KNAG0I02060
knag_Chr_9	402291	404010	KNAG0I02070
knag_Chr_9	405798	407628	KNAG0I02080
knag_Chr_9	407892	409176	KNAG0I02090
knag_Chr_9	409705	411400	KNAG0I02100
knag_Chr_9	412159	414907	KNAG0I02110
knag_Chr_9	415025	416420	KNAG0I02120
knag_Chr_9	416673	416952	KNAG0I02130
knag_Chr_9	417205	420118	KNAG0I02140
knag_Chr_9	420306	421794	KNAG0I02150
knag_Chr_9	422102	423938	KNAG0I02160
knag_Chr_9	424374	426114	KNAG0I02165
knag_Chr_9	426500	428408	KNAG0I02170
knag_Chr_9	428488	431020	KNAG0I02180
knag_Chr_9	431207	434084	KNAG0I02190
knag_Chr_9	434421	434991	KNAG0I02200
knag_Chr_9	435153	436470	KNAG0I02210
knag_Chr_9	436575	437334	KNAG0I02220
knag_Chr_9	437726	438890	KNAG0I02230
knag_Chr_9	439085	439541	KNAG0I02240
knag_Chr_9	439844	443030	KNAG0I02250
knag_Chr_9	443644	444772	KNAG0I02260
knag_Chr_9	444947	446141	KNAG0I02270
knag_Chr_9	446330	446675	KNAG0I02280
knag_Chr_9	446781	447870	KNAG0I02290
knag_Chr_9	448131	449601	KNAG0I02300
knag_Chr_9	449728	451330	KNAG0I02310
knag_Chr_9	451690	452070	KNAG0I02320
knag_Chr_9	452284	456946	KNAG0I02330
knag_Chr_9	457081	458161	KNAG0I02340
knag_Chr_9	458222	458987	KNAG0I02350
knag_Chr_9	459108	459507	KNAG0I02360
knag_Chr_9	459865	460489	KNAG0I02370
knag_Chr_9	460580	461675	KNAG0I02380
knag_Chr_9	461784	462660	KNAG0I02390
knag_Chr_9	462715	463600	KNAG0I02400
knag_Chr_9	463779	464451	KNAG0I02410
knag_Chr_9	465064	466234	KNAG0I02420
knag_Chr_9	466292	466976	KNAG0I02430
knag_Chr_9	467157	470070	KNAG0I02440
knag_Chr_9	470739	471207	KNAG0I02450
knag_Chr_9	471313	478042	KNAG0I02460
knag_Chr_9	479067	480495	KNAG0I02470
knag_Chr_9	480791	481370	KNAG0I02480
knag_Chr_9	481930	483070	KNAG0I02490
knag_Chr_9	483169	486460	KNAG0I02500
knag_Chr_9	487698	488052	KNAG0I02520
knag_Chr_9	488218	489022	KNAG0I02530
knag_Chr_9	489508	492265	KNAG0I02540
knag_Chr_9	492515	494135	KNAG0I02550
knag_Chr_9	494251	495793	KNAG0I02560
knag_Chr_9	496119	497847	KNAG0I02570
knag_Chr_9	498226	499456	KNAG0I02580
knag_Chr_9	499720	500365	KNAG0I02590
knag_Chr_9	500642	502460	KNAG0I02600
knag_Chr_9	502832	503660	KNAG0I02610
knag_Chr_9	505370	508961	KNAG0I02620
knag_Chr_9	511117	512290	KNAG0I02630
knag_Chr_9	512381	513575	KNAG0I02640
knag_Chr_9	513891	520167	KNAG0I02650
knag_Chr_9	520668	523824	KNAG0I02660
knag_Chr_9	524007	526734	KNAG0I02670
knag_Chr_9	527285	527822	KNAG0I02680
knag_Chr_9	527914	531463	KNAG0I02690
knag_Chr_9	531879	533607	KNAG0I02700
knag_Chr_9	534085	534538	KNAG0I02710
knag_Chr_9	534681	535230	KNAG0I02720
knag_Chr_9	536132	536531	KNAG0I02730
knag_Chr_9	536799	537177	KNAG0I02740
knag_Chr_9	537428	541736	KNAG0I02750
knag_Chr_9	542024	543365	KNAG0I02760
knag_Chr_9	543570	546084	KNAG0I02770
knag_Chr_9	546258	547191	KNAG0I02780
knag_Chr_9	547276	547495	KNAG0I02790
knag_Chr_9	547669	548464	KNAG0I02800
knag_Chr_9	548741	549647	KNAG0I02810
knag_Chr_9	549810	554358	KNAG0I02830
knag_Chr_9	554644	556204	KNAG0I02840
knag_Chr_9	556594	557008	KNAG0I02850
knag_Chr_9	557130	558720	KNAG0I02860
knag_Chr_9	558972	562131	KNAG0I02870
knag_Chr_9	562280	563666	KNAG0I02880
knag_Chr_9	564046	565849	KNAG0I02890
knag_Chr_9	566601	567078	KNAG0I02900
knag_Chr_9	568488	570129	KNAG0I02910
knag_Chr_9	573007	574345	KNAG0I02920
knag_Chr_9	576071	581798	KNAG0I02930
knag_Chr_9	581957	582727	KNAG0I02940
knag_Chr_9	583006	583939	KNAG0I02950
knag_Chr_9	584076	586971	KNAG0I02960
knag_Chr_9	587254	591163	KNAG0I02970
knag_Chr_9	591785	593456	KNAG0I02980
knag_Chr_9	596076	596649	KNAG0I02990
knag_Chr_9	596788	598840	KNAG0I03000
knag_Chr_9	599230	603034	KNAG0I03010
knag_Chr_9	603388	604321	KNAG0I03020
knag_Chr_9	604558	605368	KNAG0I03030
knag_Chr_9	605782	607876	KNAG0I03040
knag_Chr_9	608986	611713	KNAG0I03050
knag_Chr_9	612326	612995	KNAG0I03060
knag_Chr_9	614095	616264	KNAG0I03070
knag_Chr_9	617010	618789	KNAG0I03080
knag_Chr_9	620524	621901	KNAG0I03090
```
