## Supplementary File 1. Metadata, BED files and Orthogroup tables for the YGOB dataset generated using OrthoFinder, YGOB pillars and orthoSynAssign for "orthoSynAssign: refine orthogroups using synteny information": lklu.bed

```
sklu_Chr_1	9037	9973	SAKL0A00132g
sklu_Chr_1	13362	15120	SAKL0A00154g
sklu_Chr_1	17317	18049	SAKL0A00176g
sklu_Chr_1	19807	20776	SAKL0A00198g
sklu_Chr_1	20958	22908	SAKL0A00220g
sklu_Chr_1	23415	24711	SAKL0A00242g
sklu_Chr_1	25192	29035	SAKL0A00264g
sklu_Chr_1	30200	30755	SAKL0A00286g
sklu_Chr_1	32762	34103	SAKL0A00308g
sklu_Chr_1	34776	35839	SAKL0A00330g
sklu_Chr_1	38014	39487	SAKL0A00352g
sklu_Chr_1	41783	43442	SAKL0A00374g
sklu_Chr_1	43629	44277	SAKL0A00396g
sklu_Chr_1	45283	46480	SAKL0A00418g
sklu_Chr_1	46691	53111	SAKL0A00440g
sklu_Chr_1	54641	57824	SAKL0A00462g
sklu_Chr_1	57937	60544	SAKL0A00484g
sklu_Chr_1	61446	61848	SAKL0A00506g
sklu_Chr_1	62391	63687	SAKL0A00528g
sklu_Chr_1	63895	64456	SAKL0A00550g
sklu_Chr_1	64587	67938	SAKL0A00572g
sklu_Chr_1	68425	70336	SAKL0A00594g
sklu_Chr_1	70601	71069	SAKL0A00616g
sklu_Chr_1	71091	71628	SAKL0A00638g
sklu_Chr_1	71854	73837	SAKL0A00660g
sklu_Chr_1	78810	80967	SAKL0A00704g
sklu_Chr_1	82163	83960	SAKL0A00726g
sklu_Chr_1	84443	85774	SAKL0A00748g
sklu_Chr_1	86002	87106	SAKL0A00770g
sklu_Chr_1	87180	88008	SAKL0A00792g
sklu_Chr_1	88182	88566	SAKL0A00814g
sklu_Chr_1	89266	89650	SAKL0A00836g
sklu_Chr_1	90494	92225	SAKL0A00858g
sklu_Chr_1	92245	93412	SAKL0A00880g
sklu_Chr_1	93630	97722	SAKL0A00902g
sklu_Chr_1	98230	100150	SAKL0A00924g
sklu_Chr_1	100348	100624	SAKL0A00946g
sklu_Chr_1	100754	102236	SAKL0A00968g
sklu_Chr_1	103184	103676	SAKL0A00990g
sklu_Chr_1	103935	104895	SAKL0A01012g
sklu_Chr_1	105181	107737	SAKL0A01034g
sklu_Chr_1	108507	109431	SAKL0A01056g
sklu_Chr_1	109499	109754	SAKL0A01078g
sklu_Chr_1	109908	111642	SAKL0A01100g
sklu_Chr_1	111767	113342	SAKL0A01122g
sklu_Chr_1	113571	114327	SAKL0A01144g
sklu_Chr_1	114475	115423	SAKL0A01166g
sklu_Chr_1	115840	118105	SAKL0A01188g
sklu_Chr_1	118297	118519	SAKL0A01210g
sklu_Chr_1	118645	119767	SAKL0A01232g
sklu_Chr_1	119883	124560	SAKL0A01254g
sklu_Chr_1	124777	126325	SAKL0A01276g
sklu_Chr_1	126551	127061	SAKL0A01298g
sklu_Chr_1	127227	128859	SAKL0A01320g
sklu_Chr_1	129064	130291	SAKL0A01342g
sklu_Chr_1	130531	131464	SAKL0A01364g
sklu_Chr_1	132286	134599	SAKL0A01386g
sklu_Chr_1	134760	136377	SAKL0A01408g
sklu_Chr_1	136727	137636	SAKL0A01430g
sklu_Chr_1	137798	140771	SAKL0A01452g
sklu_Chr_1	140889	142296	SAKL0A01474g
sklu_Chr_1	142657	144517	SAKL0A01496g
sklu_Chr_1	144843	145317	SAKL0A01518g
sklu_Chr_1	146659	148537	SAKL0A01628g
sklu_Chr_1	149813	154898	SAKL0A01650g
sklu_Chr_1	154931	155318	SAKL0A01672g
sklu_Chr_1	155739	156558	SAKL0A01694g
sklu_Chr_1	156619	157123	SAKL0A01716g
sklu_Chr_1	157359	160089	SAKL0A01738g
sklu_Chr_1	160281	161919	SAKL0A01760g
sklu_Chr_1	162047	163580	SAKL0A01782g
sklu_Chr_1	163949	165383	SAKL0A01804g
sklu_Chr_1	165629	166034	SAKL0A01826g
sklu_Chr_1	166122	167349	SAKL0A01848g
sklu_Chr_1	167726	168347	SAKL0A01870g
sklu_Chr_1	168558	169299	SAKL0A01892g
sklu_Chr_1	169391	171146	SAKL0A01914g
sklu_Chr_1	171485	172292	SAKL0A01936g
sklu_Chr_1	172883	173402	SAKL0A01958g
sklu_Chr_1	173810	174479	SAKL0A01980g
sklu_Chr_1	176104	177544	SAKL0A02002g
sklu_Chr_1	177868	178534	SAKL0A02024g
sklu_Chr_1	180653	187349	SAKL0A02046g
sklu_Chr_1	187733	188927	SAKL0A02068g
sklu_Chr_1	189461	193433	SAKL0A02090g
sklu_Chr_1	193590	194448	SAKL0A02112g
sklu_Chr_1	195605	198287	SAKL0A02134g
sklu_Chr_1	198528	200055	SAKL0A02156g
sklu_Chr_1	200331	203007	SAKL0A02178g
sklu_Chr_1	203496	206955	SAKL0A02200g
sklu_Chr_1	207795	208363	SAKL0A02222g
sklu_Chr_1	208777	209803	SAKL0A02244g
sklu_Chr_1	210570	213462	SAKL0A02266g
sklu_Chr_1	214492	215782	SAKL0A02288g
sklu_Chr_1	215993	217163	SAKL0A02310g
sklu_Chr_1	217374	217737	SAKL0A02332g
sklu_Chr_1	218079	218748	SAKL0A02354g
sklu_Chr_1	219749	220367	SAKL0A02376g
sklu_Chr_1	220642	222538	SAKL0A02398g
sklu_Chr_1	222750	223635	SAKL0A02420g
sklu_Chr_1	223805	224987	SAKL0A02442g
sklu_Chr_1	225188	227039	SAKL0A02464g
sklu_Chr_1	227682	228441	SAKL0A02486g
sklu_Chr_1	228854	230399	SAKL0A02508g
sklu_Chr_1	230989	232069	SAKL0A02530g
sklu_Chr_1	232405	233581	SAKL0A02552g
sklu_Chr_1	233947	235282	SAKL0A02574g
sklu_Chr_1	235390	237295	SAKL0A02596g
sklu_Chr_1	238246	238735	SAKL0A02618g
sklu_Chr_1	239110	239767	SAKL0A02640g
sklu_Chr_1	239863	243130	SAKL0A02662g
sklu_Chr_1	244462	244831	SAKL0A02684g
sklu_Chr_1	245777	246488	SAKL0A02706g
sklu_Chr_1	246722	247052	Sklu_YGOB_Anc_6.284
sklu_Chr_1	247965	248613	SAKL0A02728g
sklu_Chr_1	250259	251096	SAKL0A02750g
sklu_Chr_1	251714	252524	SAKL0A02772g
sklu_Chr_1	253808	254579	SAKL0A02794g
sklu_Chr_1	254791	257407	SAKL0A02816g
sklu_Chr_1	257959	259057	SAKL0A02838g
sklu_Chr_1	259387	261625	SAKL0A02860g
sklu_Chr_1	262347	262701	SAKL0A02882g
sklu_Chr_1	263238	267465	SAKL0A02904g
sklu_Chr_1	267563	269282	SAKL0A02926g
sklu_Chr_1	270178	273211	SAKL0A02948g
sklu_Chr_1	275094	276342	SAKL0A02970g
sklu_Chr_1	276752	277448	SAKL0A02992g
sklu_Chr_1	277609	278484	SAKL0A03014g
sklu_Chr_1	278870	280214	SAKL0A03036g
sklu_Chr_1	280248	281217	SAKL0A03058g
sklu_Chr_1	282142	283156	SAKL0A03080g
sklu_Chr_1	283323	285078	SAKL0A03102g
sklu_Chr_1	285285	286587	SAKL0A03124g
sklu_Chr_1	286623	288390	SAKL0A03146g
sklu_Chr_1	289004	289952	SAKL0A03168g
sklu_Chr_1	290008	294670	SAKL0A03190g
sklu_Chr_1	294870	295602	SAKL0A03212g
sklu_Chr_1	296214	298335	SAKL0A03234g
sklu_Chr_1	299305	302251	SAKL0A03256g
sklu_Chr_1	302500	303097	SAKL0A03278g
sklu_Chr_1	303393	304248	SAKL0A03300g
sklu_Chr_1	304458	305004	SAKL0A03322g
sklu_Chr_1	305148	306243	SAKL0A03344g
sklu_Chr_1	306421	307840	SAKL0A03366g
sklu_Chr_1	307968	308463	SAKL0A03388g
sklu_Chr_1	308698	309352	SAKL0A03410g
sklu_Chr_1	309773	310652	SAKL0A03432g
sklu_Chr_1	312030	317703	SAKL0A03454g
sklu_Chr_1	319245	320214	SAKL0A03476g
sklu_Chr_1	320679	321087	SAKL0A03498g
sklu_Chr_1	321708	323232	SAKL0A03520g
sklu_Chr_1	323419	324424	SAKL0A03542g
sklu_Chr_1	325077	327216	SAKL0A03564g
sklu_Chr_1	328345	331885	SAKL0A03586g
sklu_Chr_1	332008	332899	SAKL0A03608g
sklu_Chr_1	333186	333627	SAKL0A03630g
sklu_Chr_1	333761	335297	SAKL0A03652g
sklu_Chr_1	335509	340402	SAKL0A03674g
sklu_Chr_1	341195	341714	SAKL0A03696g
sklu_Chr_1	342788	342962	Sklu_YGOB_PAI3
sklu_Chr_1	343873	345295	SAKL0A03718g
sklu_Chr_1	345987	347982	SAKL0A03740g
sklu_Chr_1	348182	350264	SAKL0A03762g
sklu_Chr_1	351025	352282	SAKL0A03784g
sklu_Chr_1	353413	356539	SAKL0A03806g
sklu_Chr_1	356954	359354	SAKL0A03828g
sklu_Chr_1	359510	361142	SAKL0A03850g
sklu_Chr_1	361506	364338	SAKL0A03872g
sklu_Chr_1	364522	365470	SAKL0A03894g
sklu_Chr_1	365968	366622	SAKL0A03916g
sklu_Chr_1	367075	368581	SAKL0A03938g
sklu_Chr_1	368828	369467	SAKL0A03960g
sklu_Chr_1	369574	373072	SAKL0A03982g
sklu_Chr_1	373665	377208	SAKL0A04004g
sklu_Chr_1	377301	378408	SAKL0A04026g
sklu_Chr_1	378482	380099	SAKL0A04048g
sklu_Chr_1	380291	381002	SAKL0A04070g
sklu_Chr_1	381230	386066	SAKL0A04092g
sklu_Chr_1	386330	387728	SAKL0A04114g
sklu_Chr_1	387850	389176	SAKL0A04136g
sklu_Chr_1	389394	391040	SAKL0A04158g
sklu_Chr_1	391466	392012	SAKL0A04180g
sklu_Chr_1	392141	394007	SAKL0A04202g
sklu_Chr_1	394174	395896	SAKL0A04224g
sklu_Chr_1	396018	397221	SAKL0A04246g
sklu_Chr_1	397688	399419	SAKL0A04268g
sklu_Chr_1	399649	401971	SAKL0A04290g
sklu_Chr_1	402093	403320	SAKL0A04312g
sklu_Chr_1	403440	404946	SAKL0A04334g
sklu_Chr_1	405003	406539	SAKL0A04356g
sklu_Chr_1	406829	407798	SAKL0A04378g
sklu_Chr_1	408658	409711	SAKL0A04400g
sklu_Chr_1	409832	410927	SAKL0A04422g
sklu_Chr_1	412102	413527	SAKL0A04444g
sklu_Chr_1	413815	414937	SAKL0A04466g
sklu_Chr_1	415343	415847	SAKL0A04488g
sklu_Chr_1	416102	416471	SAKL0A04510g
sklu_Chr_1	417309	419220	SAKL0A04532g
sklu_Chr_1	419834	421073	SAKL0A04554g
sklu_Chr_1	422092	423766	SAKL0A04576g
sklu_Chr_1	424157	425864	SAKL0A04598g
sklu_Chr_1	426818	427997	SAKL0A04620g
sklu_Chr_1	428084	428861	SAKL0A04642g
sklu_Chr_1	429727	431040	SAKL0A04686g
sklu_Chr_1	432221	433847	SAKL0A04730g
sklu_Chr_1	434099	435749	SAKL0A04752g
sklu_Chr_1	435964	437671	SAKL0A04774g
sklu_Chr_1	438052	438811	SAKL0A04796g
sklu_Chr_1	438860	439595	SAKL0A04818g
sklu_Chr_1	439950	440349	SAKL0A04840g
sklu_Chr_1	440466	442254	SAKL0A04862g
sklu_Chr_1	442652	445439	SAKL0A04884g
sklu_Chr_1	446434	447535	SAKL0A04906g
sklu_Chr_1	447576	448014	SAKL0A04928g
sklu_Chr_1	448791	449937	SAKL0A04950g
sklu_Chr_1	450223	451333	SAKL0A04972g
sklu_Chr_1	451488	453390	SAKL0A04994g
sklu_Chr_1	453966	456252	SAKL0A05016g
sklu_Chr_1	457271	457466	Sklu_YGOB_Anc_6.192
sklu_Chr_1	458189	460628	SAKL0A05038g
sklu_Chr_1	461874	462891	SAKL0A05060g
sklu_Chr_1	463899	465639	SAKL0A05126g
sklu_Chr_1	465748	466573	SAKL0A05148g
sklu_Chr_1	466815	468768	SAKL0A05170g
sklu_Chr_1	468948	469450	SAKL0A05192g
sklu_Chr_1	469846	471100	SAKL0A05214g
sklu_Chr_1	472960	473338	SAKL0A05236g
sklu_Chr_1	473795	474560	SAKL0A05258g
sklu_Chr_1	475020	476769	SAKL0A05280g
sklu_Chr_1	477372	477654	SAKL0A05302g
sklu_Chr_1	478501	479488	SAKL0A05324g
sklu_Chr_1	479606	483635	SAKL0A05346g
sklu_Chr_1	484026	487008	SAKL0A05368g
sklu_Chr_1	488569	488897	SAKL0A05390g
sklu_Chr_1	489031	492025	SAKL0A05412g
sklu_Chr_1	492311	495710	SAKL0A05434g
sklu_Chr_1	496056	498189	SAKL0A05456g
sklu_Chr_1	498525	500262	SAKL0A05478g
sklu_Chr_1	500412	501624	SAKL0A05500g
sklu_Chr_1	502043	503483	SAKL0A05522g
sklu_Chr_1	505509	506133	SAKL0A05588g
sklu_Chr_1	506436	507399	SAKL0A05610g
sklu_Chr_1	510445	512011	SAKL0A05632g
sklu_Chr_1	512448	514209	SAKL0A05654g
sklu_Chr_1	515332	517174	SAKL0A05676g
sklu_Chr_1	518828	520589	SAKL0A05698g
sklu_Chr_1	521685	522792	SAKL0A05720g
sklu_Chr_1	523679	525335	SAKL0A05742g
sklu_Chr_1	525462	527040	SAKL0A05764g
sklu_Chr_1	527328	528333	SAKL0A05786g
sklu_Chr_1	528555	529959	SAKL0A05808g
sklu_Chr_1	531093	531942	SAKL0A05830g
sklu_Chr_1	535010	536939	SAKL0A05874g
sklu_Chr_1	537149	538289	SAKL0A05896g
sklu_Chr_1	538497	541662	SAKL0A05918g
sklu_Chr_1	541827	542346	SAKL0A05940g
sklu_Chr_1	543143	544184	SAKL0A05962g
sklu_Chr_1	544365	545706	SAKL0A05984g
sklu_Chr_1	545826	546525	SAKL0A06006g
sklu_Chr_1	547424	548395	SAKL0A06028g
sklu_Chr_1	548836	550408	SAKL0A06050g
sklu_Chr_1	551180	552518	SAKL0A06072g
sklu_Chr_1	552633	553749	SAKL0A06094g
sklu_Chr_1	554151	555684	SAKL0A06116g
sklu_Chr_1	555906	556341	SAKL0A06138g
sklu_Chr_1	557275	559210	SAKL0A06160g
sklu_Chr_1	559731	560103	SAKL0A06182g
sklu_Chr_1	560275	562807	SAKL0A06204g
sklu_Chr_1	562950	564204	SAKL0A06226g
sklu_Chr_1	564286	567685	SAKL0A06248g
sklu_Chr_1	568020	569871	SAKL0A06270g
sklu_Chr_1	569970	571320	SAKL0A06292g
sklu_Chr_1	571579	572701	SAKL0A06314g
sklu_Chr_1	572780	573026	SAKL0A06336g
sklu_Chr_1	573149	574742	SAKL0A06358g
sklu_Chr_1	574916	577028	SAKL0A06380g
sklu_Chr_1	577092	577389	SAKL0A06402g
sklu_Chr_1	578011	579349	SAKL0A06424g
sklu_Chr_1	579444	580314	SAKL0A06446g
sklu_Chr_1	580332	582531	SAKL0A06468g
sklu_Chr_1	582735	583740	SAKL0A06490g
sklu_Chr_1	584398	586162	SAKL0A06534g
sklu_Chr_1	587222	588482	SAKL0A06556g
sklu_Chr_1	588782	589685	SAKL0A06578g
sklu_Chr_1	591521	592460	SAKL0A06666g
sklu_Chr_1	592892	594617	SAKL0A06688g
sklu_Chr_1	594973	597286	SAKL0A06710g
sklu_Chr_1	597801	598245	SAKL0A06732g
sklu_Chr_1	598924	600394	SAKL0A06754g
sklu_Chr_1	600939	601722	SAKL0A06776g
sklu_Chr_1	602689	603290	SAKL0A06798g
sklu_Chr_1	603814	605668	SAKL0A06820g
sklu_Chr_1	605899	607324	SAKL0A06842g
sklu_Chr_1	608438	611201	SAKL0A06864g
sklu_Chr_1	611262	612189	SAKL0A06886g
sklu_Chr_1	612324	613836	SAKL0A06908g
sklu_Chr_1	614197	616780	SAKL0A06930g
sklu_Chr_1	618081	619890	SAKL0A06952g
sklu_Chr_1	620229	622101	SAKL0A06974g
sklu_Chr_1	622558	624166	SAKL0A06996g
sklu_Chr_1	624992	626081	SAKL0A07018g
sklu_Chr_1	627101	628748	SAKL0A07040g
sklu_Chr_1	628850	630140	SAKL0A07062g
sklu_Chr_1	630442	630829	SAKL0A07084g
sklu_Chr_1	631417	631855	SAKL0A07106g
sklu_Chr_1	632973	636495	SAKL0A07128g
sklu_Chr_1	636623	637298	SAKL0A07150g
sklu_Chr_1	637806	638409	SAKL0A07172g
sklu_Chr_1	638605	640756	SAKL0A07194g
sklu_Chr_1	640836	642645	SAKL0A07216g
sklu_Chr_1	642698	644291	SAKL0A07238g
sklu_Chr_1	644550	645145	SAKL0A07260g
sklu_Chr_1	645324	646101	SAKL0A07282g
sklu_Chr_1	646373	647789	SAKL0A07304g
sklu_Chr_1	648419	649862	SAKL0A07326g
sklu_Chr_1	650069	650987	SAKL0A07348g
sklu_Chr_1	652627	654100	SAKL0A07370g
sklu_Chr_1	655411	656419	SAKL0A07392g
sklu_Chr_1	656771	657179	SAKL0A07414g
sklu_Chr_1	658698	660420	SAKL0A07480g
sklu_Chr_1	662821	663472	SAKL0A07502g
sklu_Chr_1	664235	664970	SAKL0A07524g
sklu_Chr_1	665409	670134	SAKL0A07546g
sklu_Chr_1	670766	672086	SAKL0A07568g
sklu_Chr_1	672595	672832	Sklu_YGOB_Anc_6.98
sklu_Chr_1	674026	677851	SAKL0A07612g
sklu_Chr_1	678038	679988	SAKL0A07634g
sklu_Chr_1	680454	681750	SAKL0A07656g
sklu_Chr_1	682071	682701	SAKL0A07678g
sklu_Chr_1	683168	683456	Sklu_YGOB_Anc_6.93
sklu_Chr_1	684736	685090	SAKL0A07700g
sklu_Chr_1	686062	686929	SAKL0A07722g
sklu_Chr_1	688405	689050	SAKL0A07744g
sklu_Chr_1	689554	690133	SAKL0A07766g
sklu_Chr_1	690784	691957	SAKL0A07788g
sklu_Chr_1	692522	693371	SAKL0A07810g
sklu_Chr_1	693754	695686	SAKL0A07832g
sklu_Chr_1	695832	697176	SAKL0A07854g
sklu_Chr_1	697332	698517	SAKL0A07876g
sklu_Chr_1	699071	699736	SAKL0A07898g
sklu_Chr_1	700298	701423	SAKL0A07920g
sklu_Chr_1	701845	703810	SAKL0A07942g
sklu_Chr_1	705186	707364	SAKL0A07964g
sklu_Chr_1	707623	708436	SAKL0A07986g
sklu_Chr_1	709044	709899	SAKL0A08008g
sklu_Chr_1	709995	710892	SAKL0A08030g
sklu_Chr_1	711294	711765	SAKL0A08052g
sklu_Chr_1	711984	715425	SAKL0A08074g
sklu_Chr_1	716181	718467	SAKL0A08096g
sklu_Chr_1	718719	720564	SAKL0A08118g
sklu_Chr_1	721115	721538	SAKL0A08140g
sklu_Chr_1	721931	724385	SAKL0A08162g
sklu_Chr_1	725532	727902	SAKL0A08184g
sklu_Chr_1	729464	731402	SAKL0A08206g
sklu_Chr_1	732517	734227	SAKL0A08228g
sklu_Chr_1	734565	736671	SAKL0A08250g
sklu_Chr_1	738392	741896	SAKL0A08360g
sklu_Chr_1	741994	743164	SAKL0A08382g
sklu_Chr_1	744211	746044	SAKL0A08404g
sklu_Chr_1	746100	747000	SAKL0A08426g
sklu_Chr_1	747384	748434	SAKL0A08448g
sklu_Chr_1	748599	749757	SAKL0A08470g
sklu_Chr_1	750117	750841	SAKL0A08492g
sklu_Chr_1	752469	753363	SAKL0A08514g
sklu_Chr_1	754255	755929	SAKL0A08536g
sklu_Chr_1	756255	758604	SAKL0A08558g
sklu_Chr_1	758762	759680	SAKL0A08580g
sklu_Chr_1	759797	760340	SAKL0A08602g
sklu_Chr_1	760501	762346	SAKL0A08624g
sklu_Chr_1	763734	764220	SAKL0A08646g
sklu_Chr_1	764299	765739	SAKL0A08668g
sklu_Chr_1	767159	767951	SAKL0A08690g
sklu_Chr_1	767997	768356	SAKL0A08712g
sklu_Chr_1	769400	770214	SAKL0A08734g
sklu_Chr_1	770524	772303	SAKL0A08756g
sklu_Chr_1	772658	773918	SAKL0A08778g
sklu_Chr_1	774248	774638	SAKL0A08800g
sklu_Chr_1	774869	775697	SAKL0A08822g
sklu_Chr_1	775774	776438	SAKL0A08844g
sklu_Chr_1	777533	779606	SAKL0A08888g
sklu_Chr_1	780194	782006	SAKL0A08910g
sklu_Chr_1	782814	784176	SAKL0A08932g
sklu_Chr_1	784287	785554	SAKL0A08954g
sklu_Chr_1	785624	787151	SAKL0A08976g
sklu_Chr_1	787710	789648	SAKL0A08998g
sklu_Chr_1	789822	790566	SAKL0A09020g
sklu_Chr_1	790744	791392	SAKL0A09042g
sklu_Chr_1	792005	793661	SAKL0A09064g
sklu_Chr_1	796853	798224	SAKL0A09152g
sklu_Chr_1	798427	798818	SAKL0A09174g
sklu_Chr_1	799344	802032	SAKL0A09196g
sklu_Chr_1	802347	803843	SAKL0A09218g
sklu_Chr_1	804105	806220	SAKL0A09240g
sklu_Chr_1	807105	807984	SAKL0A09262g
sklu_Chr_1	808040	808931	SAKL0A09284g
sklu_Chr_1	809605	810646	SAKL0A09306g
sklu_Chr_1	810820	812155	SAKL0A09328g
sklu_Chr_1	812442	813792	SAKL0A09350g
sklu_Chr_1	814739	816869	SAKL0A09372g
sklu_Chr_1	817373	819767	SAKL0A09394g
sklu_Chr_1	820551	821709	SAKL0A09416g
sklu_Chr_1	823710	825036	SAKL0A09438g
sklu_Chr_1	826394	827117	SAKL0A09460g
sklu_Chr_1	831929	833096	SAKL0A09482g
sklu_Chr_1	833525	834105	SAKL0A09504g
sklu_Chr_1	834337	836326	SAKL0A09526g
sklu_Chr_1	836613	838215	SAKL0A09548g
sklu_Chr_1	838405	839041	SAKL0A09570g
sklu_Chr_1	839688	841749	SAKL0A09592g
sklu_Chr_1	842057	842521	SAKL0A09614g
sklu_Chr_1	843780	845715	SAKL0A09636g
sklu_Chr_1	845924	849785	SAKL0A09658g
sklu_Chr_1	850035	852159	SAKL0A09680g
sklu_Chr_1	852428	855539	SAKL0A09702g
sklu_Chr_1	855697	857353	SAKL0A09724g
sklu_Chr_1	858391	860038	SAKL0A09746g
sklu_Chr_1	860674	861637	SAKL0A09768g
sklu_Chr_1	861791	862463	SAKL0A09790g
sklu_Chr_1	863140	865396	SAKL0A09812g
sklu_Chr_1	865887	867387	SAKL0A09834g
sklu_Chr_1	867958	871021	SAKL0A09856g
sklu_Chr_1	872322	873282	SAKL0A09900g
sklu_Chr_1	873739	875032	SAKL0A09922g
sklu_Chr_1	875880	876237	SAKL0A09966g
sklu_Chr_1	876895	878215	SAKL0A09988g
sklu_Chr_1	878884	881044	SAKL0A10010g
sklu_Chr_1	881185	882691	SAKL0A10032g
sklu_Chr_1	883700	883895	SAKL0A10054g
sklu_Chr_1	886392	887856	SAKL0A10076g
sklu_Chr_1	888300	888570	SAKL0A10098g
sklu_Chr_1	889414	891247	SAKL0A10120g
sklu_Chr_1	891644	892340	SAKL0A10142g
sklu_Chr_1	892895	893555	SAKL0A10186g
sklu_Chr_1	894333	898266	SAKL0A10208g
sklu_Chr_1	898612	901663	SAKL0A10230g
sklu_Chr_1	901836	902466	SAKL0A10252g
sklu_Chr_1	902541	903831	SAKL0A10274g
sklu_Chr_1	904385	905618	SAKL0A10318g
sklu_Chr_1	905874	906174	SAKL0A10340g
sklu_Chr_1	906862	908335	SAKL0A10362g
sklu_Chr_1	908414	910298	SAKL0A10384g
sklu_Chr_1	910451	912587	SAKL0A10406g
sklu_Chr_1	913000	913480	SAKL0A10428g
sklu_Chr_1	913810	914734	SAKL0A10450g
sklu_Chr_1	916402	917776	SAKL0A10472g
sklu_Chr_1	923042	924656	SAKL0A10516g
sklu_Chr_1	925662	927210	SAKL0A10538g
sklu_Chr_1	928212	929442	SAKL0A10560g
sklu_Chr_1	930342	931209	SAKL0A10582g
sklu_Chr_1	931593	931911	SAKL0A10604g
sklu_Chr_1	932878	933841	SAKL0A10626g
sklu_Chr_1	934818	935604	SAKL0A10648g
sklu_Chr_1	937608	938538	SAKL0A10670g
sklu_Chr_2	73	1036	SAKL0B00110g
sklu_Chr_2	2962	3262	SAKL0B00132g
sklu_Chr_2	5696	6476	SAKL0B00154g
sklu_Chr_2	10583	11624	SAKL0B00176g
sklu_Chr_2	12733	13039	SAKL0B00198g
sklu_Chr_2	15771	17409	SAKL0B00220g
sklu_Chr_2	18814	19114	SAKL0B00242g
sklu_Chr_2	22038	23598	SAKL0B00264g
sklu_Chr_2	24864	25764	SAKL0B00286g
sklu_Chr_2	30300	31962	SAKL0B00308g
sklu_Chr_2	47547	48354	SAKL0B00440g
sklu_Chr_2	49518	50604	SAKL0B00462g
sklu_Chr_2	51812	53378	SAKL0B00484g
sklu_Chr_2	53478	54777	SAKL0B00506g
sklu_Chr_2	54958	55363	SAKL0B00528g
sklu_Chr_2	55548	57729	SAKL0B00550g
sklu_Chr_2	57800	58712	SAKL0B00572g
sklu_Chr_2	59061	59828	SAKL0B00594g
sklu_Chr_2	59861	61643	SAKL0B00616g
sklu_Chr_2	61810	62449	SAKL0B00638g
sklu_Chr_2	62678	63446	SAKL0B00660g
sklu_Chr_2	63910	64573	SAKL0B00682g
sklu_Chr_2	65059	65569	SAKL0B00704g
sklu_Chr_2	65635	66583	SAKL0B00726g
sklu_Chr_2	66885	67479	SAKL0B00748g
sklu_Chr_2	67493	70085	SAKL0B00770g
sklu_Chr_2	70678	73624	SAKL0B00792g
sklu_Chr_2	74564	75629	SAKL0B00814g
sklu_Chr_2	76932	78780	SAKL0B00836g
sklu_Chr_2	80046	82332	SAKL0B00858g
sklu_Chr_2	82513	82954	SAKL0B00880g
sklu_Chr_2	83876	86711	SAKL0B00902g
sklu_Chr_2	86854	87506	SAKL0B00924g
sklu_Chr_2	87828	89412	SAKL0B00946g
sklu_Chr_2	89965	91533	SAKL0B00968g
sklu_Chr_2	91837	92359	SAKL0B00990g
sklu_Chr_2	92465	93080	SAKL0B01012g
sklu_Chr_2	93512	94298	SAKL0B01034g
sklu_Chr_2	95236	96793	SAKL0B01056g
sklu_Chr_2	97197	101106	SAKL0B01078g
sklu_Chr_2	101294	102197	SAKL0B01100g
sklu_Chr_2	102398	103412	SAKL0B01122g
sklu_Chr_2	103940	104515	SAKL0B01144g
sklu_Chr_2	104938	107797	SAKL0B01166g
sklu_Chr_2	107922	109710	SAKL0B01188g
sklu_Chr_2	109891	114658	SAKL0B01210g
sklu_Chr_2	115977	116946	SAKL0B01232g
sklu_Chr_2	117545	118220	SAKL0B01254g
sklu_Chr_2	119225	120104	SAKL0B01276g
sklu_Chr_2	120400	121516	SAKL0B01298g
sklu_Chr_2	122305	123715	SAKL0B01320g
sklu_Chr_2	126268	127117	SAKL0B01342g
sklu_Chr_2	127856	130244	SAKL0B01364g
sklu_Chr_2	131740	132901	SAKL0B01386g
sklu_Chr_2	134108	134885	SAKL0B01408g
sklu_Chr_2	138545	138941	SAKL0B01430g
sklu_Chr_2	139872	141255	SAKL0B01452g
sklu_Chr_2	145406	145667	Sklu_YGOB_Kwal_14.1254
sklu_Chr_2	145733	146777	SAKL0B01474g
sklu_Chr_2	147168	148266	SAKL0B01496g
sklu_Chr_2	148744	149542	SAKL0B01518g
sklu_Chr_2	150042	151752	SAKL0B01540g
sklu_Chr_2	151882	153451	SAKL0B01562g
sklu_Chr_2	153831	155208	SAKL0B01584g
sklu_Chr_2	155481	158619	SAKL0B01606g
sklu_Chr_2	159209	161591	SAKL0B01628g
sklu_Chr_2	162383	165238	Sklu_YGOB_BUD27
sklu_Chr_2	163789	165238	Sklu_YGOB_Anc_8.48
sklu_Chr_2	166047	167253	SAKL0B01672g
sklu_Chr_2	168345	170151	SAKL0B01694g
sklu_Chr_2	171589	172186	SAKL0B01716g
sklu_Chr_2	172490	173990	SAKL0B01738g
sklu_Chr_2	174462	175086	SAKL0B01760g
sklu_Chr_2	175965	176679	SAKL0B01782g
sklu_Chr_2	177008	177698	SAKL0B01804g
sklu_Chr_2	179190	181242	SAKL0B01826g
sklu_Chr_2	182005	184852	SAKL0B01848g
sklu_Chr_2	185896	188926	SAKL0B01870g
sklu_Chr_2	191749	193249	SAKL0B01958g
sklu_Chr_2	195603	195928	SAKL0B01980g
sklu_Chr_2	196062	196551	SAKL0B02002g
sklu_Chr_2	196789	198187	SAKL0B02024g
sklu_Chr_2	198418	198928	SAKL0B02046g
sklu_Chr_2	199273	200806	SAKL0B02068g
sklu_Chr_2	201409	201766	SAKL0B02090g
sklu_Chr_2	202101	203685	SAKL0B02112g
sklu_Chr_2	204249	205236	SAKL0B02134g
sklu_Chr_2	205339	207145	SAKL0B02156g
sklu_Chr_2	208305	208902	SAKL0B02178g
sklu_Chr_2	209440	210553	SAKL0B02200g
sklu_Chr_2	210921	211323	SAKL0B02222g
sklu_Chr_2	212225	214547	SAKL0B02244g
sklu_Chr_2	215025	215451	SAKL0B02266g
sklu_Chr_2	215749	219436	SAKL0B02288g
sklu_Chr_2	219786	226200	SAKL0B02310g
sklu_Chr_2	227077	227719	SAKL0B02332g
sklu_Chr_2	228275	229238	SAKL0B02354g
sklu_Chr_2	229570	232111	SAKL0B02376g
sklu_Chr_2	232566	234300	SAKL0B02398g
sklu_Chr_2	234641	237341	SAKL0B02420g
sklu_Chr_2	237361	238288	SAKL0B02442g
sklu_Chr_2	240169	243307	SAKL0B02508g
sklu_Chr_2	243444	244035	SAKL0B02530g
sklu_Chr_2	244282	245374	SAKL0B02552g
sklu_Chr_2	245677	249343	SAKL0B02574g
sklu_Chr_2	249613	249973	SAKL0B02596g
sklu_Chr_2	250100	251468	SAKL0B02618g
sklu_Chr_2	252030	253182	SAKL0B02640g
sklu_Chr_2	253457	255962	SAKL0B02662g
sklu_Chr_2	256013	257759	SAKL0B02684g
sklu_Chr_2	257937	261474	SAKL0B02706g
sklu_Chr_2	261817	263611	SAKL0B02728g
sklu_Chr_2	264000	264939	SAKL0B02750g
sklu_Chr_2	265166	266582	SAKL0B02772g
sklu_Chr_2	266644	268441	SAKL0B02794g
sklu_Chr_2	268631	269945	SAKL0B02816g
sklu_Chr_2	270014	270728	SAKL0B02838g
sklu_Chr_2	270893	272093	SAKL0B02860g
sklu_Chr_2	272782	273403	SAKL0B02904g
sklu_Chr_2	273720	275148	SAKL0B02926g
sklu_Chr_2	275683	277258	SAKL0B02948g
sklu_Chr_2	278149	280699	SAKL0B02970g
sklu_Chr_2	280792	281275	SAKL0B02992g
sklu_Chr_2	281477	282410	SAKL0B03014g
sklu_Chr_2	282512	283931	SAKL0B03036g
sklu_Chr_2	284124	285684	SAKL0B03058g
sklu_Chr_2	288005	290240	SAKL0B03124g
sklu_Chr_2	290688	291711	SAKL0B03146g
sklu_Chr_2	292080	293157	SAKL0B03168g
sklu_Chr_2	293231	294773	SAKL0B03190g
sklu_Chr_2	295358	297053	SAKL0B03212g
sklu_Chr_2	298142	300248	SAKL0B03234g
sklu_Chr_2	300488	301064	SAKL0B03256g
sklu_Chr_2	304014	305139	SAKL0B03322g
sklu_Chr_2	307829	309686	SAKL0B03344g
sklu_Chr_2	309913	311203	SAKL0B03366g
sklu_Chr_2	311329	314008	SAKL0B03388g
sklu_Chr_2	314075	314495	SAKL0B03410g
sklu_Chr_2	314630	315527	SAKL0B03432g
sklu_Chr_2	315735	316608	SAKL0B03454g
sklu_Chr_2	318205	319420	SAKL0B03498g
sklu_Chr_2	319479	322299	SAKL0B03520g
sklu_Chr_2	322738	326332	SAKL0B03542g
sklu_Chr_2	327925	328972	SAKL0B03586g
sklu_Chr_2	329533	330592	SAKL0B03608g
sklu_Chr_2	334445	335579	SAKL0B03674g
sklu_Chr_2	335579	336362	SAKL0B03696g
sklu_Chr_2	336495	337320	SAKL0B03718g
sklu_Chr_2	338311	338638	SAKL0B03806g
sklu_Chr_2	340434	342429	SAKL0B03850g
sklu_Chr_2	342545	345728	SAKL0B03872g
sklu_Chr_2	345901	346978	SAKL0B03894g
sklu_Chr_2	347139	347835	SAKL0B03916g
sklu_Chr_2	348031	350260	SAKL0B03938g
sklu_Chr_2	351923	353414	SAKL0B04004g
sklu_Chr_2	354861	355416	SAKL0B04026g
sklu_Chr_2	357787	358240	SAKL0B04048g
sklu_Chr_2	361433	362558	SAKL0B04070g
sklu_Chr_2	364519	365458	SAKL0B04092g
sklu_Chr_2	365886	368166	SAKL0B04114g
sklu_Chr_2	368525	369602	SAKL0B04136g
sklu_Chr_2	370871	376583	SAKL0B04158g
sklu_Chr_2	377040	378669	SAKL0B04180g
sklu_Chr_2	378916	379666	SAKL0B04202g
sklu_Chr_2	380565	381398	SAKL0B04246g
sklu_Chr_2	381760	383428	SAKL0B04268g
sklu_Chr_2	383567	384272	SAKL0B04290g
sklu_Chr_2	385050	387636	SAKL0B04312g
sklu_Chr_2	388169	388497	SAKL0B04334g
sklu_Chr_2	389189	389789	SAKL0B04356g
sklu_Chr_2	392241	393105	SAKL0B04444g
sklu_Chr_2	393588	394710	SAKL0B04466g
sklu_Chr_2	395135	396242	SAKL0B04488g
sklu_Chr_2	396649	398974	SAKL0B04510g
sklu_Chr_2	399666	401544	SAKL0B04532g
sklu_Chr_2	401844	403461	SAKL0B04554g
sklu_Chr_2	403900	405190	SAKL0B04576g
sklu_Chr_2	405415	406465	SAKL0B04598g
sklu_Chr_2	406621	407710	SAKL0B04620g
sklu_Chr_2	408842	409847	SAKL0B04642g
sklu_Chr_2	410576	411857	SAKL0B04664g
sklu_Chr_2	412706	413378	SAKL0B04686g
sklu_Chr_2	414098	415298	SAKL0B04708g
sklu_Chr_2	415910	416555	SAKL0B04730g
sklu_Chr_2	416939	418259	SAKL0B04752g
sklu_Chr_2	418497	419256	SAKL0B04774g
sklu_Chr_2	419697	421569	SAKL0B04796g
sklu_Chr_2	423551	425261	Sklu_YGOB_Anc_4.195
sklu_Chr_2	425880	426927	SAKL0B04928g
sklu_Chr_2	427243	430066	SAKL0B04950g
sklu_Chr_2	430348	431797	SAKL0B04972g
sklu_Chr_2	431926	432640	SAKL0B04994g
sklu_Chr_2	432801	434089	SAKL0B05016g
sklu_Chr_2	434060	435833	SAKL0B05038g
sklu_Chr_2	436093	436327	SAKL0B05060g
sklu_Chr_2	436706	438896	SAKL0B05082g
sklu_Chr_2	439232	442349	SAKL0B05104g
sklu_Chr_2	442474	444595	SAKL0B05126g
sklu_Chr_2	445169	445796	SAKL0B05148g
sklu_Chr_2	446356	447106	SAKL0B05170g
sklu_Chr_2	447272	451226	SAKL0B05192g
sklu_Chr_2	452617	453559	SAKL0B05214g
sklu_Chr_2	454144	455236	SAKL0B05236g
sklu_Chr_2	455540	455879	SAKL0B05258g
sklu_Chr_2	457267	457828	SAKL0B05280g
sklu_Chr_2	458610	460002	SAKL0B05302g
sklu_Chr_2	460124	461354	SAKL0B05324g
sklu_Chr_2	461631	462084	SAKL0B05346g
sklu_Chr_2	462310	462748	SAKL0B05368g
sklu_Chr_2	463087	465236	SAKL0B05390g
sklu_Chr_2	466157	467513	SAKL0B05412g
sklu_Chr_2	467862	468897	SAKL0B05434g
sklu_Chr_2	470063	471362	SAKL0B05456g
sklu_Chr_2	472518	472596	Sklu_YGOB_YOR302W
sklu_Chr_2	472627	473851	SAKL0B05500g
sklu_Chr_2	474655	478948	SAKL0B05522g
sklu_Chr_2	479489	482384	SAKL0B05544g
sklu_Chr_2	482432	483950	SAKL0B05566g
sklu_Chr_2	484375	486067	SAKL0B05588g
sklu_Chr_2	486119	487586	SAKL0B05610g
sklu_Chr_2	487901	488120	SAKL0B05632g
sklu_Chr_2	488271	489006	SAKL0B05654g
sklu_Chr_2	489101	490607	SAKL0B05676g
sklu_Chr_2	491476	491686	SAKL0B05698g
sklu_Chr_2	492866	493805	SAKL0B05764g
sklu_Chr_2	494269	495595	SAKL0B05786g
sklu_Chr_2	497080	498874	SAKL0B05852g
sklu_Chr_2	499331	500873	SAKL0B05874g
sklu_Chr_2	501100	501958	SAKL0B05896g
sklu_Chr_2	502374	502815	SAKL0B05918g
sklu_Chr_2	502374	502943	Sklu_YGOB_B05918
sklu_Chr_2	504153	504915	SAKL0B05940g
sklu_Chr_2	505681	506584	SAKL0B05962g
sklu_Chr_2	507407	508550	SAKL0B05984g
sklu_Chr_2	509261	510530	SAKL0B06006g
sklu_Chr_2	512547	513645	SAKL0B06028g
sklu_Chr_2	514119	515196	SAKL0B06050g
sklu_Chr_2	516354	516684	SAKL0B06072g
sklu_Chr_2	517246	519343	SAKL0B06094g
sklu_Chr_2	519928	521224	SAKL0B06116g
sklu_Chr_2	521966	523007	SAKL0B06138g
sklu_Chr_2	524854	529528	SAKL0B06226g
sklu_Chr_2	530696	532274	SAKL0B06248g
sklu_Chr_2	532444	533074	SAKL0B06270g
sklu_Chr_2	534859	536068	SAKL0B06292g
sklu_Chr_2	537099	538872	SAKL0B06314g
sklu_Chr_2	539848	540022	Sklu_YGOB_ABL061CA
sklu_Chr_2	541498	543226	SAKL0B06336g
sklu_Chr_2	543917	544508	SAKL0B06358g
sklu_Chr_2	545025	548034	SAKL0B06380g
sklu_Chr_2	548470	550795	SAKL0B06402g
sklu_Chr_2	550965	551608	SAKL0B06424g
sklu_Chr_2	551805	553308	SAKL0B06446g
sklu_Chr_2	553461	557226	SAKL0B06468g
sklu_Chr_2	557854	558624	SAKL0B06512g
sklu_Chr_2	559593	560433	SAKL0B06534g
sklu_Chr_2	563149	566323	SAKL0B06556g
sklu_Chr_2	567178	568909	SAKL0B06578g
sklu_Chr_2	569405	572360	SAKL0B06600g
sklu_Chr_2	572714	572927	SAKL0B06622g
sklu_Chr_2	573175	574134	SAKL0B06644g
sklu_Chr_2	574799	575141	SAKL0B06666g
sklu_Chr_2	576310	577444	SAKL0B06688g
sklu_Chr_2	578074	578365	SAKL0B06710g
sklu_Chr_2	578507	581144	SAKL0B06732g
sklu_Chr_2	582674	583589	SAKL0B06754g
sklu_Chr_2	584988	586122	SAKL0B06776g
sklu_Chr_2	586594	587557	SAKL0B06798g
sklu_Chr_2	588769	589678	SAKL0B06820g
sklu_Chr_2	590085	590343	SAKL0B06842g
sklu_Chr_2	591421	595669	SAKL0B06864g
sklu_Chr_2	595867	597871	SAKL0B06886g
sklu_Chr_2	598216	601024	SAKL0B06908g
sklu_Chr_2	601239	602040	SAKL0B06930g
sklu_Chr_2	602081	604994	SAKL0B06952g
sklu_Chr_2	605243	606314	SAKL0B06974g
sklu_Chr_2	606414	607092	SAKL0B06996g
sklu_Chr_2	607485	608922	SAKL0B07018g
sklu_Chr_2	609319	611182	SAKL0B07040g
sklu_Chr_2	611325	614658	SAKL0B07062g
sklu_Chr_2	614697	615015	SAKL0B07084g
sklu_Chr_2	615230	615752	SAKL0B07106g
sklu_Chr_2	615910	616757	SAKL0B07128g
sklu_Chr_2	617229	617511	SAKL0B07150g
sklu_Chr_2	617635	617959	SAKL0B07172g
sklu_Chr_2	618938	619247	SAKL0B07194g
sklu_Chr_2	619521	621773	SAKL0B07216g
sklu_Chr_2	621917	623000	SAKL0B07238g
sklu_Chr_2	624374	625202	SAKL0B07282g
sklu_Chr_2	625540	627007	SAKL0B07304g
sklu_Chr_2	627223	631477	SAKL0B07326g
sklu_Chr_2	631623	634653	SAKL0B07348g
sklu_Chr_2	634838	637097	SAKL0B07370g
sklu_Chr_2	637306	638173	SAKL0B07392g
sklu_Chr_2	638424	640527	SAKL0B07414g
sklu_Chr_2	640574	642689	SAKL0B07436g
sklu_Chr_2	642863	644393	SAKL0B07458g
sklu_Chr_2	644554	645592	SAKL0B07480g
sklu_Chr_2	645588	645966	Sklu_YGOB_Anc_3.346
sklu_Chr_2	646046	647114	SAKL0B07502g
sklu_Chr_2	647325	648243	SAKL0B07524g
sklu_Chr_2	648425	649199	SAKL0B07546g
sklu_Chr_2	649544	650396	SAKL0B07568g
sklu_Chr_2	651443	651902	SAKL0B07590g
sklu_Chr_2	652040	652455	SAKL0B07612g
sklu_Chr_2	653800	654817	SAKL0B07634g
sklu_Chr_2	655692	656619	SAKL0B07656g
sklu_Chr_2	658060	659452	SAKL0B07678g
sklu_Chr_2	660895	661468	SAKL0B07700g
sklu_Chr_2	661594	662536	SAKL0B07722g
sklu_Chr_2	663123	663681	SAKL0B07744g
sklu_Chr_2	663686	664619	SAKL0B07766g
sklu_Chr_2	665350	667585	SAKL0B07788g
sklu_Chr_2	667714	668158	SAKL0B07810g
sklu_Chr_2	668303	669746	SAKL0B07832g
sklu_Chr_2	669742	671212	SAKL0B07854g
sklu_Chr_2	671322	672207	SAKL0B07876g
sklu_Chr_2	672708	674049	SAKL0B07898g
sklu_Chr_2	674538	675315	SAKL0B07942g
sklu_Chr_2	675351	675779	SAKL0B07964g
sklu_Chr_2	675998	678641	SAKL0B07986g
sklu_Chr_2	680729	683054	SAKL0B08008g
sklu_Chr_2	683216	687392	SAKL0B08030g
sklu_Chr_2	688481	690212	SAKL0B08052g
sklu_Chr_2	690425	690914	SAKL0B08074g
sklu_Chr_2	691263	693306	SAKL0B08096g
sklu_Chr_2	693562	694834	SAKL0B08118g
sklu_Chr_2	697089	697848	SAKL0B08140g
sklu_Chr_2	698034	698484	SAKL0B08162g
sklu_Chr_2	698685	699807	SAKL0B08184g
sklu_Chr_2	703193	705224	SAKL0B08250g
sklu_Chr_2	705875	706925	SAKL0B08272g
sklu_Chr_2	707756	709133	SAKL0B08294g
sklu_Chr_2	709602	710460	SAKL0B08316g
sklu_Chr_2	710622	711096	SAKL0B08338g
sklu_Chr_2	711382	713368	SAKL0B08360g
sklu_Chr_2	713832	714261	SAKL0B08382g
sklu_Chr_2	714580	715099	SAKL0B08404g
sklu_Chr_2	715317	717228	SAKL0B08426g
sklu_Chr_2	717439	718675	SAKL0B08448g
sklu_Chr_2	719801	721319	SAKL0B08470g
sklu_Chr_2	722817	724383	SAKL0B08492g
sklu_Chr_2	724609	726151	SAKL0B08514g
sklu_Chr_2	726367	727387	SAKL0B08536g
sklu_Chr_2	728896	730438	SAKL0B08558g
sklu_Chr_2	730493	731834	SAKL0B08580g
sklu_Chr_2	732181	733168	SAKL0B08602g
sklu_Chr_2	733368	734733	SAKL0B08624g
sklu_Chr_2	734943	736512	SAKL0B08646g
sklu_Chr_2	736749	738681	SAKL0B08668g
sklu_Chr_2	738861	739470	SAKL0B08690g
sklu_Chr_2	741050	743216	SAKL0B08712g
sklu_Chr_2	743378	745055	SAKL0B08734g
sklu_Chr_2	745737	748239	SAKL0B08756g
sklu_Chr_2	749127	751581	SAKL0B08778g
sklu_Chr_2	751742	752243	SAKL0B08800g
sklu_Chr_2	752589	759720	SAKL0B08822g
sklu_Chr_2	759922	762553	SAKL0B08844g
sklu_Chr_2	764314	765229	SAKL0B08932g
sklu_Chr_2	765741	766695	SAKL0B08954g
sklu_Chr_2	766718	767687	SAKL0B08976g
sklu_Chr_2	767882	768209	SAKL0B08998g
sklu_Chr_2	768292	771298	SAKL0B09020g
sklu_Chr_2	771704	774779	SAKL0B09064g
sklu_Chr_2	774837	775419	SAKL0B09086g
sklu_Chr_2	776089	776680	SAKL0B09108g
sklu_Chr_2	776924	777486	SAKL0B09130g
sklu_Chr_2	777694	778123	SAKL0B09152g
sklu_Chr_2	778242	780078	SAKL0B09174g
sklu_Chr_2	780748	781693	SAKL0B09196g
sklu_Chr_2	782332	782947	SAKL0B09218g
sklu_Chr_2	783029	783554	SAKL0B09240g
sklu_Chr_2	784067	784931	SAKL0B09262g
sklu_Chr_2	785055	787965	SAKL0B09284g
sklu_Chr_2	788331	790824	SAKL0B09306g
sklu_Chr_2	791440	792385	SAKL0B09328g
sklu_Chr_2	793523	794798	SAKL0B09350g
sklu_Chr_2	795538	796171	SAKL0B09372g
sklu_Chr_2	796460	797054	SAKL0B09394g
sklu_Chr_2	798327	800396	SAKL0B09416g
sklu_Chr_2	801017	801941	SAKL0B09460g
sklu_Chr_2	802166	803552	SAKL0B09482g
sklu_Chr_2	803570	805544	SAKL0B09504g
sklu_Chr_2	805815	809115	SAKL0B09526g
sklu_Chr_2	809246	810911	SAKL0B09548g
sklu_Chr_2	811111	811816	SAKL0B09570g
sklu_Chr_2	812098	813265	SAKL0B09592g
sklu_Chr_2	813506	814685	SAKL0B09614g
sklu_Chr_2	815305	815626	SAKL0B09636g
sklu_Chr_2	816321	816750	SAKL0B09658g
sklu_Chr_2	816973	818814	SAKL0B09680g
sklu_Chr_2	819106	820528	SAKL0B09702g
sklu_Chr_2	820718	821492	SAKL0B09724g
sklu_Chr_2	821861	822569	SAKL0B09746g
sklu_Chr_2	823495	824602	SAKL0B09768g
sklu_Chr_2	824864	826043	SAKL0B09790g
sklu_Chr_2	826249	828100	SAKL0B09812g
sklu_Chr_2	828367	829396	SAKL0B09834g
sklu_Chr_2	830530	834355	SAKL0B09856g
sklu_Chr_2	834820	835801	SAKL0B09878g
sklu_Chr_2	836550	837347	SAKL0B09900g
sklu_Chr_2	837903	838855	SAKL0B09922g
sklu_Chr_2	838879	840334	SAKL0B09944g
sklu_Chr_2	841274	844508	SAKL0B09966g
sklu_Chr_2	846311	849350	SAKL0B09988g
sklu_Chr_2	850404	851124	SAKL0B10010g
sklu_Chr_2	853064	855260	SAKL0B10032g
sklu_Chr_2	855781	857089	SAKL0B10054g
sklu_Chr_2	857322	859557	SAKL0B10076g
sklu_Chr_2	859751	862046	SAKL0B10098g
sklu_Chr_2	863125	864682	SAKL0B10120g
sklu_Chr_2	866681	871100	SAKL0B10142g
sklu_Chr_2	871359	872256	SAKL0B10164g
sklu_Chr_2	872880	876813	SAKL0B10186g
sklu_Chr_2	876904	878431	SAKL0B10208g
sklu_Chr_2	878501	879473	SAKL0B10230g
sklu_Chr_2	879858	881256	SAKL0B10252g
sklu_Chr_2	881659	886324	SAKL0B10274g
sklu_Chr_2	886749	887192	SAKL0B10296g
sklu_Chr_2	888664	890509	SAKL0B10318g
sklu_Chr_2	890645	891386	SAKL0B10340g
sklu_Chr_2	891437	895172	SAKL0B10362g
sklu_Chr_2	895585	896278	SAKL0B10384g
sklu_Chr_2	896643	897981	SAKL0B10406g
sklu_Chr_2	898304	900812	SAKL0B10428g
sklu_Chr_2	900995	902408	SAKL0B10450g
sklu_Chr_2	902443	902938	SAKL0B10472g
sklu_Chr_2	903185	906056	SAKL0B10494g
sklu_Chr_2	906414	910392	SAKL0B10516g
sklu_Chr_2	910661	912767	SAKL0B10538g
sklu_Chr_2	913394	914483	SAKL0B10560g
sklu_Chr_2	914783	915269	SAKL0B10582g
sklu_Chr_2	915482	916343	SAKL0B10604g
sklu_Chr_2	916730	917609	SAKL0B10626g
sklu_Chr_2	917904	920103	SAKL0B10648g
sklu_Chr_2	921555	921756	SAKL0B10670g
sklu_Chr_2	925249	925441	SAKL0B10714g
sklu_Chr_2	925888	930841	SAKL0B10736g
sklu_Chr_2	931457	934418	SAKL0B10758g
sklu_Chr_2	934646	935756	SAKL0B10780g
sklu_Chr_2	936118	937030	SAKL0B10802g
sklu_Chr_2	939578	940409	SAKL0B10868g
sklu_Chr_2	941531	941795	SAKL0B10890g
sklu_Chr_2	943756	946984	SAKL0B10912g
sklu_Chr_2	947187	948693	SAKL0B10934g
sklu_Chr_2	949899	951618	SAKL0B10956g
sklu_Chr_2	953462	954785	SAKL0B10978g
sklu_Chr_2	956507	959645	SAKL0B11000g
sklu_Chr_2	959637	961596	SAKL0B11022g
sklu_Chr_2	962141	963767	SAKL0B11044g
sklu_Chr_2	963977	964865	SAKL0B11066g
sklu_Chr_2	964960	967735	SAKL0B11088g
sklu_Chr_2	967971	968919	SAKL0B11110g
sklu_Chr_2	969139	971167	SAKL0B11132g
sklu_Chr_2	971779	974473	SAKL0B11154g
sklu_Chr_2	974921	976823	SAKL0B11176g
sklu_Chr_2	977329	977902	SAKL0B11198g
sklu_Chr_2	978267	979733	SAKL0B11220g
sklu_Chr_2	979834	981283	SAKL0B11242g
sklu_Chr_2	981604	982141	SAKL0B11264g
sklu_Chr_2	982335	984222	SAKL0B11286g
sklu_Chr_2	984542	986369	SAKL0B11308g
sklu_Chr_2	987813	989313	SAKL0B11330g
sklu_Chr_2	989400	989601	SAKL0B11352g
sklu_Chr_2	989863	990457	SAKL0B11374g
sklu_Chr_2	990464	991205	SAKL0B11396g
sklu_Chr_2	991445	994235	SAKL0B11418g
sklu_Chr_2	994655	995390	SAKL0B11440g
sklu_Chr_2	995742	996762	SAKL0B11462g
sklu_Chr_2	996879	997500	SAKL0B11484g
sklu_Chr_2	998259	1003528	SAKL0B11583g2
sklu_Chr_2	998259	999582	SAKL0B11583g1
sklu_Chr_2	1004618	1005077	SAKL0B11638g
sklu_Chr_2	1006289	1006898	SAKL0B11704g
sklu_Chr_2	1007437	1008706	SAKL0B11726g
sklu_Chr_2	1008936	1010250	SAKL0B11748g
sklu_Chr_2	1011357	1015011	SAKL0B11770g
sklu_Chr_2	1015981	1016197	Sklu_YGOB_Anc_2.611
sklu_Chr_2	1016863	1018012	SAKL0B11792g
sklu_Chr_2	1018047	1020162	SAKL0B11814g
sklu_Chr_2	1020765	1023195	SAKL0B11836g
sklu_Chr_2	1023560	1024094	SAKL0B11880g
sklu_Chr_2	1025057	1025675	SAKL0B11924g
sklu_Chr_2	1025699	1028240	SAKL0B11946g
sklu_Chr_2	1028266	1030961	SAKL0B11968g
sklu_Chr_2	1031508	1034223	SAKL0B11990g
sklu_Chr_2	1034445	1035996	SAKL0B12012g
sklu_Chr_2	1036107	1037028	SAKL0B12034g
sklu_Chr_2	1037785	1039663	SAKL0B12056g
sklu_Chr_2	1040951	1042406	SAKL0B12078g
sklu_Chr_2	1042546	1043716	SAKL0B12100g
sklu_Chr_2	1043880	1044234	SAKL0B12122g
sklu_Chr_2	1044254	1045220	SAKL0B12144g
sklu_Chr_2	1045305	1047285	SAKL0B12166g
sklu_Chr_2	1047723	1050000	SAKL0B12188g
sklu_Chr_2	1050089	1051007	SAKL0B12210g
sklu_Chr_2	1051163	1052201	SAKL0B12232g
sklu_Chr_2	1053730	1055500	SAKL0B12298g
sklu_Chr_2	1055739	1056864	SAKL0B12320g
sklu_Chr_2	1057849	1060240	SAKL0B12342g
sklu_Chr_2	1060852	1063021	SAKL0B12364g
sklu_Chr_2	1063969	1064323	SAKL0B12386g
sklu_Chr_2	1065160	1066558	SAKL0B12408g
sklu_Chr_2	1066750	1068217	SAKL0B12430g
sklu_Chr_2	1068424	1069141	SAKL0B12452g
sklu_Chr_2	1069234	1069873	SAKL0B12474g
sklu_Chr_2	1070224	1071418	SAKL0B12496g
sklu_Chr_2	1072141	1073932	SAKL0B12518g
sklu_Chr_2	1075771	1077490	SAKL0B12540g
sklu_Chr_2	1082191	1083619	SAKL0B12562g
sklu_Chr_2	1086098	1087826	SAKL0B12584g
sklu_Chr_2	1089113	1089581	SAKL0B12606g
sklu_Chr_2	1091242	1092856	SAKL0B12628g
sklu_Chr_2	1093365	1093581	SAKL0B12650g
sklu_Chr_2	1096893	1097751	SAKL0B12672g
sklu_Chr_2	1099945	1100341	SAKL0B12694g
sklu_Chr_2	1101140	1103039	SAKL0B12716g
sklu_Chr_2	1104404	1105910	SAKL0B12738g
sklu_Chr_2	1106442	1106631	SAKL0B12760g
sklu_Chr_2	1110669	1111230	SAKL0B12804g
sklu_Chr_2	1113598	1115059	SAKL0B12826g
sklu_Chr_3	1949	2522	SAKL0C00110g
sklu_Chr_3	4144	5860	SAKL0C00154g
sklu_Chr_3	7426	9184	SAKL0C00176g
sklu_Chr_3	11538	12207	SAKL0C00198g
sklu_Chr_3	12777	13677	SAKL0C00220g
sklu_Chr_3	14452	16954	SAKL0C00242g
sklu_Chr_3	17428	18508	SAKL0C00264g
sklu_Chr_3	22118	23831	SAKL0C00308g
sklu_Chr_3	24777	28587	SAKL0C00330g
sklu_Chr_3	32165	33848	SAKL0C00352g
sklu_Chr_3	34148	34460	SAKL0C00374g
sklu_Chr_3	35525	36728	SAKL0C00396g
sklu_Chr_3	37528	38623	SAKL0C00418g
sklu_Chr_3	39661	41050	SAKL0C00440g
sklu_Chr_3	41256	44790	SAKL0C00462g
sklu_Chr_3	45058	46078	SAKL0C00484g
sklu_Chr_3	46438	46756	SAKL0C00506g
sklu_Chr_3	47402	47735	SAKL0C00528g
sklu_Chr_3	48409	50608	SAKL0C00550g
sklu_Chr_3	51030	52047	SAKL0C00572g
sklu_Chr_3	53525	54629	SAKL0C00594g
sklu_Chr_3	55268	58190	SAKL0C00616g
sklu_Chr_3	58340	60176	SAKL0C00638g
sklu_Chr_3	60913	61903	SAKL0C00660g
sklu_Chr_3	62172	63789	SAKL0C00682g
sklu_Chr_3	64318	66868	SAKL0C00704g
sklu_Chr_3	67126	68524	SAKL0C00726g
sklu_Chr_3	69101	70511	SAKL0C00748g
sklu_Chr_3	71356	71740	SAKL0C00770g
sklu_Chr_3	72287	73247	SAKL0C00792g
sklu_Chr_3	73821	74886	SAKL0C00814g
sklu_Chr_3	75135	76188	SAKL0C00836g
sklu_Chr_3	77102	78467	SAKL0C00858g
sklu_Chr_3	78848	79085	Sklu_YGOB_SNA2
sklu_Chr_3	79635	80418	SAKL0C00880g
sklu_Chr_3	80575	80869	SAKL0C00902g
sklu_Chr_3	81283	81481	Sklu_YGOB_YDR524C-B
sklu_Chr_3	81918	84351	SAKL0C00924g
sklu_Chr_3	84994	86689	SAKL0C00946g
sklu_Chr_3	87106	88549	SAKL0C00968g
sklu_Chr_3	89384	91976	SAKL0C00990g
sklu_Chr_3	92129	92909	SAKL0C01012g
sklu_Chr_3	93400	93826	SAKL0C01034g
sklu_Chr_3	94132	96340	SAKL0C01056g
sklu_Chr_3	96789	97989	SAKL0C01078g
sklu_Chr_3	98461	100054	SAKL0C01100g
sklu_Chr_3	100872	102015	SAKL0C01144g
sklu_Chr_3	102519	104016	SAKL0C01166g
sklu_Chr_3	104623	106948	SAKL0C01188g
sklu_Chr_3	107135	108656	SAKL0C01210g
sklu_Chr_3	110268	112110	SAKL0C01232g
sklu_Chr_3	112823	114299	SAKL0C01254g
sklu_Chr_3	114862	116185	SAKL0C01276g
sklu_Chr_3	116566	117934	SAKL0C01298g
sklu_Chr_3	118400	118898	SAKL0C01320g
sklu_Chr_3	119160	120195	SAKL0C01342g
sklu_Chr_3	120314	120788	SAKL0C01364g
sklu_Chr_3	121405	121666	SAKL0C01386g
sklu_Chr_3	121949	122909	SAKL0C01408g
sklu_Chr_3	123124	124006	SAKL0C01430g
sklu_Chr_3	124308	124710	SAKL0C01452g
sklu_Chr_3	125471	127919	SAKL0C01474g
sklu_Chr_3	128270	129794	SAKL0C01496g
sklu_Chr_3	130284	131412	SAKL0C01518g
sklu_Chr_3	131587	133156	SAKL0C01540g
sklu_Chr_3	133506	133980	SAKL0C01562g
sklu_Chr_3	134380	135402	SAKL0C01584g
sklu_Chr_3	136174	138025	SAKL0C01606g
sklu_Chr_3	138110	138929	SAKL0C01628g
sklu_Chr_3	139479	141321	SAKL0C01650g
sklu_Chr_3	141688	142306	SAKL0C01672g
sklu_Chr_3	142860	143154	SAKL0C01694g
sklu_Chr_3	143879	147527	SAKL0C01716g
sklu_Chr_3	147859	149149	SAKL0C01738g
sklu_Chr_3	149640	154065	SAKL0C01760g
sklu_Chr_3	155528	157496	SAKL0C01804g
sklu_Chr_3	158425	159109	SAKL0C01826g
sklu_Chr_3	159781	160939	SAKL0C01848g
sklu_Chr_3	161889	163044	SAKL0C01870g
sklu_Chr_3	163232	164657	SAKL0C01892g
sklu_Chr_3	164841	167127	SAKL0C01914g
sklu_Chr_3	167329	169138	SAKL0C01936g
sklu_Chr_3	169754	170601	SAKL0C01958g
sklu_Chr_3	171212	172928	Sklu_YGOB_LCD1
sklu_Chr_3	173703	174462	SAKL0C02002g
sklu_Chr_3	174857	177554	SAKL0C02024g
sklu_Chr_3	179320	180475	SAKL0C02046g
sklu_Chr_3	180897	181296	SAKL0C02068g
sklu_Chr_3	183512	184754	SAKL0C02090g
sklu_Chr_3	185609	187370	SAKL0C02112g
sklu_Chr_3	188873	190589	SAKL0C02134g
sklu_Chr_3	190828	191137	SAKL0C02156g
sklu_Chr_3	191541	193239	SAKL0C02178g
sklu_Chr_3	194463	196458	SAKL0C02200g
sklu_Chr_3	197311	200773	SAKL0C02222g
sklu_Chr_3	201280	203419	SAKL0C02244g
sklu_Chr_3	203860	205309	SAKL0C02266g
sklu_Chr_3	205700	209663	SAKL0C02288g
sklu_Chr_3	210190	211564	SAKL0C02310g
sklu_Chr_3	211863	212660	SAKL0C02332g
sklu_Chr_3	212821	213895	SAKL0C02354g
sklu_Chr_3	214342	216010	SAKL0C02376g
sklu_Chr_3	216508	216901	SAKL0C02398g
sklu_Chr_3	217078	218128	SAKL0C02420g
sklu_Chr_3	218717	223301	SAKL0C02442g
sklu_Chr_3	223720	226042	SAKL0C02464g
sklu_Chr_3	226823	228353	SAKL0C02486g
sklu_Chr_3	229682	231044	SAKL0C02508g
sklu_Chr_3	232074	232344	SAKL0C02530g
sklu_Chr_3	232851	236553	SAKL0C02552g
sklu_Chr_3	236778	238200	SAKL0C02574g
sklu_Chr_3	238403	240608	SAKL0C02596g
sklu_Chr_3	240919	246886	SAKL0C02618g
sklu_Chr_3	247650	249297	SAKL0C02640g
sklu_Chr_3	249788	251435	SAKL0C02662g
sklu_Chr_3	251987	253754	SAKL0C02684g
sklu_Chr_3	253807	254287	SAKL0C02706g
sklu_Chr_3	255021	256710	SAKL0C02728g
sklu_Chr_3	257628	260706	SAKL0C02750g
sklu_Chr_3	261338	262493	SAKL0C02772g
sklu_Chr_3	262683	263753	SAKL0C02794g
sklu_Chr_3	264071	267428	SAKL0C02816g
sklu_Chr_3	267852	268965	SAKL0C02838g
sklu_Chr_3	269189	272909	SAKL0C02860g
sklu_Chr_3	273510	274938	SAKL0C02882g
sklu_Chr_3	275105	275951	SAKL0C02904g
sklu_Chr_3	276273	277215	SAKL0C02926g
sklu_Chr_3	277747	284584	SAKL0C02948g
sklu_Chr_3	285646	287425	SAKL0C02970g
sklu_Chr_3	288289	290383	SAKL0C02992g
sklu_Chr_3	290984	292439	SAKL0C03014g
sklu_Chr_3	292781	294125	SAKL0C03036g
sklu_Chr_3	294158	294656	SAKL0C03058g
sklu_Chr_3	294977	295199	SAKL0C03080g
sklu_Chr_3	295592	296825	SAKL0C03102g
sklu_Chr_3	296847	297357	SAKL0C03124g
sklu_Chr_3	297917	300170	SAKL0C03146g
sklu_Chr_3	300938	304898	SAKL0C03190g
sklu_Chr_3	305186	306434	SAKL0C03212g
sklu_Chr_3	306709	307732	SAKL0C03234g
sklu_Chr_3	307959	309408	SAKL0C03256g
sklu_Chr_3	309786	312474	SAKL0C03278g
sklu_Chr_3	312772	313369	SAKL0C03300g
sklu_Chr_3	313908	315030	SAKL0C03322g
sklu_Chr_3	315638	317087	SAKL0C03344g
sklu_Chr_3	317485	318301	SAKL0C03366g
sklu_Chr_3	318604	320548	SAKL0C03388g
sklu_Chr_3	321384	325407	SAKL0C03410g
sklu_Chr_3	325501	327145	SAKL0C03432g
sklu_Chr_3	327572	328811	SAKL0C03454g
sklu_Chr_3	329029	329527	SAKL0C03476g
sklu_Chr_3	329644	331636	SAKL0C03498g
sklu_Chr_3	332123	334517	SAKL0C03520g
sklu_Chr_3	334897	335686	SAKL0C03542g
sklu_Chr_3	335836	336520	SAKL0C03564g
sklu_Chr_3	337346	341771	SAKL0C03586g
sklu_Chr_3	341967	342516	SAKL0C03608g
sklu_Chr_3	343350	343677	SAKL0C03630g
sklu_Chr_3	344281	347464	SAKL0C03652g
sklu_Chr_3	347671	348232	SAKL0C03674g
sklu_Chr_3	348998	350219	SAKL0C03696g
sklu_Chr_3	350497	351364	SAKL0C03718g
sklu_Chr_3	352892	354335	Sklu_YGOB_gneas1
sklu_Chr_3	355674	356688	SAKL0C03762g
sklu_Chr_3	357130	359080	SAKL0C03784g
sklu_Chr_3	359498	360503	SAKL0C03806g
sklu_Chr_3	360860	367190	SAKL0C03828g
sklu_Chr_3	369347	370121	SAKL0C03872g
sklu_Chr_3	371239	373303	SAKL0C03894g
sklu_Chr_3	375905	376733	SAKL0C03916g
sklu_Chr_3	377430	379773	SAKL0C03938g
sklu_Chr_3	380386	383488	SAKL0C03960g
sklu_Chr_3	383579	383816	Sklu_YGOB_NCE101
sklu_Chr_3	384194	385241	SAKL0C03982g
sklu_Chr_3	385332	387726	SAKL0C04004g
sklu_Chr_3	387853	389320	SAKL0C04026g
sklu_Chr_3	390020	392249	SAKL0C04048g
sklu_Chr_3	392773	394576	SAKL0C04092g
sklu_Chr_3	395219	399808	Sklu_YGOB_BUD5
sklu_Chr_3	400534	401416	SAKL0C04136g
sklu_Chr_3	401694	404226	SAKL0C04158g
sklu_Chr_3	404912	407279	SAKL0C04180g
sklu_Chr_3	409344	412014	SAKL0C04224g
sklu_Chr_3	412864	416758	SAKL0C04246g
sklu_Chr_3	416890	417925	SAKL0C04268g
sklu_Chr_3	418323	419472	SAKL0C04290g
sklu_Chr_3	419734	420781	SAKL0C04312g
sklu_Chr_3	421043	425423	SAKL0C04334g
sklu_Chr_3	426126	427978	Sklu_YGOB_AFR622W
sklu_Chr_3	428600	430142	SAKL0C04378g
sklu_Chr_3	430410	431628	SAKL0C04400g
sklu_Chr_3	431805	438456	SAKL0C04422g
sklu_Chr_3	438825	439500	SAKL0C04444g
sklu_Chr_3	440461	441239	SAKL0C04466g
sklu_Chr_3	441632	442025	SAKL0C04488g
sklu_Chr_3	442726	443403	SAKL0C04510g
sklu_Chr_3	444364	446611	SAKL0C04576g
sklu_Chr_3	447447	449283	SAKL0C04598g
sklu_Chr_3	449900	452414	SAKL0C04620g
sklu_Chr_3	452551	453463	SAKL0C04642g
sklu_Chr_3	453722	454263	SAKL0C04664g
sklu_Chr_3	454627	455026	SAKL0C04686g
sklu_Chr_3	455245	456799	SAKL0C04708g
sklu_Chr_3	457121	458402	SAKL0C04730g
sklu_Chr_3	458772	461394	SAKL0C04752g
sklu_Chr_3	461643	462603	SAKL0C04774g
sklu_Chr_3	462756	463257	SAKL0C04796g
sklu_Chr_3	463490	464591	SAKL0C04818g
sklu_Chr_3	465053	465930	SAKL0C04840g
sklu_Chr_3	466118	468167	SAKL0C04862g
sklu_Chr_3	468460	471157	SAKL0C04884g
sklu_Chr_3	472042	472903	SAKL0C04906g
sklu_Chr_3	473106	473592	SAKL0C04928g
sklu_Chr_3	474024	475749	SAKL0C04950g
sklu_Chr_3	475935	477405	SAKL0C04972g
sklu_Chr_3	477973	479179	SAKL0C04994g
sklu_Chr_3	479483	480698	SAKL0C05016g
sklu_Chr_3	481146	481890	SAKL0C05038g
sklu_Chr_3	482156	483413	Sklu_YGOB_Anc_1.170
sklu_Chr_3	482156	484243	Sklu_YGOB_Anc_1.170b
sklu_Chr_3	484545	485757	Sklu_YGOB_Anc_1.171
sklu_Chr_3	487142	488606	SAKL0C05104g
sklu_Chr_3	488744	490451	SAKL0C05126g
sklu_Chr_3	494063	495317	SAKL0C05170g
sklu_Chr_3	495986	497042	SAKL0C05192g
sklu_Chr_3	497579	497864	SAKL0C05214g
sklu_Chr_3	498346	501385	SAKL0C05236g
sklu_Chr_3	501563	502019	SAKL0C05258g
sklu_Chr_3	502204	504490	SAKL0C05280g
sklu_Chr_3	504840	507006	SAKL0C05302g
sklu_Chr_3	507259	509374	SAKL0C05324g
sklu_Chr_3	509816	510212	SAKL0C05346g
sklu_Chr_3	510575	511832	SAKL0C05368g
sklu_Chr_3	513160	513484	SAKL0C05390g
sklu_Chr_3	514225	516064	SAKL0C05412g
sklu_Chr_3	516535	519643	SAKL0C05434g
sklu_Chr_3	519699	521451	SAKL0C05456g
sklu_Chr_3	522481	523048	SAKL0C05522g
sklu_Chr_3	523440	524436	SAKL0C05544g
sklu_Chr_3	525938	527096	SAKL0C05566g
sklu_Chr_3	527747	529781	SAKL0C05588g
sklu_Chr_3	530249	531902	SAKL0C05632g
sklu_Chr_3	532257	536787	SAKL0C05654g
sklu_Chr_3	537763	538360	SAKL0C05676g
sklu_Chr_3	539307	542775	SAKL0C05698g
sklu_Chr_3	543484	545731	SAKL0C05720g
sklu_Chr_3	546509	547808	SAKL0C05742g
sklu_Chr_3	548287	551125	SAKL0C05764g
sklu_Chr_3	551986	553045	SAKL0C05786g
sklu_Chr_3	553570	554122	SAKL0C05808g
sklu_Chr_3	554281	554692	SAKL0C05830g
sklu_Chr_3	554961	555510	SAKL0C05852g
sklu_Chr_3	556797	558618	SAKL0C05896g
sklu_Chr_3	558910	561538	SAKL0C05918g
sklu_Chr_3	562095	563619	SAKL0C05940g
sklu_Chr_3	564935	565577	SAKL0C06006g
sklu_Chr_3	565819	566701	SAKL0C06028g
sklu_Chr_3	567561	568782	SAKL0C06050g
sklu_Chr_3	569085	570369	SAKL0C06072g
sklu_Chr_3	570642	571512	SAKL0C06094g
sklu_Chr_3	571812	572370	SAKL0C06116g
sklu_Chr_3	572844	573150	SAKL0C06138g
sklu_Chr_3	573362	573860	SAKL0C06160g
sklu_Chr_3	574576	575779	SAKL0C06182g
sklu_Chr_3	576346	576841	SAKL0C06204g
sklu_Chr_3	577182	577653	SAKL0C06226g
sklu_Chr_3	577989	580185	SAKL0C06248g
sklu_Chr_3	580777	581383	SAKL0C06270g
sklu_Chr_3	581678	583106	SAKL0C06292g
sklu_Chr_3	583197	584013	SAKL0C06314g
sklu_Chr_3	584405	585599	SAKL0C06336g
sklu_Chr_3	586040	587543	SAKL0C06358g
sklu_Chr_3	588127	588903	SAKL0C06380g
sklu_Chr_3	589496	591305	SAKL0C06402g
sklu_Chr_3	591531	592395	SAKL0C06424g
sklu_Chr_3	592872	605394	SAKL0C06446g
sklu_Chr_3	605620	606895	SAKL0C06468g
sklu_Chr_3	607086	607335	SAKL0C06490g
sklu_Chr_3	608273	609182	SAKL0C06512g
sklu_Chr_3	609574	610822	SAKL0C06534g
sklu_Chr_3	611208	613509	SAKL0C06556g
sklu_Chr_3	613597	614779	SAKL0C06578g
sklu_Chr_3	615550	622213	SAKL0C06600g
sklu_Chr_3	623646	627603	SAKL0C06622g
sklu_Chr_3	628447	630367	SAKL0C06666g
sklu_Chr_3	630412	631105	SAKL0C06688g
sklu_Chr_3	631216	631372	SAKL0C06710g
sklu_Chr_3	631640	633776	SAKL0C06732g
sklu_Chr_3	634163	636110	SAKL0C06754g
sklu_Chr_3	636659	637568	SAKL0C06776g
sklu_Chr_3	637635	638841	SAKL0C06798g
sklu_Chr_3	639750	641274	SAKL0C06820g
sklu_Chr_3	641776	642253	SAKL0C06842g
sklu_Chr_3	642689	643181	SAKL0C06864g
sklu_Chr_3	643559	645020	SAKL0C06886g
sklu_Chr_3	645294	645783	SAKL0C06908g
sklu_Chr_3	645889	646600	SAKL0C06930g
sklu_Chr_3	649423	654061	SAKL0C06996g
sklu_Chr_3	655129	655894	SAKL0C07018g
sklu_Chr_3	656557	657886	SAKL0C07040g
sklu_Chr_3	658246	659215	SAKL0C07062g
sklu_Chr_3	659940	660876	SAKL0C07084g
sklu_Chr_3	660908	662036	SAKL0C07106g
sklu_Chr_3	662247	663606	SAKL0C07128g
sklu_Chr_3	663838	664651	SAKL0C07150g
sklu_Chr_3	664748	665936	SAKL0C07172g
sklu_Chr_3	666868	668017	SAKL0C07194g
sklu_Chr_3	669132	670368	SAKL0C07216g
sklu_Chr_3	670798	671887	SAKL0C07238g
sklu_Chr_3	671975	672854	SAKL0C07260g
sklu_Chr_3	673182	676761	SAKL0C07304g
sklu_Chr_3	677347	679933	SAKL0C07348g
sklu_Chr_3	680402	681693	SAKL0C07370g
sklu_Chr_3	682072	683158	SAKL0C07392g
sklu_Chr_3	683858	685307	SAKL0C07414g
sklu_Chr_3	685904	687320	SAKL0C07436g
sklu_Chr_3	687451	689395	SAKL0C07458g
sklu_Chr_3	690118	692374	SAKL0C07480g
sklu_Chr_3	693394	694771	SAKL0C07502g
sklu_Chr_3	695944	697117	SAKL0C07524g
sklu_Chr_3	698083	699340	SAKL0C07546g
sklu_Chr_3	699766	701923	SAKL0C07568g
sklu_Chr_3	702465	703365	SAKL0C07590g
sklu_Chr_3	703832	705557	SAKL0C07612g
sklu_Chr_3	705948	707661	SAKL0C07634g
sklu_Chr_3	708797	709985	SAKL0C07656g
sklu_Chr_3	710169	714099	SAKL0C07678g
sklu_Chr_3	714794	716960	SAKL0C07700g
sklu_Chr_3	717418	720157	SAKL0C07722g
sklu_Chr_3	720518	721799	SAKL0C07744g
sklu_Chr_3	722108	723026	SAKL0C07766g
sklu_Chr_3	723552	725649	SAKL0C07788g
sklu_Chr_3	725871	728964	SAKL0C07810g
sklu_Chr_3	729688	731314	SAKL0C07832g
sklu_Chr_3	731507	732203	SAKL0C07854g
sklu_Chr_3	732533	733970	SAKL0C07876g
sklu_Chr_3	734081	735005	SAKL0C07898g
sklu_Chr_3	735511	737317	SAKL0C07920g
sklu_Chr_3	738407	739845	SAKL0C07942g
sklu_Chr_3	740339	742211	SAKL0C07964g
sklu_Chr_3	742550	743696	SAKL0C07986g
sklu_Chr_3	743965	744514	SAKL0C08008g
sklu_Chr_3	745419	746904	SAKL0C08030g
sklu_Chr_3	747100	747643	SAKL0C08052g
sklu_Chr_3	747925	751699	SAKL0C08074g
sklu_Chr_3	752507	753086	SAKL0C08096g
sklu_Chr_3	753181	754039	SAKL0C08118g
sklu_Chr_3	754582	756283	SAKL0C08140g
sklu_Chr_3	756651	757125	SAKL0C08162g
sklu_Chr_3	757466	758219	SAKL0C08184g
sklu_Chr_3	758535	758961	SAKL0C08206g
sklu_Chr_3	760183	760714	SAKL0C08228g
sklu_Chr_3	760890	762999	SAKL0C08250g
sklu_Chr_3	765087	766434	SAKL0C08272g
sklu_Chr_3	767316	768018	SAKL0C08294g
sklu_Chr_3	768039	769125	SAKL0C08316g
sklu_Chr_3	769318	770800	SAKL0C08338g
sklu_Chr_3	771050	772427	SAKL0C08360g
sklu_Chr_3	773106	774036	SAKL0C08382g
sklu_Chr_3	774496	775309	SAKL0C08404g
sklu_Chr_3	775903	776533	SAKL0C08426g
sklu_Chr_3	777052	777340	SAKL0C08448g
sklu_Chr_3	777538	778531	SAKL0C08470g
sklu_Chr_3	778820	780068	SAKL0C08492g
sklu_Chr_3	780654	782688	SAKL0C08514g
sklu_Chr_3	782963	784739	SAKL0C08536g
sklu_Chr_3	785339	786755	SAKL0C08558g
sklu_Chr_3	786826	787612	SAKL0C08580g
sklu_Chr_3	787881	789786	SAKL0C08602g
sklu_Chr_3	790592	791159	SAKL0C08624g
sklu_Chr_3	791709	794277	SAKL0C08646g
sklu_Chr_3	794591	796448	SAKL0C08668g
sklu_Chr_3	796676	797822	SAKL0C08690g
sklu_Chr_3	798169	801337	SAKL0C08712g
sklu_Chr_3	801590	802655	SAKL0C08734g
sklu_Chr_3	802995	804237	SAKL0C08756g
sklu_Chr_3	804616	807628	SAKL0C08778g
sklu_Chr_3	807711	809517	SAKL0C08800g
sklu_Chr_3	809752	811033	SAKL0C08822g
sklu_Chr_3	811711	813307	SAKL0C08844g
sklu_Chr_3	813413	813932	SAKL0C08866g
sklu_Chr_3	814686	816726	SAKL0C08888g
sklu_Chr_3	817057	818203	SAKL0C08910g
sklu_Chr_3	818419	819724	SAKL0C08932g
sklu_Chr_3	820523	821057	SAKL0C08976g
sklu_Chr_3	821469	822540	SAKL0C09020g
sklu_Chr_3	822883	823750	SAKL0C09042g
sklu_Chr_3	824734	826000	SAKL0C09086g
sklu_Chr_3	826300	826963	SAKL0C09108g
sklu_Chr_3	829839	832176	SAKL0C09130g
sklu_Chr_3	833617	836833	SAKL0C09174g
sklu_Chr_3	837986	839369	SAKL0C09196g
sklu_Chr_3	839746	840691	SAKL0C09218g
sklu_Chr_3	841019	841376	SAKL0C09240g
sklu_Chr_3	841768	842455	SAKL0C09262g
sklu_Chr_3	842782	843859	SAKL0C09284g
sklu_Chr_3	844022	846812	SAKL0C09306g
sklu_Chr_3	847127	849143	SAKL0C09328g
sklu_Chr_3	849690	851427	SAKL0C09350g
sklu_Chr_3	852232	853279	SAKL0C09372g
sklu_Chr_3	853827	854898	SAKL0C09394g
sklu_Chr_3	855221	856577	SAKL0C09416g
sklu_Chr_3	856782	858066	SAKL0C09438g
sklu_Chr_3	858337	858949	SAKL0C09460g
sklu_Chr_3	865788	868998	SAKL0C09504g
sklu_Chr_3	869379	869775	SAKL0C09548g
sklu_Chr_3	869887	870739	SAKL0C09570g
sklu_Chr_3	871038	872907	SAKL0C09592g
sklu_Chr_3	873272	874946	SAKL0C09614g
sklu_Chr_3	876216	876852	SAKL0C09658g
sklu_Chr_3	876980	878399	SAKL0C09680g
sklu_Chr_3	878555	879239	SAKL0C09702g
sklu_Chr_3	879297	880281	SAKL0C09724g
sklu_Chr_3	880533	882699	SAKL0C09746g
sklu_Chr_3	882834	885000	SAKL0C09768g
sklu_Chr_3	885401	887210	SAKL0C09790g
sklu_Chr_3	887753	888713	SAKL0C09812g
sklu_Chr_3	888943	889855	SAKL0C09834g
sklu_Chr_3	890258	891176	SAKL0C09856g
sklu_Chr_3	891672	894195	SAKL0C09878g
sklu_Chr_3	894565	897460	SAKL0C09900g
sklu_Chr_3	897778	898747	SAKL0C09922g
sklu_Chr_3	899126	902312	SAKL0C09944g
sklu_Chr_3	902382	903516	SAKL0C09966g
sklu_Chr_3	903635	904376	SAKL0C09988g
sklu_Chr_3	904771	905977	SAKL0C10010g
sklu_Chr_3	906376	907369	SAKL0C10032g
sklu_Chr_3	907501	908302	SAKL0C10054g
sklu_Chr_3	908527	909175	SAKL0C10076g
sklu_Chr_3	909552	912489	SAKL0C10098g
sklu_Chr_3	912993	913326	SAKL0C10120g
sklu_Chr_3	913489	914338	SAKL0C10142g
sklu_Chr_3	914731	915787	SAKL0C10164g
sklu_Chr_3	916848	917847	SAKL0C10186g
sklu_Chr_3	918252	919665	SAKL0C10208g
sklu_Chr_3	920650	923566	SAKL0C10230g
sklu_Chr_3	924081	925797	SAKL0C10252g
sklu_Chr_3	926158	927463	SAKL0C10274g
sklu_Chr_3	927938	930377	SAKL0C10296g
sklu_Chr_3	930572	931607	SAKL0C10318g
sklu_Chr_3	932284	941218	SAKL0C10340g
sklu_Chr_3	941676	942663	SAKL0C10362g
sklu_Chr_3	943001	946613	SAKL0C10384g
sklu_Chr_3	946708	948196	SAKL0C10406g
sklu_Chr_3	948809	949013	Sklu_YGOB_Anc_3.128
sklu_Chr_3	949261	950143	SAKL0C10428g
sklu_Chr_3	950473	952876	SAKL0C10450g
sklu_Chr_3	953237	955064	SAKL0C10472g
sklu_Chr_3	955693	956386	SAKL0C10494g
sklu_Chr_3	956665	957100	SAKL0C10516g
sklu_Chr_3	957962	958826	SAKL0C10560g
sklu_Chr_3	958875	959553	SAKL0C10582g
sklu_Chr_3	960045	962115	SAKL0C10604g
sklu_Chr_3	962420	963389	SAKL0C10626g
sklu_Chr_3	967430	968219	SAKL0C10648g
sklu_Chr_3	969987	970344	SAKL0C10670g
sklu_Chr_3	970752	971556	SAKL0C10692g
sklu_Chr_3	971839	972151	SAKL0C10714g
sklu_Chr_3	972763	975607	SAKL0C10736g
sklu_Chr_3	976368	978489	SAKL0C10758g
sklu_Chr_3	978872	980159	SAKL0C10780g
sklu_Chr_3	980436	981819	SAKL0C10802g
sklu_Chr_3	982076	983564	SAKL0C10824g
sklu_Chr_3	983760	984255	SAKL0C10846g
sklu_Chr_3	986124	986898	SAKL0C10868g
sklu_Chr_3	987192	987702	SAKL0C10890g
sklu_Chr_3	987801	988341	SAKL0C10912g
sklu_Chr_3	989120	989693	SAKL0C10934g
sklu_Chr_3	990411	990927	SAKL0C10956g
sklu_Chr_3	991611	992388	SAKL0C10978g
sklu_Chr_3	994274	995474	SAKL0C11000g
sklu_Chr_3	995929	996253	SAKL0C11022g
sklu_Chr_3	997056	998364	SAKL0C11044g
sklu_Chr_3	998592	1000335	SAKL0C11066g
sklu_Chr_3	1000545	1001085	SAKL0C11088g
sklu_Chr_3	1003047	1004490	SAKL0C11110g
sklu_Chr_3	1004719	1005595	SAKL0C11132g
sklu_Chr_3	1005779	1006382	SAKL0C11154g
sklu_Chr_3	1006608	1008849	SAKL0C11176g
sklu_Chr_3	1010600	1010985	SAKL0C11220g
sklu_Chr_3	1011162	1011558	SAKL0C11242g
sklu_Chr_3	1012054	1012453	SAKL0C11264g
sklu_Chr_3	1012630	1013917	SAKL0C11286g
sklu_Chr_3	1014117	1014837	SAKL0C11308g
sklu_Chr_3	1015135	1022605	SAKL0C11330g
sklu_Chr_3	1022988	1024749	SAKL0C11352g
sklu_Chr_3	1025307	1025784	SAKL0C11374g
sklu_Chr_3	1026122	1027109	SAKL0C11396g
sklu_Chr_3	1027171	1028056	SAKL0C11418g
sklu_Chr_3	1028352	1029736	SAKL0C11440g
sklu_Chr_3	1032160	1033264	SAKL0C11528g
sklu_Chr_3	1033897	1035958	SAKL0C11550g
sklu_Chr_3	1036330	1037857	SAKL0C11572g
sklu_Chr_3	1038295	1040104	SAKL0C11594g
sklu_Chr_3	1041793	1046248	SAKL0C11616g
sklu_Chr_3	1046452	1046905	SAKL0C11638g
sklu_Chr_3	1047144	1048329	SAKL0C11660g
sklu_Chr_3	1049449	1050004	SAKL0C11682g
sklu_Chr_3	1050446	1054979	SAKL0C11704g
sklu_Chr_3	1056017	1059587	SAKL0C11726g
sklu_Chr_3	1060182	1061550	SAKL0C11748g
sklu_Chr_3	1061739	1064583	SAKL0C11770g
sklu_Chr_3	1065248	1066181	SAKL0C11792g
sklu_Chr_3	1066398	1067580	SAKL0C11814g
sklu_Chr_3	1069939	1075208	SAKL0C11913g1
sklu_Chr_3	1073885	1075208	SAKL0C11913g2
sklu_Chr_3	1075991	1076834	SAKL0C11968g
sklu_Chr_3	1077111	1079889	SAKL0C11990g
sklu_Chr_3	1080198	1081326	SAKL0C12012g
sklu_Chr_3	1081840	1082164	SAKL0C12034g
sklu_Chr_3	1082288	1082795	SAKL0C12056g
sklu_Chr_3	1083683	1084628	SAKL0C12100g
sklu_Chr_3	1086280	1088116	SAKL0C12122g
sklu_Chr_3	1088848	1089838	SAKL0C12144g
sklu_Chr_3	1091092	1092682	SAKL0C12210g
sklu_Chr_3	1093068	1094283	SAKL0C12232g
sklu_Chr_3	1094426	1095245	SAKL0C12254g
sklu_Chr_3	1095348	1095954	SAKL0C12276g
sklu_Chr_3	1096025	1097756	SAKL0C12298g
sklu_Chr_3	1098194	1099796	SAKL0C12320g
sklu_Chr_3	1099948	1101607	SAKL0C12342g
sklu_Chr_3	1103407	1108270	SAKL0C12364g
sklu_Chr_3	1108340	1110923	SAKL0C12386g
sklu_Chr_3	1111708	1112218	SAKL0C12408g
sklu_Chr_3	1112284	1114228	SAKL0C12430g
sklu_Chr_3	1114753	1116070	SAKL0C12452g
sklu_Chr_3	1116824	1117124	SAKL0C12474g
sklu_Chr_3	1117591	1119505	SAKL0C12496g
sklu_Chr_3	1119663	1120221	SAKL0C12518g
sklu_Chr_3	1121137	1122649	SAKL0C12540g
sklu_Chr_3	1124379	1125257	SAKL0C12562g
sklu_Chr_3	1126079	1127029	SAKL0C12584g
sklu_Chr_3	1128689	1130492	SAKL0C12650g
sklu_Chr_3	1130701	1132357	SAKL0C12672g
sklu_Chr_3	1133969	1135289	SAKL0C12694g
sklu_Chr_3	1135451	1136720	SAKL0C12716g
sklu_Chr_3	1137271	1138699	SAKL0C12738g
sklu_Chr_3	1139164	1140268	SAKL0C12760g
sklu_Chr_3	1140617	1141655	SAKL0C12782g
sklu_Chr_3	1141833	1142686	SAKL0C12804g
sklu_Chr_3	1142707	1143130	SAKL0C12826g
sklu_Chr_3	1143538	1144174	SAKL0C12848g
sklu_Chr_3	1145050	1146142	SAKL0C12870g
sklu_Chr_3	1146461	1147097	SAKL0C12892g
sklu_Chr_3	1147437	1149165	SAKL0C12914g
sklu_Chr_3	1149301	1151731	SAKL0C12936g
sklu_Chr_3	1152308	1153409	SAKL0C12958g
sklu_Chr_3	1153459	1154005	SAKL0C12980g
sklu_Chr_3	1154628	1156881	SAKL0C13002g
sklu_Chr_3	1156989	1158456	SAKL0C13024g
sklu_Chr_3	1158802	1159730	SAKL0C13046g
sklu_Chr_3	1159967	1162676	SAKL0C13068g
sklu_Chr_3	1162778	1163117	SAKL0C13090g
sklu_Chr_3	1163227	1164139	SAKL0C13112g
sklu_Chr_3	1164300	1165302	SAKL0C13134g
sklu_Chr_3	1165478	1166492	SAKL0C13156g
sklu_Chr_3	1166575	1166992	SAKL0C13178g
sklu_Chr_3	1167324	1168065	SAKL0C13200g
sklu_Chr_3	1168189	1170058	SAKL0C13222g
sklu_Chr_3	1170458	1171667	SAKL0C13244g
sklu_Chr_3	1171960	1173340	SAKL0C13266g
sklu_Chr_3	1174127	1175525	SAKL0C13288g
sklu_Chr_3	1175706	1176357	SAKL0C13310g
sklu_Chr_3	1177357	1181419	SAKL0C13332g
sklu_Chr_3	1181422	1182283	SAKL0C13354g
sklu_Chr_3	1182674	1183304	SAKL0C13376g
sklu_Chr_3	1183516	1186156	SAKL0C13398g
sklu_Chr_3	1186610	1187381	SAKL0C13420g
sklu_Chr_3	1187590	1188865	SAKL0C13442g
sklu_Chr_3	1189229	1190480	SAKL0C13464g
sklu_Chr_3	1190961	1191189	SAKL0C13486g
sklu_Chr_3	1191385	1192864	SAKL0C13508g
sklu_Chr_3	1192945	1195039	SAKL0C13530g
sklu_Chr_3	1195423	1198033	SAKL0C13552g
sklu_Chr_3	1198075	1198804	SAKL0C13574g
sklu_Chr_3	1198956	1199958	SAKL0C13596g
sklu_Chr_3	1200133	1202482	SAKL0C13618g
sklu_Chr_3	1202647	1202914	SAKL0C13640g
sklu_Chr_3	1203488	1203917	SAKL0C13662g
sklu_Chr_3	1204366	1207471	SAKL0C13684g
sklu_Chr_3	1207799	1209101	SAKL0C13706g
sklu_Chr_3	1209425	1209935	SAKL0C13728g
sklu_Chr_3	1210006	1211494	SAKL0C13750g
sklu_Chr_3	1211711	1214984	SAKL0C13772g
sklu_Chr_3	1215043	1215598	SAKL0C13794g
sklu_Chr_3	1215816	1216509	SAKL0C13816g
sklu_Chr_3	1216728	1218522	SAKL0C13838g
sklu_Chr_3	1218562	1219198	SAKL0C13860g
sklu_Chr_3	1221148	1222888	SAKL0C13882g
sklu_Chr_3	1223972	1224992	SAKL0C13904g
sklu_Chr_3	1228187	1229336	SAKL0C13926g
sklu_Chr_3	1239442	1241182	SAKL0C13970g
sklu_Chr_3	1242079	1243738	SAKL0C13992g
sklu_Chr_3	1245902	1246265	SAKL0C14014g
sklu_Chr_3	1248967	1249915	SAKL0C14058g
sklu_Chr_3	1250940	1252356	SAKL0C14080g
sklu_Chr_4	1480	3169	SAKL0D00110g
sklu_Chr_4	3748	5836	SAKL0D00132g
sklu_Chr_4	9352	14860	SAKL0D00176g
sklu_Chr_4	16134	16512	SAKL0D00198g
sklu_Chr_4	18465	20199	SAKL0D00220g
sklu_Chr_4	21607	22660	SAKL0D00242g
sklu_Chr_4	24753	27300	SAKL0D00264g
sklu_Chr_4	27499	28003	SAKL0D00286g
sklu_Chr_4	28068	29730	SAKL0D00308g
sklu_Chr_4	29894	31202	SAKL0D00330g
sklu_Chr_4	31386	32934	SAKL0D00352g
sklu_Chr_4	32938	33553	SAKL0D00374g
sklu_Chr_4	33693	34258	SAKL0D00396g
sklu_Chr_4	34573	37228	SAKL0D00418g
sklu_Chr_4	37326	38141	SAKL0D00440g
sklu_Chr_4	38516	38924	SAKL0D00462g
sklu_Chr_4	39204	40008	SAKL0D00484g
sklu_Chr_4	39274	40008	Sklu_YGOB_Anc_8.869
sklu_Chr_4	40201	40294	SAKL0D00506g
sklu_Chr_4	40573	42133	SAKL0D00528g
sklu_Chr_4	42477	44229	SAKL0D00550g
sklu_Chr_4	44549	48080	SAKL0D00572g
sklu_Chr_4	48582	50132	SAKL0D00594g
sklu_Chr_4	53851	55861	SAKL0D00704g
sklu_Chr_4	55983	56916	SAKL0D00726g
sklu_Chr_4	57499	59086	SAKL0D00748g
sklu_Chr_4	59373	60612	SAKL0D00770g
sklu_Chr_4	60875	62474	SAKL0D00792g
sklu_Chr_4	63085	64798	SAKL0D00814g
sklu_Chr_4	65730	67536	SAKL0D00836g
sklu_Chr_4	68261	69575	SAKL0D00858g
sklu_Chr_4	69852	70743	SAKL0D00880g
sklu_Chr_4	70896	72222	SAKL0D00902g
sklu_Chr_4	74359	74938	SAKL0D01012g
sklu_Chr_4	75088	75988	SAKL0D01034g
sklu_Chr_4	76282	77824	SAKL0D01056g
sklu_Chr_4	78359	81170	SAKL0D01078g
sklu_Chr_4	81234	84057	SAKL0D01100g
sklu_Chr_4	84646	85582	SAKL0D01122g
sklu_Chr_4	85722	85977	SAKL0D01144g
sklu_Chr_4	86217	87735	SAKL0D01166g
sklu_Chr_4	87782	89528	SAKL0D01188g
sklu_Chr_4	89855	90146	SAKL0D01210g
sklu_Chr_4	90917	92642	SAKL0D01232g
sklu_Chr_4	95412	96000	SAKL0D01254g
sklu_Chr_4	96410	97919	SAKL0D01276g
sklu_Chr_4	98187	99843	SAKL0D01298g
sklu_Chr_4	99897	100680	SAKL0D01320g
sklu_Chr_4	101094	104907	SAKL0D01342g
sklu_Chr_4	105476	108725	SAKL0D01364g
sklu_Chr_4	109618	111184	SAKL0D01386g
sklu_Chr_4	112122	113643	SAKL0D01408g
sklu_Chr_4	113920	115264	SAKL0D01430g
sklu_Chr_4	115953	116937	SAKL0D01452g
sklu_Chr_4	117177	119052	SAKL0D01474g
sklu_Chr_4	120201	122268	SAKL0D01496g
sklu_Chr_4	122447	124172	SAKL0D01518g
sklu_Chr_4	124422	125520	SAKL0D01540g
sklu_Chr_4	126162	126819	SAKL0D01562g
sklu_Chr_4	127274	128177	SAKL0D01584g
sklu_Chr_4	128434	131161	SAKL0D01606g
sklu_Chr_4	131291	132179	SAKL0D01628g
sklu_Chr_4	133060	133675	SAKL0D01672g
sklu_Chr_4	134283	135240	SAKL0D01694g
sklu_Chr_4	135835	138664	SAKL0D01716g
sklu_Chr_4	138686	139223	SAKL0D01738g
sklu_Chr_4	140049	141195	SAKL0D01760g
sklu_Chr_4	141731	142721	SAKL0D01804g
sklu_Chr_4	142978	143653	SAKL0D01826g
sklu_Chr_4	144408	145212	SAKL0D01870g
sklu_Chr_4	145423	146530	SAKL0D01892g
sklu_Chr_4	146545	149968	SAKL0D01914g
sklu_Chr_4	150358	151009	SAKL0D01936g
sklu_Chr_4	151410	154248	SAKL0D01958g
sklu_Chr_4	154348	159214	SAKL0D01980g
sklu_Chr_4	159452	160355	SAKL0D02002g
sklu_Chr_4	161022	163716	SAKL0D02024g
sklu_Chr_4	164961	166461	SAKL0D02046g
sklu_Chr_4	167212	168823	SAKL0D02068g
sklu_Chr_4	169252	169864	SAKL0D02090g
sklu_Chr_4	170050	170560	SAKL0D02112g
sklu_Chr_4	170669	171590	SAKL0D02134g
sklu_Chr_4	171758	175208	SAKL0D02156g
sklu_Chr_4	175433	175895	SAKL0D02178g
sklu_Chr_4	176084	177164	SAKL0D02200g
sklu_Chr_4	177347	181625	SAKL0D02222g
sklu_Chr_4	183270	184920	SAKL0D02310g
sklu_Chr_4	185389	187783	SAKL0D02332g
sklu_Chr_4	188523	189519	SAKL0D02354g
sklu_Chr_4	189946	190129	Sklu_YGOB_Anc_8.807
sklu_Chr_4	190816	191035	SAKL0D02376g
sklu_Chr_4	191165	192134	SAKL0D02398g
sklu_Chr_4	192184	192907	SAKL0D02420g
sklu_Chr_4	193584	194727	SAKL0D02442g
sklu_Chr_4	195095	195464	SAKL0D02464g
sklu_Chr_4	195645	197499	SAKL0D02486g
sklu_Chr_4	197980	199720	SAKL0D02508g
sklu_Chr_4	200046	200865	SAKL0D02530g
sklu_Chr_4	201077	201539	SAKL0D02552g
sklu_Chr_4	202240	203965	SAKL0D02574g
sklu_Chr_4	204346	206599	SAKL0D02596g
sklu_Chr_4	208092	209058	SAKL0D02618g
sklu_Chr_4	215908	219292	SAKL0D02640g
sklu_Chr_4	219839	220949	SAKL0D02662g
sklu_Chr_4	221649	223746	SAKL0D02684g
sklu_Chr_4	224105	227027	SAKL0D02706g
sklu_Chr_4	227436	228552	SAKL0D02728g
sklu_Chr_4	228670	230677	SAKL0D02750g
sklu_Chr_4	230764	233524	SAKL0D02772g
sklu_Chr_4	234152	234806	SAKL0D02794g
sklu_Chr_4	235409	235958	SAKL0D02816g
sklu_Chr_4	236231	236912	SAKL0D02838g
sklu_Chr_4	237026	237773	SAKL0D02860g
sklu_Chr_4	238457	239399	SAKL0D02882g
sklu_Chr_4	239628	240226	SAKL0D02904g
sklu_Chr_4	240707	242459	SAKL0D02926g
sklu_Chr_4	243063	244848	SAKL0D02948g
sklu_Chr_4	245448	247254	SAKL0D02970g
sklu_Chr_4	247576	249343	SAKL0D02992g
sklu_Chr_4	250065	251013	SAKL0D03014g
sklu_Chr_4	251509	252124	SAKL0D03036g
sklu_Chr_4	252197	252732	SAKL0D03058g
sklu_Chr_4	252844	253492	SAKL0D03080g
sklu_Chr_4	253813	254908	SAKL0D03102g
sklu_Chr_4	256291	256765	SAKL0D03146g
sklu_Chr_4	258050	259034	SAKL0D03168g
sklu_Chr_4	259324	259663	SAKL0D03190g
sklu_Chr_4	259894	261946	SAKL0D03212g
sklu_Chr_4	262364	264941	SAKL0D03234g
sklu_Chr_4	265195	265450	SAKL0D03256g
sklu_Chr_4	266338	267487	SAKL0D03278g
sklu_Chr_4	267852	269289	SAKL0D03300g
sklu_Chr_4	270136	272434	SAKL0D03322g
sklu_Chr_4	273210	274083	SAKL0D03344g
sklu_Chr_4	274583	275702	SAKL0D03366g
sklu_Chr_4	276108	276282	Sklu_YGOB_YBR056W-A
sklu_Chr_4	277687	279166	SAKL0D03410g
sklu_Chr_4	287286	290013	SAKL0D03564g
sklu_Chr_4	290223	292629	SAKL0D03586g
sklu_Chr_4	292725	294027	SAKL0D03608g
sklu_Chr_4	294207	295776	SAKL0D03630g
sklu_Chr_4	297317	298271	SAKL0D03652g
sklu_Chr_4	300134	301160	SAKL0D03674g
sklu_Chr_4	301530	302127	SAKL0D03696g
sklu_Chr_4	302324	302660	SAKL0D03718g
sklu_Chr_4	303239	304676	SAKL0D03740g
sklu_Chr_4	305222	307889	SAKL0D03762g
sklu_Chr_4	308124	310977	SAKL0D03784g
sklu_Chr_4	311185	312955	SAKL0D03806g
sklu_Chr_4	313173	314026	SAKL0D03828g
sklu_Chr_4	314663	315206	SAKL0D03850g
sklu_Chr_4	316126	317173	SAKL0D03872g
sklu_Chr_4	317433	319494	SAKL0D03883g
sklu_Chr_4	319589	320978	SAKL0D03894g
sklu_Chr_4	321542	321968	SAKL0D03938g
sklu_Chr_4	321959	323156	SAKL0D03960g
sklu_Chr_4	323388	324024	SAKL0D03982g
sklu_Chr_4	324587	326264	SAKL0D04004g
sklu_Chr_4	326568	327738	SAKL0D04026g
sklu_Chr_4	328882	330643	SAKL0D04048g
sklu_Chr_4	331253	333257	SAKL0D04070g
sklu_Chr_4	333810	334971	SAKL0D04092g
sklu_Chr_4	335096	337112	SAKL0D04114g
sklu_Chr_4	337391	338267	SAKL0D04136g
sklu_Chr_4	339073	339946	SAKL0D04158g
sklu_Chr_4	342473	345215	SAKL0D04246g
sklu_Chr_4	345672	345990	SAKL0D04268g
sklu_Chr_4	347662	348406	SAKL0D04334g
sklu_Chr_4	350276	351278	SAKL0D04378g
sklu_Chr_4	352121	352895	SAKL0D04400g
sklu_Chr_4	352982	354767	SAKL0D04422g
sklu_Chr_4	354889	355519	SAKL0D04444g
sklu_Chr_4	355513	356713	SAKL0D04455g
sklu_Chr_4	357281	358328	SAKL0D04466g
sklu_Chr_4	358616	359705	SAKL0D04488g
sklu_Chr_4	360009	361605	SAKL0D04510g
sklu_Chr_4	362287	363961	SAKL0D04532g
sklu_Chr_4	365851	367633	SAKL0D04664g
sklu_Chr_4	370119	371277	SAKL0D04752g
sklu_Chr_4	371546	372356	SAKL0D04774g
sklu_Chr_4	372597	374907	SAKL0D04796g
sklu_Chr_4	376801	378460	SAKL0D04884g
sklu_Chr_4	378603	379224	SAKL0D04906g
sklu_Chr_4	379885	381064	SAKL0D04928g
sklu_Chr_4	382198	382588	SAKL0D04950g
sklu_Chr_4	383367	388092	SAKL0D04972g
sklu_Chr_4	388522	390439	SAKL0D04994g
sklu_Chr_4	390807	391242	SAKL0D05016g
sklu_Chr_4	391327	392062	SAKL0D05038g
sklu_Chr_4	392305	397624	SAKL0D05060g
sklu_Chr_4	397910	400946	SAKL0D05082g
sklu_Chr_4	402640	404692	SAKL0D05104g
sklu_Chr_4	405281	406589	SAKL0D05126g
sklu_Chr_4	407167	409429	SAKL0D05148g
sklu_Chr_4	409766	410174	SAKL0D05170g
sklu_Chr_4	410912	412292	SAKL0D05192g
sklu_Chr_4	412469	414029	SAKL0D05214g
sklu_Chr_4	414227	415826	SAKL0D05236g
sklu_Chr_4	416099	418247	SAKL0D05258g
sklu_Chr_4	418456	419218	SAKL0D05280g
sklu_Chr_4	419292	420207	SAKL0D05302g
sklu_Chr_4	420392	422786	SAKL0D05324g
sklu_Chr_4	423989	425981	SAKL0D05390g
sklu_Chr_4	426230	427922	SAKL0D05412g
sklu_Chr_4	428069	430322	SAKL0D05434g
sklu_Chr_4	430742	433814	SAKL0D05456g
sklu_Chr_4	435028	435679	SAKL0D05478g
sklu_Chr_4	435910	436381	SAKL0D05500g
sklu_Chr_4	437017	441442	SAKL0D05522g
sklu_Chr_4	441950	444584	SAKL0D05544g
sklu_Chr_4	445252	447112	SAKL0D05566g
sklu_Chr_4	448827	452427	SAKL0D05588g
sklu_Chr_4	452446	453883	SAKL0D05610g
sklu_Chr_4	454556	456722	SAKL0D05632g
sklu_Chr_4	457484	460244	SAKL0D05654g
sklu_Chr_4	460843	461884	SAKL0D05676g
sklu_Chr_4	462594	463569	SAKL0D05698g
sklu_Chr_4	463919	466394	SAKL0D05720g
sklu_Chr_4	466638	468504	SAKL0D05742g
sklu_Chr_4	468590	471578	SAKL0D05764g
sklu_Chr_4	472166	472580	SAKL0D05786g
sklu_Chr_4	472992	475587	SAKL0D05808g
sklu_Chr_4	475735	477907	SAKL0D05830g
sklu_Chr_4	478109	479756	SAKL0D05852g
sklu_Chr_4	479872	481366	SAKL0D05874g
sklu_Chr_4	481744	483304	SAKL0D05896g
sklu_Chr_4	483808	485080	SAKL0D05918g
sklu_Chr_4	485574	486198	SAKL0D05940g
sklu_Chr_4	486501	490149	SAKL0D05962g
sklu_Chr_4	490866	491499	SAKL0D05984g
sklu_Chr_4	492615	493545	SAKL0D06006g
sklu_Chr_4	494760	496698	SAKL0D06050g
sklu_Chr_4	496709	498698	SAKL0D06072g
sklu_Chr_4	498947	503018	SAKL0D06094g
sklu_Chr_4	503195	506885	SAKL0D06116g
sklu_Chr_4	508196	509504	SAKL0D06204g
sklu_Chr_4	510406	512254	SAKL0D06226g
sklu_Chr_4	512526	514101	SAKL0D06248g
sklu_Chr_4	515610	516099	SAKL0D06270g
sklu_Chr_4	516583	517051	SAKL0D06292g
sklu_Chr_4	517150	517774	SAKL0D06314g
sklu_Chr_4	517939	519718	SAKL0D06336g
sklu_Chr_4	519941	521564	SAKL0D06358g
sklu_Chr_4	522000	524490	SAKL0D06380g
sklu_Chr_4	526471	528304	SAKL0D06446g
sklu_Chr_4	529371	530850	SAKL0D06468g
sklu_Chr_4	531027	531684	SAKL0D06490g
sklu_Chr_4	531947	537842	SAKL0D06512g
sklu_Chr_4	538605	540237	SAKL0D06534g
sklu_Chr_4	540406	541681	SAKL0D06556g
sklu_Chr_4	541753	543034	SAKL0D06578g
sklu_Chr_4	543169	544315	Sklu_YGOB_Anc_1.333
sklu_Chr_4	543169	544612	Sklu_YGOB_Anc_1.333b
sklu_Chr_4	544708	547954	SAKL0D06622g
sklu_Chr_4	548575	550987	SAKL0D06644g
sklu_Chr_4	551259	552522	SAKL0D06666g
sklu_Chr_4	552574	553510	SAKL0D06688g
sklu_Chr_4	553832	555323	SAKL0D06710g
sklu_Chr_4	555864	557736	SAKL0D06732g
sklu_Chr_4	560300	560993	SAKL0D06754g
sklu_Chr_4	561886	564190	SAKL0D06776g
sklu_Chr_4	564524	565790	SAKL0D06798g
sklu_Chr_4	566144	567938	SAKL0D06820g
sklu_Chr_4	568030	569749	SAKL0D06842g
sklu_Chr_4	569844	571101	SAKL0D06864g
sklu_Chr_4	571477	572821	SAKL0D06886g
sklu_Chr_4	573205	573601	SAKL0D06908g
sklu_Chr_4	573699	575772	SAKL0D06930g
sklu_Chr_4	576022	576346	SAKL0D06952g
sklu_Chr_4	576569	579011	SAKL0D06974g
sklu_Chr_4	579218	580415	SAKL0D06996g
sklu_Chr_4	580686	581637	SAKL0D07018g
sklu_Chr_4	581859	582129	SAKL0D07040g
sklu_Chr_4	582390	583116	SAKL0D07062g
sklu_Chr_4	583674	584754	SAKL0D07084g
sklu_Chr_4	584929	587293	SAKL0D07106g
sklu_Chr_4	587675	588221	SAKL0D07128g
sklu_Chr_4	588571	589576	SAKL0D07150g
sklu_Chr_4	589919	591101	SAKL0D07172g
sklu_Chr_4	591270	592164	SAKL0D07194g
sklu_Chr_4	592211	594038	SAKL0D07216g
sklu_Chr_4	594186	596784	SAKL0D07238g
sklu_Chr_4	597978	599709	SAKL0D07260g
sklu_Chr_4	599898	600336	SAKL0D07282g
sklu_Chr_4	600968	602505	SAKL0D07304g
sklu_Chr_4	602668	602962	SAKL0D07326g
sklu_Chr_4	603223	603925	SAKL0D07348g
sklu_Chr_4	604395	605325	SAKL0D07392g
sklu_Chr_4	607251	609372	SAKL0D07414g
sklu_Chr_4	609759	611973	SAKL0D07436g
sklu_Chr_4	612470	614822	SAKL0D07458g
sklu_Chr_4	615533	617513	SAKL0D07480g
sklu_Chr_4	617633	618005	SAKL0D07502g
sklu_Chr_4	618007	618835	SAKL0D07524g
sklu_Chr_4	619014	620265	SAKL0D07546g
sklu_Chr_4	620393	622535	SAKL0D07568g
sklu_Chr_4	622836	623760	SAKL0D07590g
sklu_Chr_4	624384	626778	SAKL0D07612g
sklu_Chr_4	627468	628767	SAKL0D07656g
sklu_Chr_4	629557	631678	SAKL0D07678g
sklu_Chr_4	632734	634786	SAKL0D07700g
sklu_Chr_4	641355	643014	SAKL0D07722g
sklu_Chr_4	642976	643873	SAKL0D07744g
sklu_Chr_4	646021	647623	SAKL0D07810g
sklu_Chr_4	648197	649076	SAKL0D07832g
sklu_Chr_4	649615	651382	SAKL0D07854g
sklu_Chr_4	653331	657066	SAKL0D07898g
sklu_Chr_4	659018	659546	SAKL0D07920g
sklu_Chr_4	659605	661291	SAKL0D07942g
sklu_Chr_4	662566	663169	SAKL0D07964g
sklu_Chr_4	663488	665255	SAKL0D07986g
sklu_Chr_4	665497	669184	SAKL0D08008g
sklu_Chr_4	670267	672118	SAKL0D08030g
sklu_Chr_4	672962	673508	SAKL0D08052g
sklu_Chr_4	673662	674133	SAKL0D08074g
sklu_Chr_4	674708	675611	SAKL0D08096g
sklu_Chr_4	677088	678333	SAKL0D08162g
sklu_Chr_4	679722	681045	SAKL0D08217g1
sklu_Chr_4	687451	691927	SAKL0D08272g
sklu_Chr_4	692454	693966	SAKL0D08294g
sklu_Chr_4	695100	698235	SAKL0D08316g
sklu_Chr_4	699478	701233	SAKL0D08338g
sklu_Chr_4	701414	702113	SAKL0D08360g
sklu_Chr_4	702146	703466	SAKL0D08382g
sklu_Chr_4	703791	704505	SAKL0D08404g
sklu_Chr_4	705188	706424	SAKL0D08426g
sklu_Chr_4	708311	709208	SAKL0D08492g
sklu_Chr_4	709457	710600	SAKL0D08514g
sklu_Chr_4	710821	711565	SAKL0D08536g
sklu_Chr_4	711999	713394	SAKL0D08558g
sklu_Chr_4	713576	714083	SAKL0D08580g
sklu_Chr_4	714169	719065	SAKL0D08602g
sklu_Chr_4	719180	720305	SAKL0D08624g
sklu_Chr_4	720370	721198	SAKL0D08646g
sklu_Chr_4	721455	722937	SAKL0D08668g
sklu_Chr_4	723301	724396	SAKL0D08690g
sklu_Chr_4	724740	725679	SAKL0D08712g
sklu_Chr_4	726094	728581	SAKL0D08734g
sklu_Chr_4	728764	729676	SAKL0D08756g
sklu_Chr_4	729952	730999	SAKL0D08778g
sklu_Chr_4	732220	733960	SAKL0D08800g
sklu_Chr_4	734327	734879	SAKL0D08822g
sklu_Chr_4	735164	736163	SAKL0D08844g
sklu_Chr_4	737573	738740	SAKL0D08888g
sklu_Chr_4	739181	739733	SAKL0D08910g
sklu_Chr_4	740275	741135	SAKL0D08932g
sklu_Chr_4	741227	742781	SAKL0D08954g
sklu_Chr_4	743705	744596	SAKL0D08998g
sklu_Chr_4	745469	745886	SAKL0D09020g
sklu_Chr_4	748118	748512	Sklu_YGOB_VMA9
sklu_Chr_4	748675	750117	SAKL0D09086g
sklu_Chr_4	750335	751793	SAKL0D09108g
sklu_Chr_4	758232	758985	SAKL0D09130g
sklu_Chr_4	759716	761419	SAKL0D09152g
sklu_Chr_4	764129	765761	SAKL0D09240g
sklu_Chr_4	766194	769881	SAKL0D09262g
sklu_Chr_4	770532	771330	SAKL0D09284g
sklu_Chr_4	771564	772545	SAKL0D09306g
sklu_Chr_4	772861	773725	SAKL0D09328g
sklu_Chr_4	775698	778362	SAKL0D09350g
sklu_Chr_4	778945	779887	SAKL0D09372g
sklu_Chr_4	780018	783102	SAKL0D09394g
sklu_Chr_4	783253	784222	SAKL0D09416g
sklu_Chr_4	784367	790895	SAKL0D09438g
sklu_Chr_4	792973	794599	SAKL0D09504g
sklu_Chr_4	795026	797372	SAKL0D09526g
sklu_Chr_4	800113	802186	SAKL0D09658g
sklu_Chr_4	803362	805381	SAKL0D09680g
sklu_Chr_4	805911	807372	SAKL0D09702g
sklu_Chr_4	807579	808644	SAKL0D09724g
sklu_Chr_4	808720	810115	SAKL0D09746g
sklu_Chr_4	811147	812830	SAKL0D09768g
sklu_Chr_4	813892	814282	SAKL0D09790g
sklu_Chr_4	815251	817276	SAKL0D09812g
sklu_Chr_4	817382	818384	SAKL0D09834g
sklu_Chr_4	818549	819683	SAKL0D09856g
sklu_Chr_4	820411	822475	SAKL0D09878g
sklu_Chr_4	827074	827836	SAKL0D09922g
sklu_Chr_4	828688	832747	SAKL0D09944g
sklu_Chr_4	834019	835027	SAKL0D09966g
sklu_Chr_4	835349	836897	SAKL0D09988g
sklu_Chr_4	840095	841229	SAKL0D10032g
sklu_Chr_4	841834	843745	SAKL0D10054g
sklu_Chr_4	844370	844835	SAKL0D10098g
sklu_Chr_4	845028	846581	SAKL0D10120g
sklu_Chr_4	846992	848705	SAKL0D10131g
sklu_Chr_4	849413	851040	Sklu_YGOB_Anc_1.368
sklu_Chr_4	851603	852002	SAKL0D10164g
sklu_Chr_4	852302	855269	SAKL0D10186g
sklu_Chr_4	855377	857636	SAKL0D10208g
sklu_Chr_4	857984	859262	SAKL0D10252g
sklu_Chr_4	859343	861428	SAKL0D10274g
sklu_Chr_4	861566	862823	SAKL0D10296g
sklu_Chr_4	863184	863805	SAKL0D10318g
sklu_Chr_4	864286	866431	SAKL0D10340g
sklu_Chr_4	866956	867352	SAKL0D10362g
sklu_Chr_4	867393	868644	SAKL0D10384g
sklu_Chr_4	870587	871499	SAKL0D10406g
sklu_Chr_4	872378	873176	SAKL0D10428g
sklu_Chr_4	875474	877151	SAKL0D10450g
sklu_Chr_4	878247	879255	SAKL0D10472g
sklu_Chr_4	879559	882601	SAKL0D10494g
sklu_Chr_4	883106	885224	SAKL0D10538g
sklu_Chr_4	885745	886369	SAKL0D10560g
sklu_Chr_4	886966	887182	Sklu_YGOB_Anc_1.437
sklu_Chr_4	887392	887689	SAKL0D10582g
sklu_Chr_4	887884	888538	SAKL0D10604g
sklu_Chr_4	888611	889667	SAKL0D10626g
sklu_Chr_4	892249	893944	SAKL0D10736g
sklu_Chr_4	894564	896106	SAKL0D10758g
sklu_Chr_4	896562	897222	SAKL0D10780g
sklu_Chr_4	897391	898330	SAKL0D10802g
sklu_Chr_4	899659	901309	SAKL0D10824g
sklu_Chr_4	901438	902449	SAKL0D10846g
sklu_Chr_4	902876	903161	Sklu_YGOB_PMP1
sklu_Chr_4	903763	904450	SAKL0D10868g
sklu_Chr_4	904672	905470	SAKL0D10890g
sklu_Chr_4	906019	907468	SAKL0D10912g
sklu_Chr_4	907648	909301	SAKL0D10934g
sklu_Chr_4	910456	912430	SAKL0D11000g
sklu_Chr_4	912909	913173	SAKL0D11022g
sklu_Chr_4	913456	914260	SAKL0D11044g
sklu_Chr_4	914684	916094	SAKL0D11066g
sklu_Chr_4	916180	920452	SAKL0D11088g
sklu_Chr_4	920629	921928	SAKL0D11110g
sklu_Chr_4	922075	926215	SAKL0D11132g
sklu_Chr_4	926676	927003	SAKL0D11154g
sklu_Chr_4	928229	931388	SAKL0D11198g
sklu_Chr_4	931647	933747	SAKL0D11220g
sklu_Chr_4	934162	934807	SAKL0D11242g
sklu_Chr_4	935123	937679	SAKL0D11264g
sklu_Chr_4	938288	941777	SAKL0D11286g
sklu_Chr_4	942246	945552	SAKL0D11308g
sklu_Chr_4	945637	946021	SAKL0D11330g
sklu_Chr_4	947307	949659	SAKL0D11352g
sklu_Chr_4	949747	953212	SAKL0D11374g
sklu_Chr_4	953469	955686	SAKL0D11396g
sklu_Chr_4	955976	956459	SAKL0D11418g
sklu_Chr_4	956725	957862	SAKL0D11440g
sklu_Chr_4	958581	959460	SAKL0D11484g
sklu_Chr_4	959924	960860	SAKL0D11506g
sklu_Chr_4	960866	962018	SAKL0D11528g
sklu_Chr_4	963249	964023	SAKL0D11616g
sklu_Chr_4	964597	966592	SAKL0D11638g
sklu_Chr_4	966928	968620	SAKL0D11660g
sklu_Chr_4	968687	972314	SAKL0D11682g
sklu_Chr_4	972802	975667	SAKL0D11704g
sklu_Chr_4	976587	977739	SAKL0D11748g
sklu_Chr_4	978601	979075	SAKL0D11770g
sklu_Chr_4	979537	980989	SAKL0D11792g
sklu_Chr_4	981831	983034	SAKL0D11814g
sklu_Chr_4	983117	983804	SAKL0D11836g
sklu_Chr_4	984316	984649	SAKL0D11858g
sklu_Chr_4	985099	986551	SAKL0D11880g
sklu_Chr_4	986912	988586	SAKL0D11902g
sklu_Chr_4	989145	990780	SAKL0D11924g
sklu_Chr_4	991103	992756	SAKL0D11946g
sklu_Chr_4	993843	994650	SAKL0D11968g
sklu_Chr_4	994807	997408	SAKL0D11990g
sklu_Chr_4	998416	998929	SAKL0D12012g
sklu_Chr_4	999426	1000587	SAKL0D12034g
sklu_Chr_4	1001686	1003168	SAKL0D12056g
sklu_Chr_4	1004098	1005739	SAKL0D12100g
sklu_Chr_4	1005920	1006364	SAKL0D12122g
sklu_Chr_4	1007391	1009086	SAKL0D12188g
sklu_Chr_4	1009363	1011313	SAKL0D12210g
sklu_Chr_4	1011545	1013348	SAKL0D12232g
sklu_Chr_4	1013531	1017065	SAKL0D12254g
sklu_Chr_4	1019726	1021406	SAKL0D12276g
sklu_Chr_4	1022854	1023028	Sklu_YGOB_Kwal_27.10058
sklu_Chr_4	1023218	1024367	SAKL0D12320g
sklu_Chr_4	1025385	1029390	SAKL0D12342g
sklu_Chr_4	1029503	1030529	SAKL0D12364g
sklu_Chr_4	1030804	1031284	SAKL0D12386g
sklu_Chr_4	1031447	1032158	Sklu_YGOB_Anc_1.500
sklu_Chr_4	1031447	1032728	Sklu_YGOB_Anc_1.500b
sklu_Chr_4	1033663	1034548	SAKL0D12430g
sklu_Chr_4	1035330	1035843	SAKL0D12452g
sklu_Chr_4	1036026	1036599	SAKL0D12474g
sklu_Chr_4	1038593	1039571	SAKL0D12496g
sklu_Chr_4	1042084	1042729	SAKL0D12562g
sklu_Chr_4	1042762	1043239	SAKL0D12584g
sklu_Chr_4	1044199	1047274	SAKL0D12606g
sklu_Chr_4	1048972	1051429	SAKL0D12628g
sklu_Chr_4	1052103	1052814	SAKL0D12650g
sklu_Chr_4	1053513	1056327	SAKL0D12672g
sklu_Chr_4	1056444	1057686	SAKL0D12694g
sklu_Chr_4	1058481	1061454	SAKL0D12716g
sklu_Chr_4	1062013	1062412	SAKL0D12738g
sklu_Chr_4	1063147	1063525	SAKL0D12760g
sklu_Chr_4	1063965	1065648	SAKL0D12782g
sklu_Chr_4	1066057	1067428	SAKL0D12804g
sklu_Chr_4	1068113	1075520	SAKL0D12826g
sklu_Chr_4	1075554	1076016	SAKL0D12848g
sklu_Chr_4	1076257	1077310	SAKL0D12870g
sklu_Chr_4	1077414	1079241	SAKL0D12892g
sklu_Chr_4	1080336	1083492	SAKL0D12914g
sklu_Chr_4	1084309	1084891	SAKL0D12936g
sklu_Chr_4	1085466	1086435	SAKL0D12958g
sklu_Chr_4	1087087	1088002	SAKL0D12980g
sklu_Chr_4	1088056	1089217	SAKL0D13002g
sklu_Chr_4	1089459	1090266	SAKL0D13024g
sklu_Chr_4	1091665	1092475	SAKL0D13046g
sklu_Chr_4	1092844	1093177	SAKL0D13068g
sklu_Chr_4	1093314	1094814	SAKL0D13090g
sklu_Chr_4	1094850	1095897	SAKL0D13112g
sklu_Chr_4	1096221	1097580	SAKL0D13134g
sklu_Chr_4	1097800	1098925	SAKL0D13156g
sklu_Chr_4	1098967	1099639	SAKL0D13178g
sklu_Chr_4	1100205	1103931	SAKL0D13222g
sklu_Chr_4	1104085	1105588	SAKL0D13244g
sklu_Chr_4	1107714	1109154	SAKL0D13376g
sklu_Chr_4	1109403	1111026	SAKL0D13398g
sklu_Chr_4	1111478	1112474	SAKL0D13420g
sklu_Chr_4	1113204	1115568	SAKL0D13442g
sklu_Chr_4	1116276	1118340	SAKL0D13464g
sklu_Chr_4	1118486	1120001	SAKL0D13486g
sklu_Chr_4	1120315	1121809	SAKL0D13508g
sklu_Chr_4	1121968	1123117	SAKL0D13530g
sklu_Chr_4	1123715	1124213	SAKL0D13552g
sklu_Chr_4	1125010	1126366	SAKL0D13574g
sklu_Chr_4	1126434	1127994	SAKL0D13596g
sklu_Chr_4	1128087	1128438	Sklu_YGOB_Anc_2.572
sklu_Chr_4	1128457	1129948	SAKL0D13618g
sklu_Chr_4	1130354	1131401	SAKL0D13662g
sklu_Chr_4	1131835	1132990	SAKL0D13684g
sklu_Chr_4	1133252	1134008	SAKL0D13706g
sklu_Chr_4	1134047	1135229	SAKL0D13728g
sklu_Chr_4	1135596	1135962	SAKL0D13750g
sklu_Chr_4	1136559	1136904	SAKL0D13772g
sklu_Chr_4	1137657	1138743	SAKL0D13794g
sklu_Chr_4	1139691	1140237	SAKL0D13816g
sklu_Chr_4	1140346	1140835	SAKL0D13838g
sklu_Chr_4	1140923	1142300	SAKL0D13860g
sklu_Chr_4	1142469	1143753	SAKL0D13882g
sklu_Chr_4	1143952	1144300	SAKL0D13904g
sklu_Chr_4	1144686	1145790	SAKL0D13926g
sklu_Chr_4	1145865	1148943	SAKL0D13948g
sklu_Chr_4	1149317	1151045	SAKL0D13970g
sklu_Chr_4	1151304	1151808	SAKL0D13992g
sklu_Chr_4	1151959	1152865	SAKL0D14014g
sklu_Chr_4	1153176	1155333	SAKL0D14036g
sklu_Chr_4	1155749	1156004	SAKL0D14058g
sklu_Chr_4	1156174	1157056	SAKL0D14080g
sklu_Chr_4	1157648	1158608	SAKL0D14102g
sklu_Chr_4	1161814	1163077	SAKL0D14124g
sklu_Chr_4	1163831	1165151	Sklu_YGOB_Anc_7.35
sklu_Chr_4	1166935	1168330	SAKL0D14168g
sklu_Chr_4	1168887	1170849	SAKL0D14190g
sklu_Chr_4	1171090	1173379	SAKL0D14212g
sklu_Chr_4	1173583	1174828	SAKL0D14234g
sklu_Chr_4	1175016	1175508	SAKL0D14256g
sklu_Chr_4	1175611	1176106	SAKL0D14278g
sklu_Chr_4	1176204	1178451	SAKL0D14300g
sklu_Chr_4	1178820	1180011	SAKL0D14322g
sklu_Chr_4	1180252	1181731	SAKL0D14344g
sklu_Chr_4	1182055	1182559	SAKL0D14366g
sklu_Chr_4	1183137	1183488	SAKL0D14388g
sklu_Chr_4	1183648	1183933	SAKL0D14410g
sklu_Chr_4	1184142	1186353	SAKL0D14432g
sklu_Chr_4	1186922	1189358	SAKL0D14454g
sklu_Chr_4	1189460	1190369	SAKL0D14476g
sklu_Chr_4	1190536	1192623	SAKL0D14498g
sklu_Chr_4	1192787	1195739	SAKL0D14520g
sklu_Chr_4	1195950	1198791	SAKL0D14542g
sklu_Chr_4	1200232	1200970	SAKL0D14564g
sklu_Chr_4	1201309	1203709	SAKL0D14586g
sklu_Chr_4	1204605	1206732	SAKL0D14608g
sklu_Chr_4	1206754	1207567	SAKL0D14630g
sklu_Chr_4	1207598	1208087	SAKL0D14652g
sklu_Chr_4	1208191	1209388	SAKL0D14674g
sklu_Chr_4	1209575	1210007	SAKL0D14696g
sklu_Chr_4	1210522	1212376	SAKL0D14718g
sklu_Chr_4	1212854	1215377	SAKL0D14740g
sklu_Chr_4	1215733	1217314	SAKL0D14762g
sklu_Chr_4	1217439	1219836	SAKL0D14784g
sklu_Chr_4	1220260	1221817	SAKL0D14806g
sklu_Chr_4	1222125	1223916	SAKL0D14828g
sklu_Chr_4	1224312	1224849	SAKL0D14850g
sklu_Chr_4	1226092	1227244	SAKL0D14872g
sklu_Chr_4	1230496	1231654	SAKL0D14894g
sklu_Chr_4	1233414	1235313	SAKL0D14916g
sklu_Chr_4	1235541	1236678	SAKL0D14938g
sklu_Chr_4	1237822	1239559	SAKL0D14960g
sklu_Chr_4	1239813	1241199	SAKL0D14982g
sklu_Chr_4	1243409	1244354	SAKL0D15026g
sklu_Chr_4	1247652	1248276	SAKL0D15070g
sklu_Chr_4	1249247	1249997	SAKL0D15092g
sklu_Chr_4	1251445	1253407	SAKL0D15114g
sklu_Chr_4	1255925	1256741	SAKL0D15136g
sklu_Chr_4	1257961	1259020	SAKL0D15158g
sklu_Chr_4	1259591	1261325	SAKL0D15180g
sklu_Chr_4	1264115	1264676	SAKL0D15202g
sklu_Chr_4	1264767	1265070	SAKL0D15224g
sklu_Chr_4	1269636	1270581	SAKL0D15268g
sklu_Chr_4	1274587	1275202	SAKL0D15290g
sklu_Chr_4	1275516	1276116	SAKL0D15312g
sklu_Chr_4	1276248	1276524	SAKL0D15334g
sklu_Chr_4	1285934	1288109	SAKL0D15400g
sklu_Chr_4	1288742	1289207	SAKL0D15422g
sklu_Chr_5	70	1210	SAKL0E00110g
sklu_Chr_5	3268	5131	SAKL0E00132g
sklu_Chr_5	5709	5958	SAKL0E00154g
sklu_Chr_5	6271	6814	SAKL0E00176g
sklu_Chr_5	9249	11406	SAKL0E00242g
sklu_Chr_5	12233	13181	SAKL0E00264g
sklu_Chr_5	13787	14804	SAKL0E00286g
sklu_Chr_5	20253	20493	SAKL0E00396g
sklu_Chr_5	30418	33406	SAKL0E00528g
sklu_Chr_5	37585	39394	SAKL0E00616g
sklu_Chr_5	40746	41877	SAKL0E00638g
sklu_Chr_5	42778	43747	SAKL0E00660g
sklu_Chr_5	43977	44637	SAKL0E00682g
sklu_Chr_5	45026	47651	SAKL0E00704g
sklu_Chr_5	47858	49580	SAKL0E00726g
sklu_Chr_5	50682	53007	SAKL0E00748g
sklu_Chr_5	53389	53575	Sklu_YGOB_Anc_6.6
sklu_Chr_5	53893	57037	SAKL0E00770g
sklu_Chr_5	58154	59690	SAKL0E00792g
sklu_Chr_5	59723	60920	SAKL0E00814g
sklu_Chr_5	63984	66528	SAKL0E00858g
sklu_Chr_5	66645	68556	SAKL0E00880g
sklu_Chr_5	68681	70316	SAKL0E00902g
sklu_Chr_5	70493	70787	SAKL0E00924g
sklu_Chr_5	72219	73701	SAKL0E00946g
sklu_Chr_5	75497	77132	SAKL0E01012g
sklu_Chr_5	78599	79343	SAKL0E01034g
sklu_Chr_5	79517	80327	SAKL0E01056g
sklu_Chr_5	80540	83387	SAKL0E01078g
sklu_Chr_5	83491	85624	SAKL0E01100g
sklu_Chr_5	88423	89716	SAKL0E01144g
sklu_Chr_5	89923	92473	Sklu_YGOB_Anc_6.20
sklu_Chr_5	89923	93193	Sklu_YGOB_Anc_6.20b
sklu_Chr_5	93266	94238	SAKL0E01210g
sklu_Chr_5	95219	96542	SAKL0E01287g1
sklu_Chr_5	101846	102872	SAKL0E01342g
sklu_Chr_5	103008	104634	SAKL0E01364g
sklu_Chr_5	105245	105872	SAKL0E01386g
sklu_Chr_5	106228	107152	SAKL0E01408g
sklu_Chr_5	108910	111124	SAKL0E01452g
sklu_Chr_5	112381	113317	SAKL0E01474g
sklu_Chr_5	113668	114808	SAKL0E01518g
sklu_Chr_5	114921	119169	SAKL0E01540g
sklu_Chr_5	120176	120545	SAKL0E01562g
sklu_Chr_5	121829	123917	SAKL0E01584g
sklu_Chr_5	124737	126966	SAKL0E01606g
sklu_Chr_5	127771	128695	SAKL0E01628g
sklu_Chr_5	128922	129399	SAKL0E01650g
sklu_Chr_5	129953	130751	SAKL0E01672g
sklu_Chr_5	131245	131863	SAKL0E01694g
sklu_Chr_5	131952	132852	SAKL0E01716g
sklu_Chr_5	133103	134699	SAKL0E01738g
sklu_Chr_5	134852	135956	SAKL0E01760g
sklu_Chr_5	136230	137469	SAKL0E01782g
sklu_Chr_5	138252	139152	SAKL0E01848g
sklu_Chr_5	140326	142303	SAKL0E01870g
sklu_Chr_5	144898	146842	SAKL0E01892g
sklu_Chr_5	147543	147948	SAKL0E01914g
sklu_Chr_5	148393	148858	SAKL0E01936g
sklu_Chr_5	149086	150661	SAKL0E01958g
sklu_Chr_5	150829	152227	SAKL0E01980g
sklu_Chr_5	153036	154746	SAKL0E02024g
sklu_Chr_5	156195	157899	SAKL0E02046g
sklu_Chr_5	158330	160007	SAKL0E02068g
sklu_Chr_5	160193	160838	SAKL0E02090g
sklu_Chr_5	161566	161761	SAKL0E02112g
sklu_Chr_5	162365	164771	SAKL0E02134g
sklu_Chr_5	165227	167952	SAKL0E02156g
sklu_Chr_5	168615	169025	SAKL0E02178g
sklu_Chr_5	171314	172850	SAKL0E02200g
sklu_Chr_5	173148	174378	SAKL0E02222g
sklu_Chr_5	175819	177019	SAKL0E02244g
sklu_Chr_5	177237	177705	SAKL0E02266g
sklu_Chr_5	177766	178483	SAKL0E02288g
sklu_Chr_5	178742	183104	SAKL0E02310g
sklu_Chr_5	185446	187306	Sklu_YGOB_Anc_2.496
sklu_Chr_5	187873	189607	SAKL0E02354g
sklu_Chr_5	189842	191207	SAKL0E02376g
sklu_Chr_5	191589	192294	SAKL0E02398g
sklu_Chr_5	192870	193839	SAKL0E02420g
sklu_Chr_5	195062	195371	SAKL0E02464g
sklu_Chr_5	196217	198395	SAKL0E02486g
sklu_Chr_5	198616	199604	SAKL0E02508g
sklu_Chr_5	199898	203291	SAKL0E02530g
sklu_Chr_5	203607	206616	SAKL0E02552g
sklu_Chr_5	207248	208175	SAKL0E02574g
sklu_Chr_5	208747	209704	SAKL0E02596g
sklu_Chr_5	210002	210824	SAKL0E02618g
sklu_Chr_5	211361	212366	SAKL0E02640g
sklu_Chr_5	213395	213938	SAKL0E02662g
sklu_Chr_5	214236	215058	SAKL0E02684g
sklu_Chr_5	215595	216600	SAKL0E02706g
sklu_Chr_5	218002	218689	SAKL0E02728g
sklu_Chr_5	221311	222172	SAKL0E02772g
sklu_Chr_5	222399	223161	SAKL0E02794g
sklu_Chr_5	223753	225529	SAKL0E02816g
sklu_Chr_5	226263	227397	SAKL0E02838g
sklu_Chr_5	228725	232859	SAKL0E02860g
sklu_Chr_5	233813	235355	SAKL0E02882g
sklu_Chr_5	236137	238249	SAKL0E02904g
sklu_Chr_5	238747	241171	SAKL0E02926g
sklu_Chr_5	241417	242689	SAKL0E02948g
sklu_Chr_5	242851	243589	SAKL0E02970g
sklu_Chr_5	243651	245364	SAKL0E02992g
sklu_Chr_5	245755	248248	SAKL0E03014g
sklu_Chr_5	248560	249910	SAKL0E03036g
sklu_Chr_5	251270	253112	SAKL0E03058g
sklu_Chr_5	253337	254885	SAKL0E03080g
sklu_Chr_5	254973	256230	SAKL0E03102g
sklu_Chr_5	256467	257778	SAKL0E03124g
sklu_Chr_5	257770	258394	SAKL0E03146g
sklu_Chr_5	258914	259799	SAKL0E03168g
sklu_Chr_5	260177	261971	SAKL0E03190g
sklu_Chr_5	262184	263360	SAKL0E03212g
sklu_Chr_5	263521	264490	SAKL0E03234g
sklu_Chr_5	264908	266708	SAKL0E03256g
sklu_Chr_5	267316	268669	SAKL0E03278g
sklu_Chr_5	269418	270564	SAKL0E03300g
sklu_Chr_5	270844	271918	SAKL0E03322g
sklu_Chr_5	272023	273754	SAKL0E03344g
sklu_Chr_5	274116	275007	SAKL0E03366g
sklu_Chr_5	275111	275618	SAKL0E03388g
sklu_Chr_5	277074	278973	SAKL0E03432g
sklu_Chr_5	279963	280737	SAKL0E03454g
sklu_Chr_5	280733	281903	SAKL0E03476g
sklu_Chr_5	282320	283295	SAKL0E03498g
sklu_Chr_5	283753	286654	SAKL0E03520g
sklu_Chr_5	287019	287496	SAKL0E03542g
sklu_Chr_5	287626	289246	SAKL0E03564g
sklu_Chr_5	289624	291577	SAKL0E03586g
sklu_Chr_5	291805	294007	SAKL0E03608g
sklu_Chr_5	294320	296036	SAKL0E03630g
sklu_Chr_5	296484	298365	SAKL0E03652g
sklu_Chr_5	299395	299791	SAKL0E03696g
sklu_Chr_5	300377	301217	SAKL0E03718g
sklu_Chr_5	302159	304199	SAKL0E03740g
sklu_Chr_5	304781	308561	SAKL0E03762g
sklu_Chr_5	308702	310283	SAKL0E03784g
sklu_Chr_5	310407	311181	SAKL0E03806g
sklu_Chr_5	311207	312215	SAKL0E03828g
sklu_Chr_5	312646	312982	SAKL0E03850g
sklu_Chr_5	313097	314378	SAKL0E03872g
sklu_Chr_5	314437	315307	SAKL0E03894g
sklu_Chr_5	315361	316810	SAKL0E03916g
sklu_Chr_5	317016	319320	SAKL0E03938g
sklu_Chr_5	319707	320885	SAKL0E03960g
sklu_Chr_5	322126	324274	SAKL0E04004g
sklu_Chr_5	324468	324795	SAKL0E04026g
sklu_Chr_5	325049	325445	SAKL0E04048g
sklu_Chr_5	325505	326117	SAKL0E04070g
sklu_Chr_5	326239	326449	Sklu_YGOB_Anc_2.426
sklu_Chr_5	326531	327982	SAKL0E04092g
sklu_Chr_5	328284	329628	SAKL0E04114g
sklu_Chr_5	330057	330570	SAKL0E04136g
sklu_Chr_5	331895	332636	SAKL0E04158g
sklu_Chr_5	334211	334913	SAKL0E04202g
sklu_Chr_5	335064	335988	SAKL0E04224g
sklu_Chr_5	336415	338113	SAKL0E04246g
sklu_Chr_5	338321	339587	SAKL0E04268g
sklu_Chr_5	341205	343140	SAKL0E04312g
sklu_Chr_5	343636	343786	Sklu_YGOB_KLTH0E08976g
sklu_Chr_5	343997	345773	SAKL0E04334g
sklu_Chr_5	346183	346798	SAKL0E04356g
sklu_Chr_5	348402	348837	SAKL0E04378g
sklu_Chr_5	350440	350797	SAKL0E04400g
sklu_Chr_5	351682	354673	SAKL0E04422g
sklu_Chr_5	354959	357861	SAKL0E04444g
sklu_Chr_5	358056	359175	SAKL0E04466g
sklu_Chr_5	359433	362817	SAKL0E04488g
sklu_Chr_5	362938	363886	SAKL0E04510g
sklu_Chr_5	364157	367979	SAKL0E04532g
sklu_Chr_5	368194	369759	SAKL0E04554g
sklu_Chr_5	369958	371380	SAKL0E04576g
sklu_Chr_5	371916	375750	SAKL0E04598g
sklu_Chr_5	375895	378043	SAKL0E04620g
sklu_Chr_5	378153	379141	SAKL0E04642g
sklu_Chr_5	379623	379890	SAKL0E04686g
sklu_Chr_5	381080	381329	SAKL0E04708g
sklu_Chr_5	381558	384942	SAKL0E04730g
sklu_Chr_5	385201	386764	Sklu_YGOB_Anc_2.401
sklu_Chr_5	387163	387826	SAKL0E04752g
sklu_Chr_5	388024	389200	SAKL0E04774g
sklu_Chr_5	389291	390011	SAKL0E04796g
sklu_Chr_5	390497	391115	SAKL0E04807g
sklu_Chr_5	391897	392617	SAKL0E04818g
sklu_Chr_5	392671	393859	SAKL0E04840g
sklu_Chr_5	394897	396643	SAKL0E04862g
sklu_Chr_5	396991	398611	SAKL0E04884g
sklu_Chr_5	398679	399306	SAKL0E04906g
sklu_Chr_5	399918	400929	SAKL0E04928g
sklu_Chr_5	401382	401730	Sklu_YGOB_KLTH0E09636g
sklu_Chr_5	401902	402994	SAKL0E04950g
sklu_Chr_5	403577	405413	SAKL0E04972g
sklu_Chr_5	405971	407747	SAKL0E04994g
sklu_Chr_5	409502	410918	SAKL0E05016g
sklu_Chr_5	411548	412988	SAKL0E05038g
sklu_Chr_5	413500	413818	SAKL0E05060g
sklu_Chr_5	414252	415236	SAKL0E05082g
sklu_Chr_5	416357	417211	SAKL0E05104g
sklu_Chr_5	418229	419336	SAKL0E05126g
sklu_Chr_5	419900	421372	SAKL0E05148g
sklu_Chr_5	421523	422873	SAKL0E05170g
sklu_Chr_5	425964	426285	SAKL0E05236g
sklu_Chr_5	426680	428531	SAKL0E05258g
sklu_Chr_5	429433	429673	SAKL0E05280g
sklu_Chr_5	431938	433546	SAKL0E05302g
sklu_Chr_5	436427	438506	SAKL0E05324g
sklu_Chr_5	439916	442172	SAKL0E05346g
sklu_Chr_5	444183	444387	Sklu_YGOB_Anc_2.381
sklu_Chr_5	444629	445679	SAKL0E05368g
sklu_Chr_5	446003	446825	SAKL0E05390g
sklu_Chr_5	447329	447785	SAKL0E05412g
sklu_Chr_5	447908	449346	SAKL0E05434g
sklu_Chr_5	449503	450346	SAKL0E05456g
sklu_Chr_5	450481	451072	SAKL0E05478g
sklu_Chr_5	451280	452420	SAKL0E05500g
sklu_Chr_5	452893	453766	SAKL0E05522g
sklu_Chr_5	454953	456036	SAKL0E05544g
sklu_Chr_5	457262	458612	SAKL0E05566g
sklu_Chr_5	458798	460601	SAKL0E05588g
sklu_Chr_5	460728	462831	SAKL0E05610g
sklu_Chr_5	463033	464293	SAKL0E05632g
sklu_Chr_5	464438	465764	SAKL0E05654g
sklu_Chr_5	465794	466202	SAKL0E05676g
sklu_Chr_5	466493	468581	SAKL0E05698g
sklu_Chr_5	468850	471460	SAKL0E05720g
sklu_Chr_5	473085	474024	SAKL0E05742g
sklu_Chr_5	474593	475856	SAKL0E05764g
sklu_Chr_5	475884	476625	SAKL0E05786g
sklu_Chr_5	476776	477376	SAKL0E05808g
sklu_Chr_5	477430	478117	SAKL0E05830g
sklu_Chr_5	478352	478820	SAKL0E05852g
sklu_Chr_5	478914	479916	SAKL0E05874g
sklu_Chr_5	480133	481183	SAKL0E05896g
sklu_Chr_5	482513	485828	SAKL0E05962g
sklu_Chr_5	485894	487482	SAKL0E05984g
sklu_Chr_5	487574	489815	SAKL0E06006g
sklu_Chr_5	489874	490444	SAKL0E06028g
sklu_Chr_5	491381	492080	SAKL0E06050g
sklu_Chr_5	492379	497407	SAKL0E06072g
sklu_Chr_5	497793	498897	Sklu_YGOB_Anc_2.348
sklu_Chr_5	498975	501027	SAKL0E06138g
sklu_Chr_5	503099	505109	SAKL0E06204g
sklu_Chr_5	505826	508091	SAKL0E06226g
sklu_Chr_5	508608	509682	SAKL0E06248g
sklu_Chr_5	509898	511074	SAKL0E06270g
sklu_Chr_5	511219	512350	SAKL0E06292g
sklu_Chr_5	512497	514744	SAKL0E06314g
sklu_Chr_5	514758	516570	SAKL0E06336g
sklu_Chr_5	516792	518301	SAKL0E06358g
sklu_Chr_5	519265	520780	SAKL0E06380g
sklu_Chr_5	521231	522707	SAKL0E06402g
sklu_Chr_5	523275	524982	SAKL0E06424g
sklu_Chr_5	525859	528637	SAKL0E06446g
sklu_Chr_5	528757	530566	SAKL0E06468g
sklu_Chr_5	530587	531718	SAKL0E06490g
sklu_Chr_5	532119	533331	SAKL0E06512g
sklu_Chr_5	533368	534358	SAKL0E06534g
sklu_Chr_5	534481	535681	SAKL0E06556g
sklu_Chr_5	536139	538116	SAKL0E06578g
sklu_Chr_5	538262	540320	SAKL0E06600g
sklu_Chr_5	540545	541010	SAKL0E06622g
sklu_Chr_5	541326	542082	SAKL0E06644g
sklu_Chr_5	542729	543521	SAKL0E06666g
sklu_Chr_5	543876	548172	SAKL0E06688g
sklu_Chr_5	548442	550347	SAKL0E06710g
sklu_Chr_5	550448	551540	SAKL0E06732g
sklu_Chr_5	551955	553026	SAKL0E06754g
sklu_Chr_5	553434	554010	SAKL0E06776g
sklu_Chr_5	554533	556705	SAKL0E06798g
sklu_Chr_5	556959	559677	SAKL0E06820g
sklu_Chr_5	560629	561760	SAKL0E06842g
sklu_Chr_5	563945	565667	SAKL0E06864g
sklu_Chr_5	566358	570339	SAKL0E06886g
sklu_Chr_5	570436	573721	SAKL0E06908g
sklu_Chr_5	573912	574932	SAKL0E06930g
sklu_Chr_5	575093	575894	SAKL0E06952g
sklu_Chr_5	576029	576929	SAKL0E06974g
sklu_Chr_5	576989	578081	SAKL0E06996g
sklu_Chr_5	578409	581649	SAKL0E07018g
sklu_Chr_5	581923	582154	SAKL0E07040g
sklu_Chr_5	582689	583199	SAKL0E07062g
sklu_Chr_5	583373	583814	SAKL0E07084g
sklu_Chr_5	584163	586539	SAKL0E07106g
sklu_Chr_5	587415	588621	SAKL0E07128g
sklu_Chr_5	589347	590397	SAKL0E07172g
sklu_Chr_5	590514	592002	SAKL0E07194g
sklu_Chr_5	592228	593875	SAKL0E07216g
sklu_Chr_5	594622	595849	SAKL0E07238g
sklu_Chr_5	596054	597172	SAKL0E07260g
sklu_Chr_5	597385	598972	SAKL0E07282g
sklu_Chr_5	599114	599426	SAKL0E07304g
sklu_Chr_5	600005	600416	SAKL0E07326g
sklu_Chr_5	600912	601365	SAKL0E07348g
sklu_Chr_5	601464	602265	SAKL0E07370g
sklu_Chr_5	602502	603921	SAKL0E07392g
sklu_Chr_5	606212	607292	SAKL0E07458g
sklu_Chr_5	607552	608452	SAKL0E07480g
sklu_Chr_5	609284	610724	SAKL0E07524g
sklu_Chr_5	610978	613135	SAKL0E07546g
sklu_Chr_5	613453	613672	SAKL0E07568g
sklu_Chr_5	613874	614657	SAKL0E07590g
sklu_Chr_5	614834	615593	SAKL0E07612g
sklu_Chr_5	616443	619368	SAKL0E07634g
sklu_Chr_5	620027	621134	SAKL0E07656g
sklu_Chr_5	621182	622616	SAKL0E07678g
sklu_Chr_5	622821	624960	SAKL0E07700g
sklu_Chr_5	625065	627441	SAKL0E07722g
sklu_Chr_5	628372	629569	SAKL0E07766g
sklu_Chr_5	629883	631572	SAKL0E07788g
sklu_Chr_5	631820	632330	SAKL0E07810g
sklu_Chr_5	632539	633529	SAKL0E07832g
sklu_Chr_5	633572	635183	SAKL0E07854g
sklu_Chr_5	635704	636790	SAKL0E07876g
sklu_Chr_5	637240	637738	SAKL0E07898g
sklu_Chr_5	638156	639977	SAKL0E07920g
sklu_Chr_5	640838	641483	SAKL0E07942g
sklu_Chr_5	642671	644621	SAKL0E07964g
sklu_Chr_5	645123	647559	SAKL0E08008g
sklu_Chr_5	647588	648872	SAKL0E08030g
sklu_Chr_5	648902	650513	SAKL0E08052g
sklu_Chr_5	650590	651598	SAKL0E08074g
sklu_Chr_5	651916	652522	SAKL0E08096g
sklu_Chr_5	652711	654652	SAKL0E08118g
sklu_Chr_5	656247	656547	SAKL0E08140g
sklu_Chr_5	656920	659056	SAKL0E08162g
sklu_Chr_5	659293	661039	SAKL0E08184g
sklu_Chr_5	661553	662443	SAKL0E08206g
sklu_Chr_5	662659	665047	SAKL0E08228g
sklu_Chr_5	665149	667213	SAKL0E08250g
sklu_Chr_5	668319	671034	SAKL0E08272g
sklu_Chr_5	671387	672232	SAKL0E08294g
sklu_Chr_5	672309	673470	SAKL0E08316g
sklu_Chr_5	673639	674755	SAKL0E08338g
sklu_Chr_5	675232	676011	SAKL0E08360g
sklu_Chr_5	676317	679575	SAKL0E08382g
sklu_Chr_5	680316	681729	SAKL0E08404g
sklu_Chr_5	682412	684953	SAKL0E08426g
sklu_Chr_5	686264	687110	SAKL0E08448g
sklu_Chr_5	687677	691937	SAKL0E08470g
sklu_Chr_5	692048	693203	SAKL0E08492g
sklu_Chr_5	693414	693933	SAKL0E08514g
sklu_Chr_5	694242	695172	SAKL0E08536g
sklu_Chr_5	695312	695990	SAKL0E08558g
sklu_Chr_5	696451	702010	SAKL0E08580g
sklu_Chr_5	702205	704449	SAKL0E08602g
sklu_Chr_5	704578	706414	SAKL0E08624g
sklu_Chr_5	706739	708158	SAKL0E08646g
sklu_Chr_5	708211	709093	SAKL0E08668g
sklu_Chr_5	709580	709988	SAKL0E08690g
sklu_Chr_5	710920	711586	SAKL0E08712g
sklu_Chr_5	713257	714493	SAKL0E08734g
sklu_Chr_5	714901	716599	SAKL0E08756g
sklu_Chr_5	716960	718763	SAKL0E08778g
sklu_Chr_5	720728	721727	SAKL0E08800g
sklu_Chr_5	722455	723889	SAKL0E08822g
sklu_Chr_5	724532	725402	SAKL0E08844g
sklu_Chr_5	726081	729117	SAKL0E08866g
sklu_Chr_5	729692	730268	SAKL0E08888g
sklu_Chr_5	730566	734409	SAKL0E08910g
sklu_Chr_5	734805	735417	SAKL0E08932g
sklu_Chr_5	735476	738536	SAKL0E08954g
sklu_Chr_5	738989	746813	SAKL0E08976g
sklu_Chr_5	747084	749556	SAKL0E08998g
sklu_Chr_5	750240	752289	SAKL0E09020g
sklu_Chr_5	752712	753327	SAKL0E09042g
sklu_Chr_5	753817	754794	SAKL0E09064g
sklu_Chr_5	754995	755928	SAKL0E09086g
sklu_Chr_5	756345	756528	Sklu_YGOB_Anc_2.226
sklu_Chr_5	757409	758825	SAKL0E09108g
sklu_Chr_5	759396	760290	SAKL0E09130g
sklu_Chr_5	760467	762081	SAKL0E09152g
sklu_Chr_5	765586	766813	SAKL0E09218g
sklu_Chr_5	767384	768236	SAKL0E09240g
sklu_Chr_5	768519	770496	SAKL0E09262g
sklu_Chr_5	771135	772830	SAKL0E09284g
sklu_Chr_5	773967	775353	SAKL0E09306g
sklu_Chr_5	777553	778729	SAKL0E09328g
sklu_Chr_5	778946	779493	SAKL0E09350g
sklu_Chr_5	780114	781935	SAKL0E09372g
sklu_Chr_5	782107	784804	SAKL0E09394g
sklu_Chr_5	786272	786710	SAKL0E09416g
sklu_Chr_5	786793	789430	SAKL0E09438g
sklu_Chr_5	789569	790280	SAKL0E09460g
sklu_Chr_5	790391	791933	SAKL0E09482g
sklu_Chr_5	793646	795209	SAKL0E09548g
sklu_Chr_5	795669	798138	SAKL0E09570g
sklu_Chr_5	799363	800503	SAKL0E09592g
sklu_Chr_5	800668	802195	SAKL0E09614g
sklu_Chr_5	802879	805324	SAKL0E09658g
sklu_Chr_5	806001	808413	SAKL0E09680g
sklu_Chr_5	808612	809665	SAKL0E09702g
sklu_Chr_5	809720	810032	SAKL0E09724g
sklu_Chr_5	810205	813724	SAKL0E09746g
sklu_Chr_5	813985	818332	SAKL0E09768g
sklu_Chr_5	819735	820308	SAKL0E09834g
sklu_Chr_5	820708	824518	SAKL0E09856g
sklu_Chr_5	825205	827236	SAKL0E09878g
sklu_Chr_5	827262	828456	SAKL0E09900g
sklu_Chr_5	829248	829890	SAKL0E09922g
sklu_Chr_5	830157	831825	SAKL0E09944g
sklu_Chr_5	832153	833191	SAKL0E09966g
sklu_Chr_5	833400	835242	SAKL0E09988g
sklu_Chr_5	835920	837552	SAKL0E10010g
sklu_Chr_5	837605	842486	SAKL0E10032g
sklu_Chr_5	843075	843621	SAKL0E10054g
sklu_Chr_5	843807	844644	SAKL0E10076g
sklu_Chr_5	846193	847120	SAKL0E10098g
sklu_Chr_5	847288	847744	SAKL0E10120g
sklu_Chr_5	848512	851134	SAKL0E10142g
sklu_Chr_5	851254	852604	SAKL0E10164g
sklu_Chr_5	852842	853796	SAKL0E10186g
sklu_Chr_5	854279	855464	SAKL0E10230g
sklu_Chr_5	855720	856691	SAKL0E10252g
sklu_Chr_5	857003	857390	SAKL0E10274g
sklu_Chr_5	857576	858215	SAKL0E10296g
sklu_Chr_5	858834	859566	SAKL0E10318g
sklu_Chr_5	859679	860465	SAKL0E10340g
sklu_Chr_5	860652	862854	SAKL0E10362g
sklu_Chr_5	863203	867616	SAKL0E10384g
sklu_Chr_5	867904	868735	SAKL0E10406g
sklu_Chr_5	868912	870703	SAKL0E10428g
sklu_Chr_5	871592	872369	SAKL0E10450g
sklu_Chr_5	873924	875751	SAKL0E10472g
sklu_Chr_5	876205	879553	SAKL0E10494g
sklu_Chr_5	880092	880746	SAKL0E10516g
sklu_Chr_5	880748	881411	SAKL0E10538g
sklu_Chr_5	881551	882840	SAKL0E10560g
sklu_Chr_5	882963	883623	SAKL0E10582g
sklu_Chr_5	884024	884690	SAKL0E10604g
sklu_Chr_5	885271	885643	SAKL0E10626g
sklu_Chr_5	886302	888555	SAKL0E10648g
sklu_Chr_5	888828	891281	SAKL0E10670g
sklu_Chr_5	891636	892032	SAKL0E10692g
sklu_Chr_5	892884	895344	SAKL0E10714g
sklu_Chr_5	895861	896668	SAKL0E10736g
sklu_Chr_5	896772	897558	SAKL0E10758g
sklu_Chr_5	897713	899591	SAKL0E10780g
sklu_Chr_5	900130	902038	SAKL0E10802g
sklu_Chr_5	902622	904050	SAKL0E10824g
sklu_Chr_5	904636	906301	SAKL0E10846g
sklu_Chr_5	908617	909505	SAKL0E10868g
sklu_Chr_5	910013	912569	SAKL0E10890g
sklu_Chr_5	912653	914069	SAKL0E10912g
sklu_Chr_5	916049	916391	SAKL0E10934g
sklu_Chr_5	916622	918425	SAKL0E10956g
sklu_Chr_5	919540	919828	SAKL0E10978g
sklu_Chr_5	920033	922982	SAKL0E11000g
sklu_Chr_5	923226	924588	SAKL0E11022g
sklu_Chr_5	925510	928576	SAKL0E11044g
sklu_Chr_5	928799	931697	SAKL0E11066g
sklu_Chr_5	931726	933271	SAKL0E11088g
sklu_Chr_5	933599	935456	SAKL0E11110g
sklu_Chr_5	935577	938100	SAKL0E11132g
sklu_Chr_5	938269	941041	SAKL0E11154g
sklu_Chr_5	941196	941751	SAKL0E11176g
sklu_Chr_5	941878	943261	SAKL0E11198g
sklu_Chr_5	943432	944209	SAKL0E11220g
sklu_Chr_5	944429	945101	SAKL0E11242g
sklu_Chr_5	945305	946541	SAKL0E11264g
sklu_Chr_5	946729	947200	SAKL0E11286g
sklu_Chr_5	947649	950817	SAKL0E11308g
sklu_Chr_5	952070	954182	SAKL0E11330g
sklu_Chr_5	955339	955843	SAKL0E11374g
sklu_Chr_5	956218	957337	SAKL0E11396g
sklu_Chr_5	959478	960597	SAKL0E11418g
sklu_Chr_5	961216	961915	SAKL0E11440g
sklu_Chr_5	963045	963390	SAKL0E11462g
sklu_Chr_5	963452	964487	SAKL0E11484g
sklu_Chr_5	964670	966116	SAKL0E11506g
sklu_Chr_5	966277	967849	SAKL0E11528g
sklu_Chr_5	968026	968689	SAKL0E11550g
sklu_Chr_5	969461	970331	SAKL0E11572g
sklu_Chr_5	970405	970729	SAKL0E11594g
sklu_Chr_5	970903	975868	SAKL0E11616g
sklu_Chr_5	976033	977170	SAKL0E11638g
sklu_Chr_5	977606	978689	SAKL0E11660g
sklu_Chr_5	978760	979471	SAKL0E11682g
sklu_Chr_5	979697	980078	SAKL0E11704g
sklu_Chr_5	980308	980557	SAKL0E11726g
sklu_Chr_5	980869	981604	SAKL0E11748g
sklu_Chr_5	981787	982256	SAKL0E11770g
sklu_Chr_5	983424	984075	SAKL0E11792g
sklu_Chr_5	984198	985338	SAKL0E11814g
sklu_Chr_5	985552	987418	SAKL0E11836g
sklu_Chr_5	987815	988197	Sklu_YGOB_YNL146W
sklu_Chr_5	989174	991466	SAKL0E11858g
sklu_Chr_5	992167	993418	SAKL0E11880g
sklu_Chr_5	994139	994910	SAKL0E11902g
sklu_Chr_5	995052	995622	SAKL0E11924g
sklu_Chr_5	995647	996985	SAKL0E11946g
sklu_Chr_5	997942	998335	SAKL0E11968g
sklu_Chr_5	998397	999162	SAKL0E11990g
sklu_Chr_5	999431	1000202	SAKL0E12012g
sklu_Chr_5	1000556	1001177	SAKL0E12034g
sklu_Chr_5	1001752	1002532	SAKL0E12056g
sklu_Chr_5	1002729	1003818	SAKL0E12078g
sklu_Chr_5	1004035	1005622	SAKL0E12100g
sklu_Chr_5	1006095	1007163	SAKL0E12122g
sklu_Chr_5	1007320	1008046	SAKL0E12144g
sklu_Chr_5	1009031	1009799	SAKL0E12166g
sklu_Chr_5	1010502	1012095	SAKL0E12188g
sklu_Chr_5	1012586	1013037	SAKL0E12210g
sklu_Chr_5	1013337	1013774	SAKL0E12232g
sklu_Chr_5	1014278	1015787	SAKL0E12254g
sklu_Chr_5	1016242	1016740	SAKL0E12276g
sklu_Chr_5	1017679	1018663	SAKL0E12298g
sklu_Chr_5	1019843	1020506	SAKL0E12320g
sklu_Chr_5	1021368	1023795	SAKL0E12342g
sklu_Chr_5	1024169	1024917	SAKL0E12364g
sklu_Chr_5	1025786	1026740	SAKL0E12386g
sklu_Chr_5	1026854	1027067	SAKL0E12408g
sklu_Chr_5	1027230	1030554	SAKL0E12430g
sklu_Chr_5	1030875	1031859	SAKL0E12452g
sklu_Chr_5	1032741	1033530	SAKL0E12474g
sklu_Chr_5	1033744	1034878	SAKL0E12496g
sklu_Chr_5	1035136	1036321	SAKL0E12518g
sklu_Chr_5	1036525	1036738	SAKL0E12540g
sklu_Chr_5	1037154	1038825	SAKL0E12562g
sklu_Chr_5	1039155	1039938	SAKL0E12584g
sklu_Chr_5	1039984	1040974	SAKL0E12606g
sklu_Chr_5	1041133	1042603	SAKL0E12628g
sklu_Chr_5	1042705	1047727	SAKL0E12650g
sklu_Chr_5	1049449	1052215	SAKL0E12716g
sklu_Chr_5	1052694	1053885	SAKL0E12738g
sklu_Chr_5	1054344	1055607	SAKL0E12760g
sklu_Chr_5	1056427	1057342	SAKL0E12782g
sklu_Chr_5	1057504	1058101	SAKL0E12804g
sklu_Chr_5	1058504	1059251	SAKL0E12826g
sklu_Chr_5	1060049	1060835	SAKL0E12848g
sklu_Chr_5	1061051	1062224	SAKL0E12870g
sklu_Chr_5	1062421	1064002	SAKL0E12892g
sklu_Chr_5	1064083	1064434	SAKL0E12914g
sklu_Chr_5	1064663	1065302	SAKL0E12936g
sklu_Chr_5	1066433	1068653	SAKL0E12958g
sklu_Chr_5	1069474	1069924	SAKL0E12980g
sklu_Chr_5	1070149	1072369	SAKL0E13002g
sklu_Chr_5	1073406	1076517	SAKL0E13024g
sklu_Chr_5	1076909	1078151	SAKL0E13046g
sklu_Chr_5	1078145	1079384	SAKL0E13068g
sklu_Chr_5	1079562	1080153	SAKL0E13090g
sklu_Chr_5	1080202	1081237	SAKL0E13112g
sklu_Chr_5	1081792	1083418	SAKL0E13134g
sklu_Chr_5	1084547	1085111	SAKL0E13156g
sklu_Chr_5	1086159	1087313	SAKL0E13178g
sklu_Chr_5	1087743	1088285	SAKL0E13200g
sklu_Chr_5	1089024	1092135	SAKL0E13222g
sklu_Chr_5	1092313	1093618	SAKL0E13244g
sklu_Chr_5	1094161	1097104	SAKL0E13266g
sklu_Chr_5	1097472	1098390	SAKL0E13288g
sklu_Chr_5	1098631	1100923	SAKL0E13310g
sklu_Chr_5	1101736	1102663	SAKL0E13332g
sklu_Chr_5	1103458	1105474	SAKL0E13354g
sklu_Chr_5	1106011	1107718	SAKL0E13376g
sklu_Chr_5	1108485	1109574	SAKL0E13398g
sklu_Chr_5	1109753	1110476	SAKL0E13420g
sklu_Chr_5	1110894	1113387	SAKL0E13442g
sklu_Chr_5	1113465	1114335	SAKL0E13464g
sklu_Chr_5	1114650	1115730	SAKL0E13486g
sklu_Chr_5	1116013	1117084	SAKL0E13508g
sklu_Chr_5	1117400	1118738	SAKL0E13530g
sklu_Chr_5	1118841	1120101	SAKL0E13552g
sklu_Chr_5	1120780	1121320	SAKL0E13574g
sklu_Chr_5	1121867	1122458	SAKL0E13596g
sklu_Chr_5	1122930	1124772	SAKL0E13618g
sklu_Chr_5	1125080	1126151	SAKL0E13640g
sklu_Chr_5	1126372	1127380	SAKL0E13662g
sklu_Chr_5	1127610	1130838	SAKL0E13684g
sklu_Chr_5	1130963	1131080	Sklu_YGOB_Anc_2.37
sklu_Chr_5	1131374	1131638	SAKL0E13706g
sklu_Chr_5	1131720	1134213	SAKL0E13728g
sklu_Chr_5	1134418	1135102	SAKL0E13750g
sklu_Chr_5	1135167	1135767	SAKL0E13772g
sklu_Chr_5	1136339	1137956	SAKL0E13794g
sklu_Chr_5	1138186	1139032	SAKL0E13816g
sklu_Chr_5	1139192	1141451	SAKL0E13838g
sklu_Chr_5	1141664	1143575	SAKL0E13860g
sklu_Chr_5	1143933	1144866	SAKL0E13882g
sklu_Chr_5	1146919	1147390	SAKL0E13904g
sklu_Chr_5	1147570	1149223	SAKL0E13926g
sklu_Chr_5	1149639	1150566	SAKL0E13948g
sklu_Chr_5	1150943	1152599	SAKL0E13970g
sklu_Chr_5	1152750	1154052	SAKL0E13992g
sklu_Chr_5	1155484	1158004	SAKL0E14014g
sklu_Chr_5	1158825	1160022	SAKL0E14058g
sklu_Chr_5	1160872	1162303	SAKL0E14080g
sklu_Chr_5	1162979	1163600	SAKL0E14102g
sklu_Chr_5	1163815	1165264	SAKL0E14124g
sklu_Chr_5	1165420	1167664	SAKL0E14146g
sklu_Chr_5	1169894	1172657	SAKL0E14212g
sklu_Chr_5	1172803	1174840	SAKL0E14234g
sklu_Chr_5	1175086	1176178	SAKL0E14256g
sklu_Chr_5	1176932	1177034	Sklu_YGOB_MFA1
sklu_Chr_5	1177449	1178535	SAKL0E14278g
sklu_Chr_5	1179187	1180237	SAKL0E14300g
sklu_Chr_5	1180305	1181154	SAKL0E14322g
sklu_Chr_5	1181653	1184212	SAKL0E14344g
sklu_Chr_5	1184938	1186489	SAKL0E14366g
sklu_Chr_5	1187852	1190663	SAKL0E14388g
sklu_Chr_5	1191448	1192159	SAKL0E14410g
sklu_Chr_5	1192174	1193107	SAKL0E14432g
sklu_Chr_5	1195026	1195881	SAKL0E14454g
sklu_Chr_5	1196214	1197264	SAKL0E14476g
sklu_Chr_5	1197491	1198220	SAKL0E14498g
sklu_Chr_5	1198272	1199214	SAKL0E14520g
sklu_Chr_5	1199438	1201511	SAKL0E14542g
sklu_Chr_5	1201557	1204242	SAKL0E14564g
sklu_Chr_5	1205808	1206033	SAKL0E14586g
sklu_Chr_5	1206443	1206632	SAKL0E14608g
sklu_Chr_5	1206641	1208999	SAKL0E14630g
sklu_Chr_5	1209395	1210388	SAKL0E14652g
sklu_Chr_5	1211476	1212610	SAKL0E14674g
sklu_Chr_5	1212847	1213984	SAKL0E14696g
sklu_Chr_5	1214296	1216843	SAKL0E14718g
sklu_Chr_5	1216984	1219024	SAKL0E14740g
sklu_Chr_5	1219458	1220376	SAKL0E14762g
sklu_Chr_5	1220857	1220959	Sklu_YGOB_MFA2
sklu_Chr_5	1221253	1221472	SAKL0E14784g
sklu_Chr_5	1222638	1224375	SAKL0E14806g
sklu_Chr_5	1226651	1228430	SAKL0E14828g
sklu_Chr_5	1229974	1231387	SAKL0E14850g
sklu_Chr_5	1231856	1235279	SAKL0E14872g
sklu_Chr_5	1235487	1236212	SAKL0E14894g
sklu_Chr_5	1236761	1242101	SAKL0E14916g
sklu_Chr_5	1242644	1244434	SAKL0E14938g
sklu_Chr_5	1244455	1245610	SAKL0E14960g
sklu_Chr_5	1245784	1246129	SAKL0E14982g
sklu_Chr_5	1246543	1250134	SAKL0E15004g
sklu_Chr_5	1250248	1251121	SAKL0E15026g
sklu_Chr_5	1251926	1253555	SAKL0E15048g
sklu_Chr_5	1253759	1254917	SAKL0E15070g
sklu_Chr_5	1255184	1256243	SAKL0E15092g
sklu_Chr_5	1256623	1258573	SAKL0E15114g
sklu_Chr_5	1258869	1261983	SAKL0E15136g
sklu_Chr_5	1263976	1266277	SAKL0E15158g
sklu_Chr_5	1266384	1266674	Sklu_YGOB_YIL156W-B
sklu_Chr_5	1266822	1267362	SAKL0E15180g
sklu_Chr_5	1267462	1268437	SAKL0E15202g
sklu_Chr_5	1269113	1273121	SAKL0E15224g
sklu_Chr_5	1274265	1275489	SAKL0E15246g
sklu_Chr_5	1275497	1276172	SAKL0E15268g
sklu_Chr_5	1277007	1278606	SAKL0E15290g
sklu_Chr_5	1279903	1281559	SAKL0E15312g
sklu_Chr_5	1283551	1285225	SAKL0E15356g
sklu_Chr_5	1287765	1291167	SAKL0E15378g
sklu_Chr_5	1294133	1294358	SAKL0E15422g
sklu_Chr_6	1455	3318	SAKL0F00110g
sklu_Chr_6	4219	5524	SAKL0F00132g
sklu_Chr_6	7650	8010	SAKL0F00176g
sklu_Chr_6	10712	12326	SAKL0F00198g
sklu_Chr_6	16274	17150	SAKL0F00242g
sklu_Chr_6	20207	22076	SAKL0F00286g
sklu_Chr_6	23530	25120	SAKL0F00308g
sklu_Chr_6	27044	28763	SAKL0F00330g
sklu_Chr_6	28892	29165	SAKL0F00352g
sklu_Chr_6	30355	30730	SAKL0F00374g
sklu_Chr_6	31628	33212	SAKL0F00396g
sklu_Chr_6	34750	36430	SAKL0F00418g
sklu_Chr_6	36451	38086	SAKL0F00440g
sklu_Chr_6	41361	42816	SAKL0F00462g
sklu_Chr_6	43539	44337	SAKL0F00484g
sklu_Chr_6	44667	46419	SAKL0F00506g
sklu_Chr_6	46583	50141	SAKL0F00528g
sklu_Chr_6	50689	51877	SAKL0F00550g
sklu_Chr_6	52090	54337	SAKL0F00572g
sklu_Chr_6	54484	56122	SAKL0F00594g
sklu_Chr_6	56333	57131	SAKL0F00616g
sklu_Chr_6	57891	58986	SAKL0F00638g
sklu_Chr_6	59106	59490	SAKL0F00660g
sklu_Chr_6	59898	60450	SAKL0F00682g
sklu_Chr_6	60940	61888	SAKL0F00704g
sklu_Chr_6	63290	64442	SAKL0F00726g
sklu_Chr_6	64799	66923	SAKL0F00748g
sklu_Chr_6	66975	68886	SAKL0F00770g
sklu_Chr_6	70443	72297	SAKL0F00792g
sklu_Chr_6	72842	74567	SAKL0F00814g
sklu_Chr_6	74957	76109	SAKL0F00836g
sklu_Chr_6	76157	76679	SAKL0F00858g
sklu_Chr_6	76849	79879	SAKL0F00880g
sklu_Chr_6	80021	81544	SAKL0F00902g
sklu_Chr_6	82377	83265	SAKL0F00924g
sklu_Chr_6	83403	84156	SAKL0F00946g
sklu_Chr_6	84332	87218	SAKL0F00968g
sklu_Chr_6	87333	88137	SAKL0F00990g
sklu_Chr_6	88345	89407	SAKL0F01012g
sklu_Chr_6	89539	91591	SAKL0F01034g
sklu_Chr_6	92595	94986	SAKL0F01056g
sklu_Chr_6	95065	96168	SAKL0F01078g
sklu_Chr_6	96414	97923	SAKL0F01100g
sklu_Chr_6	97965	99585	SAKL0F01122g
sklu_Chr_6	100914	103569	SAKL0F01166g
sklu_Chr_6	104190	105106	SAKL0F01188g
sklu_Chr_6	105197	105743	SAKL0F01210g
sklu_Chr_6	105966	106500	SAKL0F01232g
sklu_Chr_6	106787	107540	SAKL0F01254g
sklu_Chr_6	107567	108200	SAKL0F01276g
sklu_Chr_6	108331	109231	SAKL0F01298g
sklu_Chr_6	109421	112166	SAKL0F01320g
sklu_Chr_6	112463	114347	SAKL0F01342g
sklu_Chr_6	114821	116171	SAKL0F01364g
sklu_Chr_6	117249	119826	SAKL0F01386g
sklu_Chr_6	119881	120218	SAKL0F01408g
sklu_Chr_6	120438	120882	SAKL0F01430g
sklu_Chr_6	120930	121485	SAKL0F01452g
sklu_Chr_6	121663	124027	SAKL0F01474g
sklu_Chr_6	124250	126668	SAKL0F01496g
sklu_Chr_6	127470	128487	SAKL0F01518g
sklu_Chr_6	128877	130182	SAKL0F01540g
sklu_Chr_6	130217	131120	SAKL0F01562g
sklu_Chr_6	131249	132683	SAKL0F01584g
sklu_Chr_6	133317	135144	SAKL0F01606g
sklu_Chr_6	135918	136998	SAKL0F01628g
sklu_Chr_6	137137	137665	SAKL0F01650g
sklu_Chr_6	137749	138610	SAKL0F01672g
sklu_Chr_6	138815	139070	SAKL0F01694g
sklu_Chr_6	141144	142800	SAKL0F01716g
sklu_Chr_6	143207	145064	SAKL0F01738g
sklu_Chr_6	146658	149088	SAKL0F01760g
sklu_Chr_6	149754	150963	SAKL0F01782g
sklu_Chr_6	151475	152790	SAKL0F01804g
sklu_Chr_6	153005	154055	SAKL0F01826g
sklu_Chr_6	154309	155434	SAKL0F01848g
sklu_Chr_6	155997	158592	SAKL0F01870g
sklu_Chr_6	158749	161728	SAKL0F01892g
sklu_Chr_6	162386	163246	SAKL0F01914g
sklu_Chr_6	163473	163917	SAKL0F01936g
sklu_Chr_6	164783	165287	SAKL0F01958g
sklu_Chr_6	165915	167073	SAKL0F01980g
sklu_Chr_6	167590	169102	SAKL0F02002g
sklu_Chr_6	169408	172513	SAKL0F02024g
sklu_Chr_6	172862	177842	SAKL0F02046g
sklu_Chr_6	178312	180562	SAKL0F02068g
sklu_Chr_6	180907	181723	SAKL0F02090g
sklu_Chr_6	182706	184788	SAKL0F02134g
sklu_Chr_6	185573	187070	SAKL0F02156g
sklu_Chr_6	187478	189050	SAKL0F02178g
sklu_Chr_6	189285	189828	SAKL0F02200g
sklu_Chr_6	189903	192651	SAKL0F02222g
sklu_Chr_6	193424	196550	SAKL0F02244g
sklu_Chr_6	198817	200923	SAKL0F02310g
sklu_Chr_6	202069	202972	SAKL0F02332g
sklu_Chr_6	204486	205716	SAKL0F02376g
sklu_Chr_6	206427	207771	SAKL0F02398g
sklu_Chr_6	208357	210985	SAKL0F02420g
sklu_Chr_6	211989	213822	SAKL0F02442g
sklu_Chr_6	214346	216227	SAKL0F02464g
sklu_Chr_6	216398	217091	SAKL0F02486g
sklu_Chr_6	217711	218277	SAKL0F02508g
sklu_Chr_6	218390	219149	SAKL0F02530g
sklu_Chr_6	219379	220816	SAKL0F02552g
sklu_Chr_6	220826	221696	SAKL0F02574g
sklu_Chr_6	221982	225381	SAKL0F02596g
sklu_Chr_6	225794	226556	SAKL0F02618g
sklu_Chr_6	227066	227417	SAKL0F02640g
sklu_Chr_6	228155	228572	SAKL0F02684g
sklu_Chr_6	229711	230197	SAKL0F02706g
sklu_Chr_6	231019	231868	SAKL0F02728g
sklu_Chr_6	232714	233227	SAKL0F02750g
sklu_Chr_6	234380	236702	SAKL0F02772g
sklu_Chr_6	238271	239465	SAKL0F02794g
sklu_Chr_6	239470	240049	SAKL0F02816g
sklu_Chr_6	240271	242236	SAKL0F02838g
sklu_Chr_6	242682	243600	SAKL0F02860g
sklu_Chr_6	243631	244528	SAKL0F02882g
sklu_Chr_6	244725	245394	SAKL0F02904g
sklu_Chr_6	245956	249109	SAKL0F02926g
sklu_Chr_6	251363	251885	SAKL0F02948g
sklu_Chr_6	252335	254057	SAKL0F02970g
sklu_Chr_6	255266	256868	SAKL0F03014g
sklu_Chr_6	258265	259807	SAKL0F03102g
sklu_Chr_6	260271	261081	SAKL0F03146g
sklu_Chr_6	261404	263525	SAKL0F03168g
sklu_Chr_6	263810	264269	SAKL0F03190g
sklu_Chr_6	264413	265601	SAKL0F03212g
sklu_Chr_6	265805	266732	SAKL0F03234g
sklu_Chr_6	266856	268311	SAKL0F03256g
sklu_Chr_6	268688	270104	SAKL0F03278g
sklu_Chr_6	272917	273889	SAKL0F03410g
sklu_Chr_6	274301	276029	SAKL0F03432g
sklu_Chr_6	276269	279071	SAKL0F03454g
sklu_Chr_6	279634	280462	SAKL0F03476g
sklu_Chr_6	280670	282269	SAKL0F03498g
sklu_Chr_6	282379	283267	SAKL0F03520g
sklu_Chr_6	283484	283637	SAKL0F03542g
sklu_Chr_6	283854	284913	SAKL0F03564g
sklu_Chr_6	285146	286001	SAKL0F03586g
sklu_Chr_6	286623	288084	SAKL0F03608g
sklu_Chr_6	288874	289492	SAKL0F03630g
sklu_Chr_6	289607	290420	SAKL0F03652g
sklu_Chr_6	290850	291885	SAKL0F03674g
sklu_Chr_6	291999	293034	SAKL0F03696g
sklu_Chr_6	294661	295975	SAKL0F03718g
sklu_Chr_6	296562	297912	SAKL0F03740g
sklu_Chr_6	298614	303000	SAKL0F03762g
sklu_Chr_6	303599	304628	SAKL0F03784g
sklu_Chr_6	304825	305746	SAKL0F03806g
sklu_Chr_6	305947	307018	SAKL0F03828g
sklu_Chr_6	307482	308427	SAKL0F03850g
sklu_Chr_6	309739	310432	SAKL0F03872g
sklu_Chr_6	312041	314270	SAKL0F03894g
sklu_Chr_6	314524	315532	SAKL0F03916g
sklu_Chr_6	315508	316945	SAKL0F03938g
sklu_Chr_6	317041	319306	SAKL0F03960g
sklu_Chr_6	319562	319895	SAKL0F03982g
sklu_Chr_6	320341	321943	SAKL0F04004g
sklu_Chr_6	322104	325524	SAKL0F04026g
sklu_Chr_6	325815	326400	SAKL0F04048g
sklu_Chr_6	326656	327979	SAKL0F04070g
sklu_Chr_6	328088	330389	SAKL0F04092g
sklu_Chr_6	331543	333298	SAKL0F04158g
sklu_Chr_6	333527	334202	Sklu_YGOB_Anc_7.117
sklu_Chr_6	334324	334810	SAKL0F04180g
sklu_Chr_6	334929	335376	SAKL0F04202g
sklu_Chr_6	335859	336690	SAKL0F04224g
sklu_Chr_6	337115	339596	SAKL0F04246g
sklu_Chr_6	339907	340759	SAKL0F04268g
sklu_Chr_6	342710	346727	SAKL0F04312g
sklu_Chr_6	347638	349333	SAKL0F04334g
sklu_Chr_6	349994	350690	SAKL0F04356g
sklu_Chr_6	351153	355491	SAKL0F04378g
sklu_Chr_6	355541	356108	SAKL0F04400g
sklu_Chr_6	356327	357038	SAKL0F04422g
sklu_Chr_6	357125	358415	SAKL0F04444g
sklu_Chr_6	358638	360387	SAKL0F04466g
sklu_Chr_6	360924	361302	SAKL0F04488g
sklu_Chr_6	361527	365280	SAKL0F04510g
sklu_Chr_6	365435	368558	SAKL0F04532g
sklu_Chr_6	369112	370121	SAKL0F04576g
sklu_Chr_6	370166	371651	SAKL0F04598g
sklu_Chr_6	372205	373786	SAKL0F04620g
sklu_Chr_6	374167	375247	SAKL0F04642g
sklu_Chr_6	375456	377424	SAKL0F04664g
sklu_Chr_6	377593	378265	SAKL0F04686g
sklu_Chr_6	378355	378949	SAKL0F04708g
sklu_Chr_6	379102	380489	SAKL0F04730g
sklu_Chr_6	380726	381428	SAKL0F04752g
sklu_Chr_6	381687	382542	SAKL0F04774g
sklu_Chr_6	383823	384471	SAKL0F04818g
sklu_Chr_6	384578	386138	SAKL0F04840g
sklu_Chr_6	388123	390952	SAKL0F04862g
sklu_Chr_6	391018	391231	Sklu_YGOB_Anc_7.141
sklu_Chr_6	391382	392693	SAKL0F04884g
sklu_Chr_6	392818	393221	SAKL0F04906g
sklu_Chr_6	393374	394466	SAKL0F04928g
sklu_Chr_6	395021	396191	SAKL0F04950g
sklu_Chr_6	396224	397121	SAKL0F04972g
sklu_Chr_6	397256	397751	SAKL0F04994g
sklu_Chr_6	397905	400050	SAKL0F05016g
sklu_Chr_6	400574	401741	SAKL0F05038g
sklu_Chr_6	402602	404012	SAKL0F05060g
sklu_Chr_6	406483	407344	SAKL0F05082g
sklu_Chr_6	408001	408791	SAKL0F05104g
sklu_Chr_6	408865	409171	SAKL0F05126g
sklu_Chr_6	409897	411628	SAKL0F05170g
sklu_Chr_6	413033	413330	Sklu_YGOB_Anc_7.128
sklu_Chr_6	413033	413625	Sklu_YGOB_EST3
sklu_Chr_6	413829	415173	SAKL0F05346g
sklu_Chr_6	415291	415987	SAKL0F05368g
sklu_Chr_6	416313	418101	SAKL0F05390g
sklu_Chr_6	418846	419878	SAKL0F05412g
sklu_Chr_6	420135	421518	SAKL0F05434g
sklu_Chr_6	421708	423166	SAKL0F05456g
sklu_Chr_6	425731	426265	SAKL0F05544g
sklu_Chr_6	426514	427603	SAKL0F05566g
sklu_Chr_6	427690	430324	SAKL0F05588g
sklu_Chr_6	431110	432514	SAKL0F05610g
sklu_Chr_6	433051	434164	SAKL0F05632g
sklu_Chr_6	434987	435620	SAKL0F05698g
sklu_Chr_6	436494	437721	SAKL0F05720g
sklu_Chr_6	438494	440159	SAKL0F05742g
sklu_Chr_6	444389	446882	SAKL0F05918g
sklu_Chr_6	448143	451827	SAKL0F05984g
sklu_Chr_6	452072	452999	SAKL0F06006g
sklu_Chr_6	453179	454184	SAKL0F06028g
sklu_Chr_6	454403	455825	SAKL0F06050g
sklu_Chr_6	456174	457338	SAKL0F06072g
sklu_Chr_6	457708	459442	SAKL0F06094g
sklu_Chr_6	459555	459825	SAKL0F06116g
sklu_Chr_6	460467	462109	SAKL0F06138g
sklu_Chr_6	462235	464878	SAKL0F06160g
sklu_Chr_6	465218	468533	SAKL0F06182g
sklu_Chr_6	468796	469468	SAKL0F06204g
sklu_Chr_6	469717	470638	SAKL0F06226g
sklu_Chr_6	470931	471603	SAKL0F06248g
sklu_Chr_6	472876	473932	SAKL0F06270g
sklu_Chr_6	474395	475352	SAKL0F06292g
sklu_Chr_6	477126	480159	SAKL0F06314g
sklu_Chr_6	480258	480882	SAKL0F06336g
sklu_Chr_6	481369	482395	SAKL0F06358g
sklu_Chr_6	482414	487337	SAKL0F06380g
sklu_Chr_6	487542	489708	SAKL0F06402g
sklu_Chr_6	490524	497946	SAKL0F06424g
sklu_Chr_6	498839	501677	SAKL0F06446g
sklu_Chr_6	501828	502920	SAKL0F06468g
sklu_Chr_6	503034	503592	SAKL0F06490g
sklu_Chr_6	503812	505594	SAKL0F06512g
sklu_Chr_6	505704	506508	SAKL0F06534g
sklu_Chr_6	506693	507000	SAKL0F06556g
sklu_Chr_6	507218	508004	SAKL0F06578g
sklu_Chr_6	508579	509824	SAKL0F06622g
sklu_Chr_6	512341	513838	SAKL0F06666g
sklu_Chr_6	514244	515498	SAKL0F06688g
sklu_Chr_6	516998	517259	SAKL0F06710g
sklu_Chr_6	518356	519679	SAKL0F06809g1
sklu_Chr_6	518356	523625	SAKL0F06809g2
sklu_Chr_6	524552	528104	SAKL0F06886g
sklu_Chr_6	528555	529734	SAKL0F06908g
sklu_Chr_6	531393	531864	SAKL0F06974g
sklu_Chr_6	532081	532432	SAKL0F06996g
sklu_Chr_6	532803	534420	SAKL0F07018g
sklu_Chr_6	534492	535008	SAKL0F07040g
sklu_Chr_6	535181	536840	SAKL0F07062g
sklu_Chr_6	536984	537430	SAKL0F07084g
sklu_Chr_6	537869	538727	SAKL0F07106g
sklu_Chr_6	539330	540632	SAKL0F07128g
sklu_Chr_6	540759	541464	SAKL0F07150g
sklu_Chr_6	541679	543308	SAKL0F07172g
sklu_Chr_6	543950	545687	SAKL0F07194g
sklu_Chr_6	547091	547640	SAKL0F07216g
sklu_Chr_6	548070	550749	SAKL0F07238g
sklu_Chr_6	551063	554351	SAKL0F07260g
sklu_Chr_6	554458	557971	SAKL0F07282g
sklu_Chr_6	558482	559672	SAKL0F07304g
sklu_Chr_6	560378	561308	SAKL0F07326g
sklu_Chr_6	561748	561940	SAKL0F07348g
sklu_Chr_6	563146	564021	SAKL0F07370g
sklu_Chr_6	565504	566953	SAKL0F07392g
sklu_Chr_6	567797	568811	SAKL0F07414g
sklu_Chr_6	569204	569999	SAKL0F07436g
sklu_Chr_6	570133	571081	SAKL0F07458g
sklu_Chr_6	571314	571656	SAKL0F07480g
sklu_Chr_6	571757	572996	SAKL0F07502g
sklu_Chr_6	574091	577604	SAKL0F07524g
sklu_Chr_6	577874	581726	SAKL0F07546g
sklu_Chr_6	582152	582536	SAKL0F07590g
sklu_Chr_6	582578	583028	SAKL0F07612g
sklu_Chr_6	583245	586506	SAKL0F07634g
sklu_Chr_6	587310	588124	SAKL0F07656g
sklu_Chr_6	588618	590118	SAKL0F07700g
sklu_Chr_6	590937	592215	SAKL0F07722g
sklu_Chr_6	592415	593996	SAKL0F07744g
sklu_Chr_6	594256	596551	SAKL0F07766g
sklu_Chr_6	596800	598201	SAKL0F07788g
sklu_Chr_6	598434	598881	SAKL0F07810g
sklu_Chr_6	599266	600109	SAKL0F07832g
sklu_Chr_6	600323	601442	SAKL0F07854g
sklu_Chr_6	601554	602871	SAKL0F07876g
sklu_Chr_6	603191	604433	SAKL0F07898g
sklu_Chr_6	604732	605500	SAKL0F07920g
sklu_Chr_6	605751	607626	SAKL0F07942g
sklu_Chr_6	608051	610541	SAKL0F07964g
sklu_Chr_6	610939	612076	SAKL0F07986g
sklu_Chr_6	612480	614844	SAKL0F08008g
sklu_Chr_6	615026	616457	SAKL0F08030g
sklu_Chr_6	616678	617860	SAKL0F08052g
sklu_Chr_6	618623	619064	SAKL0F08074g
sklu_Chr_6	619488	619770	SAKL0F08118g
sklu_Chr_6	620297	622196	SAKL0F08140g
sklu_Chr_6	622301	623294	SAKL0F08162g
sklu_Chr_6	623520	624759	SAKL0F08184g
sklu_Chr_6	624891	625407	SAKL0F08206g
sklu_Chr_6	630031	631465	SAKL0F08250g
sklu_Chr_6	631895	632756	SAKL0F08272g
sklu_Chr_6	633031	634603	SAKL0F08294g
sklu_Chr_6	634948	635485	SAKL0F08316g
sklu_Chr_6	635681	636491	SAKL0F08338g
sklu_Chr_6	636692	637601	SAKL0F08360g
sklu_Chr_6	638203	638317	Sklu_YGOB_YER053C-A
sklu_Chr_6	638797	639997	SAKL0F08382g
sklu_Chr_6	640435	642367	SAKL0F08404g
sklu_Chr_6	642994	643989	SAKL0F08426g
sklu_Chr_6	644546	647147	SAKL0F08448g
sklu_Chr_6	649252	652684	SAKL0F08514g
sklu_Chr_6	653121	654024	SAKL0F08536g
sklu_Chr_6	654764	655199	SAKL0F08558g
sklu_Chr_6	655423	655795	SAKL0F08580g
sklu_Chr_6	657897	659322	SAKL0F08602g
sklu_Chr_6	660467	662009	SAKL0F08624g
sklu_Chr_6	662234	663080	SAKL0F08646g
sklu_Chr_6	663204	664506	SAKL0F08668g
sklu_Chr_6	664939	665692	SAKL0F08690g
sklu_Chr_6	666543	667830	SAKL0F08712g
sklu_Chr_6	668332	670216	SAKL0F08734g
sklu_Chr_6	671189	672875	SAKL0F08756g
sklu_Chr_6	673753	674086	SAKL0F08800g
sklu_Chr_6	674446	674938	SAKL0F08822g
sklu_Chr_6	675791	677642	SAKL0F08844g
sklu_Chr_6	678048	679027	SAKL0F08866g
sklu_Chr_6	679411	681979	SAKL0F08888g
sklu_Chr_6	682225	682687	SAKL0F08910g
sklu_Chr_6	682948	684022	SAKL0F08932g
sklu_Chr_6	684067	684757	SAKL0F08954g
sklu_Chr_6	684880	685348	SAKL0F08976g
sklu_Chr_6	687463	690121	SAKL0F08998g
sklu_Chr_6	690637	692668	SAKL0F09020g
sklu_Chr_6	692817	695205	SAKL0F09042g
sklu_Chr_6	695229	695574	SAKL0F09064g
sklu_Chr_6	695888	696260	SAKL0F09086g
sklu_Chr_6	697280	698825	SAKL0F09108g
sklu_Chr_6	699128	699521	SAKL0F09130g
sklu_Chr_6	699579	700524	SAKL0F09152g
sklu_Chr_6	700841	701180	SAKL0F09174g
sklu_Chr_6	701786	704834	SAKL0F09196g
sklu_Chr_6	705411	705774	SAKL0F09218g
sklu_Chr_6	706137	706911	SAKL0F09262g
sklu_Chr_6	707170	709066	SAKL0F09284g
sklu_Chr_6	709286	710570	SAKL0F09306g
sklu_Chr_6	710703	712269	SAKL0F09328g
sklu_Chr_6	712545	714500	SAKL0F09350g
sklu_Chr_6	715476	715752	SAKL0F09372g
sklu_Chr_6	716506	717241	SAKL0F09394g
sklu_Chr_6	717737	719603	SAKL0F09416g
sklu_Chr_6	720043	722812	SAKL0F09438g
sklu_Chr_6	723368	724781	SAKL0F09460g
sklu_Chr_6	725895	728712	SAKL0F09482g
sklu_Chr_6	728889	730611	SAKL0F09504g
sklu_Chr_6	731107	732448	SAKL0F09526g
sklu_Chr_6	732601	733519	SAKL0F09548g
sklu_Chr_6	733681	734557	SAKL0F09570g
sklu_Chr_6	736044	737034	SAKL0F09592g
sklu_Chr_6	737280	739476	SAKL0F09614g
sklu_Chr_6	740068	741166	SAKL0F09636g
sklu_Chr_6	743531	745562	SAKL0F09702g
sklu_Chr_6	745653	746217	SAKL0F09724g
sklu_Chr_6	746291	747230	SAKL0F09746g
sklu_Chr_6	747876	749496	SAKL0F09768g
sklu_Chr_6	750157	751834	SAKL0F09790g
sklu_Chr_6	753061	753587	SAKL0F09812g
sklu_Chr_6	753929	756458	SAKL0F09834g
sklu_Chr_6	756908	757916	SAKL0F09856g
sklu_Chr_6	758397	759615	SAKL0F09878g
sklu_Chr_6	760088	761483	SAKL0F09900g
sklu_Chr_6	762173	762842	SAKL0F09922g
sklu_Chr_6	764319	764637	SAKL0F09944g
sklu_Chr_6	767126	767384	SAKL0F09988g
sklu_Chr_6	767639	768644	SAKL0F10010g
sklu_Chr_6	768838	769840	SAKL0F10032g
sklu_Chr_6	770951	773375	SAKL0F10054g
sklu_Chr_6	773640	775002	SAKL0F10076g
sklu_Chr_6	775415	776330	SAKL0F10098g
sklu_Chr_6	777072	777150	Sklu_YGOB_Anc_7.299
sklu_Chr_6	778450	780304	SAKL0F10120g
sklu_Chr_6	780603	781470	SAKL0F10142g
sklu_Chr_6	782287	783355	SAKL0F10164g
sklu_Chr_6	783491	784082	SAKL0F10186g
sklu_Chr_6	784362	784968	SAKL0F10208g
sklu_Chr_6	785179	786613	SAKL0F10230g
sklu_Chr_6	786812	789677	SAKL0F10252g
sklu_Chr_6	789876	790673	SAKL0F10274g
sklu_Chr_6	791445	791991	SAKL0F10296g
sklu_Chr_6	793293	793782	SAKL0F10318g
sklu_Chr_6	795046	796114	SAKL0F10340g
sklu_Chr_6	796503	798711	SAKL0F10362g
sklu_Chr_6	799552	803338	SAKL0F10384g
sklu_Chr_6	805365	805617	SAKL0F10406g
sklu_Chr_6	805704	806367	SAKL0F10428g
sklu_Chr_6	806523	807636	SAKL0F10450g
sklu_Chr_6	808868	814061	SAKL0F10472g
sklu_Chr_6	814354	816403	SAKL0F10494g
sklu_Chr_6	817087	817903	SAKL0F10516g
sklu_Chr_6	818064	819651	SAKL0F10538g
sklu_Chr_6	819906	820989	SAKL0F10560g
sklu_Chr_6	821258	823388	SAKL0F10582g
sklu_Chr_6	824191	825265	SAKL0F10604g
sklu_Chr_6	825573	827106	SAKL0F10626g
sklu_Chr_6	827398	831010	SAKL0F10648g
sklu_Chr_6	831262	832675	SAKL0F10670g
sklu_Chr_6	832746	834204	SAKL0F10692g
sklu_Chr_6	834973	835695	SAKL0F10714g
sklu_Chr_6	835763	837089	SAKL0F10736g
sklu_Chr_6	837398	839873	SAKL0F10758g
sklu_Chr_6	839945	842735	SAKL0F10780g
sklu_Chr_6	842941	844093	SAKL0F10802g
sklu_Chr_6	844267	846073	SAKL0F10824g
sklu_Chr_6	846164	848942	SAKL0F10846g
sklu_Chr_6	849578	850949	SAKL0F10868g
sklu_Chr_6	852996	853257	SAKL0F10890g
sklu_Chr_6	854429	856511	SAKL0F10912g
sklu_Chr_6	856965	858462	SAKL0F10934g
sklu_Chr_6	858746	859007	SAKL0F10956g
sklu_Chr_6	859589	860807	SAKL0F10978g
sklu_Chr_6	860971	863419	SAKL0F11000g
sklu_Chr_6	863613	864504	SAKL0F11022g
sklu_Chr_6	864647	865571	SAKL0F11044g
sklu_Chr_6	865891	866197	SAKL0F11066g
sklu_Chr_6	866570	868064	SAKL0F11088g
sklu_Chr_6	868446	869832	SAKL0F11110g
sklu_Chr_6	869992	870316	SAKL0F11132g
sklu_Chr_6	870445	871981	SAKL0F11154g
sklu_Chr_6	872193	872931	SAKL0F11176g
sklu_Chr_6	873586	875866	SAKL0F11198g
sklu_Chr_6	877189	877501	SAKL0F11220g
sklu_Chr_6	878708	879638	SAKL0F11242g
sklu_Chr_6	879978	880290	SAKL0F11264g
sklu_Chr_6	880535	881807	SAKL0F11286g
sklu_Chr_6	882039	882615	SAKL0F11308g
sklu_Chr_6	882783	883410	SAKL0F11330g
sklu_Chr_6	883589	885341	SAKL0F11352g
sklu_Chr_6	885477	886629	SAKL0F11374g
sklu_Chr_6	886969	887734	SAKL0F11396g
sklu_Chr_6	887824	888172	SAKL0F11418g
sklu_Chr_6	888318	889194	SAKL0F11440g
sklu_Chr_6	889389	890886	SAKL0F11462g
sklu_Chr_6	893481	894009	SAKL0F11484g
sklu_Chr_6	894079	895786	SAKL0F11506g
sklu_Chr_6	896036	897386	SAKL0F11528g
sklu_Chr_6	898637	899393	SAKL0F11550g
sklu_Chr_6	899556	899865	SAKL0F11572g
sklu_Chr_6	900057	900588	SAKL0F11594g
sklu_Chr_6	901065	902841	SAKL0F11616g
sklu_Chr_6	903533	909971	SAKL0F11638g
sklu_Chr_6	910364	910910	SAKL0F11660g
sklu_Chr_6	911210	912014	SAKL0F11682g
sklu_Chr_6	912524	914219	SAKL0F11704g
sklu_Chr_6	914949	915498	SAKL0F11726g
sklu_Chr_6	915860	917087	SAKL0F11748g
sklu_Chr_6	918395	919763	SAKL0F11814g
sklu_Chr_6	920197	920437	SAKL0F11836g
sklu_Chr_6	920766	922455	SAKL0F11858g
sklu_Chr_6	922954	924664	SAKL0F11880g
sklu_Chr_6	924735	925005	SAKL0F11902g
sklu_Chr_6	925624	927466	SAKL0F11924g
sklu_Chr_6	928791	931089	SAKL0F11946g
sklu_Chr_6	931515	933264	SAKL0F11968g
sklu_Chr_6	934212	935445	SAKL0F11990g
sklu_Chr_6	935777	937163	SAKL0F12012g
sklu_Chr_6	937502	939101	SAKL0F12034g
sklu_Chr_6	939322	939943	SAKL0F12056g
sklu_Chr_6	940017	941242	SAKL0F12078g
sklu_Chr_6	941685	943989	SAKL0F12100g
sklu_Chr_6	944867	945215	SAKL0F12122g
sklu_Chr_6	945360	949362	SAKL0F12144g
sklu_Chr_6	949530	950083	SAKL0F12166g
sklu_Chr_6	950236	950646	SAKL0F12188g
sklu_Chr_6	950837	951660	SAKL0F12210g
sklu_Chr_6	952575	954450	SAKL0F12232g
sklu_Chr_6	954675	955836	SAKL0F12254g
sklu_Chr_6	956185	958213	SAKL0F12276g
sklu_Chr_6	958587	961926	SAKL0F12298g
sklu_Chr_6	963020	963767	SAKL0F12320g
sklu_Chr_6	964261	967393	SAKL0F12342g
sklu_Chr_6	969368	971633	SAKL0F12430g
sklu_Chr_6	971801	972758	SAKL0F12452g
sklu_Chr_6	974484	975240	SAKL0F12474g
sklu_Chr_6	975351	976641	SAKL0F12496g
sklu_Chr_6	977208	977457	SAKL0F12518g
sklu_Chr_6	978414	979023	SAKL0F12540g
sklu_Chr_6	979981	981154	SAKL0F12584g
sklu_Chr_6	981485	983453	SAKL0F12606g
sklu_Chr_6	983840	987056	SAKL0F12628g
sklu_Chr_6	987351	987933	SAKL0F12650g
sklu_Chr_6	988159	988519	SAKL0F12672g
sklu_Chr_6	988976	993311	SAKL0F12694g
sklu_Chr_6	993582	994716	SAKL0F12716g
sklu_Chr_6	994958	996575	SAKL0F12738g
sklu_Chr_6	997269	998271	SAKL0F12760g
sklu_Chr_6	999030	1000134	SAKL0F12782g
sklu_Chr_6	1000512	1002627	SAKL0F12804g
sklu_Chr_6	1003011	1004373	SAKL0F12826g
sklu_Chr_6	1004962	1008310	SAKL0F12848g
sklu_Chr_6	1009108	1011805	SAKL0F12870g
sklu_Chr_6	1013208	1013724	SAKL0F12892g
sklu_Chr_6	1013913	1016037	SAKL0F12914g
sklu_Chr_6	1016828	1018727	SAKL0F12936g
sklu_Chr_6	1019014	1022098	SAKL0F12958g
sklu_Chr_6	1022518	1023607	SAKL0F12980g
sklu_Chr_6	1023760	1025035	SAKL0F13002g
sklu_Chr_6	1025144	1026008	SAKL0F13024g
sklu_Chr_6	1026072	1026882	SAKL0F13046g
sklu_Chr_6	1027309	1028191	SAKL0F13068g
sklu_Chr_6	1028423	1036793	SAKL0F13090g
sklu_Chr_6	1037048	1038071	SAKL0F13112g
sklu_Chr_6	1038672	1040205	SAKL0F13134g
sklu_Chr_6	1040730	1041246	SAKL0F13156g
sklu_Chr_6	1041546	1042797	SAKL0F13178g
sklu_Chr_6	1043083	1044053	SAKL0F13200g
sklu_Chr_6	1044464	1044860	SAKL0F13222g
sklu_Chr_6	1046280	1046895	SAKL0F13244g
sklu_Chr_6	1047513	1048980	SAKL0F13266g
sklu_Chr_6	1049319	1050033	SAKL0F13288g
sklu_Chr_6	1051100	1053050	SAKL0F13310g
sklu_Chr_6	1053715	1055104	SAKL0F13332g
sklu_Chr_6	1055552	1057775	SAKL0F13354g
sklu_Chr_6	1058413	1060639	SAKL0F13376g
sklu_Chr_6	1060919	1062029	SAKL0F13398g
sklu_Chr_6	1062445	1064092	SAKL0F13420g
sklu_Chr_6	1065164	1068626	SAKL0F13442g
sklu_Chr_6	1069114	1069732	SAKL0F13486g
sklu_Chr_6	1069869	1072329	SAKL0F13508g
sklu_Chr_6	1073176	1076083	SAKL0F13530g
sklu_Chr_6	1076191	1076833	SAKL0F13552g
sklu_Chr_6	1077082	1078357	SAKL0F13563g
sklu_Chr_6	1078911	1081071	SAKL0F13574g
sklu_Chr_6	1082309	1085321	SAKL0F13596g
sklu_Chr_6	1085966	1089494	SAKL0F13618g
sklu_Chr_6	1089997	1093051	SAKL0F13640g
sklu_Chr_6	1093180	1093771	SAKL0F13662g
sklu_Chr_6	1094131	1095613	SAKL0F13684g
sklu_Chr_6	1095809	1097441	SAKL0F13706g
sklu_Chr_6	1097745	1098930	SAKL0F13728g
sklu_Chr_6	1099211	1099517	SAKL0F13750g
sklu_Chr_6	1099702	1100971	SAKL0F13772g
sklu_Chr_6	1101169	1101796	Sklu_YGOB_ACR183C
sklu_Chr_6	1102769	1103879	SAKL0F13838g
sklu_Chr_6	1104603	1106013	SAKL0F13860g
sklu_Chr_6	1106373	1107201	SAKL0F13882g
sklu_Chr_6	1107393	1108647	SAKL0F13904g
sklu_Chr_6	1109539	1109686	Sklu_YGOB_Anc_7.453
sklu_Chr_6	1110171	1110489	SAKL0F13926g
sklu_Chr_6	1112264	1112567	SAKL0F13948g
sklu_Chr_6	1112600	1113203	SAKL0F13970g
sklu_Chr_6	1113331	1114378	SAKL0F13992g
sklu_Chr_6	1114418	1115273	SAKL0F14014g
sklu_Chr_6	1115492	1116722	SAKL0F14036g
sklu_Chr_6	1117018	1120453	SAKL0F14058g
sklu_Chr_6	1120567	1123918	SAKL0F14080g
sklu_Chr_6	1124332	1127449	SAKL0F14102g
sklu_Chr_6	1128850	1133248	SAKL0F14124g
sklu_Chr_6	1133374	1134274	SAKL0F14146g
sklu_Chr_6	1135146	1136268	SAKL0F14168g
sklu_Chr_6	1138505	1138754	SAKL0F14190g
sklu_Chr_6	1138867	1139596	SAKL0F14212g
sklu_Chr_6	1140130	1141090	SAKL0F14234g
sklu_Chr_6	1141478	1143572	SAKL0F14256g
sklu_Chr_6	1143921	1144782	SAKL0F14278g
sklu_Chr_6	1144876	1145707	SAKL0F14300g
sklu_Chr_6	1146157	1147753	SAKL0F14322g
sklu_Chr_6	1148064	1148790	SAKL0F14344g
sklu_Chr_6	1148873	1150394	SAKL0F14366g
sklu_Chr_6	1150465	1151434	SAKL0F14388g
sklu_Chr_6	1151680	1152670	SAKL0F14410g
sklu_Chr_6	1153383	1154142	SAKL0F14432g
sklu_Chr_6	1154196	1154754	SAKL0F14454g
sklu_Chr_6	1154902	1155436	SAKL0F14476g
sklu_Chr_6	1156614	1158351	SAKL0F14498g
sklu_Chr_6	1158790	1159326	SAKL0F14520g
sklu_Chr_6	1159516	1159693	SAKL0F14542g
sklu_Chr_6	1159917	1160955	SAKL0F14564g
sklu_Chr_6	1161280	1162540	SAKL0F14586g
sklu_Chr_6	1162904	1164140	SAKL0F14608g
sklu_Chr_6	1164521	1164854	SAKL0F14630g
sklu_Chr_6	1166098	1169467	SAKL0F14652g
sklu_Chr_6	1170373	1172791	SAKL0F14674g
sklu_Chr_6	1174645	1176749	SAKL0F14696g
sklu_Chr_6	1177620	1179759	SAKL0F14718g
sklu_Chr_6	1181695	1183831	SAKL0F14740g
sklu_Chr_6	1186203	1188396	SAKL0F14762g
sklu_Chr_6	1193820	1195950	SAKL0F14784g
sklu_Chr_6	1196693	1197047	SAKL0F14806g
sklu_Chr_6	1198355	1200377	SAKL0F14828g
sklu_Chr_6	1200486	1201308	SAKL0F14850g
sklu_Chr_6	1201427	1202036	SAKL0F14872g
sklu_Chr_6	1202167	1206061	SAKL0F14894g
sklu_Chr_6	1207475	1207772	SAKL0F14960g
sklu_Chr_6	1207887	1208667	SAKL0F14982g
sklu_Chr_6	1208882	1209905	SAKL0F15004g
sklu_Chr_6	1210334	1211672	SAKL0F15026g
sklu_Chr_6	1212492	1212990	SAKL0F15048g
sklu_Chr_6	1213642	1215403	SAKL0F15070g
sklu_Chr_6	1215604	1216390	SAKL0F15092g
sklu_Chr_6	1216467	1217191	SAKL0F15114g
sklu_Chr_6	1217418	1219491	SAKL0F15136g
sklu_Chr_6	1220220	1221438	SAKL0F15158g
sklu_Chr_6	1221605	1222424	SAKL0F15180g
sklu_Chr_6	1223197	1224565	SAKL0F15202g
sklu_Chr_6	1224822	1226328	SAKL0F15224g
sklu_Chr_6	1226507	1228493	SAKL0F15246g
sklu_Chr_6	1228519	1229065	SAKL0F15268g
sklu_Chr_6	1229270	1231658	SAKL0F15290g
sklu_Chr_6	1232505	1233363	SAKL0F15312g
sklu_Chr_6	1233761	1235279	SAKL0F15334g
sklu_Chr_6	1236037	1237486	SAKL0F15356g
sklu_Chr_6	1238151	1238829	SAKL0F15378g
sklu_Chr_6	1239470	1241990	SAKL0F15400g
sklu_Chr_6	1242049	1243387	SAKL0F15422g
sklu_Chr_6	1243589	1246484	SAKL0F15444g
sklu_Chr_6	1246817	1248368	SAKL0F15466g
sklu_Chr_6	1248608	1250768	SAKL0F15488g
sklu_Chr_6	1251474	1253373	SAKL0F15510g
sklu_Chr_6	1253614	1255630	SAKL0F15532g
sklu_Chr_6	1257391	1258573	SAKL0F15554g
sklu_Chr_6	1260406	1268254	SAKL0F15576g
sklu_Chr_6	1269033	1272540	SAKL0F15598g
sklu_Chr_6	1272847	1273471	SAKL0F15620g
sklu_Chr_6	1273986	1274616	SAKL0F15642g
sklu_Chr_6	1275358	1275751	SAKL0F15664g
sklu_Chr_6	1276275	1277061	SAKL0F15686g
sklu_Chr_6	1277501	1277957	SAKL0F15708g
sklu_Chr_6	1278089	1279715	SAKL0F15730g
sklu_Chr_6	1280558	1280950	SAKL0F15796g
sklu_Chr_6	1281131	1282991	SAKL0F15818g
sklu_Chr_6	1283744	1284611	SAKL0F15840g
sklu_Chr_6	1284799	1285408	SAKL0F15862g
sklu_Chr_6	1285495	1286782	SAKL0F15884g
sklu_Chr_6	1286983	1287940	SAKL0F15906g
sklu_Chr_6	1288290	1290450	SAKL0F15928g
sklu_Chr_6	1290529	1291501	SAKL0F15950g
sklu_Chr_6	1291624	1293037	SAKL0F15972g
sklu_Chr_6	1293063	1294998	SAKL0F15994g
sklu_Chr_6	1295298	1296261	SAKL0F16016g
sklu_Chr_6	1296436	1298707	SAKL0F16038g
sklu_Chr_6	1299084	1300257	SAKL0F16060g
sklu_Chr_6	1300476	1300835	SAKL0F16082g
sklu_Chr_6	1302133	1302931	SAKL0F16104g
sklu_Chr_6	1303268	1307831	SAKL0F16126g
sklu_Chr_6	1308458	1310474	SAKL0F16148g
sklu_Chr_6	1310626	1311940	SAKL0F16170g
sklu_Chr_6	1312149	1312680	SAKL0F16192g
sklu_Chr_6	1312908	1313382	SAKL0F16214g
sklu_Chr_6	1313572	1317799	SAKL0F16236g
sklu_Chr_6	1317893	1319819	SAKL0F16258g
sklu_Chr_6	1320176	1321289	SAKL0F16280g
sklu_Chr_6	1322362	1324387	SAKL0F16302g
sklu_Chr_6	1326929	1328339	SAKL0F16324g
sklu_Chr_6	1331197	1332337	SAKL0F16346g
sklu_Chr_6	1346158	1346773	SAKL0F16412g
sklu_Chr_6	1348588	1350778	SAKL0F16434g
sklu_Chr_6	1352920	1356766	SAKL0F16456g
sklu_Chr_6	1357812	1359300	SAKL0F16478g
sklu_Chr_6	1359447	1360257	SAKL0F16500g
sklu_Chr_6	1361715	1363842	SAKL0F16522g
sklu_Chr_6	1364679	1366383	SAKL0F16544g
sklu_Chr_6	1367790	1369212	SAKL0F16566g
sklu_Chr_6	1369762	1371610	SAKL0F16588g
sklu_Chr_6	1373673	1375368	SAKL0F16610g
sklu_Chr_6	1375910	1377758	SAKL0F16632g
sklu_Chr_6	1378393	1378789	SAKL0F16654g
sklu_Chr_6	1378785	1379070	SAKL0F16676g
sklu_Chr_6	1379405	1380428	SAKL0F16698g
sklu_Chr_6	1381234	1382257	SAKL0F16720g
sklu_Chr_6	1382680	1382971	SAKL0F16742g
sklu_Chr_6	1384017	1384872	SAKL0F16764g
sklu_Chr_7	4169	5603	SAKL0G00110g
sklu_Chr_7	10236	11700	SAKL0G00132g
sklu_Chr_7	13800	14259	SAKL0G00154g
sklu_Chr_7	14740	15364	SAKL0G00176g
sklu_Chr_7	28505	29915	SAKL0G00352g
sklu_Chr_7	30141	31665	SAKL0G00374g
sklu_Chr_7	31890	35097	SAKL0G00396g
sklu_Chr_7	35454	40170	SAKL0G00418g
sklu_Chr_7	41015	43526	SAKL0G00440g
sklu_Chr_7	44012	45365	SAKL0G00462g
sklu_Chr_7	47278	48703	SAKL0G00484g
sklu_Chr_7	49769	50786	SAKL0G00506g
sklu_Chr_7	50857	54226	SAKL0G00528g
sklu_Chr_7	54633	55236	SAKL0G00550g
sklu_Chr_7	55838	56333	SAKL0G00572g
sklu_Chr_7	56570	59416	SAKL0G00594g
sklu_Chr_7	59494	60487	SAKL0G00616g
sklu_Chr_7	60781	61714	SAKL0G00638g
sklu_Chr_7	61759	63520	SAKL0G00660g
sklu_Chr_7	63744	64074	SAKL0G00682g
sklu_Chr_7	64151	67577	SAKL0G00704g
sklu_Chr_7	67779	68883	SAKL0G00726g
sklu_Chr_7	68994	69963	SAKL0G00748g
sklu_Chr_7	70703	72419	SAKL0G00770g
sklu_Chr_7	72743	75197	SAKL0G00792g
sklu_Chr_7	75296	77240	SAKL0G00814g
sklu_Chr_7	77386	79072	SAKL0G00836g
sklu_Chr_7	79194	80715	SAKL0G00858g
sklu_Chr_7	81128	82220	SAKL0G00880g
sklu_Chr_7	83000	83983	SAKL0G00902g
sklu_Chr_7	84355	84973	SAKL0G00924g
sklu_Chr_7	85125	86292	SAKL0G00946g
sklu_Chr_7	88538	89384	SAKL0G00968g
sklu_Chr_7	89699	90824	SAKL0G00990g
sklu_Chr_7	90919	91660	SAKL0G01012g
sklu_Chr_7	91772	93110	SAKL0G01034g
sklu_Chr_7	93112	93622	SAKL0G01056g
sklu_Chr_7	94035	96789	SAKL0G01100g
sklu_Chr_7	96931	98089	SAKL0G01122g
sklu_Chr_7	98448	99990	SAKL0G01144g
sklu_Chr_7	100230	102153	SAKL0G01166g
sklu_Chr_7	102394	103417	SAKL0G01188g
sklu_Chr_7	104720	105071	SAKL0G01210g
sklu_Chr_7	105187	106264	SAKL0G01232g
sklu_Chr_7	106477	108256	SAKL0G01254g
sklu_Chr_7	108615	109974	SAKL0G01276g
sklu_Chr_7	110215	110833	SAKL0G01298g
sklu_Chr_7	110957	113066	SAKL0G01320g
sklu_Chr_7	113535	114612	SAKL0G01342g
sklu_Chr_7	114630	115803	SAKL0G01364g
sklu_Chr_7	116703	119556	SAKL0G01386g
sklu_Chr_7	121345	121798	SAKL0G01430g
sklu_Chr_7	122928	124110	SAKL0G01474g
sklu_Chr_7	125043	126568	SAKL0G01496g
sklu_Chr_7	126869	127111	Sklu_YGOB_Anc_5.642
sklu_Chr_7	127703	127877	SAKL0G01518g
sklu_Chr_7	128355	128751	Sklu_YGOB_Anc_5.640
sklu_Chr_7	128998	130309	SAKL0G01540g
sklu_Chr_7	130948	132163	SAKL0G01584g
sklu_Chr_7	132662	133511	SAKL0G01606g
sklu_Chr_7	133625	136505	SAKL0G01628g
sklu_Chr_7	137066	140009	SAKL0G01650g
sklu_Chr_7	141566	142388	SAKL0G01672g
sklu_Chr_7	142555	145099	SAKL0G01694g
sklu_Chr_7	145136	146255	SAKL0G01716g
sklu_Chr_7	146446	147625	SAKL0G01738g
sklu_Chr_7	147663	148656	SAKL0G01760g
sklu_Chr_7	148689	149529	SAKL0G01782g
sklu_Chr_7	150597	151684	SAKL0G01804g
sklu_Chr_7	152167	154231	SAKL0G01826g
sklu_Chr_7	154546	157204	SAKL0G01848g
sklu_Chr_7	157480	159769	SAKL0G01870g
sklu_Chr_7	160277	161150	SAKL0G01892g
sklu_Chr_7	162611	163601	SAKL0G01914g
sklu_Chr_7	163941	164439	SAKL0G01936g
sklu_Chr_7	164673	165666	SAKL0G01958g
sklu_Chr_7	166102	167266	SAKL0G01980g
sklu_Chr_7	167883	168984	SAKL0G02002g
sklu_Chr_7	169806	172356	SAKL0G02024g
sklu_Chr_7	172428	172785	SAKL0G02046g
sklu_Chr_7	173019	174750	SAKL0G02068g
sklu_Chr_7	174882	177447	SAKL0G02090g
sklu_Chr_7	177768	178590	SAKL0G02112g
sklu_Chr_7	178979	180740	SAKL0G02134g
sklu_Chr_7	181168	181798	SAKL0G02156g
sklu_Chr_7	182327	183647	SAKL0G02178g
sklu_Chr_7	183722	185696	SAKL0G02200g
sklu_Chr_7	186448	187585	SAKL0G02222g
sklu_Chr_7	188136	189621	SAKL0G02244g
sklu_Chr_7	190966	192421	SAKL0G02266g
sklu_Chr_7	193622	197999	SAKL0G02354g
sklu_Chr_7	198365	198572	Sklu_YGOB_Anc_5.427
sklu_Chr_7	198786	200091	SAKL0G02376g
sklu_Chr_7	200122	201538	SAKL0G02398g
sklu_Chr_7	201923	203795	SAKL0G02442g
sklu_Chr_7	204357	206049	SAKL0G02464g
sklu_Chr_7	206118	207621	SAKL0G02486g
sklu_Chr_7	207822	208593	SAKL0G02508g
sklu_Chr_7	208951	209890	SAKL0G02530g
sklu_Chr_7	209977	212482	SAKL0G02552g
sklu_Chr_7	212990	214445	SAKL0G02574g
sklu_Chr_7	214674	215877	SAKL0G02596g
sklu_Chr_7	217434	217749	SAKL0G02618g
sklu_Chr_7	217952	218479	SAKL0G02640g
sklu_Chr_7	218968	220408	SAKL0G02662g
sklu_Chr_7	220459	222079	SAKL0G02684g
sklu_Chr_7	222133	223132	SAKL0G02706g
sklu_Chr_7	223606	227320	SAKL0G02728g
sklu_Chr_7	227919	228492	SAKL0G02750g
sklu_Chr_7	228663	229359	SAKL0G02772g
sklu_Chr_7	229452	230322	SAKL0G02794g
sklu_Chr_7	230803	231028	Sklu_YGOB_YDR374W-A
sklu_Chr_7	231093	232560	SAKL0G02816g
sklu_Chr_7	232633	233365	SAKL0G02838g
sklu_Chr_7	233913	235383	SAKL0G02860g
sklu_Chr_7	235582	236225	SAKL0G02882g
sklu_Chr_7	236500	236755	SAKL0G02904g
sklu_Chr_7	237158	240035	SAKL0G02926g
sklu_Chr_7	240205	240445	SAKL0G02948g
sklu_Chr_7	241732	243394	SAKL0G02970g
sklu_Chr_7	243858	247044	SAKL0G02992g
sklu_Chr_7	247183	248911	SAKL0G03014g
sklu_Chr_7	250011	251925	SAKL0G03036g
sklu_Chr_7	252138	254901	SAKL0G03058g
sklu_Chr_7	255940	257346	SAKL0G03080g
sklu_Chr_7	257618	258093	SAKL0G03102g
sklu_Chr_7	259109	260081	SAKL0G03124g
sklu_Chr_7	260141	260978	SAKL0G03146g
sklu_Chr_7	261470	261800	SAKL0G03168g
sklu_Chr_7	261880	262573	SAKL0G03190g
sklu_Chr_7	264887	265721	SAKL0G03278g
sklu_Chr_7	268198	270049	SAKL0G03300g
sklu_Chr_7	271822	272638	SAKL0G03322g
sklu_Chr_7	274336	275085	SAKL0G03344g
sklu_Chr_7	275253	276876	SAKL0G03366g
sklu_Chr_7	277209	279738	SAKL0G03388g
sklu_Chr_7	280087	282010	SAKL0G03410g
sklu_Chr_7	282041	283655	SAKL0G03432g
sklu_Chr_7	284016	285423	SAKL0G03454g
sklu_Chr_7	286263	288147	SAKL0G03476g
sklu_Chr_7	288427	290344	SAKL0G03498g
sklu_Chr_7	290767	291877	SAKL0G03520g
sklu_Chr_7	292213	293938	SAKL0G03542g
sklu_Chr_7	294307	296125	SAKL0G03564g
sklu_Chr_7	297102	299664	SAKL0G03586g
sklu_Chr_7	299906	302291	SAKL0G03608g
sklu_Chr_7	302683	303664	SAKL0G03630g
sklu_Chr_7	305149	306082	SAKL0G03674g
sklu_Chr_7	306240	307215	SAKL0G03696g
sklu_Chr_7	307238	309659	SAKL0G03718g
sklu_Chr_7	309921	310722	SAKL0G03740g
sklu_Chr_7	311002	312724	SAKL0G03762g
sklu_Chr_7	312857	313502	SAKL0G03784g
sklu_Chr_7	313649	314993	SAKL0G03806g
sklu_Chr_7	315122	316400	SAKL0G03828g
sklu_Chr_7	316475	318002	SAKL0G03850g
sklu_Chr_7	318244	321088	SAKL0G03872g
sklu_Chr_7	321183	321764	SAKL0G03894g
sklu_Chr_7	322001	323873	SAKL0G03916g
sklu_Chr_7	324695	325340	SAKL0G03938g
sklu_Chr_7	325474	326914	SAKL0G03960g
sklu_Chr_7	327371	328415	SAKL0G03982g
sklu_Chr_7	328455	330030	SAKL0G04004g
sklu_Chr_7	331106	332699	SAKL0G04026g
sklu_Chr_7	333200	333716	SAKL0G04048g
sklu_Chr_7	334697	335183	SAKL0G04070g
sklu_Chr_7	335371	339034	SAKL0G04092g
sklu_Chr_7	339480	340221	SAKL0G04114g
sklu_Chr_7	340526	341542	SAKL0G04136g
sklu_Chr_7	341742	343035	SAKL0G04158g
sklu_Chr_7	343512	345135	SAKL0G04180g
sklu_Chr_7	345533	348431	SAKL0G04202g
sklu_Chr_7	349066	349351	SAKL0G04224g
sklu_Chr_7	349496	350411	SAKL0G04246g
sklu_Chr_7	350552	354314	SAKL0G04268g
sklu_Chr_7	354480	355266	SAKL0G04290g
sklu_Chr_7	355363	356020	SAKL0G04312g
sklu_Chr_7	356469	359103	SAKL0G04334g
sklu_Chr_7	359195	359993	SAKL0G04356g
sklu_Chr_7	360561	361353	SAKL0G04378g
sklu_Chr_7	362110	364057	SAKL0G04422g
sklu_Chr_7	364505	365501	SAKL0G04444g
sklu_Chr_7	366123	366837	SAKL0G04466g
sklu_Chr_7	366930	368076	SAKL0G04488g
sklu_Chr_7	369254	371078	SAKL0G04532g
sklu_Chr_7	371906	373064	SAKL0G04554g
sklu_Chr_7	373251	374382	SAKL0G04576g
sklu_Chr_7	374592	375402	SAKL0G04598g
sklu_Chr_7	376447	378922	SAKL0G04620g
sklu_Chr_7	378973	380458	SAKL0G04642g
sklu_Chr_7	380825	383120	SAKL0G04664g
sklu_Chr_7	383659	384475	SAKL0G04686g
sklu_Chr_7	385283	385781	SAKL0G04708g
sklu_Chr_7	386519	387422	SAKL0G04730g
sklu_Chr_7	387847	389743	SAKL0G04752g
sklu_Chr_7	392106	399441	SAKL0G04862g
sklu_Chr_7	400350	403143	SAKL0G04884g
sklu_Chr_7	403653	405480	SAKL0G04906g
sklu_Chr_7	405797	408476	SAKL0G04928g
sklu_Chr_7	409364	411068	SAKL0G04950g
sklu_Chr_7	411955	413083	SAKL0G04972g
sklu_Chr_7	413943	415608	SAKL0G04994g
sklu_Chr_7	415989	417504	SAKL0G05016g
sklu_Chr_7	417525	417920	SAKL0G05038g
sklu_Chr_7	418678	420694	SAKL0G05060g
sklu_Chr_7	420904	422089	SAKL0G05082g
sklu_Chr_7	422193	422940	SAKL0G05104g
sklu_Chr_7	423139	423985	SAKL0G05126g
sklu_Chr_7	424574	424787	SAKL0G05148g
sklu_Chr_7	425005	427990	SAKL0G05170g
sklu_Chr_7	428217	428748	SAKL0G05192g
sklu_Chr_7	428809	429451	SAKL0G05214g
sklu_Chr_7	429653	432614	SAKL0G05236g
sklu_Chr_7	432821	433937	SAKL0G05258g
sklu_Chr_7	434587	436429	SAKL0G05280g
sklu_Chr_7	436886	437717	SAKL0G05302g
sklu_Chr_7	438112	439648	SAKL0G05324g
sklu_Chr_7	439848	441009	SAKL0G05346g
sklu_Chr_7	441025	442030	SAKL0G05368g
sklu_Chr_7	442490	444455	SAKL0G05390g
sklu_Chr_7	444919	445405	SAKL0G05412g
sklu_Chr_7	445683	447177	SAKL0G05434g
sklu_Chr_7	448552	449737	SAKL0G05456g
sklu_Chr_7	449973	450957	SAKL0G05478g
sklu_Chr_7	451115	451874	SAKL0G05500g
sklu_Chr_7	452055	454056	SAKL0G05522g
sklu_Chr_7	454659	455700	SAKL0G05544g
sklu_Chr_7	455983	457711	SAKL0G05566g
sklu_Chr_7	457857	458418	SAKL0G05588g
sklu_Chr_7	458817	460473	SAKL0G05610g
sklu_Chr_7	460539	464649	SAKL0G05632g
sklu_Chr_7	464823	466731	SAKL0G05654g
sklu_Chr_7	466854	468573	SAKL0G05676g
sklu_Chr_7	470044	470908	SAKL0G05742g
sklu_Chr_7	471118	471903	SAKL0G05764g
sklu_Chr_7	472474	473782	SAKL0G05786g
sklu_Chr_7	474518	475382	SAKL0G05808g
sklu_Chr_7	475502	476846	SAKL0G05830g
sklu_Chr_7	477496	478401	SAKL0G05852g
sklu_Chr_7	479143	479980	SAKL0G05874g
sklu_Chr_7	480607	481768	SAKL0G05896g
sklu_Chr_7	483078	485166	SAKL0G05918g
sklu_Chr_7	485350	485944	SAKL0G05940g
sklu_Chr_7	486269	488720	SAKL0G05962g
sklu_Chr_7	489002	489479	SAKL0G05984g
sklu_Chr_7	490113	490671	SAKL0G06006g
sklu_Chr_7	491222	493097	SAKL0G06028g
sklu_Chr_7	493463	495311	SAKL0G06050g
sklu_Chr_7	495700	497128	SAKL0G06072g
sklu_Chr_7	498321	508107	SAKL0G06094g
sklu_Chr_7	508753	508990	Sklu_YGOB_G04906
sklu_Chr_7	509471	512055	SAKL0G06116g
sklu_Chr_7	512306	514688	SAKL0G06138g
sklu_Chr_7	514849	515944	SAKL0G06160g
sklu_Chr_7	516236	517169	SAKL0G06182g
sklu_Chr_7	517154	517866	SAKL0G06204g
sklu_Chr_7	518014	519313	SAKL0G06226g
sklu_Chr_7	519355	519589	Sklu_YGOB_YDR461C-A
sklu_Chr_7	519955	520396	SAKL0G06248g
sklu_Chr_7	521408	522602	SAKL0G06270g
sklu_Chr_7	522849	524403	SAKL0G06292g
sklu_Chr_7	525075	530016	SAKL0G06314g
sklu_Chr_7	530347	531946	SAKL0G06336g
sklu_Chr_7	532279	533479	SAKL0G06358g
sklu_Chr_7	533943	534624	SAKL0G06380g
sklu_Chr_7	535631	537986	SAKL0G06402g
sklu_Chr_7	538621	540016	SAKL0G06424g
sklu_Chr_7	541036	541672	SAKL0G06446g
sklu_Chr_7	541849	542146	SAKL0G06468g
sklu_Chr_7	542279	543764	SAKL0G06490g
sklu_Chr_7	543955	544978	SAKL0G06512g
sklu_Chr_7	545614	546502	SAKL0G06534g
sklu_Chr_7	546756	548088	SAKL0G06556g
sklu_Chr_7	548317	549228	SAKL0G06578g
sklu_Chr_7	549491	551381	SAKL0G06600g
sklu_Chr_7	552606	553296	SAKL0G06644g
sklu_Chr_7	553453	554221	SAKL0G06666g
sklu_Chr_7	554351	555239	SAKL0G06688g
sklu_Chr_7	557407	559117	SAKL0G06754g
sklu_Chr_7	559556	561560	SAKL0G06776g
sklu_Chr_7	561717	562359	SAKL0G06798g
sklu_Chr_7	562625	562853	SAKL0G06820g
sklu_Chr_7	563230	563551	SAKL0G06842g
sklu_Chr_7	563780	565478	SAKL0G06864g
sklu_Chr_7	565522	567910	SAKL0G06886g
sklu_Chr_7	568248	569100	SAKL0G06908g
sklu_Chr_7	569521	570154	SAKL0G06930g
sklu_Chr_7	570583	572383	SAKL0G06952g
sklu_Chr_7	572616	574251	SAKL0G06974g
sklu_Chr_7	574363	575044	SAKL0G06996g
sklu_Chr_7	575360	577139	SAKL0G07018g
sklu_Chr_7	577212	578250	SAKL0G07040g
sklu_Chr_7	578305	579802	SAKL0G07062g
sklu_Chr_7	580003	581761	SAKL0G07084g
sklu_Chr_7	582143	584519	SAKL0G07106g
sklu_Chr_7	585311	586133	SAKL0G07128g
sklu_Chr_7	586355	586865	SAKL0G07150g
sklu_Chr_7	587435	589079	SAKL0G07172g
sklu_Chr_7	589775	591308	SAKL0G07194g
sklu_Chr_7	592934	593885	SAKL0G07260g
sklu_Chr_7	594549	596904	SAKL0G07282g
sklu_Chr_7	597162	599133	SAKL0G07304g
sklu_Chr_7	599476	601690	SAKL0G07326g
sklu_Chr_7	602001	604212	SAKL0G07348g
sklu_Chr_7	604331	605365	SAKL0G07370g
sklu_Chr_7	605435	607388	SAKL0G07392g
sklu_Chr_7	607653	608291	SAKL0G07414g
sklu_Chr_7	608514	609327	SAKL0G07436g
sklu_Chr_7	609417	620595	SAKL0G07458g
sklu_Chr_7	621034	622549	SAKL0G07480g
sklu_Chr_7	624809	626708	SAKL0G07524g
sklu_Chr_7	627785	630515	SAKL0G07546g
sklu_Chr_7	630837	632649	SAKL0G07568g
sklu_Chr_7	633001	633934	SAKL0G07590g
sklu_Chr_7	634752	635964	SAKL0G07612g
sklu_Chr_7	636595	639364	SAKL0G07634g
sklu_Chr_7	641126	642866	SAKL0G07656g
sklu_Chr_7	645866	647570	SAKL0G07678g
sklu_Chr_7	648070	649342	SAKL0G07700g
sklu_Chr_7	649983	651939	SAKL0G07722g
sklu_Chr_7	652943	653513	SAKL0G07766g
sklu_Chr_7	653572	654133	SAKL0G07788g
sklu_Chr_7	654508	655324	SAKL0G07810g
sklu_Chr_7	656127	658200	SAKL0G07832g
sklu_Chr_7	659050	660517	SAKL0G07854g
sklu_Chr_7	660604	661474	SAKL0G07876g
sklu_Chr_7	661830	665022	SAKL0G07898g
sklu_Chr_7	665930	666602	SAKL0G07920g
sklu_Chr_7	666742	667843	SAKL0G07942g
sklu_Chr_7	668255	671921	SAKL0G07964g
sklu_Chr_7	672169	673051	SAKL0G07986g
sklu_Chr_7	673390	678040	SAKL0G08008g
sklu_Chr_7	678830	681125	SAKL0G08030g
sklu_Chr_7	681956	682298	SAKL0G08052g
sklu_Chr_7	682963	687379	SAKL0G08074g
sklu_Chr_7	687958	688906	SAKL0G08096g
sklu_Chr_7	689907	691545	SAKL0G08118g
sklu_Chr_7	692375	693443	SAKL0G08140g
sklu_Chr_7	693725	695903	SAKL0G08162g
sklu_Chr_7	696067	698284	SAKL0G08184g
sklu_Chr_7	698749	699706	SAKL0G08206g
sklu_Chr_7	700094	702248	SAKL0G08228g
sklu_Chr_7	703211	705707	SAKL0G08250g
sklu_Chr_7	706153	707464	SAKL0G08272g
sklu_Chr_7	707518	708958	SAKL0G08294g
sklu_Chr_7	709132	709687	SAKL0G08316g
sklu_Chr_7	709937	710396	SAKL0G08338g
sklu_Chr_7	710622	711987	SAKL0G08360g
sklu_Chr_7	712406	712952	SAKL0G08382g
sklu_Chr_7	713431	717427	SAKL0G08404g
sklu_Chr_7	717658	718011	SAKL0G08426g
sklu_Chr_7	718249	721717	SAKL0G08448g
sklu_Chr_7	721801	725005	SAKL0G08470g
sklu_Chr_7	725683	727894	SAKL0G08492g
sklu_Chr_7	728071	729670	SAKL0G08514g
sklu_Chr_7	729805	731407	SAKL0G08536g
sklu_Chr_7	732677	735872	SAKL0G08558g
sklu_Chr_7	735893	736961	SAKL0G08580g
sklu_Chr_7	737235	737514	SAKL0G08602g
sklu_Chr_7	737814	738885	SAKL0G08624g
sklu_Chr_7	741441	744099	SAKL0G08646g
sklu_Chr_7	744473	745610	SAKL0G08668g
sklu_Chr_7	745719	747873	SAKL0G08690g
sklu_Chr_7	748055	749111	SAKL0G08712g
sklu_Chr_7	749631	750756	SAKL0G08734g
sklu_Chr_7	751051	753967	SAKL0G08756g
sklu_Chr_7	754470	754689	SAKL0G08778g
sklu_Chr_7	754881	755061	SAKL0G08800g
sklu_Chr_7	755392	757141	SAKL0G08822g
sklu_Chr_7	757225	759466	SAKL0G08844g
sklu_Chr_7	759587	760355	SAKL0G08866g
sklu_Chr_7	760334	761539	SAKL0G08888g
sklu_Chr_7	761625	763143	SAKL0G08910g
sklu_Chr_7	778099	778774	SAKL0G08998g
sklu_Chr_7	781358	781739	SAKL0G09064g
sklu_Chr_7	783280	783982	SAKL0G09108g
sklu_Chr_7	784891	786397	SAKL0G09130g
sklu_Chr_7	786619	787687	SAKL0G09152g
sklu_Chr_7	787770	789180	SAKL0G09174g
sklu_Chr_7	789595	790759	SAKL0G09196g
sklu_Chr_7	790843	791737	SAKL0G09218g
sklu_Chr_7	791733	792552	SAKL0G09240g
sklu_Chr_7	792657	794652	SAKL0G09262g
sklu_Chr_7	795240	796131	SAKL0G09284g
sklu_Chr_7	796293	797616	SAKL0G09306g
sklu_Chr_7	797794	799312	SAKL0G09328g
sklu_Chr_7	800004	800223	SAKL0G09350g
sklu_Chr_7	800577	801189	SAKL0G09372g
sklu_Chr_7	802261	804121	SAKL0G09394g
sklu_Chr_7	804703	806323	SAKL0G09416g
sklu_Chr_7	806737	807931	SAKL0G09438g
sklu_Chr_7	809567	812267	SAKL0G09460g
sklu_Chr_7	812615	813530	SAKL0G09482g
sklu_Chr_7	814084	814558	SAKL0G09504g
sklu_Chr_7	815057	816194	SAKL0G09526g
sklu_Chr_7	816412	816964	SAKL0G09548g
sklu_Chr_7	817112	817562	SAKL0G09570g
sklu_Chr_7	817652	819614	SAKL0G09592g
sklu_Chr_7	820050	822357	SAKL0G09614g
sklu_Chr_7	823182	824493	SAKL0G09658g
sklu_Chr_7	824882	825504	SAKL0G09680g
sklu_Chr_7	825588	825996	SAKL0G09702g
sklu_Chr_7	826317	827097	SAKL0G09724g
sklu_Chr_7	827220	827946	SAKL0G09746g
sklu_Chr_7	828603	830937	SAKL0G09768g
sklu_Chr_7	831140	831965	SAKL0G09790g
sklu_Chr_7	831999	832725	SAKL0G09812g
sklu_Chr_7	833685	837639	SAKL0G09834g
sklu_Chr_7	837829	839086	SAKL0G09856g
sklu_Chr_7	839131	840190	SAKL0G09878g
sklu_Chr_7	840396	842019	SAKL0G09900g
sklu_Chr_7	842182	843790	SAKL0G09922g
sklu_Chr_7	844859	845480	SAKL0G09944g
sklu_Chr_7	846058	847090	SAKL0G09966g
sklu_Chr_7	847729	848386	SAKL0G09988g
sklu_Chr_7	848642	850694	SAKL0G10010g
sklu_Chr_7	851283	853260	SAKL0G10032g
sklu_Chr_7	853799	855542	SAKL0G10054g
sklu_Chr_7	855624	856971	SAKL0G10076g
sklu_Chr_7	857699	859421	SAKL0G10098g
sklu_Chr_7	860134	861967	SAKL0G10120g
sklu_Chr_7	862957	866707	SAKL0G10142g
sklu_Chr_7	867444	869139	SAKL0G10164g
sklu_Chr_7	869701	870400	SAKL0G10186g
sklu_Chr_7	870527	872465	SAKL0G10208g
sklu_Chr_7	872779	873208	SAKL0G10230g
sklu_Chr_7	873554	874640	SAKL0G10252g
sklu_Chr_7	874737	876306	SAKL0G10274g
sklu_Chr_7	876461	878243	SAKL0G10296g
sklu_Chr_7	878345	881582	SAKL0G10318g
sklu_Chr_7	881701	882802	SAKL0G10340g
sklu_Chr_7	882853	883604	SAKL0G10362g
sklu_Chr_7	883823	888848	SAKL0G10384g
sklu_Chr_7	889108	890008	SAKL0G10406g
sklu_Chr_7	891741	892812	Sklu_YGOB_Anc_5.296
sklu_Chr_7	892883	893222	SAKL0G10450g
sklu_Chr_7	895475	896354	SAKL0G10516g
sklu_Chr_7	896895	897816	SAKL0G10538g
sklu_Chr_7	898008	900090	SAKL0G10560g
sklu_Chr_7	900402	901554	SAKL0G10582g
sklu_Chr_7	901651	902383	SAKL0G10604g
sklu_Chr_7	903029	903638	SAKL0G10626g
sklu_Chr_7	903726	904644	SAKL0G10648g
sklu_Chr_7	904914	905946	SAKL0G10670g
sklu_Chr_7	906251	907949	SAKL0G10692g
sklu_Chr_7	908029	908929	SAKL0G10714g
sklu_Chr_7	909632	912212	SAKL0G10736g
sklu_Chr_7	913416	915018	SAKL0G10758g
sklu_Chr_7	915482	916202	SAKL0G10780g
sklu_Chr_7	916548	918123	SAKL0G10802g
sklu_Chr_7	918343	918937	SAKL0G10824g
sklu_Chr_7	919241	919688	SAKL0G10846g
sklu_Chr_7	920027	920492	SAKL0G10868g
sklu_Chr_7	920735	922055	SAKL0G10890g
sklu_Chr_7	922533	923547	SAKL0G10912g
sklu_Chr_7	923875	925708	SAKL0G10934g
sklu_Chr_7	926114	928325	SAKL0G10956g
sklu_Chr_7	929163	930729	SAKL0G10978g
sklu_Chr_7	931980	934449	SAKL0G11000g
sklu_Chr_7	935029	937957	SAKL0G11022g
sklu_Chr_7	938202	938841	SAKL0G11044g
sklu_Chr_7	939358	940432	SAKL0G11066g
sklu_Chr_7	940672	942157	SAKL0G11088g
sklu_Chr_7	942329	947945	SAKL0G11110g
sklu_Chr_7	948459	950391	SAKL0G11132g
sklu_Chr_7	951383	952457	SAKL0G11154g
sklu_Chr_7	953059	953771	SAKL0G11176g
sklu_Chr_7	953974	956152	SAKL0G11198g
sklu_Chr_7	956373	957206	SAKL0G11220g
sklu_Chr_7	957291	957489	Sklu_YGOB_YIL102C-A
sklu_Chr_7	958176	963153	SAKL0G11264g
sklu_Chr_7	963288	965887	SAKL0G11286g
sklu_Chr_7	966359	970562	SAKL0G11308g
sklu_Chr_7	971191	972313	SAKL0G11330g
sklu_Chr_7	972392	973136	SAKL0G11352g
sklu_Chr_7	973598	974576	SAKL0G11374g
sklu_Chr_7	974754	975672	SAKL0G11396g
sklu_Chr_7	975875	977168	SAKL0G11418g
sklu_Chr_7	977609	980030	SAKL0G11440g
sklu_Chr_7	980179	982030	SAKL0G11462g
sklu_Chr_7	982361	983857	SAKL0G11484g
sklu_Chr_7	983968	984601	SAKL0G11506g
sklu_Chr_7	985073	986519	SAKL0G11528g
sklu_Chr_7	986890	987544	SAKL0G11550g
sklu_Chr_7	987736	989761	SAKL0G11572g
sklu_Chr_7	989964	991662	SAKL0G11594g
sklu_Chr_7	992952	995376	SAKL0G11660g
sklu_Chr_7	995429	996026	SAKL0G11682g
sklu_Chr_7	996183	997228	SAKL0G11704g
sklu_Chr_7	997243	998242	SAKL0G11726g
sklu_Chr_7	998524	1000816	SAKL0G11748g
sklu_Chr_7	1001059	1001704	SAKL0G11770g
sklu_Chr_7	1001825	1003865	SAKL0G11792g
sklu_Chr_7	1004228	1004990	SAKL0G11814g
sklu_Chr_7	1005012	1006287	SAKL0G11836g
sklu_Chr_7	1007033	1009625	SAKL0G11858g
sklu_Chr_7	1015265	1016762	SAKL0G11880g
sklu_Chr_7	1016914	1019635	SAKL0G11902g
sklu_Chr_7	1020951	1021977	SAKL0G11968g
sklu_Chr_7	1024217	1024652	SAKL0G11990g
sklu_Chr_7	1024818	1026108	SAKL0G12012g
sklu_Chr_7	1026265	1026856	SAKL0G12034g
sklu_Chr_7	1027222	1027717	SAKL0G12056g
sklu_Chr_7	1027843	1028794	SAKL0G12078g
sklu_Chr_7	1029249	1031466	SAKL0G12100g
sklu_Chr_7	1031980	1034077	SAKL0G12122g
sklu_Chr_7	1034185	1035091	SAKL0G12144g
sklu_Chr_7	1035354	1036980	SAKL0G12166g
sklu_Chr_7	1037478	1040127	SAKL0G12188g
sklu_Chr_7	1040431	1041868	SAKL0G12210g
sklu_Chr_7	1042472	1044263	SAKL0G12232g
sklu_Chr_7	1044635	1046381	SAKL0G12254g
sklu_Chr_7	1048340	1050401	SAKL0G12320g
sklu_Chr_7	1050735	1052274	SAKL0G12342g
sklu_Chr_7	1052415	1053090	SAKL0G12364g
sklu_Chr_7	1053154	1053808	SAKL0G12386g
sklu_Chr_7	1054058	1056047	SAKL0G12408g
sklu_Chr_7	1056145	1057960	SAKL0G12430g
sklu_Chr_7	1058249	1060058	SAKL0G12452g
sklu_Chr_7	1060461	1061016	SAKL0G12474g
sklu_Chr_7	1061242	1063948	SAKL0G12496g
sklu_Chr_7	1068077	1070399	SAKL0G12540g
sklu_Chr_7	1070934	1072269	SAKL0G12562g
sklu_Chr_7	1072409	1073137	SAKL0G12584g
sklu_Chr_7	1073456	1076384	SAKL0G12606g
sklu_Chr_7	1076577	1077987	SAKL0G12628g
sklu_Chr_7	1078085	1079969	SAKL0G12650g
sklu_Chr_7	1080839	1081196	SAKL0G12672g
sklu_Chr_7	1081451	1084490	SAKL0G12694g
sklu_Chr_7	1084607	1085972	SAKL0G12716g
sklu_Chr_7	1086222	1088208	SAKL0G12738g
sklu_Chr_7	1088343	1090557	SAKL0G12760g
sklu_Chr_7	1090782	1091364	SAKL0G12782g
sklu_Chr_7	1091708	1097228	SAKL0G12804g
sklu_Chr_7	1097508	1097697	Sklu_YGOB_Anc_5.205
sklu_Chr_7	1097823	1098834	SAKL0G12826g
sklu_Chr_7	1098899	1100159	SAKL0G12848g
sklu_Chr_7	1100534	1101734	SAKL0G12870g
sklu_Chr_7	1102156	1103587	SAKL0G12892g
sklu_Chr_7	1103754	1105365	SAKL0G12914g
sklu_Chr_7	1105501	1106041	SAKL0G12936g
sklu_Chr_7	1106072	1106807	SAKL0G12958g
sklu_Chr_7	1108750	1110442	SAKL0G12980g
sklu_Chr_7	1111121	1113485	SAKL0G13002g
sklu_Chr_7	1113717	1114041	SAKL0G13024g
sklu_Chr_7	1114310	1115477	SAKL0G13046g
sklu_Chr_7	1115575	1117621	SAKL0G13068g
sklu_Chr_7	1118997	1120227	SAKL0G13090g
sklu_Chr_7	1120333	1125880	SAKL0G13112g
sklu_Chr_7	1127909	1133723	SAKL0G13134g
sklu_Chr_7	1134000	1134766	SAKL0G13156g
sklu_Chr_7	1135179	1135491	SAKL0G13178g
sklu_Chr_7	1135993	1136645	SAKL0G13222g
sklu_Chr_7	1136745	1137180	SAKL0G13244g
sklu_Chr_7	1137576	1139067	SAKL0G13266g
sklu_Chr_7	1139418	1141041	SAKL0G13288g
sklu_Chr_7	1141969	1143493	SAKL0G13310g
sklu_Chr_7	1143713	1145870	SAKL0G13332g
sklu_Chr_7	1146133	1147456	SAKL0G13354g
sklu_Chr_7	1147642	1149508	SAKL0G13376g
sklu_Chr_7	1150536	1151511	SAKL0G13398g
sklu_Chr_7	1154500	1155715	SAKL0G13464g
sklu_Chr_7	1158616	1159486	SAKL0G13508g
sklu_Chr_7	1159600	1160707	SAKL0G13530g
sklu_Chr_7	1160993	1161785	SAKL0G13552g
sklu_Chr_7	1162033	1163758	SAKL0G13574g
sklu_Chr_7	1163823	1165295	SAKL0G13596g
sklu_Chr_7	1165466	1168652	SAKL0G13618g
sklu_Chr_7	1169224	1169497	SAKL0G13640g
sklu_Chr_7	1169771	1170857	SAKL0G13662g
sklu_Chr_7	1172423	1173017	Sklu_YGOB_Anc_5.171
sklu_Chr_7	1172423	1173620	Sklu_YGOB_Anc_5.171b
sklu_Chr_7	1173733	1177030	SAKL0G13706g
sklu_Chr_7	1177294	1178377	SAKL0G13728g
sklu_Chr_7	1178476	1179130	SAKL0G13750g
sklu_Chr_7	1179686	1181081	SAKL0G13772g
sklu_Chr_7	1181355	1182585	SAKL0G13794g
sklu_Chr_7	1183027	1184962	SAKL0G13816g
sklu_Chr_7	1187111	1188683	SAKL0G13838g
sklu_Chr_7	1189909	1191517	SAKL0G13860g
sklu_Chr_7	1191655	1194604	SAKL0G13882g
sklu_Chr_7	1194968	1197101	SAKL0G13904g
sklu_Chr_7	1197346	1197817	SAKL0G13926g
sklu_Chr_7	1198647	1200084	SAKL0G13970g
sklu_Chr_7	1202475	1204293	SAKL0G14014g
sklu_Chr_7	1204758	1209105	SAKL0G14036g
sklu_Chr_7	1209733	1210642	SAKL0G14058g
sklu_Chr_7	1211317	1212322	SAKL0G14080g
sklu_Chr_7	1214344	1215343	SAKL0G14102g
sklu_Chr_7	1215888	1216434	SAKL0G14113g
sklu_Chr_7	1219442	1220963	SAKL0G14124g
sklu_Chr_7	1221330	1222578	SAKL0G14146g
sklu_Chr_7	1222837	1224733	SAKL0G14168g
sklu_Chr_7	1224820	1225087	SAKL0G14190g
sklu_Chr_7	1225271	1226228	SAKL0G14212g
sklu_Chr_7	1226298	1227336	SAKL0G14234g
sklu_Chr_7	1230062	1232306	SAKL0G14256g
sklu_Chr_7	1232468	1232819	Sklu_YGOB_Anc_5.148
sklu_Chr_7	1232974	1234174	SAKL0G14278g
sklu_Chr_7	1234288	1235110	SAKL0G14300g
sklu_Chr_7	1235130	1237995	SAKL0G14322g
sklu_Chr_7	1238203	1238779	SAKL0G14344g
sklu_Chr_7	1238950	1241119	SAKL0G14366g
sklu_Chr_7	1241253	1242207	SAKL0G14388g
sklu_Chr_7	1243125	1245408	SAKL0G14410g
sklu_Chr_7	1245507	1247877	SAKL0G14432g
sklu_Chr_7	1248274	1250041	SAKL0G14454g
sklu_Chr_7	1250461	1251763	SAKL0G14476g
sklu_Chr_7	1252521	1252965	SAKL0G14498g
sklu_Chr_7	1253027	1253516	SAKL0G14520g
sklu_Chr_7	1253863	1256701	SAKL0G14542g
sklu_Chr_7	1256844	1257795	SAKL0G14564g
sklu_Chr_7	1257983	1258892	SAKL0G14586g
sklu_Chr_7	1258992	1259646	Sklu_YGOB_Anc_5.131
sklu_Chr_7	1258992	1259907	Sklu_YGOB_Anc_5.131b
sklu_Chr_7	1260069	1260393	SAKL0G14630g
sklu_Chr_7	1260447	1261233	SAKL0G14652g
sklu_Chr_7	1262038	1262569	SAKL0G14674g
sklu_Chr_7	1262784	1263093	SAKL0G14696g
sklu_Chr_7	1263167	1263947	SAKL0G14718g
sklu_Chr_7	1264150	1265089	SAKL0G14740g
sklu_Chr_7	1265377	1267075	SAKL0G14762g
sklu_Chr_7	1268331	1268643	SAKL0G14784g
sklu_Chr_7	1270483	1273090	SAKL0G14850g
sklu_Chr_7	1273370	1274552	SAKL0G14872g
sklu_Chr_7	1275004	1276699	SAKL0G14894g
sklu_Chr_7	1277224	1278970	SAKL0G14916g
sklu_Chr_7	1282083	1283880	SAKL0G14938g
sklu_Chr_7	1284199	1285435	SAKL0G14960g
sklu_Chr_7	1285943	1287434	SAKL0G14982g
sklu_Chr_7	1288240	1289611	SAKL0G15004g
sklu_Chr_7	1290553	1292623	SAKL0G15026g
sklu_Chr_7	1293524	1294627	SAKL0G15048g
sklu_Chr_7	1295196	1295523	SAKL0G15070g
sklu_Chr_7	1295663	1297505	SAKL0G15092g
sklu_Chr_7	1297659	1303800	SAKL0G15114g
sklu_Chr_7	1303873	1305583	SAKL0G15136g
sklu_Chr_7	1306760	1310015	SAKL0G15180g
sklu_Chr_7	1310221	1311034	SAKL0G15202g
sklu_Chr_7	1311408	1313826	SAKL0G15224g
sklu_Chr_7	1315035	1315689	SAKL0G15246g
sklu_Chr_7	1316121	1316673	SAKL0G15268g
sklu_Chr_7	1316850	1319097	SAKL0G15290g
sklu_Chr_7	1320127	1320952	SAKL0G15334g
sklu_Chr_7	1321035	1322301	SAKL0G15356g
sklu_Chr_7	1323189	1325290	SAKL0G15378g
sklu_Chr_7	1325559	1327194	SAKL0G15400g
sklu_Chr_7	1327246	1328746	SAKL0G15422g
sklu_Chr_7	1329019	1330534	SAKL0G15444g
sklu_Chr_7	1330663	1332211	SAKL0G15466g
sklu_Chr_7	1333676	1333946	SAKL0G15488g
sklu_Chr_7	1334597	1335524	SAKL0G15510g
sklu_Chr_7	1336096	1336798	SAKL0G15532g
sklu_Chr_7	1337080	1340353	SAKL0G15554g
sklu_Chr_7	1340512	1341136	SAKL0G15576g
sklu_Chr_7	1342048	1344688	SAKL0G15620g
sklu_Chr_7	1345341	1346535	SAKL0G15642g
sklu_Chr_7	1346730	1347423	SAKL0G15664g
sklu_Chr_7	1349160	1351017	SAKL0G15686g
sklu_Chr_7	1351647	1352181	SAKL0G15708g
sklu_Chr_7	1352363	1354322	SAKL0G15730g
sklu_Chr_7	1355624	1357604	SAKL0G15752g
sklu_Chr_7	1358186	1358987	SAKL0G15774g
sklu_Chr_7	1359231	1362462	SAKL0G15796g
sklu_Chr_7	1363026	1364970	SAKL0G15818g
sklu_Chr_7	1365684	1366734	SAKL0G15840g
sklu_Chr_7	1367752	1368512	SAKL0G15884g
sklu_Chr_7	1369148	1370024	SAKL0G15906g
sklu_Chr_7	1370255	1370948	SAKL0G15928g
sklu_Chr_7	1371028	1371352	SAKL0G15950g
sklu_Chr_7	1371624	1374699	SAKL0G15972g
sklu_Chr_7	1374779	1377614	SAKL0G15994g
sklu_Chr_7	1378205	1381568	SAKL0G16016g
sklu_Chr_7	1381771	1382608	SAKL0G16038g
sklu_Chr_7	1383091	1384366	SAKL0G16060g
sklu_Chr_7	1384926	1385727	SAKL0G16082g
sklu_Chr_7	1386150	1392297	SAKL0G16104g
sklu_Chr_7	1394365	1395052	SAKL0G16126g
sklu_Chr_7	1395890	1396808	SAKL0G16148g
sklu_Chr_7	1397022	1398378	SAKL0G16170g
sklu_Chr_7	1399296	1400868	SAKL0G16192g
sklu_Chr_7	1401849	1402368	SAKL0G16214g
sklu_Chr_7	1403768	1405796	SAKL0G16236g
sklu_Chr_7	1406493	1407282	SAKL0G16258g
sklu_Chr_7	1408228	1410607	SAKL0G16280g
sklu_Chr_7	1410885	1412442	SAKL0G16302g
sklu_Chr_7	1412460	1413552	SAKL0G16324g
sklu_Chr_7	1415963	1420208	SAKL0G16390g
sklu_Chr_7	1420438	1421530	SAKL0G16412g
sklu_Chr_7	1423038	1423932	SAKL0G16434g
sklu_Chr_7	1424880	1426569	SAKL0G16456g
sklu_Chr_7	1426973	1427560	SAKL0G16478g
sklu_Chr_7	1427773	1429606	SAKL0G16500g
sklu_Chr_7	1429748	1430855	SAKL0G16522g
sklu_Chr_7	1430913	1431231	SAKL0G16544g
sklu_Chr_7	1431352	1431844	SAKL0G16566g
sklu_Chr_7	1432496	1433066	SAKL0G16588g
sklu_Chr_7	1434139	1440040	SAKL0G16610g
sklu_Chr_7	1440220	1440592	SAKL0G16632g
sklu_Chr_7	1441106	1442168	SAKL0G16654g
sklu_Chr_7	1442321	1443650	SAKL0G16676g
sklu_Chr_7	1443706	1445194	SAKL0G16698g
sklu_Chr_7	1445247	1446489	SAKL0G16720g
sklu_Chr_7	1446646	1448695	SAKL0G16742g
sklu_Chr_7	1448846	1449620	SAKL0G16764g
sklu_Chr_7	1450324	1450927	SAKL0G16786g
sklu_Chr_7	1452893	1454636	SAKL0G16852g
sklu_Chr_7	1454953	1459186	SAKL0G16874g
sklu_Chr_7	1459382	1460417	SAKL0G16896g
sklu_Chr_7	1460453	1460963	SAKL0G16918g
sklu_Chr_7	1461346	1463230	SAKL0G16940g
sklu_Chr_7	1463358	1465290	SAKL0G16962g
sklu_Chr_7	1465680	1472556	SAKL0G16984g
sklu_Chr_7	1472652	1473948	SAKL0G17006g
sklu_Chr_7	1474304	1475696	SAKL0G17028g
sklu_Chr_7	1477015	1478899	SAKL0G17050g
sklu_Chr_7	1479119	1480790	SAKL0G17094g
sklu_Chr_7	1481041	1481665	SAKL0G17116g
sklu_Chr_7	1481740	1485475	SAKL0G17138g
sklu_Chr_7	1486410	1486839	SAKL0G17160g
sklu_Chr_7	1487717	1489022	SAKL0G17182g
sklu_Chr_7	1489335	1490334	SAKL0G17204g
sklu_Chr_7	1490836	1492204	SAKL0G17226g
sklu_Chr_7	1492431	1497204	SAKL0G17248g
sklu_Chr_7	1497330	1497582	SAKL0G17270g
sklu_Chr_7	1497927	1498875	SAKL0G17292g
sklu_Chr_7	1498964	1500134	SAKL0G17314g
sklu_Chr_7	1500401	1503239	SAKL0G17336g
sklu_Chr_7	1503341	1505471	SAKL0G17358g
sklu_Chr_7	1505538	1506684	SAKL0G17380g
sklu_Chr_7	1506855	1507626	SAKL0G17402g
sklu_Chr_7	1508262	1508913	SAKL0G17424g
sklu_Chr_7	1509130	1512181	SAKL0G17446g
sklu_Chr_7	1513068	1514334	SAKL0G17468g
sklu_Chr_7	1514466	1515795	SAKL0G17490g
sklu_Chr_7	1516022	1517137	SAKL0G17512g
sklu_Chr_7	1517219	1517808	SAKL0G17534g
sklu_Chr_7	1519835	1521560	SAKL0G17556g
sklu_Chr_7	1521676	1523431	SAKL0G17578g
sklu_Chr_7	1523622	1524948	SAKL0G17600g
sklu_Chr_7	1525162	1527193	SAKL0G17622g
sklu_Chr_7	1527470	1528082	SAKL0G17666g
sklu_Chr_7	1528076	1528847	SAKL0G17688g
sklu_Chr_7	1529068	1530328	SAKL0G17710g
sklu_Chr_7	1532501	1533062	SAKL0G17732g
sklu_Chr_7	1533462	1536756	SAKL0G17754g
sklu_Chr_7	1537054	1538098	SAKL0G17776g
sklu_Chr_7	1538364	1539615	SAKL0G17798g
sklu_Chr_7	1539638	1544306	SAKL0G17820g
sklu_Chr_7	1544971	1545921	SAKL0G17842g
sklu_Chr_7	1546477	1547692	SAKL0G17864g
sklu_Chr_7	1548369	1551510	SAKL0G17886g
sklu_Chr_7	1552343	1554773	SAKL0G17908g
sklu_Chr_7	1554847	1555389	SAKL0G17930g
sklu_Chr_7	1555519	1556767	SAKL0G17952g
sklu_Chr_7	1557186	1557744	SAKL0G17974g
sklu_Chr_7	1557874	1560202	SAKL0G17996g
sklu_Chr_7	1560569	1561265	SAKL0G18018g
sklu_Chr_7	1561357	1562674	SAKL0G18040g
sklu_Chr_7	1562942	1566659	SAKL0G18062g
sklu_Chr_7	1567503	1567719	Sklu_YGOB_AER160C
sklu_Chr_7	1567872	1568871	SAKL0G18084g
sklu_Chr_7	1569136	1570144	SAKL0G18106g
sklu_Chr_7	1570638	1571670	SAKL0G18128g
sklu_Chr_7	1572223	1572400	SAKL0G18150g
sklu_Chr_7	1572651	1574673	SAKL0G18172g
sklu_Chr_7	1574929	1576708	SAKL0G18194g
sklu_Chr_7	1576754	1577153	SAKL0G18216g
sklu_Chr_7	1577280	1578081	SAKL0G18238g
sklu_Chr_7	1578117	1578654	SAKL0G18260g
sklu_Chr_7	1579210	1581007	SAKL0G18304g
sklu_Chr_7	1581169	1582069	SAKL0G18326g
sklu_Chr_7	1582266	1585422	SAKL0G18348g
sklu_Chr_7	1585733	1587371	SAKL0G18370g
sklu_Chr_7	1588073	1588715	SAKL0G18392g
sklu_Chr_7	1588833	1590873	SAKL0G18414g
sklu_Chr_7	1591283	1593578	SAKL0G18458g
sklu_Chr_7	1593593	1594280	SAKL0G18480g
sklu_Chr_7	1595089	1595353	SAKL0G18502g
sklu_Chr_7	1595438	1596716	SAKL0G18524g
sklu_Chr_7	1597440	1599648	SAKL0G18546g
sklu_Chr_7	1599696	1600632	SAKL0G18568g
sklu_Chr_7	1600925	1605203	SAKL0G18590g
sklu_Chr_7	1605571	1605891	SAKL0G18612g
sklu_Chr_7	1606081	1606867	SAKL0G18634g
sklu_Chr_7	1607684	1612415	SAKL0G18656g
sklu_Chr_7	1612508	1613658	SAKL0G18678g
sklu_Chr_7	1613785	1618714	SAKL0G18700g
sklu_Chr_7	1618757	1619891	SAKL0G18722g
sklu_Chr_7	1619909	1621055	SAKL0G18744g
sklu_Chr_7	1621176	1622211	SAKL0G18766g
sklu_Chr_7	1622777	1624103	SAKL0G18788g
sklu_Chr_7	1624865	1626581	SAKL0G18810g
sklu_Chr_7	1627708	1629847	SAKL0G18832g
sklu_Chr_7	1630120	1630846	SAKL0G18854g
sklu_Chr_7	1631019	1632840	SAKL0G18876g
sklu_Chr_7	1633039	1634617	SAKL0G18898g
sklu_Chr_7	1634667	1636617	SAKL0G18920g
sklu_Chr_7	1636929	1638108	SAKL0G18942g
sklu_Chr_7	1638826	1640268	SAKL0G18964g
sklu_Chr_7	1640889	1642233	SAKL0G19008g
sklu_Chr_7	1642607	1645343	SAKL0G19030g
sklu_Chr_7	1645402	1646689	SAKL0G19052g
sklu_Chr_7	1646857	1648156	SAKL0G19074g
sklu_Chr_7	1648860	1650306	SAKL0G19096g
sklu_Chr_7	1650327	1650675	SAKL0G19118g
sklu_Chr_7	1651366	1652374	SAKL0G19140g
sklu_Chr_7	1652940	1653351	SAKL0G19162g
sklu_Chr_7	1653747	1655106	SAKL0G19184g
sklu_Chr_7	1655714	1656485	SAKL0G19206g
sklu_Chr_7	1656756	1657032	SAKL0G19228g
sklu_Chr_7	1657537	1659034	SAKL0G19250g
sklu_Chr_7	1659978	1660881	SAKL0G19272g
sklu_Chr_7	1661600	1662734	SAKL0G19294g
sklu_Chr_7	1662837	1663509	SAKL0G19316g
sklu_Chr_7	1663776	1664283	SAKL0G19338g
sklu_Chr_7	1664385	1666092	SAKL0G19360g
sklu_Chr_7	1666295	1666811	SAKL0G19382g
sklu_Chr_7	1667192	1670582	SAKL0G19404g
sklu_Chr_7	1670663	1671386	SAKL0G19426g
sklu_Chr_7	1672351	1677490	SAKL0G19448g
sklu_Chr_7	1677758	1680254	SAKL0G19470g
sklu_Chr_7	1680950	1681475	SAKL0G19492g
sklu_Chr_7	1681645	1683628	SAKL0G19514g
sklu_Chr_7	1683649	1684636	SAKL0G19536g
sklu_Chr_7	1685515	1685895	SAKL0G19558g
sklu_Chr_7	1687139	1688165	SAKL0G19580g
sklu_Chr_7	1688207	1689446	SAKL0G19602g
sklu_Chr_7	1689466	1690393	SAKL0G19624g
sklu_Chr_7	1690765	1694122	SAKL0G19646g
sklu_Chr_7	1695029	1696214	SAKL0G19668g
sklu_Chr_7	1696322	1697447	SAKL0G19690g
sklu_Chr_7	1697757	1699923	SAKL0G19712g
sklu_Chr_7	1700287	1701607	SAKL0G19734g
sklu_Chr_7	1702193	1703063	SAKL0G19756g
sklu_Chr_7	1703583	1704417	SAKL0G19778g
sklu_Chr_7	1704548	1706417	SAKL0G19800g
sklu_Chr_7	1706685	1707417	SAKL0G19822g
sklu_Chr_7	1708175	1709894	SAKL0G19844g
sklu_Chr_7	1713900	1715361	SAKL0G19866g
sklu_Chr_7	1718963	1720112	SAKL0G19888g
sklu_Chr_7	1725000	1729239	SAKL0G19910g
sklu_Chr_8	6681	8373	SAKL0H00132g
sklu_Chr_8	15516	18768	SAKL0H00176g
sklu_Chr_8	28263	32364	SAKL0H00286g
sklu_Chr_8	40563	42300	SAKL0H00330g
sklu_Chr_8	45724	47011	SAKL0H00374g
sklu_Chr_8	47943	50376	SAKL0H00396g
sklu_Chr_8	50574	54147	SAKL0H00418g
sklu_Chr_8	54173	55064	SAKL0H00440g
sklu_Chr_8	55232	57062	SAKL0H00462g
sklu_Chr_8	57352	58513	SAKL0H00484g
sklu_Chr_8	59092	64459	SAKL0H00506g
sklu_Chr_8	64585	66457	SAKL0H00528g
sklu_Chr_8	67032	68688	SAKL0H00550g
sklu_Chr_8	68847	69687	SAKL0H00572g
sklu_Chr_8	70160	73457	SAKL0H00594g
sklu_Chr_8	73753	75934	SAKL0H00616g
sklu_Chr_8	76072	78019	SAKL0H00638g
sklu_Chr_8	78739	81478	SAKL0H00660g
sklu_Chr_8	81988	84757	SAKL0H00682g
sklu_Chr_8	85321	89641	SAKL0H00704g
sklu_Chr_8	90259	92509	SAKL0H00726g
sklu_Chr_8	93041	95507	SAKL0H00748g
sklu_Chr_8	95975	96914	SAKL0H00770g
sklu_Chr_8	97158	98448	SAKL0H00792g
sklu_Chr_8	98688	99300	SAKL0H00814g
sklu_Chr_8	100009	100927	SAKL0H00836g
sklu_Chr_8	101230	102529	SAKL0H00858g
sklu_Chr_8	102763	103588	SAKL0H00880g
sklu_Chr_8	103677	105420	SAKL0H00902g
sklu_Chr_8	106739	107441	SAKL0H00946g
sklu_Chr_8	107766	109869	SAKL0H00968g
sklu_Chr_8	110416	111949	SAKL0H00990g
sklu_Chr_8	112516	113629	SAKL0H01012g
sklu_Chr_8	113945	115946	SAKL0H01034g
sklu_Chr_8	116009	116519	SAKL0H01056g
sklu_Chr_8	116762	119813	SAKL0H01078g
sklu_Chr_8	119901	120318	SAKL0H01100g
sklu_Chr_8	120647	122234	SAKL0H01122g
sklu_Chr_8	123178	124831	SAKL0H01144g
sklu_Chr_8	125323	125902	SAKL0H01166g
sklu_Chr_8	126463	127162	SAKL0H01188g
sklu_Chr_8	127234	133099	SAKL0H01210g
sklu_Chr_8	133274	134372	SAKL0H01232g
sklu_Chr_8	134503	135895	SAKL0H01254g
sklu_Chr_8	136031	140045	SAKL0H01276g
sklu_Chr_8	140418	140894	SAKL0H01298g
sklu_Chr_8	141327	141885	SAKL0H01320g
sklu_Chr_8	142398	143130	SAKL0H01342g
sklu_Chr_8	143449	145141	SAKL0H01364g
sklu_Chr_8	145505	147584	SAKL0H01386g
sklu_Chr_8	148806	149124	SAKL0H01408g
sklu_Chr_8	149723	151226	SAKL0H01430g
sklu_Chr_8	153060	155316	SAKL0H01452g
sklu_Chr_8	155886	156678	SAKL0H01474g
sklu_Chr_8	156705	157878	SAKL0H01496g
sklu_Chr_8	158618	161111	SAKL0H01540g
sklu_Chr_8	161165	164120	SAKL0H01562g
sklu_Chr_8	164405	166427	SAKL0H01584g
sklu_Chr_8	167454	168357	SAKL0H01606g
sklu_Chr_8	168605	173270	SAKL0H01628g
sklu_Chr_8	173356	174898	SAKL0H01650g
sklu_Chr_8	178095	181197	SAKL0H01760g
sklu_Chr_8	181457	182255	SAKL0H01782g
sklu_Chr_8	182494	183583	SAKL0H01804g
sklu_Chr_8	183740	185594	SAKL0H01826g
sklu_Chr_8	186265	187699	SAKL0H01848g
sklu_Chr_8	188510	190973	SAKL0H01870g
sklu_Chr_8	191199	191886	SAKL0H01892g
sklu_Chr_8	193078	195055	SAKL0H01958g
sklu_Chr_8	195236	196715	SAKL0H01980g
sklu_Chr_8	196779	197223	SAKL0H02002g
sklu_Chr_8	197620	198934	SAKL0H02024g
sklu_Chr_8	199588	201991	SAKL0H02046g
sklu_Chr_8	202801	203587	SAKL0H02068g
sklu_Chr_8	205267	206587	SAKL0H02101g
sklu_Chr_8	206730	208623	SAKL0H02112g
sklu_Chr_8	208855	210412	SAKL0H02134g
sklu_Chr_8	210639	211194	SAKL0H02156g
sklu_Chr_8	211450	212758	SAKL0H02178g
sklu_Chr_8	212927	214550	SAKL0H02200g
sklu_Chr_8	215346	216162	SAKL0H02222g
sklu_Chr_8	216326	218213	SAKL0H02244g
sklu_Chr_8	218731	226012	SAKL0H02266g
sklu_Chr_8	226780	228031	SAKL0H02288g
sklu_Chr_8	228582	233112	SAKL0H02310g
sklu_Chr_8	233858	236312	SAKL0H02332g
sklu_Chr_8	236814	237972	SAKL0H02354g
sklu_Chr_8	238420	239188	SAKL0H02376g
sklu_Chr_8	239662	240307	SAKL0H02398g
sklu_Chr_8	240719	242543	SAKL0H02420g
sklu_Chr_8	242614	245020	SAKL0H02442g
sklu_Chr_8	245356	246607	SAKL0H02464g
sklu_Chr_8	247611	248306	SAKL0H02486g
sklu_Chr_8	249431	249920	SAKL0H02508g
sklu_Chr_8	250147	252157	SAKL0H02530g
sklu_Chr_8	253330	256276	SAKL0H02552g
sklu_Chr_8	256879	257803	SAKL0H02574g
sklu_Chr_8	258078	259290	SAKL0H02596g
sklu_Chr_8	259683	262941	SAKL0H02618g
sklu_Chr_8	263083	263611	SAKL0H02640g
sklu_Chr_8	264286	266446	SAKL0H02662g
sklu_Chr_8	266882	267338	SAKL0H02684g
sklu_Chr_8	268842	272661	SAKL0H02706g
sklu_Chr_8	272747	273419	SAKL0H02728g
sklu_Chr_8	273629	275960	SAKL0H02750g
sklu_Chr_8	276391	278422	SAKL0H02772g
sklu_Chr_8	278686	278869	SAKL0H02794g
sklu_Chr_8	279162	279387	SAKL0H02816g
sklu_Chr_8	279589	280594	SAKL0H02838g
sklu_Chr_8	280943	282209	SAKL0H02860g
sklu_Chr_8	283276	283462	Sklu_YGOB_KLTH0D14454g
sklu_Chr_8	283655	284486	SAKL0H02970g
sklu_Chr_8	284797	286162	SAKL0H02992g
sklu_Chr_8	286344	287121	SAKL0H03014g
sklu_Chr_8	287705	288578	SAKL0H03036g
sklu_Chr_8	288750	289286	SAKL0H03058g
sklu_Chr_8	289373	291245	SAKL0H03080g
sklu_Chr_8	291463	291724	SAKL0H03102g
sklu_Chr_8	291983	295004	SAKL0H03124g
sklu_Chr_8	295671	295842	SAKL0H03146g
sklu_Chr_8	296694	299076	SAKL0H03168g
sklu_Chr_8	299295	300615	SAKL0H03190g
sklu_Chr_8	300676	303429	SAKL0H03212g
sklu_Chr_8	303570	303945	SAKL0H03234g
sklu_Chr_8	304142	308132	SAKL0H03256g
sklu_Chr_8	308222	308840	SAKL0H03278g
sklu_Chr_8	309150	314274	SAKL0H03300g
sklu_Chr_8	314364	317700	SAKL0H03322g
sklu_Chr_8	318175	320833	SAKL0H03344g
sklu_Chr_8	320888	322994	SAKL0H03366g
sklu_Chr_8	323231	324554	SAKL0H03388g
sklu_Chr_8	325526	327383	SAKL0H03410g
sklu_Chr_8	327805	330037	SAKL0H03432g
sklu_Chr_8	330288	331380	SAKL0H03454g
sklu_Chr_8	332000	333842	SAKL0H03476g
sklu_Chr_8	335864	337664	SAKL0H03498g
sklu_Chr_8	339231	341208	SAKL0H03652g
sklu_Chr_8	341525	342275	SAKL0H03674g
sklu_Chr_8	342848	344291	SAKL0H03696g
sklu_Chr_8	344698	346072	SAKL0H03718g
sklu_Chr_8	346384	346804	SAKL0H03729g
sklu_Chr_8	348273	349311	SAKL0H03740g
sklu_Chr_8	349685	350702	SAKL0H03762g
sklu_Chr_8	351286	352054	SAKL0H03806g
sklu_Chr_8	352476	353307	SAKL0H03828g
sklu_Chr_8	353753	354722	SAKL0H03850g
sklu_Chr_8	355840	357091	SAKL0H03872g
sklu_Chr_8	357601	358678	SAKL0H03894g
sklu_Chr_8	362449	365092	SAKL0H03916g
sklu_Chr_8	365756	366785	SAKL0H03938g
sklu_Chr_8	367000	370762	SAKL0H03960g
sklu_Chr_8	371132	371737	SAKL0H03982g
sklu_Chr_8	371863	373807	SAKL0H04004g
sklu_Chr_8	374031	375831	SAKL0H04026g
sklu_Chr_8	376398	378525	SAKL0H04048g
sklu_Chr_8	379178	381878	SAKL0H04070g
sklu_Chr_8	382048	382764	SAKL0H04092g
sklu_Chr_8	384674	386471	SAKL0H04114g
sklu_Chr_8	386607	386940	SAKL0H04136g
sklu_Chr_8	387322	387628	SAKL0H04158g
sklu_Chr_8	387868	388861	SAKL0H04180g
sklu_Chr_8	389151	389412	SAKL0H04202g
sklu_Chr_8	390621	394674	SAKL0H04224g
sklu_Chr_8	395104	396037	SAKL0H04246g
sklu_Chr_8	397083	397764	SAKL0H04268g
sklu_Chr_8	398687	400355	SAKL0H04312g
sklu_Chr_8	400660	401858	SAKL0H04334g
sklu_Chr_8	402211	402877	SAKL0H04356g
sklu_Chr_8	403362	404370	SAKL0H04378g
sklu_Chr_8	404480	408893	SAKL0H04400g
sklu_Chr_8	409780	414943	SAKL0H04422g
sklu_Chr_8	415573	417019	SAKL0H04444g
sklu_Chr_8	417105	418122	SAKL0H04466g
sklu_Chr_8	418322	420158	SAKL0H04488g
sklu_Chr_8	420168	420720	SAKL0H04510g
sklu_Chr_8	420998	426025	SAKL0H04532g
sklu_Chr_8	430995	432318	SAKL0H04631g2
sklu_Chr_8	433424	434231	SAKL0H04730g
sklu_Chr_8	435126	435801	SAKL0H04796g
sklu_Chr_8	436004	436934	SAKL0H04818g
sklu_Chr_8	437102	437481	SAKL0H04840g
sklu_Chr_8	437804	438773	SAKL0H04862g
sklu_Chr_8	438838	439255	SAKL0H04884g
sklu_Chr_8	440074	440488	SAKL0H04906g
sklu_Chr_8	441254	441947	SAKL0H04928g
sklu_Chr_8	442112	444152	SAKL0H04950g
sklu_Chr_8	444306	445158	SAKL0H04972g
sklu_Chr_8	445231	446596	SAKL0H04994g
sklu_Chr_8	447929	448700	SAKL0H05016g
sklu_Chr_8	449395	450958	SAKL0H05038g
sklu_Chr_8	451287	452265	SAKL0H05060g
sklu_Chr_8	452372	453713	SAKL0H05082g
sklu_Chr_8	454374	459372	SAKL0H05104g
sklu_Chr_8	459517	462802	SAKL0H05126g
sklu_Chr_8	462851	463634	SAKL0H05148g
sklu_Chr_8	463979	465557	SAKL0H05170g
sklu_Chr_8	466581	467632	SAKL0H05192g
sklu_Chr_8	468418	470185	SAKL0H05214g
sklu_Chr_8	471845	473366	SAKL0H05236g
sklu_Chr_8	474005	475112	SAKL0H05258g
sklu_Chr_8	475523	475997	SAKL0H05280g
sklu_Chr_8	476145	477861	SAKL0H05302g
sklu_Chr_8	478048	480217	SAKL0H05324g
sklu_Chr_8	480396	482379	SAKL0H05346g
sklu_Chr_8	482405	483707	SAKL0H05368g
sklu_Chr_8	483841	485293	SAKL0H05390g
sklu_Chr_8	486896	488639	SAKL0H05412g
sklu_Chr_8	489233	490517	SAKL0H05434g
sklu_Chr_8	490545	491886	SAKL0H05456g
sklu_Chr_8	493086	494070	SAKL0H05478g
sklu_Chr_8	494180	495425	SAKL0H05500g
sklu_Chr_8	496277	496697	SAKL0H05522g
sklu_Chr_8	497299	499765	SAKL0H05544g
sklu_Chr_8	500250	501663	SAKL0H05566g
sklu_Chr_8	502751	504602	SAKL0H05588g
sklu_Chr_8	504723	505980	SAKL0H05610g
sklu_Chr_8	506407	506731	SAKL0H05632g
sklu_Chr_8	507248	508532	SAKL0H05654g
sklu_Chr_8	509056	510100	SAKL0H05676g
sklu_Chr_8	510518	511517	SAKL0H05698g
sklu_Chr_8	511686	513045	SAKL0H05720g
sklu_Chr_8	513157	514660	SAKL0H05742g
sklu_Chr_8	514897	516163	SAKL0H05764g
sklu_Chr_8	516215	516857	SAKL0H05786g
sklu_Chr_8	517239	518121	SAKL0H05808g
sklu_Chr_8	518356	518878	SAKL0H05830g
sklu_Chr_8	519003	521613	SAKL0H05852g
sklu_Chr_8	521656	523037	SAKL0H05874g
sklu_Chr_8	523200	525552	SAKL0H05896g
sklu_Chr_8	526050	526506	SAKL0H05918g
sklu_Chr_8	526619	527618	SAKL0H05940g
sklu_Chr_8	528249	529974	SAKL0H05962g
sklu_Chr_8	530193	532170	SAKL0H05984g
sklu_Chr_8	532244	532754	SAKL0H06006g
sklu_Chr_8	532883	534101	SAKL0H06028g
sklu_Chr_8	534155	534725	SAKL0H06050g
sklu_Chr_8	534859	539407	SAKL0H06072g
sklu_Chr_8	539541	540060	SAKL0H06094g
sklu_Chr_8	540036	541194	SAKL0H06116g
sklu_Chr_8	542101	543016	SAKL0H06138g
sklu_Chr_8	543192	544524	SAKL0H06160g
sklu_Chr_8	545014	547102	SAKL0H06182g
sklu_Chr_8	547189	549502	SAKL0H06204g
sklu_Chr_8	550024	550546	SAKL0H06226g
sklu_Chr_8	551421	552246	SAKL0H06248g
sklu_Chr_8	552615	554412	SAKL0H06270g
sklu_Chr_8	554976	555957	SAKL0H06292g
sklu_Chr_8	556469	557216	SAKL0H06314g
sklu_Chr_8	557521	560812	SAKL0H06336g
sklu_Chr_8	562680	563007	SAKL0H06358g
sklu_Chr_8	563752	564412	SAKL0H06380g
sklu_Chr_8	564750	566079	SAKL0H06402g
sklu_Chr_8	566193	568086	SAKL0H06424g
sklu_Chr_8	568688	569609	SAKL0H06446g
sklu_Chr_8	569964	570741	SAKL0H06468g
sklu_Chr_8	571299	573273	SAKL0H06490g
sklu_Chr_8	573926	575141	SAKL0H06512g
sklu_Chr_8	575438	577853	SAKL0H06534g
sklu_Chr_8	578065	580309	SAKL0H06556g
sklu_Chr_8	580649	582029	SAKL0H06578g
sklu_Chr_8	582529	583276	SAKL0H06600g
sklu_Chr_8	583483	584551	SAKL0H06622g
sklu_Chr_8	584604	585924	SAKL0H06644g
sklu_Chr_8	586109	587435	SAKL0H06666g
sklu_Chr_8	588444	590481	SAKL0H06688g
sklu_Chr_8	590839	592165	SAKL0H06710g
sklu_Chr_8	592275	593763	SAKL0H06732g
sklu_Chr_8	594994	597649	SAKL0H06754g
sklu_Chr_8	597758	599312	SAKL0H06776g
sklu_Chr_8	599424	600309	SAKL0H06798g
sklu_Chr_8	600376	602225	Sklu_YGOB_Anc_8.665
sklu_Chr_8	602541	603090	SAKL0H06842g
sklu_Chr_8	603329	604004	SAKL0H06864g
sklu_Chr_8	604405	605269	SAKL0H06886g
sklu_Chr_8	605837	608348	SAKL0H06908g
sklu_Chr_8	608420	609299	SAKL0H06930g
sklu_Chr_8	609522	610884	SAKL0H06952g
sklu_Chr_8	611497	612757	SAKL0H06974g
sklu_Chr_8	613091	613886	SAKL0H06996g
sklu_Chr_8	613897	614320	Sklu_YGOB_Anc_8.656
sklu_Chr_8	614575	616600	SAKL0H07018g
sklu_Chr_8	618123	618949	SAKL0H07062g
sklu_Chr_8	619287	622047	SAKL0H07084g
sklu_Chr_8	622763	623492	SAKL0H07106g
sklu_Chr_8	623680	625141	SAKL0H07128g
sklu_Chr_8	626018	627430	SAKL0H07150g
sklu_Chr_8	627687	628692	SAKL0H07172g
sklu_Chr_8	628862	629753	SAKL0H07194g
sklu_Chr_8	629988	633627	SAKL0H07216g
sklu_Chr_8	634410	634863	SAKL0H07238g
sklu_Chr_8	635842	636277	SAKL0H07260g
sklu_Chr_8	637091	637727	SAKL0H07282g
sklu_Chr_8	637735	638497	SAKL0H07304g
sklu_Chr_8	639196	640090	SAKL0H07326g
sklu_Chr_8	640521	641484	SAKL0H07348g
sklu_Chr_8	641800	642982	SAKL0H07370g
sklu_Chr_8	643213	644011	SAKL0H07392g
sklu_Chr_8	644333	644990	SAKL0H07414g
sklu_Chr_8	645923	646817	SAKL0H07436g
sklu_Chr_8	647255	649898	SAKL0H07458g
sklu_Chr_8	650823	653406	SAKL0H07502g
sklu_Chr_8	653640	654999	SAKL0H07524g
sklu_Chr_8	655424	655982	SAKL0H07546g
sklu_Chr_8	656263	657007	SAKL0H07568g
sklu_Chr_8	657368	658010	SAKL0H07590g
sklu_Chr_8	658365	659092	SAKL0H07612g
sklu_Chr_8	659188	660469	SAKL0H07656g
sklu_Chr_8	661005	662622	SAKL0H07678g
sklu_Chr_8	664012	664748	SAKL0H07744g
sklu_Chr_8	666160	668815	SAKL0H07788g
sklu_Chr_8	668957	669170	SAKL0H07810g
sklu_Chr_8	669397	671995	SAKL0H07832g
sklu_Chr_8	672652	673942	SAKL0H07854g
sklu_Chr_8	674191	677290	SAKL0H07876g
sklu_Chr_8	677462	680021	SAKL0H07898g
sklu_Chr_8	681286	681970	SAKL0H07920g
sklu_Chr_8	682057	683362	SAKL0H07942g
sklu_Chr_8	684331	686965	SAKL0H07964g
sklu_Chr_8	687201	688569	SAKL0H07986g
sklu_Chr_8	689114	690770	SAKL0H08008g
sklu_Chr_8	690977	693113	SAKL0H08030g
sklu_Chr_8	693424	694174	SAKL0H08052g
sklu_Chr_8	694258	697690	SAKL0H08074g
sklu_Chr_8	698149	699673	SAKL0H08096g
sklu_Chr_8	702291	704166	SAKL0H08162g
sklu_Chr_8	704747	706544	SAKL0H08184g
sklu_Chr_8	706958	708014	SAKL0H08206g
sklu_Chr_8	708152	708851	SAKL0H08228g
sklu_Chr_8	709140	710355	SAKL0H08250g
sklu_Chr_8	710526	711357	SAKL0H08272g
sklu_Chr_8	713095	714484	SAKL0H08294g
sklu_Chr_8	714800	716060	SAKL0H08316g
sklu_Chr_8	716413	718486	SAKL0H08338g
sklu_Chr_8	719918	720161	SAKL0H08360g
sklu_Chr_8	721972	723127	SAKL0H08382g
sklu_Chr_8	723312	726621	SAKL0H08404g
sklu_Chr_8	726922	729373	SAKL0H08426g
sklu_Chr_8	729800	730436	SAKL0H08448g
sklu_Chr_8	730656	731829	SAKL0H08470g
sklu_Chr_8	732039	733221	SAKL0H08492g
sklu_Chr_8	735212	736175	SAKL0H08536g
sklu_Chr_8	736927	737332	SAKL0H08558g
sklu_Chr_8	737580	741684	SAKL0H08580g
sklu_Chr_8	742210	744070	SAKL0H08602g
sklu_Chr_8	744554	745106	SAKL0H08624g
sklu_Chr_8	745367	746078	SAKL0H08646g
sklu_Chr_8	746385	747723	SAKL0H08668g
sklu_Chr_8	748110	748719	SAKL0H08690g
sklu_Chr_8	749156	749732	SAKL0H08712g
sklu_Chr_8	749862	750327	SAKL0H08734g
sklu_Chr_8	750493	751672	SAKL0H08756g
sklu_Chr_8	751877	752666	SAKL0H08778g
sklu_Chr_8	753144	755007	SAKL0H08800g
sklu_Chr_8	755178	757260	SAKL0H08822g
sklu_Chr_8	757779	759555	SAKL0H08844g
sklu_Chr_8	759702	760323	SAKL0H08866g
sklu_Chr_8	760443	762750	SAKL0H08888g
sklu_Chr_8	763017	763464	SAKL0H08910g
sklu_Chr_8	763702	764647	SAKL0H08932g
sklu_Chr_8	765229	767197	SAKL0H08954g
sklu_Chr_8	768984	770055	SAKL0H09020g
sklu_Chr_8	771409	772807	SAKL0H09042g
sklu_Chr_8	773258	774206	SAKL0H09064g
sklu_Chr_8	774263	775682	SAKL0H09086g
sklu_Chr_8	776072	777467	SAKL0H09108g
sklu_Chr_8	778199	779408	SAKL0H09130g
sklu_Chr_8	779443	779953	SAKL0H09152g
sklu_Chr_8	780121	780466	SAKL0H09174g
sklu_Chr_8	780641	782012	SAKL0H09196g
sklu_Chr_8	782057	782264	Sklu_YGOB_Anc_8.576
sklu_Chr_8	782363	783419	SAKL0H09218g
sklu_Chr_8	783495	784887	SAKL0H09240g
sklu_Chr_8	785088	787587	SAKL0H09262g
sklu_Chr_8	788111	788846	SAKL0H09284g
sklu_Chr_8	789178	791125	SAKL0H09306g
sklu_Chr_8	791743	793534	SAKL0H09328g
sklu_Chr_8	795452	796751	SAKL0H09350g
sklu_Chr_8	796938	798387	SAKL0H09372g
sklu_Chr_8	798610	799694	SAKL0H09394g
sklu_Chr_8	800499	802235	SAKL0H09416g
sklu_Chr_8	803425	804454	SAKL0H09438g
sklu_Chr_8	805312	806158	SAKL0H09460g
sklu_Chr_8	806496	807453	SAKL0H09482g
sklu_Chr_8	808733	810146	SAKL0H09504g
sklu_Chr_8	810369	811527	SAKL0H09526g
sklu_Chr_8	811685	813359	SAKL0H09548g
sklu_Chr_8	813905	820970	SAKL0H09570g
sklu_Chr_8	821119	821956	SAKL0H09592g
sklu_Chr_8	822146	824675	SAKL0H09614g
sklu_Chr_8	824727	826131	SAKL0H09636g
sklu_Chr_8	828106	829639	SAKL0H09658g
sklu_Chr_8	828106	829791	Sklu_YGOB_09658g
sklu_Chr_8	830059	830902	SAKL0H09680g
sklu_Chr_8	831032	831548	SAKL0H09702g
sklu_Chr_8	831712	837301	SAKL0H09724g
sklu_Chr_8	838271	839456	SAKL0H09746g
sklu_Chr_8	840246	841273	SAKL0H09768g
sklu_Chr_8	842253	843114	SAKL0H09790g
sklu_Chr_8	843767	844880	SAKL0H09812g
sklu_Chr_8	844991	845735	SAKL0H09834g
sklu_Chr_8	845770	846293	SAKL0H09856g
sklu_Chr_8	846714	847774	SAKL0H09878g
sklu_Chr_8	847974	849252	SAKL0H09900g
sklu_Chr_8	849512	851180	SAKL0H09922g
sklu_Chr_8	851568	851976	SAKL0H09944g
sklu_Chr_8	852157	852982	SAKL0H09966g
sklu_Chr_8	853059	855309	SAKL0H09988g
sklu_Chr_8	856061	857996	SAKL0H10010g
sklu_Chr_8	858354	860484	SAKL0H10032g
sklu_Chr_8	861463	862900	SAKL0H10054g
sklu_Chr_8	863357	865661	SAKL0H10076g
sklu_Chr_8	865873	867645	SAKL0H10098g
sklu_Chr_8	867807	868269	SAKL0H10120g
sklu_Chr_8	868625	870170	SAKL0H10142g
sklu_Chr_8	870209	871172	SAKL0H10164g
sklu_Chr_8	871319	871952	SAKL0H10186g
sklu_Chr_8	871980	872904	SAKL0H10208g
sklu_Chr_8	873712	874345	SAKL0H10230g
sklu_Chr_8	874638	876144	SAKL0H10252g
sklu_Chr_8	877894	880549	SAKL0H10274g
sklu_Chr_8	880968	882405	SAKL0H10296g
sklu_Chr_8	882549	883551	SAKL0H10318g
sklu_Chr_8	883789	886009	SAKL0H10340g
sklu_Chr_8	886300	887020	SAKL0H10362g
sklu_Chr_8	887153	888522	SAKL0H10384g
sklu_Chr_8	889727	892268	SAKL0H10406g
sklu_Chr_8	894363	894591	Sklu_YGOB_YBR201C-A
sklu_Chr_8	896844	897225	SAKL0H10428g
sklu_Chr_8	897597	898776	SAKL0H10450g
sklu_Chr_8	899600	900689	SAKL0H10472g
sklu_Chr_8	902189	903437	SAKL0H10494g
sklu_Chr_8	903664	904843	SAKL0H10516g
sklu_Chr_8	905093	906374	SAKL0H10538g
sklu_Chr_8	906482	911975	SAKL0H10560g
sklu_Chr_8	914157	914589	SAKL0H10626g
sklu_Chr_8	916085	917738	SAKL0H10648g
sklu_Chr_8	918090	922620	SAKL0H10670g
sklu_Chr_8	923284	923473	Sklu_YGOB_Anc_8.516
sklu_Chr_8	924315	925719	SAKL0H10692g
sklu_Chr_8	928635	929730	SAKL0H10736g
sklu_Chr_8	930402	931302	SAKL0H10758g
sklu_Chr_8	931986	933021	SAKL0H10780g
sklu_Chr_8	933264	934142	SAKL0H10802g
sklu_Chr_8	934336	935881	SAKL0H10824g
sklu_Chr_8	936811	938179	SAKL0H10846g
sklu_Chr_8	939252	940062	SAKL0H10868g
sklu_Chr_8	940628	943046	SAKL0H10890g
sklu_Chr_8	943287	945711	SAKL0H10912g
sklu_Chr_8	945833	946976	SAKL0H10934g
sklu_Chr_8	947454	948789	SAKL0H10956g
sklu_Chr_8	950275	951109	SAKL0H11000g
sklu_Chr_8	951722	952509	Sklu_YGOB_H11022
sklu_Chr_8	951897	952509	SAKL0H11022g
sklu_Chr_8	952881	953307	SAKL0H11044g
sklu_Chr_8	955147	955741	SAKL0H11066g
sklu_Chr_8	955979	957626	SAKL0H11088g
sklu_Chr_8	957783	958965	SAKL0H11110g
sklu_Chr_8	959228	960260	SAKL0H11132g
sklu_Chr_8	960814	962071	SAKL0H11154g
sklu_Chr_8	962914	964630	SAKL0H11176g
sklu_Chr_8	964857	966393	SAKL0H11198g
sklu_Chr_8	966624	966921	SAKL0H11220g
sklu_Chr_8	967168	968386	SAKL0H11242g
sklu_Chr_8	968406	968700	SAKL0H11264g
sklu_Chr_8	968822	971249	SAKL0H11286g
sklu_Chr_8	971266	972592	SAKL0H11308g
sklu_Chr_8	972835	974929	SAKL0H11330g
sklu_Chr_8	975063	976857	SAKL0H11352g
sklu_Chr_8	977073	977691	SAKL0H11374g
sklu_Chr_8	977816	980792	SAKL0H11396g
sklu_Chr_8	980989	981946	SAKL0H11418g
sklu_Chr_8	982179	982797	SAKL0H11440g
sklu_Chr_8	982998	983475	SAKL0H11462g
sklu_Chr_8	983764	985447	SAKL0H11484g
sklu_Chr_8	985708	986410	SAKL0H11506g
sklu_Chr_8	986727	988203	SAKL0H11528g
sklu_Chr_8	989607	992292	SAKL0H11594g
sklu_Chr_8	992828	993929	SAKL0H11616g
sklu_Chr_8	994048	995032	SAKL0H11638g
sklu_Chr_8	995183	996791	SAKL0H11660g
sklu_Chr_8	996880	999202	SAKL0H11682g
sklu_Chr_8	999930	1001130	SAKL0H11704g
sklu_Chr_8	1001400	1001958	SAKL0H11726g
sklu_Chr_8	1002206	1003541	SAKL0H11748g
sklu_Chr_8	1004614	1005880	SAKL0H11770g
sklu_Chr_8	1006555	1007128	SAKL0H11792g
sklu_Chr_8	1007320	1008025	SAKL0H11814g
sklu_Chr_8	1008128	1010063	SAKL0H11836g
sklu_Chr_8	1010683	1013758	SAKL0H11858g
sklu_Chr_8	1013933	1017563	SAKL0H11880g
sklu_Chr_8	1018142	1018424	SAKL0H11902g
sklu_Chr_8	1018982	1020098	SAKL0H11924g
sklu_Chr_8	1020511	1022233	SAKL0H11946g
sklu_Chr_8	1022451	1024152	SAKL0H11968g
sklu_Chr_8	1024578	1026219	SAKL0H11990g
sklu_Chr_8	1027109	1028144	SAKL0H12012g
sklu_Chr_8	1029087	1029537	SAKL0H12056g
sklu_Chr_8	1029935	1031369	SAKL0H12078g
sklu_Chr_8	1031874	1034241	SAKL0H12100g
sklu_Chr_8	1034682	1037610	SAKL0H12122g
sklu_Chr_8	1037827	1038697	SAKL0H12144g
sklu_Chr_8	1038920	1040522	SAKL0H12166g
sklu_Chr_8	1040729	1041287	SAKL0H12188g
sklu_Chr_8	1041337	1042210	SAKL0H12210g
sklu_Chr_8	1043144	1045187	SAKL0H12254g
sklu_Chr_8	1045201	1046830	SAKL0H12276g
sklu_Chr_8	1047378	1048374	SAKL0H12298g
sklu_Chr_8	1048941	1051008	SAKL0H12320g
sklu_Chr_8	1052454	1053306	SAKL0H12342g
sklu_Chr_8	1053912	1055577	SAKL0H12364g
sklu_Chr_8	1055799	1057605	SAKL0H12386g
sklu_Chr_8	1058214	1058784	SAKL0H12408g
sklu_Chr_8	1059186	1060434	SAKL0H12430g
sklu_Chr_8	1060966	1062334	SAKL0H12452g
sklu_Chr_8	1062547	1063237	SAKL0H12474g
sklu_Chr_8	1063436	1064282	SAKL0H12496g
sklu_Chr_8	1064479	1066672	SAKL0H12518g
sklu_Chr_8	1066977	1068693	SAKL0H12540g
sklu_Chr_8	1069634	1070531	SAKL0H12562g
sklu_Chr_8	1071081	1072812	SAKL0H12584g
sklu_Chr_8	1074092	1079063	SAKL0H12606g
sklu_Chr_8	1079677	1080364	SAKL0H12628g
sklu_Chr_8	1082784	1084836	SAKL0H12650g
sklu_Chr_8	1084977	1085373	SAKL0H12672g
sklu_Chr_8	1086021	1086420	SAKL0H12694g
sklu_Chr_8	1087467	1088355	SAKL0H12716g
sklu_Chr_8	1088455	1089037	SAKL0H12738g
sklu_Chr_8	1089271	1091797	SAKL0H12760g
sklu_Chr_8	1093541	1096457	SAKL0H12782g
sklu_Chr_8	1096887	1098096	SAKL0H12804g
sklu_Chr_8	1098606	1100694	SAKL0H12826g
sklu_Chr_8	1101136	1102564	SAKL0H12848g
sklu_Chr_8	1102856	1104011	SAKL0H12870g
sklu_Chr_8	1104295	1105690	SAKL0H12892g
sklu_Chr_8	1105758	1107069	SAKL0H12914g
sklu_Chr_8	1107450	1111404	SAKL0H12936g
sklu_Chr_8	1112323	1115713	SAKL0H12958g
sklu_Chr_8	1116395	1118045	SAKL0H12980g
sklu_Chr_8	1118392	1119448	SAKL0H13002g
sklu_Chr_8	1119584	1121849	SAKL0H13024g
sklu_Chr_8	1122400	1124083	SAKL0H13046g
sklu_Chr_8	1125094	1125670	SAKL0H13068g
sklu_Chr_8	1125882	1128066	SAKL0H13090g
sklu_Chr_8	1129589	1130117	SAKL0H13178g
sklu_Chr_8	1130244	1132242	SAKL0H13200g
sklu_Chr_8	1133352	1136652	SAKL0H13222g
sklu_Chr_8	1136876	1138271	SAKL0H13244g
sklu_Chr_8	1138535	1140362	SAKL0H13266g
sklu_Chr_8	1140502	1143157	SAKL0H13288g
sklu_Chr_8	1143436	1145353	SAKL0H13310g
sklu_Chr_8	1145382	1147419	SAKL0H13332g
sklu_Chr_8	1147979	1149713	SAKL0H13354g
sklu_Chr_8	1150089	1151079	SAKL0H13376g
sklu_Chr_8	1151201	1152224	SAKL0H13398g
sklu_Chr_8	1152215	1152689	SAKL0H13420g
sklu_Chr_8	1153417	1154812	SAKL0H13442g
sklu_Chr_8	1154898	1155855	SAKL0H13464g
sklu_Chr_8	1155999	1157376	SAKL0H13486g
sklu_Chr_8	1157405	1158524	SAKL0H13508g
sklu_Chr_8	1158680	1159412	SAKL0H13530g
sklu_Chr_8	1159497	1160910	SAKL0H13552g
sklu_Chr_8	1161195	1163202	SAKL0H13574g
sklu_Chr_8	1163806	1166422	SAKL0H13596g
sklu_Chr_8	1166637	1168983	SAKL0H13618g
sklu_Chr_8	1169051	1169960	SAKL0H13640g
sklu_Chr_8	1170102	1171779	SAKL0H13662g
sklu_Chr_8	1171965	1172781	SAKL0H13684g
sklu_Chr_8	1172867	1174016	SAKL0H13706g
sklu_Chr_8	1174637	1176023	SAKL0H13728g
sklu_Chr_8	1176152	1178151	SAKL0H13750g
sklu_Chr_8	1178376	1180008	SAKL0H13772g
sklu_Chr_8	1180288	1181410	SAKL0H13794g
sklu_Chr_8	1181644	1182199	SAKL0H13816g
sklu_Chr_8	1182926	1185158	SAKL0H13838g
sklu_Chr_8	1185969	1187028	SAKL0H13860g
sklu_Chr_8	1187378	1188080	SAKL0H13882g
sklu_Chr_8	1188452	1189304	SAKL0H13904g
sklu_Chr_8	1189514	1189979	SAKL0H13926g
sklu_Chr_8	1190321	1191008	SAKL0H13948g
sklu_Chr_8	1191578	1194056	SAKL0H13970g
sklu_Chr_8	1194119	1195580	SAKL0H13992g
sklu_Chr_8	1196583	1198659	SAKL0H14014g
sklu_Chr_8	1200950	1202117	SAKL0H14036g
sklu_Chr_8	1202933	1207364	SAKL0H14058g
sklu_Chr_8	1207598	1208363	SAKL0H14080g
sklu_Chr_8	1208343	1209660	SAKL0H14102g
sklu_Chr_8	1209779	1210274	SAKL0H14124g
sklu_Chr_8	1210360	1210861	SAKL0H14146g
sklu_Chr_8	1211469	1212855	SAKL0H14168g
sklu_Chr_8	1213166	1215101	SAKL0H14190g
sklu_Chr_8	1215344	1216250	SAKL0H14212g
sklu_Chr_8	1216483	1217300	SAKL0H14234g
sklu_Chr_8	1243364	1245875	SAKL0H14366g
sklu_Chr_8	1247105	1248248	SAKL0H14388g
sklu_Chr_8	1249411	1250452	SAKL0H14410g
sklu_Chr_8	1250591	1252685	SAKL0H14432g
sklu_Chr_8	1252941	1254078	SAKL0H14454g
sklu_Chr_8	1254659	1255994	SAKL0H14498g
sklu_Chr_8	1256508	1262025	SAKL0H14520g
sklu_Chr_8	1262715	1264767	SAKL0H14542g
sklu_Chr_8	1265768	1267679	SAKL0H14564g
sklu_Chr_8	1268067	1269042	SAKL0H14586g
sklu_Chr_8	1269186	1270103	SAKL0H14608g
sklu_Chr_8	1270555	1272106	SAKL0H14630g
sklu_Chr_8	1272435	1274526	SAKL0H14652g
sklu_Chr_8	1274787	1276284	SAKL0H14674g
sklu_Chr_8	1276433	1277045	SAKL0H14696g
sklu_Chr_8	1277221	1279948	SAKL0H14718g
sklu_Chr_8	1280103	1280412	SAKL0H14740g
sklu_Chr_8	1280739	1283439	SAKL0H14762g
sklu_Chr_8	1283477	1283801	SAKL0H14784g
sklu_Chr_8	1284425	1285760	SAKL0H14806g
sklu_Chr_8	1286200	1287097	SAKL0H14828g
sklu_Chr_8	1287216	1287915	SAKL0H14850g
sklu_Chr_8	1288861	1291171	SAKL0H14872g
sklu_Chr_8	1291461	1293633	SAKL0H14894g
sklu_Chr_8	1293759	1294893	SAKL0H14916g
sklu_Chr_8	1295177	1297253	SAKL0H14938g
sklu_Chr_8	1297639	1299043	SAKL0H14960g
sklu_Chr_8	1299372	1300935	SAKL0H14982g
sklu_Chr_8	1301110	1303210	SAKL0H15004g
sklu_Chr_8	1303249	1303882	SAKL0H15026g
sklu_Chr_8	1304134	1304758	SAKL0H15048g
sklu_Chr_8	1304899	1306042	SAKL0H15070g
sklu_Chr_8	1306211	1308764	SAKL0H15092g
sklu_Chr_8	1308967	1311622	SAKL0H15114g
sklu_Chr_8	1312257	1316298	SAKL0H15136g
sklu_Chr_8	1316401	1317388	SAKL0H15158g
sklu_Chr_8	1317499	1318597	SAKL0H15180g
sklu_Chr_8	1318829	1319387	SAKL0H15202g
sklu_Chr_8	1321269	1321758	SAKL0H15268g
sklu_Chr_8	1322029	1323211	SAKL0H15290g
sklu_Chr_8	1323293	1324085	SAKL0H15312g
sklu_Chr_8	1324613	1325471	SAKL0H15334g
sklu_Chr_8	1326330	1328661	SAKL0H15356g
sklu_Chr_8	1328982	1340172	SAKL0H15378g
sklu_Chr_8	1340391	1342512	SAKL0H15400g
sklu_Chr_8	1342793	1344092	SAKL0H15422g
sklu_Chr_8	1344328	1345957	SAKL0H15444g
sklu_Chr_8	1346172	1347063	SAKL0H15466g
sklu_Chr_8	1347431	1349828	SAKL0H15488g
sklu_Chr_8	1350296	1351496	SAKL0H15510g
sklu_Chr_8	1351711	1354537	SAKL0H15532g
sklu_Chr_8	1354738	1356349	SAKL0H15554g
sklu_Chr_8	1356650	1357499	SAKL0H15576g
sklu_Chr_8	1357655	1360019	SAKL0H15598g
sklu_Chr_8	1360991	1361762	SAKL0H15620g
sklu_Chr_8	1362185	1362902	SAKL0H15642g
sklu_Chr_8	1365885	1367556	SAKL0H15664g
sklu_Chr_8	1367934	1369827	SAKL0H15686g
sklu_Chr_8	1370147	1371254	SAKL0H15708g
sklu_Chr_8	1371318	1371861	SAKL0H15730g
sklu_Chr_8	1372178	1372865	SAKL0H15752g
sklu_Chr_8	1373090	1378241	SAKL0H15774g
sklu_Chr_8	1378227	1378911	SAKL0H15796g
sklu_Chr_8	1379076	1379381	SAKL0H15818g
sklu_Chr_8	1379750	1381820	SAKL0H15840g
sklu_Chr_8	1381871	1383446	SAKL0H15862g
sklu_Chr_8	1383625	1386040	SAKL0H15884g
sklu_Chr_8	1386393	1388613	SAKL0H15906g
sklu_Chr_8	1388806	1391167	SAKL0H15928g
sklu_Chr_8	1391390	1393295	SAKL0H15950g
sklu_Chr_8	1393390	1395190	SAKL0H15972g
sklu_Chr_8	1396706	1401206	SAKL0H16016g
sklu_Chr_8	1401626	1402931	SAKL0H16038g
sklu_Chr_8	1404381	1404765	SAKL0H16060g
sklu_Chr_8	1405894	1406413	SAKL0H16082g
sklu_Chr_8	1407311	1408802	SAKL0H16104g
sklu_Chr_8	1409422	1411015	SAKL0H16148g
sklu_Chr_8	1411075	1412002	SAKL0H16170g
sklu_Chr_8	1412028	1413213	SAKL0H16192g
sklu_Chr_8	1413428	1428200	SAKL0H16214g
sklu_Chr_8	1428967	1430032	SAKL0H16258g
sklu_Chr_8	1430077	1430470	SAKL0H16280g
sklu_Chr_8	1430653	1432552	SAKL0H16302g
sklu_Chr_8	1433314	1434190	SAKL0H16324g
sklu_Chr_8	1434414	1436419	SAKL0H16346g
sklu_Chr_8	1436645	1437745	SAKL0H16368g
sklu_Chr_8	1437965	1441388	SAKL0H16390g
sklu_Chr_8	1441616	1446371	SAKL0H16412g
sklu_Chr_8	1447418	1449086	SAKL0H16434g
sklu_Chr_8	1449789	1450293	SAKL0H16456g
sklu_Chr_8	1450327	1450654	SAKL0H16478g
sklu_Chr_8	1450827	1452087	SAKL0H16500g
sklu_Chr_8	1452582	1453887	SAKL0H16522g
sklu_Chr_8	1454825	1456692	SAKL0H16544g
sklu_Chr_8	1457507	1458605	SAKL0H16566g
sklu_Chr_8	1458923	1459976	SAKL0H16588g
sklu_Chr_8	1460233	1461181	SAKL0H16610g
sklu_Chr_8	1461612	1464801	SAKL0H16632g
sklu_Chr_8	1465098	1467213	SAKL0H16654g
sklu_Chr_8	1467985	1469641	SAKL0H16676g
sklu_Chr_8	1470299	1471808	SAKL0H16698g
sklu_Chr_8	1472128	1472880	SAKL0H16720g
sklu_Chr_8	1472911	1473655	SAKL0H16742g
sklu_Chr_8	1474161	1475790	SAKL0H16764g
sklu_Chr_8	1476276	1476501	SAKL0H16786g
sklu_Chr_8	1477136	1479110	SAKL0H16808g
sklu_Chr_8	1479445	1482034	SAKL0H16830g
sklu_Chr_8	1482320	1484255	SAKL0H16852g
sklu_Chr_8	1484424	1486116	SAKL0H16874g
sklu_Chr_8	1486353	1487211	SAKL0H16896g
sklu_Chr_8	1487377	1487713	SAKL0H16918g
sklu_Chr_8	1488619	1489531	SAKL0H16940g
sklu_Chr_8	1489799	1490810	SAKL0H16962g
sklu_Chr_8	1490924	1492232	SAKL0H16984g
sklu_Chr_8	1493271	1494867	SAKL0H17006g
sklu_Chr_8	1495186	1496839	SAKL0H17028g
sklu_Chr_8	1497050	1498805	SAKL0H17050g
sklu_Chr_8	1498941	1507935	SAKL0H17072g
sklu_Chr_8	1508020	1512289	SAKL0H17094g
sklu_Chr_8	1512626	1514261	SAKL0H17116g
sklu_Chr_8	1515122	1516382	SAKL0H17138g
sklu_Chr_8	1516853	1519073	SAKL0H17160g
sklu_Chr_8	1520134	1522192	SAKL0H17182g
sklu_Chr_8	1522943	1526579	SAKL0H17204g
sklu_Chr_8	1526847	1529007	SAKL0H17226g
sklu_Chr_8	1530598	1532581	SAKL0H17248g
sklu_Chr_8	1533539	1533827	SAKL0H17314g
sklu_Chr_8	1534049	1535000	SAKL0H17336g
sklu_Chr_8	1535039	1535975	SAKL0H17358g
sklu_Chr_8	1536123	1537554	SAKL0H17380g
sklu_Chr_8	1537651	1538736	SAKL0H17402g
sklu_Chr_8	1539237	1540476	SAKL0H17424g
sklu_Chr_8	1540870	1542706	SAKL0H17446g
sklu_Chr_8	1543178	1544402	SAKL0H17468g
sklu_Chr_8	1545414	1548159	SAKL0H17490g
sklu_Chr_8	1548245	1551959	SAKL0H17512g
sklu_Chr_8	1552599	1553016	SAKL0H17534g
sklu_Chr_8	1554244	1555012	SAKL0H17556g
sklu_Chr_8	1557774	1558284	SAKL0H17578g
sklu_Chr_8	1560675	1564065	SAKL0H17666g
sklu_Chr_8	1564581	1565445	SAKL0H17688g
sklu_Chr_8	1565866	1566592	SAKL0H17710g
sklu_Chr_8	1566717	1568736	SAKL0H17732g
sklu_Chr_8	1569015	1575546	SAKL0H17754g
sklu_Chr_8	1575665	1578020	SAKL0H17776g
sklu_Chr_8	1578406	1579183	SAKL0H17798g
sklu_Chr_8	1579462	1583215	SAKL0H17820g
sklu_Chr_8	1584214	1586659	SAKL0H17842g
sklu_Chr_8	1587901	1589461	SAKL0H17864g
sklu_Chr_8	1590033	1592208	SAKL0H17886g
sklu_Chr_8	1592936	1597664	SAKL0H17908g
sklu_Chr_8	1598217	1598741	SAKL0H17930g
sklu_Chr_8	1599133	1600903	SAKL0H17952g
sklu_Chr_8	1601235	1605633	SAKL0H17974g
sklu_Chr_8	1607259	1609323	SAKL0H17996g
sklu_Chr_8	1609921	1610623	SAKL0H18018g
sklu_Chr_8	1610761	1611571	SAKL0H18040g
sklu_Chr_8	1611759	1614315	SAKL0H18062g
sklu_Chr_8	1614508	1615480	SAKL0H18084g
sklu_Chr_8	1615645	1618177	SAKL0H18106g
sklu_Chr_8	1619926	1621024	SAKL0H18172g
sklu_Chr_8	1621182	1622001	SAKL0H18194g
sklu_Chr_8	1622091	1622424	SAKL0H18216g
sklu_Chr_8	1622862	1623246	SAKL0H18238g
sklu_Chr_8	1624811	1626371	SAKL0H18260g
sklu_Chr_8	1626898	1629217	SAKL0H18282g
sklu_Chr_8	1629972	1630560	SAKL0H18326g
sklu_Chr_8	1630625	1631783	SAKL0H18348g
sklu_Chr_8	1631969	1633406	SAKL0H18370g
sklu_Chr_8	1633554	1633998	SAKL0H18392g
sklu_Chr_8	1634635	1637023	SAKL0H18414g
sklu_Chr_8	1637160	1640109	SAKL0H18436g
sklu_Chr_8	1640258	1640477	SAKL0H18458g
sklu_Chr_8	1640556	1642861	SAKL0H18480g
sklu_Chr_8	1643502	1643910	SAKL0H18502g
sklu_Chr_8	1644148	1645153	SAKL0H18524g
sklu_Chr_8	1646517	1652601	SAKL0H18546g
sklu_Chr_8	1652886	1653951	SAKL0H18568g
sklu_Chr_8	1654349	1655288	SAKL0H18590g
sklu_Chr_8	1655786	1657124	SAKL0H18612g
sklu_Chr_8	1657471	1658239	SAKL0H18634g
sklu_Chr_8	1658628	1660947	SAKL0H18656g
sklu_Chr_8	1663277	1663775	SAKL0H18700g
sklu_Chr_8	1664233	1665349	SAKL0H18722g
sklu_Chr_8	1665667	1666591	SAKL0H18744g
sklu_Chr_8	1666900	1668097	SAKL0H18766g
sklu_Chr_8	1668244	1668973	SAKL0H18788g
sklu_Chr_8	1669318	1671220	SAKL0H18810g
sklu_Chr_8	1671402	1674126	SAKL0H18832g
sklu_Chr_8	1674644	1674986	SAKL0H18854g
sklu_Chr_8	1675973	1677449	SAKL0H18876g
sklu_Chr_8	1677857	1678100	SAKL0H18898g
sklu_Chr_8	1678839	1679961	SAKL0H18920g
sklu_Chr_8	1681340	1681922	SAKL0H18942g
sklu_Chr_8	1682726	1683065	SAKL0H18964g
sklu_Chr_8	1683751	1686433	SAKL0H18986g
sklu_Chr_8	1686524	1687469	SAKL0H19008g
sklu_Chr_8	1687655	1688300	SAKL0H19030g
sklu_Chr_8	1688333	1689527	SAKL0H19052g
sklu_Chr_8	1690077	1690911	SAKL0H19074g
sklu_Chr_8	1691001	1692453	SAKL0H19096g
sklu_Chr_8	1693448	1694939	SAKL0H19118g
sklu_Chr_8	1695086	1695758	SAKL0H19140g
sklu_Chr_8	1695801	1696920	SAKL0H19162g
sklu_Chr_8	1699477	1700425	SAKL0H19228g
sklu_Chr_8	1700690	1701137	SAKL0H19250g
sklu_Chr_8	1701419	1703108	SAKL0H19272g
sklu_Chr_8	1703650	1705213	SAKL0H19294g
sklu_Chr_8	1705547	1707941	SAKL0H19316g
sklu_Chr_8	1708860	1710204	SAKL0H19338g
sklu_Chr_8	1710893	1711251	SAKL0H19360g
sklu_Chr_8	1711497	1711941	SAKL0H19382g
sklu_Chr_8	1713040	1713457	SAKL0H19426g
sklu_Chr_8	1713662	1715738	SAKL0H19448g
sklu_Chr_8	1715912	1718567	SAKL0H19470g
sklu_Chr_8	1718718	1719795	SAKL0H19492g
sklu_Chr_8	1719912	1721433	SAKL0H19514g
sklu_Chr_8	1721653	1724920	SAKL0H19536g
sklu_Chr_8	1725152	1725833	SAKL0H19558g
sklu_Chr_8	1726003	1727704	SAKL0H19580g
sklu_Chr_8	1727991	1729581	SAKL0H19602g
sklu_Chr_8	1729631	1729937	SAKL0H19624g
sklu_Chr_8	1731048	1735704	SAKL0H19646g
sklu_Chr_8	1736300	1737674	SAKL0H19668g
sklu_Chr_8	1738415	1739987	SAKL0H19690g
sklu_Chr_8	1740695	1742018	SAKL0H19767g1
sklu_Chr_8	1747530	1748067	SAKL0H19866g
sklu_Chr_8	1750402	1750834	SAKL0H19976g
sklu_Chr_8	1752240	1754166	SAKL0H20020g
sklu_Chr_8	1754869	1755661	SAKL0H20042g
sklu_Chr_8	1755849	1756905	SAKL0H20064g
sklu_Chr_8	1757393	1758917	SAKL0H20086g
sklu_Chr_8	1759514	1763222	SAKL0H20108g
sklu_Chr_8	1764878	1769282	SAKL0H20174g
sklu_Chr_8	1769525	1770236	SAKL0H20196g
sklu_Chr_8	1770945	1772670	SAKL0H20218g
sklu_Chr_8	1773344	1773704	SAKL0H20240g
sklu_Chr_8	1774364	1775828	SAKL0H20262g
sklu_Chr_8	1775995	1778734	SAKL0H20284g
sklu_Chr_8	1779247	1781161	SAKL0H20306g
sklu_Chr_8	1781429	1783028	SAKL0H20328g
sklu_Chr_8	1783370	1783766	SAKL0H20350g
sklu_Chr_8	1784642	1785380	SAKL0H20372g
sklu_Chr_8	1787389	1788469	SAKL0H20394g
sklu_Chr_8	1789595	1790549	SAKL0H20416g
sklu_Chr_8	1793910	1796272	SAKL0H20438g
sklu_Chr_8	1797754	1798726	SAKL0H20482g
sklu_Chr_8	1799053	1799594	SAKL0H20504g
sklu_Chr_8	1800559	1802419	SAKL0H20526g
sklu_Chr_8	1803425	1804286	SAKL0H20548g
sklu_Chr_8	1804780	1805137	SAKL0H20570g
sklu_Chr_8	1805320	1806847	SAKL0H20592g
sklu_Chr_8	1809583	1810294	SAKL0H20614g
sklu_Chr_8	1810816	1811494	SAKL0H20636g
sklu_Chr_8	1811771	1813187	SAKL0H20658g
sklu_Chr_8	1813810	1814719	SAKL0H20680g
sklu_Chr_8	1816323	1816941	SAKL0H20724g
sklu_Chr_8	1817258	1818014	SAKL0H20746g
sklu_Chr_8	1819843	1821241	SAKL0H20856g
sklu_Chr_8	1821812	1822448	SAKL0H20878g
sklu_Chr_8	1823305	1825813	SAKL0H20900g
sklu_Chr_8	1826070	1828179	SAKL0H20922g
sklu_Chr_8	1828721	1830347	SAKL0H20944g
sklu_Chr_8	1831361	1831754	SAKL0H20966g
sklu_Chr_8	1832477	1834124	SAKL0H20988g
sklu_Chr_8	1835184	1839528	SAKL0H21010g
sklu_Chr_8	1840659	1841365	SAKL0H21076g
sklu_Chr_8	1842224	1843148	SAKL0H21098g
sklu_Chr_8	1843393	1844089	SAKL0H21120g
sklu_Chr_8	1844659	1844956	SAKL0H21142g
sklu_Chr_8	1845673	1846123	SAKL0H21164g
sklu_Chr_8	1847427	1847927	SAKL0H21186g
sklu_Chr_8	1848201	1849437	SAKL0H21208g
sklu_Chr_8	1849981	1852651	SAKL0H21230g
sklu_Chr_8	1852883	1853276	SAKL0H21252g
sklu_Chr_8	1853723	1854716	SAKL0H21296g
sklu_Chr_8	1854955	1856677	SAKL0H21318g
sklu_Chr_8	1858440	1863654	SAKL0H21340g
sklu_Chr_8	1864399	1867561	SAKL0H21362g
sklu_Chr_8	1869635	1872065	SAKL0H21384g
sklu_Chr_8	1872624	1875438	SAKL0H21406g
sklu_Chr_8	1875638	1877840	SAKL0H21428g
sklu_Chr_8	1877975	1879100	SAKL0H21450g
sklu_Chr_8	1879577	1880471	SAKL0H21472g
sklu_Chr_8	1880575	1881682	SAKL0H21494g
sklu_Chr_8	1883203	1885390	SAKL0H21560g
sklu_Chr_8	1886000	1887812	SAKL0H21582g
sklu_Chr_8	1888892	1891295	SAKL0H21604g
sklu_Chr_8	1891423	1892242	SAKL0H21626g
sklu_Chr_8	1892797	1894882	SAKL0H21648g
sklu_Chr_8	1895115	1895754	SAKL0H21670g
sklu_Chr_8	1895920	1896703	SAKL0H21692g
sklu_Chr_8	1896814	1897372	SAKL0H21714g
sklu_Chr_8	1897865	1899494	SAKL0H21758g
sklu_Chr_8	1899548	1899860	SAKL0H21780g
sklu_Chr_8	1900538	1903367	SAKL0H21802g
sklu_Chr_8	1903886	1905386	SAKL0H21824g
sklu_Chr_8	1905887	1908134	SAKL0H21846g
sklu_Chr_8	1908377	1910726	SAKL0H21868g
sklu_Chr_8	1910869	1913074	SAKL0H21890g
sklu_Chr_8	1913306	1917068	SAKL0H21912g
sklu_Chr_8	1917366	1917879	SAKL0H21934g
sklu_Chr_8	1918406	1919153	SAKL0H21956g
sklu_Chr_8	1919287	1919881	SAKL0H21978g
sklu_Chr_8	1921449	1922841	SAKL0H22000g
sklu_Chr_8	1923391	1925767	SAKL0H22022g
sklu_Chr_8	1926683	1927886	SAKL0H22044g
sklu_Chr_8	1928418	1931115	SAKL0H22066g
sklu_Chr_8	1934170	1935301	SAKL0H22088g
sklu_Chr_8	1937503	1938367	SAKL0H22264g
sklu_Chr_8	1938853	1942702	SAKL0H22286g
sklu_Chr_8	1942947	1943727	SAKL0H22308g
sklu_Chr_8	1943858	1945094	SAKL0H22330g
sklu_Chr_8	1945308	1947177	SAKL0H22352g
sklu_Chr_8	1947497	1949420	SAKL0H22374g
sklu_Chr_8	1949473	1951141	SAKL0H22396g
sklu_Chr_8	1951428	1952724	SAKL0H22418g
sklu_Chr_8	1952901	1953561	SAKL0H22440g
sklu_Chr_8	1954542	1956181	SAKL0H22462g
sklu_Chr_8	1957631	1958204	SAKL0H22528g
sklu_Chr_8	1958490	1962163	SAKL0H22550g
sklu_Chr_8	1962337	1963210	SAKL0H22572g
sklu_Chr_8	1964469	1965519	SAKL0H22594g
sklu_Chr_8	1966195	1968421	SAKL0H22616g
sklu_Chr_8	1968592	1972378	SAKL0H22638g
sklu_Chr_8	1972650	1973535	SAKL0H22660g
sklu_Chr_8	1974030	1975131	SAKL0H22704g
sklu_Chr_8	1975368	1975869	SAKL0H22726g
sklu_Chr_8	1975850	1976963	SAKL0H22748g
sklu_Chr_8	1977118	1979731	SAKL0H22770g
sklu_Chr_8	1980025	1982302	SAKL0H22792g
sklu_Chr_8	1982480	1986920	SAKL0H22814g
sklu_Chr_8	1986974	1988345	SAKL0H22836g
sklu_Chr_8	1988529	1990740	SAKL0H22858g
sklu_Chr_8	1990747	1991578	SAKL0H22880g
sklu_Chr_8	1991717	1993349	SAKL0H22902g
sklu_Chr_8	1993613	1993850	SAKL0H22924g
sklu_Chr_8	1994126	1995278	SAKL0H22946g
sklu_Chr_8	1995496	1996207	SAKL0H22968g
sklu_Chr_8	1996767	1997617	SAKL0H22990g
sklu_Chr_8	1998094	1999048	SAKL0H23012g
sklu_Chr_8	1999162	1999423	SAKL0H23034g
sklu_Chr_8	2002373	2003555	SAKL0H23100g
sklu_Chr_8	2004663	2005311	SAKL0H23122g
sklu_Chr_8	2005985	2007158	SAKL0H23144g
sklu_Chr_8	2007624	2009382	SAKL0H23166g
sklu_Chr_8	2009676	2013465	SAKL0H23188g
sklu_Chr_8	2013814	2014777	SAKL0H23210g
sklu_Chr_8	2015730	2016306	SAKL0H23232g
sklu_Chr_8	2016280	2016739	SAKL0H23254g
sklu_Chr_8	2019037	2020393	SAKL0H23276g
sklu_Chr_8	2021023	2021797	SAKL0H23298g
sklu_Chr_8	2022222	2023086	SAKL0H23320g
sklu_Chr_8	2023345	2023774	SAKL0H23342g
sklu_Chr_8	2023936	2025424	SAKL0H23364g
sklu_Chr_8	2026176	2027079	SAKL0H23386g
sklu_Chr_8	2027634	2028282	SAKL0H23408g
sklu_Chr_8	2028890	2029913	SAKL0H23430g
sklu_Chr_8	2030148	2030859	SAKL0H23452g
sklu_Chr_8	2031730	2034367	SAKL0H23496g
sklu_Chr_8	2034479	2035196	SAKL0H23518g
sklu_Chr_8	2035444	2037097	SAKL0H23540g
sklu_Chr_8	2037550	2038816	SAKL0H23562g
sklu_Chr_8	2039393	2040980	SAKL0H23584g
sklu_Chr_8	2042654	2043590	SAKL0H23606g
sklu_Chr_8	2045041	2045638	SAKL0H23650g
sklu_Chr_8	2045882	2047109	SAKL0H23672g
sklu_Chr_8	2047751	2050763	SAKL0H23694g
sklu_Chr_8	2051066	2051894	SAKL0H23716g
sklu_Chr_8	2052300	2053406	SAKL0H23738g
sklu_Chr_8	2054459	2056217	SAKL0H23804g
sklu_Chr_8	2059082	2060411	SAKL0H23892g
sklu_Chr_8	2062066	2066743	SAKL0H23958g
sklu_Chr_8	2068625	2070953	SAKL0H24046g
sklu_Chr_8	2071675	2077408	SAKL0H24068g
sklu_Chr_8	2078620	2080357	SAKL0H24090g
sklu_Chr_8	2080967	2081584	SAKL0H24112g
sklu_Chr_8	2081844	2082093	SAKL0H24134g
sklu_Chr_8	2083134	2084115	SAKL0H24156g
sklu_Chr_8	2084599	2085463	SAKL0H24178g
sklu_Chr_8	2086544	2089436	SAKL0H24200g
sklu_Chr_8	2089733	2094314	SAKL0H24222g
sklu_Chr_8	2095305	2096982	SAKL0H24244g
sklu_Chr_8	2097612	2097900	SAKL0H24266g
sklu_Chr_8	2099352	2101317	SAKL0H24288g
sklu_Chr_8	2102513	2103605	SAKL0H24310g
sklu_Chr_8	2103876	2105250	SAKL0H24332g
sklu_Chr_8	2105500	2107114	SAKL0H24354g
sklu_Chr_8	2107701	2112291	SAKL0H24376g
sklu_Chr_8	2112386	2113202	SAKL0H24398g
sklu_Chr_8	2113283	2114624	SAKL0H24420g
sklu_Chr_8	2114735	2117444	SAKL0H24442g
sklu_Chr_8	2118552	2121405	SAKL0H24464g
sklu_Chr_8	2121699	2122662	SAKL0H24486g
sklu_Chr_8	2123139	2124606	SAKL0H24508g
sklu_Chr_8	2127252	2128998	SAKL0H24530g
sklu_Chr_8	2129858	2132231	SAKL0H24552g
sklu_Chr_8	2134360	2135917	SAKL0H24574g
sklu_Chr_8	2136701	2139014	SAKL0H24596g
sklu_Chr_8	2140777	2141635	SAKL0H24618g
sklu_Chr_8	2142234	2143020	SAKL0H24640g
sklu_Chr_8	2143298	2144348	SAKL0H24662g
sklu_Chr_8	2144482	2145100	SAKL0H24684g
sklu_Chr_8	2145551	2149100	SAKL0H24706g
sklu_Chr_8	2149967	2152154	SAKL0H24728g
sklu_Chr_8	2152672	2155420	SAKL0H24750g
sklu_Chr_8	2155836	2157081	SAKL0H24772g
sklu_Chr_8	2157079	2158043	SAKL0H24794g
sklu_Chr_8	2158298	2159531	SAKL0H24816g
sklu_Chr_8	2160459	2161692	SAKL0H24838g
sklu_Chr_8	2162454	2165370	SAKL0H24860g
sklu_Chr_8	2167622	2169002	SAKL0H24882g
sklu_Chr_8	2169930	2171043	SAKL0H24904g
sklu_Chr_8	2171635	2172688	SAKL0H24926g
sklu_Chr_8	2173041	2174691	SAKL0H24948g
sklu_Chr_8	2175380	2175845	SAKL0H24970g
sklu_Chr_8	2177220	2177580	SAKL0H24992g
sklu_Chr_8	2178084	2179431	SAKL0H25014g
sklu_Chr_8	2179815	2180214	SAKL0H25036g
sklu_Chr_8	2181606	2183409	SAKL0H25102g
sklu_Chr_8	2184038	2185385	SAKL0H25124g
sklu_Chr_8	2185694	2187632	SAKL0H25146g
sklu_Chr_8	2187705	2188053	Sklu_YGOB_YGL194C-A
sklu_Chr_8	2188093	2196112	SAKL0H25168g
sklu_Chr_8	2196841	2198137	SAKL0H25190g
sklu_Chr_8	2198912	2203907	SAKL0H25212g
sklu_Chr_8	2204473	2205127	SAKL0H25234g
sklu_Chr_8	2205768	2207387	SAKL0H25278g
sklu_Chr_8	2208614	2209223	SAKL0H25300g
sklu_Chr_8	2209671	2212455	SAKL0H25344g
sklu_Chr_8	2212945	2214826	SAKL0H25366g
sklu_Chr_8	2217697	2220403	SAKL0H25388g
sklu_Chr_8	2221082	2221763	SAKL0H25410g
sklu_Chr_8	2223044	2224715	SAKL0H25432g
sklu_Chr_8	2225250	2226075	SAKL0H25454g
sklu_Chr_8	2226439	2228710	SAKL0H25476g
sklu_Chr_8	2229232	2231041	SAKL0H25498g
sklu_Chr_8	2233959	2236221	SAKL0H25520g
sklu_Chr_8	2236848	2239890	SAKL0H25542g
sklu_Chr_8	2240088	2240982	SAKL0H25564g
sklu_Chr_8	2241254	2243381	SAKL0H25586g
sklu_Chr_8	2243455	2244070	SAKL0H25608g
sklu_Chr_8	2244347	2246840	SAKL0H25630g
sklu_Chr_8	2246900	2248947	SAKL0H25652g
sklu_Chr_8	2249156	2250503	SAKL0H25674g
sklu_Chr_8	2250742	2252278	SAKL0H25696g
sklu_Chr_8	2252715	2254365	SAKL0H25718g
sklu_Chr_8	2254858	2256593	SAKL0H25740g
sklu_Chr_8	2256841	2257630	SAKL0H25762g
sklu_Chr_8	2259313	2260231	SAKL0H25784g
sklu_Chr_8	2260512	2266113	SAKL0H25806g
sklu_Chr_8	2266151	2275637	SAKL0H25828g
sklu_Chr_8	2276004	2276793	SAKL0H25850g
sklu_Chr_8	2277091	2277586	SAKL0H25872g
sklu_Chr_8	2277654	2278299	SAKL0H25894g
sklu_Chr_8	2278822	2280844	SAKL0H25916g
sklu_Chr_8	2281414	2283472	SAKL0H25938g
sklu_Chr_8	2283903	2284674	SAKL0H25960g
sklu_Chr_8	2285231	2285816	SAKL0H25982g
sklu_Chr_8	2286391	2287333	SAKL0H26004g
sklu_Chr_8	2287663	2292625	SAKL0H26026g
sklu_Chr_8	2292823	2294482	SAKL0H26048g
sklu_Chr_8	2294908	2296843	SAKL0H26070g
sklu_Chr_8	2296839	2297391	SAKL0H26092g
sklu_Chr_8	2297558	2298064	SAKL0H26114g
sklu_Chr_8	2298331	2300047	SAKL0H26136g
sklu_Chr_8	2300169	2301876	SAKL0H26158g
sklu_Chr_8	2302424	2303825	SAKL0H26180g
sklu_Chr_8	2304200	2306150	SAKL0H26202g
sklu_Chr_8	2308055	2308739	SAKL0H26224g
sklu_Chr_8	2311293	2312949	SAKL0H26246g
```
