## Supplementary File 1. Metadata, BED files and Orthogroup tables for the YGOB dataset generated using OrthoFinder, YGOB pillars and orthoSynAssign for "orthoSynAssign: refine orthogroups using synteny information": lthe.bed

```
kthe_Chr_1	2435	2909	KLTH0A00110g
kthe_Chr_1	17343	17547	KLTH0A00220g
kthe_Chr_1	18501	19083	KLTH0A00242g
kthe_Chr_1	21452	21722	KLTH0A00264g
kthe_Chr_1	23427	25053	KLTH0A00308g
kthe_Chr_1	29809	30532	KLTH0A00374g
kthe_Chr_1	34684	35755	KLTH0A00418g
kthe_Chr_1	37099	38848	KLTH0A00440g
kthe_Chr_1	40189	41299	KLTH0A00462g
kthe_Chr_1	42442	44149	KLTH0A00484g
kthe_Chr_1	44471	45476	KLTH0A00506g
kthe_Chr_1	46252	47173	KLTH0A00528g
kthe_Chr_1	49571	53438	KLTH0A00550g
kthe_Chr_1	56697	58713	KLTH0A00572g
kthe_Chr_1	59311	60421	KLTH0A00594g
kthe_Chr_1	61420	63292	KLTH0A00616g
kthe_Chr_1	63362	67598	KLTH0A00638g
kthe_Chr_1	67709	68174	Kthe_YGOB_Anc_7.545
kthe_Chr_1	68318	68867	KLTH0A00660g
kthe_Chr_1	69083	70385	KLTH0A00682g
kthe_Chr_1	70543	72592	KLTH0A00704g
kthe_Chr_1	72978	77517	KLTH0A00726g
kthe_Chr_1	78505	79303	KLTH0A00748g
kthe_Chr_1	80169	80515	KLTH0A00770g
kthe_Chr_1	80667	81840	KLTH0A00792g
kthe_Chr_1	84355	86656	KLTH0A00814g
kthe_Chr_1	86916	87879	KLTH0A00836g
kthe_Chr_1	88179	90123	KLTH0A00858g
kthe_Chr_1	90124	91540	KLTH0A00880g
kthe_Chr_1	91635	92610	KLTH0A00902g
kthe_Chr_1	92633	94724	KLTH0A00924g
kthe_Chr_1	94998	95904	KLTH0A00946g
kthe_Chr_1	96148	97432	KLTH0A00968g
kthe_Chr_1	97550	98183	KLTH0A00990g
kthe_Chr_1	98449	99379	KLTH0A01012g
kthe_Chr_1	100381	101902	KLTH0A01034g
kthe_Chr_1	101959	104230	KLTH0A01056g
kthe_Chr_1	104422	104870	KLTH0A01078g
kthe_Chr_1	105294	106073	KLTH0A01122g
kthe_Chr_1	106915	107791	KLTH0A01144g
kthe_Chr_1	108731	110162	KLTH0A01166g
kthe_Chr_1	110364	110928	KLTH0A01188g
kthe_Chr_1	111360	113199	KLTH0A01210g
kthe_Chr_1	113769	114303	KLTH0A01232g
kthe_Chr_1	114558	115443	KLTH0A01254g
kthe_Chr_1	115663	117493	KLTH0A01276g
kthe_Chr_1	117598	118156	KLTH0A01298g
kthe_Chr_1	118670	121115	KLTH0A01320g
kthe_Chr_1	121197	126042	KLTH0A01342g
kthe_Chr_1	126447	127878	KLTH0A01364g
kthe_Chr_1	127951	129517	KLTH0A01386g
kthe_Chr_1	129877	131578	KLTH0A01408g
kthe_Chr_1	131609	132350	KLTH0A01430g
kthe_Chr_1	132362	133031	KLTH0A01452g
kthe_Chr_1	133211	134447	KLTH0A01474g
kthe_Chr_1	134443	136030	KLTH0A01496g
kthe_Chr_1	137283	138270	KLTH0A01540g
kthe_Chr_1	138388	140236	KLTH0A01562g
kthe_Chr_1	141288	142134	KLTH0A01584g
kthe_Chr_1	143443	144091	KLTH0A01628g
kthe_Chr_1	144812	145172	KLTH0A01650g
kthe_Chr_1	145377	146538	KLTH0A01672g
kthe_Chr_1	146852	149654	KLTH0A01694g
kthe_Chr_1	149858	150749	KLTH0A01716g
kthe_Chr_1	152481	153663	KLTH0A01782g
kthe_Chr_1	153811	154807	KLTH0A01804g
kthe_Chr_1	155430	158223	KLTH0A01826g
kthe_Chr_1	158346	159708	KLTH0A01848g
kthe_Chr_1	160924	164152	KLTH0A01870g
kthe_Chr_1	164314	164866	KLTH0A01892g
kthe_Chr_1	165070	169570	KLTH0A01914g
kthe_Chr_1	171069	172647	KLTH0A01936g
kthe_Chr_1	172930	174997	KLTH0A01958g
kthe_Chr_1	175573	176677	KLTH0A01980g
kthe_Chr_1	177328	178861	KLTH0A02024g
kthe_Chr_1	179011	180424	KLTH0A02046g
kthe_Chr_1	180495	181434	KLTH0A02068g
kthe_Chr_1	181670	182171	KLTH0A02090g
kthe_Chr_1	182224	184768	KLTH0A02112g
kthe_Chr_1	185372	186002	KLTH0A02134g
kthe_Chr_1	186545	187715	KLTH0A02178g
kthe_Chr_1	187854	188559	KLTH0A02200g
kthe_Chr_1	188579	189911	KLTH0A02222g
kthe_Chr_1	190076	191873	KLTH0A02244g
kthe_Chr_1	191920	193264	KLTH0A02266g
kthe_Chr_1	193452	194400	KLTH0A02288g
kthe_Chr_1	194662	196456	KLTH0A02310g
kthe_Chr_1	196781	200321	KLTH0A02332g
kthe_Chr_1	200458	202174	KLTH0A02354g
kthe_Chr_1	202247	204713	KLTH0A02376g
kthe_Chr_1	205004	205982	KLTH0A02398g
kthe_Chr_1	206630	207812	KLTH0A02420g
kthe_Chr_1	207944	208304	KLTH0A02442g
kthe_Chr_1	208529	212180	KLTH0A02464g
kthe_Chr_1	212452	213508	KLTH0A02486g
kthe_Chr_1	213734	214325	KLTH0A02508g
kthe_Chr_1	214392	217569	KLTH0A02530g
kthe_Chr_1	219196	220147	KLTH0A02596g
kthe_Chr_1	220656	222417	KLTH0A02618g
kthe_Chr_1	223365	225870	KLTH0A02640g
kthe_Chr_1	226312	226954	KLTH0A02662g
kthe_Chr_1	227860	234283	KLTH0A02684g
kthe_Chr_1	234722	238409	KLTH0A02706g
kthe_Chr_1	238678	239092	KLTH0A02728g
kthe_Chr_1	239283	241545	KLTH0A02750g
kthe_Chr_1	242884	244036	KLTH0A02772g
kthe_Chr_1	244935	245586	KLTH0A02794g
kthe_Chr_1	245845	247783	KLTH0A02816g
kthe_Chr_1	247829	248717	KLTH0A02838g
kthe_Chr_1	248934	249249	KLTH0A02860g
kthe_Chr_1	250220	251642	KLTH0A02882g
kthe_Chr_1	251940	252447	KLTH0A02904g
kthe_Chr_1	252788	254021	KLTH0A02926g
kthe_Chr_1	254215	254689	KLTH0A02948g
kthe_Chr_1	254750	255041	KLTH0A02970g
kthe_Chr_1	255981	257478	KLTH0A02992g
kthe_Chr_1	258169	260332	KLTH0A03036g
kthe_Chr_1	261658	262357	KLTH0A03058g
kthe_Chr_1	262570	263257	KLTH0A03080g
kthe_Chr_1	263584	265084	KLTH0A03102g
kthe_Chr_1	265272	265863	KLTH0A03124g
kthe_Chr_1	266665	268573	KLTH0A03146g
kthe_Chr_1	269072	270239	KLTH0A03168g
kthe_Chr_1	270861	273408	KLTH0A03190g
kthe_Chr_1	274769	277055	KLTH0A03212g
kthe_Chr_1	277332	280440	KLTH0A03234g
kthe_Chr_1	280632	281961	KLTH0A03256g
kthe_Chr_1	283064	284783	KLTH0A03278g
kthe_Chr_1	284916	286008	KLTH0A03300g
kthe_Chr_1	286222	288904	KLTH0A03322g
kthe_Chr_1	289187	290636	KLTH0A03344g
kthe_Chr_1	290684	291389	KLTH0A03366g
kthe_Chr_1	291550	293413	KLTH0A03388g
kthe_Chr_1	293798	296219	KLTH0A03410g
kthe_Chr_1	296562	297951	KLTH0A03432g
kthe_Chr_1	298085	298532	KLTH0A03454g
kthe_Chr_1	298734	299661	KLTH0A03476g
kthe_Chr_1	301695	303915	KLTH0A03498g
kthe_Chr_1	305600	306446	KLTH0A03520g
kthe_Chr_1	306666	307803	KLTH0A03542g
kthe_Chr_1	307858	309100	KLTH0A03564g
kthe_Chr_1	309595	310870	KLTH0A03586g
kthe_Chr_1	311368	312109	KLTH0A03608g
kthe_Chr_1	312222	314028	KLTH0A03630g
kthe_Chr_1	314335	316654	KLTH0A03652g
kthe_Chr_1	316867	317992	KLTH0A03674g
kthe_Chr_1	318720	321066	KLTH0A03696g
kthe_Chr_1	321326	322751	KLTH0A03718g
kthe_Chr_1	322935	324123	KLTH0A03740g
kthe_Chr_1	324350	324800	KLTH0A03762g
kthe_Chr_1	325997	326291	KLTH0A03850g
kthe_Chr_1	326672	328547	KLTH0A03872g
kthe_Chr_1	328647	329619	KLTH0A03894g
kthe_Chr_1	329925	331167	KLTH0A03916g
kthe_Chr_1	331256	331772	KLTH0A03938g
kthe_Chr_1	332435	333842	KLTH0A03960g
kthe_Chr_1	334026	334890	KLTH0A03982g
kthe_Chr_1	335053	336622	KLTH0A04004g
kthe_Chr_1	337199	337901	KLTH0A04026g
kthe_Chr_1	339252	340128	KLTH0A04048g
kthe_Chr_1	340332	341373	KLTH0A04070g
kthe_Chr_1	341709	341820	Kthe_YGOB_YER053C-A
kthe_Chr_1	342924	344223	KLTH0A04092g
kthe_Chr_1	344617	346594	KLTH0A04114g
kthe_Chr_1	347040	348000	KLTH0A04136g
kthe_Chr_1	348895	351466	KLTH0A04158g
kthe_Chr_1	351561	354954	KLTH0A04180g
kthe_Chr_1	355180	355970	KLTH0A04202g
kthe_Chr_1	356659	357085	KLTH0A04224g
kthe_Chr_1	357172	357541	KLTH0A04246g
kthe_Chr_1	358034	359777	KLTH0A04268g
kthe_Chr_1	361063	362614	KLTH0A04290g
kthe_Chr_1	362791	363535	KLTH0A04312g
kthe_Chr_1	363571	364846	KLTH0A04334g
kthe_Chr_1	365148	365898	KLTH0A04356g
kthe_Chr_1	366490	367240	KLTH0A04378g
kthe_Chr_1	368442	369036	KLTH0A04400g
kthe_Chr_1	369615	370812	KLTH0A04422g
kthe_Chr_1	371218	373240	KLTH0A04444g
kthe_Chr_1	374410	376081	KLTH0A04466g
kthe_Chr_1	376969	377461	KLTH0A04510g
kthe_Chr_1	378015	379851	KLTH0A04532g
kthe_Chr_1	380151	380988	KLTH0A04554g
kthe_Chr_1	381266	383840	KLTH0A04576g
kthe_Chr_1	384125	384587	KLTH0A04598g
kthe_Chr_1	384809	385973	KLTH0A04620g
kthe_Chr_1	386065	386755	KLTH0A04642g
kthe_Chr_1	386898	387363	KLTH0A04664g
kthe_Chr_1	388329	390969	KLTH0A04686g
kthe_Chr_1	391243	393286	KLTH0A04708g
kthe_Chr_1	393424	395821	KLTH0A04730g
kthe_Chr_1	395849	396281	KLTH0A04752g
kthe_Chr_1	397089	397461	KLTH0A04774g
kthe_Chr_1	398631	400185	KLTH0A04796g
kthe_Chr_1	400869	401682	KLTH0A04818g
kthe_Chr_1	402769	403160	KLTH0A04840g
kthe_Chr_1	403387	406003	KLTH0A04862g
kthe_Chr_1	406886	407675	KLTH0A04884g
kthe_Chr_1	407727	409641	KLTH0A04906g
kthe_Chr_1	409824	411081	KLTH0A04928g
kthe_Chr_1	411161	412727	KLTH0A04950g
kthe_Chr_1	412915	414785	KLTH0A04972g
kthe_Chr_1	416069	416657	KLTH0A04994g
kthe_Chr_1	417015	418875	KLTH0A05016g
kthe_Chr_1	419565	420978	KLTH0A05038g
kthe_Chr_1	421307	424139	KLTH0A05060g
kthe_Chr_1	424326	425985	KLTH0A05082g
kthe_Chr_1	426807	428127	KLTH0A05104g
kthe_Chr_1	428185	429157	KLTH0A05126g
kthe_Chr_1	429227	430112	KLTH0A05148g
kthe_Chr_1	430305	431283	KLTH0A05170g
kthe_Chr_1	431377	433600	KLTH0A05192g
kthe_Chr_1	434057	435248	KLTH0A05214g
kthe_Chr_1	435816	436212	KLTH0A05236g
kthe_Chr_1	436669	437155	KLTH0A05258g
kthe_Chr_1	437542	439168	KLTH0A05280g
kthe_Chr_1	440040	440568	KLTH0A05302g
kthe_Chr_1	442338	444837	KLTH0A05324g
kthe_Chr_1	445173	446079	KLTH0A05346g
kthe_Chr_1	446806	448030	KLTH0A05368g
kthe_Chr_1	448482	449877	KLTH0A05390g
kthe_Chr_1	450283	450985	KLTH0A05412g
kthe_Chr_1	451663	452146	KLTH0A05434g
kthe_Chr_1	453735	454107	KLTH0A05456g
kthe_Chr_1	454907	458162	KLTH0A05478g
kthe_Chr_1	458288	458951	KLTH0A05500g
kthe_Chr_1	459408	459897	KLTH0A05522g
kthe_Chr_1	460302	462198	KLTH0A05544g
kthe_Chr_1	462286	463582	KLTH0A05566g
kthe_Chr_1	463947	465078	KLTH0A05588g
kthe_Chr_1	465308	466430	KLTH0A05610g
kthe_Chr_1	467018	468533	KLTH0A05632g
kthe_Chr_1	468826	469576	KLTH0A05654g
kthe_Chr_1	469967	471845	KLTH0A05676g
kthe_Chr_1	472127	473270	KLTH0A05698g
kthe_Chr_1	473453	474338	KLTH0A05720g
kthe_Chr_1	474515	476417	KLTH0A05742g
kthe_Chr_1	476614	477211	KLTH0A05764g
kthe_Chr_1	477537	478206	KLTH0A05786g
kthe_Chr_1	478458	478818	KLTH0A05808g
kthe_Chr_1	479010	480180	KLTH0A05830g
kthe_Chr_1	480861	482028	KLTH0A05852g
kthe_Chr_1	482306	485327	KLTH0A05874g
kthe_Chr_1	486444	487485	KLTH0A05896g
kthe_Chr_1	487672	490363	KLTH0A05918g
kthe_Chr_1	490561	492037	KLTH0A05940g
kthe_Chr_1	492118	494842	KLTH0A05962g
kthe_Chr_1	495292	495949	KLTH0A05984g
kthe_Chr_1	496156	500506	KLTH0A06006g
kthe_Chr_1	502052	503246	KLTH0A06028g
kthe_Chr_1	504243	510936	KLTH0A06050g
kthe_Chr_1	512773	513424	KLTH0A06072g
kthe_Chr_1	513666	515157	KLTH0A06094g
kthe_Chr_1	517259	517925	KLTH0A06138g
kthe_Chr_1	518115	518625	KLTH0A06160g
kthe_Chr_1	518947	519754	KLTH0A06182g
kthe_Chr_1	521513	523202	KLTH0A06204g
kthe_Chr_1	523292	524024	KLTH0A06226g
kthe_Chr_1	524182	524791	KLTH0A06248g
kthe_Chr_1	525034	526264	KLTH0A06270g
kthe_Chr_1	526396	526825	KLTH0A06292g
kthe_Chr_1	527453	528776	KLTH0A06314g
kthe_Chr_1	528990	530520	KLTH0A06336g
kthe_Chr_1	530610	531729	Kthe_YGOB_Anc_6.324
kthe_Chr_1	530610	532198	Kthe_YGOB_Anc_6.324b
kthe_Chr_1	532366	535114	KLTH0A06380g
kthe_Chr_1	535356	535836	KLTH0A06402g
kthe_Chr_1	535959	536772	KLTH0A06424g
kthe_Chr_1	538143	539985	KLTH0A06446g
kthe_Chr_1	540881	541502	KLTH0A06468g
kthe_Chr_1	542322	542790	KLTH0A06512g
kthe_Chr_1	543129	544806	KLTH0A06534g
kthe_Chr_1	545635	547018	KLTH0A06556g
kthe_Chr_1	547100	550316	KLTH0A06578g
kthe_Chr_1	550406	551324	KLTH0A06600g
kthe_Chr_1	551456	553004	KLTH0A06622g
kthe_Chr_1	553083	555270	KLTH0A06644g
kthe_Chr_1	556051	556993	KLTH0A06666g
kthe_Chr_1	557035	558268	KLTH0A06688g
kthe_Chr_1	558389	560036	KLTH0A06710g
kthe_Chr_1	560105	560624	KLTH0A06732g
kthe_Chr_1	560920	562465	KLTH0A06754g
kthe_Chr_1	562931	567503	KLTH0A06776g
kthe_Chr_1	567631	568699	KLTH0A06798g
kthe_Chr_1	569894	570116	KLTH0A06820g
kthe_Chr_1	570281	572528	KLTH0A06842g
kthe_Chr_1	573654	574686	KLTH0A06864g
kthe_Chr_1	574847	575597	KLTH0A06886g
kthe_Chr_1	575901	577665	KLTH0A06908g
kthe_Chr_1	578039	578300	KLTH0A06930g
kthe_Chr_1	578368	579304	KLTH0A06952g
kthe_Chr_1	579495	582102	KLTH0A06974g
kthe_Chr_1	582434	583391	KLTH0A06996g
kthe_Chr_1	583575	584091	KLTH0A07018g
kthe_Chr_1	585535	586978	KLTH0A07040g
kthe_Chr_1	587249	587525	KLTH0A07062g
kthe_Chr_1	587691	589578	KLTH0A07084g
kthe_Chr_1	589773	593877	KLTH0A07106g
kthe_Chr_1	594163	595864	KLTH0A07128g
kthe_Chr_1	596360	597467	KLTH0A07150g
kthe_Chr_1	597527	598358	KLTH0A07172g
kthe_Chr_1	598541	598940	KLTH0A07194g
kthe_Chr_1	599148	599559	KLTH0A07216g
kthe_Chr_1	600410	601712	KLTH0A07238g
kthe_Chr_1	602126	604328	KLTH0A07260g
kthe_Chr_1	604948	607126	KLTH0A07282g
kthe_Chr_1	607567	608095	KLTH0A07304g
kthe_Chr_1	608379	608883	KLTH0A07326g
kthe_Chr_1	610048	611929	KLTH0A07348g
kthe_Chr_1	612402	616227	KLTH0A07370g
kthe_Chr_1	616306	616864	KLTH0A07392g
kthe_Chr_1	617042	618317	KLTH0A07414g
kthe_Chr_1	618522	618924	KLTH0A07436g
kthe_Chr_1	620458	623080	KLTH0A07458g
kthe_Chr_1	623144	626252	KLTH0A07480g
kthe_Chr_1	627175	633685	KLTH0A07502g
kthe_Chr_1	634226	635408	KLTH0A07524g
kthe_Chr_1	635569	636217	KLTH0A07546g
kthe_Chr_1	638519	639071	KLTH0A07568g
kthe_Chr_1	639227	640568	KLTH0A07590g
kthe_Chr_1	641200	642262	KLTH0A07612g
kthe_Chr_1	642476	643940	KLTH0A07634g
kthe_Chr_1	644271	645540	KLTH0A07656g
kthe_Chr_1	645873	647803	KLTH0A07678g
kthe_Chr_1	647968	648877	KLTH0A07700g
kthe_Chr_1	650426	651605	KLTH0A07722g
kthe_Chr_1	652577	653339	KLTH0A07744g
kthe_Chr_1	654162	655980	KLTH0A07766g
kthe_Chr_1	657741	659067	KLTH0A07810g
kthe_Chr_1	660002	661517	KLTH0A07832g
kthe_Chr_1	670590	672450	KLTH0A07964g
kthe_Chr_1	678391	679639	KLTH0A07986g
kthe_Chr_1	681795	682542	KLTH0A08008g
kthe_Chr_1	685176	686193	KLTH0A08052g
kthe_Chr_2	1654	3538	KLTH0B00110g
kthe_Chr_2	4663	6370	KLTH0B00132g
kthe_Chr_2	7384	9055	KLTH0B00154g
kthe_Chr_2	10790	12137	KLTH0B00176g
kthe_Chr_2	17459	18851	KLTH0B00220g
kthe_Chr_2	23545	24871	KLTH0B00264g
kthe_Chr_2	25466	26243	KLTH0B00286g
kthe_Chr_2	26946	28719	KLTH0B00308g
kthe_Chr_2	29890	31591	KLTH0B00330g
kthe_Chr_2	31951	34756	KLTH0B00352g
kthe_Chr_2	36074	37979	KLTH0B00374g
kthe_Chr_2	38233	42757	KLTH0B00396g
kthe_Chr_2	44521	46297	KLTH0B00418g
kthe_Chr_2	46949	48908	KLTH0B00440g
kthe_Chr_2	49412	51011	KLTH0B00462g
kthe_Chr_2	51711	53412	KLTH0B00484g
kthe_Chr_2	53661	54858	KLTH0B00506g
kthe_Chr_2	55344	56889	KLTH0B00528g
kthe_Chr_2	57159	59163	KLTH0B00550g
kthe_Chr_2	60242	61859	KLTH0B00572g
kthe_Chr_2	64331	66188	KLTH0B00594g
kthe_Chr_2	66964	67327	KLTH0B00616g
kthe_Chr_2	69488	69854	KLTH0B00704g
kthe_Chr_2	71518	71890	KLTH0B00770g
kthe_Chr_2	73356	74829	KLTH0B00836g
kthe_Chr_2	75376	76294	KLTH0B00858g
kthe_Chr_2	76458	76767	KLTH0B00880g
kthe_Chr_2	77623	78652	KLTH0B00902g
kthe_Chr_2	79301	81446	KLTH0B00924g
kthe_Chr_2	81584	83456	KLTH0B00946g
kthe_Chr_2	83521	84985	KLTH0B00968g
kthe_Chr_2	86382	87597	KLTH0B00990g
kthe_Chr_2	88066	89371	KLTH0B01034g
kthe_Chr_2	89367	89970	KLTH0B01056g
kthe_Chr_2	91144	94192	KLTH0B01078g
kthe_Chr_2	94259	98156	KLTH0B01100g
kthe_Chr_2	98688	99342	KLTH0B01122g
kthe_Chr_2	99613	100849	KLTH0B01144g
kthe_Chr_2	102226	103960	KLTH0B01166g
kthe_Chr_2	104223	106005	KLTH0B01188g
kthe_Chr_2	107202	108198	KLTH0B01210g
kthe_Chr_2	108264	110865	KLTH0B01232g
kthe_Chr_2	112165	112477	KLTH0B01276g
kthe_Chr_2	112540	113476	KLTH0B01298g
kthe_Chr_2	113671	114448	KLTH0B01320g
kthe_Chr_2	114502	114817	KLTH0B01342g
kthe_Chr_2	115100	115676	KLTH0B01364g
kthe_Chr_2	116003	116777	KLTH0B01386g
kthe_Chr_2	116791	117124	KLTH0B01408g
kthe_Chr_2	117199	118039	Kthe_YGOB_REC107
kthe_Chr_2	117322	118162	Kthe_YGOB_Anc_5.131
kthe_Chr_2	117322	118162	Kthe_YGOB_Anc_5.131b
kthe_Chr_2	118237	119137	KLTH0B01452g
kthe_Chr_2	119311	120331	KLTH0B01474g
kthe_Chr_2	121139	123977	KLTH0B01496g
kthe_Chr_2	124214	124559	KLTH0B01518g
kthe_Chr_2	124954	125440	KLTH0B01540g
kthe_Chr_2	125474	125924	KLTH0B01562g
kthe_Chr_2	126090	127368	KLTH0B01584g
kthe_Chr_2	127591	129364	KLTH0B01606g
kthe_Chr_2	129631	132004	KLTH0B01628g
kthe_Chr_2	132052	134317	KLTH0B01650g
kthe_Chr_2	134592	136791	KLTH0B01672g
kthe_Chr_2	136941	137535	KLTH0B01694g
kthe_Chr_2	137754	140211	KLTH0B01716g
kthe_Chr_2	140264	141002	KLTH0B01738g
kthe_Chr_2	141963	143148	KLTH0B01760g
kthe_Chr_2	143330	143672	KLTH0B01782g
kthe_Chr_2	143909	144818	KLTH0B01804g
kthe_Chr_2	145102	145798	KLTH0B01826g
kthe_Chr_2	146050	146317	KLTH0B01848g
kthe_Chr_2	146627	148373	KLTH0B01870g
kthe_Chr_2	148775	150023	KLTH0B01892g
kthe_Chr_2	150141	151659	KLTH0B01914g
kthe_Chr_2	152391	153252	KLTH0B01936g
kthe_Chr_2	154880	155879	KLTH0B01958g
kthe_Chr_2	156071	157040	KLTH0B01980g
kthe_Chr_2	157327	158236	KLTH0B02002g
kthe_Chr_2	158778	163020	KLTH0B02024g
kthe_Chr_2	163198	164968	KLTH0B02046g
kthe_Chr_2	166399	167779	KLTH0B02090g
kthe_Chr_2	168158	168626	KLTH0B02134g
kthe_Chr_2	169116	171258	KLTH0B02156g
kthe_Chr_2	171581	174551	KLTH0B02178g
kthe_Chr_2	174659	176267	KLTH0B02200g
kthe_Chr_2	176445	178038	KLTH0B02222g
kthe_Chr_2	178506	180393	KLTH0B02244g
kthe_Chr_2	180933	182203	KLTH0B02266g
kthe_Chr_2	182350	183724	KLTH0B02288g
kthe_Chr_2	184054	184708	KLTH0B02310g
kthe_Chr_2	184843	185872	KLTH0B02332g
kthe_Chr_2	186127	189772	KLTH0B02354g
kthe_Chr_2	189852	191046	KLTH0B02376g
kthe_Chr_2	191248	192256	KLTH0B02398g
kthe_Chr_2	192398	192665	KLTH0B02420g
kthe_Chr_2	193386	196533	KLTH0B02442g
kthe_Chr_2	196582	198121	KLTH0B02464g
kthe_Chr_2	198166	200032	KLTH0B02486g
kthe_Chr_2	200121	200841	KLTH0B02508g
kthe_Chr_2	201207	202314	KLTH0B02530g
kthe_Chr_2	202769	203798	KLTH0B02574g
kthe_Chr_2	204288	204732	KLTH0B02596g
kthe_Chr_2	204901	205501	KLTH0B02618g
kthe_Chr_2	205523	206159	KLTH0B02640g
kthe_Chr_2	206265	207135	KLTH0B02662g
kthe_Chr_2	207259	209047	KLTH0B02684g
kthe_Chr_2	209214	211308	KLTH0B02706g
kthe_Chr_2	211393	212266	KLTH0B02728g
kthe_Chr_2	212431	213997	KLTH0B02750g
kthe_Chr_2	214540	217132	KLTH0B02772g
kthe_Chr_2	217283	218696	KLTH0B02794g
kthe_Chr_2	219219	220971	KLTH0B02816g
kthe_Chr_2	223096	225583	KLTH0B02860g
kthe_Chr_2	225841	227395	KLTH0B02882g
kthe_Chr_2	227824	228442	KLTH0B02904g
kthe_Chr_2	228614	230591	KLTH0B02926g
kthe_Chr_2	230674	232498	KLTH0B02948g
kthe_Chr_2	232631	234431	KLTH0B02970g
kthe_Chr_2	234559	235174	KLTH0B02992g
kthe_Chr_2	235494	238068	KLTH0B03014g
kthe_Chr_2	238391	240707	KLTH0B03058g
kthe_Chr_2	240889	242173	KLTH0B03080g
kthe_Chr_2	242292	243024	KLTH0B03102g
kthe_Chr_2	243193	246085	KLTH0B03124g
kthe_Chr_2	246187	247645	KLTH0B03146g
kthe_Chr_2	247738	249631	KLTH0B03168g
kthe_Chr_2	250345	250702	KLTH0B03190g
kthe_Chr_2	250833	253770	KLTH0B03212g
kthe_Chr_2	253795	255139	KLTH0B03234g
kthe_Chr_2	255398	257324	KLTH0B03256g
kthe_Chr_2	257394	259614	KLTH0B03278g
kthe_Chr_2	259838	260405	KLTH0B03300g
kthe_Chr_2	262379	268052	KLTH0B03322g
kthe_Chr_2	270007	270238	Kthe_YGOB_Anc_5.205
kthe_Chr_2	270447	271410	KLTH0B03344g
kthe_Chr_2	271448	272618	KLTH0B03366g
kthe_Chr_2	272913	274143	KLTH0B03388g
kthe_Chr_2	276114	277548	KLTH0B03410g
kthe_Chr_2	277683	279213	KLTH0B03432g
kthe_Chr_2	279355	279877	KLTH0B03454g
kthe_Chr_2	279955	280684	KLTH0B03476g
kthe_Chr_2	281147	282788	KLTH0B03498g
kthe_Chr_2	284166	286437	KLTH0B03520g
kthe_Chr_2	286577	286901	KLTH0B03542g
kthe_Chr_2	287099	288245	KLTH0B03564g
kthe_Chr_2	288351	290331	KLTH0B03586g
kthe_Chr_2	291072	292290	KLTH0B03608g
kthe_Chr_2	292422	297858	KLTH0B03630g
kthe_Chr_2	298169	303941	KLTH0B03652g
kthe_Chr_2	304161	304797	KLTH0B03674g
kthe_Chr_2	305073	305463	KLTH0B03696g
kthe_Chr_2	306103	306745	KLTH0B03740g
kthe_Chr_2	306844	307276	KLTH0B03762g
kthe_Chr_2	307534	309028	KLTH0B03784g
kthe_Chr_2	309521	311090	KLTH0B03806g
kthe_Chr_2	311527	313060	KLTH0B03828g
kthe_Chr_2	313315	315457	KLTH0B03850g
kthe_Chr_2	315748	316837	KLTH0B03872g
kthe_Chr_2	317071	318892	KLTH0B03894g
kthe_Chr_2	320150	321128	KLTH0B03916g
kthe_Chr_2	321487	322699	KLTH0B03938g
kthe_Chr_2	323350	323989	KLTH0B03982g
kthe_Chr_2	324152	324614	KLTH0B04004g
kthe_Chr_2	325074	325740	KLTH0B04026g
kthe_Chr_2	326072	327434	KLTH0B04048g
kthe_Chr_2	327577	331249	KLTH0B04070g
kthe_Chr_2	331653	331887	Kthe_YGOB_Anc_2.611
kthe_Chr_2	332710	333547	KLTH0B04092g
kthe_Chr_2	333568	335644	KLTH0B04114g
kthe_Chr_2	335901	338352	KLTH0B04136g
kthe_Chr_2	338703	339237	KLTH0B04180g
kthe_Chr_2	340238	340847	KLTH0B04224g
kthe_Chr_2	340918	343189	KLTH0B04246g
kthe_Chr_2	343800	346512	KLTH0B04268g
kthe_Chr_2	346685	349340	KLTH0B04290g
kthe_Chr_2	349546	350941	KLTH0B04312g
kthe_Chr_2	350970	351879	KLTH0B04334g
kthe_Chr_2	353522	355418	KLTH0B04356g
kthe_Chr_2	356394	357537	KLTH0B04378g
kthe_Chr_2	357621	358890	KLTH0B04400g
kthe_Chr_2	358914	359253	KLTH0B04422g
kthe_Chr_2	359263	360151	KLTH0B04444g
kthe_Chr_2	360379	362344	KLTH0B04466g
kthe_Chr_2	362389	363715	KLTH0B04488g
kthe_Chr_2	364061	365768	KLTH0B04510g
kthe_Chr_2	367437	367770	KLTH0B04532g
kthe_Chr_2	367961	370022	KLTH0B04554g
kthe_Chr_2	370503	373431	KLTH0B04576g
kthe_Chr_2	373615	375145	KLTH0B04598g
kthe_Chr_2	375652	377353	KLTH0B04620g
kthe_Chr_2	377497	378223	KLTH0B04642g
kthe_Chr_2	378487	380590	KLTH0B04664g
kthe_Chr_2	381617	381932	KLTH0B04686g
kthe_Chr_2	383779	390259	KLTH0B04708g
kthe_Chr_2	390459	390954	KLTH0B04730g
kthe_Chr_2	391352	392171	KLTH0B04752g
kthe_Chr_2	392484	394206	KLTH0B04774g
kthe_Chr_2	394776	395400	KLTH0B04796g
kthe_Chr_2	395489	396632	KLTH0B04818g
kthe_Chr_2	397224	398769	KLTH0B04862g
kthe_Chr_2	400192	401914	KLTH0B04884g
kthe_Chr_2	402178	403885	KLTH0B04906g
kthe_Chr_2	403948	404218	KLTH0B04928g
kthe_Chr_2	405536	407279	KLTH0B04950g
kthe_Chr_2	408152	409235	KLTH0B04972g
kthe_Chr_2	409557	411780	KLTH0B04994g
kthe_Chr_2	412036	413824	KLTH0B05016g
kthe_Chr_2	415137	416868	KLTH0B05038g
kthe_Chr_2	416975	418274	KLTH0B05060g
kthe_Chr_2	419441	420332	KLTH0B05082g
kthe_Chr_2	420998	423680	KLTH0B05104g
kthe_Chr_2	423734	425168	KLTH0B05126g
kthe_Chr_2	426036	426372	KLTH0B05148g
kthe_Chr_2	427607	429389	KLTH0B05170g
kthe_Chr_2	429510	429930	KLTH0B05192g
kthe_Chr_2	430230	430506	KLTH0B05214g
kthe_Chr_2	430625	433568	KLTH0B05236g
kthe_Chr_2	433846	435127	KLTH0B05258g
kthe_Chr_2	435557	438518	KLTH0B05280g
kthe_Chr_2	438718	441667	KLTH0B05302g
kthe_Chr_2	441708	443148	KLTH0B05324g
kthe_Chr_2	443927	446447	KLTH0B05346g
kthe_Chr_2	446568	449364	KLTH0B05368g
kthe_Chr_2	449460	449811	KLTH0B05390g
kthe_Chr_2	449899	451240	KLTH0B05412g
kthe_Chr_2	451372	452164	KLTH0B05434g
kthe_Chr_2	454570	455239	KLTH0B05456g
kthe_Chr_2	455600	456638	KLTH0B05478g
kthe_Chr_2	456830	457268	KLTH0B05500g
kthe_Chr_2	457519	460687	KLTH0B05522g
kthe_Chr_2	461311	463489	KLTH0B05544g
kthe_Chr_2	463935	464478	KLTH0B05588g
kthe_Chr_2	464788	465904	KLTH0B05610g
kthe_Chr_2	466199	466475	KLTH0B05632g
kthe_Chr_2	467956	468301	KLTH0B05654g
kthe_Chr_2	468366	469491	KLTH0B05676g
kthe_Chr_2	469760	471203	KLTH0B05698g
kthe_Chr_2	471310	472903	KLTH0B05720g
kthe_Chr_2	473056	473707	KLTH0B05742g
kthe_Chr_2	473753	474109	KLTH0B05764g
kthe_Chr_2	474182	479222	KLTH0B05786g
kthe_Chr_2	479403	480567	KLTH0B05808g
kthe_Chr_2	480875	481574	KLTH0B05830g
kthe_Chr_2	481756	482137	KLTH0B05852g
kthe_Chr_2	482269	483013	KLTH0B05874g
kthe_Chr_2	483134	483587	KLTH0B05896g
kthe_Chr_2	484443	485094	KLTH0B05918g
kthe_Chr_2	485134	486286	KLTH0B05940g
kthe_Chr_2	486412	488239	KLTH0B05962g
kthe_Chr_2	488892	489274	Kthe_YGOB_YNL146W
kthe_Chr_2	489698	491867	KLTH0B05984g
kthe_Chr_2	492628	493867	KLTH0B06006g
kthe_Chr_2	494229	495027	KLTH0B06028g
kthe_Chr_2	495027	495585	KLTH0B06050g
kthe_Chr_2	495613	496924	KLTH0B06072g
kthe_Chr_2	497335	497725	KLTH0B06094g
kthe_Chr_2	497824	498613	KLTH0B06116g
kthe_Chr_2	498881	499577	KLTH0B06138g
kthe_Chr_2	499947	500733	KLTH0B06160g
kthe_Chr_2	500938	502024	KLTH0B06182g
kthe_Chr_2	502281	503778	KLTH0B06204g
kthe_Chr_2	505356	506424	KLTH0B06226g
kthe_Chr_2	506589	507123	KLTH0B06248g
kthe_Chr_2	507823	508438	Kthe_YGOB_14588
kthe_Chr_2	508641	510219	KLTH0B06270g
kthe_Chr_2	510492	510947	KLTH0B06292g
kthe_Chr_2	511086	511500	KLTH0B06314g
kthe_Chr_2	511767	513249	KLTH0B06336g
kthe_Chr_2	513939	514731	KLTH0B06358g
kthe_Chr_2	515227	516265	KLTH0B06380g
kthe_Chr_2	516621	517707	KLTH0B06402g
kthe_Chr_2	518183	520328	KLTH0B06424g
kthe_Chr_2	520646	521302	KLTH0B06446g
kthe_Chr_2	522153	523107	KLTH0B06468g
kthe_Chr_2	523219	523429	KLTH0B06490g
kthe_Chr_2	523579	526882	KLTH0B06512g
kthe_Chr_2	527043	527943	KLTH0B06534g
kthe_Chr_2	528698	529601	KLTH0B06556g
kthe_Chr_2	529672	530818	KLTH0B06578g
kthe_Chr_2	531017	532247	KLTH0B06600g
kthe_Chr_2	532481	532694	KLTH0B06622g
kthe_Chr_2	532858	535402	Kthe_YGOB_Kwal_33.14517
kthe_Chr_2	537898	538249	KLTH0B06688g
kthe_Chr_2	538969	540142	KLTH0B06710g
kthe_Chr_2	541427	543518	KLTH0B06732g
kthe_Chr_2	543747	544752	KLTH0B06754g
kthe_Chr_2	544781	545789	KLTH0B06776g
kthe_Chr_2	546015	547554	KLTH0B06798g
kthe_Chr_2	547624	552751	KLTH0B06820g
kthe_Chr_2	554834	557513	KLTH0B06864g
kthe_Chr_2	557855	559046	KLTH0B06886g
kthe_Chr_2	559696	560776	KLTH0B06908g
kthe_Chr_2	560846	561848	KLTH0B06930g
kthe_Chr_2	561931	562537	KLTH0B06952g
kthe_Chr_2	562820	563567	KLTH0B06974g
kthe_Chr_2	565362	566142	KLTH0B06996g
kthe_Chr_2	566363	567581	KLTH0B07018g
kthe_Chr_2	567755	569276	KLTH0B07040g
kthe_Chr_2	569321	569627	KLTH0B07062g
kthe_Chr_2	569811	570441	KLTH0B07084g
kthe_Chr_2	571004	573260	KLTH0B07106g
kthe_Chr_2	573529	574060	KLTH0B07128g
kthe_Chr_2	574194	576465	KLTH0B07150g
kthe_Chr_2	578662	581806	KLTH0B07172g
kthe_Chr_2	582063	583302	KLTH0B07194g
kthe_Chr_2	583296	584565	KLTH0B07216g
kthe_Chr_2	584738	585329	KLTH0B07238g
kthe_Chr_2	585374	586334	KLTH0B07260g
kthe_Chr_2	586627	588358	KLTH0B07282g
kthe_Chr_2	588957	589548	KLTH0B07304g
kthe_Chr_2	591368	592292	KLTH0B07326g
kthe_Chr_2	593004	594142	KLTH0B07348g
kthe_Chr_2	594458	594969	KLTH0B07370g
kthe_Chr_2	595128	598293	KLTH0B07392g
kthe_Chr_2	598487	599999	KLTH0B07414g
kthe_Chr_2	600259	603043	KLTH0B07436g
kthe_Chr_2	603684	604638	KLTH0B07480g
kthe_Chr_2	604447	607777	KLTH0B07502g
kthe_Chr_2	608292	608811	KLTH0B07524g
kthe_Chr_2	609953	611873	KLTH0B07546g
kthe_Chr_2	612452	614087	KLTH0B07568g
kthe_Chr_2	615239	616430	KLTH0B07590g
kthe_Chr_2	617508	618234	KLTH0B07612g
kthe_Chr_2	618663	621033	KLTH0B07634g
kthe_Chr_2	621076	621979	KLTH0B07656g
kthe_Chr_2	622308	623451	KLTH0B07678g
kthe_Chr_2	623850	625155	KLTH0B07700g
kthe_Chr_2	625230	626517	KLTH0B07722g
kthe_Chr_2	628223	630065	KLTH0B07744g
kthe_Chr_2	630468	631470	KLTH0B07766g
kthe_Chr_2	631703	632702	KLTH0B07788g
kthe_Chr_2	632853	636033	KLTH0B07810g
kthe_Chr_2	636400	636511	Kthe_YGOB_Anc_2.37
kthe_Chr_2	636697	636958	KLTH0B07832g
kthe_Chr_2	637130	639578	KLTH0B07854g
kthe_Chr_2	639885	640557	KLTH0B07876g
kthe_Chr_2	640618	641242	KLTH0B07898g
kthe_Chr_2	641582	643160	KLTH0B07920g
kthe_Chr_2	643481	644171	KLTH0B07942g
kthe_Chr_2	644342	646580	KLTH0B07964g
kthe_Chr_2	646726	648892	KLTH0B07986g
kthe_Chr_2	649858	650608	KLTH0B08008g
kthe_Chr_2	652378	652795	KLTH0B08030g
kthe_Chr_2	652927	654538	KLTH0B08052g
kthe_Chr_2	654729	655731	KLTH0B08074g
kthe_Chr_2	655911	657567	KLTH0B08096g
kthe_Chr_2	657625	658930	KLTH0B08118g
kthe_Chr_2	659690	661397	KLTH0B08140g
kthe_Chr_2	661996	664531	KLTH0B08162g
kthe_Chr_2	665389	666679	KLTH0B08206g
kthe_Chr_2	667367	668792	KLTH0B08228g
kthe_Chr_2	668788	669409	KLTH0B08250g
kthe_Chr_2	669609	671061	KLTH0B08272g
kthe_Chr_2	671103	673350	KLTH0B08294g
kthe_Chr_2	673601	676454	KLTH0B08316g
kthe_Chr_2	676590	678363	KLTH0B08338g
kthe_Chr_2	678692	679772	KLTH0B08360g
kthe_Chr_2	680749	681883	KLTH0B08382g
kthe_Chr_2	682221	683262	KLTH0B08404g
kthe_Chr_2	683396	684242	KLTH0B08426g
kthe_Chr_2	684528	687123	KLTH0B08448g
kthe_Chr_2	687523	688819	KLTH0B08470g
kthe_Chr_2	689074	691468	KLTH0B08492g
kthe_Chr_2	692292	693606	KLTH0B08514g
kthe_Chr_2	693869	694322	KLTH0B08536g
kthe_Chr_2	694495	695806	KLTH0B08558g
kthe_Chr_2	697065	698970	KLTH0B08580g
kthe_Chr_2	699411	700092	KLTH0B08624g
kthe_Chr_2	700330	702544	KLTH0B08646g
kthe_Chr_2	703012	704491	KLTH0B08668g
kthe_Chr_2	704854	706639	KLTH0B08690g
kthe_Chr_2	706711	707746	KLTH0B08712g
kthe_Chr_2	707993	708773	KLTH0B08734g
kthe_Chr_2	708975	712047	KLTH0B08756g
kthe_Chr_2	712792	717340	KLTH0B08800g
kthe_Chr_2	717543	718431	KLTH0B08822g
kthe_Chr_2	718585	720562	KLTH0B08844g
kthe_Chr_2	720806	723716	KLTH0B08866g
kthe_Chr_2	723792	726174	KLTH0B08888g
kthe_Chr_2	726545	727685	KLTH0B08932g
kthe_Chr_2	727686	728484	KLTH0B08954g
kthe_Chr_2	729230	731486	KLTH0B08976g
kthe_Chr_2	731721	733200	KLTH0B08998g
kthe_Chr_2	734000	736115	KLTH0B09020g
kthe_Chr_2	736519	738112	KLTH0B09042g
kthe_Chr_2	738471	739206	KLTH0B09064g
kthe_Chr_2	740500	741178	KLTH0B09086g
kthe_Chr_2	741970	742474	KLTH0B09108g
kthe_Chr_2	742804	746806	KLTH0B09130g
kthe_Chr_2	746832	748230	KLTH0B09152g
kthe_Chr_2	748354	749449	KLTH0B09174g
kthe_Chr_2	749586	755451	KLTH0B09196g
kthe_Chr_2	755503	756172	KLTH0B09218g
kthe_Chr_2	756448	757042	KLTH0B09240g
kthe_Chr_2	758772	761235	KLTH0B09262g
kthe_Chr_2	761693	762773	KLTH0B09284g
kthe_Chr_2	762841	764500	KLTH0B09306g
kthe_Chr_2	765493	767071	KLTH0B09328g
kthe_Chr_2	767385	767808	KLTH0B09350g
kthe_Chr_2	767864	770873	KLTH0B09372g
kthe_Chr_2	771103	771655	KLTH0B09394g
kthe_Chr_2	771757	773746	KLTH0B09416g
kthe_Chr_2	774126	775104	KLTH0B09438g
kthe_Chr_2	775298	776831	KLTH0B09460g
kthe_Chr_2	777281	779366	KLTH0B09482g
kthe_Chr_2	779618	780320	KLTH0B09504g
kthe_Chr_2	780914	782657	KLTH0B09526g
kthe_Chr_2	782707	783535	KLTH0B09548g
kthe_Chr_2	783746	785033	KLTH0B09570g
kthe_Chr_2	785305	786223	KLTH0B09592g
kthe_Chr_2	786772	787390	KLTH0B09614g
kthe_Chr_2	787601	788771	KLTH0B09636g
kthe_Chr_2	789015	789939	KLTH0B09658g
kthe_Chr_2	790480	792934	KLTH0B09680g
kthe_Chr_2	793193	794866	Kthe_YGOB_AGL345W
kthe_Chr_2	796022	800483	KLTH0B09724g
kthe_Chr_2	801411	803589	KLTH0B09746g
kthe_Chr_2	805760	809039	KLTH0B09768g
kthe_Chr_2	809350	810328	KLTH0B09790g
kthe_Chr_2	810485	812117	KLTH0B09812g
kthe_Chr_2	812815	814456	KLTH0B09834g
kthe_Chr_2	815241	820530	KLTH0B09856g
kthe_Chr_2	821777	822995	KLTH0B09878g
kthe_Chr_2	823249	825040	KLTH0B09900g
kthe_Chr_2	825138	825996	KLTH0B09922g
kthe_Chr_2	826049	829619	KLTH0B09944g
kthe_Chr_2	831233	833657	KLTH0B09966g
kthe_Chr_2	835038	838875	KLTH0B10032g
kthe_Chr_2	839165	840677	KLTH0B10054g
kthe_Chr_2	841023	843090	KLTH0B10076g
kthe_Chr_2	843318	844122	KLTH0B10098g
kthe_Chr_2	847375	849082	KLTH0B10142g
kthe_Chr_2	852038	852989	KLTH0B10164g
kthe_Chr_2	855906	857637	KLTH0B10186g
kthe_Chr_2	861583	862198	KLTH0B10230g
kthe_Chr_2	863069	863741	KLTH0B10252g
kthe_Chr_2	865278	865761	KLTH0B10274g
kthe_Chr_2	867081	867360	KLTH0B10296g
kthe_Chr_2	869186	873833	KLTH0B10318g
kthe_Chr_2	874655	875879	KLTH0B10340g
kthe_Chr_2	877069	878725	KLTH0B10384g
kthe_Chr_2	881359	885136	KLTH0B10428g
kthe_Chr_2	885428	887291	KLTH0B10450g
kthe_Chr_2	888175	889927	KLTH0B10472g
kthe_Chr_2	890669	892271	KLTH0B10494g
kthe_Chr_3	9794	10538	KLTH0C00220g
kthe_Chr_3	12562	12979	KLTH0C00264g
kthe_Chr_3	14834	16043	KLTH0C00286g
kthe_Chr_3	25161	26811	KLTH0C00330g
kthe_Chr_3	28540	30217	KLTH0C00352g
kthe_Chr_3	32016	33147	KLTH0C00374g
kthe_Chr_3	33867	35277	KLTH0C00396g
kthe_Chr_3	38244	39039	KLTH0C00418g
kthe_Chr_3	39457	47005	KLTH0C00440g
kthe_Chr_3	49361	51074	KLTH0C00462g
kthe_Chr_3	52013	53858	KLTH0C00484g
kthe_Chr_3	53978	54803	KLTH0C00506g
kthe_Chr_3	55307	56156	KLTH0C00528g
kthe_Chr_3	56454	57318	KLTH0C00550g
kthe_Chr_3	57377	59540	KLTH0C00572g
kthe_Chr_3	61283	62402	KLTH0C00594g
kthe_Chr_3	62500	63724	KLTH0C00616g
kthe_Chr_3	63994	67252	KLTH0C00638g
kthe_Chr_3	68273	69221	KLTH0C00660g
kthe_Chr_3	69343	70501	KLTH0C00682g
kthe_Chr_3	70538	71513	KLTH0C00704g
kthe_Chr_3	71654	71891	KLTH0C00726g
kthe_Chr_3	72170	73157	KLTH0C00748g
kthe_Chr_3	73181	75161	KLTH0C00770g
kthe_Chr_3	75338	75863	KLTH0C00792g
kthe_Chr_3	76636	79141	KLTH0C00814g
kthe_Chr_3	79381	84553	KLTH0C00836g
kthe_Chr_3	84726	85731	KLTH0C00858g
kthe_Chr_3	85840	89098	KLTH0C00880g
kthe_Chr_3	89609	90125	KLTH0C00902g
kthe_Chr_3	90829	92524	KLTH0C00924g
kthe_Chr_3	92589	93096	KLTH0C00946g
kthe_Chr_3	93346	94012	KLTH0C00968g
kthe_Chr_3	94048	95122	KLTH0C00990g
kthe_Chr_3	95514	96648	KLTH0C01012g
kthe_Chr_3	97076	98609	KLTH0C01034g
kthe_Chr_3	99845	102080	KLTH0C01056g
kthe_Chr_3	103367	103649	KLTH0C01078g
kthe_Chr_3	103756	104485	KLTH0C01100g
kthe_Chr_3	104967	106293	KLTH0C01122g
kthe_Chr_3	106484	106904	KLTH0C01144g
kthe_Chr_3	107661	108555	KLTH0C01166g
kthe_Chr_3	110531	111533	KLTH0C01188g
kthe_Chr_3	111666	112002	KLTH0C01210g
kthe_Chr_3	112020	113283	KLTH0C01232g
kthe_Chr_3	113434	114739	KLTH0C01254g
kthe_Chr_3	114879	116118	KLTH0C01276g
kthe_Chr_3	116155	118810	KLTH0C01298g
kthe_Chr_3	119086	120466	KLTH0C01320g
kthe_Chr_3	122116	123611	KLTH0C01342g
kthe_Chr_3	123962	125141	KLTH0C01386g
kthe_Chr_3	125983	127537	KLTH0C01408g
kthe_Chr_3	128669	129500	KLTH0C01430g
kthe_Chr_3	129586	130726	KLTH0C01452g
kthe_Chr_3	131242	134413	KLTH0C01474g
kthe_Chr_3	134477	134948	KLTH0C01496g
kthe_Chr_3	135505	137566	KLTH0C01518g
kthe_Chr_3	138022	138460	KLTH0C01540g
kthe_Chr_3	138748	139441	KLTH0C01562g
kthe_Chr_3	139562	142304	KLTH0C01584g
kthe_Chr_3	143302	146572	KLTH0C01628g
kthe_Chr_3	146653	147352	KLTH0C01650g
kthe_Chr_3	147892	148816	KLTH0C01672g
kthe_Chr_3	149231	149483	KLTH0C01694g
kthe_Chr_3	154751	155870	KLTH0C01716g
kthe_Chr_3	158111	158345	KLTH0C01738g
kthe_Chr_3	158659	160210	KLTH0C01760g
kthe_Chr_3	160346	161861	KLTH0C01782g
kthe_Chr_3	162119	163631	KLTH0C01804g
kthe_Chr_3	163728	165357	KLTH0C01826g
kthe_Chr_3	165525	167517	KLTH0C01848g
kthe_Chr_3	168486	169758	KLTH0C01870g
kthe_Chr_3	169801	170770	KLTH0C01892g
kthe_Chr_3	171544	173581	KLTH0C01936g
kthe_Chr_3	173707	174259	KLTH0C01958g
kthe_Chr_3	174933	175611	KLTH0C01980g
kthe_Chr_3	175810	176617	KLTH0C02002g
kthe_Chr_3	176823	180078	KLTH0C02024g
kthe_Chr_3	180743	186761	KLTH0C02046g
kthe_Chr_3	186915	188733	KLTH0C02068g
kthe_Chr_3	188860	189187	KLTH0C02090g
kthe_Chr_3	189740	190838	KLTH0C02112g
kthe_Chr_3	191810	193844	KLTH0C02134g
kthe_Chr_3	193917	196374	KLTH0C02156g
kthe_Chr_3	196604	197999	KLTH0C02178g
kthe_Chr_3	198183	199686	KLTH0C02200g
kthe_Chr_3	200555	201383	KLTH0C02244g
kthe_Chr_3	201514	203326	KLTH0C02266g
kthe_Chr_3	203724	204525	KLTH0C02288g
kthe_Chr_3	204733	205891	KLTH0C02310g
kthe_Chr_3	205932	206751	KLTH0C02332g
kthe_Chr_3	207521	208490	KLTH0C02354g
kthe_Chr_3	208727	209315	KLTH0C02376g
kthe_Chr_3	209868	213027	KLTH0C02398g
kthe_Chr_3	213484	215191	KLTH0C02420g
kthe_Chr_3	215253	216324	KLTH0C02442g
kthe_Chr_3	216515	216989	KLTH0C02464g
kthe_Chr_3	217024	224428	KLTH0C02486g
kthe_Chr_3	224721	226077	KLTH0C02508g
kthe_Chr_3	226247	227930	KLTH0C02530g
kthe_Chr_3	228166	228544	KLTH0C02552g
kthe_Chr_3	230315	233414	KLTH0C02574g
kthe_Chr_3	233982	235230	KLTH0C02596g
kthe_Chr_3	235285	237994	KLTH0C02618g
kthe_Chr_3	238702	239491	KLTH0C02640g
kthe_Chr_3	240346	242674	KLTH0C02662g
kthe_Chr_3	242903	245963	KLTH0C02684g
kthe_Chr_3	246119	246563	KLTH0C02706g
kthe_Chr_3	246559	247204	KLTH0C02728g
kthe_Chr_3	248008	248497	KLTH0C02772g
kthe_Chr_3	248745	249234	KLTH0C02794g
kthe_Chr_3	250257	251133	KLTH0C02816g
kthe_Chr_3	251841	253116	KLTH0C02838g
kthe_Chr_3	253126	253594	KLTH0C02860g
kthe_Chr_3	253834	254833	KLTH0C02882g
kthe_Chr_3	254874	258741	KLTH0C02904g
kthe_Chr_3	259430	260588	KLTH0C02926g
kthe_Chr_3	260873	261047	Kthe_YGOB_SNA
kthe_Chr_3	262223	263774	KLTH0C02970g
kthe_Chr_3	264519	266127	KLTH0C02992g
kthe_Chr_3	266160	268185	KLTH0C03014g
kthe_Chr_3	268208	270011	KLTH0C03036g
kthe_Chr_3	271195	272773	KLTH0C03102g
kthe_Chr_3	272829	273255	KLTH0C03124g
kthe_Chr_3	273503	275009	KLTH0C03146g
kthe_Chr_3	275448	276714	KLTH0C03168g
kthe_Chr_3	277657	278062	KLTH0C03190g
kthe_Chr_3	279222	279819	KLTH0C03212g
kthe_Chr_3	280512	282954	KLTH0C03234g
kthe_Chr_3	283031	283832	KLTH0C03256g
kthe_Chr_3	285154	286954	KLTH0C03278g
kthe_Chr_3	287613	289185	KLTH0C03300g
kthe_Chr_3	289513	291112	KLTH0C03322g
kthe_Chr_3	291334	292738	KLTH0C03344g
kthe_Chr_3	293118	293451	KLTH0C03366g
kthe_Chr_3	294498	295200	KLTH0C03388g
kthe_Chr_3	295298	296474	KLTH0C03410g
kthe_Chr_3	297213	298683	KLTH0C03432g
kthe_Chr_3	300039	300513	KLTH0C03476g
kthe_Chr_3	300822	301584	KLTH0C03498g
kthe_Chr_3	301634	304619	KLTH0C03520g
kthe_Chr_3	305203	308830	KLTH0C03542g
kthe_Chr_3	308882	310586	KLTH0C03564g
kthe_Chr_3	311968	313705	KLTH0C03586g
kthe_Chr_3	313728	315216	KLTH0C03608g
kthe_Chr_3	315519	315774	KLTH0C03630g
kthe_Chr_3	315849	316680	KLTH0C03652g
kthe_Chr_3	317118	319965	KLTH0C03674g
kthe_Chr_3	320128	321553	KLTH0C03696g
kthe_Chr_3	321674	323330	KLTH0C03718g
kthe_Chr_3	323370	324135	KLTH0C03740g
kthe_Chr_3	324665	328286	KLTH0C03762g
kthe_Chr_3	328833	331827	KLTH0C03784g
kthe_Chr_3	332194	333772	KLTH0C03806g
kthe_Chr_3	334499	335714	KLTH0C03828g
kthe_Chr_3	336416	337406	KLTH0C03850g
kthe_Chr_3	337764	339630	KLTH0C03872g
kthe_Chr_3	339896	342134	KLTH0C03894g
kthe_Chr_3	342429	344142	KLTH0C03916g
kthe_Chr_3	344353	345484	KLTH0C03938g
kthe_Chr_3	346439	347108	KLTH0C03960g
kthe_Chr_3	347353	348259	KLTH0C03982g
kthe_Chr_3	348547	351199	KLTH0C04004g
kthe_Chr_3	351696	352644	KLTH0C04026g
kthe_Chr_3	352954	355762	KLTH0C04048g
kthe_Chr_3	355922	356264	KLTH0C04070g
kthe_Chr_3	357194	358331	KLTH0C04114g
kthe_Chr_3	358454	359393	KLTH0C04136g
kthe_Chr_3	359808	360483	KLTH0C04158g
kthe_Chr_3	360878	361646	KLTH0C04180g
kthe_Chr_3	361914	363057	KLTH0C04202g
kthe_Chr_3	363015	366363	KLTH0C04224g
kthe_Chr_3	367002	367701	KLTH0C04246g
kthe_Chr_3	367878	369231	KLTH0C04268g
kthe_Chr_3	369282	374151	KLTH0C04290g
kthe_Chr_3	374542	375460	KLTH0C04312g
kthe_Chr_3	375720	378420	KLTH0C04334g
kthe_Chr_3	379280	380711	KLTH0C04356g
kthe_Chr_3	381354	382860	KLTH0C04378g
kthe_Chr_3	383001	383586	KLTH0C04400g
kthe_Chr_3	385541	386348	KLTH0C04422g
kthe_Chr_3	387194	387707	KLTH0C04444g
kthe_Chr_3	387789	388725	KLTH0C04466g
kthe_Chr_3	388985	392303	KLTH0C04488g
kthe_Chr_3	392580	393042	KLTH0C04510g
kthe_Chr_3	393218	394286	KLTH0C04532g
kthe_Chr_3	394460	398741	KLTH0C04554g
kthe_Chr_3	400444	402091	KLTH0C04620g
kthe_Chr_3	402532	404860	KLTH0C04642g
kthe_Chr_3	405365	406286	KLTH0C04664g
kthe_Chr_3	406898	407081	KLTH0C04686g
kthe_Chr_3	407665	408628	KLTH0C04708g
kthe_Chr_3	408667	409342	KLTH0C04730g
kthe_Chr_3	410448	411567	KLTH0C04752g
kthe_Chr_3	411714	412092	KLTH0C04774g
kthe_Chr_3	412132	413842	KLTH0C04796g
kthe_Chr_3	416166	416994	KLTH0C04818g
kthe_Chr_3	417073	417811	KLTH0C04840g
kthe_Chr_3	418870	420571	KLTH0C04862g
kthe_Chr_3	422343	423372	KLTH0C04884g
kthe_Chr_3	426007	429853	KLTH0C04906g
kthe_Chr_3	429937	430450	KLTH0C04928g
kthe_Chr_3	431616	433491	KLTH0C04950g
kthe_Chr_3	433702	436591	KLTH0C04972g
kthe_Chr_3	437592	438699	KLTH0C04994g
kthe_Chr_3	438917	440783	KLTH0C05016g
kthe_Chr_3	440814	443499	KLTH0C05038g
kthe_Chr_3	443878	444421	KLTH0C05060g
kthe_Chr_3	444706	445393	KLTH0C05082g
kthe_Chr_3	445671	446418	KLTH0C05104g
kthe_Chr_3	446964	447897	KLTH0C05126g
kthe_Chr_3	448043	448568	KLTH0C05148g
kthe_Chr_3	449509	451306	KLTH0C05170g
kthe_Chr_3	451631	453407	KLTH0C05192g
kthe_Chr_3	453820	454732	KLTH0C05214g
kthe_Chr_3	455010	455622	KLTH0C05236g
kthe_Chr_3	455687	456205	KLTH0C05258g
kthe_Chr_3	456544	457561	KLTH0C05280g
kthe_Chr_3	458910	460110	KLTH0C05324g
kthe_Chr_3	460240	460549	KLTH0C05346g
kthe_Chr_3	461903	463112	KLTH0C05368g
kthe_Chr_3	463261	464902	KLTH0C05390g
kthe_Chr_3	465826	467314	KLTH0C05412g
kthe_Chr_3	467680	468277	KLTH0C05434g
kthe_Chr_3	468452	471500	KLTH0C05456g
kthe_Chr_3	471759	475254	KLTH0C05478g
kthe_Chr_3	475686	478644	KLTH0C05500g
kthe_Chr_3	478790	480956	KLTH0C05522g
kthe_Chr_3	481393	482584	KLTH0C05544g
kthe_Chr_3	482828	483464	KLTH0C05566g
kthe_Chr_3	483482	486344	KLTH0C05588g
kthe_Chr_3	486701	489095	KLTH0C05610g
kthe_Chr_3	489188	489865	KLTH0C05632g
kthe_Chr_3	490278	493737	KLTH0C05676g
kthe_Chr_3	495921	497568	KLTH0C05698g
kthe_Chr_3	498102	499230	KLTH0C05720g
kthe_Chr_3	499427	501662	KLTH0C05742g
kthe_Chr_3	502172	504551	KLTH0C05764g
kthe_Chr_3	504633	506025	KLTH0C05786g
kthe_Chr_3	506791	508741	KLTH0C05808g
kthe_Chr_3	510022	510763	KLTH0C05830g
kthe_Chr_3	510993	512418	KLTH0C05852g
kthe_Chr_3	512655	513267	KLTH0C05874g
kthe_Chr_3	513372	514191	KLTH0C05896g
kthe_Chr_3	514316	514712	KLTH0C05918g
kthe_Chr_3	514928	515941	KLTH0C05940g
kthe_Chr_3	516174	517437	KLTH0C05962g
kthe_Chr_3	517471	518128	KLTH0C05984g
kthe_Chr_3	518792	520130	KLTH0C06006g
kthe_Chr_3	520444	521473	KLTH0C06028g
kthe_Chr_3	521582	530027	KLTH0C06050g
kthe_Chr_3	530037	530680	KLTH0C06072g
kthe_Chr_3	531295	531883	KLTH0C06094g
kthe_Chr_3	532039	532357	KLTH0C06116g
kthe_Chr_3	532435	533704	KLTH0C06138g
kthe_Chr_3	533875	534991	KLTH0C06160g
kthe_Chr_3	535273	538351	KLTH0C06182g
kthe_Chr_3	538532	540416	KLTH0C06204g
kthe_Chr_3	541021	543106	KLTH0C06226g
kthe_Chr_3	543230	543758	KLTH0C06248g
kthe_Chr_3	544801	547510	KLTH0C06270g
kthe_Chr_3	547893	551229	KLTH0C06292g
kthe_Chr_3	551493	552852	KLTH0C06314g
kthe_Chr_3	553259	556295	KLTH0C06336g
kthe_Chr_3	556637	557741	KLTH0C06358g
kthe_Chr_3	558175	559189	KLTH0C06380g
kthe_Chr_3	559758	561402	KLTH0C06402g
kthe_Chr_3	561525	561816	KLTH0C06424g
kthe_Chr_3	561869	562811	KLTH0C06446g
kthe_Chr_3	563096	567413	KLTH0C06468g
kthe_Chr_3	568137	568494	KLTH0C06490g
kthe_Chr_3	568841	569399	KLTH0C06512g
kthe_Chr_3	569679	572898	KLTH0C06534g
kthe_Chr_3	573846	575820	KLTH0C06556g
kthe_Chr_3	576373	577453	KLTH0C06578g
kthe_Chr_3	578156	578762	KLTH0C06622g
kthe_Chr_3	579528	579882	KLTH0C06644g
kthe_Chr_3	580202	581489	KLTH0C06666g
kthe_Chr_3	581696	582437	KLTH0C06688g
kthe_Chr_3	582939	583953	KLTH0C06710g
kthe_Chr_3	584096	586241	KLTH0C06732g
kthe_Chr_3	586975	590140	KLTH0C06776g
kthe_Chr_3	590990	591740	KLTH0C06798g
kthe_Chr_3	592853	594800	KLTH0C06820g
kthe_Chr_3	595164	596310	KLTH0C06842g
kthe_Chr_3	596686	598597	KLTH0C06864g
kthe_Chr_3	598853	599599	KLTH0C06886g
kthe_Chr_3	599790	600174	KLTH0C06908g
kthe_Chr_3	600315	600831	KLTH0C06930g
kthe_Chr_3	601000	604990	KLTH0C06952g
kthe_Chr_3	605131	605476	KLTH0C06974g
kthe_Chr_3	606307	606895	KLTH0C06996g
kthe_Chr_3	608414	610721	KLTH0C07018g
kthe_Chr_3	611630	612896	KLTH0C07040g
kthe_Chr_3	612937	613573	KLTH0C07062g
kthe_Chr_3	613732	615253	KLTH0C07084g
kthe_Chr_3	615349	615718	KLTH0C07106g
kthe_Chr_3	616998	618348	KLTH0C07128g
kthe_Chr_3	618783	620010	KLTH0C07150g
kthe_Chr_3	620314	621112	KLTH0C07172g
kthe_Chr_3	622606	623590	KLTH0C07194g
kthe_Chr_3	623706	624090	KLTH0C07216g
kthe_Chr_3	624254	626153	KLTH0C07238g
kthe_Chr_3	626333	629039	KLTH0C07260g
kthe_Chr_3	629209	629464	Kthe_YGOB_Anc_3.272
kthe_Chr_3	629715	630861	KLTH0C07282g
kthe_Chr_3	632097	633528	KLTH0C07304g
kthe_Chr_3	633747	636036	KLTH0C07326g
kthe_Chr_3	636294	637245	KLTH0C07348g
kthe_Chr_3	637433	638666	KLTH0C07370g
kthe_Chr_3	639509	640991	KLTH0C07414g
kthe_Chr_3	642380	645116	KLTH0C07458g
kthe_Chr_3	645218	647546	KLTH0C07480g
kthe_Chr_3	647605	648883	KLTH0C07502g
kthe_Chr_3	649208	650657	KLTH0C07524g
kthe_Chr_3	651329	652469	KLTH0C07546g
kthe_Chr_3	652889	653507	KLTH0C07590g
kthe_Chr_3	653651	653987	KLTH0C07612g
kthe_Chr_3	654086	655364	KLTH0C07634g
kthe_Chr_3	656692	659254	KLTH0C07656g
kthe_Chr_3	659488	662236	KLTH0C07678g
kthe_Chr_3	663190	663970	KLTH0C07700g
kthe_Chr_3	664218	665022	KLTH0C07722g
kthe_Chr_3	665985	666552	KLTH0C07744g
kthe_Chr_3	667270	667798	KLTH0C07766g
kthe_Chr_3	668800	670873	KLTH0C07788g
kthe_Chr_3	671111	671883	KLTH0C07810g
kthe_Chr_3	672625	673165	KLTH0C07832g
kthe_Chr_3	673944	675021	KLTH0C07854g
kthe_Chr_3	675192	676974	KLTH0C07876g
kthe_Chr_3	677088	678474	KLTH0C07898g
kthe_Chr_3	679382	679820	KLTH0C07942g
kthe_Chr_3	679876	681073	KLTH0C07964g
kthe_Chr_3	681248	681878	KLTH0C07986g
kthe_Chr_3	682246	683920	KLTH0C08008g
kthe_Chr_3	684323	685493	KLTH0C08030g
kthe_Chr_3	685804	687604	KLTH0C08052g
kthe_Chr_3	688366	690295	KLTH0C08074g
kthe_Chr_3	690558	691761	KLTH0C08096g
kthe_Chr_3	691864	693877	KLTH0C08118g
kthe_Chr_3	694024	694903	KLTH0C08140g
kthe_Chr_3	695384	696266	KLTH0C08162g
kthe_Chr_3	697162	699823	KLTH0C08184g
kthe_Chr_3	700271	700565	KLTH0C08206g
kthe_Chr_3	701334	702309	KLTH0C08250g
kthe_Chr_3	704891	705646	KLTH0C08272g
kthe_Chr_3	705697	707443	KLTH0C08294g
kthe_Chr_3	707549	708173	KLTH0C08316g
kthe_Chr_3	708531	709005	KLTH0C08338g
kthe_Chr_3	709210	709978	KLTH0C08360g
kthe_Chr_3	710144	710564	KLTH0C08382g
kthe_Chr_3	711256	712048	KLTH0C08404g
kthe_Chr_3	712135	713311	KLTH0C08426g
kthe_Chr_3	713440	714823	KLTH0C08448g
kthe_Chr_3	715133	716063	KLTH0C08470g
kthe_Chr_3	716688	717213	KLTH0C08492g
kthe_Chr_3	717494	717974	KLTH0C08514g
kthe_Chr_3	718328	718616	KLTH0C08536g
kthe_Chr_3	718711	719635	KLTH0C08558g
kthe_Chr_3	719780	721031	KLTH0C08580g
kthe_Chr_3	721227	722883	KLTH0C08602g
kthe_Chr_3	723205	724921	KLTH0C08624g
kthe_Chr_3	725213	726557	KLTH0C08646g
kthe_Chr_3	726593	727352	KLTH0C08668g
kthe_Chr_3	727524	729255	KLTH0C08690g
kthe_Chr_3	729679	730231	KLTH0C08712g
kthe_Chr_3	730380	732930	KLTH0C08734g
kthe_Chr_3	733073	734906	KLTH0C08756g
kthe_Chr_3	734973	736092	KLTH0C08778g
kthe_Chr_3	736186	739039	KLTH0C08800g
kthe_Chr_3	739351	740434	KLTH0C08822g
kthe_Chr_3	741048	742329	KLTH0C08844g
kthe_Chr_3	742558	745477	KLTH0C08866g
kthe_Chr_3	745662	747183	KLTH0C08888g
kthe_Chr_3	747342	748662	KLTH0C08910g
kthe_Chr_3	749307	750867	KLTH0C08932g
kthe_Chr_3	750971	751334	KLTH0C08954g
kthe_Chr_3	751730	753839	KLTH0C08976g
kthe_Chr_3	754505	755567	KLTH0C08998g
kthe_Chr_3	756618	757752	KLTH0C09020g
kthe_Chr_3	758148	759279	KLTH0C09042g
kthe_Chr_3	759754	760166	KLTH0C09086g
kthe_Chr_3	761005	762004	KLTH0C09130g
kthe_Chr_3	762100	762973	KLTH0C09152g
kthe_Chr_3	763730	765050	KLTH0C09196g
kthe_Chr_3	766619	771260	KLTH0C09240g
kthe_Chr_3	772192	772783	KLTH0C09262g
kthe_Chr_3	773047	773485	KLTH0C09284g
kthe_Chr_3	773611	774934	KLTH0C09306g
kthe_Chr_3	775128	776121	KLTH0C09328g
kthe_Chr_3	776303	777332	KLTH0C09350g
kthe_Chr_3	778250	780077	KLTH0C09372g
kthe_Chr_3	780556	782530	KLTH0C09394g
kthe_Chr_3	782702	785471	KLTH0C09416g
kthe_Chr_3	785548	786610	KLTH0C09438g
kthe_Chr_3	786978	787656	KLTH0C09460g
kthe_Chr_3	787910	788267	KLTH0C09482g
kthe_Chr_3	788441	789401	KLTH0C09504g
kthe_Chr_3	791168	791753	KLTH0C09526g
kthe_Chr_3	792217	795199	KLTH0C09548g
kthe_Chr_3	795586	798715	KLTH0C09570g
kthe_Chr_3	799425	800310	KLTH0C09614g
kthe_Chr_3	800420	802229	KLTH0C09636g
kthe_Chr_3	802884	803391	KLTH0C09702g
kthe_Chr_3	806398	806596	KLTH0C09724g
kthe_Chr_3	807457	808096	KLTH0C09746g
kthe_Chr_3	808195	809476	KLTH0C09768g
kthe_Chr_3	810127	810811	KLTH0C09790g
kthe_Chr_3	810849	811770	KLTH0C09812g
kthe_Chr_3	812004	814098	KLTH0C09834g
kthe_Chr_3	814144	816286	KLTH0C09856g
kthe_Chr_3	816449	818222	KLTH0C09878g
kthe_Chr_3	818368	819337	KLTH0C09900g
kthe_Chr_3	819570	820479	KLTH0C09922g
kthe_Chr_3	822020	822947	KLTH0C09944g
kthe_Chr_3	823259	825542	KLTH0C09966g
kthe_Chr_3	825725	828593	KLTH0C09988g
kthe_Chr_3	829144	830110	KLTH0C10010g
kthe_Chr_3	830333	832934	KLTH0C10032g
kthe_Chr_3	834497	835406	KLTH0C10054g
kthe_Chr_3	835442	836180	KLTH0C10076g
kthe_Chr_3	836527	838843	KLTH0C10098g
kthe_Chr_3	839779	841735	KLTH0C10120g
kthe_Chr_3	842370	844092	KLTH0C10142g
kthe_Chr_3	844474	845380	KLTH0C10164g
kthe_Chr_3	846013	846550	KLTH0C10186g
kthe_Chr_3	846932	847844	KLTH0C10208g
kthe_Chr_3	847950	850302	KLTH0C10230g
kthe_Chr_3	850444	851542	KLTH0C10252g
kthe_Chr_3	851564	852866	KLTH0C10274g
kthe_Chr_3	854673	854877	KLTH0C10296g
kthe_Chr_3	855120	857520	KLTH0C10318g
kthe_Chr_3	857897	860300	KLTH0C10340g
kthe_Chr_3	860483	860678	KLTH0C10362g
kthe_Chr_3	861121	861826	KLTH0C10384g
kthe_Chr_3	862019	863681	KLTH0C10406g
kthe_Chr_3	865512	867219	KLTH0C10428g
kthe_Chr_3	867871	869572	KLTH0C10450g
kthe_Chr_3	870638	870896	KLTH0C10494g
kthe_Chr_3	871090	872776	KLTH0C10516g
kthe_Chr_3	873622	874444	KLTH0C10538g
kthe_Chr_3	875215	876763	KLTH0C10560g
kthe_Chr_3	877397	878843	KLTH0C10582g
kthe_Chr_3	878952	880500	KLTH0C10604g
kthe_Chr_3	880731	881151	KLTH0C10626g
kthe_Chr_3	881349	881754	KLTH0C10648g
kthe_Chr_3	882519	884478	KLTH0C10670g
kthe_Chr_3	885054	886287	KLTH0C10714g
kthe_Chr_3	886517	887612	KLTH0C10736g
kthe_Chr_3	887736	889305	KLTH0C10758g
kthe_Chr_3	889533	890340	KLTH0C10780g
kthe_Chr_3	890454	891060	KLTH0C10802g
kthe_Chr_3	891259	892060	KLTH0C10824g
kthe_Chr_3	892458	892920	KLTH0C10846g
kthe_Chr_3	893157	894057	KLTH0C10868g
kthe_Chr_3	894334	896605	KLTH0C10890g
kthe_Chr_3	898371	900465	KLTH0C10912g
kthe_Chr_3	900682	901051	KLTH0C10934g
kthe_Chr_3	901383	905685	KLTH0C10956g
kthe_Chr_3	905759	906893	KLTH0C10978g
kthe_Chr_3	908603	909551	KLTH0C11044g
kthe_Chr_3	910358	912566	KLTH0C11066g
kthe_Chr_3	914256	915099	KLTH0C11110g
kthe_Chr_3	915336	915963	KLTH0C11132g
kthe_Chr_3	916373	917291	KLTH0C11154g
kthe_Chr_3	917418	919029	KLTH0C11176g
kthe_Chr_3	920971	921955	KLTH0C11220g
kthe_Chr_3	921969	925263	KLTH0C11242g
kthe_Chr_3	925533	926574	KLTH0C11264g
kthe_Chr_3	926741	929597	KLTH0C11286g
kthe_Chr_3	929709	931782	KLTH0C11308g
kthe_Chr_3	931864	934690	KLTH0C11330g
kthe_Chr_3	934885	935692	KLTH0C11352g
kthe_Chr_3	935900	936518	KLTH0C11374g
kthe_Chr_3	936877	938530	KLTH0C11396g
kthe_Chr_3	940465	941992	KLTH0C11440g
kthe_Chr_3	942262	943741	KLTH0C11462g
kthe_Chr_3	944501	944771	KLTH0C11484g
kthe_Chr_3	944868	946503	KLTH0C11506g
kthe_Chr_3	946631	948560	KLTH0C11528g
kthe_Chr_3	949062	950259	KLTH0C11550g
kthe_Chr_3	950296	951853	KLTH0C11572g
kthe_Chr_3	952162	955183	KLTH0C11594g
kthe_Chr_3	955500	955689	Kthe_YGOB_Anc_6.6
kthe_Chr_3	956010	958233	KLTH0C11616g
kthe_Chr_3	958487	960137	KLTH0C11638g
kthe_Chr_3	960334	962890	KLTH0C11660g
kthe_Chr_3	965847	966465	KLTH0C11682g
kthe_Chr_3	966705	967674	KLTH0C11704g
kthe_Chr_3	970978	972835	KLTH0C11770g
kthe_Chr_3	976790	978212	KLTH0C11836g
kthe_Chr_3	979072	980740	KLTH0C11858g
kthe_Chr_3	982965	983361	KLTH0C11880g
kthe_Chr_3	983839	984871	KLTH0C11902g
kthe_Chr_3	987756	989166	KLTH0C11924g
kthe_Chr_3	991278	992616	KLTH0C11946g
kthe_Chr_3	993682	995005	KLTH0C11968g
kthe_Chr_4	795	2658	KLTH0D00110g
kthe_Chr_4	2950	6727	KLTH0D00132g
kthe_Chr_4	12198	13608	KLTH0D00198g
kthe_Chr_4	17297	17885	KLTH0D00220g
kthe_Chr_4	20417	21098	KLTH0D00242g
kthe_Chr_4	21320	22868	KLTH0D00264g
kthe_Chr_4	28124	28883	KLTH0D00308g
kthe_Chr_4	33817	34939	KLTH0D00374g
kthe_Chr_4	35808	37278	KLTH0D00396g
kthe_Chr_4	37777	39463	KLTH0D00418g
kthe_Chr_4	40315	41296	KLTH0D00440g
kthe_Chr_4	44277	45819	KLTH0D00484g
kthe_Chr_4	47319	49170	KLTH0D00506g
kthe_Chr_4	50178	50808	KLTH0D00528g
kthe_Chr_4	51881	53270	KLTH0D00550g
kthe_Chr_4	53474	55136	KLTH0D00572g
kthe_Chr_4	57413	59309	KLTH0D00594g
kthe_Chr_4	59882	61031	KLTH0D00616g
kthe_Chr_4	61223	61775	KLTH0D00638g
kthe_Chr_4	62141	62582	KLTH0D00660g
kthe_Chr_4	63032	64601	KLTH0D00682g
kthe_Chr_4	65885	68045	KLTH0D00704g
kthe_Chr_4	68286	69699	KLTH0D00726g
kthe_Chr_4	70792	73255	KLTH0D00748g
kthe_Chr_4	74518	76360	KLTH0D00770g
kthe_Chr_4	76843	77281	KLTH0D00792g
kthe_Chr_4	77438	78620	KLTH0D00814g
kthe_Chr_4	78753	79185	Kthe_YGOB_Anc_7.13
kthe_Chr_4	79190	79817	KLTH0D00836g
kthe_Chr_4	80806	83134	KLTH0D00858g
kthe_Chr_4	84020	86015	KLTH0D00880g
kthe_Chr_4	86267	87172	KLTH0D00902g
kthe_Chr_4	87309	89439	KLTH0D00924g
kthe_Chr_4	89862	92082	KLTH0D00946g
kthe_Chr_4	92186	92450	KLTH0D00968g
kthe_Chr_4	92562	92928	KLTH0D00990g
kthe_Chr_4	93015	93540	KLTH0D01012g
kthe_Chr_4	94777	96259	KLTH0D01034g
kthe_Chr_4	97315	98434	KLTH0D01056g
kthe_Chr_4	99147	101307	KLTH0D01078g
kthe_Chr_4	102764	103181	KLTH0D01100g
kthe_Chr_4	103351	103834	KLTH0D01122g
kthe_Chr_4	104098	105307	KLTH0D01144g
kthe_Chr_4	105673	107905	KLTH0D01166g
kthe_Chr_4	108036	109977	KLTH0D01188g
kthe_Chr_4	110550	111846	KLTH0D01210g
kthe_Chr_4	112789	114400	KLTH0D01232g
kthe_Chr_4	115316	116630	KLTH0D01254g
kthe_Chr_4	118648	119860	Kthe_YGOB_Kwal_26.6893
kthe_Chr_4	118648	121186	Kthe_YGOB_6893
kthe_Chr_4	122363	124418	KLTH0D01298g
kthe_Chr_4	124573	125463	KLTH0D01320g
kthe_Chr_4	126136	128377	KLTH0D01342g
kthe_Chr_4	128406	129288	KLTH0D01364g
kthe_Chr_4	129447	130974	KLTH0D01386g
kthe_Chr_4	131434	133357	KLTH0D01408g
kthe_Chr_4	133353	136428	KLTH0D01430g
kthe_Chr_4	136784	138086	KLTH0D01452g
kthe_Chr_4	139115	140990	KLTH0D01474g
kthe_Chr_4	142437	143943	KLTH0D01496g
kthe_Chr_4	144016	147001	KLTH0D01518g
kthe_Chr_4	148108	149155	KLTH0D01540g
kthe_Chr_4	151488	152424	KLTH0D01562g
kthe_Chr_4	152845	153952	KLTH0D01584g
kthe_Chr_4	154309	157306	KLTH0D01606g
kthe_Chr_4	157596	162561	KLTH0D01628g
kthe_Chr_4	162972	163164	KLTH0D01650g
kthe_Chr_4	166142	168788	KLTH0D01694g
kthe_Chr_4	169127	170021	KLTH0D01716g
kthe_Chr_4	170276	171152	KLTH0D01738g
kthe_Chr_4	171355	171841	KLTH0D01760g
kthe_Chr_4	172171	173227	KLTH0D01782g
kthe_Chr_4	173649	175608	KLTH0D01804g
kthe_Chr_4	175845	179820	KLTH0D01826g
kthe_Chr_4	180420	183288	KLTH0D01848g
kthe_Chr_4	184748	185243	KLTH0D01870g
kthe_Chr_4	185318	186674	KLTH0D01892g
kthe_Chr_4	186815	189233	KLTH0D01914g
kthe_Chr_4	189478	190762	KLTH0D01936g
kthe_Chr_4	191030	191723	KLTH0D01958g
kthe_Chr_4	192826	196498	KLTH0D01980g
kthe_Chr_4	196549	197293	KLTH0D02002g
kthe_Chr_4	197415	199332	KLTH0D02024g
kthe_Chr_4	199582	199990	KLTH0D02046g
kthe_Chr_4	200287	204958	KLTH0D02068g
kthe_Chr_4	206307	207483	KLTH0D02090g
kthe_Chr_4	207734	208643	KLTH0D02112g
kthe_Chr_4	208744	210118	KLTH0D02134g
kthe_Chr_4	210243	214179	KLTH0D02156g
kthe_Chr_4	214420	215329	KLTH0D02178g
kthe_Chr_4	215728	219868	KLTH0D02200g
kthe_Chr_4	220569	223113	KLTH0D02222g
kthe_Chr_4	223459	225718	KLTH0D02244g
kthe_Chr_4	225885	228108	KLTH0D02266g
kthe_Chr_4	229078	230371	KLTH0D02288g
kthe_Chr_4	230631	232851	KLTH0D02310g
kthe_Chr_4	233732	234704	KLTH0D02332g
kthe_Chr_4	235168	238312	KLTH0D02354g
kthe_Chr_4	238728	241989	KLTH0D02376g
kthe_Chr_4	242226	243681	KLTH0D02398g
kthe_Chr_4	243690	244697	KLTH0D02420g
kthe_Chr_4	244833	245499	KLTH0D02442g
kthe_Chr_4	246018	247056	KLTH0D02464g
kthe_Chr_4	247565	251237	KLTH0D02486g
kthe_Chr_4	252130	253195	KLTH0D02508g
kthe_Chr_4	253508	255377	KLTH0D02530g
kthe_Chr_4	255489	256641	KLTH0D02552g
kthe_Chr_4	257846	258953	KLTH0D02574g
kthe_Chr_4	259062	259707	KLTH0D02596g
kthe_Chr_4	260345	261161	KLTH0D02618g
kthe_Chr_4	261312	262701	KLTH0D02640g
kthe_Chr_4	263088	265008	KLTH0D02662g
kthe_Chr_4	265104	265533	KLTH0D02684g
kthe_Chr_4	266106	266430	KLTH0D02706g
kthe_Chr_4	267018	268197	KLTH0D02728g
kthe_Chr_4	268437	269559	KLTH0D02750g
kthe_Chr_4	269631	270336	KLTH0D02772g
kthe_Chr_4	270515	272156	KLTH0D02794g
kthe_Chr_4	272309	275594	KLTH0D02816g
kthe_Chr_4	275811	277566	KLTH0D02838g
kthe_Chr_4	277581	278958	KLTH0D02860g
kthe_Chr_4	279102	280044	KLTH0D02882g
kthe_Chr_4	280410	282445	KLTH0D02904g
kthe_Chr_4	282955	283561	KLTH0D02926g
kthe_Chr_4	283761	284394	KLTH0D02948g
kthe_Chr_4	284532	285945	KLTH0D02970g
kthe_Chr_4	286525	287836	KLTH0D02992g
kthe_Chr_4	288112	290551	KLTH0D03014g
kthe_Chr_4	290947	293524	KLTH0D03036g
kthe_Chr_4	293866	294730	KLTH0D03058g
kthe_Chr_4	295807	297730	KLTH0D03080g
kthe_Chr_4	299165	301421	KLTH0D03102g
kthe_Chr_4	301687	302095	KLTH0D03124g
kthe_Chr_4	302960	304298	KLTH0D03146g
kthe_Chr_4	304458	306024	KLTH0D03168g
kthe_Chr_4	306458	308609	KLTH0D03190g
kthe_Chr_4	308785	309532	KLTH0D03212g
kthe_Chr_4	309574	310492	KLTH0D03234g
kthe_Chr_4	310690	313087	KLTH0D03256g
kthe_Chr_4	314731	316684	KLTH0D03322g
kthe_Chr_4	317627	319313	KLTH0D03344g
kthe_Chr_4	319478	321656	KLTH0D03366g
kthe_Chr_4	322116	325185	KLTH0D03388g
kthe_Chr_4	325451	326096	KLTH0D03410g
kthe_Chr_4	326295	326769	KLTH0D03432g
kthe_Chr_4	327038	331340	KLTH0D03454g
kthe_Chr_4	333076	334864	KLTH0D03476g
kthe_Chr_4	335565	338838	KLTH0D03498g
kthe_Chr_4	338874	340320	KLTH0D03520g
kthe_Chr_4	340511	342635	KLTH0D03542g
kthe_Chr_4	343545	346134	KLTH0D03564g
kthe_Chr_4	346308	347241	KLTH0D03586g
kthe_Chr_4	349671	355387	KLTH0D03608g
kthe_Chr_4	355805	358145	KLTH0D03630g
kthe_Chr_4	358611	359946	KLTH0D03652g
kthe_Chr_4	362789	364790	KLTH0D03718g
kthe_Chr_4	365190	366253	KLTH0D03740g
kthe_Chr_4	366598	367396	KLTH0D03762g
kthe_Chr_4	367646	370937	KLTH0D03784g
kthe_Chr_4	371456	372674	KLTH0D03806g
kthe_Chr_4	372908	373505	KLTH0D03828g
kthe_Chr_4	374436	375381	KLTH0D03872g
kthe_Chr_4	376253	378374	KLTH0D03894g
kthe_Chr_4	378838	380356	KLTH0D03916g
kthe_Chr_4	380727	382380	KLTH0D03938g
kthe_Chr_4	382556	383288	KLTH0D03960g
kthe_Chr_4	383371	385900	KLTH0D03982g
kthe_Chr_4	386363	387077	KLTH0D04004g
kthe_Chr_4	387534	388557	KLTH0D04026g
kthe_Chr_4	388656	389301	KLTH0D04048g
kthe_Chr_4	389631	390534	KLTH0D04070g
kthe_Chr_4	391380	392862	KLTH0D04092g
kthe_Chr_4	392934	393360	KLTH0D04114g
kthe_Chr_4	393616	394498	KLTH0D04136g
kthe_Chr_4	394754	395537	KLTH0D04158g
kthe_Chr_4	395760	396993	KLTH0D04180g
kthe_Chr_4	397595	398858	KLTH0D04224g
kthe_Chr_4	399390	400305	KLTH0D04246g
kthe_Chr_4	400462	401158	KLTH0D04268g
kthe_Chr_4	402263	402911	KLTH0D04290g
kthe_Chr_4	403677	404184	KLTH0D04312g
kthe_Chr_4	404396	405824	KLTH0D04334g
kthe_Chr_4	405903	407401	KLTH0D04356g
kthe_Chr_4	407471	407681	Kthe_YGOB_Anc_2.426
kthe_Chr_4	407802	408396	KLTH0D04378g
kthe_Chr_4	408479	408875	KLTH0D04400g
kthe_Chr_4	409087	409414	KLTH0D04422g
kthe_Chr_4	409498	411616	KLTH0D04444g
kthe_Chr_4	413023	414238	KLTH0D04466g
kthe_Chr_4	414738	415074	KLTH0D04510g
kthe_Chr_4	417084	419121	KLTH0D04532g
kthe_Chr_4	419629	423418	KLTH0D04554g
kthe_Chr_4	423549	425121	KLTH0D04576g
kthe_Chr_4	425235	425946	KLTH0D04598g
kthe_Chr_4	425979	427110	KLTH0D04620g
kthe_Chr_4	427724	428060	KLTH0D04642g
kthe_Chr_4	428208	429474	KLTH0D04664g
kthe_Chr_4	429481	430489	KLTH0D04686g
kthe_Chr_4	431010	432444	KLTH0D04708g
kthe_Chr_4	432571	434890	KLTH0D04730g
kthe_Chr_4	435338	437147	KLTH0D04774g
kthe_Chr_4	437415	439128	KLTH0D04796g
kthe_Chr_4	439490	441566	KLTH0D04818g
kthe_Chr_4	441810	443730	KLTH0D04840g
kthe_Chr_4	443977	445681	KLTH0D04862g
kthe_Chr_4	445883	446492	KLTH0D04884g
kthe_Chr_4	446503	447592	KLTH0D04906g
kthe_Chr_4	447819	448797	KLTH0D04928g
kthe_Chr_4	449059	451402	KLTH0D04950g
kthe_Chr_4	451605	452004	KLTH0D04972g
kthe_Chr_4	452120	453644	KLTH0D04994g
kthe_Chr_4	455339	455918	KLTH0D05038g
kthe_Chr_4	456031	456922	KLTH0D05060g
kthe_Chr_4	457123	458680	KLTH0D05082g
kthe_Chr_4	458868	460086	KLTH0D05104g
kthe_Chr_4	460112	461270	KLTH0D05126g
kthe_Chr_4	462672	464220	KLTH0D05148g
kthe_Chr_4	464409	466272	KLTH0D05170g
kthe_Chr_4	466300	467233	KLTH0D05192g
kthe_Chr_4	467365	468493	KLTH0D05214g
kthe_Chr_4	469108	470785	KLTH0D05236g
kthe_Chr_4	471089	471977	KLTH0D05258g
kthe_Chr_4	472543	473308	KLTH0D05280g
kthe_Chr_4	473486	474623	KLTH0D05302g
kthe_Chr_4	474687	475833	KLTH0D05324g
kthe_Chr_4	475916	477440	KLTH0D05346g
kthe_Chr_4	479605	481438	KLTH0D05368g
kthe_Chr_4	481639	482977	KLTH0D05390g
kthe_Chr_4	483267	485709	KLTH0D05412g
kthe_Chr_4	486318	488049	KLTH0D05434g
kthe_Chr_4	487951	488734	KLTH0D05456g
kthe_Chr_4	488880	490146	KLTH0D05478g
kthe_Chr_4	490530	492828	KLTH0D05500g
kthe_Chr_4	493224	495330	KLTH0D05522g
kthe_Chr_4	495726	497262	KLTH0D05544g
kthe_Chr_4	498054	501441	KLTH0D05566g
kthe_Chr_4	502175	503345	KLTH0D05588g
kthe_Chr_4	503332	504055	KLTH0D05610g
kthe_Chr_4	504314	505067	KLTH0D05632g
kthe_Chr_4	505265	506123	KLTH0D05654g
kthe_Chr_4	506563	507571	KLTH0D05676g
kthe_Chr_4	508214	510326	KLTH0D05698g
kthe_Chr_4	511397	512216	KLTH0D05720g
kthe_Chr_4	512468	513410	KLTH0D05742g
kthe_Chr_4	513914	514739	KLTH0D05764g
kthe_Chr_4	515186	518135	KLTH0D05786g
kthe_Chr_4	518279	521462	KLTH0D05808g
kthe_Chr_4	521662	522352	KLTH0D05830g
kthe_Chr_4	522836	524945	KLTH0D05852g
kthe_Chr_4	526399	527332	KLTH0D05918g
kthe_Chr_4	527461	528160	KLTH0D05940g
kthe_Chr_4	529125	530502	KLTH0D05962g
kthe_Chr_4	530631	532383	KLTH0D05984g
kthe_Chr_4	532588	535453	KLTH0D06006g
kthe_Chr_4	535826	540188	KLTH0D06028g
kthe_Chr_4	540475	541192	KLTH0D06050g
kthe_Chr_4	541228	541690	KLTH0D06072g
kthe_Chr_4	541857	543066	KLTH0D06094g
kthe_Chr_4	543220	544486	KLTH0D06116g
kthe_Chr_4	544660	546130	KLTH0D06138g
kthe_Chr_4	546274	547069	KLTH0D06160g
kthe_Chr_4	547102	547463	KLTH0D06182g
kthe_Chr_4	548470	549058	KLTH0D06204g
kthe_Chr_4	549265	550918	KLTH0D06226g
kthe_Chr_4	551315	552560	KLTH0D06248g
kthe_Chr_4	552704	553133	KLTH0D06270g
kthe_Chr_4	553291	554037	KLTH0D06292g
kthe_Chr_4	554065	554713	KLTH0D06314g
kthe_Chr_4	555634	557710	KLTH0D06358g
kthe_Chr_4	558138	559923	KLTH0D06380g
kthe_Chr_4	560245	561547	KLTH0D06402g
kthe_Chr_4	561639	562842	KLTH0D06424g
kthe_Chr_4	563712	564462	KLTH0D06446g
kthe_Chr_4	564645	565104	KLTH0D06468g
kthe_Chr_4	565316	566975	KLTH0D06490g
kthe_Chr_4	567442	567811	KLTH0D06512g
kthe_Chr_4	568046	570752	KLTH0D06534g
kthe_Chr_4	570971	572342	KLTH0D06556g
kthe_Chr_4	572514	574866	KLTH0D06578g
kthe_Chr_4	574892	575855	KLTH0D06600g
kthe_Chr_4	575929	576823	KLTH0D06622g
kthe_Chr_4	578224	579274	KLTH0D06644g
kthe_Chr_4	579342	580686	KLTH0D06666g
kthe_Chr_4	580860	582213	KLTH0D06688g
kthe_Chr_4	582429	584265	KLTH0D06710g
kthe_Chr_4	585776	587738	KLTH0D06732g
kthe_Chr_4	588020	590504	KLTH0D06754g
kthe_Chr_4	591148	592378	KLTH0D06776g
kthe_Chr_4	594638	594974	KLTH0D06798g
kthe_Chr_4	596519	597302	KLTH0D06820g
kthe_Chr_4	597658	599179	KLTH0D06842g
kthe_Chr_4	599323	599905	KLTH0D06864g
kthe_Chr_4	600180	602175	KLTH0D06886g
kthe_Chr_4	603520	604666	KLTH0D06908g
kthe_Chr_4	604804	605419	KLTH0D06930g
kthe_Chr_4	606709	607246	Kthe_YGOB_E18415
kthe_Chr_4	608166	609231	KLTH0D06974g
kthe_Chr_4	609405	611460	KLTH0D06996g
kthe_Chr_4	611732	612215	KLTH0D07018g
kthe_Chr_4	612871	614896	KLTH0D07040g
kthe_Chr_4	615020	618899	KLTH0D07062g
kthe_Chr_4	619123	621115	KLTH0D07084g
kthe_Chr_4	621466	624595	KLTH0D07106g
kthe_Chr_4	624862	626494	KLTH0D07128g
kthe_Chr_4	627114	628737	KLTH0D07150g
kthe_Chr_4	629257	630220	KLTH0D07172g
kthe_Chr_4	630315	630987	KLTH0D07194g
kthe_Chr_4	631218	633462	KLTH0D07216g
kthe_Chr_4	633806	635306	KLTH0D07238g
kthe_Chr_4	635597	638537	KLTH0D07260g
kthe_Chr_4	639764	640724	KLTH0D07304g
kthe_Chr_4	640848	642096	KLTH0D07326g
kthe_Chr_4	642838	643195	KLTH0D07370g
kthe_Chr_4	643755	645102	KLTH0D07392g
kthe_Chr_4	645478	647713	KLTH0D07414g
kthe_Chr_4	647818	649285	KLTH0D07436g
kthe_Chr_4	649563	650310	KLTH0D07458g
kthe_Chr_4	650374	650704	KLTH0D07480g
kthe_Chr_4	650798	652313	KLTH0D07502g
kthe_Chr_4	652425	653796	KLTH0D07524g
kthe_Chr_4	653991	655125	KLTH0D07546g
kthe_Chr_4	655142	655811	KLTH0D07568g
kthe_Chr_4	657084	660924	KLTH0D07590g
kthe_Chr_4	661065	662568	KLTH0D07634g
kthe_Chr_4	664550	666038	KLTH0D07810g
kthe_Chr_4	666270	667869	KLTH0D07832g
kthe_Chr_4	668299	669376	KLTH0D07854g
kthe_Chr_4	669643	671941	KLTH0D07876g
kthe_Chr_4	672515	674534	KLTH0D07898g
kthe_Chr_4	674562	676083	KLTH0D07920g
kthe_Chr_4	676760	678263	KLTH0D07942g
kthe_Chr_4	678367	679543	KLTH0D07964g
kthe_Chr_4	679874	680372	KLTH0D07986g
kthe_Chr_4	680734	682081	KLTH0D08008g
kthe_Chr_4	682138	683698	KLTH0D08030g
kthe_Chr_4	683786	684128	KLTH0D08052g
kthe_Chr_4	684207	685701	KLTH0D08074g
kthe_Chr_4	686142	687060	KLTH0D08118g
kthe_Chr_4	687365	688490	KLTH0D08140g
kthe_Chr_4	688656	689418	KLTH0D08162g
kthe_Chr_4	689420	690575	KLTH0D08184g
kthe_Chr_4	693582	694662	KLTH0D08250g
kthe_Chr_4	695295	696987	KLTH0D08272g
kthe_Chr_4	697827	699273	KLTH0D08294g
kthe_Chr_4	699341	700532	KLTH0D08316g
kthe_Chr_4	700659	701007	KLTH0D08338g
kthe_Chr_4	701140	702229	KLTH0D08360g
kthe_Chr_4	702286	705355	KLTH0D08382g
kthe_Chr_4	705771	707580	KLTH0D08404g
kthe_Chr_4	707760	708264	KLTH0D08426g
kthe_Chr_4	708474	709272	KLTH0D08448g
kthe_Chr_4	709654	711856	KLTH0D08470g
kthe_Chr_4	712734	713001	KLTH0D08492g
kthe_Chr_4	713188	713944	KLTH0D08514g
kthe_Chr_4	714886	715843	KLTH0D08536g
kthe_Chr_4	715948	718741	KLTH0D08558g
kthe_Chr_4	719408	721211	KLTH0D08580g
kthe_Chr_4	721267	721804	KLTH0D08602g
kthe_Chr_4	722065	723364	KLTH0D08624g
kthe_Chr_4	723456	724752	KLTH0D08646g
kthe_Chr_4	725207	725738	KLTH0D08668g
kthe_Chr_4	725898	727617	KLTH0D08690g
kthe_Chr_4	728071	729886	KLTH0D08712g
kthe_Chr_4	730213	732247	KLTH0D08734g
kthe_Chr_4	733063	733627	KLTH0D08756g
kthe_Chr_4	733757	734492	KLTH0D08778g
kthe_Chr_4	734723	737456	KLTH0D08800g
kthe_Chr_4	737717	738518	KLTH0D08822g
kthe_Chr_4	738726	739749	KLTH0D08844g
kthe_Chr_4	739835	740459	KLTH0D08866g
kthe_Chr_4	741530	742505	KLTH0D08910g
kthe_Chr_4	742771	743762	KLTH0D08932g
kthe_Chr_4	743850	744231	KLTH0D08954g
kthe_Chr_4	744373	744991	KLTH0D08976g
kthe_Chr_4	745107	745761	KLTH0D08998g
kthe_Chr_4	745848	746571	KLTH0D09020g
kthe_Chr_4	746801	748958	KLTH0D09042g
kthe_Chr_4	749321	753683	KLTH0D09064g
kthe_Chr_4	753981	754779	KLTH0D09086g
kthe_Chr_4	754872	757002	KLTH0D09108g
kthe_Chr_4	758341	759427	KLTH0D09130g
kthe_Chr_4	760327	762154	KLTH0D09152g
kthe_Chr_4	762442	765796	KLTH0D09174g
kthe_Chr_4	765985	766552	KLTH0D09196g
kthe_Chr_4	766791	768109	KLTH0D09218g
kthe_Chr_4	768378	769134	KLTH0D09240g
kthe_Chr_4	769383	770055	KLTH0D09262g
kthe_Chr_4	770559	770931	KLTH0D09284g
kthe_Chr_4	771017	773357	KLTH0D09306g
kthe_Chr_4	773448	775823	KLTH0D09328g
kthe_Chr_4	776114	776555	KLTH0D09350g
kthe_Chr_4	776869	777832	KLTH0D09372g
kthe_Chr_4	779250	780438	KLTH0D09416g
kthe_Chr_4	780670	781825	KLTH0D09438g
kthe_Chr_4	781891	782566	KLTH0D09482g
kthe_Chr_4	783222	785379	KLTH0D09504g
kthe_Chr_4	785719	788815	KLTH0D09526g
kthe_Chr_4	788914	790030	KLTH0D09548g
kthe_Chr_4	790605	790833	KLTH0D09570g
kthe_Chr_4	792707	794825	KLTH0D09592g
kthe_Chr_4	795667	796975	KLTH0D09614g
kthe_Chr_4	797063	798479	KLTH0D09636g
kthe_Chr_4	799937	800768	KLTH0D09658g
kthe_Chr_4	800840	802022	KLTH0D09680g
kthe_Chr_4	802179	802863	KLTH0D09702g
kthe_Chr_4	802971	804027	KLTH0D09724g
kthe_Chr_4	805862	807728	KLTH0D09746g
kthe_Chr_4	808929	810450	KLTH0D09790g
kthe_Chr_4	810819	814254	KLTH0D09812g
kthe_Chr_4	814354	815002	KLTH0D09834g
kthe_Chr_4	815252	817409	KLTH0D09856g
kthe_Chr_4	817652	819260	KLTH0D09878g
kthe_Chr_4	819366	820740	KLTH0D09900g
kthe_Chr_4	820900	823504	KLTH0D09922g
kthe_Chr_4	823987	825292	KLTH0D09944g
kthe_Chr_4	825334	825985	KLTH0D09966g
kthe_Chr_4	827666	830237	KLTH0D09988g
kthe_Chr_4	830375	833480	KLTH0D10010g
kthe_Chr_4	833708	834998	KLTH0D10032g
kthe_Chr_4	835205	837818	KLTH0D10054g
kthe_Chr_4	838104	838317	KLTH0D10076g
kthe_Chr_4	838428	841023	KLTH0D10098g
kthe_Chr_4	841690	842379	KLTH0D10120g
kthe_Chr_4	843373	844915	KLTH0D10164g
kthe_Chr_4	845351	846617	KLTH0D10186g
kthe_Chr_4	846663	847398	KLTH0D10208g
kthe_Chr_4	847623	848460	KLTH0D10230g
kthe_Chr_4	848848	849412	KLTH0D10252g
kthe_Chr_4	849746	851162	KLTH0D10274g
kthe_Chr_4	851318	853913	KLTH0D10296g
kthe_Chr_4	853995	856611	KLTH0D10318g
kthe_Chr_4	856899	857787	KLTH0D10340g
kthe_Chr_4	858223	858952	KLTH0D10362g
kthe_Chr_4	859288	859933	KLTH0D10384g
kthe_Chr_4	860077	860842	KLTH0D10406g
kthe_Chr_4	861134	862196	KLTH0D10428g
kthe_Chr_4	862179	863160	KLTH0D10450g
kthe_Chr_4	863426	864317	KLTH0D10472g
kthe_Chr_4	864836	865595	KLTH0D10494g
kthe_Chr_4	865649	866273	KLTH0D10516g
kthe_Chr_4	866501	866936	KLTH0D10538g
kthe_Chr_4	867214	867742	KLTH0D10560g
kthe_Chr_4	869368	872800	KLTH0D10582g
kthe_Chr_4	873025	873877	KLTH0D10604g
kthe_Chr_4	874018	875023	KLTH0D10626g
kthe_Chr_4	875330	876751	KLTH0D10648g
kthe_Chr_4	877471	878806	KLTH0D10670g
kthe_Chr_4	879031	879748	KLTH0D10692g
kthe_Chr_4	880388	883007	KLTH0D10714g
kthe_Chr_4	883253	883954	KLTH0D10736g
kthe_Chr_4	885341	885728	KLTH0D10780g
kthe_Chr_4	885954	886668	KLTH0D10802g
kthe_Chr_4	887003	888257	KLTH0D10824g
kthe_Chr_4	888655	890002	KLTH0D10846g
kthe_Chr_4	890133	891021	KLTH0D10868g
kthe_Chr_4	891011	893504	KLTH0D10890g
kthe_Chr_4	894175	895039	KLTH0D10912g
kthe_Chr_4	895141	895927	KLTH0D10934g
kthe_Chr_4	896069	896660	KLTH0D10956g
kthe_Chr_4	896982	898669	Kthe_YGOB_Anc_8.665
kthe_Chr_4	898725	899616	KLTH0D11000g
kthe_Chr_4	899664	901266	KLTH0D11022g
kthe_Chr_4	901387	903937	KLTH0D11044g
kthe_Chr_4	904877	906359	KLTH0D11066g
kthe_Chr_4	906438	907707	KLTH0D11088g
kthe_Chr_4	907969	910036	KLTH0D11110g
kthe_Chr_4	910258	911572	KLTH0D11132g
kthe_Chr_4	911707	913045	KLTH0D11154g
kthe_Chr_4	913076	914138	KLTH0D11176g
kthe_Chr_4	914280	915780	KLTH0D11198g
kthe_Chr_4	916019	918002	KLTH0D11220g
kthe_Chr_4	918231	920619	KLTH0D11242g
kthe_Chr_4	920980	922234	KLTH0D11264g
kthe_Chr_4	922941	924978	KLTH0D11286g
kthe_Chr_4	925621	926437	KLTH0D11308g
kthe_Chr_4	926503	927412	KLTH0D11330g
kthe_Chr_4	927948	929754	KLTH0D11352g
kthe_Chr_4	929787	931119	KLTH0D11374g
kthe_Chr_4	931338	932016	KLTH0D11396g
kthe_Chr_4	932255	932531	KLTH0D11418g
kthe_Chr_4	932978	936275	KLTH0D11440g
kthe_Chr_4	938261	939236	KLTH0D11462g
kthe_Chr_4	941010	942834	KLTH0D11484g
kthe_Chr_4	942951	943761	KLTH0D11506g
kthe_Chr_4	944474	945056	KLTH0D11528g
kthe_Chr_4	945400	947494	KLTH0D11550g
kthe_Chr_4	947502	949554	KLTH0D11572g
kthe_Chr_4	949718	951041	KLTH0D11594g
kthe_Chr_4	951181	952090	KLTH0D11616g
kthe_Chr_4	952306	953368	KLTH0D11638g
kthe_Chr_4	953364	953880	KLTH0D11660g
kthe_Chr_4	953994	958497	KLTH0D11682g
kthe_Chr_4	958657	959227	KLTH0D11704g
kthe_Chr_4	959233	960448	KLTH0D11726g
kthe_Chr_4	960570	961059	KLTH0D11748g
kthe_Chr_4	961179	963138	KLTH0D11770g
kthe_Chr_4	963411	965235	KLTH0D11792g
kthe_Chr_4	965504	966515	KLTH0D11814g
kthe_Chr_4	966611	967064	KLTH0D11836g
kthe_Chr_4	967343	969698	KLTH0D11858g
kthe_Chr_4	969888	971202	KLTH0D11880g
kthe_Chr_4	971207	973667	KLTH0D11902g
kthe_Chr_4	973789	974320	KLTH0D11924g
kthe_Chr_4	974553	975435	KLTH0D11946g
kthe_Chr_4	975612	976254	KLTH0D11968g
kthe_Chr_4	976270	977572	KLTH0D11990g
kthe_Chr_4	977827	979327	KLTH0D12012g
kthe_Chr_4	979432	980761	KLTH0D12034g
kthe_Chr_4	980946	982059	KLTH0D12056g
kthe_Chr_4	982336	983380	KLTH0D12078g
kthe_Chr_4	983741	984959	KLTH0D12100g
kthe_Chr_4	985212	985536	KLTH0D12122g
kthe_Chr_4	985992	987219	KLTH0D12144g
kthe_Chr_4	987309	989061	KLTH0D12166g
kthe_Chr_4	990208	991582	KLTH0D12188g
kthe_Chr_4	991653	994116	KLTH0D12210g
kthe_Chr_4	994889	996137	KLTH0D12232g
kthe_Chr_4	996250	997234	KLTH0D12254g
kthe_Chr_4	998920	1000258	KLTH0D12276g
kthe_Chr_4	1000587	1001883	KLTH0D12298g
kthe_Chr_4	1001953	1003720	KLTH0D12320g
kthe_Chr_4	1008584	1009985	KLTH0D12364g
kthe_Chr_4	1010091	1011402	KLTH0D12386g
kthe_Chr_4	1011407	1013390	KLTH0D12408g
kthe_Chr_4	1015263	1017444	KLTH0D12430g
kthe_Chr_4	1017569	1019261	KLTH0D12452g
kthe_Chr_4	1019453	1019915	KLTH0D12474g
kthe_Chr_4	1020285	1021413	KLTH0D12496g
kthe_Chr_4	1023213	1024992	KLTH0D12518g
kthe_Chr_4	1025488	1026555	KLTH0D12540g
kthe_Chr_4	1028138	1028522	KLTH0D12562g
kthe_Chr_4	1028808	1030386	KLTH0D12584g
kthe_Chr_4	1030536	1031310	KLTH0D12606g
kthe_Chr_4	1031331	1034637	KLTH0D12628g
kthe_Chr_4	1034775	1038984	KLTH0D12650g
kthe_Chr_4	1039204	1040542	KLTH0D12672g
kthe_Chr_4	1040605	1041595	KLTH0D12694g
kthe_Chr_4	1041825	1043394	KLTH0D12716g
kthe_Chr_4	1044168	1044936	KLTH0D12738g
kthe_Chr_4	1045107	1046469	KLTH0D12760g
kthe_Chr_4	1046553	1047363	KLTH0D12782g
kthe_Chr_4	1047502	1049497	KLTH0D12804g
kthe_Chr_4	1049628	1050321	KLTH0D12826g
kthe_Chr_4	1050527	1050983	KLTH0D12848g
kthe_Chr_4	1051198	1051615	KLTH0D12870g
kthe_Chr_4	1051722	1052676	KLTH0D12892g
kthe_Chr_4	1052986	1053348	KLTH0D12914g
kthe_Chr_4	1053566	1054502	KLTH0D12936g
kthe_Chr_4	1055008	1055707	KLTH0D12958g
kthe_Chr_4	1056917	1057721	KLTH0D13002g
kthe_Chr_4	1059301	1063993	KLTH0D13046g
kthe_Chr_4	1064213	1064765	KLTH0D13068g
kthe_Chr_4	1064766	1066431	KLTH0D13090g
kthe_Chr_4	1066574	1067600	KLTH0D13112g
kthe_Chr_4	1067674	1068859	KLTH0D13134g
kthe_Chr_4	1069075	1074271	KLTH0D13156g
kthe_Chr_4	1075299	1079718	KLTH0D13178g
kthe_Chr_4	1079735	1080695	KLTH0D13200g
kthe_Chr_4	1081063	1081739	KLTH0D13222g
kthe_Chr_4	1082203	1083139	KLTH0D13244g
kthe_Chr_4	1083848	1084529	KLTH0D13288g
kthe_Chr_4	1085897	1086827	KLTH0D13310g
kthe_Chr_4	1087057	1091104	KLTH0D13332g
kthe_Chr_4	1091846	1092107	KLTH0D13354g
kthe_Chr_4	1092177	1093146	KLTH0D13376g
kthe_Chr_4	1093330	1093636	KLTH0D13398g
kthe_Chr_4	1093843	1094173	KLTH0D13420g
kthe_Chr_4	1094194	1095973	KLTH0D13442g
kthe_Chr_4	1097520	1098222	KLTH0D13464g
kthe_Chr_4	1098554	1100516	KLTH0D13486g
kthe_Chr_4	1100701	1102474	KLTH0D13508g
kthe_Chr_4	1102631	1104602	KLTH0D13530g
kthe_Chr_4	1104696	1105294	KLTH0D13552g
kthe_Chr_4	1105703	1109438	KLTH0D13574g
kthe_Chr_4	1109700	1110741	KLTH0D13596g
kthe_Chr_4	1112088	1113333	KLTH0D13618g
kthe_Chr_4	1113729	1114986	KLTH0D13640g
kthe_Chr_4	1115458	1116190	KLTH0D13662g
kthe_Chr_4	1116540	1117332	KLTH0D13684g
kthe_Chr_4	1117479	1118310	KLTH0D13706g
kthe_Chr_4	1118517	1119066	KLTH0D13728g
kthe_Chr_4	1120533	1121550	KLTH0D13750g
kthe_Chr_4	1122241	1123342	KLTH0D13772g
kthe_Chr_4	1123439	1124486	KLTH0D13794g
kthe_Chr_4	1125468	1125930	KLTH0D13816g
kthe_Chr_4	1126127	1127501	KLTH0D13838g
kthe_Chr_4	1128429	1129872	KLTH0D13860g
kthe_Chr_4	1131763	1133707	KLTH0D13926g
kthe_Chr_4	1134915	1136001	KLTH0D13948g
kthe_Chr_4	1136168	1138403	KLTH0D13970g
kthe_Chr_4	1140340	1142203	KLTH0D13992g
kthe_Chr_4	1142956	1144279	KLTH0D14014g
kthe_Chr_4	1144429	1146511	KLTH0D14036g
kthe_Chr_4	1146543	1149186	KLTH0D14058g
kthe_Chr_4	1149554	1152863	KLTH0D14080g
kthe_Chr_4	1153017	1158156	KLTH0D14102g
kthe_Chr_4	1158425	1159067	KLTH0D14124g
kthe_Chr_4	1159133	1163105	KLTH0D14146g
kthe_Chr_4	1163291	1163681	KLTH0D14168g
kthe_Chr_4	1163718	1166477	KLTH0D14190g
kthe_Chr_4	1166990	1168232	KLTH0D14212g
kthe_Chr_4	1168548	1170882	KLTH0D14234g
kthe_Chr_4	1171667	1171838	KLTH0D14256g
kthe_Chr_4	1172522	1175528	KLTH0D14278g
kthe_Chr_4	1175794	1176049	KLTH0D14300g
kthe_Chr_4	1176833	1178687	KLTH0D14322g
kthe_Chr_4	1178848	1179413	KLTH0D14344g
kthe_Chr_4	1179589	1180516	KLTH0D14366g
kthe_Chr_4	1180981	1181764	KLTH0D14388g
kthe_Chr_4	1181927	1183178	KLTH0D14410g
kthe_Chr_4	1183547	1184429	KLTH0D14432g
kthe_Chr_4	1184532	1184763	KLTH0D14454g
kthe_Chr_4	1184812	1186075	KLTH0D14476g
kthe_Chr_4	1186603	1186828	KLTH0D14498g
kthe_Chr_4	1187203	1187386	KLTH0D14520g
kthe_Chr_4	1187473	1188028	KLTH0D14542g
kthe_Chr_4	1188205	1190188	KLTH0D14564g
kthe_Chr_4	1190294	1192619	KLTH0D14586g
kthe_Chr_4	1192802	1193465	KLTH0D14608g
kthe_Chr_4	1193536	1197340	KLTH0D14630g
kthe_Chr_4	1198663	1200568	KLTH0D14652g
kthe_Chr_4	1201173	1202295	KLTH0D14674g
kthe_Chr_4	1202355	1204359	KLTH0D14696g
kthe_Chr_4	1206104	1208195	KLTH0D14718g
kthe_Chr_4	1208460	1209294	KLTH0D14740g
kthe_Chr_4	1209482	1212617	KLTH0D14762g
kthe_Chr_4	1213136	1215128	KLTH0D14784g
kthe_Chr_4	1215302	1216349	KLTH0D14806g
kthe_Chr_4	1217162	1217782	KLTH0D14850g
kthe_Chr_4	1218409	1219243	KLTH0D14872g
kthe_Chr_4	1219402	1220047	KLTH0D14894g
kthe_Chr_4	1220228	1220558	KLTH0D14916g
kthe_Chr_4	1220664	1223709	KLTH0D14938g
kthe_Chr_4	1223764	1226584	KLTH0D14960g
kthe_Chr_4	1227835	1231180	KLTH0D14982g
kthe_Chr_4	1231549	1232284	KLTH0D15004g
kthe_Chr_4	1232766	1234050	KLTH0D15026g
kthe_Chr_4	1234521	1235316	KLTH0D15048g
kthe_Chr_4	1235756	1241909	KLTH0D15070g
kthe_Chr_4	1243548	1244463	KLTH0D15092g
kthe_Chr_4	1244628	1245969	KLTH0D15114g
kthe_Chr_4	1246563	1248150	KLTH0D15136g
kthe_Chr_4	1249006	1249522	KLTH0D15158g
kthe_Chr_4	1250308	1251151	KLTH0D15180g
kthe_Chr_4	1253278	1255360	KLTH0D15202g
kthe_Chr_4	1255546	1256338	KLTH0D15224g
kthe_Chr_4	1257192	1259589	KLTH0D15246g
kthe_Chr_4	1259753	1261328	KLTH0D15268g
kthe_Chr_4	1261358	1262453	KLTH0D15290g
kthe_Chr_4	1263835	1268098	KLTH0D15334g
kthe_Chr_4	1268301	1269411	KLTH0D15356g
kthe_Chr_4	1270231	1271893	KLTH0D15378g
kthe_Chr_4	1272037	1272635	KLTH0D15400g
kthe_Chr_4	1273058	1274768	KLTH0D15422g
kthe_Chr_4	1275014	1276106	KLTH0D15444g
kthe_Chr_4	1276184	1276580	KLTH0D15466g
kthe_Chr_4	1276597	1277074	KLTH0D15488g
kthe_Chr_4	1277459	1278074	KLTH0D15510g
kthe_Chr_4	1278545	1284365	KLTH0D15532g
kthe_Chr_4	1284596	1284968	KLTH0D15554g
kthe_Chr_4	1285391	1286426	KLTH0D15576g
kthe_Chr_4	1286781	1288112	Kthe_YGOB_YNL040W
kthe_Chr_4	1288237	1289599	KLTH0D15620g
kthe_Chr_4	1289631	1290873	KLTH0D15642g
kthe_Chr_4	1291014	1292934	KLTH0D15664g
kthe_Chr_4	1293018	1293729	KLTH0D15686g
kthe_Chr_4	1294040	1294643	KLTH0D15708g
kthe_Chr_4	1294993	1298956	KLTH0D15752g
kthe_Chr_4	1299410	1300452	KLTH0D15774g
kthe_Chr_4	1300502	1301009	KLTH0D15796g
kthe_Chr_4	1301286	1303125	KLTH0D15818g
kthe_Chr_4	1305120	1307283	KLTH0D15840g
kthe_Chr_4	1307619	1313892	KLTH0D15862g
kthe_Chr_4	1313963	1315268	KLTH0D15884g
kthe_Chr_4	1316816	1318666	KLTH0D15906g
kthe_Chr_4	1318853	1320533	KLTH0D15950g
kthe_Chr_4	1320794	1321424	KLTH0D15972g
kthe_Chr_4	1321527	1325142	KLTH0D15994g
kthe_Chr_4	1325518	1325905	KLTH0D16016g
kthe_Chr_4	1326656	1327961	KLTH0D16038g
kthe_Chr_4	1328912	1333556	KLTH0D16060g
kthe_Chr_4	1333718	1333964	KLTH0D16082g
kthe_Chr_4	1334572	1335523	KLTH0D16104g
kthe_Chr_4	1335571	1336732	KLTH0D16126g
kthe_Chr_4	1336962	1339662	KLTH0D16148g
kthe_Chr_4	1339746	1341867	KLTH0D16170g
kthe_Chr_4	1341948	1342839	KLTH0D16192g
kthe_Chr_4	1342953	1343724	KLTH0D16214g
kthe_Chr_4	1344370	1345048	KLTH0D16236g
kthe_Chr_4	1345188	1348008	KLTH0D16258g
kthe_Chr_4	1348297	1349506	KLTH0D16280g
kthe_Chr_4	1349642	1350788	KLTH0D16302g
kthe_Chr_4	1350919	1352040	KLTH0D16324g
kthe_Chr_4	1352111	1352698	KLTH0D16346g
kthe_Chr_4	1352804	1354199	KLTH0D16368g
kthe_Chr_4	1354822	1356433	KLTH0D16390g
kthe_Chr_4	1356663	1358424	KLTH0D16412g
kthe_Chr_4	1358784	1360170	KLTH0D16434g
kthe_Chr_4	1360293	1362279	KLTH0D16456g
kthe_Chr_4	1363766	1364273	KLTH0D16500g
kthe_Chr_4	1364835	1366134	KLTH0D16522g
kthe_Chr_4	1366261	1368142	KLTH0D16544g
kthe_Chr_4	1368869	1369463	KLTH0D16566g
kthe_Chr_4	1369899	1372686	KLTH0D16588g
kthe_Chr_4	1372824	1373868	KLTH0D16610g
kthe_Chr_4	1375707	1376961	KLTH0D16632g
kthe_Chr_4	1377196	1381819	KLTH0D16654g
kthe_Chr_4	1382020	1382353	KLTH0D16676g
kthe_Chr_4	1382374	1383169	KLTH0D16698g
kthe_Chr_4	1384206	1385466	KLTH0D16764g
kthe_Chr_4	1386471	1389612	KLTH0D16786g
kthe_Chr_4	1389837	1390140	KLTH0D16808g
kthe_Chr_4	1391559	1392045	KLTH0D16830g
kthe_Chr_4	1392571	1395007	KLTH0D16852g
kthe_Chr_4	1395055	1395591	KLTH0D16874g
kthe_Chr_4	1395710	1396916	KLTH0D16896g
kthe_Chr_4	1397120	1397663	KLTH0D16918g
kthe_Chr_4	1398212	1399016	KLTH0D16940g
kthe_Chr_4	1399513	1401229	KLTH0D16962g
kthe_Chr_4	1402473	1403259	KLTH0D16984g
kthe_Chr_4	1403706	1412385	KLTH0D17006g
kthe_Chr_4	1416862	1417834	KLTH0D17050g
kthe_Chr_4	1418912	1419686	KLTH0D17072g
kthe_Chr_4	1420059	1421244	KLTH0D17094g
kthe_Chr_4	1421621	1422263	KLTH0D17116g
kthe_Chr_4	1422300	1423014	KLTH0D17138g
kthe_Chr_4	1423357	1424815	KLTH0D17160g
kthe_Chr_4	1424947	1426342	KLTH0D17182g
kthe_Chr_4	1426817	1429085	KLTH0D17204g
kthe_Chr_4	1430264	1432703	KLTH0D17226g
kthe_Chr_4	1433279	1434250	KLTH0D17248g
kthe_Chr_4	1434356	1436141	KLTH0D17270g
kthe_Chr_4	1436805	1437594	KLTH0D17314g
kthe_Chr_4	1438526	1440800	KLTH0D17336g
kthe_Chr_4	1440847	1441867	KLTH0D17358g
kthe_Chr_4	1441974	1443117	KLTH0D17380g
kthe_Chr_4	1443111	1444170	KLTH0D17402g
kthe_Chr_4	1444276	1449196	KLTH0D17424g
kthe_Chr_4	1449299	1450468	KLTH0D17446g
kthe_Chr_4	1450577	1455305	KLTH0D17468g
kthe_Chr_4	1455576	1456359	KLTH0D17490g
kthe_Chr_4	1456577	1456861	Kthe_YGOB_YHR199C-A
kthe_Chr_4	1457371	1461661	KLTH0D17512g
kthe_Chr_4	1461840	1462758	KLTH0D17534g
kthe_Chr_4	1462786	1464979	KLTH0D17556g
kthe_Chr_4	1465084	1466347	KLTH0D17578g
kthe_Chr_4	1466389	1466653	KLTH0D17600g
kthe_Chr_4	1466846	1467524	KLTH0D17622g
kthe_Chr_4	1467535	1469830	KLTH0D17644g
kthe_Chr_4	1470626	1472669	KLTH0D17688g
kthe_Chr_4	1472759	1473401	KLTH0D17710g
kthe_Chr_4	1473688	1475344	KLTH0D17732g
kthe_Chr_4	1475583	1478718	KLTH0D17754g
kthe_Chr_4	1478971	1479844	KLTH0D17776g
kthe_Chr_4	1480029	1481826	KLTH0D17798g
kthe_Chr_4	1482453	1482984	KLTH0D17842g
kthe_Chr_4	1483002	1483818	KLTH0D17864g
kthe_Chr_4	1483926	1484316	KLTH0D17886g
kthe_Chr_4	1484371	1486003	KLTH0D17908g
kthe_Chr_4	1486258	1488217	KLTH0D17930g
kthe_Chr_4	1488388	1488568	KLTH0D17952g
kthe_Chr_4	1489572	1490604	KLTH0D17974g
kthe_Chr_4	1490855	1491809	KLTH0D17996g
kthe_Chr_4	1492077	1492335	KLTH0D18018g
kthe_Chr_4	1492576	1492792	KLTH0D18040g
kthe_Chr_4	1493354	1496741	KLTH0D18062g
kthe_Chr_4	1496979	1498272	KLTH0D18084g
kthe_Chr_4	1498427	1499093	KLTH0D18106g
kthe_Chr_4	1499273	1501595	KLTH0D18128g
kthe_Chr_4	1502816	1504640	KLTH0D18150g
kthe_Chr_4	1508762	1512431	KLTH0D18194g
kthe_Chr_5	3261	5010	KLTH0E00132g
kthe_Chr_5	6351	7461	KLTH0E00154g
kthe_Chr_5	8604	10311	KLTH0E00176g
kthe_Chr_5	10633	11638	KLTH0E00198g
kthe_Chr_5	12414	13335	KLTH0E00220g
kthe_Chr_5	15733	19045	KLTH0E00242g
kthe_Chr_5	21895	23587	KLTH0E00264g
kthe_Chr_5	26587	27502	KLTH0E00286g
kthe_Chr_5	28102	29218	KLTH0E00308g
kthe_Chr_5	30413	31385	KLTH0E00330g
kthe_Chr_5	33231	34779	KLTH0E00352g
kthe_Chr_5	36762	38091	KLTH0E00374g
kthe_Chr_5	41912	42527	KLTH0E00418g
kthe_Chr_5	42944	45011	KLTH0E00440g
kthe_Chr_5	45357	46869	KLTH0E00462g
kthe_Chr_5	47159	50996	KLTH0E00484g
kthe_Chr_5	54184	55843	KLTH0E00528g
kthe_Chr_5	57108	58680	KLTH0E00550g
kthe_Chr_5	59673	61346	Kthe_YGOB_SAKL0H11484g
kthe_Chr_5	61564	62230	KLTH0E00594g
kthe_Chr_5	62595	64074	KLTH0E00616g
kthe_Chr_5	64786	66730	KLTH0E00638g
kthe_Chr_5	67092	67770	KLTH0E00660g
kthe_Chr_5	67774	68998	KLTH0E00682g
kthe_Chr_5	70072	74242	KLTH0E00704g
kthe_Chr_5	74502	75447	KLTH0E00726g
kthe_Chr_5	75583	76132	KLTH0E00748g
kthe_Chr_5	76243	76536	KLTH0E00770g
kthe_Chr_5	76584	78828	KLTH0E00792g
kthe_Chr_5	80058	82983	KLTH0E00814g
kthe_Chr_5	83200	85126	KLTH0E00836g
kthe_Chr_5	86252	87227	KLTH0E00858g
kthe_Chr_5	87352	88468	KLTH0E00880g
kthe_Chr_5	88551	90186	KLTH0E00902g
kthe_Chr_5	90489	90864	KLTH0E00924g
kthe_Chr_5	91204	91852	KLTH0E00946g
kthe_Chr_5	92018	95465	KLTH0E00968g
kthe_Chr_5	95823	96157	KLTH0E00990g
kthe_Chr_5	96294	97455	KLTH0E01012g
kthe_Chr_5	97461	99281	KLTH0E01034g
kthe_Chr_5	99470	104786	KLTH0E01056g
kthe_Chr_5	105371	106121	KLTH0E01078g
kthe_Chr_5	106376	109910	KLTH0E01100g
kthe_Chr_5	110888	112307	KLTH0E01122g
kthe_Chr_5	113308	115027	KLTH0E01144g
kthe_Chr_5	115444	116380	KLTH0E01166g
kthe_Chr_5	116752	118783	KLTH0E01188g
kthe_Chr_5	118883	121403	KLTH0E01210g
kthe_Chr_5	121682	122966	KLTH0E01232g
kthe_Chr_5	123482	124442	KLTH0E01254g
kthe_Chr_5	124974	127488	KLTH0E01276g
kthe_Chr_5	128186	129554	KLTH0E01298g
kthe_Chr_5	129925	130735	KLTH0E01320g
kthe_Chr_5	131089	132115	KLTH0E01342g
kthe_Chr_5	132300	134319	KLTH0E01364g
kthe_Chr_5	134533	135754	KLTH0E01386g
kthe_Chr_5	136107	137460	KLTH0E01408g
kthe_Chr_5	138024	138309	KLTH0E01430g
kthe_Chr_5	138572	141938	KLTH0E01452g
kthe_Chr_5	143733	144675	KLTH0E01474g
kthe_Chr_5	145999	148444	KLTH0E01496g
kthe_Chr_5	149792	150748	KLTH0E01518g
kthe_Chr_5	152131	154267	KLTH0E01540g
kthe_Chr_5	154986	155340	KLTH0E01562g
kthe_Chr_5	155973	158007	KLTH0E01584g
kthe_Chr_5	158056	158872	KLTH0E01606g
kthe_Chr_5	159062	159671	KLTH0E01628g
kthe_Chr_5	159756	163947	KLTH0E01650g
kthe_Chr_5	165163	165550	KLTH0E01694g
kthe_Chr_5	165605	166409	KLTH0E01716g
kthe_Chr_5	166652	167789	KLTH0E01738g
kthe_Chr_5	168036	169383	KLTH0E01760g
kthe_Chr_5	170762	171386	KLTH0E01782g
kthe_Chr_5	171880	173620	KLTH0E01804g
kthe_Chr_5	173840	174569	KLTH0E01826g
kthe_Chr_5	174684	175347	KLTH0E01848g
kthe_Chr_5	175512	176523	KLTH0E01870g
kthe_Chr_5	176689	176851	Kthe_YGOB_Anc_7.478
kthe_Chr_5	177825	178361	KLTH0E01892g
kthe_Chr_5	178564	180295	KLTH0E01914g
kthe_Chr_5	181118	181727	KLTH0E01936g
kthe_Chr_5	181814	182357	KLTH0E01958g
kthe_Chr_5	182399	183158	KLTH0E01980g
kthe_Chr_5	184380	185367	KLTH0E02002g
kthe_Chr_5	185546	186506	KLTH0E02024g
kthe_Chr_5	187097	188762	KLTH0E02046g
kthe_Chr_5	188804	189506	KLTH0E02068g
kthe_Chr_5	189684	190230	KLTH0E02090g
kthe_Chr_5	190314	191943	KLTH0E02112g
kthe_Chr_5	192039	193065	KLTH0E02134g
kthe_Chr_5	193082	194579	KLTH0E02156g
kthe_Chr_5	194913	196695	KLTH0E02178g
kthe_Chr_5	197020	199363	KLTH0E02200g
kthe_Chr_5	199705	200500	KLTH0E02222g
kthe_Chr_5	200938	201328	KLTH0E02244g
kthe_Chr_5	202123	203809	KLTH0E02310g
kthe_Chr_5	204305	205139	KLTH0E02354g
kthe_Chr_5	205419	207708	KLTH0E02376g
kthe_Chr_5	209335	211333	KLTH0E02398g
kthe_Chr_5	211547	213752	KLTH0E02420g
kthe_Chr_5	213948	216135	KLTH0E02442g
kthe_Chr_5	216255	217301	KLTH0E02464g
kthe_Chr_5	217351	219211	KLTH0E02486g
kthe_Chr_5	219821	220462	KLTH0E02508g
kthe_Chr_5	220568	221120	Kthe_YGOB_20009
kthe_Chr_5	221188	232354	KLTH0E02530g
kthe_Chr_5	233319	234822	KLTH0E02552g
kthe_Chr_5	235802	237593	KLTH0E02596g
kthe_Chr_5	237947	240656	KLTH0E02618g
kthe_Chr_5	241006	241273	KLTH0E02640g
kthe_Chr_5	241638	242844	KLTH0E02662g
kthe_Chr_5	243195	244116	KLTH0E02684g
kthe_Chr_5	244899	246144	KLTH0E02728g
kthe_Chr_5	248223	249927	KLTH0E02750g
kthe_Chr_5	252117	253833	KLTH0E02772g
kthe_Chr_5	254092	254998	KLTH0E02794g
kthe_Chr_5	255427	257365	KLTH0E02816g
kthe_Chr_5	258369	258939	KLTH0E02860g
kthe_Chr_5	258994	259561	KLTH0E02882g
kthe_Chr_5	259874	260672	KLTH0E02904g
kthe_Chr_5	260857	262939	KLTH0E02926g
kthe_Chr_5	263205	264675	KLTH0E02948g
kthe_Chr_5	264819	265695	KLTH0E02970g
kthe_Chr_5	267097	270199	KLTH0E02992g
kthe_Chr_5	270907	271543	KLTH0E03014g
kthe_Chr_5	271664	272726	KLTH0E03036g
kthe_Chr_5	272967	276630	KLTH0E03058g
kthe_Chr_5	277386	278463	KLTH0E03080g
kthe_Chr_5	278920	280168	KLTH0E03102g
kthe_Chr_5	280410	283056	KLTH0E03124g
kthe_Chr_5	283870	285379	KLTH0E03146g
kthe_Chr_5	285657	286104	KLTH0E03168g
kthe_Chr_5	290158	291568	KLTH0E03212g
kthe_Chr_5	293161	294727	KLTH0E03234g
kthe_Chr_5	294996	297021	KLTH0E03256g
kthe_Chr_5	297217	298024	KLTH0E03278g
kthe_Chr_5	300628	301930	KLTH0E03344g
kthe_Chr_5	302894	303683	KLTH0E03366g
kthe_Chr_5	305591	306473	KLTH0E03410g
kthe_Chr_5	308139	310341	KLTH0E03432g
kthe_Chr_5	310410	310737	KLTH0E03454g
kthe_Chr_5	311390	315815	KLTH0E03476g
kthe_Chr_5	317317	318868	KLTH0E03520g
kthe_Chr_5	319727	320810	KLTH0E03542g
kthe_Chr_5	320983	323116	KLTH0E03564g
kthe_Chr_5	323230	325336	KLTH0E03586g
kthe_Chr_5	325714	326689	KLTH0E03608g
kthe_Chr_5	327366	329385	KLTH0E03630g
kthe_Chr_5	330226	332671	KLTH0E03652g
kthe_Chr_5	333385	334588	KLTH0E03674g
kthe_Chr_5	335418	336852	KLTH0E03696g
kthe_Chr_5	337033	337585	KLTH0E03718g
kthe_Chr_5	337769	338270	KLTH0E03740g
kthe_Chr_5	338480	339875	KLTH0E03762g
kthe_Chr_5	340080	340638	KLTH0E03784g
kthe_Chr_5	341137	345013	KLTH0E03806g
kthe_Chr_5	345207	345545	Kthe_YGOB_Anc_5.369
kthe_Chr_5	345774	349131	KLTH0E03828g
kthe_Chr_5	349242	352308	KLTH0E03850g
kthe_Chr_5	353270	355511	KLTH0E03872g
kthe_Chr_5	355550	357152	KLTH0E03894g
kthe_Chr_5	357295	358855	KLTH0E03916g
kthe_Chr_5	359014	362291	KLTH0E03938g
kthe_Chr_5	362320	363349	KLTH0E03960g
kthe_Chr_5	363597	363876	KLTH0E03982g
kthe_Chr_5	364089	365163	KLTH0E04004g
kthe_Chr_5	366406	369019	KLTH0E04026g
kthe_Chr_5	369099	370464	KLTH0E04048g
kthe_Chr_5	370705	372865	KLTH0E04070g
kthe_Chr_5	373158	373599	KLTH0E04092g
kthe_Chr_5	374101	374557	KLTH0E04114g
kthe_Chr_5	374712	375945	KLTH0E04136g
kthe_Chr_5	375985	377395	KLTH0E04158g
kthe_Chr_5	377812	378382	KLTH0E04180g
kthe_Chr_5	378493	379639	KLTH0E04202g
kthe_Chr_5	380175	384102	KLTH0E04224g
kthe_Chr_5	384278	384973	KLTH0E04246g
kthe_Chr_5	385181	385799	KLTH0E04268g
kthe_Chr_5	386031	388005	KLTH0E04290g
kthe_Chr_5	388172	391268	KLTH0E04312g
kthe_Chr_5	391494	393723	KLTH0E04334g
kthe_Chr_5	394110	394329	Kthe_YGOB_Anc_4.201
kthe_Chr_5	394582	395877	KLTH0E04356g
kthe_Chr_5	396018	397332	KLTH0E04378g
kthe_Chr_5	397783	399256	KLTH0E04400g
kthe_Chr_5	399576	400280	KLTH0E04422g
kthe_Chr_5	400547	403871	KLTH0E04444g
kthe_Chr_5	404039	404477	KLTH0E04466g
kthe_Chr_5	404526	404832	KLTH0E04488g
kthe_Chr_5	405274	409048	KLTH0E04510g
kthe_Chr_5	409293	412407	KLTH0E04532g
kthe_Chr_5	412895	414335	KLTH0E04554g
kthe_Chr_5	414397	414745	KLTH0E04576g
kthe_Chr_5	415347	416334	KLTH0E04598g
kthe_Chr_5	416418	417219	KLTH0E04620g
kthe_Chr_5	417386	418391	KLTH0E04642g
kthe_Chr_5	419040	420441	KLTH0E04664g
kthe_Chr_5	420872	421382	KLTH0E04686g
kthe_Chr_5	422805	422994	KLTH0E04708g
kthe_Chr_5	423241	424117	KLTH0E04730g
kthe_Chr_5	425093	426160	KLTH0E04752g
kthe_Chr_5	426534	430047	KLTH0E04774g
kthe_Chr_5	430152	433263	KLTH0E04796g
kthe_Chr_5	433486	436198	KLTH0E04818g
kthe_Chr_5	436596	437133	KLTH0E04840g
kthe_Chr_5	437542	438250	KLTH0E04862g
kthe_Chr_5	438302	439622	KLTH0E04884g
kthe_Chr_5	440169	441069	KLTH0E04906g
kthe_Chr_5	441234	441656	KLTH0E04928g
kthe_Chr_5	441716	443321	KLTH0E04950g
kthe_Chr_5	443418	443931	KLTH0E04972g
kthe_Chr_5	443994	445623	KLTH0E04994g
kthe_Chr_5	445940	446309	KLTH0E05016g
kthe_Chr_5	446502	446973	KLTH0E05038g
kthe_Chr_5	447920	449132	KLTH0E05082g
kthe_Chr_5	449480	453038	KLTH0E05104g
kthe_Chr_5	453417	453705	KLTH0E05148g
kthe_Chr_5	455056	456283	KLTH0E05170g
kthe_Chr_5	456906	458370	KLTH0E05192g
kthe_Chr_5	459699	460953	KLTH0E05236g
kthe_Chr_5	461625	462387	KLTH0E05280g
kthe_Chr_5	462507	462817	KLTH0E05302g
kthe_Chr_5	462963	463791	KLTH0E05324g
kthe_Chr_5	463897	465709	KLTH0E05346g
kthe_Chr_5	465976	466504	KLTH0E05368g
kthe_Chr_5	466566	467571	KLTH0E05390g
kthe_Chr_5	467785	470611	KLTH0E05412g
kthe_Chr_5	470915	478109	KLTH0E05434g
kthe_Chr_5	480126	482205	KLTH0E05456g
kthe_Chr_5	482400	487293	KLTH0E05478g
kthe_Chr_5	487302	488139	KLTH0E05500g
kthe_Chr_5	488342	488969	KLTH0E05522g
kthe_Chr_5	489070	492214	KLTH0E05544g
kthe_Chr_5	493048	493975	KLTH0E05566g
kthe_Chr_5	494814	495861	KLTH0E05588g
kthe_Chr_5	496523	497189	KLTH0E05610g
kthe_Chr_5	497957	498728	KLTH0E05632g
kthe_Chr_5	499360	501421	KLTH0E05654g
kthe_Chr_5	502685	504530	KLTH0E05676g
kthe_Chr_5	504587	505232	KLTH0E05698g
kthe_Chr_5	505290	505767	KLTH0E05720g
kthe_Chr_5	505941	506733	KLTH0E05742g
kthe_Chr_5	507435	516744	KLTH0E05764g
kthe_Chr_5	517895	520349	KLTH0E05786g
kthe_Chr_5	520620	521553	KLTH0E05808g
kthe_Chr_5	523205	528761	KLTH0E05830g
kthe_Chr_5	528860	530090	KLTH0E05852g
kthe_Chr_5	530813	531581	KLTH0E05874g
kthe_Chr_5	531753	533364	KLTH0E05896g
kthe_Chr_5	533654	535355	KLTH0E05918g
kthe_Chr_5	536971	538642	KLTH0E05940g
kthe_Chr_5	539473	540739	KLTH0E05962g
kthe_Chr_5	540905	542904	KLTH0E05984g
kthe_Chr_5	542953	545413	KLTH0E06006g
kthe_Chr_5	545637	546252	KLTH0E06028g
kthe_Chr_5	546305	548399	KLTH0E06050g
kthe_Chr_5	549273	550182	KLTH0E06072g
kthe_Chr_5	550257	553308	KLTH0E06094g
kthe_Chr_5	553783	556297	KLTH0E06116g
kthe_Chr_5	558500	560345	KLTH0E06138g
kthe_Chr_5	560781	562956	KLTH0E06160g
kthe_Chr_5	563422	564226	KLTH0E06182g
kthe_Chr_5	564894	567618	KLTH0E06204g
kthe_Chr_5	568784	571112	KLTH0E06226g
kthe_Chr_5	571397	574007	KLTH0E06248g
kthe_Chr_5	575312	575921	KLTH0E06292g
kthe_Chr_5	577083	578536	KLTH0E06314g
kthe_Chr_5	579574	580306	KLTH0E06358g
kthe_Chr_5	580586	585320	KLTH0E06380g
kthe_Chr_5	586108	594130	KLTH0E06424g
kthe_Chr_5	594167	594398	Kthe_YGOB_YGL194C-A
kthe_Chr_5	594806	596156	KLTH0E06446g
kthe_Chr_5	596869	598438	KLTH0E06468g
kthe_Chr_5	599390	599774	KLTH0E06512g
kthe_Chr_5	600188	601571	KLTH0E06534g
kthe_Chr_5	602001	602361	KLTH0E06556g
kthe_Chr_5	603269	603737	KLTH0E06578g
kthe_Chr_5	604345	605974	KLTH0E06600g
kthe_Chr_5	606339	607473	KLTH0E06622g
kthe_Chr_5	608115	609498	KLTH0E06644g
kthe_Chr_5	611347	614188	KLTH0E06666g
kthe_Chr_5	614547	615741	KLTH0E06688g
kthe_Chr_5	615943	617051	KLTH0E06710g
kthe_Chr_5	617501	618557	KLTH0E06732g
kthe_Chr_5	619162	621784	KLTH0E06754g
kthe_Chr_5	622146	625575	KLTH0E06776g
kthe_Chr_5	626003	626624	KLTH0E06798g
kthe_Chr_5	626763	627882	KLTH0E06820g
kthe_Chr_5	628152	628938	KLTH0E06842g
kthe_Chr_5	630262	632461	KLTH0E06864g
kthe_Chr_5	632945	634457	KLTH0E06886g
kthe_Chr_5	634744	637120	KLTH0E06908g
kthe_Chr_5	637944	639609	KLTH0E06930g
kthe_Chr_5	639782	641045	KLTH0E06952g
kthe_Chr_5	642494	643370	KLTH0E06974g
kthe_Chr_5	644097	646746	KLTH0E06996g
kthe_Chr_5	646862	647951	KLTH0E07018g
kthe_Chr_5	648077	648899	KLTH0E07040g
kthe_Chr_5	648998	653489	KLTH0E07062g
kthe_Chr_5	653965	655573	KLTH0E07084g
kthe_Chr_5	656128	657211	KLTH0E07106g
kthe_Chr_5	657985	660064	KLTH0E07128g
kthe_Chr_5	661555	662872	KLTH0E07150g
kthe_Chr_5	664316	665540	KLTH0E07172g
kthe_Chr_5	665708	668324	KLTH0E07194g
kthe_Chr_5	668586	668985	KLTH0E07216g
kthe_Chr_5	669666	670659	KLTH0E07260g
kthe_Chr_5	670822	672571	KLTH0E07282g
kthe_Chr_5	673287	675702	KLTH0E07304g
kthe_Chr_5	676063	678766	KLTH0E07326g
kthe_Chr_5	679053	681183	KLTH0E07348g
kthe_Chr_5	681381	682440	KLTH0E07370g
kthe_Chr_5	682561	683455	KLTH0E07392g
kthe_Chr_5	683533	684667	KLTH0E07414g
kthe_Chr_5	685282	687403	KLTH0E07458g
kthe_Chr_5	687622	689224	KLTH0E07480g
kthe_Chr_5	689679	691872	KLTH0E07502g
kthe_Chr_5	691968	692691	KLTH0E07524g
kthe_Chr_5	692911	694801	KLTH0E07546g
kthe_Chr_5	694902	695490	KLTH0E07568g
kthe_Chr_5	695651	696404	KLTH0E07590g
kthe_Chr_5	696466	697027	KLTH0E07612g
kthe_Chr_5	697159	698794	KLTH0E07634g
kthe_Chr_5	699239	702146	KLTH0E07656g
kthe_Chr_5	702609	704088	KLTH0E07678g
kthe_Chr_5	705357	707778	KLTH0E07700g
kthe_Chr_5	708204	710556	KLTH0E07722g
kthe_Chr_5	710792	714542	KLTH0E07744g
kthe_Chr_5	714841	715351	KLTH0E07766g
kthe_Chr_5	715744	716485	KLTH0E07788g
kthe_Chr_5	716623	717226	KLTH0E07810g
kthe_Chr_5	717499	718894	KLTH0E07832g
kthe_Chr_5	719641	722458	KLTH0E07854g
kthe_Chr_5	722527	724660	KLTH0E07876g
kthe_Chr_5	725949	727152	KLTH0E07898g
kthe_Chr_5	728284	729487	KLTH0E07920g
kthe_Chr_5	730430	733136	KLTH0E07942g
kthe_Chr_5	735213	736338	KLTH0E07964g
kthe_Chr_5	737679	738540	KLTH0E08030g
kthe_Chr_5	739062	742779	KLTH0E08052g
kthe_Chr_5	742926	743691	KLTH0E08074g
kthe_Chr_5	743808	745041	KLTH0E08096g
kthe_Chr_5	745620	747495	KLTH0E08118g
kthe_Chr_5	747648	749547	KLTH0E08140g
kthe_Chr_5	749583	751254	KLTH0E08162g
kthe_Chr_5	751458	752772	KLTH0E08184g
kthe_Chr_5	752882	753542	KLTH0E08206g
kthe_Chr_5	753686	755018	KLTH0E08228g
kthe_Chr_5	756152	759689	KLTH0E08272g
kthe_Chr_5	759877	760701	KLTH0E08294g
kthe_Chr_5	761419	762475	KLTH0E08338g
kthe_Chr_5	762739	766468	KLTH0E08360g
kthe_Chr_5	766666	767622	KLTH0E08382g
kthe_Chr_5	768205	769288	KLTH0E08426g
kthe_Chr_5	769400	769868	Kthe_YGOB_Anc_4.132
kthe_Chr_5	769864	770836	KLTH0E08448g
kthe_Chr_5	770948	773513	KLTH0E08470g
kthe_Chr_5	773529	775734	KLTH0E08492g
kthe_Chr_5	775782	780129	KLTH0E08514g
kthe_Chr_5	780264	781641	KLTH0E08536g
kthe_Chr_5	781813	783994	KLTH0E08558g
kthe_Chr_5	784017	784770	KLTH0E08580g
kthe_Chr_5	784892	786461	KLTH0E08602g
kthe_Chr_5	786588	786825	KLTH0E08624g
kthe_Chr_5	787084	788233	KLTH0E08646g
kthe_Chr_5	788362	789160	KLTH0E08668g
kthe_Chr_5	789260	790081	KLTH0E08690g
kthe_Chr_5	790184	791213	KLTH0E08712g
kthe_Chr_5	791405	791666	KLTH0E08734g
kthe_Chr_5	793959	795327	KLTH0E08756g
kthe_Chr_5	795840	798462	KLTH0E08778g
kthe_Chr_5	800463	801639	KLTH0E08800g
kthe_Chr_5	801916	803599	KLTH0E08822g
kthe_Chr_5	804119	808682	KLTH0E08844g
kthe_Chr_5	808793	809726	KLTH0E08866g
kthe_Chr_5	809946	810522	KLTH0E08888g
kthe_Chr_5	810508	810943	Kthe_YGOB_Anc_4.153
kthe_Chr_5	812396	814322	KLTH0E08954g
kthe_Chr_5	814708	814993	KLTH0E08976g
kthe_Chr_5	815168	816944	KLTH0E08998g
kthe_Chr_5	818578	819193	KLTH0E09020g
kthe_Chr_5	820686	821139	KLTH0E09042g
kthe_Chr_5	821860	822340	KLTH0E09064g
kthe_Chr_5	822702	823062	KLTH0E09086g
kthe_Chr_5	823622	826409	KLTH0E09108g
kthe_Chr_5	826605	829439	KLTH0E09130g
kthe_Chr_5	829560	830628	KLTH0E09152g
kthe_Chr_5	830857	834304	KLTH0E09174g
kthe_Chr_5	834380	835325	KLTH0E09196g
kthe_Chr_5	835646	839408	KLTH0E09218g
kthe_Chr_5	839762	841409	KLTH0E09240g
kthe_Chr_5	841502	842918	KLTH0E09262g
kthe_Chr_5	843353	847163	KLTH0E09284g
kthe_Chr_5	847721	848345	KLTH0E09306g
kthe_Chr_5	849881	850130	KLTH0E09350g
kthe_Chr_5	850370	853364	KLTH0E09372g
kthe_Chr_5	853591	855160	KLTH0E09394g
kthe_Chr_5	855383	855995	KLTH0E09416g
kthe_Chr_5	856236	857586	KLTH0E09438g
kthe_Chr_5	857810	858581	KLTH0E09460g
kthe_Chr_5	859338	860070	KLTH0E09482g
kthe_Chr_5	860112	861270	KLTH0E09504g
kthe_Chr_5	861719	862328	KLTH0E09526g
kthe_Chr_5	862709	864221	KLTH0E09548g
kthe_Chr_5	864259	866047	KLTH0E09570g
kthe_Chr_5	866138	866738	KLTH0E09592g
kthe_Chr_5	867210	868224	KLTH0E09614g
kthe_Chr_5	868702	869083	KLTH0E09636g
kthe_Chr_5	869856	870957	KLTH0E09658g
kthe_Chr_5	871597	872680	KLTH0E09680g
kthe_Chr_5	874176	876000	KLTH0E09702g
kthe_Chr_5	876915	879222	KLTH0E09724g
kthe_Chr_5	879519	880329	KLTH0E09746g
kthe_Chr_5	880367	881126	KLTH0E09768g
kthe_Chr_5	881283	883152	KLTH0E09790g
kthe_Chr_5	883516	885331	KLTH0E09812g
kthe_Chr_5	885502	886942	KLTH0E09834g
kthe_Chr_5	888230	889949	KLTH0E09856g
kthe_Chr_5	891050	892604	KLTH0E09878g
kthe_Chr_5	892909	893932	KLTH0E09900g
kthe_Chr_5	894837	898197	KLTH0E09922g
kthe_Chr_5	898344	901746	KLTH0E09944g
kthe_Chr_5	902111	903407	KLTH0E09966g
kthe_Chr_5	903763	904918	KLTH0E09988g
kthe_Chr_5	905165	906518	KLTH0E10010g
kthe_Chr_5	907637	908537	KLTH0E10032g
kthe_Chr_5	909502	911500	KLTH0E10054g
kthe_Chr_5	911650	912847	KLTH0E10076g
kthe_Chr_5	913350	916224	KLTH0E10098g
kthe_Chr_5	916574	919055	KLTH0E10120g
kthe_Chr_5	919202	919778	KLTH0E10142g
kthe_Chr_5	919911	920781	KLTH0E10164g
kthe_Chr_5	921611	922010	KLTH0E10186g
kthe_Chr_5	922567	922963	KLTH0E10208g
kthe_Chr_5	923077	924721	KLTH0E10230g
kthe_Chr_5	926586	927270	KLTH0E10274g
kthe_Chr_5	927505	932128	KLTH0E10296g
kthe_Chr_5	932379	934125	KLTH0E10318g
kthe_Chr_5	934781	935771	KLTH0E10340g
kthe_Chr_5	935954	936980	KLTH0E10362g
kthe_Chr_5	937341	938157	KLTH0E10384g
kthe_Chr_5	938422	940624	KLTH0E10406g
kthe_Chr_5	940733	941585	KLTH0E10428g
kthe_Chr_5	942373	943063	KLTH0E10450g
kthe_Chr_5	944026	945346	KLTH0E10472g
kthe_Chr_5	945466	946021	KLTH0E10494g
kthe_Chr_5	946505	948404	KLTH0E10516g
kthe_Chr_5	948936	950628	KLTH0E10538g
kthe_Chr_5	951129	952062	KLTH0E10560g
kthe_Chr_5	953798	955862	KLTH0E10582g
kthe_Chr_5	956535	957546	KLTH0E10604g
kthe_Chr_5	957867	959472	KLTH0E10626g
kthe_Chr_5	959491	961513	KLTH0E10648g
kthe_Chr_5	961637	962192	KLTH0E10670g
kthe_Chr_5	962372	963941	KLTH0E10692g
kthe_Chr_5	964198	965068	KLTH0E10714g
kthe_Chr_5	965154	968076	KLTH0E10736g
kthe_Chr_5	968290	970429	KLTH0E10758g
kthe_Chr_5	970691	972044	KLTH0E10780g
kthe_Chr_5	972348	972798	KLTH0E10802g
kthe_Chr_5	973336	975079	KLTH0E10824g
kthe_Chr_5	975830	976856	KLTH0E10868g
kthe_Chr_5	976947	978717	KLTH0E10890g
kthe_Chr_5	980340	981681	KLTH0E10912g
kthe_Chr_5	981830	983537	KLTH0E10934g
kthe_Chr_5	983663	984677	KLTH0E10956g
kthe_Chr_5	984996	988311	KLTH0E10978g
kthe_Chr_5	988369	991429	KLTH0E11000g
kthe_Chr_5	991529	993512	KLTH0E11022g
kthe_Chr_5	993573	994401	KLTH0E11044g
kthe_Chr_5	994413	994989	KLTH0E11066g
kthe_Chr_5	995402	996608	KLTH0E11088g
kthe_Chr_5	997485	998847	KLTH0E11110g
kthe_Chr_5	999077	999644	KLTH0E11132g
kthe_Chr_5	999925	1001116	KLTH0E11154g
kthe_Chr_5	1001390	1003625	KLTH0E11176g
kthe_Chr_5	1003857	1005456	KLTH0E11198g
kthe_Chr_5	1005952	1006931	KLTH0E11220g
kthe_Chr_5	1006980	1008075	KLTH0E11242g
kthe_Chr_5	1008308	1010897	KLTH0E11264g
kthe_Chr_5	1012289	1012778	KLTH0E11308g
kthe_Chr_5	1013018	1013618	KLTH0E11330g
kthe_Chr_5	1014489	1017447	KLTH0E11352g
kthe_Chr_5	1017533	1018184	KLTH0E11374g
kthe_Chr_5	1018347	1020069	KLTH0E11396g
kthe_Chr_5	1020230	1022312	KLTH0E11418g
kthe_Chr_5	1022626	1023835	KLTH0E11440g
kthe_Chr_5	1023849	1026249	KLTH0E11462g
kthe_Chr_5	1026367	1026661	KLTH0E11484g
kthe_Chr_5	1026686	1027895	KLTH0E11506g
kthe_Chr_5	1028170	1028467	KLTH0E11528g
kthe_Chr_5	1028765	1030301	KLTH0E11550g
kthe_Chr_5	1031664	1032918	KLTH0E11572g
kthe_Chr_5	1033890	1035174	KLTH0E11594g
kthe_Chr_5	1035395	1036580	KLTH0E11616g
kthe_Chr_5	1036694	1038311	KLTH0E11638g
kthe_Chr_5	1038582	1039245	KLTH0E11660g
kthe_Chr_5	1039412	1039817	KLTH0E11682g
kthe_Chr_5	1039995	1040586	KLTH0E11704g
kthe_Chr_5	1039995	1040764	Kthe_YGOB_E11704g
kthe_Chr_5	1039995	1040764	Kthe_YGOB_KLTHE11704g
kthe_Chr_5	1041703	1043077	KLTH0E11726g
kthe_Chr_5	1043202	1044339	KLTH0E11748g
kthe_Chr_5	1044411	1046775	KLTH0E11770g
kthe_Chr_5	1047924	1050339	KLTH0E11792g
kthe_Chr_5	1050389	1051364	KLTH0E11814g
kthe_Chr_5	1052610	1053726	KLTH0E11836g
kthe_Chr_5	1055266	1056733	KLTH0E11858g
kthe_Chr_5	1056944	1057703	KLTH0E11880g
kthe_Chr_5	1057891	1058977	KLTH0E11902g
kthe_Chr_5	1059133	1060030	KLTH0E11924g
kthe_Chr_5	1061062	1062157	KLTH0E11946g
kthe_Chr_5	1062814	1064206	KLTH0E11968g
kthe_Chr_5	1066153	1066342	KLTH0E11990g
kthe_Chr_5	1066960	1068619	KLTH0E12012g
kthe_Chr_5	1069448	1069859	KLTH0E12034g
kthe_Chr_5	1070932	1076422	KLTH0E12078g
kthe_Chr_5	1076524	1077838	KLTH0E12100g
kthe_Chr_5	1078115	1079381	KLTH0E12122g
kthe_Chr_5	1079525	1080767	KLTH0E12144g
kthe_Chr_5	1081050	1082037	KLTH0E12166g
kthe_Chr_5	1082141	1083152	KLTH0E12188g
kthe_Chr_5	1083241	1084822	KLTH0E12210g
kthe_Chr_5	1085578	1088026	KLTH0E12232g
kthe_Chr_5	1089635	1091066	KLTH0E12254g
kthe_Chr_5	1091240	1092218	KLTH0E12276g
kthe_Chr_5	1092237	1092918	KLTH0E12298g
kthe_Chr_5	1093068	1094425	KLTH0E12320g
kthe_Chr_5	1094783	1097270	KLTH0E12342g
kthe_Chr_5	1098176	1098419	Kthe_YGOB_YBR201C-A
kthe_Chr_5	1098609	1099164	KLTH0E12364g
kthe_Chr_5	1099353	1100172	KLTH0E12386g
kthe_Chr_5	1100241	1100904	KLTH0E12408g
kthe_Chr_5	1101024	1102005	KLTH0E12430g
kthe_Chr_5	1102013	1103561	KLTH0E12452g
kthe_Chr_5	1103877	1104261	KLTH0E12474g
kthe_Chr_5	1104358	1109278	KLTH0E12496g
kthe_Chr_5	1109547	1111369	KLTH0E12518g
kthe_Chr_5	1111575	1113834	KLTH0E12540g
kthe_Chr_5	1114262	1116410	KLTH0E12562g
kthe_Chr_5	1116788	1118801	KLTH0E12584g
kthe_Chr_5	1120418	1122686	KLTH0E12606g
kthe_Chr_5	1122744	1123569	KLTH0E12628g
kthe_Chr_5	1123717	1124128	KLTH0E12650g
kthe_Chr_5	1125094	1126759	KLTH0E12672g
kthe_Chr_5	1126939	1128196	KLTH0E12694g
kthe_Chr_5	1128392	1129383	KLTH0E12716g
kthe_Chr_5	1129640	1129907	KLTH0E12738g
kthe_Chr_5	1130136	1130793	KLTH0E12760g
kthe_Chr_5	1130876	1131995	KLTH0E12782g
kthe_Chr_5	1132447	1132891	KLTH0E12804g
kthe_Chr_5	1134230	1135215	KLTH0E12826g
kthe_Chr_5	1135586	1136771	KLTH0E12848g
kthe_Chr_5	1137595	1143238	KLTH0E12870g
kthe_Chr_5	1143425	1143854	KLTH0E12892g
kthe_Chr_5	1143925	1144768	KLTH0E12914g
kthe_Chr_5	1145065	1146700	KLTH0E12936g
kthe_Chr_5	1148334	1149666	KLTH0E12980g
kthe_Chr_5	1149686	1152158	KLTH0E13002g
kthe_Chr_5	1152382	1153207	KLTH0E13024g
kthe_Chr_5	1153352	1160468	KLTH0E13046g
kthe_Chr_5	1160991	1162659	KLTH0E13068g
kthe_Chr_5	1162704	1163859	KLTH0E13090g
kthe_Chr_5	1164232	1165240	KLTH0E13112g
kthe_Chr_5	1165756	1166602	KLTH0E13134g
kthe_Chr_5	1167512	1169546	KLTH0E13156g
kthe_Chr_5	1170830	1171771	KLTH0E13178g
kthe_Chr_5	1171971	1173420	KLTH0E13200g
kthe_Chr_5	1175449	1177150	KLTH0E13222g
kthe_Chr_5	1177497	1179441	KLTH0E13244g
kthe_Chr_5	1180880	1181612	KLTH0E13266g
kthe_Chr_5	1183240	1185778	KLTH0E13288g
kthe_Chr_5	1186304	1187639	KLTH0E13310g
kthe_Chr_5	1187669	1188791	KLTH0E13332g
kthe_Chr_5	1188789	1188996	Kthe_YGOB_Anc_8.576
kthe_Chr_5	1189036	1190428	KLTH0E13354g
kthe_Chr_5	1190562	1190946	KLTH0E13376g
kthe_Chr_5	1191051	1191537	KLTH0E13398g
kthe_Chr_5	1191553	1192744	KLTH0E13420g
kthe_Chr_5	1192884	1194228	KLTH0E13442g
kthe_Chr_5	1194687	1196061	KLTH0E13464g
kthe_Chr_5	1196097	1197036	KLTH0E13486g
kthe_Chr_5	1197939	1199244	KLTH0E13508g
kthe_Chr_5	1200328	1202350	KLTH0E13530g
kthe_Chr_5	1202405	1203356	KLTH0E13552g
kthe_Chr_5	1203812	1204316	KLTH0E13574g
kthe_Chr_5	1204632	1206933	KLTH0E13596g
kthe_Chr_5	1207059	1207677	KLTH0E13618g
kthe_Chr_5	1207826	1209572	KLTH0E13640g
kthe_Chr_5	1209957	1212042	KLTH0E13662g
kthe_Chr_5	1212456	1213134	KLTH0E13684g
kthe_Chr_5	1213290	1214445	KLTH0E13706g
kthe_Chr_5	1214640	1215045	KLTH0E13728g
kthe_Chr_5	1215139	1215682	KLTH0E13750g
kthe_Chr_5	1215968	1216592	KLTH0E13772g
kthe_Chr_5	1216954	1218409	KLTH0E13794g
kthe_Chr_5	1218575	1219307	KLTH0E13816g
kthe_Chr_5	1219496	1220048	KLTH0E13838g
kthe_Chr_5	1220151	1222545	KLTH0E13860g
kthe_Chr_5	1222694	1226552	KLTH0E13882g
kthe_Chr_5	1226677	1227055	KLTH0E13904g
kthe_Chr_5	1228504	1230595	KLTH0E13926g
kthe_Chr_5	1231121	1232438	KLTH0E13948g
kthe_Chr_5	1233033	1233915	KLTH0E13970g
kthe_Chr_5	1234549	1239202	KLTH0E13992g
kthe_Chr_5	1239443	1240904	KLTH0E14014g
kthe_Chr_5	1240970	1241600	KLTH0E14036g
kthe_Chr_5	1243428	1244628	KLTH0E14058g
kthe_Chr_5	1244954	1246658	KLTH0E14080g
kthe_Chr_5	1247864	1248032	KLTH0E14102g
kthe_Chr_5	1249364	1250812	KLTH0E14124g
kthe_Chr_5	1251359	1251950	KLTH0E14146g
kthe_Chr_5	1252181	1255100	KLTH0E14168g
kthe_Chr_5	1255260	1257552	KLTH0E14190g
kthe_Chr_5	1257856	1258492	KLTH0E14212g
kthe_Chr_5	1258701	1260264	KLTH0E14234g
kthe_Chr_5	1260355	1264357	KLTH0E14256g
kthe_Chr_5	1265286	1265936	KLTH0E14300g
kthe_Chr_5	1267078	1270381	KLTH0E14322g
kthe_Chr_5	1270963	1272574	KLTH0E14344g
kthe_Chr_5	1272925	1275838	KLTH0E14366g
kthe_Chr_5	1275977	1276196	Kthe_YGOB_YBL026W-A
kthe_Chr_5	1277044	1277907	KLTH0E14388g
kthe_Chr_5	1278478	1278805	KLTH0E14410g
kthe_Chr_5	1279337	1280684	KLTH0E14432g
kthe_Chr_5	1282363	1282654	Kthe_YGOB_Anc_3.315
kthe_Chr_5	1282703	1285412	KLTH0E14454g
kthe_Chr_5	1287602	1288517	KLTH0E14476g
kthe_Chr_5	1288807	1289902	KLTH0E14498g
kthe_Chr_5	1290046	1290904	KLTH0E14520g
kthe_Chr_5	1291461	1292382	KLTH0E14542g
kthe_Chr_5	1292764	1293049	KLTH0E14564g
kthe_Chr_5	1293772	1297870	KLTH0E14586g
kthe_Chr_5	1298046	1300008	KLTH0E14608g
kthe_Chr_5	1300222	1302895	KLTH0E14630g
kthe_Chr_5	1303125	1303893	KLTH0E14652g
kthe_Chr_5	1304047	1306918	KLTH0E14674g
kthe_Chr_5	1307027	1308182	KLTH0E14696g
kthe_Chr_5	1308254	1308908	KLTH0E14718g
kthe_Chr_5	1309384	1310800	KLTH0E14740g
kthe_Chr_5	1311105	1312950	KLTH0E14762g
kthe_Chr_5	1313244	1316493	KLTH0E14784g
kthe_Chr_5	1316896	1317421	KLTH0E14806g
kthe_Chr_5	1317550	1318327	KLTH0E14828g
kthe_Chr_5	1318735	1319017	KLTH0E14850g
kthe_Chr_5	1320178	1320478	KLTH0E14872g
kthe_Chr_5	1320662	1323090	KLTH0E14894g
kthe_Chr_5	1323142	1324165	KLTH0E14916g
kthe_Chr_5	1324506	1325799	KLTH0E14938g
kthe_Chr_5	1327924	1328608	KLTH0E14982g
kthe_Chr_5	1328929	1330165	KLTH0E15004g
kthe_Chr_5	1331170	1335730	KLTH0E15026g
kthe_Chr_5	1335839	1338881	KLTH0E15048g
kthe_Chr_5	1338972	1340985	KLTH0E15070g
kthe_Chr_5	1341131	1341998	KLTH0E15092g
kthe_Chr_5	1342238	1344314	KLTH0E15114g
kthe_Chr_5	1344345	1346430	KLTH0E15136g
kthe_Chr_5	1346779	1348309	KLTH0E15158g
kthe_Chr_5	1348582	1349596	KLTH0E15180g
kthe_Chr_5	1350049	1351102	KLTH0E15202g
kthe_Chr_5	1351300	1352212	KLTH0E15224g
kthe_Chr_5	1352315	1353089	KLTH0E15246g
kthe_Chr_5	1353438	1354302	KLTH0E15268g
kthe_Chr_5	1354806	1355265	KLTH0E15290g
kthe_Chr_5	1355419	1355818	KLTH0E15312g
kthe_Chr_5	1356127	1357099	KLTH0E15334g
kthe_Chr_5	1358407	1361356	KLTH0E15356g
kthe_Chr_5	1361680	1366972	KLTH0E15378g
kthe_Chr_5	1367191	1367926	KLTH0E15400g
kthe_Chr_5	1368026	1368455	KLTH0E15422g
kthe_Chr_5	1369016	1370666	KLTH0E15444g
kthe_Chr_5	1371689	1376333	KLTH0E15466g
kthe_Chr_5	1377606	1379232	KLTH0E15488g
kthe_Chr_5	1379513	1380131	KLTH0E15510g
kthe_Chr_5	1380465	1381395	KLTH0E15532g
kthe_Chr_5	1382071	1383718	KLTH0E15554g
kthe_Chr_5	1384026	1386198	KLTH0E15576g
kthe_Chr_5	1386424	1387249	KLTH0E15598g
kthe_Chr_5	1387409	1388564	KLTH0E15620g
kthe_Chr_5	1389936	1391727	KLTH0E15642g
kthe_Chr_5	1391922	1393743	KLTH0E15664g
kthe_Chr_5	1394070	1395162	KLTH0E15686g
kthe_Chr_5	1395320	1396367	KLTH0E15708g
kthe_Chr_5	1396499	1398224	KLTH0E15730g
kthe_Chr_5	1398328	1399156	KLTH0E15752g
kthe_Chr_5	1399187	1399766	KLTH0E15774g
kthe_Chr_5	1400193	1403937	KLTH0E15796g
kthe_Chr_5	1404333	1405650	KLTH0E15818g
kthe_Chr_5	1406255	1406693	KLTH0E15840g
kthe_Chr_5	1406850	1407957	KLTH0E15862g
kthe_Chr_5	1408263	1410024	KLTH0E15884g
kthe_Chr_5	1410388	1411423	KLTH0E15906g
kthe_Chr_5	1412456	1413392	KLTH0E15928g
kthe_Chr_5	1413595	1414513	KLTH0E15950g
kthe_Chr_5	1414594	1416016	KLTH0E15972g
kthe_Chr_5	1416152	1416794	KLTH0E15994g
kthe_Chr_5	1416851	1418480	KLTH0E16016g
kthe_Chr_5	1419015	1421715	KLTH0E16038g
kthe_Chr_5	1422203	1424144	KLTH0E16060g
kthe_Chr_5	1424802	1425717	KLTH0E16082g
kthe_Chr_5	1425821	1427042	KLTH0E16104g
kthe_Chr_5	1427207	1429814	KLTH0E16126g
kthe_Chr_5	1431413	1435082	KLTH0E16148g
kthe_Chr_5	1436276	1437860	KLTH0E16192g
kthe_Chr_5	1438284	1441866	KLTH0E16214g
kthe_Chr_5	1442141	1443884	KLTH0E16236g
kthe_Chr_5	1444884	1447011	KLTH0E16258g
kthe_Chr_5	1447412	1447601	Kthe_YGOB_Anc_8.868
kthe_Chr_5	1447730	1448429	KLTH0E16280g
kthe_Chr_5	1449573	1450143	KLTH0E16302g
kthe_Chr_5	1450335	1451175	KLTH0E16324g
kthe_Chr_5	1451259	1453902	KLTH0E16346g
kthe_Chr_5	1454034	1454579	KLTH0E16368g
kthe_Chr_5	1454674	1455289	KLTH0E16390g
kthe_Chr_5	1455297	1456845	KLTH0E16412g
kthe_Chr_5	1456939	1458247	KLTH0E16434g
kthe_Chr_5	1458413	1460105	KLTH0E16456g
kthe_Chr_5	1460257	1460734	KLTH0E16478g
kthe_Chr_5	1460843	1463345	KLTH0E16500g
kthe_Chr_5	1463655	1464708	KLTH0E16522g
kthe_Chr_5	1465400	1466603	KLTH0E16544g
kthe_Chr_5	1468782	1469928	KLTH0E16566g
kthe_Chr_5	1470413	1472027	KLTH0E16588g
kthe_Chr_5	1472722	1474417	KLTH0E16610g
kthe_Chr_5	1475623	1476100	KLTH0E16632g
kthe_Chr_5	1477109	1477760	KLTH0E16654g
kthe_Chr_5	1478546	1480610	KLTH0E16676g
kthe_Chr_5	1482845	1484570	KLTH0E16720g
kthe_Chr_5	1484873	1485563	KLTH0E16742g
kthe_Chr_5	1486051	1487371	KLTH0E16764g
kthe_Chr_5	1488383	1489088	KLTH0E16786g
kthe_Chr_5	1490794	1492495	KLTH0E16808g
kthe_Chr_5	1496071	1497199	KLTH0E16852g
kthe_Chr_5	1497919	1499245	KLTH0E16874g
kthe_Chr_5	1508740	1510360	KLTH0E16984g
kthe_Chr_5	1511205	1512960	KLTH0E17006g
kthe_Chr_5	1518673	1519888	KLTH0E17138g
kthe_Chr_6	4884	5721	KLTH0F00110g
kthe_Chr_6	6731	7352	KLTH0F00132g
kthe_Chr_6	18323	18956	KLTH0F00176g
kthe_Chr_6	21855	22284	KLTH0F00242g
kthe_Chr_6	22654	23332	KLTH0F00264g
kthe_Chr_6	26132	27077	KLTH0F00308g
kthe_Chr_6	27979	28891	KLTH0F00330g
kthe_Chr_6	30186	30670	KLTH0F00352g
kthe_Chr_6	30926	31676	KLTH0F00374g
kthe_Chr_6	31989	32612	KLTH0F00396g
kthe_Chr_6	34214	35240	KLTH0F00440g
kthe_Chr_6	35639	36995	KLTH0F00462g
kthe_Chr_6	37016	39998	KLTH0F00484g
kthe_Chr_6	40221	41220	KLTH0F00506g
kthe_Chr_6	41594	41909	KLTH0F00528g
kthe_Chr_6	42091	42340	KLTH0F00550g
kthe_Chr_6	42945	43533	KLTH0F00572g
kthe_Chr_6	43648	44950	KLTH0F00594g
kthe_Chr_6	46436	47438	KLTH0F00616g
kthe_Chr_6	47777	50513	KLTH0F00638g
kthe_Chr_6	51435	52404	KLTH0F00660g
kthe_Chr_6	52523	54041	KLTH0F00682g
kthe_Chr_6	55160	57653	KLTH0F00704g
kthe_Chr_6	57702	58947	KLTH0F00726g
kthe_Chr_6	59374	60589	KLTH0F00748g
kthe_Chr_6	60933	61320	KLTH0F00770g
kthe_Chr_6	61553	62507	KLTH0F00792g
kthe_Chr_6	62915	63986	KLTH0F00814g
kthe_Chr_6	64052	65141	KLTH0F00836g
kthe_Chr_6	65934	67287	KLTH0F00858g
kthe_Chr_6	67564	67795	KLTH0F00880g
kthe_Chr_6	67983	68829	KLTH0F00902g
kthe_Chr_6	69698	69905	Kthe_YGOB_YDR524C-B
kthe_Chr_6	70600	73144	KLTH0F00924g
kthe_Chr_6	73411	74950	KLTH0F00946g
kthe_Chr_6	75235	76672	KLTH0F00968g
kthe_Chr_6	77083	79441	KLTH0F00990g
kthe_Chr_6	79474	80266	KLTH0F01012g
kthe_Chr_6	80326	80752	KLTH0F01034g
kthe_Chr_6	80903	83219	KLTH0F01056g
kthe_Chr_6	83273	84608	KLTH0F01078g
kthe_Chr_6	84684	86250	KLTH0F01100g
kthe_Chr_6	86724	87819	KLTH0F01122g
kthe_Chr_6	88844	90329	KLTH0F01144g
kthe_Chr_6	90707	92939	KLTH0F01166g
kthe_Chr_6	92979	94491	KLTH0F01188g
kthe_Chr_6	95053	96409	KLTH0F01210g
kthe_Chr_6	96821	98216	KLTH0F01232g
kthe_Chr_6	98943	100686	KLTH0F01254g
kthe_Chr_6	101033	101450	KLTH0F01276g
kthe_Chr_6	101765	102758	KLTH0F01298g
kthe_Chr_6	102875	103376	KLTH0F01320g
kthe_Chr_6	103494	103752	KLTH0F01342g
kthe_Chr_6	103935	104844	KLTH0F01364g
kthe_Chr_6	104932	105892	KLTH0F01386g
kthe_Chr_6	106049	106442	KLTH0F01408g
kthe_Chr_6	106970	109406	KLTH0F01430g
kthe_Chr_6	109642	110863	KLTH0F01452g
kthe_Chr_6	111049	111286	KLTH0F01474g
kthe_Chr_6	112408	113776	KLTH0F01496g
kthe_Chr_6	113885	115841	KLTH0F01518g
kthe_Chr_6	117356	119114	KLTH0F01540g
kthe_Chr_6	119233	119821	KLTH0F01562g
kthe_Chr_6	120226	122017	KLTH0F01584g
kthe_Chr_6	122820	124635	KLTH0F01606g
kthe_Chr_6	125691	126309	KLTH0F01628g
kthe_Chr_6	126387	126672	KLTH0F01650g
kthe_Chr_6	127276	130771	KLTH0F01672g
kthe_Chr_6	130897	132805	KLTH0F01694g
kthe_Chr_6	133902	136104	KLTH0F01716g
kthe_Chr_6	136380	137007	KLTH0F01738g
kthe_Chr_6	137633	138617	KLTH0F01760g
kthe_Chr_6	139466	140615	KLTH0F01782g
kthe_Chr_6	140896	142075	KLTH0F01804g
kthe_Chr_6	142333	144325	KLTH0F01826g
kthe_Chr_6	144486	146034	KLTH0F01848g
kthe_Chr_6	147505	148687	Kthe_YGOB_Kwal_33.13271
kthe_Chr_6	149176	150085	KLTH0F01892g
kthe_Chr_6	150477	151115	KLTH0F01914g
kthe_Chr_6	151240	153382	KLTH0F01936g
kthe_Chr_6	154766	155525	KLTH0F01958g
kthe_Chr_6	155739	157611	KLTH0F01980g
kthe_Chr_6	158020	161119	KLTH0F02002g
kthe_Chr_6	161422	163627	KLTH0F02024g
kthe_Chr_6	164009	165473	KLTH0F02046g
kthe_Chr_6	165600	169410	KLTH0F02068g
kthe_Chr_6	170046	171369	KLTH0F02090g
kthe_Chr_6	171588	172328	KLTH0F02112g
kthe_Chr_6	172431	173496	KLTH0F02134g
kthe_Chr_6	173859	175536	KLTH0F02156g
kthe_Chr_6	175708	176068	KLTH0F02178g
kthe_Chr_6	176231	177281	KLTH0F02200g
kthe_Chr_6	177817	182149	KLTH0F02222g
kthe_Chr_6	182353	184459	KLTH0F02244g
kthe_Chr_6	184715	186182	KLTH0F02266g
kthe_Chr_6	186894	188037	KLTH0F02288g
kthe_Chr_6	188429	192074	KLTH0F02310g
kthe_Chr_6	192111	193521	KLTH0F02332g
kthe_Chr_6	193704	195906	KLTH0F02354g
kthe_Chr_6	196193	202124	KLTH0F02376g
kthe_Chr_6	202745	204413	KLTH0F02398g
kthe_Chr_6	205826	207692	KLTH0F02420g
kthe_Chr_6	208500	211584	KLTH0F02442g
kthe_Chr_6	212371	213523	KLTH0F02464g
kthe_Chr_6	213687	214482	KLTH0F02486g
kthe_Chr_6	214784	217952	KLTH0F02508g
kthe_Chr_6	218223	219279	KLTH0F02530g
kthe_Chr_6	219374	222959	KLTH0F02552g
kthe_Chr_6	223079	224204	KLTH0F02574g
kthe_Chr_6	224400	225249	KLTH0F02596g
kthe_Chr_6	225394	226483	KLTH0F02618g
kthe_Chr_6	226620	233223	KLTH0F02640g
kthe_Chr_6	233388	234804	KLTH0F02662g
kthe_Chr_6	234958	236029	KLTH0F02684g
kthe_Chr_6	236067	236556	KLTH0F02706g
kthe_Chr_6	236843	237065	KLTH0F02728g
kthe_Chr_6	237264	239487	KLTH0F02750g
kthe_Chr_6	240487	244186	KLTH0F02794g
kthe_Chr_6	244374	245595	KLTH0F02816g
kthe_Chr_6	245747	246740	KLTH0F02838g
kthe_Chr_6	246867	248406	KLTH0F02860g
kthe_Chr_6	248889	251325	KLTH0F02882g
kthe_Chr_6	251462	251951	KLTH0F02904g
kthe_Chr_6	252353	253478	KLTH0F02926g
kthe_Chr_6	254133	255333	KLTH0F02948g
kthe_Chr_6	255420	256305	KLTH0F02970g
kthe_Chr_6	256925	258650	KLTH0F02992g
kthe_Chr_6	260567	262406	KLTH0F03014g
kthe_Chr_6	262703	264139	KLTH0F03036g
kthe_Chr_6	264709	268606	KLTH0F03058g
kthe_Chr_6	268620	270222	KLTH0F03080g
kthe_Chr_6	270370	271609	KLTH0F03102g
kthe_Chr_6	271946	272435	KLTH0F03124g
kthe_Chr_6	272446	274261	KLTH0F03146g
kthe_Chr_6	274653	276975	KLTH0F03168g
kthe_Chr_6	277311	278195	KLTH0F03190g
kthe_Chr_6	278215	278830	KLTH0F03212g
kthe_Chr_6	279195	279522	KLTH0F03234g
kthe_Chr_6	280244	282368	KLTH0F03256g
kthe_Chr_6	282328	282664	Kthe_YGOB_MATa1
kthe_Chr_6	283034	283712	KLTH0F03278g
kthe_Chr_6	283917	285474	KLTH0F03300g
kthe_Chr_6	286121	286886	KLTH0F03322g
kthe_Chr_6	287063	289019	KLTH0F03344g
kthe_Chr_6	289074	290079	KLTH0F03366g
kthe_Chr_6	290516	296435	KLTH0F03388g
kthe_Chr_6	300034	300281	Kthe_YGOB_NCE101
kthe_Chr_6	300416	300815	KLTH0F03432g
kthe_Chr_6	301122	302166	KLTH0F03454g
kthe_Chr_6	302181	304512	KLTH0F03476g
kthe_Chr_6	304633	305827	KLTH0F03498g
kthe_Chr_6	306545	308315	KLTH0F03542g
kthe_Chr_6	309895	314143	KLTH0F03564g
kthe_Chr_6	314282	316646	KLTH0F03586g
kthe_Chr_6	317293	317590	KLTH0F03630g
kthe_Chr_6	318193	320905	KLTH0F03652g
kthe_Chr_6	321661	325258	KLTH0F03674g
kthe_Chr_6	325325	326318	KLTH0F03696g
kthe_Chr_6	326532	327672	KLTH0F03718g
kthe_Chr_6	327787	328816	KLTH0F03740g
kthe_Chr_6	329068	332716	KLTH0F03762g
kthe_Chr_6	335080	336580	KLTH0F03784g
kthe_Chr_6	336739	343105	KLTH0F03806g
kthe_Chr_6	343451	344264	KLTH0F03828g
kthe_Chr_6	344706	345742	KLTH0F03850g
kthe_Chr_6	346041	346434	KLTH0F03872g
kthe_Chr_6	347006	347538	Kthe_YGOB_RPL39
kthe_Chr_6	347006	347538	Kthe_YGOB_RPS22A
kthe_Chr_6	348176	350282	KLTH0F03916g
kthe_Chr_6	351535	353224	KLTH0F03938g
kthe_Chr_6	355885	356347	KLTH0F03982g
kthe_Chr_6	357094	357349	KLTH0F04004g
kthe_Chr_6	357615	358641	KLTH0F04026g
kthe_Chr_6	359491	361243	KLTH0F04048g
kthe_Chr_6	363874	365299	KLTH0F04070g
kthe_Chr_6	366690	369255	KLTH0F04092g
kthe_Chr_6	369388	370267	KLTH0F04114g
kthe_Chr_6	370787	371225	KLTH0F04136g
kthe_Chr_6	371759	372158	KLTH0F04158g
kthe_Chr_6	372428	373916	KLTH0F04180g
kthe_Chr_6	374122	375367	KLTH0F04202g
kthe_Chr_6	376739	378362	Kthe_YGOB_YJL181W
kthe_Chr_6	378400	379354	KLTH0F04246g
kthe_Chr_6	379440	379851	KLTH0F04268g
kthe_Chr_6	379952	380819	KLTH0F04290g
kthe_Chr_6	382021	382666	KLTH0F04312g
kthe_Chr_6	382772	384677	KLTH0F04334g
kthe_Chr_6	384962	387518	KLTH0F04356g
kthe_Chr_6	388890	389817	KLTH0F04378g
kthe_Chr_6	389869	390220	KLTH0F04400g
kthe_Chr_6	390589	392308	KLTH0F04422g
kthe_Chr_6	393713	395123	KLTH0F04444g
kthe_Chr_6	395583	396768	KLTH0F04466g
kthe_Chr_6	397033	397621	KLTH0F04488g
kthe_Chr_6	398062	400123	KLTH0F04510g
kthe_Chr_6	400335	402342	KLTH0F04532g
kthe_Chr_6	403606	404902	KLTH0F04554g
kthe_Chr_6	404993	406643	KLTH0F04576g
kthe_Chr_6	406983	409862	KLTH0F04598g
kthe_Chr_6	410118	411339	KLTH0F04620g
kthe_Chr_6	411627	412683	KLTH0F04642g
kthe_Chr_6	412975	413260	KLTH0F04664g
kthe_Chr_6	413668	416209	KLTH0F04686g
kthe_Chr_6	416513	416930	KLTH0F04708g
kthe_Chr_6	417012	419133	KLTH0F04730g
kthe_Chr_6	419403	421263	KLTH0F04752g
kthe_Chr_6	421672	422068	KLTH0F04774g
kthe_Chr_6	423221	424898	KLTH0F04796g
kthe_Chr_6	425860	426169	KLTH0F04818g
kthe_Chr_6	427193	428339	KLTH0F04840g
kthe_Chr_6	428885	430730	KLTH0F04862g
kthe_Chr_6	431250	434019	KLTH0F04884g
kthe_Chr_6	434194	435967	KLTH0F04906g
kthe_Chr_6	437255	437774	KLTH0F04972g
kthe_Chr_6	438106	439237	KLTH0F04994g
kthe_Chr_6	440671	441877	KLTH0F05016g
kthe_Chr_6	442755	443496	KLTH0F05060g
kthe_Chr_6	444439	447688	KLTH0F05082g
kthe_Chr_6	448218	450258	KLTH0F05104g
kthe_Chr_6	450520	451813	KLTH0F05126g
kthe_Chr_6	452834	455408	KLTH0F05148g
kthe_Chr_6	456432	457476	KLTH0F05170g
kthe_Chr_6	458024	458612	KLTH0F05192g
kthe_Chr_6	458954	459335	KLTH0F05214g
kthe_Chr_6	460571	462356	KLTH0F05236g
kthe_Chr_6	462416	464825	KLTH0F05258g
kthe_Chr_6	464951	466367	KLTH0F05280g
kthe_Chr_6	467381	467897	KLTH0F05346g
kthe_Chr_6	468017	468833	KLTH0F05368g
kthe_Chr_6	469334	470432	KLTH0F05390g
kthe_Chr_6	470605	471733	KLTH0F05412g
kthe_Chr_6	472034	472892	KLTH0F05434g
kthe_Chr_6	474005	475148	KLTH0F05456g
kthe_Chr_6	475683	476040	KLTH0F05478g
kthe_Chr_6	476327	476804	KLTH0F05500g
kthe_Chr_6	477034	478975	KLTH0F05522g
kthe_Chr_6	479907	480501	KLTH0F05544g
kthe_Chr_6	480551	481823	KLTH0F05566g
kthe_Chr_6	482053	482866	KLTH0F05588g
kthe_Chr_6	483242	484433	KLTH0F05610g
kthe_Chr_6	484672	486163	KLTH0F05632g
kthe_Chr_6	486338	486966	KLTH0F05654g
kthe_Chr_6	487619	489413	KLTH0F05676g
kthe_Chr_6	489560	490376	KLTH0F05698g
kthe_Chr_6	490597	502924	KLTH0F05720g
kthe_Chr_6	503093	504317	KLTH0F05742g
kthe_Chr_6	504716	504995	KLTH0F05764g
kthe_Chr_6	506027	506951	KLTH0F05786g
kthe_Chr_6	509025	510267	KLTH0F05808g
kthe_Chr_6	510404	512597	KLTH0F05830g
kthe_Chr_6	512683	513820	KLTH0F05852g
kthe_Chr_6	514123	520786	KLTH0F05874g
kthe_Chr_6	521902	525343	KLTH0F05896g
kthe_Chr_6	525565	527254	KLTH0F05918g
kthe_Chr_6	529649	529802	Kthe_YGOB_Anc_1.226
kthe_Chr_6	529967	531923	KLTH0F05940g
kthe_Chr_6	531961	533626	KLTH0F05962g
kthe_Chr_6	533876	534935	KLTH0F05984g
kthe_Chr_6	534960	536163	KLTH0F06006g
kthe_Chr_6	537095	537578	KLTH0F06028g
kthe_Chr_6	538193	538580	KLTH0F06050g
kthe_Chr_6	538667	540104	KLTH0F06072g
kthe_Chr_6	540624	541110	KLTH0F06094g
kthe_Chr_6	541185	541896	KLTH0F06116g
kthe_Chr_6	542482	543781	KLTH0F06160g
kthe_Chr_6	544017	544980	KLTH0F06182g
kthe_Chr_6	545287	545989	KLTH0F06204g
kthe_Chr_6	546102	546733	KLTH0F06226g
kthe_Chr_6	547111	548017	KLTH0F06248g
kthe_Chr_6	548172	549417	KLTH0F06270g
kthe_Chr_6	550147	550963	KLTH0F06314g
kthe_Chr_6	551106	552114	KLTH0F06336g
kthe_Chr_6	552395	553481	KLTH0F06358g
kthe_Chr_6	554947	556126	KLTH0F06380g
kthe_Chr_6	556412	557303	KLTH0F06424g
kthe_Chr_6	557339	558164	KLTH0F06446g
kthe_Chr_6	559255	561769	KLTH0F06468g
kthe_Chr_6	561946	563213	KLTH0F06490g
kthe_Chr_6	563723	564836	KLTH0F06512g
kthe_Chr_6	565210	566611	KLTH0F06534g
kthe_Chr_6	566939	568337	KLTH0F06556g
kthe_Chr_6	568518	570309	KLTH0F06578g
kthe_Chr_6	570611	572798	KLTH0F06600g
kthe_Chr_6	573967	575260	KLTH0F06622g
kthe_Chr_6	578424	579681	KLTH0F06644g
kthe_Chr_6	579925	582085	KLTH0F06666g
kthe_Chr_6	583832	584738	KLTH0F06688g
kthe_Chr_6	585208	586648	KLTH0F06710g
kthe_Chr_6	586959	588672	KLTH0F06732g
kthe_Chr_6	590568	592872	KLTH0F06754g
kthe_Chr_6	594000	595953	KLTH0F06776g
kthe_Chr_6	596016	596943	KLTH0F06798g
kthe_Chr_6	597191	598775	KLTH0F06820g
kthe_Chr_6	599442	601012	KLTH0F06842g
kthe_Chr_6	601479	603192	KLTH0F06864g
kthe_Chr_6	604651	605977	KLTH0F06886g
kthe_Chr_6	606926	607508	KLTH0F06930g
kthe_Chr_6	607611	608511	KLTH0F06952g
kthe_Chr_6	608832	610383	KLTH0F06974g
kthe_Chr_6	612748	614692	KLTH0F06996g
kthe_Chr_6	615060	615538	KLTH0F07018g
kthe_Chr_6	616168	617032	KLTH0F07062g
kthe_Chr_6	617225	618536	KLTH0F07084g
kthe_Chr_6	618636	620214	KLTH0F07106g
kthe_Chr_6	620326	622192	KLTH0F07128g
kthe_Chr_6	624083	625706	KLTH0F07150g
kthe_Chr_6	625851	626976	KLTH0F07172g
kthe_Chr_6	627775	630565	KLTH0F07194g
kthe_Chr_6	631217	632099	KLTH0F07216g
kthe_Chr_6	632360	633017	KLTH0F07238g
kthe_Chr_6	633249	634383	KLTH0F07260g
kthe_Chr_6	634593	635130	KLTH0F07282g
kthe_Chr_6	635265	635712	KLTH0F07304g
kthe_Chr_6	635722	637696	KLTH0F07326g
kthe_Chr_6	638029	639790	KLTH0F07348g
kthe_Chr_6	640518	641829	KLTH0F07392g
kthe_Chr_6	641892	642525	KLTH0F07414g
kthe_Chr_6	642566	642953	KLTH0F07436g
kthe_Chr_6	643236	644073	KLTH0F07458g
kthe_Chr_6	644171	648410	KLTH0F07480g
kthe_Chr_6	649474	652861	KLTH0F07524g
kthe_Chr_6	653439	656745	KLTH0F07546g
kthe_Chr_6	656806	659383	KLTH0F07568g
kthe_Chr_6	659644	660844	KLTH0F07590g
kthe_Chr_6	661579	662434	KLTH0F07612g
kthe_Chr_6	662500	663529	KLTH0F07634g
kthe_Chr_6	663647	664253	KLTH0F07656g
kthe_Chr_6	664275	664560	KLTH0F07678g
kthe_Chr_6	665500	665818	KLTH0F07700g
kthe_Chr_6	666163	666289	Kthe_YGOB_Anc_7.453
kthe_Chr_6	666716	668060	KLTH0F07722g
kthe_Chr_6	668133	668955	KLTH0F07744g
kthe_Chr_6	669045	670443	KLTH0F07766g
kthe_Chr_6	671628	672738	KLTH0F07788g
kthe_Chr_6	674328	676026	KLTH0F07810g
kthe_Chr_6	676463	677492	KLTH0F07832g
kthe_Chr_6	677646	680013	KLTH0F07854g
kthe_Chr_6	680689	682369	KLTH0F07876g
kthe_Chr_6	684568	685396	KLTH0F07898g
kthe_Chr_6	687409	687985	KLTH0F07920g
kthe_Chr_6	688359	690540	KLTH0F07942g
kthe_Chr_6	691368	691605	KLTH0F07986g
kthe_Chr_6	691997	694016	KLTH0F08008g
kthe_Chr_6	695703	698982	KLTH0F08030g
kthe_Chr_6	699043	700432	KLTH0F08052g
kthe_Chr_6	701777	703685	KLTH0F08074g
kthe_Chr_6	703917	706308	KLTH0F08096g
kthe_Chr_6	706630	708514	KLTH0F08118g
kthe_Chr_6	708568	710836	KLTH0F08140g
kthe_Chr_6	711371	713132	KLTH0F08162g
kthe_Chr_6	713579	714563	KLTH0F08184g
kthe_Chr_6	714648	715665	KLTH0F08206g
kthe_Chr_6	715666	716140	KLTH0F08228g
kthe_Chr_6	716336	717635	KLTH0F08250g
kthe_Chr_6	717659	718631	KLTH0F08272g
kthe_Chr_6	718730	720125	KLTH0F08294g
kthe_Chr_6	720141	721236	KLTH0F08316g
kthe_Chr_6	721403	722114	KLTH0F08338g
kthe_Chr_6	722162	723695	KLTH0F08360g
kthe_Chr_6	724793	726767	KLTH0F08382g
kthe_Chr_6	727025	729629	KLTH0F08404g
kthe_Chr_6	730036	732391	KLTH0F08426g
kthe_Chr_6	732405	733281	KLTH0F08448g
kthe_Chr_6	733430	735029	KLTH0F08470g
kthe_Chr_6	735357	736173	KLTH0F08492g
kthe_Chr_6	736217	737393	KLTH0F08514g
kthe_Chr_6	739645	741025	KLTH0F08536g
kthe_Chr_6	741153	743152	KLTH0F08558g
kthe_Chr_6	743359	744994	KLTH0F08580g
kthe_Chr_6	745256	746375	KLTH0F08602g
kthe_Chr_6	746526	746970	KLTH0F08624g
kthe_Chr_6	748171	750319	KLTH0F08646g
kthe_Chr_6	750643	751720	KLTH0F08668g
kthe_Chr_6	751955	752651	KLTH0F08690g
kthe_Chr_6	753722	754628	KLTH0F08712g
kthe_Chr_6	754885	755338	KLTH0F08734g
kthe_Chr_6	756364	757000	KLTH0F08756g
kthe_Chr_6	757128	759579	KLTH0F08778g
kthe_Chr_6	759620	761054	KLTH0F08800g
kthe_Chr_6	761179	762307	KLTH0F08822g
kthe_Chr_6	762344	766739	KLTH0F08844g
kthe_Chr_6	766997	767702	KLTH0F08866g
kthe_Chr_6	767698	768955	KLTH0F08888g
kthe_Chr_6	769070	769583	KLTH0F08910g
kthe_Chr_6	769680	770193	KLTH0F08932g
kthe_Chr_6	770604	771981	KLTH0F08954g
kthe_Chr_6	772023	773994	KLTH0F08976g
kthe_Chr_6	774287	775193	KLTH0F08998g
kthe_Chr_6	775419	776260	KLTH0F09020g
kthe_Chr_6	776943	778524	KLTH0F09042g
kthe_Chr_6	779430	780516	KLTH0F09064g
kthe_Chr_6	781066	782071	KLTH0F09086g
kthe_Chr_6	782646	784806	KLTH0F09108g
kthe_Chr_6	785576	786575	KLTH0F09130g
kthe_Chr_6	787683	789021	KLTH0F09174g
kthe_Chr_6	790622	796013	KLTH0F09196g
kthe_Chr_6	796554	797685	KLTH0F09218g
kthe_Chr_6	799557	802224	KLTH0F09240g
kthe_Chr_6	802459	804619	KLTH0F09262g
kthe_Chr_6	804825	805401	KLTH0F09284g
kthe_Chr_6	805769	806477	KLTH0F09306g
kthe_Chr_6	805769	806804	Kthe_YGOB_F09306
kthe_Chr_6	807096	808947	KLTH0F09328g
kthe_Chr_6	809230	813421	KLTH0F09350g
kthe_Chr_6	813487	814279	KLTH0F09372g
kthe_Chr_6	814412	815351	KLTH0F09394g
kthe_Chr_6	815431	815893	KLTH0F09416g
kthe_Chr_6	818523	820551	KLTH0F09438g
kthe_Chr_6	820557	822564	KLTH0F09460g
kthe_Chr_6	823400	824603	KLTH0F09482g
kthe_Chr_6	824742	825729	KLTH0F09504g
kthe_Chr_6	825740	826970	KLTH0F09526g
kthe_Chr_6	827099	828278	KLTH0F09548g
kthe_Chr_6	828281	830075	KLTH0F09570g
kthe_Chr_6	830180	832910	KLTH0F09592g
kthe_Chr_6	833091	834609	KLTH0F09614g
kthe_Chr_6	834844	836299	KLTH0F09636g
kthe_Chr_6	836661	838173	KLTH0F09658g
kthe_Chr_6	839032	840541	KLTH0F09680g
kthe_Chr_6	840759	842589	KLTH0F09702g
kthe_Chr_6	842592	844849	KLTH0F09724g
kthe_Chr_6	844960	846112	KLTH0F09746g
kthe_Chr_6	846277	847453	KLTH0F09768g
kthe_Chr_6	847759	848833	KLTH0F09790g
kthe_Chr_6	849267	851634	KLTH0F09812g
kthe_Chr_6	852040	853669	KLTH0F09834g
kthe_Chr_6	854475	856575	KLTH0F09878g
kthe_Chr_6	856616	858035	KLTH0F09900g
kthe_Chr_6	858142	862984	KLTH0F09922g
kthe_Chr_6	863159	863861	KLTH0F09944g
kthe_Chr_6	865334	868622	KLTH0F09966g
kthe_Chr_6	868692	869931	KLTH0F09988g
kthe_Chr_6	870394	872626	KLTH0F10010g
kthe_Chr_6	872881	873247	KLTH0F10032g
kthe_Chr_6	874520	875570	KLTH0F10098g
kthe_Chr_6	875819	876821	KLTH0F10120g
kthe_Chr_6	876889	877357	KLTH0F10142g
kthe_Chr_6	877584	878268	KLTH0F10164g
kthe_Chr_6	878317	878878	KLTH0F10186g
kthe_Chr_6	878992	879715	KLTH0F10208g
kthe_Chr_6	879776	881045	KLTH0F10230g
kthe_Chr_6	882482	884990	KLTH0F10252g
kthe_Chr_6	885131	887042	KLTH0F10274g
kthe_Chr_6	888199	888613	KLTH0F10296g
kthe_Chr_6	888663	889947	KLTH0F10318g
kthe_Chr_6	890082	891582	KLTH0F10340g
kthe_Chr_6	891630	892674	KLTH0F10362g
kthe_Chr_6	893563	897757	KLTH0F10384g
kthe_Chr_6	897850	900148	KLTH0F10406g
kthe_Chr_6	902696	905084	KLTH0F10428g
kthe_Chr_6	905239	905703	KLTH0F10450g
kthe_Chr_6	905819	906524	KLTH0F10472g
kthe_Chr_6	907082	908417	KLTH0F10538g
kthe_Chr_6	909234	910119	KLTH0F10560g
kthe_Chr_6	910297	911722	KLTH0F10582g
kthe_Chr_6	911718	913062	KLTH0F10604g
kthe_Chr_6	913467	913911	KLTH0F10626g
kthe_Chr_6	914032	916561	KLTH0F10648g
kthe_Chr_6	916673	917381	KLTH0F10670g
kthe_Chr_6	917383	917950	KLTH0F10692g
kthe_Chr_6	918158	919100	KLTH0F10714g
kthe_Chr_6	919273	919846	KLTH0F10736g
kthe_Chr_6	920546	921416	KLTH0F10758g
kthe_Chr_6	921543	922128	KLTH0F10780g
kthe_Chr_6	922438	923386	KLTH0F10802g
kthe_Chr_6	923728	925018	KLTH0F10824g
kthe_Chr_6	925262	927110	KLTH0F10846g
kthe_Chr_6	927249	927681	KLTH0F10868g
kthe_Chr_6	928160	928487	KLTH0F10890g
kthe_Chr_6	928672	929257	KLTH0F10912g
kthe_Chr_6	929851	930439	KLTH0F10934g
kthe_Chr_6	930492	933468	KLTH0F10956g
kthe_Chr_6	934246	937168	KLTH0F11000g
kthe_Chr_6	937193	937517	KLTH0F11022g
kthe_Chr_6	937667	938543	KLTH0F11044g
kthe_Chr_6	938596	939562	KLTH0F11066g
kthe_Chr_6	939969	940629	KLTH0F11088g
kthe_Chr_6	942193	944638	KLTH0F11176g
kthe_Chr_6	944702	951785	KLTH0F11198g
kthe_Chr_6	952102	952435	KLTH0F11220g
kthe_Chr_6	954185	956594	KLTH0F11242g
kthe_Chr_6	956703	959058	KLTH0F11264g
kthe_Chr_6	959313	961062	KLTH0F11286g
kthe_Chr_6	962128	962620	KLTH0F11330g
kthe_Chr_6	962700	964596	KLTH0F11352g
kthe_Chr_6	965872	967477	KLTH0F11374g
kthe_Chr_6	967690	968962	KLTH0F11396g
kthe_Chr_6	969076	970063	KLTH0F11418g
kthe_Chr_6	970204	971455	KLTH0F11440g
kthe_Chr_6	971533	972919	KLTH0F11462g
kthe_Chr_6	973230	974205	KLTH0F11484g
kthe_Chr_6	974709	976245	KLTH0F11506g
kthe_Chr_6	976481	977978	KLTH0F11528g
kthe_Chr_6	978905	980429	KLTH0F11550g
kthe_Chr_6	980846	982034	KLTH0F11572g
kthe_Chr_6	982236	984177	KLTH0F11594g
kthe_Chr_6	984335	984878	KLTH0F11616g
kthe_Chr_6	985063	985492	KLTH0F11638g
kthe_Chr_6	985923	987909	KLTH0F11660g
kthe_Chr_6	988128	988599	KLTH0F11682g
kthe_Chr_6	988724	989963	KLTH0F11704g
kthe_Chr_6	990164	991541	KLTH0F11726g
kthe_Chr_6	992125	993049	KLTH0F11748g
kthe_Chr_6	993956	994721	KLTH0F11792g
kthe_Chr_6	995424	996774	KLTH0F11814g
kthe_Chr_6	997546	999589	KLTH0F11836g
kthe_Chr_6	999894	1000371	KLTH0F11858g
kthe_Chr_6	1000582	1002274	KLTH0F11880g
kthe_Chr_6	1002843	1003758	KLTH0F11902g
kthe_Chr_6	1003952	1004627	KLTH0F11924g
kthe_Chr_6	1004688	1007991	KLTH0F11946g
kthe_Chr_6	1008619	1011259	KLTH0F11968g
kthe_Chr_6	1011317	1012890	KLTH0F11990g
kthe_Chr_6	1013168	1014881	KLTH0F12012g
kthe_Chr_6	1015071	1016646	KLTH0F12034g
kthe_Chr_6	1016694	1017747	KLTH0F12056g
kthe_Chr_6	1017862	1018759	KLTH0F12078g
kthe_Chr_6	1019026	1022692	KLTH0F12100g
kthe_Chr_6	1023570	1026102	KLTH0F12144g
kthe_Chr_6	1028103	1029771	KLTH0F12210g
kthe_Chr_6	1031103	1032330	KLTH0F12232g
kthe_Chr_6	1032673	1033306	KLTH0F12254g
kthe_Chr_6	1036187	1036967	KLTH0F12276g
kthe_Chr_6	1038005	1039154	KLTH0F12320g
kthe_Chr_6	1039315	1040692	KLTH0F12342g
kthe_Chr_6	1041007	1043299	KLTH0F12364g
kthe_Chr_6	1043383	1044409	KLTH0F12386g
kthe_Chr_6	1044688	1045219	KLTH0F12408g
kthe_Chr_6	1046385	1047798	KLTH0F12474g
kthe_Chr_6	1047882	1048668	KLTH0F12496g
kthe_Chr_6	1049463	1050516	KLTH0F12518g
kthe_Chr_6	1050878	1052666	KLTH0F12540g
kthe_Chr_6	1052953	1053835	KLTH0F12562g
kthe_Chr_6	1053943	1055269	KLTH0F12584g
kthe_Chr_6	1055443	1056026	Kthe_YGOB_EST3
kthe_Chr_6	1055735	1056026	KLTH0F12606g
kthe_Chr_6	1057467	1057767	KLTH0F12716g
kthe_Chr_6	1057807	1058530	KLTH0F12738g
kthe_Chr_6	1058848	1059718	KLTH0F12760g
kthe_Chr_6	1061759	1062956	KLTH0F12782g
kthe_Chr_6	1063270	1064413	KLTH0F12804g
kthe_Chr_6	1064523	1066704	KLTH0F12826g
kthe_Chr_6	1066795	1067275	KLTH0F12848g
kthe_Chr_6	1067441	1068284	KLTH0F12870g
kthe_Chr_6	1068298	1069270	KLTH0F12892g
kthe_Chr_6	1069829	1070879	KLTH0F12914g
kthe_Chr_6	1070980	1071369	KLTH0F12936g
kthe_Chr_6	1071464	1072784	KLTH0F12958g
kthe_Chr_6	1072885	1073182	KLTH0F12980g
kthe_Chr_6	1073201	1076012	KLTH0F13002g
kthe_Chr_6	1076120	1077677	KLTH0F13024g
kthe_Chr_6	1077722	1078388	KLTH0F13046g
kthe_Chr_6	1079044	1079482	KLTH0F13090g
kthe_Chr_6	1079720	1080404	KLTH0F13112g
kthe_Chr_6	1080515	1081867	KLTH0F13134g
kthe_Chr_6	1081996	1082608	KLTH0F13156g
kthe_Chr_6	1083010	1084987	KLTH0F13178g
kthe_Chr_6	1085073	1086153	KLTH0F13200g
kthe_Chr_6	1086481	1088044	KLTH0F13222g
kthe_Chr_6	1088242	1089742	KLTH0F13244g
kthe_Chr_6	1089779	1090388	KLTH0F13266g
kthe_Chr_6	1090989	1094076	KLTH0F13310g
kthe_Chr_6	1094316	1098186	KLTH0F13332g
kthe_Chr_6	1098461	1098839	KLTH0F13354g
kthe_Chr_6	1099392	1101345	KLTH0F13376g
kthe_Chr_6	1101624	1102884	KLTH0F13398g
kthe_Chr_6	1102967	1103675	KLTH0F13420g
kthe_Chr_6	1103805	1104210	KLTH0F13442g
kthe_Chr_6	1104306	1108425	KLTH0F13464g
kthe_Chr_6	1108785	1110657	KLTH0F13486g
kthe_Chr_6	1111949	1112708	KLTH0F13530g
kthe_Chr_6	1113070	1115326	KLTH0F13552g
kthe_Chr_6	1116048	1116893	KLTH0F13574g
kthe_Chr_6	1117712	1118141	KLTH0F13596g
kthe_Chr_6	1118209	1118662	KLTH0F13618g
kthe_Chr_6	1118754	1119390	KLTH0F13640g
kthe_Chr_6	1119925	1121587	KLTH0F13662g
kthe_Chr_6	1122320	1124555	KLTH0F13706g
kthe_Chr_6	1124632	1125886	KLTH0F13728g
kthe_Chr_6	1126219	1126807	KLTH0F13750g
kthe_Chr_6	1130236	1133581	KLTH0F13772g
kthe_Chr_6	1133686	1135282	KLTH0F13794g
kthe_Chr_6	1135520	1135895	KLTH0F13816g
kthe_Chr_6	1136916	1139163	KLTH0F13838g
kthe_Chr_6	1139220	1140351	KLTH0F13860g
kthe_Chr_6	1140861	1141812	KLTH0F13882g
kthe_Chr_6	1141954	1144174	KLTH0F13904g
kthe_Chr_6	1145752	1146700	KLTH0F13926g
kthe_Chr_6	1148271	1149225	KLTH0F13948g
kthe_Chr_6	1149444	1150536	KLTH0F13970g
kthe_Chr_6	1150929	1151817	KLTH0F13992g
kthe_Chr_6	1152114	1153158	KLTH0F14014g
kthe_Chr_6	1153468	1157836	KLTH0F14036g
kthe_Chr_6	1158839	1159940	KLTH0F14058g
kthe_Chr_6	1160223	1161465	KLTH0F14080g
kthe_Chr_6	1161800	1162781	KLTH0F14102g
kthe_Chr_6	1163417	1164404	KLTH0F14124g
kthe_Chr_6	1164465	1165056	KLTH0F14146g
kthe_Chr_6	1165134	1166484	KLTH0F14168g
kthe_Chr_6	1167565	1168164	KLTH0F14190g
kthe_Chr_6	1168435	1169539	KLTH0F14212g
kthe_Chr_6	1169773	1169926	KLTH0F14234g
kthe_Chr_6	1170379	1171219	KLTH0F14256g
kthe_Chr_6	1171244	1172906	KLTH0F14278g
kthe_Chr_6	1173075	1173822	KLTH0F14300g
kthe_Chr_6	1174309	1177012	KLTH0F14322g
kthe_Chr_6	1177843	1179556	KLTH0F14344g
kthe_Chr_6	1181895	1183257	KLTH0F14410g
kthe_Chr_6	1184776	1186012	KLTH0F14432g
kthe_Chr_6	1186028	1186961	KLTH0F14454g
kthe_Chr_6	1187086	1188283	KLTH0F14476g
kthe_Chr_6	1188458	1190567	KLTH0F14498g
kthe_Chr_6	1190897	1191647	KLTH0F14520g
kthe_Chr_6	1191799	1193341	KLTH0F14542g
kthe_Chr_6	1195171	1196773	KLTH0F14586g
kthe_Chr_6	1198035	1199757	KLTH0F14630g
kthe_Chr_6	1200123	1200555	KLTH0F14652g
kthe_Chr_6	1201873	1204906	KLTH0F14674g
kthe_Chr_6	1205319	1205979	KLTH0F14696g
kthe_Chr_6	1207202	1208105	KLTH0F14718g
kthe_Chr_6	1208119	1209028	KLTH0F14740g
kthe_Chr_6	1209570	1211523	KLTH0F14762g
kthe_Chr_6	1211777	1212365	KLTH0F14784g
kthe_Chr_6	1212361	1213438	KLTH0F14806g
kthe_Chr_6	1213674	1216185	KLTH0F14828g
kthe_Chr_6	1217266	1217782	KLTH0F14850g
kthe_Chr_6	1218389	1219232	KLTH0F14872g
kthe_Chr_6	1219766	1220267	KLTH0F14894g
kthe_Chr_6	1220285	1220741	KLTH0F14916g
kthe_Chr_6	1220897	1221587	KLTH0F14938g
kthe_Chr_6	1222277	1224605	KLTH0F14960g
kthe_Chr_6	1224824	1227311	KLTH0F14982g
kthe_Chr_6	1228653	1230447	KLTH0F15004g
kthe_Chr_6	1230759	1232484	KLTH0F15026g
kthe_Chr_6	1232565	1233672	KLTH0F15048g
kthe_Chr_6	1234916	1236713	KLTH0F15070g
kthe_Chr_6	1236765	1238529	KLTH0F15092g
kthe_Chr_6	1238920	1240228	KLTH0F15114g
kthe_Chr_6	1240732	1242346	KLTH0F15136g
kthe_Chr_6	1242366	1244217	KLTH0F15158g
kthe_Chr_6	1244578	1247107	KLTH0F15180g
kthe_Chr_6	1247893	1249558	KLTH0F15202g
kthe_Chr_6	1249747	1250486	KLTH0F15224g
kthe_Chr_6	1250814	1251579	KLTH0F15246g
kthe_Chr_6	1251728	1252580	KLTH0F15268g
kthe_Chr_6	1253914	1254187	KLTH0F15334g
kthe_Chr_6	1255532	1256276	KLTH0F15356g
kthe_Chr_6	1256317	1256650	KLTH0F15378g
kthe_Chr_6	1257202	1258039	KLTH0F15400g
kthe_Chr_6	1258130	1259156	KLTH0F15422g
kthe_Chr_6	1259730	1260121	KLTH0F15444g
kthe_Chr_6	1260381	1261717	KLTH0F15466g
kthe_Chr_6	1262974	1265641	KLTH0F15488g
kthe_Chr_6	1265766	1267644	KLTH0F15510g
kthe_Chr_6	1268744	1270466	KLTH0F15532g
kthe_Chr_6	1271265	1272909	KLTH0F15554g
kthe_Chr_6	1274320	1274560	KLTH0F15576g
kthe_Chr_6	1274668	1277551	KLTH0F15598g
kthe_Chr_6	1278001	1278256	KLTH0F15620g
kthe_Chr_6	1278532	1278964	KLTH0F15642g
kthe_Chr_6	1279272	1280745	KLTH0F15664g
kthe_Chr_6	1281248	1281971	KLTH0F15686g
kthe_Chr_6	1282058	1282307	KLTH0F15708g
kthe_Chr_6	1282420	1283773	KLTH0F15730g
kthe_Chr_6	1283813	1284053	Kthe_YGOB_YDR374W-A
kthe_Chr_6	1284585	1285362	KLTH0F15752g
kthe_Chr_6	1285486	1286179	KLTH0F15774g
kthe_Chr_6	1286365	1286938	KLTH0F15796g
kthe_Chr_6	1287300	1287591	KLTH0F15818g
kthe_Chr_6	1288326	1288698	KLTH0F15840g
kthe_Chr_6	1288741	1292467	KLTH0F15862g
kthe_Chr_6	1292766	1293756	KLTH0F15884g
kthe_Chr_6	1293831	1295379	KLTH0F15906g
kthe_Chr_6	1295608	1296880	KLTH0F15928g
kthe_Chr_6	1297128	1297594	KLTH0F15950g
kthe_Chr_6	1297710	1298022	KLTH0F15972g
kthe_Chr_6	1298648	1299821	KLTH0F15994g
kthe_Chr_6	1299983	1301438	KLTH0F16016g
kthe_Chr_6	1302027	1304406	KLTH0F16038g
kthe_Chr_6	1304478	1305408	KLTH0F16060g
kthe_Chr_6	1305672	1306293	KLTH0F16082g
kthe_Chr_6	1306435	1308058	KLTH0F16104g
kthe_Chr_6	1308132	1309797	KLTH0F16126g
kthe_Chr_6	1310040	1311981	KLTH0F16148g
kthe_Chr_6	1312330	1313719	KLTH0F16192g
kthe_Chr_6	1313745	1315050	KLTH0F16214g
kthe_Chr_6	1315368	1315575	Kthe_YGOB_Anc_5.427
kthe_Chr_6	1316541	1320924	KLTH0F16236g
kthe_Chr_6	1321304	1322726	KLTH0F16280g
kthe_Chr_6	1322948	1324436	KLTH0F16302g
kthe_Chr_6	1325150	1327202	KLTH0F16324g
kthe_Chr_6	1327211	1328522	KLTH0F16346g
kthe_Chr_6	1328718	1329381	KLTH0F16368g
kthe_Chr_6	1329485	1331249	KLTH0F16390g
kthe_Chr_6	1331567	1332368	KLTH0F16412g
kthe_Chr_6	1332696	1335483	KLTH0F16434g
kthe_Chr_6	1335575	1337291	KLTH0F16456g
kthe_Chr_6	1337446	1337842	KLTH0F16478g
kthe_Chr_6	1337864	1340381	KLTH0F16500g
kthe_Chr_6	1340682	1341777	KLTH0F16522g
kthe_Chr_6	1342327	1343485	KLTH0F16544g
kthe_Chr_6	1343642	1344665	KLTH0F16566g
kthe_Chr_6	1344876	1345521	KLTH0F16588g
kthe_Chr_6	1346318	1347308	KLTH0F16610g
kthe_Chr_6	1347660	1348548	KLTH0F16632g
kthe_Chr_6	1348726	1351048	KLTH0F16654g
kthe_Chr_6	1351361	1353998	KLTH0F16676g
kthe_Chr_6	1354231	1356262	KLTH0F16698g
kthe_Chr_6	1356383	1357411	KLTH0F16720g
kthe_Chr_6	1357589	1358402	KLTH0F16742g
kthe_Chr_6	1358482	1359478	KLTH0F16764g
kthe_Chr_6	1359601	1360645	KLTH0F16786g
kthe_Chr_6	1360798	1361917	KLTH0F16808g
kthe_Chr_6	1361982	1364532	KLTH0F16830g
kthe_Chr_6	1364655	1365381	KLTH0F16852g
kthe_Chr_6	1365920	1368887	KLTH0F16874g
kthe_Chr_6	1369089	1369944	KLTH0F16896g
kthe_Chr_6	1371146	1372514	KLTH0F16918g
kthe_Chr_6	1373278	1374778	KLTH0F16962g
kthe_Chr_6	1376159	1377497	KLTH0F16984g
kthe_Chr_6	1378062	1378608	KLTH0F17006g
kthe_Chr_6	1379074	1379248	KLTH0F17028g
kthe_Chr_6	1379868	1380099	Kthe_YGOB_Anc_5.642
kthe_Chr_6	1380458	1381977	KLTH0F17050g
kthe_Chr_6	1382265	1383444	KLTH0F17072g
kthe_Chr_6	1385112	1388061	KLTH0F17116g
kthe_Chr_6	1388783	1389896	KLTH0F17138g
kthe_Chr_6	1391427	1393518	KLTH0F17160g
kthe_Chr_6	1393595	1394204	KLTH0F17182g
kthe_Chr_6	1394342	1395614	KLTH0F17204g
kthe_Chr_6	1396151	1397945	KLTH0F17226g
kthe_Chr_6	1398051	1399140	KLTH0F17248g
kthe_Chr_6	1399218	1399563	KLTH0F17270g
kthe_Chr_6	1400558	1401605	KLTH0F17292g
kthe_Chr_6	1401870	1403847	KLTH0F17314g
kthe_Chr_6	1404138	1405536	KLTH0F17336g
kthe_Chr_6	1405912	1407055	KLTH0F17358g
kthe_Chr_6	1407168	1409892	KLTH0F17380g
kthe_Chr_6	1410614	1411132	KLTH0F17424g
kthe_Chr_6	1411331	1412657	KLTH0F17446g
kthe_Chr_6	1412803	1413529	KLTH0F17468g
kthe_Chr_6	1413751	1414774	KLTH0F17490g
kthe_Chr_6	1415007	1415817	KLTH0F17512g
kthe_Chr_6	1416063	1416708	KLTH0F17534g
kthe_Chr_6	1416941	1418108	KLTH0F17556g
kthe_Chr_6	1418297	1418861	KLTH0F17578g
kthe_Chr_6	1419963	1421027	KLTH0F17600g
kthe_Chr_6	1422811	1423897	KLTH0F17622g
kthe_Chr_6	1424303	1425644	KLTH0F17644g
kthe_Chr_6	1425801	1427469	KLTH0F17666g
kthe_Chr_6	1427608	1429504	KLTH0F17688g
kthe_Chr_6	1429585	1432033	KLTH0F17710g
kthe_Chr_6	1432353	1434060	KLTH0F17732g
kthe_Chr_6	1434844	1435807	KLTH0F17754g
kthe_Chr_6	1435954	1437074	KLTH0F17776g
kthe_Chr_6	1437308	1440704	KLTH0F17798g
kthe_Chr_6	1440764	1441256	KLTH0F17820g
kthe_Chr_6	1441410	1443213	KLTH0F17842g
kthe_Chr_6	1443234	1444221	KLTH0F17864g
kthe_Chr_6	1444720	1445704	KLTH0F17886g
kthe_Chr_6	1445722	1448566	KLTH0F17908g
kthe_Chr_6	1449330	1449801	KLTH0F17930g
kthe_Chr_6	1450245	1450845	KLTH0F17952g
kthe_Chr_6	1451195	1454522	KLTH0F17974g
kthe_Chr_6	1454566	1455601	KLTH0F17996g
kthe_Chr_6	1455779	1456502	KLTH0F18018g
kthe_Chr_6	1456545	1457472	KLTH0F18040g
kthe_Chr_6	1458787	1459639	KLTH0F18062g
kthe_Chr_6	1459960	1460533	KLTH0F18084g
kthe_Chr_6	1460740	1461436	KLTH0F18106g
kthe_Chr_6	1461548	1462508	KLTH0F18128g
kthe_Chr_6	1462612	1464682	KLTH0F18150g
kthe_Chr_6	1464767	1467317	KLTH0F18172g
kthe_Chr_6	1468097	1469597	KLTH0F18194g
kthe_Chr_6	1469795	1471775	KLTH0F18216g
kthe_Chr_6	1471825	1472359	KLTH0F18238g
kthe_Chr_6	1472530	1474930	KLTH0F18260g
kthe_Chr_6	1475162	1476020	KLTH0F18282g
kthe_Chr_6	1477215	1478742	KLTH0F18304g
kthe_Chr_6	1479365	1480808	KLTH0F18326g
kthe_Chr_6	1481470	1482154	KLTH0F18348g
kthe_Chr_6	1483089	1484400	KLTH0F18370g
kthe_Chr_6	1484589	1487211	KLTH0F18392g
kthe_Chr_6	1487593	1489153	KLTH0F18414g
kthe_Chr_6	1489344	1491537	KLTH0F18436g
kthe_Chr_6	1491776	1493663	KLTH0F18458g
kthe_Chr_6	1494005	1495781	KLTH0F18480g
kthe_Chr_6	1496234	1497038	KLTH0F18502g
kthe_Chr_6	1497200	1498388	KLTH0F18524g
kthe_Chr_6	1498809	1507143	KLTH0F18546g
kthe_Chr_6	1507738	1511242	KLTH0F18568g
kthe_Chr_6	1511728	1512355	KLTH0F18590g
kthe_Chr_6	1513181	1513811	KLTH0F18612g
kthe_Chr_6	1514100	1514448	KLTH0F18634g
kthe_Chr_6	1514736	1515522	KLTH0F18656g
kthe_Chr_6	1515904	1516360	KLTH0F18678g
kthe_Chr_6	1516493	1518062	KLTH0F18700g
kthe_Chr_6	1519345	1520896	KLTH0F18744g
kthe_Chr_6	1521017	1522784	KLTH0F18766g
kthe_Chr_6	1523597	1524911	KLTH0F18788g
kthe_Chr_6	1525046	1526393	KLTH0F18810g
kthe_Chr_6	1526668	1528315	KLTH0F18832g
kthe_Chr_6	1529095	1530283	KLTH0F18854g
kthe_Chr_6	1530534	1531491	KLTH0F18876g
kthe_Chr_6	1531577	1532356	KLTH0F18898g
kthe_Chr_6	1533192	1533816	KLTH0F18920g
kthe_Chr_6	1535940	1537032	KLTH0F18942g
kthe_Chr_6	1537366	1537897	KLTH0F18964g
kthe_Chr_6	1538300	1539989	KLTH0F18986g
kthe_Chr_6	1540144	1542505	KLTH0F19008g
kthe_Chr_6	1543106	1544060	KLTH0F19030g
kthe_Chr_6	1544222	1544765	KLTH0F19052g
kthe_Chr_6	1545059	1547249	KLTH0F19074g
kthe_Chr_6	1547279	1548749	KLTH0F19096g
kthe_Chr_6	1548990	1549893	KLTH0F19118g
kthe_Chr_6	1550055	1552830	KLTH0F19140g
kthe_Chr_6	1552998	1553868	KLTH0F19162g
kthe_Chr_6	1554449	1555421	KLTH0F19184g
kthe_Chr_6	1555593	1556592	KLTH0F19206g
kthe_Chr_6	1556654	1556987	KLTH0F19228g
kthe_Chr_6	1557278	1557941	KLTH0F19250g
kthe_Chr_6	1558287	1560049	KLTH0F19272g
kthe_Chr_6	1560166	1561522	KLTH0F19294g
kthe_Chr_6	1562013	1563390	KLTH0F19316g
kthe_Chr_6	1564554	1568427	KLTH0F19338g
kthe_Chr_6	1568440	1569286	KLTH0F19360g
kthe_Chr_6	1570472	1571102	KLTH0F19382g
kthe_Chr_6	1571209	1573618	KLTH0F19404g
kthe_Chr_6	1574645	1575440	KLTH0F19426g
kthe_Chr_6	1575522	1576797	KLTH0F19448g
kthe_Chr_6	1577012	1578245	KLTH0F19470g
kthe_Chr_6	1578990	1580511	KLTH0F19492g
kthe_Chr_6	1580583	1582683	KLTH0F19514g
kthe_Chr_6	1582843	1585408	KLTH0F19536g
kthe_Chr_6	1585453	1586164	KLTH0F19558g
kthe_Chr_6	1586775	1587804	KLTH0F19580g
kthe_Chr_6	1587933	1590936	KLTH0F19602g
kthe_Chr_6	1591499	1591937	KLTH0F19624g
kthe_Chr_6	1592185	1595320	KLTH0F19646g
kthe_Chr_6	1595708	1597007	KLTH0F19668g
kthe_Chr_6	1597139	1597640	KLTH0F19690g
kthe_Chr_6	1597688	1599071	KLTH0F19712g
kthe_Chr_6	1599274	1602520	KLTH0F19734g
kthe_Chr_6	1602643	1603192	KLTH0F19756g
kthe_Chr_6	1603375	1604041	KLTH0F19778g
kthe_Chr_6	1604234	1605992	KLTH0F19800g
kthe_Chr_6	1606052	1606667	KLTH0F19822g
kthe_Chr_6	1607818	1609816	KLTH0F19844g
kthe_Chr_6	1611087	1612269	KLTH0F19866g
kthe_Chr_6	1614005	1618226	KLTH0F19888g
kthe_Chr_6	1626553	1627174	KLTH0F19932g
kthe_Chr_6	1628188	1629025	KLTH0F19954g
kthe_Chr_7	5907	7284	KLTH0G00198g
kthe_Chr_7	21209	22325	KLTH0G00396g
kthe_Chr_7	23129	24836	KLTH0G00418g
kthe_Chr_7	28631	30089	KLTH0G00440g
kthe_Chr_7	30406	31204	KLTH0G00462g
kthe_Chr_7	32294	34040	KLTH0G00484g
kthe_Chr_7	35078	36386	KLTH0G00506g
kthe_Chr_7	36583	38485	KLTH0G00528g
kthe_Chr_7	38714	39512	KLTH0G00550g
kthe_Chr_7	40279	41368	KLTH0G00572g
kthe_Chr_7	41444	41825	KLTH0G00594g
kthe_Chr_7	42538	43120	KLTH0G00616g
kthe_Chr_7	43279	44221	KLTH0G00638g
kthe_Chr_7	44242	45394	KLTH0G00660g
kthe_Chr_7	45679	47794	KLTH0G00682g
kthe_Chr_7	47864	49712	KLTH0G00704g
kthe_Chr_7	49909	51595	KLTH0G00726g
kthe_Chr_7	51750	52908	KLTH0G00748g
kthe_Chr_7	52957	53473	KLTH0G00770g
kthe_Chr_7	53587	56653	KLTH0G00792g
kthe_Chr_7	56851	57739	KLTH0G00814g
kthe_Chr_7	58466	59195	KLTH0G00836g
kthe_Chr_7	59339	62219	KLTH0G00858g
kthe_Chr_7	62326	63253	KLTH0G00880g
kthe_Chr_7	63473	64391	KLTH0G00902g
kthe_Chr_7	64453	66502	KLTH0G00924g
kthe_Chr_7	67556	69944	KLTH0G00946g
kthe_Chr_7	70011	71049	KLTH0G00968g
kthe_Chr_7	71532	73131	KLTH0G00990g
kthe_Chr_7	73387	76018	KLTH0G01012g
kthe_Chr_7	76545	77376	KLTH0G01034g
kthe_Chr_7	77387	77933	KLTH0G01056g
kthe_Chr_7	78198	78660	KLTH0G01078g
kthe_Chr_7	78893	79649	KLTH0G01100g
kthe_Chr_7	79667	80321	Kthe_YGOB_Anc_3.549
kthe_Chr_7	80432	81317	KLTH0G01122g
kthe_Chr_7	81485	83888	KLTH0G01144g
kthe_Chr_7	84228	86250	KLTH0G01166g
kthe_Chr_7	86470	87820	KLTH0G01188g
kthe_Chr_7	88488	90960	KLTH0G01210g
kthe_Chr_7	91022	91350	KLTH0G01232g
kthe_Chr_7	91488	91938	KLTH0G01254g
kthe_Chr_7	91955	92510	KLTH0G01276g
kthe_Chr_7	92807	94835	KLTH0G01298g
kthe_Chr_7	95196	97431	KLTH0G01320g
kthe_Chr_7	98100	99108	KLTH0G01342g
kthe_Chr_7	99119	100518	KLTH0G01364g
kthe_Chr_7	100514	101414	KLTH0G01386g
kthe_Chr_7	101520	103356	KLTH0G01408g
kthe_Chr_7	104504	105005	KLTH0G01430g
kthe_Chr_7	105740	107564	KLTH0G01452g
kthe_Chr_7	108670	109738	KLTH0G01474g
kthe_Chr_7	110059	110593	KLTH0G01496g
kthe_Chr_7	110692	111550	KLTH0G01518g
kthe_Chr_7	111702	111960	KLTH0G01540g
kthe_Chr_7	112049	113678	KLTH0G01562g
kthe_Chr_7	114327	115530	KLTH0G01584g
kthe_Chr_7	116363	118823	KLTH0G01606g
kthe_Chr_7	119661	120873	KLTH0G01628g
kthe_Chr_7	121278	122556	KLTH0G01650g
kthe_Chr_7	122725	123775	KLTH0G01672g
kthe_Chr_7	124052	125174	KLTH0G01694g
kthe_Chr_7	125971	128509	KLTH0G01716g
kthe_Chr_7	128740	131494	KLTH0G01738g
kthe_Chr_7	132120	132917	KLTH0G01760g
kthe_Chr_7	132994	133435	KLTH0G01782g
kthe_Chr_7	133465	134044	KLTH0G01804g
kthe_Chr_7	135375	136299	KLTH0G01826g
kthe_Chr_7	136779	138030	KLTH0G01848g
kthe_Chr_7	138360	141459	KLTH0G01870g
kthe_Chr_7	142142	147116	KLTH0G01892g
kthe_Chr_7	148463	150680	KLTH0G01914g
kthe_Chr_7	151116	151929	KLTH0G01936g
kthe_Chr_7	152312	154550	KLTH0G01980g
kthe_Chr_7	155218	156709	KLTH0G02002g
kthe_Chr_7	156777	158406	KLTH0G02024g
kthe_Chr_7	158827	161563	KLTH0G02046g
kthe_Chr_7	162460	165571	KLTH0G02068g
kthe_Chr_7	166537	168667	KLTH0G02112g
kthe_Chr_7	169669	170752	KLTH0G02156g
kthe_Chr_7	171669	172959	KLTH0G02200g
kthe_Chr_7	173532	174849	KLTH0G02222g
kthe_Chr_7	175050	177507	KLTH0G02244g
kthe_Chr_7	178662	180597	KLTH0G02266g
kthe_Chr_7	181646	182219	KLTH0G02288g
kthe_Chr_7	182449	184267	KLTH0G02310g
kthe_Chr_7	184382	185084	KLTH0G02332g
kthe_Chr_7	185219	185769	KLTH0G02354g
kthe_Chr_7	185960	186716	KLTH0G02376g
kthe_Chr_7	186985	188374	KLTH0G02398g
kthe_Chr_7	188766	189636	KLTH0G02420g
kthe_Chr_7	189818	193160	KLTH0G02442g
kthe_Chr_7	194152	195133	KLTH0G02464g
kthe_Chr_7	196657	197587	KLTH0G02508g
kthe_Chr_7	197768	198761	KLTH0G02530g
kthe_Chr_7	198793	201187	KLTH0G02552g
kthe_Chr_7	201389	202205	KLTH0G02574g
kthe_Chr_7	202424	204206	KLTH0G02596g
kthe_Chr_7	204284	204941	KLTH0G02618g
kthe_Chr_7	205069	206398	KLTH0G02640g
kthe_Chr_7	206549	207827	KLTH0G02662g
kthe_Chr_7	207889	209416	KLTH0G02684g
kthe_Chr_7	209655	212508	KLTH0G02706g
kthe_Chr_7	212645	213140	KLTH0G02728g
kthe_Chr_7	214404	214860	KLTH0G02750g
kthe_Chr_7	214897	216805	KLTH0G02772g
kthe_Chr_7	217592	218237	KLTH0G02794g
kthe_Chr_7	219149	220559	KLTH0G02816g
kthe_Chr_7	221832	222288	KLTH0G02838g
kthe_Chr_7	222427	223459	KLTH0G02860g
kthe_Chr_7	223473	224994	KLTH0G02882g
kthe_Chr_7	225922	227479	KLTH0G02904g
kthe_Chr_7	227701	228217	KLTH0G02926g
kthe_Chr_7	228481	228964	KLTH0G02948g
kthe_Chr_7	229130	232793	KLTH0G02970g
kthe_Chr_7	232991	233831	KLTH0G02992g
kthe_Chr_7	233916	234399	KLTH0G03014g
kthe_Chr_7	234880	236179	KLTH0G03036g
kthe_Chr_7	237156	238761	KLTH0G03058g
kthe_Chr_7	238994	241895	KLTH0G03080g
kthe_Chr_7	243530	243815	KLTH0G03102g
kthe_Chr_7	243930	244845	KLTH0G03124g
kthe_Chr_7	244962	248622	KLTH0G03146g
kthe_Chr_7	249620	250412	KLTH0G03168g
kthe_Chr_7	250459	251125	KLTH0G03190g
kthe_Chr_7	251546	254195	KLTH0G03212g
kthe_Chr_7	254256	255051	KLTH0G03234g
kthe_Chr_7	255315	256092	KLTH0G03256g
kthe_Chr_7	256457	258407	KLTH0G03300g
kthe_Chr_7	258856	259906	KLTH0G03322g
kthe_Chr_7	260348	261050	KLTH0G03344g
kthe_Chr_7	261182	262337	KLTH0G03366g
kthe_Chr_7	263387	265202	KLTH0G03432g
kthe_Chr_7	266489	268082	KLTH0G03454g
kthe_Chr_7	269141	270296	KLTH0G03476g
kthe_Chr_7	271088	271919	KLTH0G03498g
kthe_Chr_7	272175	274626	KLTH0G03520g
kthe_Chr_7	275720	277586	KLTH0G03586g
kthe_Chr_7	277903	278785	KLTH0G03608g
kthe_Chr_7	279518	280016	KLTH0G03630g
kthe_Chr_7	280756	282958	KLTH0G03652g
kthe_Chr_7	284124	285540	KLTH0G03674g
kthe_Chr_7	286340	292598	KLTH0G03696g
kthe_Chr_7	292857	295431	KLTH0G03718g
kthe_Chr_7	295984	297880	KLTH0G03740g
kthe_Chr_7	297934	300064	KLTH0G03762g
kthe_Chr_7	300733	302443	KLTH0G03784g
kthe_Chr_7	304241	305396	KLTH0G03806g
kthe_Chr_7	306064	307747	KLTH0G03828g
kthe_Chr_7	308052	309474	KLTH0G03850g
kthe_Chr_7	309506	309907	KLTH0G03872g
kthe_Chr_7	310029	311811	KLTH0G03894g
kthe_Chr_7	312024	313209	KLTH0G03916g
kthe_Chr_7	313276	314026	KLTH0G03938g
kthe_Chr_7	314166	315009	KLTH0G03960g
kthe_Chr_7	316269	316482	KLTH0G03982g
kthe_Chr_7	316664	319922	KLTH0G04004g
kthe_Chr_7	320834	321644	KLTH0G04026g
kthe_Chr_7	323587	324118	KLTH0G04048g
kthe_Chr_7	324167	324797	KLTH0G04070g
kthe_Chr_7	325075	328048	KLTH0G04092g
kthe_Chr_7	328844	330074	KLTH0G04114g
kthe_Chr_7	330647	332408	KLTH0G04136g
kthe_Chr_7	332536	333367	KLTH0G04158g
kthe_Chr_7	333950	335507	KLTH0G04180g
kthe_Chr_7	335807	336875	KLTH0G04202g
kthe_Chr_7	336900	337896	KLTH0G04224g
kthe_Chr_7	338412	340404	KLTH0G04246g
kthe_Chr_7	340593	341034	KLTH0G04268g
kthe_Chr_7	341186	342656	KLTH0G04290g
kthe_Chr_7	343551	344778	KLTH0G04312g
kthe_Chr_7	344828	345806	KLTH0G04334g
kthe_Chr_7	345921	346668	KLTH0G04356g
kthe_Chr_7	346715	348611	KLTH0G04378g
kthe_Chr_7	348853	349879	KLTH0G04400g
kthe_Chr_7	350034	351798	KLTH0G04422g
kthe_Chr_7	351968	352529	KLTH0G04444g
kthe_Chr_7	352697	354323	KLTH0G04466g
kthe_Chr_7	354358	358429	KLTH0G04488g
kthe_Chr_7	358563	360450	KLTH0G04510g
kthe_Chr_7	360503	362222	KLTH0G04532g
kthe_Chr_7	363046	363904	KLTH0G04554g
kthe_Chr_7	364038	364744	KLTH0G04576g
kthe_Chr_7	365672	366980	KLTH0G04598g
kthe_Chr_7	367027	368365	KLTH0G04620g
kthe_Chr_7	368884	369649	KLTH0G04642g
kthe_Chr_7	370303	370954	KLTH0G04664g
kthe_Chr_7	371251	372379	KLTH0G04686g
kthe_Chr_7	373468	375484	KLTH0G04708g
kthe_Chr_7	375575	376166	KLTH0G04730g
kthe_Chr_7	377983	380380	KLTH0G04752g
kthe_Chr_7	380740	381223	KLTH0G04774g
kthe_Chr_7	381433	381991	KLTH0G04796g
kthe_Chr_7	383521	385360	KLTH0G04818g
kthe_Chr_7	385458	387246	KLTH0G04840g
kthe_Chr_7	387371	388811	KLTH0G04862g
kthe_Chr_7	389219	398984	KLTH0G04884g
kthe_Chr_7	399245	399485	KLTH0G04906g
kthe_Chr_7	399806	402215	KLTH0G04928g
kthe_Chr_7	402471	404772	KLTH0G04950g
kthe_Chr_7	404786	405890	KLTH0G04972g
kthe_Chr_7	406085	407054	KLTH0G04994g
kthe_Chr_7	407186	407651	KLTH0G05016g
kthe_Chr_7	407808	408963	KLTH0G05038g
kthe_Chr_7	409009	409219	Kthe_YGOB_YDR461C-A
kthe_Chr_7	409562	410006	KLTH0G05060g
kthe_Chr_7	410388	411501	KLTH0G05082g
kthe_Chr_7	412303	413920	KLTH0G05104g
kthe_Chr_7	414404	419042	KLTH0G05126g
kthe_Chr_7	419175	420786	KLTH0G05148g
kthe_Chr_7	421412	422624	KLTH0G05170g
kthe_Chr_7	422843	423530	KLTH0G05192g
kthe_Chr_7	423792	425754	KLTH0G05214g
kthe_Chr_7	425912	427391	KLTH0G05236g
kthe_Chr_7	428401	429025	KLTH0G05258g
kthe_Chr_7	429526	429799	KLTH0G05280g
kthe_Chr_7	429871	431287	KLTH0G05302g
kthe_Chr_7	431555	432425	KLTH0G05324g
kthe_Chr_7	433073	433824	KLTH0G05346g
kthe_Chr_7	434085	435414	KLTH0G05368g
kthe_Chr_7	435602	436429	KLTH0G05390g
kthe_Chr_7	437129	437813	KLTH0G05434g
kthe_Chr_7	437840	438806	KLTH0G05456g
kthe_Chr_7	438813	439812	Kthe_YGOB_Anc_5.602
kthe_Chr_7	440282	442022	KLTH0G05500g
kthe_Chr_7	442155	444135	KLTH0G05522g
kthe_Chr_7	444243	444882	KLTH0G05544g
kthe_Chr_7	444961	445453	KLTH0G05566g
kthe_Chr_7	446143	446461	KLTH0G05588g
kthe_Chr_7	446540	447809	KLTH0G05610g
kthe_Chr_7	447985	450211	KLTH0G05632g
kthe_Chr_7	450409	451244	KLTH0G05654g
kthe_Chr_7	451457	452087	KLTH0G05676g
kthe_Chr_7	453529	455323	KLTH0G05698g
kthe_Chr_7	455629	457123	KLTH0G05720g
kthe_Chr_7	457245	458775	KLTH0G05742g
kthe_Chr_7	459415	459970	KLTH0G05764g
kthe_Chr_7	460134	460995	KLTH0G05786g
kthe_Chr_7	461329	462355	KLTH0G05808g
kthe_Chr_7	462888	463567	KLTH0G05830g
kthe_Chr_7	464596	465337	KLTH0G05874g
kthe_Chr_7	465706	466480	KLTH0G05896g
kthe_Chr_7	466728	467355	KLTH0G05918g
kthe_Chr_7	467677	468493	KLTH0G05940g
kthe_Chr_7	468536	469193	KLTH0G05962g
kthe_Chr_7	469718	473642	KLTH0G05984g
kthe_Chr_7	474345	475611	KLTH0G06006g
kthe_Chr_7	475974	477033	KLTH0G06028g
kthe_Chr_7	478754	480350	KLTH0G06050g
kthe_Chr_7	480648	481269	KLTH0G06072g
kthe_Chr_7	481475	482489	KLTH0G06094g
kthe_Chr_7	482873	483518	KLTH0G06116g
kthe_Chr_7	483714	485712	KLTH0G06138g
kthe_Chr_7	485949	487806	KLTH0G06160g
kthe_Chr_7	488095	489781	KLTH0G06182g
kthe_Chr_7	490064	491297	KLTH0G06204g
kthe_Chr_7	491935	493657	KLTH0G06226g
kthe_Chr_7	494463	498141	KLTH0G06248g
kthe_Chr_7	498403	499123	KLTH0G06270g
kthe_Chr_7	499188	501111	KLTH0G06292g
kthe_Chr_7	501370	501807	KLTH0G06314g
kthe_Chr_7	502077	503202	KLTH0G06336g
kthe_Chr_7	503324	504866	KLTH0G06358g
kthe_Chr_7	505410	507171	KLTH0G06380g
kthe_Chr_7	507208	510427	KLTH0G06402g
kthe_Chr_7	510560	511622	KLTH0G06424g
kthe_Chr_7	511651	512361	KLTH0G06446g
kthe_Chr_7	513118	518251	KLTH0G06468g
kthe_Chr_7	518509	519388	KLTH0G06490g
kthe_Chr_7	520931	522119	Kthe_YGOB_Anc_5.296
kthe_Chr_7	522209	522536	KLTH0G06534g
kthe_Chr_7	523036	523927	KLTH0G06556g
kthe_Chr_7	524219	525146	KLTH0G06578g
kthe_Chr_7	525646	527719	KLTH0G06600g
kthe_Chr_7	527869	529048	KLTH0G06622g
kthe_Chr_7	530733	531651	KLTH0G06644g
kthe_Chr_7	532419	533409	KLTH0G06666g
kthe_Chr_7	533754	535428	KLTH0G06688g
kthe_Chr_7	535473	536352	KLTH0G06710g
kthe_Chr_7	536546	539135	KLTH0G06732g
kthe_Chr_7	541018	542461	KLTH0G06754g
kthe_Chr_7	543395	544106	KLTH0G06776g
kthe_Chr_7	544396	545965	KLTH0G06798g
kthe_Chr_7	546218	546851	KLTH0G06820g
kthe_Chr_7	547157	547610	KLTH0G06842g
kthe_Chr_7	547910	548354	KLTH0G06864g
kthe_Chr_7	548679	549906	KLTH0G06886g
kthe_Chr_7	550438	551524	KLTH0G06908g
kthe_Chr_7	551718	553536	KLTH0G06930g
kthe_Chr_7	553980	556062	KLTH0G06952g
kthe_Chr_7	556625	558125	KLTH0G06974g
kthe_Chr_7	558368	559241	KLTH0G06996g
kthe_Chr_7	559863	562326	KLTH0G07018g
kthe_Chr_7	562721	565646	KLTH0G07040g
kthe_Chr_7	565808	566447	KLTH0G07062g
kthe_Chr_7	566747	567821	KLTH0G07084g
kthe_Chr_7	568011	569487	KLTH0G07106g
kthe_Chr_7	569562	575151	KLTH0G07128g
kthe_Chr_7	575970	577893	KLTH0G07150g
kthe_Chr_7	578556	579714	KLTH0G07172g
kthe_Chr_7	579917	580442	KLTH0G07194g
kthe_Chr_7	581089	581806	KLTH0G07216g
kthe_Chr_7	582100	584224	KLTH0G07238g
kthe_Chr_7	584358	585205	KLTH0G07260g
kthe_Chr_7	585226	585439	Kthe_YGOB_YIL102C-A
kthe_Chr_7	585982	591001	KLTH0G07304g
kthe_Chr_7	591048	593816	KLTH0G07326g
kthe_Chr_7	594099	598065	KLTH0G07348g
kthe_Chr_7	598518	599649	KLTH0G07370g
kthe_Chr_7	599732	600476	KLTH0G07392g
kthe_Chr_7	601375	602332	KLTH0G07414g
kthe_Chr_7	603005	603884	KLTH0G07436g
kthe_Chr_7	603958	605119	KLTH0G07458g
kthe_Chr_7	605252	607166	KLTH0G07480g
kthe_Chr_7	608627	610433	KLTH0G07502g
kthe_Chr_7	610688	612260	KLTH0G07524g
kthe_Chr_7	612417	613044	KLTH0G07546g
kthe_Chr_7	613459	614911	KLTH0G07568g
kthe_Chr_7	615155	615812	KLTH0G07590g
kthe_Chr_7	615950	617963	KLTH0G07612g
kthe_Chr_7	618183	619878	KLTH0G07634g
kthe_Chr_7	620404	622822	KLTH0G07678g
kthe_Chr_7	622903	623503	KLTH0G07700g
kthe_Chr_7	623629	624686	Kthe_YGOB_Anc_5.243
kthe_Chr_7	624766	625741	KLTH0G07744g
kthe_Chr_7	626093	628388	KLTH0G07766g
kthe_Chr_7	628747	629386	KLTH0G07788g
kthe_Chr_7	629596	631633	KLTH0G07810g
kthe_Chr_7	632432	633185	KLTH0G07832g
kthe_Chr_7	633220	634486	KLTH0G07854g
kthe_Chr_7	635269	636652	KLTH0G07876g
kthe_Chr_7	636889	639490	KLTH0G07898g
kthe_Chr_7	640088	641063	KLTH0G07920g
kthe_Chr_7	641316	642480	KLTH0G07942g
kthe_Chr_7	643558	646180	KLTH0G07964g
kthe_Chr_7	646651	648361	KLTH0G07986g
kthe_Chr_7	648553	648991	KLTH0G08008g
kthe_Chr_7	649178	649909	KLTH0G08030g
kthe_Chr_7	650855	651683	KLTH0G08052g
kthe_Chr_7	651982	652537	KLTH0G08074g
kthe_Chr_7	653941	658783	KLTH0G08096g
kthe_Chr_7	659149	660802	KLTH0G08118g
kthe_Chr_7	661163	662909	KLTH0G08140g
kthe_Chr_7	663060	664086	KLTH0G08162g
kthe_Chr_7	664280	665942	KLTH0G08184g
kthe_Chr_7	666126	666765	KLTH0G08206g
kthe_Chr_7	666946	668986	KLTH0G08228g
kthe_Chr_7	672011	675770	KLTH0G08250g
kthe_Chr_7	678357	678921	KLTH0G08294g
kthe_Chr_7	679453	683764	KLTH0G08338g
kthe_Chr_7	684152	687683	KLTH0G08360g
kthe_Chr_7	687893	688187	KLTH0G08382g
kthe_Chr_7	688209	689253	KLTH0G08404g
kthe_Chr_7	690274	692689	KLTH0G08426g
kthe_Chr_7	694233	695820	KLTH0G08470g
kthe_Chr_7	695935	697150	KLTH0G08492g
kthe_Chr_7	697856	700331	KLTH0G08514g
kthe_Chr_7	700490	702065	KLTH0G08536g
kthe_Chr_7	703445	704993	KLTH0G08580g
kthe_Chr_7	705082	705814	KLTH0G08602g
kthe_Chr_7	705918	708639	KLTH0G08624g
kthe_Chr_7	708703	709153	KLTH0G08646g
kthe_Chr_7	709392	710451	KLTH0G08668g
kthe_Chr_7	711025	711937	KLTH0G08690g
kthe_Chr_7	713922	714511	KLTH0G08734g
kthe_Chr_7	715506	716895	KLTH0G08756g
kthe_Chr_7	717651	720354	KLTH0G08778g
kthe_Chr_7	720612	721986	KLTH0G08800g
kthe_Chr_7	723400	725035	KLTH0G08822g
kthe_Chr_7	725515	727264	KLTH0G08844g
kthe_Chr_7	727639	728491	KLTH0G08866g
kthe_Chr_7	728864	730604	KLTH0G08888g
kthe_Chr_7	731431	733006	KLTH0G08954g
kthe_Chr_7	733112	734141	KLTH0G08976g
kthe_Chr_7	734670	736086	KLTH0G08998g
kthe_Chr_7	736459	736642	Kthe_YGOB_Anc_2.226
kthe_Chr_7	736936	737866	KLTH0G09020g
kthe_Chr_7	738009	738847	KLTH0G09042g
kthe_Chr_7	739376	740039	KLTH0G09064g
kthe_Chr_7	741017	743542	KLTH0G09086g
kthe_Chr_7	744061	746410	KLTH0G09108g
kthe_Chr_7	746571	754329	KLTH0G09130g
kthe_Chr_7	755458	758518	KLTH0G09152g
kthe_Chr_7	758601	759195	KLTH0G09174g
kthe_Chr_7	759593	763520	KLTH0G09196g
kthe_Chr_7	763753	764329	KLTH0G09218g
kthe_Chr_7	764751	766188	KLTH0G09240g
kthe_Chr_7	767499	770541	KLTH0G09262g
kthe_Chr_7	771060	771927	KLTH0G09284g
kthe_Chr_7	773327	774662	KLTH0G09306g
kthe_Chr_7	778061	779753	KLTH0G09350g
kthe_Chr_7	780183	781839	KLTH0G09372g
kthe_Chr_7	782210	783446	KLTH0G09394g
kthe_Chr_7	784396	785278	KLTH0G09416g
kthe_Chr_7	785299	786763	KLTH0G09438g
kthe_Chr_7	787196	789110	KLTH0G09460g
kthe_Chr_7	789232	791470	KLTH0G09482g
kthe_Chr_7	792201	794076	KLTH0G09504g
kthe_Chr_7	794930	800147	KLTH0G09526g
kthe_Chr_7	802000	802696	KLTH0G09548g
kthe_Chr_7	802805	803702	KLTH0G09570g
kthe_Chr_7	803887	804397	KLTH0G09592g
kthe_Chr_7	804938	806108	KLTH0G09614g
kthe_Chr_7	806163	810963	KLTH0G09636g
kthe_Chr_7	811055	811901	KLTH0G09658g
kthe_Chr_7	813510	815556	KLTH0G09680g
kthe_Chr_7	816433	817804	KLTH0G09702g
kthe_Chr_7	818248	821470	KLTH0G09724g
kthe_Chr_7	821735	822519	KLTH0G09746g
kthe_Chr_7	823483	824611	KLTH0G09768g
kthe_Chr_7	824748	825912	KLTH0G09790g
kthe_Chr_7	825944	826723	KLTH0G09812g
kthe_Chr_7	827018	829712	KLTH0G09834g
kthe_Chr_7	830049	832122	KLTH0G09856g
kthe_Chr_7	832254	834468	KLTH0G09878g
kthe_Chr_7	835891	836809	KLTH0G09900g
kthe_Chr_7	837085	838807	KLTH0G09922g
kthe_Chr_7	838993	840952	KLTH0G09944g
kthe_Chr_7	841107	841497	KLTH0G09966g
kthe_Chr_7	845175	845832	KLTH0G09988g
kthe_Chr_7	846078	847041	KLTH0G10010g
kthe_Chr_7	847077	848544	KLTH0G10032g
kthe_Chr_7	848725	849997	KLTH0G10054g
kthe_Chr_7	850021	852463	KLTH0G10076g
kthe_Chr_7	853504	855454	KLTH0G10098g
kthe_Chr_7	857049	857694	KLTH0G10120g
kthe_Chr_7	858743	860582	KLTH0G10142g
kthe_Chr_7	860680	861178	KLTH0G10164g
kthe_Chr_7	863150	864233	KLTH0G10186g
kthe_Chr_7	864734	866234	KLTH0G10208g
kthe_Chr_7	866252	867242	KLTH0G10230g
kthe_Chr_7	867464	867953	KLTH0G10252g
kthe_Chr_7	868107	869787	KLTH0G10274g
kthe_Chr_7	869989	871270	KLTH0G10296g
kthe_Chr_7	872128	874501	KLTH0G10318g
kthe_Chr_7	874565	876692	KLTH0G10340g
kthe_Chr_7	876755	878345	KLTH0G10362g
kthe_Chr_7	878374	879478	KLTH0G10384g
kthe_Chr_7	880041	882933	KLTH0G10406g
kthe_Chr_7	883190	883946	KLTH0G10428g
kthe_Chr_7	884036	884822	KLTH0G10450g
kthe_Chr_7	885261	885480	KLTH0G10472g
kthe_Chr_7	885734	887978	KLTH0G10494g
kthe_Chr_7	889467	890892	KLTH0G10516g
kthe_Chr_7	892670	893570	KLTH0G10560g
kthe_Chr_7	893698	895000	KLTH0G10582g
kthe_Chr_7	895161	896568	KLTH0G10604g
kthe_Chr_7	896732	897644	KLTH0G10626g
kthe_Chr_7	897702	898131	KLTH0G10648g
kthe_Chr_7	898315	898726	KLTH0G10670g
kthe_Chr_7	899310	899622	KLTH0G10692g
kthe_Chr_7	899863	901414	KLTH0G10714g
kthe_Chr_7	902898	904605	KLTH0G10736g
kthe_Chr_7	905695	906700	KLTH0G10758g
kthe_Chr_7	906877	908110	KLTH0G10780g
kthe_Chr_7	908385	909966	KLTH0G10802g
kthe_Chr_7	910132	911620	KLTH0G10824g
kthe_Chr_7	911686	912736	KLTH0G10846g
kthe_Chr_7	913242	915762	KLTH0G10868g
kthe_Chr_7	917603	918914	KLTH0G10912g
kthe_Chr_7	919303	921580	KLTH0G10934g
kthe_Chr_7	921703	922135	KLTH0G10956g
kthe_Chr_7	922280	922793	KLTH0G10978g
kthe_Chr_7	923060	923291	Kthe_YGOB_Anc_2.310
kthe_Chr_7	923619	926868	KLTH0G11000g
kthe_Chr_7	926989	928120	KLTH0G11022g
kthe_Chr_7	928160	929057	KLTH0G11044g
kthe_Chr_7	929173	930136	KLTH0G11066g
kthe_Chr_7	930081	931080	KLTH0G11088g
kthe_Chr_7	931286	934514	KLTH0G11110g
kthe_Chr_7	934625	938645	KLTH0G11132g
kthe_Chr_7	940156	941875	KLTH0G11154g
kthe_Chr_7	942212	942788	KLTH0G11176g
kthe_Chr_7	944285	946334	KLTH0G11198g
kthe_Chr_7	947395	949255	KLTH0G11220g
kthe_Chr_7	949386	950352	KLTH0G11242g
kthe_Chr_7	950523	951666	KLTH0G11264g
kthe_Chr_7	952540	953929	KLTH0G11286g
kthe_Chr_7	954330	956385	KLTH0G11308g
kthe_Chr_7	956494	958000	KLTH0G11330g
kthe_Chr_7	958146	958743	KLTH0G11352g
kthe_Chr_7	958909	961720	KLTH0G11374g
kthe_Chr_7	961755	962064	KLTH0G11396g
kthe_Chr_7	962266	964960	KLTH0G11418g
kthe_Chr_7	964977	965271	KLTH0G11440g
kthe_Chr_7	965543	966875	KLTH0G11462g
kthe_Chr_7	967262	968144	KLTH0G11484g
kthe_Chr_7	968172	968775	KLTH0G11506g
kthe_Chr_7	969151	971461	KLTH0G11528g
kthe_Chr_7	971802	973976	KLTH0G11550g
kthe_Chr_7	974032	974980	KLTH0G11572g
kthe_Chr_7	975377	977432	KLTH0G11594g
kthe_Chr_7	977654	979091	KLTH0G11616g
kthe_Chr_7	979561	981067	KLTH0G11638g
kthe_Chr_7	981213	983310	KLTH0G11660g
kthe_Chr_7	983374	984070	Kthe_YGOB_CWC15
kthe_Chr_7	984810	985374	KLTH0G11682g
kthe_Chr_7	985592	986729	KLTH0G11704g
kthe_Chr_7	986836	989311	KLTH0G11726g
kthe_Chr_7	989840	992941	KLTH0G11748g
kthe_Chr_7	993341	997166	KLTH0G11770g
kthe_Chr_7	997346	998351	KLTH0G11792g
kthe_Chr_7	998448	999546	KLTH0G11814g
kthe_Chr_7	999938	1000163	KLTH0G11836g
kthe_Chr_7	1001788	1002277	KLTH0G11880g
kthe_Chr_7	1002587	1003787	KLTH0G11902g
kthe_Chr_7	1003886	1004639	KLTH0G11924g
kthe_Chr_7	1005827	1007309	KLTH0G11968g
kthe_Chr_7	1008467	1010303	KLTH0G11990g
kthe_Chr_7	1011772	1012615	KLTH0G12034g
kthe_Chr_7	1012939	1014760	KLTH0G12056g
kthe_Chr_7	1015394	1016090	KLTH0G12078g
kthe_Chr_7	1016734	1017574	KLTH0G12100g
kthe_Chr_7	1017757	1020035	KLTH0G12122g
kthe_Chr_7	1020200	1030949	KLTH0G12144g
kthe_Chr_7	1031600	1033577	KLTH0G12166g
kthe_Chr_7	1035433	1036759	KLTH0G12188g
kthe_Chr_7	1036984	1038592	KLTH0G12210g
kthe_Chr_7	1038847	1039756	KLTH0G12232g
kthe_Chr_7	1040229	1042470	KLTH0G12254g
kthe_Chr_7	1042616	1045430	KLTH0G12276g
kthe_Chr_7	1045662	1047165	KLTH0G12298g
kthe_Chr_7	1047485	1048315	KLTH0G12320g
kthe_Chr_7	1048456	1050781	KLTH0G12342g
kthe_Chr_7	1051260	1052034	KLTH0G12364g
kthe_Chr_7	1052976	1054719	KLTH0G12386g
kthe_Chr_7	1055264	1057076	KLTH0G12408g
kthe_Chr_7	1057235	1058339	KLTH0G12430g
kthe_Chr_7	1058359	1058896	KLTH0G12452g
kthe_Chr_7	1059086	1059776	KLTH0G12474g
kthe_Chr_7	1060027	1065058	KLTH0G12496g
kthe_Chr_7	1065048	1065711	KLTH0G12518g
kthe_Chr_7	1065800	1066097	KLTH0G12540g
kthe_Chr_7	1066298	1068476	KLTH0G12562g
kthe_Chr_7	1068525	1070130	KLTH0G12584g
kthe_Chr_7	1070299	1072750	KLTH0G12606g
kthe_Chr_7	1073420	1075679	KLTH0G12628g
kthe_Chr_7	1075870	1077790	KLTH0G12650g
kthe_Chr_7	1077867	1079685	KLTH0G12672g
kthe_Chr_7	1080817	1085320	KLTH0G12716g
kthe_Chr_7	1085499	1086804	KLTH0G12738g
kthe_Chr_7	1088530	1088896	KLTH0G12760g
kthe_Chr_7	1089137	1090442	KLTH0G12782g
kthe_Chr_7	1090895	1092470	KLTH0G12826g
kthe_Chr_7	1092730	1093525	KLTH0G12848g
kthe_Chr_7	1093553	1094732	KLTH0G12870g
kthe_Chr_7	1095022	1109809	KLTH0G12892g
kthe_Chr_7	1110500	1111556	KLTH0G12936g
kthe_Chr_7	1111610	1111994	KLTH0G12958g
kthe_Chr_7	1112177	1114091	KLTH0G12980g
kthe_Chr_7	1114317	1115028	KLTH0G13002g
kthe_Chr_7	1115230	1117240	KLTH0G13024g
kthe_Chr_7	1117336	1118442	KLTH0G13046g
kthe_Chr_7	1118963	1122269	KLTH0G13068g
kthe_Chr_7	1124054	1128794	KLTH0G13090g
kthe_Chr_7	1129317	1130367	KLTH0G13112g
kthe_Chr_7	1130585	1131059	KLTH0G13134g
kthe_Chr_7	1131118	1131445	KLTH0G13156g
kthe_Chr_7	1131578	1132826	KLTH0G13178g
kthe_Chr_7	1133332	1135100	KLTH0G13200g
kthe_Chr_7	1135289	1136297	KLTH0G13222g
kthe_Chr_7	1136571	1137681	KLTH0G13244g
kthe_Chr_7	1137950	1138844	KLTH0G13266g
kthe_Chr_7	1139057	1142486	KLTH0G13288g
kthe_Chr_7	1143023	1145018	KLTH0G13310g
kthe_Chr_7	1145731	1147204	KLTH0G13332g
kthe_Chr_7	1147581	1149090	KLTH0G13354g
kthe_Chr_7	1149233	1149985	KLTH0G13376g
kthe_Chr_7	1150006	1150603	KLTH0G13398g
kthe_Chr_7	1151036	1152665	KLTH0G13420g
kthe_Chr_7	1152839	1153064	KLTH0G13442g
kthe_Chr_7	1154303	1156085	KLTH0G13464g
kthe_Chr_7	1156677	1159386	KLTH0G13486g
kthe_Chr_7	1159670	1161608	KLTH0G13508g
kthe_Chr_7	1161701	1163426	KLTH0G13530g
kthe_Chr_7	1163623	1164469	KLTH0G13552g
kthe_Chr_7	1164608	1164947	KLTH0G13574g
kthe_Chr_7	1165292	1166096	KLTH0G13596g
kthe_Chr_7	1166358	1167267	KLTH0G13618g
kthe_Chr_7	1167335	1168580	KLTH0G13640g
kthe_Chr_7	1169988	1171548	KLTH0G13662g
kthe_Chr_7	1171644	1173171	KLTH0G13684g
kthe_Chr_7	1173325	1175080	KLTH0G13706g
kthe_Chr_7	1175227	1184128	KLTH0G13728g
kthe_Chr_7	1184168	1188368	KLTH0G13750g
kthe_Chr_7	1188874	1190137	KLTH0G13772g
kthe_Chr_7	1191103	1193281	KLTH0G13794g
kthe_Chr_7	1194255	1196223	KLTH0G13816g
kthe_Chr_7	1197918	1201563	KLTH0G13838g
kthe_Chr_7	1201655	1203782	KLTH0G13860g
kthe_Chr_7	1204179	1206243	KLTH0G13882g
kthe_Chr_7	1207233	1207491	KLTH0G13926g
kthe_Chr_7	1207712	1208543	KLTH0G13948g
kthe_Chr_7	1208539	1209454	KLTH0G13970g
kthe_Chr_7	1209584	1210997	KLTH0G13992g
kthe_Chr_7	1211051	1212127	KLTH0G14014g
kthe_Chr_7	1212526	1214311	KLTH0G14036g
kthe_Chr_7	1215950	1217192	KLTH0G14058g
kthe_Chr_7	1217944	1220767	KLTH0G14080g
kthe_Chr_7	1220885	1224641	KLTH0G14102g
kthe_Chr_7	1225113	1225533	KLTH0G14124g
kthe_Chr_7	1226974	1227736	KLTH0G14146g
kthe_Chr_7	1229214	1232466	KLTH0G14190g
kthe_Chr_7	1232672	1233530	KLTH0G14212g
kthe_Chr_7	1233910	1234633	KLTH0G14234g
kthe_Chr_7	1234735	1236652	KLTH0G14256g
kthe_Chr_7	1236980	1243502	KLTH0G14278g
kthe_Chr_7	1243567	1245916	KLTH0G14300g
kthe_Chr_7	1246233	1246911	KLTH0G14322g
kthe_Chr_7	1248268	1250032	KLTH0G14344g
kthe_Chr_7	1251248	1251808	KLTH0G14366g
kthe_Chr_7	1252356	1257063	KLTH0G14388g
kthe_Chr_7	1257704	1259795	KLTH0G14410g
kthe_Chr_7	1259926	1261486	KLTH0G14432g
kthe_Chr_7	1263252	1265751	KLTH0G14454g
kthe_Chr_7	1265898	1269729	KLTH0G14476g
kthe_Chr_7	1270092	1274403	KLTH0G14498g
kthe_Chr_7	1276584	1278411	KLTH0G14520g
kthe_Chr_7	1279214	1279922	KLTH0G14542g
kthe_Chr_7	1281786	1284363	KLTH0G14564g
kthe_Chr_7	1284719	1285670	KLTH0G14586g
kthe_Chr_7	1285756	1288234	KLTH0G14608g
kthe_Chr_7	1289110	1290127	KLTH0G14630g
kthe_Chr_7	1290814	1291672	KLTH0G14652g
kthe_Chr_7	1291859	1292072	KLTH0G14674g
kthe_Chr_7	1292522	1292843	KLTH0G14696g
kthe_Chr_7	1293894	1295502	KLTH0G14718g
kthe_Chr_7	1296004	1298011	KLTH0G14740g
kthe_Chr_7	1298850	1299438	KLTH0G14762g
kthe_Chr_7	1299535	1300789	KLTH0G14784g
kthe_Chr_7	1301789	1301891	Kthe_YGOB_MFA1
kthe_Chr_7	1302698	1303040	KLTH0G14806g
kthe_Chr_7	1303103	1303973	KLTH0G14828g
kthe_Chr_7	1304239	1304884	KLTH0G14850g
kthe_Chr_7	1305557	1306148	KLTH0G14872g
kthe_Chr_7	1306453	1307545	KLTH0G14894g
kthe_Chr_7	1307998	1308808	KLTH0G14916g
kthe_Chr_7	1308876	1310799	KLTH0G14938g
kthe_Chr_7	1310946	1312200	KLTH0G14960g
kthe_Chr_7	1312552	1313737	KLTH0G14982g
kthe_Chr_7	1314626	1315196	KLTH0G15004g
kthe_Chr_7	1315386	1316454	KLTH0G15026g
kthe_Chr_7	1316542	1318507	KLTH0G15048g
kthe_Chr_7	1319936	1321739	KLTH0G15070g
kthe_Chr_7	1321862	1322663	KLTH0G15092g
kthe_Chr_7	1323692	1324529	KLTH0G15114g
kthe_Chr_7	1324605	1325439	KLTH0G15136g
kthe_Chr_7	1325780	1326248	KLTH0G15158g
kthe_Chr_7	1326580	1329871	KLTH0G15180g
kthe_Chr_7	1330351	1332619	KLTH0G15202g
kthe_Chr_7	1332766	1334557	KLTH0G15224g
kthe_Chr_7	1334669	1335063	KLTH0G15246g
kthe_Chr_7	1335241	1337536	KLTH0G15268g
kthe_Chr_7	1339161	1339458	KLTH0G15290g
kthe_Chr_7	1340923	1343206	KLTH0G15312g
kthe_Chr_7	1343753	1345502	KLTH0G15334g
kthe_Chr_7	1346599	1350046	KLTH0G15378g
kthe_Chr_7	1350108	1351245	KLTH0G15400g
kthe_Chr_7	1351959	1353780	KLTH0G15422g
kthe_Chr_7	1353832	1354624	KLTH0G15444g
kthe_Chr_7	1354851	1355820	KLTH0G15466g
kthe_Chr_7	1355976	1357071	KLTH0G15488g
kthe_Chr_7	1357311	1358061	KLTH0G15510g
kthe_Chr_7	1358506	1359757	KLTH0G15532g
kthe_Chr_7	1360090	1361107	KLTH0G15554g
kthe_Chr_7	1361225	1361978	KLTH0G15576g
kthe_Chr_7	1362362	1363010	KLTH0G15598g
kthe_Chr_7	1363248	1366056	KLTH0G15620g
kthe_Chr_7	1366293	1366650	KLTH0G15642g
kthe_Chr_7	1366742	1367582	KLTH0G15664g
kthe_Chr_7	1367996	1369052	KLTH0G15686g
kthe_Chr_7	1369237	1370194	KLTH0G15708g
kthe_Chr_7	1371104	1372103	KLTH0G15730g
kthe_Chr_7	1373152	1376047	KLTH0G15752g
kthe_Chr_7	1376611	1377538	KLTH0G15774g
kthe_Chr_7	1377877	1379431	KLTH0G15796g
kthe_Chr_7	1379803	1381120	KLTH0G15818g
kthe_Chr_7	1381354	1383748	KLTH0G15840g
kthe_Chr_7	1383920	1384919	KLTH0G15862g
kthe_Chr_7	1385171	1393775	KLTH0G15884g
kthe_Chr_7	1393844	1394681	KLTH0G15906g
kthe_Chr_7	1395083	1398293	KLTH0G15928g
kthe_Chr_7	1398357	1399848	KLTH0G15950g
kthe_Chr_7	1400276	1400486	KLTH0G15972g
kthe_Chr_7	1400684	1401569	KLTH0G15994g
kthe_Chr_7	1401788	1404125	KLTH0G16016g
kthe_Chr_7	1404291	1406121	KLTH0G16038g
kthe_Chr_7	1406290	1406932	KLTH0G16060g
kthe_Chr_7	1407116	1407524	KLTH0G16082g
kthe_Chr_7	1407917	1408516	KLTH0G16104g
kthe_Chr_7	1408728	1410216	KLTH0G16126g
kthe_Chr_7	1410445	1411882	KLTH0G16148g
kthe_Chr_7	1412009	1413265	KLTH0G16170g
kthe_Chr_7	1413503	1415378	KLTH0G16192g
kthe_Chr_7	1415788	1418389	KLTH0G16214g
kthe_Chr_7	1419669	1419981	KLTH0G16236g
kthe_Chr_7	1420556	1420967	KLTH0G16258g
kthe_Chr_7	1422057	1422777	KLTH0G16280g
kthe_Chr_7	1422822	1423683	KLTH0G16302g
kthe_Chr_7	1424056	1424800	KLTH0G16324g
kthe_Chr_7	1424921	1426229	KLTH0G16346g
kthe_Chr_7	1427061	1428474	KLTH0G16368g
kthe_Chr_7	1428576	1429431	KLTH0G16390g
kthe_Chr_7	1429586	1430198	KLTH0G16412g
kthe_Chr_7	1430287	1432624	KLTH0G16434g
kthe_Chr_7	1433454	1433825	KLTH0G16478g
kthe_Chr_7	1433964	1434363	KLTH0G16500g
kthe_Chr_7	1434881	1435280	KLTH0G16522g
kthe_Chr_7	1435478	1436705	KLTH0G16544g
kthe_Chr_7	1436818	1437430	KLTH0G16566g
kthe_Chr_7	1437551	1445048	KLTH0G16588g
kthe_Chr_7	1445309	1447025	KLTH0G16610g
kthe_Chr_7	1448733	1449378	KLTH0G16632g
kthe_Chr_7	1449515	1450400	KLTH0G16654g
kthe_Chr_7	1450478	1451363	KLTH0G16676g
kthe_Chr_7	1451636	1453085	KLTH0G16698g
kthe_Chr_7	1454814	1456947	KLTH0G16764g
kthe_Chr_7	1457363	1458389	KLTH0G16786g
kthe_Chr_7	1458674	1459718	KLTH0G16808g
kthe_Chr_7	1459719	1460724	KLTH0G16830g
kthe_Chr_7	1461206	1463183	KLTH0G16852g
kthe_Chr_7	1463402	1464086	KLTH0G16874g
kthe_Chr_7	1465377	1466574	KLTH0G16940g
kthe_Chr_7	1466850	1467402	KLTH0G16962g
kthe_Chr_7	1468134	1469979	KLTH0G16984g
kthe_Chr_7	1470133	1471393	KLTH0G17006g
kthe_Chr_7	1471505	1474508	KLTH0G17028g
kthe_Chr_7	1475874	1477173	KLTH0G17050g
kthe_Chr_7	1477962	1478754	KLTH0G17072g
kthe_Chr_7	1479069	1479906	KLTH0G17094g
kthe_Chr_7	1480225	1481431	KLTH0G17116g
kthe_Chr_7	1481457	1484277	KLTH0G17138g
kthe_Chr_7	1484608	1488202	KLTH0G17160g
kthe_Chr_7	1489764	1490835	KLTH0G17204g
kthe_Chr_7	1491299	1492526	KLTH0G17226g
kthe_Chr_7	1493183	1494278	Kthe_YGOB_Anc_4.160
kthe_Chr_7	1494274	1494988	KLTH0G17270g
kthe_Chr_7	1495921	1497112	KLTH0G17292g
kthe_Chr_7	1497838	1498507	KLTH0G17314g
kthe_Chr_7	1500140	1501598	KLTH0G17336g
kthe_Chr_7	1503298	1506835	KLTH0G17358g
kthe_Chr_7	1508113	1509115	KLTH0G17380g
kthe_Chr_7	1509229	1510096	KLTH0G17402g
kthe_Chr_7	1510443	1511391	KLTH0G17424g
kthe_Chr_7	1511858	1513121	KLTH0G17446g
kthe_Chr_7	1513881	1515498	KLTH0G17468g
kthe_Chr_7	1515947	1518128	KLTH0G17490g
kthe_Chr_7	1518328	1519426	KLTH0G17512g
kthe_Chr_7	1519881	1520775	KLTH0G17534g
kthe_Chr_7	1520895	1521501	KLTH0G17556g
kthe_Chr_7	1522946	1523207	KLTH0G17578g
kthe_Chr_7	1523630	1526225	KLTH0G17600g
kthe_Chr_7	1526712	1527432	KLTH0G17622g
kthe_Chr_7	1527517	1529167	KLTH0G17644g
kthe_Chr_7	1529586	1530338	KLTH0G17666g
kthe_Chr_7	1531494	1532238	KLTH0G17710g
kthe_Chr_7	1532366	1534013	KLTH0G17732g
kthe_Chr_7	1534395	1540092	KLTH0G17754g
kthe_Chr_7	1541830	1542892	KLTH0G17776g
kthe_Chr_7	1543359	1545480	KLTH0G17798g
kthe_Chr_7	1545776	1546712	KLTH0G17820g
kthe_Chr_7	1547618	1548137	KLTH0G17842g
kthe_Chr_7	1548497	1549988	KLTH0G17864g
kthe_Chr_7	1550450	1552865	KLTH0G17886g
kthe_Chr_7	1552963	1553574	KLTH0G17908g
kthe_Chr_7	1553687	1554764	KLTH0G17930g
kthe_Chr_7	1555699	1558927	KLTH0G17952g
kthe_Chr_7	1559047	1561270	KLTH0G17974g
kthe_Chr_7	1561911	1562235	KLTH0G18018g
kthe_Chr_7	1563083	1563881	KLTH0G18106g
kthe_Chr_7	1564779	1569444	KLTH0G18150g
kthe_Chr_7	1569713	1570334	KLTH0G18172g
kthe_Chr_7	1570884	1572132	KLTH0G18194g
kthe_Chr_7	1572456	1573212	KLTH0G18216g
kthe_Chr_7	1573901	1575782	KLTH0G18238g
kthe_Chr_7	1576243	1576483	KLTH0G18260g
kthe_Chr_7	1576511	1577558	KLTH0G18282g
kthe_Chr_7	1577920	1578994	KLTH0G18304g
kthe_Chr_7	1579373	1580183	KLTH0G18326g
kthe_Chr_7	1581038	1582844	KLTH0G18348g
kthe_Chr_7	1582947	1584486	KLTH0G18370g
kthe_Chr_7	1585038	1585971	KLTH0G18392g
kthe_Chr_7	1587482	1588529	KLTH0G18414g
kthe_Chr_7	1589212	1590229	KLTH0G18436g
kthe_Chr_7	1591991	1592729	KLTH0G18458g
kthe_Chr_7	1593283	1595611	KLTH0G18480g
kthe_Chr_7	1596140	1597550	KLTH0G18502g
kthe_Chr_7	1598611	1599724	KLTH0G18524g
kthe_Chr_7	1599891	1600743	KLTH0G18546g
kthe_Chr_7	1601302	1602010	KLTH0G18568g
kthe_Chr_7	1602471	1603443	KLTH0G18590g
kthe_Chr_7	1604065	1608640	KLTH0G18612g
kthe_Chr_7	1608851	1610633	KLTH0G18634g
kthe_Chr_7	1610714	1613588	KLTH0G18656g
kthe_Chr_7	1613949	1614531	KLTH0G18678g
kthe_Chr_7	1614925	1615882	KLTH0G18700g
kthe_Chr_7	1616090	1616997	KLTH0G18722g
kthe_Chr_7	1617131	1621001	KLTH0G18744g
kthe_Chr_7	1621390	1622906	KLTH0G18766g
kthe_Chr_7	1624217	1624832	KLTH0G18788g
kthe_Chr_7	1624927	1625449	KLTH0G18810g
kthe_Chr_7	1626177	1627971	KLTH0G18832g
kthe_Chr_7	1628439	1629948	KLTH0G18854g
kthe_Chr_7	1630241	1630895	KLTH0G18876g
kthe_Chr_7	1631047	1633873	KLTH0G18898g
kthe_Chr_7	1634088	1634526	KLTH0G18920g
kthe_Chr_7	1634625	1636917	KLTH0G18942g
kthe_Chr_7	1637101	1638952	KLTH0G18964g
kthe_Chr_7	1639253	1640318	KLTH0G18986g
kthe_Chr_7	1641133	1644121	KLTH0G19008g
kthe_Chr_7	1644502	1647160	KLTH0G19030g
kthe_Chr_7	1647195	1647780	KLTH0G19052g
kthe_Chr_7	1648295	1649237	KLTH0G19074g
kthe_Chr_7	1649334	1649814	KLTH0G19096g
kthe_Chr_7	1650243	1650906	KLTH0G19118g
kthe_Chr_7	1651267	1652035	KLTH0G19140g
kthe_Chr_7	1652120	1652744	KLTH0G19162g
kthe_Chr_7	1652907	1654677	KLTH0G19184g
kthe_Chr_7	1654712	1655491	KLTH0G19206g
kthe_Chr_7	1657188	1658076	KLTH0G19228g
kthe_Chr_7	1658140	1660312	KLTH0G19250g
kthe_Chr_7	1660417	1660795	KLTH0G19272g
kthe_Chr_7	1661293	1662577	KLTH0G19294g
kthe_Chr_7	1662673	1664230	KLTH0G19316g
kthe_Chr_7	1665122	1666520	KLTH0G19338g
kthe_Chr_7	1667350	1668259	KLTH0G19360g
kthe_Chr_7	1669539	1671345	KLTH0G19382g
kthe_Chr_7	1672149	1673691	KLTH0G19404g
kthe_Chr_7	1673738	1675781	KLTH0G19426g
kthe_Chr_7	1676894	1681355	KLTH0G19448g
kthe_Chr_7	1681656	1683414	KLTH0G19470g
kthe_Chr_7	1684749	1685064	KLTH0G19492g
kthe_Chr_7	1688017	1689001	KLTH0G19536g
kthe_Chr_7	1691075	1692050	KLTH0G19558g
kthe_Chr_7	1693205	1694351	KLTH0G19580g
kthe_Chr_7	1695850	1696954	KLTH0G19602g
kthe_Chr_7	1697586	1698993	KLTH0G19624g
kthe_Chr_7	1699420	1700560	KLTH0G19646g
kthe_Chr_7	1702770	1704297	KLTH0G19668g
kthe_Chr_7	1704558	1706325	KLTH0G19690g
kthe_Chr_7	1710006	1710249	KLTH0G19734g
kthe_Chr_7	1713023	1713935	KLTH0G19756g
kthe_Chr_7	1715315	1717265	KLTH0G19800g
kthe_Chr_8	3986	5309	KLTH0H00132g
kthe_Chr_8	6701	8039	KLTH0H00154g
kthe_Chr_8	17247	17763	KLTH0H00198g
kthe_Chr_8	18971	19883	KLTH0H00220g
kthe_Chr_8	23046	23715	KLTH0H00264g
kthe_Chr_8	24400	26059	KLTH0H00286g
kthe_Chr_8	28694	30227	KLTH0H00308g
kthe_Chr_8	31536	36237	KLTH0H00330g
kthe_Chr_8	36465	39633	KLTH0H00352g
kthe_Chr_8	39761	41297	KLTH0H00374g
kthe_Chr_8	43399	44791	KLTH0H00396g
kthe_Chr_8	46021	48457	KLTH0H00418g
kthe_Chr_8	48722	50072	KLTH0H00440g
kthe_Chr_8	51278	54104	KLTH0H00462g
kthe_Chr_8	56282	57424	KLTH0H00506g
kthe_Chr_8	57752	58538	KLTH0H00528g
kthe_Chr_8	58658	59945	KLTH0H00550g
kthe_Chr_8	60064	61960	KLTH0H00572g
kthe_Chr_8	62141	63680	KLTH0H00594g
kthe_Chr_8	63836	64415	KLTH0H00616g
kthe_Chr_8	64620	65922	KLTH0H00638g
kthe_Chr_8	67990	69601	KLTH0H00660g
kthe_Chr_8	69802	70579	KLTH0H00682g
kthe_Chr_8	70711	72577	KLTH0H00704g
kthe_Chr_8	72818	80063	KLTH0H00726g
kthe_Chr_8	80416	81244	Kthe_YGOB_Anc_5.74
kthe_Chr_8	81176	81479	KLTH0H00748g
kthe_Chr_8	81754	86374	KLTH0H00770g
kthe_Chr_8	88078	90586	KLTH0H00792g
kthe_Chr_8	90961	92134	KLTH0H00814g
kthe_Chr_8	92993	94133	KLTH0H00836g
kthe_Chr_8	94955	95480	KLTH0H00858g
kthe_Chr_8	95811	97068	KLTH0H00880g
kthe_Chr_8	97751	99944	KLTH0H00902g
kthe_Chr_8	100198	101914	KLTH0H00924g
kthe_Chr_8	102426	103074	KLTH0H00946g
kthe_Chr_8	103481	105353	KLTH0H00968g
kthe_Chr_8	105470	105998	KLTH0H00990g
kthe_Chr_8	106312	106945	KLTH0H01012g
kthe_Chr_8	107337	108687	KLTH0H01034g
kthe_Chr_8	113797	115537	KLTH0H01122g
kthe_Chr_8	115682	116168	KLTH0H01144g
kthe_Chr_8	116578	118102	KLTH0H01166g
kthe_Chr_8	118221	119093	KLTH0H01188g
kthe_Chr_8	119242	119584	KLTH0H01210g
kthe_Chr_8	119672	120446	KLTH0H01232g
kthe_Chr_8	121075	122221	KLTH0H01254g
kthe_Chr_8	122336	124010	KLTH0H01276g
kthe_Chr_8	124205	124850	KLTH0H01298g
kthe_Chr_8	125016	125589	KLTH0H01320g
kthe_Chr_8	125672	126941	KLTH0H01342g
kthe_Chr_8	127938	128232	KLTH0H01364g
kthe_Chr_8	128401	129325	KLTH0H01386g
kthe_Chr_8	129751	131923	KLTH0H01408g
kthe_Chr_8	132737	134246	KLTH0H01430g
kthe_Chr_8	134323	134584	KLTH0H01452g
kthe_Chr_8	134656	135802	KLTH0H01474g
kthe_Chr_8	135931	138172	KLTH0H01496g
kthe_Chr_8	138468	139353	KLTH0H01518g
kthe_Chr_8	139429	140347	KLTH0H01540g
kthe_Chr_8	140914	142390	KLTH0H01562g
kthe_Chr_8	143064	144453	KLTH0H01584g
kthe_Chr_8	144509	144836	KLTH0H01606g
kthe_Chr_8	144952	146488	KLTH0H01628g
kthe_Chr_8	146707	147451	KLTH0H01650g
kthe_Chr_8	148023	150129	KLTH0H01672g
kthe_Chr_8	151102	152431	KLTH0H01694g
kthe_Chr_8	152668	154462	KLTH0H01716g
kthe_Chr_8	154704	155961	KLTH0H01738g
kthe_Chr_8	156244	159010	KLTH0H01760g
kthe_Chr_8	159109	161554	KLTH0H01782g
kthe_Chr_8	161819	163145	KLTH0H01804g
kthe_Chr_8	163220	163757	KLTH0H01826g
kthe_Chr_8	164061	165513	KLTH0H01848g
kthe_Chr_8	165565	166972	KLTH0H01870g
kthe_Chr_8	167261	170891	KLTH0H01892g
kthe_Chr_8	171280	172708	KLTH0H01914g
kthe_Chr_8	173704	175792	KLTH0H01936g
kthe_Chr_8	175828	176929	KLTH0H01958g
kthe_Chr_8	177186	178773	KLTH0H01980g
kthe_Chr_8	179382	180156	KLTH0H02002g
kthe_Chr_8	180517	182566	KLTH0H02024g
kthe_Chr_8	182787	188010	KLTH0H02046g
kthe_Chr_8	188833	189946	KLTH0H02068g
kthe_Chr_8	190130	190814	KLTH0H02090g
kthe_Chr_8	190871	191120	KLTH0H02112g
kthe_Chr_8	191539	195439	KLTH0H02134g
kthe_Chr_8	195793	197944	KLTH0H02156g
kthe_Chr_8	198168	199221	KLTH0H02178g
kthe_Chr_8	199830	200376	KLTH0H02200g
kthe_Chr_8	201280	201826	KLTH0H02222g
kthe_Chr_8	203852	204632	KLTH0H02244g
kthe_Chr_8	204725	207569	KLTH0H02266g
kthe_Chr_8	207931	208915	KLTH0H02288g
kthe_Chr_8	209036	209639	KLTH0H02310g
kthe_Chr_8	209857	210418	KLTH0H02332g
kthe_Chr_8	210575	211646	KLTH0H02354g
kthe_Chr_8	212453	213176	KLTH0H02376g
kthe_Chr_8	214363	216220	KLTH0H02398g
kthe_Chr_8	216578	216656	Kthe_YGOB_Anc_7.299
kthe_Chr_8	217846	218743	KLTH0H02420g
kthe_Chr_8	219116	220556	KLTH0H02442g
kthe_Chr_8	220804	223228	KLTH0H02464g
kthe_Chr_8	223640	224963	KLTH0H02486g
kthe_Chr_8	225068	225998	KLTH0H02508g
kthe_Chr_8	226576	226873	KLTH0H02530g
kthe_Chr_8	227236	227523	KLTH0H02552g
kthe_Chr_8	227943	228507	KLTH0H02574g
kthe_Chr_8	228746	229425	KLTH0H02596g
kthe_Chr_8	229992	230814	KLTH0H02618g
kthe_Chr_8	230917	233359	KLTH0H02640g
kthe_Chr_8	233609	234716	KLTH0H02662g
kthe_Chr_8	235526	237776	KLTH0H02684g
kthe_Chr_8	238366	242578	KLTH0H02706g
kthe_Chr_8	242681	244436	KLTH0H02728g
kthe_Chr_8	245135	248195	KLTH0H02750g
kthe_Chr_8	248746	250009	KLTH0H02772g
kthe_Chr_8	250362	251052	KLTH0H02794g
kthe_Chr_8	251151	252086	KLTH0H02816g
kthe_Chr_8	253021	254389	KLTH0H02838g
kthe_Chr_8	254460	255453	KLTH0H02860g
kthe_Chr_8	255760	257518	KLTH0H02882g
kthe_Chr_8	257820	259587	KLTH0H02904g
kthe_Chr_8	259799	264359	KLTH0H02926g
kthe_Chr_8	264579	265505	KLTH0H02948g
kthe_Chr_8	265780	267895	KLTH0H02970g
kthe_Chr_8	268189	271054	KLTH0H02992g
kthe_Chr_8	271565	272159	KLTH0H03014g
kthe_Chr_8	272446	273298	KLTH0H03036g
kthe_Chr_8	273403	273898	KLTH0H03058g
kthe_Chr_8	274037	275078	KLTH0H03080g
kthe_Chr_8	275766	277179	KLTH0H03102g
kthe_Chr_8	277394	277889	KLTH0H03124g
kthe_Chr_8	278597	279245	KLTH0H03146g
kthe_Chr_8	279696	280563	KLTH0H03168g
kthe_Chr_8	281851	287524	KLTH0H03190g
kthe_Chr_8	288202	288628	KLTH0H03212g
kthe_Chr_8	288944	290384	KLTH0H03234g
kthe_Chr_8	290489	291488	KLTH0H03256g
kthe_Chr_8	292113	294105	KLTH0H03278g
kthe_Chr_8	295270	298801	KLTH0H03300g
kthe_Chr_8	298884	299754	KLTH0H03322g
kthe_Chr_8	303156	303603	KLTH0H03366g
kthe_Chr_8	303809	305315	KLTH0H03388g
kthe_Chr_8	305530	309943	KLTH0H03410g
kthe_Chr_8	310425	310851	KLTH0H03432g
kthe_Chr_8	311862	312234	KLTH0H03454g
kthe_Chr_8	312576	314055	KLTH0H03476g
kthe_Chr_8	315059	317054	KLTH0H03498g
kthe_Chr_8	317430	319425	KLTH0H03520g
kthe_Chr_8	320023	322993	KLTH0H03542g
kthe_Chr_8	323464	325921	KLTH0H03564g
kthe_Chr_8	326293	327442	KLTH0H03586g
kthe_Chr_8	327746	330550	KLTH0H03608g
kthe_Chr_8	330704	331637	KLTH0H03630g
kthe_Chr_8	332633	333287	KLTH0H03652g
kthe_Chr_8	333754	335209	KLTH0H03674g
kthe_Chr_8	335580	336233	KLTH0H03696g
kthe_Chr_8	336333	339840	KLTH0H03718g
kthe_Chr_8	340496	343829	KLTH0H03740g
kthe_Chr_8	344163	345174	KLTH0H03762g
kthe_Chr_8	345220	346837	KLTH0H03784g
kthe_Chr_8	347048	347747	KLTH0H03806g
kthe_Chr_8	348387	352851	KLTH0H03828g
kthe_Chr_8	352971	354378	KLTH0H03850g
kthe_Chr_8	354481	355798	KLTH0H03872g
kthe_Chr_8	356035	357744	KLTH0H03894g
kthe_Chr_8	359018	359564	KLTH0H03916g
kthe_Chr_8	359676	361488	KLTH0H03938g
kthe_Chr_8	361652	363323	KLTH0H03960g
kthe_Chr_8	363431	364628	KLTH0H03982g
kthe_Chr_8	365096	366854	KLTH0H04004g
kthe_Chr_8	367007	369362	KLTH0H04026g
kthe_Chr_8	369507	370734	KLTH0H04048g
kthe_Chr_8	370822	372388	KLTH0H04070g
kthe_Chr_8	372452	374153	KLTH0H04092g
kthe_Chr_8	374595	375561	KLTH0H04114g
kthe_Chr_8	375791	376874	KLTH0H04136g
kthe_Chr_8	378343	379798	KLTH0H04158g
kthe_Chr_8	381110	382172	KLTH0H04180g
kthe_Chr_8	382390	382903	KLTH0H04202g
kthe_Chr_8	383807	384176	KLTH0H04224g
kthe_Chr_8	384405	385968	KLTH0H04246g
kthe_Chr_8	386346	387456	KLTH0H04268g
kthe_Chr_8	387889	389599	KLTH0H04290g
kthe_Chr_8	390453	391614	KLTH0H04312g
kthe_Chr_8	391677	392478	KLTH0H04334g
kthe_Chr_8	393542	394142	KLTH0H04356g
kthe_Chr_8	395549	396923	KLTH0H04400g
kthe_Chr_8	397466	399065	KLTH0H04444g
kthe_Chr_8	399688	401350	KLTH0H04466g
kthe_Chr_8	401547	403272	KLTH0H04488g
kthe_Chr_8	403523	404264	KLTH0H04510g
kthe_Chr_8	404280	404928	KLTH0H04532g
kthe_Chr_8	405045	407877	KLTH0H04554g
kthe_Chr_8	408052	409687	KLTH0H04576g
kthe_Chr_8	409762	410140	Kthe_YGOB_Anc_6.199
kthe_Chr_8	411069	412059	KLTH0H04598g
kthe_Chr_8	412143	412488	Kthe_YGOB_Anc_6.197
kthe_Chr_8	412729	413935	KLTH0H04620g
kthe_Chr_8	414363	415497	KLTH0H04642g
kthe_Chr_8	415938	418380	KLTH0H04664g
kthe_Chr_8	418877	419072	Kthe_YGOB_Anc_6.192
kthe_Chr_8	419383	421726	KLTH0H04686g
kthe_Chr_8	422974	424768	KLTH0H04730g
kthe_Chr_8	424817	425618	KLTH0H04752g
kthe_Chr_8	426644	428621	KLTH0H04774g
kthe_Chr_8	428759	429239	KLTH0H04796g
kthe_Chr_8	429492	430752	KLTH0H04818g
kthe_Chr_8	431324	432656	KLTH0H04840g
kthe_Chr_8	434268	434814	KLTH0H04862g
kthe_Chr_8	435201	435855	KLTH0H04884g
kthe_Chr_8	436719	438429	KLTH0H04906g
kthe_Chr_8	439112	440429	KLTH0H04928g
kthe_Chr_8	440613	441585	KLTH0H04950g
kthe_Chr_8	441658	445576	KLTH0H04972g
kthe_Chr_8	445933	448648	KLTH0H04994g
kthe_Chr_8	448815	449112	KLTH0H05016g
kthe_Chr_8	449229	452217	KLTH0H05038g
kthe_Chr_8	452489	455876	KLTH0H05060g
kthe_Chr_8	456118	458281	KLTH0H05082g
kthe_Chr_8	458593	460333	KLTH0H05104g
kthe_Chr_8	460359	461550	KLTH0H05126g
kthe_Chr_8	462698	464246	KLTH0H05148g
kthe_Chr_8	465107	465710	KLTH0H05214g
kthe_Chr_8	465997	466702	KLTH0H05236g
kthe_Chr_8	467503	469522	KLTH0H05258g
kthe_Chr_8	469754	471596	KLTH0H05280g
kthe_Chr_8	472844	474605	KLTH0H05324g
kthe_Chr_8	475453	476554	KLTH0H05346g
kthe_Chr_8	477522	479175	KLTH0H05368g
kthe_Chr_8	479387	480833	KLTH0H05390g
kthe_Chr_8	481189	482041	KLTH0H05412g
kthe_Chr_8	482266	483655	KLTH0H05434g
kthe_Chr_8	484159	485866	KLTH0H05456g
kthe_Chr_8	485875	486706	KLTH0H05478g
kthe_Chr_8	487380	489102	KLTH0H05500g
kthe_Chr_8	489991	491911	KLTH0H05522g
kthe_Chr_8	492105	493374	KLTH0H05544g
kthe_Chr_8	493447	496768	KLTH0H05566g
kthe_Chr_8	496921	497407	KLTH0H05588g
kthe_Chr_8	498714	499734	KLTH0H05610g
kthe_Chr_8	499880	501227	KLTH0H05632g
kthe_Chr_8	501334	502036	KLTH0H05654g
kthe_Chr_8	502253	502989	KLTH0H05676g
kthe_Chr_8	503690	505202	KLTH0H05698g
kthe_Chr_8	505671	507006	KLTH0H05720g
kthe_Chr_8	507108	508227	KLTH0H05742g
kthe_Chr_8	508782	510153	KLTH0H05764g
kthe_Chr_8	510255	510687	KLTH0H05786g
kthe_Chr_8	511832	513776	KLTH0H05808g
kthe_Chr_8	513952	514327	KLTH0H05830g
kthe_Chr_8	514351	516787	KLTH0H05852g
kthe_Chr_8	516955	518197	KLTH0H05874g
kthe_Chr_8	518251	521623	KLTH0H05896g
kthe_Chr_8	521967	523767	KLTH0H05918g
kthe_Chr_8	523845	525180	KLTH0H05940g
kthe_Chr_8	525897	527019	KLTH0H05962g
kthe_Chr_8	527081	527327	KLTH0H05984g
kthe_Chr_8	527431	528967	KLTH0H06006g
kthe_Chr_8	529034	531251	KLTH0H06028g
kthe_Chr_8	531453	532632	KLTH0H06050g
kthe_Chr_8	533184	534087	KLTH0H06072g
kthe_Chr_8	534092	536276	KLTH0H06094g
kthe_Chr_8	536729	537692	KLTH0H06116g
kthe_Chr_8	538740	540465	KLTH0H06160g
kthe_Chr_8	542051	543836	KLTH0H06182g
kthe_Chr_8	544107	546423	KLTH0H06204g
kthe_Chr_8	546808	548341	KLTH0H06226g
kthe_Chr_8	548755	549532	KLTH0H06248g
kthe_Chr_8	550419	551015	KLTH0H06270g
kthe_Chr_8	551262	553176	KLTH0H06292g
kthe_Chr_8	553270	554539	KLTH0H06314g
kthe_Chr_8	555684	558462	KLTH0H06336g
kthe_Chr_8	558458	559403	KLTH0H06358g
kthe_Chr_8	559499	561026	KLTH0H06380g
kthe_Chr_8	561070	563329	KLTH0H06402g
kthe_Chr_8	567520	569320	KLTH0H06446g
kthe_Chr_8	570532	572245	KLTH0H06468g
kthe_Chr_8	572397	574017	KLTH0H06490g
kthe_Chr_8	574322	575420	KLTH0H06512g
kthe_Chr_8	575999	577634	KLTH0H06534g
kthe_Chr_8	577647	578739	KLTH0H06556g
kthe_Chr_8	579002	579392	KLTH0H06578g
kthe_Chr_8	580086	583611	KLTH0H06600g
kthe_Chr_8	583818	584490	KLTH0H06622g
kthe_Chr_8	584892	585477	KLTH0H06644g
kthe_Chr_8	586282	588313	KLTH0H06666g
kthe_Chr_8	588349	589987	KLTH0H06688g
kthe_Chr_8	590345	591830	KLTH0H06710g
kthe_Chr_8	592073	592641	KLTH0H06732g
kthe_Chr_8	592756	593665	KLTH0H06754g
kthe_Chr_8	594213	595629	KLTH0H06776g
kthe_Chr_8	596965	598432	KLTH0H06798g
kthe_Chr_8	598603	599494	KLTH0H06820g
kthe_Chr_8	600622	602266	KLTH0H06842g
kthe_Chr_8	604464	605523	KLTH0H06864g
kthe_Chr_8	605627	606035	KLTH0H06886g
kthe_Chr_8	608217	609003	KLTH0H06930g
kthe_Chr_8	609142	613222	KLTH0H06952g
kthe_Chr_8	613529	614858	KLTH0H06974g
kthe_Chr_8	616971	617355	KLTH0H06996g
kthe_Chr_8	618188	621167	KLTH0H07018g
kthe_Chr_8	621644	625103	KLTH0H07040g
kthe_Chr_8	625249	627079	KLTH0H07062g
kthe_Chr_8	627334	628615	KLTH0H07084g
kthe_Chr_8	628864	629506	KLTH0H07106g
kthe_Chr_8	629615	629864	Kthe_YGOB_Anc_6.93
kthe_Chr_8	630667	632062	KLTH0H07128g
kthe_Chr_8	632256	632700	KLTH0H07150g
kthe_Chr_8	633265	635656	KLTH0H07172g
kthe_Chr_8	635743	638542	KLTH0H07194g
kthe_Chr_8	638662	638881	Kthe_YGOB_Anc_8.211
kthe_Chr_8	638923	641187	KLTH0H07216g
kthe_Chr_8	641735	642056	KLTH0H07238g
kthe_Chr_8	642293	643298	KLTH0H07260g
kthe_Chr_8	644731	650635	KLTH0H07282g
kthe_Chr_8	650869	652111	KLTH0H07304g
kthe_Chr_8	652346	653213	KLTH0H07326g
kthe_Chr_8	654883	655633	KLTH0H07348g
kthe_Chr_8	655984	658330	KLTH0H07370g
kthe_Chr_8	658931	660140	KLTH0H07414g
kthe_Chr_8	660968	662171	KLTH0H07436g
kthe_Chr_8	662464	663388	KLTH0H07458g
kthe_Chr_8	663739	664927	KLTH0H07480g
kthe_Chr_8	665021	665714	KLTH0H07502g
kthe_Chr_8	666039	667884	KLTH0H07524g
kthe_Chr_8	668028	670734	KLTH0H07546g
kthe_Chr_8	670977	671445	KLTH0H07568g
kthe_Chr_8	671944	673438	KLTH0H07590g
kthe_Chr_8	673555	673801	KLTH0H07612g
kthe_Chr_8	674552	675140	KLTH0H07634g
kthe_Chr_8	675766	676057	KLTH0H07656g
kthe_Chr_8	677216	679802	KLTH0H07678g
kthe_Chr_8	679845	680736	KLTH0H07700g
kthe_Chr_8	680853	681510	KLTH0H07722g
kthe_Chr_8	681533	682742	KLTH0H07744g
kthe_Chr_8	683734	684559	KLTH0H07766g
kthe_Chr_8	684627	686067	KLTH0H07788g
kthe_Chr_8	687663	689160	KLTH0H07810g
kthe_Chr_8	689312	689987	KLTH0H07832g
kthe_Chr_8	690040	691123	KLTH0H07854g
kthe_Chr_8	691623	692438	KLTH0H07876g
kthe_Chr_8	693114	693555	KLTH0H07898g
kthe_Chr_8	693777	695466	KLTH0H07920g
kthe_Chr_8	696682	698269	KLTH0H07942g
kthe_Chr_8	698452	700618	KLTH0H07964g
kthe_Chr_8	701922	703266	KLTH0H07986g
kthe_Chr_8	703422	703786	KLTH0H08008g
kthe_Chr_8	703864	704317	KLTH0H08030g
kthe_Chr_8	705604	706018	KLTH0H08074g
kthe_Chr_8	706260	708327	KLTH0H08096g
kthe_Chr_8	708434	711005	KLTH0H08118g
kthe_Chr_8	713576	714680	KLTH0H08140g
kthe_Chr_8	714770	716291	KLTH0H08162g
kthe_Chr_8	716466	719784	KLTH0H08184g
kthe_Chr_8	719956	720508	KLTH0H08206g
kthe_Chr_8	720641	722345	KLTH0H08228g
kthe_Chr_8	722462	724001	KLTH0H08250g
kthe_Chr_8	724023	724338	KLTH0H08272g
kthe_Chr_8	724704	729315	KLTH0H08294g
kthe_Chr_8	730026	731094	KLTH0H08316g
kthe_Chr_8	732209	733784	KLTH0H08338g
kthe_Chr_8	734830	735364	KLTH0H08382g
kthe_Chr_8	736893	738819	KLTH0H08448g
kthe_Chr_8	739625	740438	KLTH0H08470g
kthe_Chr_8	740578	741580	KLTH0H08492g
kthe_Chr_8	741822	743307	KLTH0H08514g
kthe_Chr_8	744916	749275	KLTH0H08602g
kthe_Chr_8	749442	750159	KLTH0H08624g
kthe_Chr_8	750412	752113	KLTH0H08646g
kthe_Chr_8	752357	752717	KLTH0H08668g
kthe_Chr_8	753191	755921	KLTH0H08690g
kthe_Chr_8	756096	757845	KLTH0H08712g
kthe_Chr_8	758081	759479	KLTH0H08734g
kthe_Chr_8	759811	760219	KLTH0H08756g
kthe_Chr_8	760521	761259	KLTH0H08778g
kthe_Chr_8	762416	762923	KLTH0H08800g
kthe_Chr_8	764340	765294	KLTH0H08844g
kthe_Chr_8	765551	766033	KLTH0H08866g
kthe_Chr_8	766402	768265	KLTH0H08888g
kthe_Chr_8	768959	769820	KLTH0H08910g
kthe_Chr_8	770158	770515	KLTH0H08932g
kthe_Chr_8	770613	772521	KLTH0H08954g
kthe_Chr_8	772893	774309	KLTH0H08976g
kthe_Chr_8	774664	775600	KLTH0H08998g
kthe_Chr_8	775980	776598	KLTH0H09020g
kthe_Chr_8	776731	777460	KLTH0H09042g
kthe_Chr_8	777656	779027	KLTH0H09064g
kthe_Chr_8	779285	779927	KLTH0H09086g
kthe_Chr_8	780616	783001	KLTH0H09108g
kthe_Chr_8	783259	785347	KLTH0H09130g
kthe_Chr_8	785535	787242	KLTH0H09152g
kthe_Chr_8	787673	788042	KLTH0H09174g
kthe_Chr_8	789918	791301	KLTH0H09196g
kthe_Chr_8	793571	795695	KLTH0H09218g
kthe_Chr_8	796182	796934	KLTH0H09240g
kthe_Chr_8	797481	798405	KLTH0H09262g
kthe_Chr_8	798514	799306	KLTH0H09284g
kthe_Chr_8	799474	799753	KLTH0H09306g
kthe_Chr_8	800259	800727	KLTH0H09328g
kthe_Chr_8	801550	801925	KLTH0H09350g
kthe_Chr_8	802070	802334	KLTH0H09372g
kthe_Chr_8	802548	804354	KLTH0H09394g
kthe_Chr_8	806835	811422	KLTH0H09416g
kthe_Chr_8	811652	814436	KLTH0H09438g
kthe_Chr_8	814824	815742	KLTH0H09460g
kthe_Chr_8	815928	816885	KLTH0H09482g
kthe_Chr_8	817495	817723	Kthe_YGOB_YLR307C-A
kthe_Chr_8	817854	818465	KLTH0H09504g
kthe_Chr_8	819532	820510	KLTH0H09526g
kthe_Chr_8	820615	823087	KLTH0H09548g
kthe_Chr_8	823302	825168	KLTH0H09570g
kthe_Chr_8	825305	828095	KLTH0H09592g
kthe_Chr_8	828394	828796	KLTH0H09614g
kthe_Chr_8	829107	831087	KLTH0H09636g
kthe_Chr_8	831222	833400	KLTH0H09658g
kthe_Chr_8	833532	835155	KLTH0H09680g
kthe_Chr_8	835254	836700	KLTH0H09702g
kthe_Chr_8	836979	838563	KLTH0H09724g
kthe_Chr_8	839113	840394	KLTH0H09746g
kthe_Chr_8	840624	841314	KLTH0H09768g
kthe_Chr_8	841553	845168	KLTH0H09790g
kthe_Chr_8	845565	846210	KLTH0H09812g
kthe_Chr_8	846451	847540	KLTH0H09834g
kthe_Chr_8	848949	850599	KLTH0H09856g
kthe_Chr_8	851371	852346	KLTH0H09900g
kthe_Chr_8	852479	854204	KLTH0H09922g
kthe_Chr_8	855475	859174	KLTH0H09944g
kthe_Chr_8	859361	863036	KLTH0H09966g
kthe_Chr_8	864237	865470	KLTH0H10010g
kthe_Chr_8	865826	867650	KLTH0H10032g
kthe_Chr_8	867825	869364	KLTH0H10054g
kthe_Chr_8	871687	872194	KLTH0H10142g
kthe_Chr_8	872928	873558	KLTH0H10164g
kthe_Chr_8	873770	875396	KLTH0H10186g
kthe_Chr_8	875961	878361	KLTH0H10208g
kthe_Chr_8	880851	882333	KLTH0H10252g
kthe_Chr_8	882442	883048	KLTH0H10274g
kthe_Chr_8	883533	888540	KLTH0H10296g
kthe_Chr_8	888660	890316	KLTH0H10318g
kthe_Chr_8	890415	891633	KLTH0H10340g
kthe_Chr_8	891642	892968	KLTH0H10362g
kthe_Chr_8	893050	894493	KLTH0H10384g
kthe_Chr_8	894541	897769	KLTH0H10406g
kthe_Chr_8	898233	900537	KLTH0H10428g
kthe_Chr_8	901279	902218	KLTH0H10450g
kthe_Chr_8	902519	903968	KLTH0H10472g
kthe_Chr_8	904423	905893	KLTH0H10494g
kthe_Chr_8	908059	908779	KLTH0H10516g
kthe_Chr_8	910729	912778	KLTH0H10538g
kthe_Chr_8	912879	914133	KLTH0H10560g
kthe_Chr_8	914694	916440	KLTH0H10582g
kthe_Chr_8	916590	918201	KLTH0H10604g
kthe_Chr_8	918215	919424	KLTH0H10626g
kthe_Chr_8	919600	920932	KLTH0H10648g
kthe_Chr_8	921311	921719	KLTH0H10670g
kthe_Chr_8	921786	923862	KLTH0H10692g
kthe_Chr_8	924076	924397	KLTH0H10714g
kthe_Chr_8	924557	926990	KLTH0H10736g
kthe_Chr_8	927170	928358	KLTH0H10758g
kthe_Chr_8	928607	929552	KLTH0H10780g
kthe_Chr_8	929774	930050	KLTH0H10802g
kthe_Chr_8	930411	931143	KLTH0H10824g
kthe_Chr_8	931559	932609	KLTH0H10846g
kthe_Chr_8	932677	935029	KLTH0H10868g
kthe_Chr_8	936959	937565	KLTH0H10890g
kthe_Chr_8	938064	938928	KLTH0H10912g
kthe_Chr_8	939373	940579	KLTH0H10934g
kthe_Chr_8	940866	941763	KLTH0H10956g
kthe_Chr_8	941810	943547	KLTH0H10978g
kthe_Chr_8	943668	946260	KLTH0H11000g
kthe_Chr_8	947446	949195	KLTH0H11022g
kthe_Chr_8	949486	949924	KLTH0H11044g
kthe_Chr_8	950233	951772	KLTH0H11066g
kthe_Chr_8	952861	953170	KLTH0H11088g
kthe_Chr_8	953329	954022	KLTH0H11110g
kthe_Chr_8	955399	957517	KLTH0H11154g
kthe_Chr_8	957666	959991	KLTH0H11176g
kthe_Chr_8	960668	962633	KLTH0H11198g
kthe_Chr_8	962931	963324	KLTH0H11220g
kthe_Chr_8	963369	964194	KLTH0H11242g
kthe_Chr_8	964293	965517	KLTH0H11264g
kthe_Chr_8	965577	967500	KLTH0H11286g
kthe_Chr_8	968073	968979	KLTH0H11308g
kthe_Chr_8	969132	971628	KLTH0H11330g
kthe_Chr_8	973354	974668	KLTH0H11396g
kthe_Chr_8	975326	977459	KLTH0H11418g
kthe_Chr_8	978784	981295	KLTH0H11440g
kthe_Chr_8	981665	982340	KLTH0H11462g
kthe_Chr_8	982394	985235	KLTH0H11484g
kthe_Chr_8	985251	986166	KLTH0H11506g
kthe_Chr_8	986922	988524	KLTH0H11550g
kthe_Chr_8	989094	992808	KLTH0H11572g
kthe_Chr_8	994751	995753	KLTH0H11594g
kthe_Chr_8	996040	996616	KLTH0H11616g
kthe_Chr_8	996660	998358	KLTH0H11638g
kthe_Chr_8	998621	999224	KLTH0H11660g
kthe_Chr_8	1000533	1003563	KLTH0H11682g
kthe_Chr_8	1003624	1007182	KLTH0H11704g
kthe_Chr_8	1007327	1009139	KLTH0H11726g
kthe_Chr_8	1009646	1010546	KLTH0H11748g
kthe_Chr_8	1010682	1011153	KLTH0H11770g
kthe_Chr_8	1011229	1011598	KLTH0H11792g
kthe_Chr_8	1013676	1015374	KLTH0H11858g
kthe_Chr_8	1016024	1016711	KLTH0H11880g
kthe_Chr_8	1017095	1020230	KLTH0H11902g
kthe_Chr_8	1020730	1022587	KLTH0H11924g
kthe_Chr_8	1022708	1023404	KLTH0H11946g
kthe_Chr_8	1023446	1024880	KLTH0H11968g
kthe_Chr_8	1025208	1025922	KLTH0H11990g
kthe_Chr_8	1026585	1027827	KLTH0H12012g
kthe_Chr_8	1028585	1028988	Kthe_YGOB_VMA9
kthe_Chr_8	1029015	1030673	KLTH0H12056g
kthe_Chr_8	1030927	1032382	KLTH0H12078g
kthe_Chr_8	1032694	1033747	KLTH0H12100g
kthe_Chr_8	1034091	1035003	KLTH0H12122g
kthe_Chr_8	1035243	1037466	KLTH0H12144g
kthe_Chr_8	1038163	1039096	KLTH0H12166g
kthe_Chr_8	1039346	1040441	KLTH0H12188g
kthe_Chr_8	1040664	1042101	KLTH0H12210g
kthe_Chr_8	1042773	1043598	KLTH0H12232g
kthe_Chr_8	1043665	1044793	KLTH0H12254g
kthe_Chr_8	1044899	1049720	KLTH0H12276g
kthe_Chr_8	1049809	1050385	Kthe_YGOB_Anc_1.407
kthe_Chr_8	1051409	1052150	KLTH0H12298g
kthe_Chr_8	1052340	1053459	KLTH0H12320g
kthe_Chr_8	1053768	1054674	KLTH0H12342g
kthe_Chr_8	1057262	1058171	KLTH0H12386g
kthe_Chr_8	1058447	1060019	KLTH0H12430g
kthe_Chr_8	1060749	1061292	KLTH0H12452g
kthe_Chr_8	1061584	1062745	KLTH0H12474g
kthe_Chr_8	1064017	1065013	KLTH0H12518g
kthe_Chr_8	1065256	1065799	KLTH0H12540g
kthe_Chr_8	1066069	1067803	KLTH0H12562g
kthe_Chr_8	1067911	1068649	KLTH0H12584g
kthe_Chr_8	1069189	1070623	KLTH0H12606g
kthe_Chr_8	1072960	1074592	KLTH0H12650g
kthe_Chr_8	1074949	1078585	KLTH0H12672g
kthe_Chr_8	1078831	1079629	KLTH0H12694g
kthe_Chr_8	1079835	1080882	KLTH0H12716g
kthe_Chr_8	1080923	1081856	KLTH0H12738g
kthe_Chr_8	1083449	1086512	KLTH0H12760g
kthe_Chr_8	1087252	1088227	KLTH0H12782g
kthe_Chr_8	1089821	1096220	KLTH0H12804g
kthe_Chr_8	1098530	1100117	KLTH0H12870g
kthe_Chr_8	1100703	1102995	KLTH0H12892g
kthe_Chr_8	1103699	1104494	KLTH0H12914g
kthe_Chr_8	1105360	1107550	KLTH0H12936g
kthe_Chr_8	1107938	1109858	KLTH0H12958g
kthe_Chr_8	1110122	1111406	KLTH0H12980g
kthe_Chr_8	1112291	1113323	KLTH0H13002g
kthe_Chr_8	1113634	1115299	KLTH0H13024g
kthe_Chr_8	1115589	1117617	KLTH0H13046g
kthe_Chr_8	1117699	1118713	KLTH0H13068g
kthe_Chr_8	1118993	1120091	KLTH0H13090g
kthe_Chr_8	1121003	1121864	KLTH0H13134g
kthe_Chr_8	1122040	1123558	KLTH0H13156g
kthe_Chr_8	1160382	1161453	KLTH0H13288g
kthe_Chr_8	1161556	1163341	KLTH0H13310g
kthe_Chr_8	1164849	1165311	KLTH0H13332g
kthe_Chr_8	1165484	1167035	KLTH0H13354g
kthe_Chr_8	1167210	1168833	KLTH0H13376g
kthe_Chr_8	1169664	1171428	KLTH0H13398g
kthe_Chr_8	1172832	1175793	KLTH0H13420g
kthe_Chr_8	1175859	1178118	KLTH0H13442g
kthe_Chr_8	1180326	1181541	KLTH0H13508g
kthe_Chr_8	1181635	1183654	KLTH0H13530g
kthe_Chr_8	1185800	1187438	KLTH0H13552g
kthe_Chr_8	1187657	1188890	KLTH0H13574g
kthe_Chr_8	1189108	1189714	KLTH0H13596g
kthe_Chr_8	1189805	1191788	KLTH0H13618g
kthe_Chr_8	1193278	1194529	KLTH0H13640g
kthe_Chr_8	1194652	1196329	KLTH0H13662g
kthe_Chr_8	1196688	1197594	KLTH0H13684g
kthe_Chr_8	1198254	1199034	KLTH0H13706g
kthe_Chr_8	1199824	1201510	KLTH0H13728g
kthe_Chr_8	1201914	1202304	KLTH0H13750g
kthe_Chr_8	1202353	1205398	KLTH0H13772g
kthe_Chr_8	1205665	1207783	KLTH0H13794g
kthe_Chr_8	1208213	1209012	KLTH0H13816g
kthe_Chr_8	1209330	1209546	KLTH0H13838g
kthe_Chr_8	1209939	1210197	Kthe_YGOB_Anc_1.438
kthe_Chr_8	1210299	1211118	KLTH0H13860g
kthe_Chr_8	1211128	1212175	KLTH0H13882g
kthe_Chr_8	1212914	1214606	KLTH0H13926g
kthe_Chr_8	1215313	1216807	KLTH0H13948g
kthe_Chr_8	1217044	1217623	KLTH0H13970g
kthe_Chr_8	1217825	1218773	KLTH0H13992g
kthe_Chr_8	1220075	1221035	KLTH0H14014g
kthe_Chr_8	1222553	1222673	Kthe_YGOB_PMP1
kthe_Chr_8	1223257	1223920	KLTH0H14036g
kthe_Chr_8	1223983	1224844	KLTH0H14058g
kthe_Chr_8	1224961	1226368	KLTH0H14080g
kthe_Chr_8	1226473	1228129	KLTH0H14102g
kthe_Chr_8	1228950	1229214	KLTH0H14146g
kthe_Chr_8	1229545	1230343	KLTH0H14168g
kthe_Chr_8	1230707	1232033	KLTH0H14190g
kthe_Chr_8	1232140	1236340	KLTH0H14212g
kthe_Chr_8	1236690	1237878	KLTH0H14234g
kthe_Chr_8	1238168	1241963	KLTH0H14256g
kthe_Chr_8	1242645	1242972	KLTH0H14278g
kthe_Chr_8	1243240	1246354	KLTH0H14300g
kthe_Chr_8	1246600	1248646	KLTH0H14322g
kthe_Chr_8	1249054	1249699	KLTH0H14344g
kthe_Chr_8	1250261	1252820	KLTH0H14366g
kthe_Chr_8	1253250	1256637	KLTH0H14388g
kthe_Chr_8	1256917	1257301	KLTH0H14410g
kthe_Chr_8	1257729	1260015	KLTH0H14432g
kthe_Chr_8	1260083	1263539	KLTH0H14454g
kthe_Chr_8	1263771	1265991	KLTH0H14476g
kthe_Chr_8	1266269	1266758	KLTH0H14498g
kthe_Chr_8	1267119	1268259	KLTH0H14520g
kthe_Chr_8	1269410	1270289	KLTH0H14564g
kthe_Chr_8	1272007	1272922	KLTH0H14586g
kthe_Chr_8	1273682	1274525	KLTH0H14608g
kthe_Chr_8	1274521	1275388	KLTH0H14630g
kthe_Chr_8	1275542	1276685	KLTH0H14652g
kthe_Chr_8	1277239	1278565	KLTH0H14674g
kthe_Chr_8	1278619	1279732	KLTH0H14696g
kthe_Chr_8	1280186	1281674	KLTH0H14718g
kthe_Chr_8	1282769	1283450	KLTH0H14740g
kthe_Chr_8	1283833	1285378	KLTH0H14784g
kthe_Chr_8	1285441	1286544	KLTH0H14806g
kthe_Chr_8	1286532	1287288	KLTH0H14828g
kthe_Chr_8	1287374	1289555	KLTH0H14850g
kthe_Chr_8	1289637	1291509	KLTH0H14872g
kthe_Chr_8	1291715	1291895	KLTH0H14894g
kthe_Chr_8	1292037	1292256	KLTH0H14916g
kthe_Chr_8	1292538	1295181	KLTH0H14938g
kthe_Chr_8	1295362	1296490	KLTH0H14960g
kthe_Chr_8	1298039	1299089	KLTH0H14982g
kthe_Chr_8	1299313	1301458	KLTH0H15004g
kthe_Chr_8	1301506	1302604	KLTH0H15026g
kthe_Chr_8	1303473	1304364	KLTH0H15048g
kthe_Chr_8	1304723	1306040	KLTH0H15070g
kthe_Chr_8	1307853	1307931	Kthe_YGOB_Anc_8.775
kthe_Chr_8	1307988	1309188	KLTH0H15114g
kthe_Chr_8	1309315	1313776	KLTH0H15136g
kthe_Chr_8	1313972	1317038	KLTH0H15158g
kthe_Chr_8	1317078	1318563	KLTH0H15180g
kthe_Chr_8	1319630	1321118	KLTH0H15202g
kthe_Chr_8	1321440	1321650	Kthe_YGOB_Anc_8.781
kthe_Chr_8	1321782	1322553	KLTH0H15224g
kthe_Chr_8	1322966	1323902	KLTH0H15246g
kthe_Chr_8	1324059	1325406	KLTH0H15268g
kthe_Chr_8	1327046	1328756	KLTH0H15312g
kthe_Chr_8	1329503	1331039	KLTH0H15334g
kthe_Chr_8	1331326	1332154	KLTH0H15356g
kthe_Chr_8	1332471	1332912	KLTH0H15378g
kthe_Chr_8	1332471	1333284	Kthe_YGOB_H15378g
kthe_Chr_8	1333953	1334769	KLTH0H15400g
kthe_Chr_8	1335796	1336819	KLTH0H15422g
kthe_Chr_8	1337045	1338332	KLTH0H15444g
kthe_Chr_8	1338954	1339431	KLTH0H15466g
kthe_Chr_8	1340077	1341115	KLTH0H15488g
kthe_Chr_8	1341508	1342507	KLTH0H15510g
kthe_Chr_8	1343364	1343694	KLTH0H15532g
kthe_Chr_8	1344295	1345708	KLTH0H15554g
kthe_Chr_8	1346401	1347862	KLTH0H15576g
kthe_Chr_8	1348219	1348543	KLTH0H15598g
kthe_Chr_8	1348875	1349715	KLTH0H15620g
kthe_Chr_8	1350519	1351244	KLTH0H15642g
kthe_Chr_8	1352300	1353305	KLTH0H15664g
kthe_Chr_8	1353646	1355081	KLTH0H15686g
kthe_Chr_8	1356161	1357778	KLTH0H15708g
kthe_Chr_8	1358645	1358834	KLTH0H15730g
kthe_Chr_8	1359448	1360501	KLTH0H15752g
kthe_Chr_8	1360770	1361592	KLTH0H15774g
kthe_Chr_8	1361912	1362500	KLTH0H15796g
kthe_Chr_8	1362596	1363367	KLTH0H15818g
kthe_Chr_8	1363509	1363899	KLTH0H15840g
kthe_Chr_8	1364073	1364919	KLTH0H15862g
kthe_Chr_8	1364975	1365566	KLTH0H15884g
kthe_Chr_8	1365701	1366559	KLTH0H15906g
kthe_Chr_8	1367387	1368470	KLTH0H15928g
kthe_Chr_8	1369785	1370871	KLTH0H15950g
kthe_Chr_8	1371188	1372544	KLTH0H15972g
kthe_Chr_8	1372659	1374438	KLTH0H15994g
kthe_Chr_8	1374528	1376652	KLTH0H16016g
kthe_Chr_8	1376940	1381890	KLTH0H16038g
kthe_Chr_8	1383119	1384904	KLTH0H16060g
kthe_Chr_8	1384900	1385512	KLTH0H16082g
kthe_Chr_8	1385755	1386151	KLTH0H16104g
kthe_Chr_8	1386383	1388099	KLTH0H16126g
kthe_Chr_8	1388568	1389789	KLTH0H16148g
kthe_Chr_8	1391995	1393855	KLTH0H16170g
kthe_Chr_8	1394907	1396527	KLTH0H16192g
kthe_Chr_8	1398229	1399885	KLTH0H16214g
kthe_Chr_8	1400456	1402148	KLTH0H16236g
kthe_Chr_8	1403652	1405455	KLTH0H16258g
kthe_Chr_8	1409635	1410268	KLTH0H16390g
kthe_Chr_8	1417017	1417812	KLTH0H16456g
```
