## Supplementary File 1. Metadata, BED files and Orthogroup tables for the YGOB dataset generated using OrthoFinder, YGOB pillars and orthoSynAssign for "orthoSynAssign: refine orthogroups using synteny information": lwal.bed

```
kwal_s_0	1554	2274	Kwal_0.3
kwal_s_0	2077	2362	Kwal_0.4
kwal_s_0	2542	3709	Kwal_0.5
kwal_s_0	2656	2923	Kwal_0.6
kwal_s_0	3785	6155	Kwal_0.10
kwal_s_0	7306	9001	Kwal_0.16
kwal_s_0	7661	7928	Kwal_0.17
kwal_s_0	8231	8483	Kwal_0.19
kwal_s_0	8345	8507	Kwal_0.20
kwal_s_0	8906	9284	Kwal_0.22
kwal_s_0	10813	11413	Kwal_0.26
kwal_s_0	11122	11443	Kwal_0.27
kwal_s_0	11728	11932	Kwal_0.28
kwal_s_0	11811	12693	Kwal_0.30
kwal_s_0	13118	13337	Kwal_0.33
kwal_s_0	13146	14277	Kwal_0.34
kwal_s_0	13742	14054	Kwal_0.35
kwal_s_0	14755	15652	Kwal_0.37
kwal_s_0	16452	16710	Kwal_0.39
kwal_s_0	16822	19411	Kwal_0.40
kwal_s_0	17665	18058	Kwal_0.43
kwal_s_0	19031	19385	Kwal_0.48
kwal_s_0	20603	22358	Kwal_0.49
kwal_s_0	20975	21197	Kwal_0.52
kwal_s_0	21303	21567	Kwal_0.53
kwal_s_0	21827	22058	Kwal_0.54
kwal_s_0	22667	23105	Kwal_0.56
kwal_s_0	23423	24833	Kwal_0.57
kwal_s_0	23499	23904	Kwal_0.58
kwal_s_0	25493	25814	Kwal_0.63
kwal_s_0	25905	26208	Kwal_0.64
kwal_s_0	26355	27048	Kwal_0.65
kwal_s_0	27552	27810	Kwal_0.67
kwal_s_0	28050	29391	Kwal_0.68
kwal_s_0	29269	30148	Kwal_0.69
kwal_s_0	30289	32608	Kwal_0.70
kwal_s_0	31558	31723	Kwal_0.71
kwal_s_0	33204	35184	Kwal_0.73
kwal_s_0	35456	35849	Kwal_0.75
kwal_s_0	35897	36725	Kwal_0.76
kwal_s_0	36831	38058	Kwal_0.80
kwal_s_0	38097	40035	Kwal_0.82
kwal_s_0	38452	38791	Kwal_0.83
kwal_s_0	39343	39769	Kwal_0.85
kwal_s_0	40502	41408	Kwal_0.88
kwal_s_0	42807	45144	Kwal_0.92
kwal_s_0	42920	43121	Kwal_0.93
kwal_s_0	46081	47365	Kwal_0.96
kwal_s_0	46241	46487	Kwal_0.97
kwal_s_0	47689	49822	Kwal_0.99
kwal_s_0	49439	49697	Kwal_0.102
kwal_s_0	51254	53642	Kwal_0.109
kwal_s_0	51583	51910	Kwal_0.111
kwal_s_0	51652	51892	Kwal_0.112
kwal_s_0	52742	53042	Kwal_0.114
kwal_s_0	53181	53181	Kwal_0.117
kwal_s_0	53768	53813	Kwal_0.118
kwal_s_0	54904	55054	Kwal_0.122
kwal_s_0	55178	58031	Kwal_0.124
kwal_s_0	55273	55708	Kwal_0.125
kwal_s_0	56154	56313	Kwal_0.126
kwal_s_0	56553	56889	Kwal_0.127
kwal_s_0	56641	56998	Kwal_0.128
kwal_s_0	57031	57442	Kwal_0.129
kwal_s_0	58002	58911	Kwal_0.132
kwal_s_0	58136	58445	Kwal_0.133
kwal_s_0	58377	58611	Kwal_0.134
kwal_s_0	58402	58963	Kwal_0.135
kwal_s_0	59641	61240	Kwal_0.138
kwal_s_0	61751	63458	Kwal_0.139
kwal_s_0	61751	65507	Kwal_YGOB_0.139
kwal_s_0	62691	63054	Kwal_0.140
kwal_s_0	63620	65507	Kwal_0.142
kwal_s_0	67448	68561	Kwal_0.145
kwal_s_0	68754	69357	Kwal_0.146
kwal_s_0	69407	70685	Kwal_0.147
kwal_s_0	84782	84953	Kwal_0.153
kwal_s_0	84784	85216	Kwal_0.154
kwal_s_0	84855	86619	Kwal_0.155
kwal_s_0	88126	88450	Kwal_0.163
kwal_s_0	88898	89120	Kwal_0.165
kwal_s_0	88933	89350	Kwal_0.166
kwal_s_0	88988	92123	Kwal_0.167
kwal_s_0	89380	90121	Kwal_0.168
kwal_s_0	92747	94271	Kwal_0.173
kwal_s_0	93214	93580	Kwal_0.174
kwal_s_0	94110	94386	Kwal_0.176
kwal_s_0	94382	95084	Kwal_0.179
kwal_s_0	95128	95548	Kwal_0.182
kwal_s_0	95128	96541	Kwal_YGOB_Anc_1.394
kwal_s_0	95734	96547	Kwal_0.184
kwal_s_0	96020	96461	Kwal_0.186
kwal_s_0	96809	97523	Kwal_0.189
kwal_s_0	98032	99268	Kwal_0.191
kwal_s_0	98146	98431	Kwal_0.192
kwal_s_0	98229	98415	Kwal_0.193
kwal_s_0	98593	98989	Kwal_0.195
kwal_s_0	100111	100511	Kwal_YGOB_VMA9
kwal_s_0	101018	102035	Kwal_0.201
kwal_s_0	101547	101805	Kwal_0.203
kwal_s_0	102256	103693	Kwal_0.204
kwal_s_0	103949	105011	Kwal_0.207
kwal_s_0	104344	104701	Kwal_0.209
kwal_s_0	105363	106275	Kwal_0.212
kwal_s_0	106525	108769	Kwal_0.214
kwal_s_0	106631	106943	Kwal_0.215
kwal_s_0	109805	110726	Kwal_0.221
kwal_s_0	111016	112111	Kwal_0.225
kwal_s_0	112361	113798	Kwal_0.227
kwal_s_0	114467	115292	Kwal_0.232
kwal_s_0	115352	116480	Kwal_0.234
kwal_s_0	115728	116118	Kwal_0.235
kwal_s_0	116603	121247	Kwal_0.237
kwal_s_0	117256	117634	Kwal_0.238
kwal_s_0	121317	121764	Kwal_YGOB_Anc_1.407
kwal_s_0	121399	121687	Kwal_0.249
kwal_s_0	122080	122758	Kwal_YGOB_0.250
kwal_s_0	122110	122758	Kwal_0.250
kwal_s_0	122829	123051	Kwal_0.256
kwal_s_0	123545	123545	Kwal_0.258
kwal_s_0	124906	125536	Kwal_0.263
kwal_s_0	125707	126613	Kwal_0.265
kwal_s_0	125915	126182	Kwal_0.266
kwal_s_0	126317	126521	Kwal_0.267
kwal_s_0	129446	130367	Kwal_0.270
kwal_s_0	130655	132194	Kwal_0.273
kwal_s_0	130655	132224	Kwal_YGOB_0.273
kwal_s_0	132948	133491	Kwal_0.279
kwal_s_0	133776	134943	Kwal_0.281
kwal_s_0	134573	134759	Kwal_0.282
kwal_s_0	135734	136160	Kwal_0.284
kwal_s_0	136536	137088	Kwal_0.287
kwal_s_0	136645	136843	Kwal_0.288
kwal_s_0	137341	139078	Kwal_0.289
kwal_s_0	138910	139144	Kwal_0.292
kwal_s_0	140396	141131	Kwal_0.295
kwal_s_0	140743	141097	Kwal_0.296
kwal_s_0	142157	143594	Kwal_0.299
kwal_s_0	142736	143090	Kwal_0.300
kwal_s_0	143487	143682	Kwal_0.301
kwal_s_0	144825	145038	Kwal_0.306
kwal_s_0	145675	147145	Kwal_0.307
kwal_s_0	145675	147175	Kwal_YGOB_0.307
kwal_s_0	145818	146091	Kwal_0.308
kwal_s_0	147249	147372	Kwal_0.311
kwal_s_0	147622	151234	Kwal_0.312
kwal_s_0	148637	148856	Kwal_0.314
kwal_s_0	148976	149354	Kwal_0.316
kwal_s_0	151448	152246	Kwal_0.319
kwal_s_0	152329	152533	Kwal_0.321
kwal_s_0	152441	153440	Kwal_0.322
kwal_s_0	153534	154464	Kwal_0.324
kwal_s_0	154285	154591	Kwal_0.326
kwal_s_0	154642	157702	Kwal_0.327
kwal_s_0	154925	155186	Kwal_0.329
kwal_s_0	156419	156668	Kwal_0.332
kwal_s_0	157249	157444	Kwal_0.333
kwal_s_0	157307	157619	Kwal_0.334
kwal_s_0	157981	158968	Kwal_0.335
kwal_s_0	159064	160192	Kwal_0.338
kwal_s_0	160813	163237	Kwal_0.344
kwal_s_0	162011	162287	Kwal_0.345
kwal_s_0	164379	166053	Kwal_0.347
kwal_s_0	164815	165214	Kwal_0.348
kwal_s_0	165608	165896	Kwal_0.349
kwal_s_0	166285	166879	Kwal_0.350
kwal_s_0	166639	166927	Kwal_0.352
kwal_s_0	169039	170620	Kwal_0.356
kwal_s_0	170118	170388	Kwal_0.358
kwal_s_0	171272	173588	Kwal_0.360
kwal_s_0	174394	176449	Kwal_0.366
kwal_s_0	175648	175990	Kwal_0.367
kwal_s_0	177066	178749	Kwal_0.370
kwal_s_0	179001	179655	Kwal_0.371
kwal_s_0	181924	182236	Kwal_0.373
kwal_s_0	182170	183202	Kwal_0.374
kwal_s_0	183573	185071	Kwal_YGOB_0.375
kwal_s_0	183787	185071	Kwal_0.375
kwal_s_0	185361	187389	Kwal_0.379
kwal_s_0	186279	186627	Kwal_0.382
kwal_s_0	187471	187993	Kwal_0.384
kwal_s_0	188130	188517	Kwal_0.385
kwal_s_0	188768	189866	Kwal_0.388
kwal_s_0	192468	192741	Kwal_0.393
kwal_s_0	192856	194371	Kwal_0.394
kwal_s_0	196273	196273	Kwal_0.399
kwal_s_1	627	1653	Kwal_1.402
kwal_s_1	688	853	Kwal_1.403
kwal_s_1	1468	1630	Kwal_1.404
kwal_s_1	1718	2021	Kwal_1.406
kwal_s_1	1975	2536	Kwal_1.407
kwal_s_1	2687	3320	Kwal_1.410
kwal_s_1	3264	3552	Kwal_1.411
kwal_s_1	3587	5348	Kwal_1.414
kwal_s_10	220	1573	Kwal_10.628
kwal_s_10	800	1124	Kwal_10.630
kwal_s_10	1187	1427	Kwal_10.631
kwal_s_10	1445	1850	Kwal_10.632
kwal_s_10	1960	2200	Kwal_10.633
kwal_s_10	2507	2717	Kwal_10.634
kwal_s_10	3508	3748	Kwal_10.635
kwal_s_10	3966	4731	Kwal_10.636
kwal_s_11	0	0	Kwal_11.639
kwal_s_11	15	360	Kwal_11.640
kwal_s_11	621	1464	Kwal_11.643
kwal_s_11	1138	1405	Kwal_11.644
kwal_s_11	2301	2541	Kwal_11.646
kwal_s_11	2911	3688	Kwal_11.648
kwal_s_11	4077	4386	Kwal_11.651
kwal_s_11	4587	4935	Kwal_11.652
kwal_s_11	4886	5489	Kwal_11.654
kwal_s_11	5161	5461	Kwal_11.656
kwal_s_11	6693	6705	Kwal_11.661
kwal_s_11	7011	7251	Kwal_11.662
kwal_s_11	7430	7430	Kwal_11.664
kwal_s_12	0	0	Kwal_12.665
kwal_s_12	1510	1867	Kwal_12.666
kwal_s_12	2808	2808	Kwal_12.667
kwal_s_12	3168	3168	Kwal_12.668
kwal_s_12	3196	3196	Kwal_12.669
kwal_s_12	38283	39510	Kwal_12.670
kwal_s_12	39523	39994	Kwal_12.672
kwal_s_12	39765	40056	Kwal_12.673
kwal_s_12	40165	40564	Kwal_12.675
kwal_s_12	40671	41061	Kwal_12.676
kwal_s_12	41149	41341	Kwal_12.679
kwal_s_12	41411	41750	Kwal_12.680
kwal_s_12	41941	42352	Kwal_12.681
kwal_s_13	730	1438	Kwal_13.685
kwal_s_13	1532	1835	Kwal_13.687
kwal_s_13	1950	2763	Kwal_13.689
kwal_s_13	2833	5431	Kwal_13.691
kwal_s_13	5593	6265	Kwal_13.697
kwal_s_14	0	621	Kwal_14.699
kwal_s_14	146	356	Kwal_14.700
kwal_s_14	930	1353	Kwal_14.703
kwal_s_14	4205	5108	Kwal_14.713
kwal_s_14	5383	7687	Kwal_14.716
kwal_s_14	6880	7138	Kwal_14.717
kwal_s_14	7363	7651	Kwal_14.720
kwal_s_14	9018	10854	Kwal_14.722
kwal_s_14	9569	9797	Kwal_14.723
kwal_s_14	9746	9953	Kwal_14.724
kwal_s_14	11477	11951	Kwal_14.727
kwal_s_14	11658	13365	Kwal_14.728
kwal_s_14	16746	17076	Kwal_14.737
kwal_s_14	17538	17814	Kwal_14.739
kwal_s_14	17818	18148	Kwal_14.740
kwal_s_14	18483	19116	Kwal_14.741
kwal_s_14	18777	19080	Kwal_14.742
kwal_s_14	22726	24889	Kwal_14.747
kwal_s_14	26187	26391	Kwal_14.750
kwal_s_14	27603	30117	Kwal_14.754
kwal_s_14	31708	32644	Kwal_14.761
kwal_s_14	32696	33773	Kwal_14.764
kwal_s_14	33879	34431	Kwal_14.767
kwal_s_14	34463	34850	Kwal_14.769
kwal_s_14	34716	35076	Kwal_14.770
kwal_s_14	34779	35118	Kwal_14.771
kwal_s_14	35372	36359	Kwal_14.773
kwal_s_14	37579	38467	Kwal_14.775
kwal_s_14	40407	42405	Kwal_14.778
kwal_s_14	42719	44195	Kwal_14.782
kwal_s_14	44468	48311	Kwal_14.783
kwal_s_14	49073	50789	Kwal_14.791
kwal_s_14	49746	50124	Kwal_14.792
kwal_s_14	52627	54139	Kwal_14.797
kwal_s_14	54461	54797	Kwal_14.802
kwal_s_14	54543	56625	Kwal_14.803
kwal_s_14	57217	58954	Kwal_14.807
kwal_s_14	57746	57998	Kwal_14.809
kwal_s_14	60773	62177	Kwal_14.814
kwal_s_14	61946	62162	Kwal_14.817
kwal_s_14	63183	64890	Kwal_14.819
kwal_s_14	63913	64258	Kwal_14.820
kwal_s_14	65414	66539	Kwal_14.824
kwal_s_14	68245	69019	Kwal_14.831
kwal_s_14	68530	68692	Kwal_14.832
kwal_s_14	70098	71853	Kwal_14.833
kwal_s_14	71605	76867	Kwal_14.835
kwal_s_14	73491	73848	Kwal_14.837
kwal_s_14	77237	77486	Kwal_14.841
kwal_s_14	77355	77634	Kwal_14.842
kwal_s_14	77819	78038	Kwal_14.845
kwal_s_14	78535	78796	Kwal_14.847
kwal_s_14	79169	80597	Kwal_14.848
kwal_s_14	79922	80117	Kwal_14.851
kwal_s_14	80697	81999	Kwal_14.852
kwal_s_14	82976	84689	Kwal_14.854
kwal_s_14	83370	83646	Kwal_14.856
kwal_s_14	84264	84699	Kwal_14.858
kwal_s_14	85104	85404	Kwal_14.862
kwal_s_14	85592	87479	Kwal_14.863
kwal_s_14	88175	89024	Kwal_14.868
kwal_s_14	88439	88610	Kwal_14.870
kwal_s_14	89186	90020	Kwal_14.872
kwal_s_14	90147	92316	Kwal_14.874
kwal_s_14	91357	91513	Kwal_14.876
kwal_s_14	93853	94975	Kwal_14.880
kwal_s_14	95067	96255	Kwal_14.884
kwal_s_14	95080	95365	Kwal_14.885
kwal_s_14	95832	96084	Kwal_14.887
kwal_s_14	96497	99782	Kwal_14.889
kwal_s_14	101179	102127	Kwal_14.896
kwal_s_14	102323	102620	Kwal_14.898
kwal_s_14	103039	104113	Kwal_14.900
kwal_s_14	104155	105124	Kwal_14.901
kwal_s_14	104760	105063	Kwal_14.903
kwal_s_14	105268	105654	Kwal_YGOB_Anc_2.658
kwal_s_14	105781	106768	Kwal_14.906
kwal_s_14	106086	106422	Kwal_14.907
kwal_s_14	106791	108771	Kwal_14.909
kwal_s_14	107158	107599	Kwal_14.910
kwal_s_14	108144	108372	Kwal_14.912
kwal_s_14	108916	109441	Kwal_14.913
kwal_s_14	110163	110610	Kwal_14.914
kwal_s_14	110215	112684	Kwal_14.915
kwal_s_14	112982	117173	Kwal_14.921
kwal_s_14	117322	118180	Kwal_14.927
kwal_s_14	118596	119328	Kwal_14.929
kwal_s_14	118646	118934	Kwal_14.930
kwal_s_14	119422	122608	Kwal_14.931
kwal_s_14	120434	120665	Kwal_14.934
kwal_s_14	122023	122227	Kwal_14.935
kwal_s_14	123141	123657	Kwal_14.936
kwal_s_14	124223	125912	Kwal_14.939
kwal_s_14	125974	126481	Kwal_14.943
kwal_s_14	126711	127377	Kwal_14.947
kwal_s_14	126749	127040	Kwal_14.948
kwal_s_14	127409	128480	Kwal_14.949
kwal_s_14	127973	128162	Kwal_14.950
kwal_s_14	129204	130044	Kwal_14.952
kwal_s_14	130595	130847	Kwal_14.953
kwal_s_14	130609	130936	Kwal_14.954
kwal_s_14	132045	133599	Kwal_14.955
kwal_s_14	133369	133678	Kwal_14.960
kwal_s_14	134324	134606	Kwal_14.963
kwal_s_14	134772	135513	Kwal_14.965
kwal_s_14	135191	135473	Kwal_14.967
kwal_s_14	135984	137331	Kwal_14.969
kwal_s_14	137501	137909	Kwal_14.974
kwal_s_14	138557	139463	Kwal_14.977
kwal_s_14	139896	140898	Kwal_14.979
kwal_s_14	140398	140677	Kwal_14.980
kwal_s_14	141016	141352	Kwal_14.981
kwal_s_14	141368	142619	Kwal_14.982
kwal_s_14	141564	141885	Kwal_14.983
kwal_s_14	142780	144088	Kwal_14.985
kwal_s_14	143654	143819	Kwal_14.986
kwal_s_14	144236	145481	Kwal_14.987
kwal_s_14	145537	148180	Kwal_14.990
kwal_s_14	148426	149806	Kwal_14.993
kwal_s_14	148724	148880	Kwal_14.994
kwal_s_14	151235	151517	Kwal_14.1001
kwal_s_14	151235	152737	Kwal_YGOB_Anc_2.635
kwal_s_14	151542	151824	Kwal_14.1003
kwal_s_14	151762	152737	Kwal_14.1004
kwal_s_14	153094	154273	Kwal_14.1006
kwal_s_14	154513	156049	Kwal_14.1010
kwal_s_14	157292	158093	Kwal_14.1015
kwal_s_14	157507	157750	Kwal_14.1016
kwal_s_14	157833	158124	Kwal_14.1017
kwal_s_14	158279	159419	Kwal_14.1018
kwal_s_14	159933	162870	Kwal_14.1019
kwal_s_14	162940	163216	Kwal_14.1024
kwal_s_14	162977	163436	Kwal_14.1025
kwal_s_14	163977	166020	Kwal_14.1028
kwal_s_14	163994	164204	Kwal_14.1029
kwal_s_14	166363	166777	Kwal_14.1036
kwal_s_14	166485	166782	Kwal_14.1037
kwal_s_14	166765	167041	Kwal_14.1039
kwal_s_14	167762	168455	Kwal_14.1041
kwal_s_14	168503	171242	Kwal_14.1042
kwal_s_14	168768	169002	Kwal_14.1043
kwal_s_14	169677	169998	Kwal_14.1046
kwal_s_14	170134	170548	Kwal_14.1047
kwal_s_14	173439	173784	Kwal_14.1052
kwal_s_14	173818	175597	Kwal_14.1053
kwal_s_14	173960	174188	Kwal_14.1054
kwal_s_14	175725	176373	Kwal_14.1055
kwal_s_14	176430	177198	Kwal_14.1057
kwal_s_14	177396	177939	Kwal_14.1059
kwal_s_14	177564	178227	Kwal_14.1060
kwal_s_14	177823	178129	Kwal_14.1061
kwal_s_14	178818	179094	Kwal_14.1063
kwal_s_14	178978	179467	Kwal_14.1064
kwal_s_14	179516	180428	Kwal_14.1065
kwal_s_14	179914	180187	Kwal_14.1067
kwal_s_14	180117	180495	Kwal_14.1068
kwal_s_14	180943	181501	Kwal_14.1069
kwal_s_14	181026	181242	Kwal_14.1070
kwal_s_14	181545	184242	Kwal_14.1071
kwal_s_14	182983	183265	Kwal_14.1074
kwal_s_14	184096	184312	Kwal_14.1075
kwal_s_14	184644	187665	Kwal_14.1076
kwal_s_14	184982	185303	Kwal_14.1077
kwal_s_14	188345	190196	Kwal_14.1085
kwal_s_14	190378	192670	Kwal_14.1090
kwal_s_14	190947	191223	Kwal_14.1091
kwal_s_14	192764	193202	Kwal_14.1094
kwal_s_14	193120	193462	Kwal_14.1095
kwal_s_14	193293	193476	Kwal_14.1096
kwal_s_14	193443	196272	Kwal_14.1097
kwal_s_14	193592	193829	Kwal_14.1098
kwal_s_14	194064	194313	Kwal_14.1099
kwal_s_14	197330	197684	Kwal_14.1104
kwal_s_14	197346	198915	Kwal_14.1105
kwal_s_14	197717	198047	Kwal_14.1107
kwal_s_14	198386	198584	Kwal_14.1108
kwal_s_14	199180	200263	Kwal_14.1109
kwal_s_14	199202	199574	Kwal_14.1110
kwal_s_14	200089	200287	Kwal_14.1111
kwal_s_14	201550	201715	Kwal_14.1113
kwal_s_14	201814	202351	Kwal_14.1114
kwal_s_14	202533	203148	Kwal_14.1116
kwal_s_14	204544	205546	Kwal_14.1119
kwal_s_14	204943	205618	Kwal_14.1120
kwal_s_14	205938	209826	Kwal_14.1122
kwal_s_14	206838	207021	Kwal_14.1123
kwal_s_14	208283	208589	Kwal_14.1126
kwal_s_14	208629	208950	Kwal_14.1128
kwal_s_14	209053	209383	Kwal_14.1130
kwal_s_14	209953	210448	Kwal_14.1132
kwal_s_14	209988	210342	Kwal_14.1133
kwal_s_14	211334	212195	Kwal_14.1136
kwal_s_14	211937	212240	Kwal_14.1138
kwal_s_14	212674	213637	Kwal_14.1140
kwal_s_14	212903	213467	Kwal_14.1141
kwal_s_14	214014	214613	Kwal_YGOB_Anc_8.31
kwal_s_14	214973	217835	Kwal_14.1143
kwal_s_14	215019	215283	Kwal_14.1144
kwal_s_14	215328	215589	Kwal_14.1145
kwal_s_14	215806	216211	Kwal_14.1147
kwal_s_14	216295	216715	Kwal_14.1149
kwal_s_14	217299	217698	Kwal_14.1150
kwal_s_14	217924	219709	Kwal_14.1151
kwal_s_14	219895	224461	Kwal_14.1159
kwal_s_14	221508	221775	Kwal_14.1163
kwal_s_14	225079	226054	Kwal_14.1167
kwal_s_14	225160	225493	Kwal_14.1168
kwal_s_14	226227	226617	Kwal_14.1169
kwal_s_14	226337	226706	Kwal_14.1170
kwal_s_14	226449	227181	Kwal_14.1171
kwal_s_14	226519	226867	Kwal_14.1172
kwal_s_14	226781	227219	Kwal_14.1173
kwal_s_14	228077	228932	Kwal_14.1174
kwal_s_14	229103	230213	Kwal_14.1176
kwal_s_14	229828	230173	Kwal_14.1179
kwal_s_14	231264	232674	Kwal_14.1181
kwal_s_14	233249	235595	Kwal_14.1186
kwal_s_14	233599	233905	Kwal_14.1187
kwal_s_14	235119	235452	Kwal_14.1189
kwal_s_14	236153	236321	Kwal_14.1191
kwal_s_14	237529	237718	Kwal_14.1196
kwal_s_14	237930	238410	Kwal_14.1197
kwal_s_14	238373	238631	Kwal_14.1199
kwal_s_14	238662	239277	Kwal_14.1201
kwal_s_14	239520	241092	Kwal_14.1204
kwal_s_14	239595	239895	Kwal_14.1205
kwal_s_14	240796	241006	Kwal_14.1210
kwal_s_14	241895	242090	Kwal_14.1214
kwal_s_14	242195	243326	Kwal_14.1215
kwal_s_14	242297	242570	Kwal_14.1216
kwal_s_14	242473	242758	Kwal_14.1217
kwal_s_14	243524	243851	Kwal_14.1222
kwal_s_14	244191	244512	Kwal_14.1224
kwal_s_14	244605	244872	Kwal_14.1227
kwal_s_14	244876	245833	Kwal_14.1228
kwal_s_14	245419	245731	Kwal_14.1229
kwal_s_14	246081	247623	Kwal_14.1230
kwal_s_14	247577	247829	Kwal_14.1234
kwal_s_14	247699	249523	Kwal_14.1235
kwal_s_14	249099	249414	Kwal_14.1237
kwal_s_14	250274	251084	Kwal_14.1242
kwal_s_14	251466	252540	Kwal_14.1245
kwal_s_14	252876	253911	Kwal_14.1249
kwal_s_14	253915	254161	Kwal_14.1254
kwal_s_14	253994	254288	Kwal_14.1255
kwal_s_14	254872	255841	Kwal_14.1256
kwal_s_14	255083	255392	Kwal_14.1257
kwal_s_14	256268	258176	Kwal_14.1263
kwal_s_14	256495	256759	Kwal_14.1264
kwal_s_14	256878	257274	Kwal_14.1265
kwal_s_14	256976	257243	Kwal_14.1266
kwal_s_14	258894	259644	Kwal_14.1269
kwal_s_14	259952	261200	Kwal_14.1273
kwal_s_14	259996	260299	Kwal_14.1274
kwal_s_14	260703	260967	Kwal_14.1278
kwal_s_14	261011	261224	Kwal_14.1279
kwal_s_14	261286	261499	Kwal_14.1280
kwal_s_14	261581	261767	Kwal_14.1281
kwal_s_14	261662	262025	Kwal_14.1282
kwal_s_14	262216	262828	Kwal_14.1284
kwal_s_14	262412	262898	Kwal_14.1285
kwal_s_14	263081	267638	Kwal_14.1287
kwal_s_14	263308	263557	Kwal_14.1289
kwal_s_14	263613	263934	Kwal_14.1290
kwal_s_14	264606	264789	Kwal_14.1293
kwal_s_14	266678	266957	Kwal_14.1296
kwal_s_14	266689	266839	Kwal_14.1297
kwal_s_14	267145	267331	Kwal_14.1299
kwal_s_14	268357	269149	Kwal_14.1300
kwal_s_14	270099	270423	Kwal_14.1302
kwal_s_14	271634	271634	Kwal_14.1306
kwal_s_14	272147	273731	Kwal_14.1309
kwal_s_14	272451	272466	Kwal_14.1310
kwal_s_14	272880	273363	Kwal_14.1312
kwal_s_14	273835	277171	Kwal_14.1314
kwal_s_14	274496	274883	Kwal_14.1315
kwal_s_14	278327	279404	Kwal_14.1321
kwal_s_14	278941	279268	Kwal_14.1324
kwal_s_14	279909	280128	Kwal_14.1327
kwal_s_14	280217	282539	Kwal_14.1328
kwal_s_14	281479	281869	Kwal_14.1330
kwal_s_14	281701	282193	Kwal_14.1331
kwal_s_14	281956	282220	Kwal_14.1332
kwal_s_14	281988	282336	Kwal_14.1333
kwal_s_14	283004	284492	Kwal_14.1338
kwal_s_14	283302	283563	Kwal_14.1339
kwal_s_14	284869	285334	Kwal_14.1340
kwal_s_14	286262	286466	Kwal_14.1341
kwal_s_14	286278	287211	Kwal_14.1342
kwal_s_14	286493	286841	Kwal_14.1343
kwal_s_14	286852	287251	Kwal_14.1344
kwal_s_14	288179	290261	Kwal_14.1349
kwal_s_14	290741	291824	Kwal_14.1354
kwal_s_14	290942	291215	Kwal_14.1356
kwal_s_14	291473	291869	Kwal_14.1359
kwal_s_14	292988	293159	Kwal_14.1363
kwal_s_14	293771	295703	Kwal_14.1365
kwal_s_14	293771	298827	Kwal_YGOB_14.1365
kwal_s_14	293862	294195	Kwal_14.1366
kwal_s_14	295599	298797	Kwal_14.1369
kwal_s_14	297387	297567	Kwal_14.1371
kwal_s_14	302246	302960	Kwal_14.1375
kwal_s_14	303681	304071	Kwal_14.1382
kwal_s_14	304466	306119	Kwal_14.1383
kwal_s_14	306206	306920	Kwal_14.1386
kwal_s_14	306276	306555	Kwal_14.1388
kwal_s_14	306608	306866	Kwal_14.1390
kwal_s_14	307912	308179	Kwal_14.1393
kwal_s_14	307924	310519	Kwal_14.1394
kwal_s_14	310549	310792	Kwal_14.1399
kwal_s_14	310884	311250	Kwal_14.1401
kwal_s_14	310944	311205	Kwal_14.1402
kwal_s_14	311126	311477	Kwal_14.1403
kwal_s_14	313554	313872	Kwal_14.1407
kwal_s_14	313808	314417	Kwal_14.1408
kwal_s_14	314495	315377	Kwal_14.1411
kwal_s_14	314527	314689	Kwal_14.1412
kwal_s_14	315841	316939	Kwal_14.1416
kwal_s_14	317133	319332	Kwal_14.1420
kwal_s_14	318611	318902	Kwal_14.1423
kwal_s_14	319387	319624	Kwal_14.1427
kwal_s_14	319816	321427	Kwal_14.1428
kwal_s_14	321084	321435	Kwal_14.1433
kwal_s_14	321869	322376	Kwal_14.1435
kwal_s_14	322086	323019	Kwal_14.1436
kwal_s_14	323361	324213	Kwal_14.1437
kwal_s_14	324436	325438	Kwal_14.1439
kwal_s_14	324953	325268	Kwal_14.1441
kwal_s_14	326133	329646	Kwal_14.1443
kwal_s_14	326338	326650	Kwal_14.1444
kwal_s_14	330664	331006	Kwal_14.1453
kwal_s_14	330789	331134	Kwal_14.1454
kwal_s_14	331244	331580	Kwal_14.1456
kwal_s_14	331337	332885	Kwal_14.1457
kwal_s_14	331815	332259	Kwal_14.1459
kwal_s_14	332658	332979	Kwal_14.1462
kwal_s_14	333672	333846	Kwal_14.1466
kwal_s_14	334740	335409	Kwal_14.1470
kwal_s_14	335751	336942	Kwal_14.1472
kwal_s_14	337588	338302	Kwal_14.1476
kwal_s_14	338298	339396	Kwal_14.1477
kwal_s_14	340142	341300	Kwal_14.1481
kwal_s_14	340217	340562	Kwal_14.1482
kwal_s_14	340507	340699	Kwal_14.1483
kwal_s_14	340992	341295	Kwal_14.1484
kwal_s_14	341447	342008	Kwal_14.1485
kwal_s_14	341823	342948	Kwal_14.1487
kwal_s_14	342487	342970	Kwal_14.1489
kwal_s_14	343914	344235	Kwal_14.1491
kwal_s_14	345094	348688	Kwal_14.1492
kwal_s_14	345831	346206	Kwal_14.1493
kwal_s_14	348406	348715	Kwal_14.1495
kwal_s_14	349024	351844	Kwal_14.1498
kwal_s_14	349170	349599	Kwal_14.1499
kwal_s_14	350145	350445	Kwal_14.1501
kwal_s_14	351857	353063	Kwal_14.1504
kwal_s_14	352451	352724	Kwal_14.1507
kwal_s_14	353441	354275	Kwal_14.1511
kwal_s_14	353940	354171	Kwal_14.1512
kwal_s_14	354620	355373	Kwal_14.1513
kwal_s_14	355445	355703	Kwal_14.1515
kwal_s_14	355837	356164	Kwal_14.1516
kwal_s_14	356914	357220	Kwal_14.1523
kwal_s_14	357147	358332	Kwal_14.1524
kwal_s_14	357266	357587	Kwal_14.1525
kwal_s_14	357837	358035	Kwal_14.1527
kwal_s_14	359680	359995	Kwal_14.1534
kwal_s_14	359981	362507	Kwal_14.1537
kwal_s_14	359981	362537	Kwal_YGOB_14.1537
kwal_s_14	360055	360358	Kwal_14.1538
kwal_s_14	361033	361252	Kwal_14.1540
kwal_s_14	361254	361554	Kwal_14.1541
kwal_s_14	362953	363568	Kwal_14.1542
kwal_s_14	363823	365623	Kwal_14.1543
kwal_s_14	365348	365777	Kwal_14.1547
kwal_s_14	367836	368931	Kwal_14.1554
kwal_s_14	369219	369432	Kwal_14.1557
kwal_s_14	369370	371023	Kwal_14.1558
kwal_s_14	370123	370618	Kwal_14.1559
kwal_s_14	370460	370727	Kwal_14.1561
kwal_s_14	371286	372798	Kwal_14.1563
kwal_s_14	371330	371609	Kwal_14.1564
kwal_s_14	374071	374926	Kwal_14.1573
kwal_s_14	374303	374636	Kwal_14.1575
kwal_s_14	375149	376535	Kwal_14.1578
kwal_s_14	377102	378815	Kwal_14.1585
kwal_s_14	378828	379620	Kwal_14.1589
kwal_s_14	381437	383360	Kwal_14.1591
kwal_s_14	383186	383501	Kwal_14.1596
kwal_s_14	383548	384691	Kwal_14.1597
kwal_s_14	384900	388209	Kwal_14.1600
kwal_s_14	387218	387458	Kwal_14.1603
kwal_s_14	387545	388091	Kwal_14.1604
kwal_s_14	388339	388828	Kwal_14.1606
kwal_s_14	389806	390016	Kwal_14.1608
kwal_s_14	389846	390086	Kwal_14.1609
kwal_s_14	390490	391495	Kwal_14.1611
kwal_s_14	390634	390808	Kwal_14.1612
kwal_s_14	390680	390890	Kwal_14.1613
kwal_s_14	391650	393003	Kwal_14.1615
kwal_s_14	392621	392972	Kwal_14.1617
kwal_s_14	393047	393473	Kwal_14.1618
kwal_s_14	393107	393812	Kwal_14.1619
kwal_s_14	394041	394392	Kwal_14.1621
kwal_s_14	395420	396941	Kwal_14.1625
kwal_s_14	395431	395695	Kwal_14.1626
kwal_s_14	397793	399125	Kwal_14.1631
kwal_s_14	399242	400358	Kwal_14.1634
kwal_s_14	400871	402242	Kwal_14.1636
kwal_s_14	401548	401839	Kwal_14.1639
kwal_s_14	402112	402415	Kwal_14.1640
kwal_s_14	402316	402748	Kwal_14.1641
kwal_s_14	402440	402665	Kwal_14.1642
kwal_s_14	402588	402843	Kwal_14.1643
kwal_s_14	403898	405848	Kwal_14.1646
kwal_s_14	404032	404440	Kwal_14.1648
kwal_s_14	404067	404316	Kwal_14.1649
kwal_s_14	406512	406872	Kwal_14.1652
kwal_s_14	406890	408957	Kwal_14.1653
kwal_s_14	407965	408370	Kwal_14.1656
kwal_s_14	408784	409060	Kwal_14.1657
kwal_s_14	409856	410843	Kwal_14.1659
kwal_s_14	410889	414267	Kwal_14.1663
kwal_s_14	412033	412345	Kwal_14.1665
kwal_s_14	412810	413293	Kwal_14.1667
kwal_s_14	412828	413320	Kwal_14.1668
kwal_s_14	414642	416442	Kwal_14.1670
kwal_s_14	416503	417835	Kwal_14.1671
kwal_s_14	419093	420215	Kwal_14.1675
kwal_s_14	419872	420202	Kwal_14.1677
kwal_s_14	420288	420525	Kwal_14.1678
kwal_s_14	420356	422171	Kwal_14.1679
kwal_s_14	422266	424444	Kwal_14.1683
kwal_s_14	423311	423536	Kwal_14.1685
kwal_s_14	424647	425835	Kwal_14.1689
kwal_s_14	424797	425139	Kwal_14.1690
kwal_s_14	425272	425665	Kwal_14.1692
kwal_s_14	426640	427486	Kwal_14.1695
kwal_s_14	427491	429696	Kwal_14.1697
kwal_s_14	428902	429415	Kwal_14.1700
kwal_s_14	430417	430627	Kwal_14.1701
kwal_s_14	430658	431531	Kwal_14.1703
kwal_s_14	431859	433113	Kwal_14.1704
kwal_s_14	432399	432564	Kwal_14.1705
kwal_s_14	432714	432969	Kwal_14.1706
kwal_s_14	433506	433716	Kwal_14.1709
kwal_s_14	433525	435250	Kwal_14.1710
kwal_s_14	434238	434454	Kwal_14.1711
kwal_s_14	435358	435715	Kwal_14.1715
kwal_s_14	436291	437254	Kwal_14.1716
kwal_s_14	438093	439221	Kwal_14.1719
kwal_s_14	438093	439824	Kwal_YGOB_Anc_6.133
kwal_s_14	438451	438808	Kwal_14.1721
kwal_s_14	439491	439824	Kwal_14.1723
kwal_s_14	440099	442412	Kwal_14.1724
kwal_s_14	442711	444250	Kwal_14.1729
kwal_s_14	442925	443249	Kwal_14.1730
kwal_s_14	444619	445396	Kwal_14.1733
kwal_s_14	446317	447235	Kwal_YGOB_Anc_6.128
kwal_s_14	448643	450551	Kwal_14.1741
kwal_s_14	450642	451956	Kwal_14.1746
kwal_s_14	451605	451848	Kwal_14.1748
kwal_s_14	453260	456041	Kwal_14.1751
kwal_s_14	453411	453747	Kwal_14.1752
kwal_s_14	453502	453772	Kwal_14.1753
kwal_s_14	456024	456969	Kwal_14.1757
kwal_s_14	456361	456706	Kwal_14.1759
kwal_s_14	457091	458609	Kwal_14.1761
kwal_s_14	458676	460959	Kwal_14.1765
kwal_s_14	459421	459823	Kwal_14.1766
kwal_s_14	460762	461098	Kwal_14.1770
kwal_s_14	461348	463148	Kwal_14.1773
kwal_s_14	461926	462229	Kwal_14.1774
kwal_s_14	463900	464113	Kwal_14.1778
kwal_s_14	465375	465531	Kwal_14.1780
kwal_s_14	465412	467089	Kwal_14.1781
kwal_s_14	466880	467198	Kwal_14.1784
kwal_s_14	467225	468845	Kwal_14.1785
kwal_s_14	468257	468593	Kwal_14.1788
kwal_s_14	469145	470237	Kwal_14.1789
kwal_s_14	472275	473919	Kwal_14.1793
kwal_s_14	472460	472679	Kwal_14.1794
kwal_s_14	473934	475026	Kwal_14.1796
kwal_s_14	474019	474445	Kwal_14.1797
kwal_s_14	475282	475693	Kwal_14.1800
kwal_s_14	476315	476618	Kwal_14.1802
kwal_s_14	476915	480440	Kwal_14.1803
kwal_s_14	477233	477638	Kwal_14.1804
kwal_s_14	480592	481264	Kwal_14.1809
kwal_s_14	481607	482198	Kwal_14.1811
kwal_s_14	482332	484387	Kwal_14.1812
kwal_s_14	484394	486038	Kwal_14.1817
kwal_s_14	484548	484812	Kwal_14.1818
kwal_s_14	485202	485490	Kwal_14.1821
kwal_s_14	486433	487912	Kwal_14.1825
kwal_s_14	487376	487739	Kwal_14.1827
kwal_s_14	488273	488732	Kwal_14.1828
kwal_s_14	488706	489258	Kwal_14.1830
kwal_s_14	488826	489768	Kwal_14.1831
kwal_s_14	490029	491082	Kwal_14.1834
kwal_s_14	490141	490348	Kwal_14.1835
kwal_s_14	490903	491224	Kwal_14.1841
kwal_s_14	491422	491422	Kwal_14.1843
kwal_s_14	491596	492463	Kwal_14.1845
kwal_s_14	492784	492946	Kwal_14.1849
kwal_s_14	494547	496155	Kwal_14.1851
kwal_s_14	494916	495171	Kwal_14.1852
kwal_s_14	495856	496405	Kwal_14.1854
kwal_s_14	496066	496396	Kwal_14.1855
kwal_s_14	496793	497039	Kwal_14.1856
kwal_s_14	496890	497289	Kwal_14.1857
kwal_s_14	498104	499094	Kwal_14.1859
kwal_s_14	499198	499606	Kwal_14.1862
kwal_s_14	501059	501791	Kwal_14.1865
kwal_s_14	501964	506038	Kwal_14.1868
kwal_s_14	504611	504923	Kwal_14.1872
kwal_s_14	505401	505668	Kwal_14.1873
kwal_s_14	506427	507756	Kwal_14.1874
kwal_s_14	506967	507135	Kwal_14.1875
kwal_s_14	507441	507747	Kwal_14.1876
kwal_s_14	509895	510243	Kwal_14.1881
kwal_s_14	509985	510276	Kwal_14.1882
kwal_s_14	510536	511229	Kwal_14.1884
kwal_s_14	512110	513196	Kwal_14.1886
kwal_s_14	513396	513816	Kwal_14.1888
kwal_s_14	515150	516572	Kwal_14.1890
kwal_s_14	516714	518478	Kwal_14.1895
kwal_s_14	518626	520465	Kwal_14.1900
kwal_s_14	519971	520532	Kwal_14.1902
kwal_s_14	520752	522033	Kwal_14.1904
kwal_s_14	521721	521922	Kwal_14.1907
kwal_s_14	522292	522982	Kwal_14.1908
kwal_s_14	523132	523381	Kwal_14.1912
kwal_s_14	524220	525702	Kwal_14.1915
kwal_s_14	525855	526299	Kwal_14.1917
kwal_s_14	526838	529229	Kwal_14.1921
kwal_s_14	527031	527319	Kwal_14.1923
kwal_s_14	529305	532131	Kwal_14.1924
kwal_s_14	531244	531571	Kwal_14.1925
kwal_s_14	531961	532165	Kwal_14.1926
kwal_s_14	532250	532469	Kwal_14.1927
kwal_s_14	532537	534388	Kwal_14.1928
kwal_s_14	534551	534845	Kwal_14.1930
kwal_s_14	535180	535501	Kwal_14.1932
kwal_s_14	535714	536719	Kwal_14.1933
kwal_s_14	536322	536664	Kwal_14.1935
kwal_s_14	538405	544300	Kwal_14.1938
kwal_s_14	540643	540955	Kwal_14.1940
kwal_s_14	544489	544780	Kwal_14.1944
kwal_s_14	544494	544770	Kwal_14.1945
kwal_s_14	544694	545342	Kwal_14.1946
kwal_s_14	545112	545376	Kwal_14.1947
kwal_s_14	545802	546276	Kwal_14.1949
kwal_s_14	546001	546868	Kwal_14.1950
kwal_s_14	547111	547867	Kwal_14.1951
kwal_s_14	549133	549577	Kwal_14.1956
kwal_s_14	549509	550844	Kwal_14.1957
kwal_s_14	551699	552644	Kwal_14.1959
kwal_s_14	553126	554215	Kwal_14.1960
kwal_s_14	553970	554384	Kwal_14.1962
kwal_s_14	554377	554614	Kwal_14.1964
kwal_s_14	554449	555373	Kwal_14.1965
kwal_s_14	554661	555006	Kwal_14.1966
kwal_s_14	554671	554938	Kwal_14.1967
kwal_s_14	555221	555536	Kwal_14.1969
kwal_s_14	555699	556857	Kwal_14.1970
kwal_s_14	556947	557640	Kwal_14.1973
kwal_s_14	557359	557611	Kwal_14.1974
kwal_s_14	557951	559793	Kwal_14.1975
kwal_s_14	558115	558421	Kwal_14.1976
kwal_s_14	559901	562622	Kwal_14.1981
kwal_s_14	561908	562172	Kwal_14.1986
kwal_s_14	562660	562987	Kwal_14.1988
kwal_s_14	562845	563160	Kwal_14.1989
kwal_s_14	564982	566476	Kwal_14.1998
kwal_s_14	566589	566835	Kwal_14.2004
kwal_s_14	567771	568359	Kwal_14.2006
kwal_s_14	571637	572912	Kwal_14.2008
kwal_s_14	573086	573929	Kwal_14.2014
kwal_s_14	574051	574708	Kwal_14.2016
kwal_s_14	574186	574513	Kwal_14.2017
kwal_s_14	574728	575451	Kwal_14.2019
kwal_s_14	574753	575044	Kwal_14.2020
kwal_s_14	576250	576640	Kwal_14.2023
kwal_s_14	577277	578102	Kwal_14.2026
kwal_s_14	578142	579582	Kwal_14.2027
kwal_s_14	580247	581744	Kwal_14.2034
kwal_s_14	580503	580707	Kwal_14.2035
kwal_s_14	580794	581112	Kwal_14.2037
kwal_s_14	581896	582574	Kwal_14.2039
kwal_s_14	582622	583702	Kwal_14.2040
kwal_s_14	584376	584619	Kwal_14.2044
kwal_s_14	585877	586312	Kwal_14.2046
kwal_s_14	586813	588502	Kwal_14.2048
kwal_s_14	587896	588211	Kwal_14.2049
kwal_s_14	589148	590720	Kwal_14.2052
kwal_s_14	590388	590829	Kwal_14.2056
kwal_s_14	590943	593145	Kwal_14.2057
kwal_s_14	591743	592046	Kwal_14.2059
kwal_s_14	592366	592666	Kwal_14.2060
kwal_s_14	594240	595584	Kwal_14.2064
kwal_s_14	595818	596052	Kwal_14.2070
kwal_s_14	596214	596703	Kwal_14.2073
kwal_s_14	596621	596828	Kwal_14.2075
kwal_s_14	598011	598422	Kwal_14.2079
kwal_s_14	598647	599463	Kwal_14.2081
kwal_s_14	599649	599820	Kwal_14.2083
kwal_s_14	600279	600702	Kwal_14.2087
kwal_s_14	600287	600476	Kwal_14.2088
kwal_s_14	601294	603877	Kwal_14.2090
kwal_s_14	605601	606693	Kwal_14.2096
kwal_s_14	605667	605931	Kwal_14.2097
kwal_s_14	607482	610782	Kwal_14.2103
kwal_s_14	607681	607960	Kwal_14.2104
kwal_s_14	610459	610636	Kwal_14.2111
kwal_s_14	610955	611510	Kwal_14.2112
kwal_s_14	611259	611553	Kwal_14.2113
kwal_s_14	611664	613374	Kwal_14.2114
kwal_s_14	611687	612005	Kwal_14.2115
kwal_s_14	613465	615034	Kwal_14.2118
kwal_s_14	613815	614118	Kwal_14.2120
kwal_s_14	614726	615032	Kwal_14.2121
kwal_s_14	615046	615385	Kwal_14.2123
kwal_s_14	615758	617441	Kwal_14.2126
kwal_s_14	616170	616383	Kwal_14.2127
kwal_s_14	627451	629374	Kwal_14.2130
kwal_s_14	627566	628061	Kwal_14.2131
kwal_s_14	629662	629836	Kwal_14.2132
kwal_s_14	630240	631059	Kwal_14.2135
kwal_s_14	631674	632703	Kwal_14.2141
kwal_s_14	632769	634407	Kwal_14.2144
kwal_s_14	633374	633836	Kwal_14.2145
kwal_s_14	636184	641263	Kwal_14.2150
kwal_s_14	637049	637421	Kwal_14.2154
kwal_s_14	638363	638621	Kwal_14.2158
kwal_s_14	640116	640473	Kwal_14.2163
kwal_s_14	641421	642138	Kwal_14.2165
kwal_s_14	641521	641815	Kwal_14.2166
kwal_s_14	642384	642858	Kwal_14.2167
kwal_s_14	642485	642743	Kwal_14.2168
kwal_s_14	643214	643973	Kwal_14.2171
kwal_s_14	643640	643952	Kwal_14.2172
kwal_s_14	644166	644526	Kwal_14.2174
kwal_s_14	645012	647742	Kwal_14.2175
kwal_s_14	645562	646048	Kwal_14.2176
kwal_s_14	645965	646334	Kwal_14.2178
kwal_s_14	646752	647073	Kwal_14.2179
kwal_s_14	647219	647537	Kwal_14.2181
kwal_s_14	647951	649676	Kwal_14.2183
kwal_s_14	649893	651291	Kwal_14.2186
kwal_s_14	650612	650846	Kwal_14.2187
kwal_s_14	651562	651976	Kwal_14.2188
kwal_s_14	652306	653044	Kwal_14.2191
kwal_s_14	652997	653222	Kwal_14.2194
kwal_s_14	653970	654243	Kwal_14.2195
kwal_s_14	654165	654519	Kwal_14.2196
kwal_s_14	655411	655756	Kwal_14.2200
kwal_s_14	655893	656652	Kwal_14.2204
kwal_s_14	656345	657110	Kwal_14.2206
kwal_s_14	658114	658318	Kwal_14.2208
kwal_s_14	658777	659725	Kwal_14.2210
kwal_s_14	658800	659184	Kwal_14.2211
kwal_s_14	658823	659135	Kwal_14.2212
kwal_s_14	659967	660448	Kwal_YGOB_Anc_8.114
kwal_s_14	660831	662703	Kwal_14.2216
kwal_s_14	661198	661540	Kwal_14.2217
kwal_s_14	661762	661972	Kwal_14.2218
kwal_s_14	661924	662125	Kwal_14.2219
kwal_s_14	662692	663001	Kwal_14.2220
kwal_s_14	663414	664269	Kwal_14.2223
kwal_s_14	664054	664489	Kwal_14.2225
kwal_s_14	664612	664969	Kwal_14.2227
kwal_s_14	665072	667097	Kwal_14.2229
kwal_s_14	667553	668975	Kwal_14.2234
kwal_s_14	669333	669636	Kwal_14.2237
kwal_s_14	669369	670293	Kwal_14.2238
kwal_s_14	669490	669844	Kwal_14.2239
kwal_s_14	670687	671311	Kwal_14.2242
kwal_s_14	671171	671492	Kwal_14.2243
kwal_s_14	671440	672175	Kwal_14.2244
kwal_s_14	672361	673744	Kwal_14.2247
kwal_s_14	674003	674645	Kwal_14.2249
kwal_s_14	675798	678150	Kwal_14.2251
kwal_s_14	678842	679037	Kwal_14.2254
kwal_s_14	679676	681776	Kwal_14.2258
kwal_s_14	680948	681599	Kwal_14.2261
kwal_s_14	681181	681463	Kwal_14.2262
kwal_s_14	681573	681867	Kwal_14.2263
kwal_s_14	681986	683654	Kwal_14.2265
kwal_s_14	682293	682593	Kwal_14.2266
kwal_s_14	682431	682584	Kwal_14.2267
kwal_s_14	684118	684484	Kwal_14.2271
kwal_s_14	685535	686144	Kwal_14.2276
kwal_s_14	685547	685802	Kwal_14.2277
kwal_s_14	686158	687550	Kwal_14.2278
kwal_s_14	686810	687080	Kwal_14.2280
kwal_s_14	687104	687440	Kwal_14.2282
kwal_s_14	689513	692054	Kwal_YGOB_
kwal_s_14	689513	692054	Kwal_YGOB_AFR473W
kwal_s_14	689713	689887	Kwal_14.2287
kwal_s_14	690198	690444	Kwal_14.2288
kwal_s_14	693004	693334	Kwal_14.2291
kwal_s_14	693997	694822	Kwal_14.2293
kwal_s_14	695323	695716	Kwal_14.2296
kwal_s_14	696006	696288	Kwal_14.2297
kwal_s_14	696772	697240	Kwal_14.2299
kwal_s_14	696971	697202	Kwal_14.2300
kwal_s_14	698705	700160	Kwal_YGOB_14.2303
kwal_s_14	698735	700160	Kwal_14.2303
kwal_s_14	701615	701921	Kwal_14.2310
kwal_s_14	701859	702117	Kwal_14.2311
kwal_s_14	702144	702387	Kwal_14.2312
kwal_s_14	702301	706855	Kwal_14.2313
kwal_s_14	704232	704481	Kwal_14.2318
kwal_s_14	705172	705514	Kwal_14.2319
kwal_s_14	707739	708135	Kwal_14.2325
kwal_s_14	707821	710593	Kwal_14.2326
kwal_s_14	708771	709029	Kwal_14.2327
kwal_s_14	711450	712419	Kwal_14.2329
kwal_s_14	711989	712145	Kwal_14.2330
kwal_s_14	712979	713207	Kwal_YGOB_YLR307C-A
kwal_s_14	713193	713490	Kwal_14.2336
kwal_s_14	713315	713465	Kwal_14.2337
kwal_s_14	715396	716374	Kwal_14.2340
kwal_s_14	715848	716202	Kwal_14.2341
kwal_s_14	716494	718963	Kwal_14.2343
kwal_s_14	719001	719184	Kwal_14.2347
kwal_s_14	719182	721054	Kwal_14.2348
kwal_s_14	721225	724063	Kwal_14.2352
kwal_s_14	721464	721794	Kwal_14.2353
kwal_s_14	725636	726023	Kwal_14.2361
kwal_s_14	726338	728282	Kwal_14.2364
kwal_s_14	726823	727156	Kwal_14.2365
kwal_s_14	727468	727753	Kwal_14.2366
kwal_s_14	727713	727977	Kwal_14.2367
kwal_s_14	728922	731100	Kwal_14.2369
kwal_s_14	731481	733089	Kwal_14.2375
kwal_s_14	733178	734624	Kwal_14.2377
kwal_s_14	733467	733671	Kwal_14.2378
kwal_s_14	734135	734399	Kwal_14.2383
kwal_s_14	734923	736510	Kwal_14.2384
kwal_s_14	735005	735350	Kwal_14.2385
kwal_s_14	735110	735479	Kwal_14.2386
kwal_s_14	737044	738325	Kwal_14.2388
kwal_s_14	737273	737615	Kwal_14.2389
kwal_s_14	737823	738069	Kwal_14.2392
kwal_s_14	738644	739268	Kwal_14.2394
kwal_s_14	738984	739257	Kwal_14.2395
kwal_s_14	739486	743107	Kwal_14.2397
kwal_s_14	740746	741022	Kwal_14.2400
kwal_s_14	741898	742126	Kwal_14.2405
kwal_s_14	743543	744260	Kwal_14.2409
kwal_s_14	744528	745650	Kwal_14.2410
kwal_s_14	744533	744869	Kwal_14.2411
kwal_s_14	747939	748818	Kwal_14.2414
kwal_s_14	747939	748848	Kwal_YGOB_14.2414
kwal_s_14	749117	750911	Kwal_14.2415
kwal_s_14	750067	750340	Kwal_14.2417
kwal_s_14	751332	751671	Kwal_14.2418
kwal_s_14	752320	752746	Kwal_14.2420
kwal_s_14	752421	756039	Kwal_14.2421
kwal_s_14	752432	752612	Kwal_14.2422
kwal_s_14	753128	753506	Kwal_14.2426
kwal_s_14	754863	755139	Kwal_14.2432
kwal_s_14	756212	759956	Kwal_14.2435
kwal_s_14	756597	757044	Kwal_14.2436
kwal_s_14	757275	757710	Kwal_14.2439
kwal_s_14	759453	759642	Kwal_14.2442
kwal_s_14	760104	760971	Kwal_14.2444
kwal_s_14	761116	761374	Kwal_14.2446
kwal_s_14	761279	761456	Kwal_14.2447
kwal_s_14	761722	762955	Kwal_14.2449
kwal_s_14	762326	762710	Kwal_14.2450
kwal_s_14	762593	762785	Kwal_14.2451
kwal_s_14	763302	765126	Kwal_14.2452
kwal_s_14	764387	764804	Kwal_14.2454
kwal_s_14	765233	766775	Kwal_14.2457
kwal_s_14	768472	769108	Kwal_14.2463
kwal_s_14	768566	769037	Kwal_14.2464
kwal_s_14	769603	770233	Kwal_14.2466
kwal_s_14	770407	772039	Kwal_14.2470
kwal_s_14	772413	774783	Kwal_14.2476
kwal_s_14	772736	773093	Kwal_14.2478
kwal_s_14	776368	777850	Kwal_14.2483
kwal_s_14	777937	778549	Kwal_14.2484
kwal_s_14	779038	784117	Kwal_14.2486
kwal_s_14	779211	779409	Kwal_14.2488
kwal_s_14	781482	781722	Kwal_14.2490
kwal_s_14	784223	785480	Kwal_14.2497
kwal_s_14	785945	787163	Kwal_14.2499
kwal_s_14	786544	786814	Kwal_14.2501
kwal_s_14	787174	788464	Kwal_14.2503
kwal_s_14	788567	790001	Kwal_14.2506
kwal_s_14	790048	793354	Kwal_14.2508
kwal_s_14	790373	790640	Kwal_14.2510
kwal_s_14	792259	792415	Kwal_14.2513
kwal_s_14	792975	793245	Kwal_14.2516
kwal_s_14	794349	796632	Kwal_14.2518
kwal_s_14	797370	798309	Kwal_14.2521
kwal_s_14	798583	800005	Kwal_14.2523
kwal_s_14	800406	801975	Kwal_14.2526
kwal_s_14	800605	801100	Kwal_14.2527
kwal_s_14	801505	801826	Kwal_14.2530
kwal_s_14	803067	803286	Kwal_14.2532
kwal_s_14	804053	804296	Kwal_14.2533
kwal_s_14	804118	804337	Kwal_14.2534
kwal_s_14	804606	804978	Kwal_14.2535
kwal_s_14	804703	805417	Kwal_14.2537
kwal_s_14	807667	809803	Kwal_14.2543
kwal_s_14	807692	807989	Kwal_14.2544
kwal_s_14	808577	808895	Kwal_14.2546
kwal_s_14	809873	811130	Kwal_14.2550
kwal_s_14	811454	813233	Kwal_14.2554
kwal_s_14	812047	812326	Kwal_14.2557
kwal_s_14	814133	815726	Kwal_14.2561
kwal_s_14	815738	816995	Kwal_14.2568
kwal_s_14	818143	819475	Kwal_14.2574
kwal_s_14	821031	821439	Kwal_14.2578
kwal_s_14	821496	823560	Kwal_14.2580
kwal_s_14	823776	824097	Kwal_14.2586
kwal_s_14	824260	826687	Kwal_14.2587
kwal_s_14	826899	828099	Kwal_14.2591
kwal_s_14	827306	827525	Kwal_14.2594
kwal_s_14	827532	827862	Kwal_14.2595
kwal_s_14	827803	827989	Kwal_14.2597
kwal_s_14	828358	829294	Kwal_14.2598
kwal_s_14	829530	829806	Kwal_14.2601
kwal_s_14	829933	830236	Kwal_14.2603
kwal_s_14	830432	830849	Kwal_14.2605
kwal_s_14	830532	830886	Kwal_14.2606
kwal_s_14	831029	831500	Kwal_14.2607
kwal_s_14	831236	831566	Kwal_14.2608
kwal_s_14	831679	832576	Kwal_14.2610
kwal_s_14	833488	835294	Kwal_14.2615
kwal_s_14	835442	838946	Kwal_14.2619
kwal_s_14	838179	838599	Kwal_14.2621
kwal_s_14	839008	842035	Kwal_14.2625
kwal_s_14	840887	841247	Kwal_14.2628
kwal_s_14	841686	842010	Kwal_14.2631
kwal_s_14	842941	843541	Kwal_14.2632
kwal_s_15	1	292	Kwal_15.2639
kwal_s_15	243	642	Kwal_15.2641
kwal_s_15	720	1341	Kwal_15.2646
kwal_s_15	910	1192	Kwal_15.2648
kwal_s_15	1307	1508	Kwal_15.2650
kwal_s_15	1378	1660	Kwal_15.2652
kwal_s_15	3480	3609	Kwal_15.2654
kwal_s_16	0	876	Kwal_16.2655
kwal_s_16	364	601	Kwal_16.2659
kwal_s_16	969	1407	Kwal_16.2663
kwal_s_16	1342	2605	Kwal_16.2665
kwal_s_16	3745	4144	Kwal_16.2668
kwal_s_17	549	732	Kwal_17.2672
kwal_s_17	1727	1925	Kwal_17.2674
kwal_s_17	2399	2933	Kwal_17.2675
kwal_s_17	3704	5279	Kwal_17.2677
kwal_s_17	3987	4323	Kwal_17.2679
kwal_s_17	4171	4336	Kwal_17.2680
kwal_s_17	4460	5195	Kwal_17.2681
kwal_s_17	4947	5244	Kwal_17.2683
kwal_s_17	5612	5903	Kwal_17.2685
kwal_s_17	6070	6457	Kwal_17.2686
kwal_s_17	6083	7172	Kwal_17.2687
kwal_s_17	6558	6831	Kwal_17.2688
kwal_s_17	7902	9303	Kwal_17.2691
kwal_s_17	9450	10419	Kwal_17.2694
kwal_s_18	0	0	Kwal_18.2696
kwal_s_18	342	2160	Kwal_18.2697
kwal_s_18	1459	1645	Kwal_18.2698
kwal_s_18	2153	3104	Kwal_18.2699
kwal_s_18	3103	3346	Kwal_18.2700
kwal_s_18	3564	4296	Kwal_18.2702
kwal_s_18	4292	4622	Kwal_18.2703
kwal_s_19	2283	3318	Kwal_19.2711
kwal_s_19	3445	6217	Kwal_19.2714
kwal_s_2	535	1396	Kwal_2.417
kwal_s_2	596	761	Kwal_2.418
kwal_s_2	1276	1537	Kwal_2.419
kwal_s_2	1296	1569	Kwal_2.420
kwal_s_2	1626	1932	Kwal_2.422
kwal_s_2	2176	2896	Kwal_2.424
kwal_s_2	3116	4001	Kwal_2.426
kwal_s_2	3680	3998	Kwal_2.428
kwal_s_2	4269	4440	Kwal_2.430
kwal_s_2	4433	4706	Kwal_2.432
kwal_s_2	6418	6859	Kwal_2.435
kwal_s_2	6878	7592	Kwal_2.436
kwal_s_2	6893	7247	Kwal_2.437
kwal_s_2	7339	7666	Kwal_2.439
kwal_s_2	7555	8188	Kwal_2.440
kwal_s_2	7632	7878	Kwal_2.441
kwal_s_2	8150	8846	Kwal_2.442
kwal_s_2	8712	9003	Kwal_2.443
kwal_s_2	8939	9464	Kwal_2.444
kwal_s_2	9466	9697	Kwal_2.445
kwal_s_2	9581	9824	Kwal_2.446
kwal_s_2	9680	10934	Kwal_2.447
kwal_s_20	666	1086	Kwal_20.2715
kwal_s_20	2001	2298	Kwal_20.2718
kwal_s_20	2072	3491	Kwal_20.2719
kwal_s_20	2666	2927	Kwal_20.2720
kwal_s_20	3961	4183	Kwal_20.2723
kwal_s_20	4494	5142	Kwal_20.2724
kwal_s_20	6541	6904	Kwal_20.2727
kwal_s_20	7451	8618	Kwal_20.2729
kwal_s_21	399	750	Kwal_21.2735
kwal_s_21	2608	2785	Kwal_21.2740
kwal_s_21	3485	3713	Kwal_21.2744
kwal_s_22	482	1322	Kwal_22.2746
kwal_s_22	634	844	Kwal_22.2747
kwal_s_22	949	1576	Kwal_22.2749
kwal_s_22	1382	2042	Kwal_22.2752
kwal_s_22	3902	5135	Kwal_22.2754
kwal_s_22	4950	4950	Kwal_22.2756
kwal_s_22	5028	5064	Kwal_22.2757
kwal_s_22	8190	8661	Kwal_22.2758
kwal_s_22	8446	8461	Kwal_22.2760
kwal_s_22	8500	9331	Kwal_22.2762
kwal_s_22	8871	9306	Kwal_22.2763
kwal_s_23	2071	2608	Kwal_23.2767
kwal_s_23	2223	2433	Kwal_23.2768
kwal_s_23	2535	2820	Kwal_23.2770
kwal_s_23	2612	2966	Kwal_23.2771
kwal_s_23	2964	3201	Kwal_23.2773
kwal_s_23	2984	3221	Kwal_23.2774
kwal_s_23	5593	6076	Kwal_23.2781
kwal_s_23	8896	9823	Kwal_23.2782
kwal_s_23	15193	17053	Kwal_23.2794
kwal_s_23	16128	16347	Kwal_23.2798
kwal_s_23	18068	18791	Kwal_23.2799
kwal_s_23	19203	19518	Kwal_23.2801
kwal_s_23	20784	21174	Kwal_23.2807
kwal_s_23	20828	21110	Kwal_23.2808
kwal_s_23	21953	23657	Kwal_23.2810
kwal_s_23	22755	23055	Kwal_23.2812
kwal_s_23	24552	26421	Kwal_23.2815
kwal_s_23	25752	25908	Kwal_23.2816
kwal_s_23	26636	28379	Kwal_23.2817
kwal_s_23	29031	30714	Kwal_23.2823
kwal_s_23	29860	30130	Kwal_23.2824
kwal_s_23	31479	32901	Kwal_23.2825
kwal_s_23	31570	31921	Kwal_23.2826
kwal_s_23	33760	34783	Kwal_23.2829
kwal_s_23	36894	37617	Kwal_23.2835
kwal_s_23	37561	37732	Kwal_23.2837
kwal_s_23	38498	40343	Kwal_23.2839
kwal_s_23	38782	39112	Kwal_23.2843
kwal_s_23	40939	42169	Kwal_23.2849
kwal_s_23	41385	41928	Kwal_23.2850
kwal_s_23	42292	42631	Kwal_23.2853
kwal_s_23	42301	42934	Kwal_23.2854
kwal_s_23	43357	44812	Kwal_23.2856
kwal_s_23	45012	45666	Kwal_23.2860
kwal_s_23	45792	47802	Kwal_23.2861
kwal_s_23	48552	50247	Kwal_23.2864
kwal_s_23	49072	49330	Kwal_23.2866
kwal_s_23	49624	49858	Kwal_23.2868
kwal_s_23	50828	53261	Kwal_23.2870
kwal_s_23	53328	53931	Kwal_23.2873
kwal_s_23	54295	54601	Kwal_23.2875
kwal_s_23	56031	56616	Kwal_23.2879
kwal_s_23	56756	57731	Kwal_23.2880
kwal_s_23	57275	57596	Kwal_23.2882
kwal_s_23	58086	60381	Kwal_23.2883
kwal_s_23	60713	61343	Kwal_23.2887
kwal_s_23	61457	61742	Kwal_23.2888
kwal_s_23	61548	63588	Kwal_23.2889
kwal_s_23	64897	65641	Kwal_23.2894
kwal_s_23	65017	65269	Kwal_23.2895
kwal_s_23	65685	66951	Kwal_23.2896
kwal_s_23	66687	66912	Kwal_23.2900
kwal_s_23	67669	69046	Kwal_23.2901
kwal_s_23	67789	68350	Kwal_23.2902
kwal_s_23	69234	71880	Kwal_23.2905
kwal_s_23	69245	69695	Kwal_23.2906
kwal_s_23	71267	71615	Kwal_23.2909
kwal_s_23	72875	73838	Kwal_23.2913
kwal_s_23	73861	75025	Kwal_23.2915
kwal_s_23	74014	74194	Kwal_23.2916
kwal_s_23	74488	74887	Kwal_23.2918
kwal_s_23	76013	78524	Kwal_23.2920
kwal_s_23	77232	78024	Kwal_23.2922
kwal_s_23	78805	80512	Kwal_23.2926
kwal_s_23	80734	81238	Kwal_23.2931
kwal_s_23	80838	81102	Kwal_23.2932
kwal_s_23	81351	82051	Kwal_YGOB_23.2935
kwal_s_23	81745	82048	Kwal_23.2934
kwal_s_23	81901	82051	Kwal_23.2935
kwal_s_23	82153	82396	Kwal_23.2936
kwal_s_23	83203	84031	Kwal_23.2937
kwal_s_23	84191	84746	Kwal_23.2944
kwal_s_23	84302	84779	Kwal_23.2945
kwal_s_23	84552	84810	Kwal_23.2946
kwal_s_23	85645	90499	Kwal_23.2949
kwal_s_23	90251	90494	Kwal_23.2958
kwal_s_23	90836	92483	Kwal_23.2959
kwal_s_23	90892	91297	Kwal_23.2960
kwal_s_23	91864	92245	Kwal_23.2962
kwal_s_23	92859	94587	Kwal_23.2964
kwal_s_23	94067	94361	Kwal_23.2967
kwal_s_23	94948	95962	Kwal_23.2969
kwal_s_23	95376	95637	Kwal_23.2970
kwal_s_23	96220	97759	Kwal_23.2974
kwal_s_23	96982	97207	Kwal_23.2975
kwal_s_23	97215	97629	Kwal_23.2977
kwal_s_23	97955	98591	Kwal_23.2978
kwal_s_23	98182	98455	Kwal_23.2979
kwal_s_23	98204	98618	Kwal_23.2980
kwal_s_23	98647	100681	Kwal_23.2981
kwal_s_23	102420	105822	Kwal_23.2990
kwal_s_23	102420	105852	Kwal_YGOB_23.2990
kwal_s_23	107722	112030	Kwal_23.2995
kwal_s_23	107920	108088	Kwal_23.2997
kwal_s_23	111336	111633	Kwal_23.3003
kwal_s_23	111776	112112	Kwal_23.3004
kwal_s_23	112417	115930	Kwal_23.3007
kwal_s_23	116099	116393	Kwal_23.3014
kwal_s_23	116417	117464	Kwal_23.3015
kwal_s_23	117108	117336	Kwal_23.3017
kwal_s_23	117923	118262	Kwal_23.3019
kwal_s_23	118509	120894	Kwal_23.3020
kwal_s_23	122257	122473	Kwal_23.3024
kwal_s_23	122291	123818	Kwal_23.3025
kwal_s_23	123551	123839	Kwal_23.3027
kwal_s_23	123928	125131	Kwal_23.3028
kwal_s_23	125787	128277	Kwal_23.3031
kwal_s_23	128408	129983	Kwal_23.3037
kwal_s_23	131048	132677	Kwal_23.3042
kwal_s_23	132637	132853	Kwal_23.3046
kwal_s_23	132761	133493	Kwal_23.3047
kwal_s_23	133603	136309	Kwal_23.3049
kwal_s_23	133836	134127	Kwal_23.3050
kwal_s_23	136394	136844	Kwal_23.3055
kwal_s_23	137104	138160	Kwal_23.3056
kwal_s_23	137564	137843	Kwal_23.3057
kwal_s_23	138604	139204	Kwal_23.3058
kwal_s_23	138648	139194	Kwal_23.3059
kwal_s_23	140206	141583	Kwal_23.3061
kwal_s_23	142725	145425	Kwal_23.3067
kwal_s_23	142962	143220	Kwal_23.3068
kwal_s_23	143961	144228	Kwal_23.3070
kwal_s_23	145369	145543	Kwal_23.3073
kwal_s_23	145436	146756	Kwal_23.3074
kwal_s_23	146294	146618	Kwal_23.3077
kwal_s_23	148636	150271	Kwal_23.3081
kwal_s_23	148692	149343	Kwal_23.3082
kwal_s_23	149141	149720	Kwal_23.3083
kwal_s_23	150756	152523	Kwal_23.3087
kwal_s_23	151582	152005	Kwal_23.3089
kwal_s_23	152363	152645	Kwal_23.3091
kwal_s_23	152757	153609	Kwal_23.3092
kwal_s_23	153577	153988	Kwal_23.3093
kwal_s_23	153980	155276	Kwal_23.3095
kwal_s_23	154713	155409	Kwal_23.3096
kwal_s_23	155729	155879	Kwal_23.3100
kwal_s_23	157572	158319	Kwal_23.3107
kwal_s_23	159403	159577	Kwal_23.3109
kwal_s_23	159583	160264	Kwal_23.3110
kwal_s_23	163193	163874	Kwal_23.3112
kwal_s_23	163263	164955	Kwal_23.3113
kwal_s_23	164480	164762	Kwal_23.3115
kwal_s_23	165207	166215	Kwal_YGOB_23.3118
kwal_s_23	165237	166215	Kwal_23.3118
kwal_s_23	165984	166242	Kwal_23.3120
kwal_s_23	166387	168754	Kwal_23.3122
kwal_s_23	168242	168761	Kwal_23.3127
kwal_s_23	168472	168820	Kwal_23.3128
kwal_s_23	169437	171117	Kwal_23.3129
kwal_s_23	170503	171160	Kwal_23.3133
kwal_s_23	171855	172365	Kwal_23.3134
kwal_s_23	172094	172670	Kwal_23.3135
kwal_s_23	172364	172616	Kwal_23.3136
kwal_s_23	173044	175216	Kwal_23.3137
kwal_s_23	174244	174541	Kwal_23.3140
kwal_s_23	174595	174988	Kwal_23.3141
kwal_s_23	175346	175733	Kwal_23.3143
kwal_s_23	175875	176133	Kwal_23.3144
kwal_s_23	176455	178492	Kwal_23.3146
kwal_s_23	177148	177418	Kwal_23.3148
kwal_s_23	177952	178294	Kwal_23.3151
kwal_s_23	179250	179436	Kwal_23.3156
kwal_s_23	179897	183200	Kwal_23.3160
kwal_s_23	180241	180859	Kwal_23.3163
kwal_s_23	180859	181138	Kwal_23.3165
kwal_s_23	182053	182308	Kwal_23.3168
kwal_s_23	182777	183125	Kwal_23.3170
kwal_s_23	183265	184654	Kwal_23.3171
kwal_s_23	185578	185851	Kwal_23.3175
kwal_s_23	185603	185939	Kwal_23.3176
kwal_s_23	185721	187557	Kwal_23.3178
kwal_s_23	185847	186150	Kwal_23.3179
kwal_s_23	186152	186437	Kwal_23.3181
kwal_s_23	186762	187104	Kwal_23.3183
kwal_s_23	186772	187048	Kwal_23.3184
kwal_s_23	187830	190284	Kwal_23.3186
kwal_s_23	188266	188446	Kwal_23.3187
kwal_s_23	190621	192502	Kwal_23.3190
kwal_s_23	190768	191071	Kwal_23.3191
kwal_s_23	191091	191331	Kwal_23.3192
kwal_s_23	192569	194612	Kwal_23.3194
kwal_s_23	192960	193356	Kwal_23.3195
kwal_s_23	194232	194454	Kwal_23.3196
kwal_s_23	194409	194778	Kwal_23.3197
kwal_s_23	195639	196059	Kwal_23.3201
kwal_s_23	196526	198305	Kwal_23.3203
kwal_s_23	197716	197959	Kwal_23.3205
kwal_s_23	198515	199505	Kwal_23.3207
kwal_s_23	199613	200636	Kwal_23.3209
kwal_s_23	200197	200569	Kwal_23.3211
kwal_s_23	200630	201113	Kwal_23.3212
kwal_s_23	201231	202605	Kwal_23.3213
kwal_s_23	201288	201627	Kwal_23.3215
kwal_s_23	202648	203641	Kwal_23.3218
kwal_s_23	203719	205108	Kwal_23.3221
kwal_s_23	204331	204616	Kwal_23.3222
kwal_s_23	205134	206229	Kwal_23.3225
kwal_s_23	206384	207083	Kwal_23.3228
kwal_s_23	207154	208486	Kwal_23.3229
kwal_s_23	209602	209833	Kwal_23.3234
kwal_s_23	209690	211721	Kwal_23.3235
kwal_s_23	210002	210188	Kwal_23.3237
kwal_s_23	210301	210724	Kwal_23.3239
kwal_s_23	211952	213560	Kwal_23.3244
kwal_s_23	211952	214535	Kwal_YGOB_23.3244
kwal_s_23	212814	213111	Kwal_23.3246
kwal_s_23	213686	214535	Kwal_23.3247
kwal_s_23	213869	214148	Kwal_23.3248
kwal_s_23	214844	217199	Kwal_23.3249
kwal_s_23	217205	218108	Kwal_23.3256
kwal_s_23	218249	219893	Kwal_23.3258
kwal_s_23	218791	219271	Kwal_23.3259
kwal_s_23	218793	219435	Kwal_23.3260
kwal_s_23	220263	221079	Kwal_23.3262
kwal_s_23	221133	222303	Kwal_23.3264
kwal_s_23	223135	224515	Kwal_23.3268
kwal_s_23	223140	223398	Kwal_23.3269
kwal_s_23	223399	223873	Kwal_23.3270
kwal_s_23	223932	224340	Kwal_23.3272
kwal_s_23	224646	226527	Kwal_23.3275
kwal_s_23	226720	226969	Kwal_23.3278
kwal_s_23	226851	228486	Kwal_23.3279
kwal_s_23	228328	228574	Kwal_23.3281
kwal_s_23	228776	229895	Kwal_23.3283
kwal_s_23	229256	229823	Kwal_23.3285
kwal_s_23	229309	229606	Kwal_23.3286
kwal_s_23	230050	230494	Kwal_23.3287
kwal_s_23	232370	234512	Kwal_23.3294
kwal_s_23	232597	232900	Kwal_23.3295
kwal_s_23	233183	233429	Kwal_23.3298
kwal_s_23	233764	234271	Kwal_23.3301
kwal_s_23	234748	235810	Kwal_23.3302
kwal_s_23	235416	235668	Kwal_23.3303
kwal_s_23	236010	236715	Kwal_23.3305
kwal_s_23	237368	238202	Kwal_23.3307
kwal_s_23	237693	238002	Kwal_23.3308
kwal_s_23	238457	238910	Kwal_23.3311
kwal_s_23	239460	240096	Kwal_23.3313
kwal_s_23	240219	242667	Kwal_23.3315
kwal_s_23	241652	241817	Kwal_23.3317
kwal_s_23	242712	244137	Kwal_23.3319
kwal_s_23	244253	245015	Kwal_23.3324
kwal_s_23	244253	245416	Kwal_YGOB_23.3327
kwal_s_23	245455	249832	Kwal_23.3327
kwal_s_23	245660	245813	Kwal_23.3328
kwal_s_23	247205	247481	Kwal_23.3332
kwal_s_23	249053	249332	Kwal_23.3336
kwal_s_23	250055	250760	Kwal_23.3338
kwal_s_23	250756	252001	Kwal_23.3339
kwal_s_23	252101	252590	Kwal_23.3341
kwal_s_23	252674	253178	Kwal_23.3343
kwal_s_23	253594	253885	Kwal_23.3344
kwal_s_23	253613	254990	Kwal_23.3345
kwal_s_23	254566	254881	Kwal_23.3348
kwal_s_23	255043	257086	Kwal_23.3350
kwal_s_23	255845	256031	Kwal_23.3351
kwal_s_23	256498	256864	Kwal_23.3353
kwal_s_23	257382	258288	Kwal_23.3356
kwal_s_23	257593	257938	Kwal_23.3357
kwal_s_23	257885	258167	Kwal_23.3359
kwal_s_23	258115	258382	Kwal_23.3360
kwal_s_23	258486	258837	Kwal_23.3361
kwal_s_23	258533	258827	Kwal_23.3362
kwal_s_23	258533	259358	Kwal_YGOB_HMO1
kwal_s_23	259023	259182	Kwal_23.3364
kwal_s_23	259455	259614	Kwal_23.3365
kwal_s_23	260880	262461	Kwal_23.3366
kwal_s_23	261487	261790	Kwal_23.3368
kwal_s_23	264233	265226	Kwal_23.3373
kwal_s_23	264988	265372	Kwal_23.3376
kwal_s_23	265694	267854	Kwal_23.3378
kwal_s_23	265824	266151	Kwal_23.3379
kwal_s_23	265895	266471	Kwal_23.3380
kwal_s_23	266902	267253	Kwal_23.3385
kwal_s_23	266955	267414	Kwal_23.3386
kwal_s_23	267433	267787	Kwal_23.3387
kwal_s_23	268356	268509	Kwal_23.3390
kwal_s_23	268726	269761	Kwal_23.3391
kwal_s_23	270353	271712	Kwal_23.3395
kwal_s_23	270507	270759	Kwal_23.3396
kwal_s_23	270978	271380	Kwal_23.3398
kwal_s_23	272949	278337	Kwal_23.3401
kwal_s_23	273239	273524	Kwal_23.3403
kwal_s_23	274538	274688	Kwal_23.3405
kwal_s_23	277883	278150	Kwal_23.3410
kwal_s_23	278192	278357	Kwal_23.3411
kwal_s_23	279144	279681	Kwal_23.3412
kwal_s_23	279159	280290	Kwal_23.3413
kwal_s_23	280745	283397	Kwal_23.3416
kwal_s_23	280956	281286	Kwal_23.3417
kwal_s_23	282332	282629	Kwal_23.3421
kwal_s_23	283661	285842	Kwal_23.3426
kwal_s_23	285142	285610	Kwal_23.3429
kwal_s_23	286044	286620	Kwal_23.3430
kwal_s_23	286138	286645	Kwal_23.3431
kwal_s_23	286332	286593	Kwal_23.3432
kwal_s_23	287049	287772	Kwal_23.3435
kwal_s_23	288505	288718	Kwal_23.3437
kwal_s_23	288565	290410	Kwal_23.3438
kwal_s_23	289538	289769	Kwal_23.3440
kwal_s_23	291851	296042	Kwal_23.3442
kwal_s_23	292706	293033	Kwal_23.3443
kwal_s_23	292999	293506	Kwal_23.3445
kwal_s_23	295237	295546	Kwal_23.3448
kwal_s_23	296134	296926	Kwal_23.3449
kwal_s_23	296671	296992	Kwal_23.3452
kwal_s_23	297100	297877	Kwal_23.3454
kwal_s_23	297650	297935	Kwal_23.3456
kwal_s_23	298020	298482	Kwal_23.3458
kwal_s_23	298324	298504	Kwal_23.3459
kwal_s_23	299551	301570	Kwal_23.3460
kwal_s_23	301570	303577	Kwal_23.3464
kwal_s_23	302459	302858	Kwal_23.3465
kwal_s_23	303890	305093	Kwal_23.3467
kwal_s_23	305206	306196	Kwal_YGOB_23.3471
kwal_s_23	305413	306196	Kwal_23.3471
kwal_s_23	306213	307443	Kwal_23.3473
kwal_s_23	307798	308947	Kwal_23.3475
kwal_s_23	308956	310813	Kwal_23.3478
kwal_s_23	310172	310367	Kwal_23.3479
kwal_s_23	310852	313579	Kwal_23.3481
kwal_s_23	314445	316512	Kwal_23.3485
kwal_s_23	316836	318345	Kwal_23.3488
kwal_s_23	317079	317367	Kwal_23.3489
kwal_s_23	317564	317831	Kwal_23.3491
kwal_s_23	318581	319982	Kwal_23.3494
kwal_s_23	320331	321843	Kwal_23.3500
kwal_s_23	320652	320946	Kwal_23.3502
kwal_s_23	320663	320903	Kwal_23.3503
kwal_s_23	321387	321657	Kwal_23.3505
kwal_s_23	321472	321805	Kwal_23.3506
kwal_s_23	322224	323733	Kwal_23.3507
kwal_s_23	322263	322443	Kwal_23.3508
kwal_s_23	322727	323102	Kwal_23.3510
kwal_s_23	323112	323310	Kwal_23.3511
kwal_s_23	323167	323488	Kwal_23.3513
kwal_s_23	324011	325751	Kwal_23.3514
kwal_s_23	325756	327811	Kwal_23.3518
kwal_s_23	326382	326607	Kwal_23.3519
kwal_s_23	327584	327908	Kwal_23.3523
kwal_s_23	328085	329264	Kwal_23.3524
kwal_s_23	329260	330457	Kwal_23.3527
kwal_s_23	329639	329921	Kwal_23.3528
kwal_s_23	331231	332419	Kwal_23.3529
kwal_s_23	332912	335282	Kwal_23.3532
kwal_s_23	334564	334960	Kwal_23.3538
kwal_s_23	334766	335027	Kwal_23.3539
kwal_s_23	335025	335298	Kwal_23.3540
kwal_s_23	335687	337379	Kwal_23.3541
kwal_s_23	339699	341754	Kwal_23.3549
kwal_s_23	339986	340367	Kwal_23.3550
kwal_s_23	341809	343225	Kwal_23.3552
kwal_s_23	343009	343222	Kwal_23.3555
kwal_s_23	343340	348134	Kwal_23.3556
kwal_s_23	343591	343855	Kwal_23.3558
kwal_s_23	344294	344450	Kwal_23.3562
kwal_s_23	344650	344842	Kwal_23.3564
kwal_s_23	345386	345596	Kwal_23.3565
kwal_s_23	345730	346171	Kwal_23.3566
kwal_s_23	347560	348145	Kwal_23.3569
kwal_s_23	348304	348667	Kwal_23.3574
kwal_s_23	348372	348573	Kwal_23.3575
kwal_s_23	349004	349259	Kwal_23.3578
kwal_s_23	350004	350343	Kwal_23.3582
kwal_s_23	350399	353687	Kwal_23.3583
kwal_s_23	350754	350940	Kwal_23.3584
kwal_s_23	353069	353237	Kwal_23.3588
kwal_s_23	353754	355254	Kwal_23.3590
kwal_s_23	354005	354263	Kwal_23.3591
kwal_s_23	354007	354322	Kwal_23.3592
kwal_s_23	355445	357683	Kwal_23.3594
kwal_s_23	356121	356370	Kwal_23.3596
kwal_s_23	357935	358301	Kwal_23.3597
kwal_s_23	358452	358917	Kwal_23.3600
kwal_s_23	359900	360950	Kwal_23.3603
kwal_s_23	359957	360311	Kwal_23.3605
kwal_s_23	361203	362205	Kwal_23.3607
kwal_s_23	361565	361901	Kwal_23.3608
kwal_s_23	362277	362745	Kwal_23.3610
kwal_s_23	362987	363674	Kwal_23.3611
kwal_s_23	363727	364294	Kwal_23.3614
kwal_s_23	364411	365110	Kwal_23.3616
kwal_s_23	364955	365234	Kwal_23.3617
kwal_s_23	365162	366431	Kwal_23.3618
kwal_s_23	367473	370104	Kwal_23.3623
kwal_s_23	369688	370024	Kwal_23.3633
kwal_s_23	370222	372124	Kwal_23.3634
kwal_s_23	370595	370898	Kwal_23.3635
kwal_s_23	371636	372008	Kwal_23.3636
kwal_s_23	373169	373577	Kwal_23.3637
kwal_s_23	373603	374887	Kwal_23.3638
kwal_s_23	374241	374526	Kwal_23.3640
kwal_s_23	375005	376256	Kwal_23.3644
kwal_s_23	375835	376117	Kwal_23.3649
kwal_s_23	376490	377390	Kwal_23.3650
kwal_s_23	376798	377215	Kwal_23.3651
kwal_s_23	377271	377493	Kwal_23.3652
kwal_s_23	378690	382869	Kwal_23.3654
kwal_s_23	380773	380935	Kwal_23.3657
kwal_s_23	382621	382894	Kwal_23.3659
kwal_s_23	382942	385249	Kwal_23.3660
kwal_s_23	385729	386137	Kwal_23.3662
kwal_s_23	385938	386232	Kwal_23.3663
kwal_s_23	386261	386582	Kwal_23.3665
kwal_s_23	386601	387177	Kwal_23.3667
kwal_s_23	387491	387812	Kwal_23.3669
kwal_s_23	387535	389944	Kwal_23.3670
kwal_s_23	389246	389714	Kwal_23.3676
kwal_s_23	390179	390540	Kwal_YGOB_Anc_3.366
kwal_s_23	390637	391345	Kwal_23.3679
kwal_s_23	392139	393423	Kwal_23.3680
kwal_s_23	394153	394321	Kwal_23.3688
kwal_s_23	396641	396827	Kwal_23.3694
kwal_s_23	397415	397847	Kwal_23.3697
kwal_s_23	397628	397952	Kwal_23.3699
kwal_s_23	397683	398064	Kwal_23.3700
kwal_s_23	397943	398360	Kwal_23.3701
kwal_s_23	398074	398575	Kwal_23.3703
kwal_s_23	398532	398865	Kwal_23.3706
kwal_s_23	399198	400269	Kwal_23.3709
kwal_s_23	399259	399424	Kwal_23.3710
kwal_s_23	400252	400588	Kwal_23.3711
kwal_s_23	400837	401074	Kwal_23.3713
kwal_s_23	401121	401952	Kwal_23.3714
kwal_s_23	402021	402270	Kwal_23.3715
kwal_s_23	402154	402676	Kwal_23.3717
kwal_s_23	402935	403922	Kwal_23.3719
kwal_s_23	405709	406594	Kwal_23.3721
kwal_s_23	406772	408194	Kwal_23.3724
kwal_s_23	408200	409673	Kwal_23.3727
kwal_s_23	409714	410341	Kwal_23.3731
kwal_s_23	409865	410309	Kwal_23.3732
kwal_s_23	410445	412728	Kwal_23.3733
kwal_s_23	410857	411085	Kwal_23.3734
kwal_s_23	410864	411083	Kwal_23.3735
kwal_s_23	412307	412514	Kwal_23.3738
kwal_s_23	412842	413535	Kwal_23.3739
kwal_s_23	413549	414113	Kwal_23.3740
kwal_s_23	414308	415247	Kwal_23.3741
kwal_s_23	414555	414729	Kwal_23.3742
kwal_s_23	415354	415927	Kwal_23.3744
kwal_s_23	415376	415628	Kwal_23.3745
kwal_s_23	417180	417705	Kwal_23.3747
kwal_s_23	417817	418381	Kwal_23.3750
kwal_s_23	418708	419656	Kwal_23.3752
kwal_s_23	420330	421626	Kwal_23.3757
kwal_s_23	421362	421680	Kwal_23.3760
kwal_s_23	421873	423712	Kwal_23.3762
kwal_s_23	422046	422325	Kwal_23.3763
kwal_s_23	423840	424269	Kwal_23.3766
kwal_s_23	424691	425018	Kwal_23.3767
kwal_s_23	425206	425791	Kwal_23.3769
kwal_s_23	426356	426932	Kwal_23.3771
kwal_s_23	426963	429939	Kwal_23.3773
kwal_s_23	430624	430879	Kwal_23.3778
kwal_s_23	431350	434287	Kwal_23.3780
kwal_s_23	434307	434631	Kwal_23.3784
kwal_s_23	434952	435921	Kwal_23.3786
kwal_s_23	436361	437090	Kwal_23.3787
kwal_s_23	436441	436714	Kwal_23.3789
kwal_s_23	437276	437501	Kwal_23.3791
kwal_s_23	437283	437559	Kwal_23.3792
kwal_s_23	438664	438841	Kwal_23.3794
kwal_s_23	439186	441598	Kwal_23.3797
kwal_s_23	441594	441948	Kwal_23.3804
kwal_s_23	441695	443144	Kwal_23.3805
kwal_s_23	441695	448757	Kwal_YGOB_23.3805
kwal_s_23	442416	442581	Kwal_23.3807
kwal_s_23	444026	448757	Kwal_23.3811
kwal_s_23	449782	450181	Kwal_23.3827
kwal_s_23	450379	450709	Kwal_23.3830
kwal_s_23	452577	455007	Kwal_23.3833
kwal_s_23	452910	453156	Kwal_23.3834
kwal_s_23	455118	457473	Kwal_23.3840
kwal_s_23	457731	459471	Kwal_23.3847
kwal_s_23	459089	459431	Kwal_23.3850
kwal_s_23	459490	459865	Kwal_23.3851
kwal_s_23	460040	460604	Kwal_23.3852
kwal_s_23	460446	460923	Kwal_23.3853
kwal_s_23	461081	462986	Kwal_23.3855
kwal_s_23	462009	462285	Kwal_23.3856
kwal_s_23	462304	462676	Kwal_23.3857
kwal_s_23	463287	464874	Kwal_23.3859
kwal_s_23	464051	464351	Kwal_23.3860
kwal_s_23	465096	466368	Kwal_23.3864
kwal_s_23	466414	467458	Kwal_23.3867
kwal_s_23	467620	468865	Kwal_23.3869
kwal_s_23	467910	468204	Kwal_23.3870
kwal_s_23	468940	470332	Kwal_23.3875
kwal_s_23	469377	469665	Kwal_23.3877
kwal_s_23	470600	471578	Kwal_23.3879
kwal_s_23	470876	471074	Kwal_23.3881
kwal_s_23	472057	473590	Kwal_23.3884
kwal_s_23	472234	473086	Kwal_23.3885
kwal_s_23	473800	475291	Kwal_23.3889
kwal_s_23	474314	474563	Kwal_23.3891
kwal_s_23	474698	474965	Kwal_23.3892
kwal_s_23	474816	475080	Kwal_23.3893
kwal_s_23	477832	478225	Kwal_23.3897
kwal_s_23	477917	479438	Kwal_23.3898
kwal_s_23	479575	479836	Kwal_23.3904
kwal_s_23	479811	480996	Kwal_23.3905
kwal_s_23	481196	483125	Kwal_23.3911
kwal_s_23	481686	482130	Kwal_23.3913
kwal_s_23	483184	483811	Kwal_23.3917
kwal_s_23	483376	483880	Kwal_23.3918
kwal_s_23	484020	484449	Kwal_23.3921
kwal_s_23	484881	486867	Kwal_23.3922
kwal_s_23	485583	485988	Kwal_23.3924
kwal_s_23	486202	486559	Kwal_23.3925
kwal_s_23	486431	486797	Kwal_23.3926
kwal_s_23	487110	487581	Kwal_23.3927
kwal_s_23	487701	488925	Kwal_23.3928
kwal_s_23	487786	488140	Kwal_23.3929
kwal_s_23	489646	491026	Kwal_23.3932
kwal_s_23	491754	492771	Kwal_23.3935
kwal_s_23	492125	492308	Kwal_23.3937
kwal_s_23	492631	492892	Kwal_23.3939
kwal_s_23	493247	493556	Kwal_23.3941
kwal_s_23	493696	494461	Kwal_23.3943
kwal_s_23	493885	494080	Kwal_23.3944
kwal_s_23	494221	494518	Kwal_23.3946
kwal_s_23	495037	496243	Kwal_23.3947
kwal_s_23	495446	495722	Kwal_23.3948
kwal_s_23	498162	500205	Kwal_23.3955
kwal_s_23	499900	500257	Kwal_23.3957
kwal_s_23	500614	501091	Kwal_23.3958
kwal_s_23	502286	503948	Kwal_23.3962
kwal_s_23	504353	505277	Kwal_23.3965
kwal_s_23	505470	506145	Kwal_23.3969
kwal_s_23	506209	509512	Kwal_23.3972
kwal_s_23	506342	506639	Kwal_23.3973
kwal_s_23	507660	507903	Kwal_23.3976
kwal_s_23	508714	509059	Kwal_23.3978
kwal_s_23	509333	509549	Kwal_23.3980
kwal_s_23	510994	513625	Kwal_23.3985
kwal_s_23	513027	513408	Kwal_23.3988
kwal_s_23	513131	513437	Kwal_23.3989
kwal_s_23	513695	514769	Kwal_23.3991
kwal_s_23	515492	517208	Kwal_23.3992
kwal_s_23	517425	518850	Kwal_23.3995
kwal_s_23	519064	520069	Kwal_23.3998
kwal_s_23	519162	519399	Kwal_23.3999
kwal_s_23	519790	520114	Kwal_23.4000
kwal_s_23	520175	521171	Kwal_23.4001
kwal_s_23	521322	524961	Kwal_23.4002
kwal_s_23	522973	523252	Kwal_23.4004
kwal_s_23	523239	523527	Kwal_23.4005
kwal_s_23	523883	524192	Kwal_23.4006
kwal_s_23	524610	524808	Kwal_23.4009
kwal_s_23	525503	528128	Kwal_23.4010
kwal_s_23	529579	531466	Kwal_23.4016
kwal_s_23	531462	532668	Kwal_23.4020
kwal_s_23	533129	533930	Kwal_23.4025
kwal_s_23	534467	536072	Kwal_23.4026
kwal_s_23	537259	537469	Kwal_23.4031
kwal_s_23	538292	539378	Kwal_23.4033
kwal_s_23	539413	540976	Kwal_23.4035
kwal_s_23	540455	540806	Kwal_23.4037
kwal_s_23	542160	542748	Kwal_23.4041
kwal_s_23	543589	545875	Kwal_23.4045
kwal_s_23	546721	548764	Kwal_23.4051
kwal_s_23	551391	552042	Kwal_23.4058
kwal_s_23	553377	554481	Kwal_23.4061
kwal_s_23	556080	556605	Kwal_23.4066
kwal_s_23	556203	556410	Kwal_23.4067
kwal_s_23	556973	557564	Kwal_23.4068
kwal_s_23	557324	559067	Kwal_23.4069
kwal_s_23	557751	557931	Kwal_23.4070
kwal_s_23	558106	558292	Kwal_23.4071
kwal_s_23	558267	558501	Kwal_23.4072
kwal_s_23	560086	561538	Kwal_23.4076
kwal_s_23	560883	561159	Kwal_23.4078
kwal_s_23	561870	562794	Kwal_23.4081
kwal_s_23	561944	562127	Kwal_23.4082
kwal_s_23	562753	563164	Kwal_23.4085
kwal_s_23	564712	570865	Kwal_23.4090
kwal_s_23	567998	568328	Kwal_23.4096
kwal_s_23	570882	571062	Kwal_23.4099
kwal_s_23	571054	571342	Kwal_23.4100
kwal_s_23	571265	572060	Kwal_23.4101
kwal_s_23	571501	571861	Kwal_23.4102
kwal_s_23	571859	572132	Kwal_23.4103
kwal_s_23	572565	573849	Kwal_23.4106
kwal_s_23	572907	573327	Kwal_23.4107
kwal_s_23	574254	574983	Kwal_23.4109
kwal_s_23	574633	574999	Kwal_23.4110
kwal_s_23	575356	578683	Kwal_23.4111
kwal_s_23	576524	576746	Kwal_23.4115
kwal_s_23	579250	582070	Kwal_23.4118
kwal_s_23	579502	579772	Kwal_23.4119
kwal_s_23	580410	580656	Kwal_23.4120
kwal_s_23	582148	585190	Kwal_23.4124
kwal_s_23	583237	583588	Kwal_23.4126
kwal_s_23	585305	585641	Kwal_23.4129
kwal_s_23	585786	586443	Kwal_23.4130
kwal_s_23	586153	586429	Kwal_23.4132
kwal_s_23	586425	586800	Kwal_23.4133
kwal_s_23	586641	586641	Kwal_23.4135
kwal_s_23	586822	587065	Kwal_23.4136
kwal_s_23	587267	587477	Kwal_23.4138
kwal_s_23	587352	589359	Kwal_23.4139
kwal_s_23	588648	588894	Kwal_23.4142
kwal_s_23	590270	590960	Kwal_23.4143
kwal_s_23	590522	590837	Kwal_23.4144
kwal_s_23	591730	592045	Kwal_23.4146
kwal_s_23	592540	592927	Kwal_23.4148
kwal_s_23	592586	593234	Kwal_23.4149
kwal_s_23	592586	595788	Kwal_YGOB_23.4149
kwal_s_23	593454	595788	Kwal_23.4150
kwal_s_23	595971	596811	Kwal_23.4153
kwal_s_23	597083	599204	Kwal_23.4156
kwal_s_23	597266	597665	Kwal_23.4157
kwal_s_23	597396	597765	Kwal_23.4158
kwal_s_23	597730	598102	Kwal_23.4159
kwal_s_23	598117	598531	Kwal_23.4161
kwal_s_23	599256	599442	Kwal_23.4165
kwal_s_23	600107	600398	Kwal_23.4167
kwal_s_23	600898	602893	Kwal_23.4168
kwal_s_23	602989	603280	Kwal_23.4172
kwal_s_23	603123	603633	Kwal_23.4173
kwal_s_23	603399	603576	Kwal_23.4174
kwal_s_23	604035	604287	Kwal_23.4176
kwal_s_23	604569	604935	Kwal_23.4177
kwal_s_23	604627	604984	Kwal_23.4178
kwal_s_23	604694	606677	Kwal_23.4179
kwal_s_23	605028	605271	Kwal_23.4180
kwal_s_23	605128	605461	Kwal_23.4181
kwal_s_23	605369	605783	Kwal_23.4182
kwal_s_23	605415	605775	Kwal_23.4183
kwal_s_23	606199	606556	Kwal_23.4185
kwal_s_23	607524	611301	Kwal_23.4187
kwal_s_23	609656	609863	Kwal_23.4189
kwal_s_23	611369	612032	Kwal_23.4192
kwal_s_23	612203	614528	Kwal_23.4194
kwal_s_23	613777	613975	Kwal_23.4197
kwal_s_23	614575	616588	Kwal_23.4198
kwal_s_23	615651	615951	Kwal_23.4199
kwal_s_23	616119	616569	Kwal_23.4200
kwal_s_23	616673	616856	Kwal_23.4201
kwal_s_23	617064	617370	Kwal_23.4202
kwal_s_23	617110	617335	Kwal_23.4203
kwal_s_23	618849	619110	Kwal_23.4209
kwal_s_23	619515	620784	Kwal_23.4210
kwal_s_23	619661	619973	Kwal_23.4211
kwal_s_23	620820	621030	Kwal_YGOB_Anc_4.253a
kwal_s_23	621144	621978	Kwal_23.4215
kwal_s_23	621562	621928	Kwal_23.4216
kwal_s_23	622331	623591	Kwal_23.4218
kwal_s_23	623739	624666	Kwal_23.4220
kwal_s_23	623891	624461	Kwal_23.4221
kwal_s_23	625406	626312	Kwal_23.4224
kwal_s_23	625971	626154	Kwal_23.4225
kwal_s_23	626024	626225	Kwal_23.4226
kwal_s_23	626677	627046	Kwal_23.4227
kwal_s_23	627173	629027	Kwal_23.4229
kwal_s_23	627825	628194	Kwal_23.4231
kwal_s_23	629334	629592	Kwal_23.4233
kwal_s_23	629932	630211	Kwal_23.4235
kwal_s_23	630077	630251	Kwal_23.4236
kwal_s_23	630431	633437	Kwal_23.4237
kwal_s_23	631696	632002	Kwal_23.4239
kwal_s_23	634072	634243	Kwal_23.4240
kwal_s_23	635033	637385	Kwal_23.4243
kwal_s_23	635212	635572	Kwal_23.4244
kwal_s_23	637047	637461	Kwal_23.4247
kwal_s_23	638902	640300	Kwal_23.4249
kwal_s_23	640327	644317	Kwal_23.4253
kwal_s_23	640346	640673	Kwal_23.4254
kwal_s_23	641769	642003	Kwal_23.4257
kwal_s_23	642644	642956	Kwal_23.4259
kwal_s_23	644622	644814	Kwal_23.4264
kwal_s_23	646103	646745	Kwal_23.4267
kwal_s_23	646119	646491	Kwal_23.4268
kwal_s_23	647004	647739	Kwal_23.4272
kwal_s_23	648060	649626	Kwal_23.4276
kwal_s_23	650578	652669	Kwal_23.4280
kwal_s_23	651841	652048	Kwal_23.4282
kwal_s_23	654883	655303	Kwal_23.4287
kwal_s_23	654899	656378	Kwal_23.4288
kwal_s_23	656579	658835	Kwal_23.4291
kwal_s_23	657204	657495	Kwal_23.4292
kwal_s_23	657239	657521	Kwal_23.4293
kwal_s_23	659076	659865	Kwal_23.4298
kwal_s_23	659865	661008	Kwal_23.4301
kwal_s_23	661406	661577	Kwal_23.4305
kwal_s_23	661842	664236	Kwal_23.4306
kwal_s_23	662210	662465	Kwal_23.4307
kwal_s_23	664280	667187	Kwal_23.4310
kwal_s_23	665571	665895	Kwal_23.4315
kwal_s_23	666594	666873	Kwal_23.4317
kwal_s_23	667406	669383	Kwal_23.4318
kwal_s_23	667757	668000	Kwal_23.4320
kwal_s_23	667801	667966	Kwal_23.4322
kwal_s_23	668376	668658	Kwal_23.4323
kwal_s_23	669534	670419	Kwal_23.4326
kwal_s_23	670567	675208	Kwal_23.4327
kwal_s_23	674397	674604	Kwal_23.4337
kwal_s_23	675818	678914	Kwal_23.4343
kwal_s_23	676933	677158	Kwal_23.4348
kwal_s_23	679124	679916	Kwal_23.4352
kwal_s_23	680148	681180	Kwal_23.4354
kwal_s_23	681273	683058	Kwal_23.4356
kwal_s_23	683675	685154	Kwal_23.4361
kwal_s_23	684189	684549	Kwal_23.4362
kwal_s_23	685663	687877	Kwal_23.4364
kwal_s_23	685880	686093	Kwal_23.4365
kwal_s_23	688079	688325	Kwal_23.4367
kwal_s_23	688143	688824	Kwal_23.4368
kwal_s_23	689685	691764	Kwal_23.4370
kwal_s_23	691826	693134	Kwal_23.4373
kwal_s_23	693288	693741	Kwal_23.4378
kwal_s_23	694166	695480	Kwal_23.4381
kwal_s_23	694968	695352	Kwal_23.4382
kwal_s_23	695746	695962	Kwal_23.4385
kwal_s_23	696211	698617	Kwal_23.4386
kwal_s_23	697170	697434	Kwal_23.4388
kwal_s_23	698826	699069	Kwal_23.4390
kwal_s_23	700254	701637	Kwal_23.4395
kwal_s_23	702660	705474	Kwal_23.4400
kwal_s_23	702875	703316	Kwal_23.4401
kwal_s_23	703242	703524	Kwal_23.4403
kwal_s_23	703297	703564	Kwal_23.4404
kwal_s_23	705733	706591	Kwal_23.4405
kwal_s_23	705792	706125	Kwal_23.4406
kwal_s_23	706706	707753	Kwal_23.4409
kwal_s_23	708016	709132	Kwal_23.4412
kwal_s_23	708107	708434	Kwal_23.4413
kwal_s_23	709953	710175	Kwal_23.4415
kwal_s_23	710251	711388	Kwal_23.4417
kwal_s_23	710959	711364	Kwal_23.4418
kwal_s_23	711672	713451	Kwal_23.4420
kwal_s_23	711695	712139	Kwal_23.4421
kwal_s_23	712655	712988	Kwal_23.4423
kwal_s_23	713601	716448	Kwal_23.4424
kwal_s_23	716697	718707	Kwal_23.4427
kwal_s_23	718209	718713	Kwal_23.4432
kwal_s_23	719072	720485	Kwal_23.4434
kwal_s_23	719814	720237	Kwal_23.4436
kwal_s_23	720240	720558	Kwal_23.4438
kwal_s_23	720658	721279	Kwal_23.4439
kwal_s_23	720891	721206	Kwal_23.4441
kwal_s_23	721275	722700	Kwal_23.4443
kwal_s_23	721528	721687	Kwal_23.4444
kwal_s_23	723497	724697	Kwal_23.4449
kwal_s_23	724508	724709	Kwal_23.4451
kwal_s_23	725529	728064	Kwal_23.4452
kwal_s_23	726097	726322	Kwal_23.4453
kwal_s_23	726512	726824	Kwal_23.4454
kwal_s_23	729605	731303	Kwal_23.4458
kwal_s_23	730015	730603	Kwal_23.4460
kwal_s_23	730093	730270	Kwal_23.4461
kwal_s_23	731973	732249	Kwal_23.4463
kwal_s_23	732313	732598	Kwal_23.4465
kwal_s_23	733325	733562	Kwal_23.4471
kwal_s_23	733325	734725	Kwal_YGOB_Anc_2.23
kwal_s_23	733895	734099	Kwal_23.4473
kwal_s_23	734062	734725	Kwal_23.4475
kwal_s_23	734801	736460	Kwal_23.4476
kwal_s_23	736362	736692	Kwal_23.4478
kwal_s_23	736707	737634	Kwal_23.4479
kwal_s_23	737808	739470	Kwal_23.4480
kwal_s_23	739580	739997	Kwal_23.4482
kwal_s_23	741249	742167	Kwal_23.4484
kwal_s_23	741704	741902	Kwal_23.4485
kwal_s_23	742914	743124	Kwal_23.4489
kwal_s_23	743015	745247	Kwal_23.4491
kwal_s_23	743401	743659	Kwal_23.4493
kwal_s_23	745373	747611	Kwal_23.4498
kwal_s_23	746138	746426	Kwal_23.4499
kwal_s_23	746585	747044	Kwal_23.4500
kwal_s_23	746629	747040	Kwal_23.4501
kwal_s_23	747752	748451	Kwal_23.4503
kwal_s_23	747855	748137	Kwal_23.4504
kwal_s_23	749203	750769	Kwal_23.4508
kwal_s_23	749328	749568	Kwal_23.4509
kwal_s_23	750052	750310	Kwal_23.4512
kwal_s_23	750210	750396	Kwal_23.4513
kwal_s_23	751149	751785	Kwal_23.4516
kwal_s_23	751841	752531	Kwal_23.4518
kwal_s_23	752121	752445	Kwal_23.4519
kwal_s_23	752823	755253	Kwal_23.4520
kwal_s_23	752888	753170	Kwal_23.4521
kwal_s_23	753132	753360	Kwal_23.4522
kwal_s_23	753250	753442	Kwal_23.4523
kwal_s_23	755462	755720	Kwal_23.4528
kwal_s_23	755579	755774	Kwal_23.4529
kwal_s_23	757224	757335	Kwal_YGOB_Anc_2.37
kwal_s_23	757487	760673	Kwal_23.4532
kwal_s_23	757731	757923	Kwal_23.4533
kwal_s_23	759699	759987	Kwal_23.4538
kwal_s_23	759825	760137	Kwal_23.4539
kwal_s_23	760821	761769	Kwal_23.4540
kwal_s_23	761103	761508	Kwal_23.4541
kwal_s_23	761980	762976	Kwal_23.4542
kwal_s_23	763848	764019	Kwal_23.4545
kwal_s_23	764169	764322	Kwal_23.4547
kwal_s_23	764272	766408	Kwal_23.4548
kwal_s_23	765264	765663	Kwal_23.4550
kwal_s_23	765903	766080	Kwal_23.4552
kwal_s_23	766918	767554	Kwal_23.4554
kwal_s_23	766993	767365	Kwal_23.4555
kwal_s_23	767291	767699	Kwal_23.4557
kwal_s_23	767980	768676	Kwal_23.4562
kwal_s_23	768124	769402	Kwal_23.4563
kwal_s_23	768895	769123	Kwal_23.4564
kwal_s_23	769464	769995	Kwal_23.4566
kwal_s_23	769464	770876	Kwal_YGOB_23.4566
kwal_s_23	769619	769883	Kwal_23.4567
kwal_s_23	770225	770876	Kwal_23.4568
kwal_s_23	771303	772416	Kwal_23.4569
kwal_s_23	771598	771841	Kwal_23.4570
kwal_s_23	772741	773644	Kwal_23.4572
kwal_s_23	772920	773118	Kwal_23.4573
kwal_s_23	773674	776032	Kwal_23.4575
kwal_s_23	775052	775238	Kwal_23.4577
kwal_s_23	776552	777278	Kwal_23.4581
kwal_s_23	777437	778709	Kwal_23.4584
kwal_s_23	777651	778038	Kwal_23.4586
kwal_s_23	779392	781033	Kwal_23.4588
kwal_s_23	779628	779910	Kwal_23.4590
kwal_s_23	780897	781272	Kwal_23.4592
kwal_s_23	781078	781453	Kwal_23.4593
kwal_s_23	781487	781766	Kwal_23.4595
kwal_s_23	781595	781787	Kwal_23.4596
kwal_s_23	781762	783757	Kwal_23.4597
kwal_s_23	782211	782541	Kwal_23.4599
kwal_s_23	784196	784382	Kwal_23.4606
kwal_s_23	785073	786060	Kwal_23.4609
kwal_s_23	786298	787357	Kwal_23.4610
kwal_s_23	787866	788982	Kwal_23.4612
kwal_s_23	788756	788927	Kwal_23.4615
kwal_s_23	788831	789164	Kwal_23.4616
kwal_s_23	789480	789789	Kwal_23.4618
kwal_s_23	789605	789917	Kwal_23.4619
kwal_s_23	790635	791499	Kwal_23.4623
kwal_s_23	792126	794907	Kwal_23.4628
kwal_s_23	792245	792689	Kwal_23.4629
kwal_s_23	793910	794249	Kwal_23.4634
kwal_s_23	794428	794713	Kwal_23.4635
kwal_s_23	794970	796605	Kwal_23.4636
kwal_s_23	797086	800242	Kwal_23.4640
kwal_s_23	797447	797744	Kwal_23.4642
kwal_s_23	798729	798981	Kwal_23.4643
kwal_s_23	800524	800896	Kwal_23.4644
kwal_s_23	800728	801028	Kwal_23.4645
kwal_s_23	801601	802318	Kwal_23.4648
kwal_s_23	802841	803999	Kwal_23.4650
kwal_s_23	804278	804710	Kwal_23.4655
kwal_s_23	804353	804740	Kwal_23.4656
kwal_s_23	805054	805438	Kwal_23.4659
kwal_s_23	805549	806137	Kwal_23.4660
kwal_s_23	805591	805831	Kwal_23.4661
kwal_s_23	805634	806126	Kwal_23.4662
kwal_s_23	806646	808272	Kwal_23.4663
kwal_s_23	807440	807782	Kwal_23.4665
kwal_s_23	808592	809564	Kwal_23.4666
kwal_s_23	809268	809445	Kwal_23.4668
kwal_s_23	809613	810204	Kwal_23.4669
kwal_s_23	809884	810268	Kwal_23.4670
kwal_s_23	810385	811657	Kwal_23.4671
kwal_s_23	811651	812884	Kwal_23.4672
kwal_s_23	812398	812626	Kwal_23.4673
kwal_s_23	812784	812982	Kwal_23.4675
kwal_s_23	813290	816425	Kwal_23.4678
kwal_s_23	814077	814371	Kwal_23.4681
kwal_s_23	814794	815127	Kwal_23.4683
kwal_s_23	817566	817884	Kwal_23.4686
kwal_s_23	818102	818426	Kwal_23.4687
kwal_s_23	818343	818469	Kwal_YGOB_Anc_7.453
kwal_s_23	819049	820300	Kwal_23.4689
kwal_s_23	819297	819621	Kwal_23.4690
kwal_s_23	819413	819629	Kwal_23.4691
kwal_s_23	820303	820780	Kwal_23.4694
kwal_s_23	820433	821237	Kwal_23.4695
kwal_s_23	821495	822893	Kwal_23.4696
kwal_s_23	822621	822852	Kwal_23.4699
kwal_s_23	823381	824491	Kwal_23.4703
kwal_s_23	823502	823850	Kwal_23.4704
kwal_s_23	827971	828301	Kwal_23.4710
kwal_s_23	828322	829573	Kwal_23.4711
kwal_s_23	828398	828560	Kwal_23.4712
kwal_s_23	828744	828993	Kwal_23.4713
kwal_s_23	831182	832766	Kwal_23.4717
kwal_s_23	832060	832366	Kwal_23.4720
kwal_s_23	832909	833887	Kwal_23.4721
kwal_s_23	833035	833500	Kwal_23.4722
kwal_s_23	834595	836014	Kwal_23.4725
kwal_s_23	835017	835353	Kwal_23.4726
kwal_s_23	835677	836028	Kwal_23.4727
kwal_s_23	836356	836539	Kwal_23.4729
kwal_s_23	836780	837725	Kwal_23.4731
kwal_s_23	837880	838243	Kwal_23.4732
kwal_s_23	838702	839044	Kwal_23.4733
kwal_s_23	840008	840695	Kwal_23.4735
kwal_s_23	840417	840714	Kwal_23.4736
kwal_s_23	840604	840898	Kwal_23.4737
kwal_s_23	841123	842962	Kwal_23.4740
kwal_s_23	841839	842229	Kwal_23.4741
kwal_s_23	843474	843651	Kwal_23.4745
kwal_s_23	843647	843950	Kwal_23.4747
kwal_s_23	845549	847988	Kwal_23.4754
kwal_s_23	848140	855889	Kwal_23.4759
kwal_s_23	849935	850205	Kwal_23.4763
kwal_s_23	853170	853329	Kwal_23.4766
kwal_s_23	853559	853841	Kwal_23.4767
kwal_s_23	854060	854252	Kwal_23.4768
kwal_s_23	855166	855520	Kwal_23.4771
kwal_s_23	855227	855755	Kwal_23.4772
kwal_s_23	856769	859862	Kwal_23.4773
kwal_s_23	859926	860520	Kwal_23.4776
kwal_s_23	860941	864847	Kwal_23.4777
kwal_s_23	864767	865058	Kwal_23.4782
kwal_s_23	865054	865630	Kwal_23.4783
kwal_s_23	865117	865342	Kwal_23.4784
kwal_s_23	865224	865536	Kwal_23.4785
kwal_s_23	865939	867370	Kwal_23.4786
kwal_s_23	868625	870443	Kwal_23.4789
kwal_s_23	869834	870152	Kwal_23.4792
kwal_s_23	869844	870189	Kwal_23.4793
kwal_s_23	870390	870687	Kwal_23.4794
kwal_s_23	870786	871671	Kwal_23.4795
kwal_s_23	870880	871042	Kwal_23.4796
kwal_s_23	870958	871129	Kwal_23.4797
kwal_s_23	873100	873358	Kwal_23.4799
kwal_s_23	873623	875123	Kwal_23.4800
kwal_s_23	874644	874797	Kwal_23.4801
kwal_s_23	875448	877074	Kwal_23.4803
kwal_s_23	875540	875777	Kwal_23.4805
kwal_s_23	875674	875824	Kwal_23.4806
kwal_s_23	876397	876574	Kwal_23.4807
kwal_s_23	878786	879737	Kwal_23.4811
kwal_s_23	881017	881323	Kwal_23.4813
kwal_s_23	881363	882953	Kwal_23.4814
kwal_s_23	881797	882013	Kwal_23.4816
kwal_s_23	881875	882043	Kwal_23.4817
kwal_s_23	883257	884919	Kwal_23.4824
kwal_s_23	883808	884003	Kwal_23.4826
kwal_s_23	885243	886479	Kwal_23.4830
kwal_s_23	885615	886191	Kwal_23.4832
kwal_s_23	887347	888229	Kwal_23.4835
kwal_s_23	887384	887627	Kwal_23.4836
kwal_s_23	888260	889712	Kwal_23.4838
kwal_s_23	890137	892021	Kwal_23.4841
kwal_s_23	890223	890601	Kwal_23.4842
kwal_s_23	890697	890868	Kwal_23.4843
kwal_s_23	891664	891826	Kwal_23.4846
kwal_s_23	892161	894399	Kwal_23.4848
kwal_s_23	895044	896856	Kwal_23.4853
kwal_s_23	895259	895532	Kwal_23.4854
kwal_s_23	898389	903585	Kwal_23.4862
kwal_s_23	899026	899335	Kwal_23.4865
kwal_s_23	904789	905482	Kwal_23.4875
kwal_s_23	905584	906508	Kwal_23.4878
kwal_s_23	905697	905865	Kwal_23.4879
kwal_s_23	906012	906228	Kwal_23.4880
kwal_s_23	906672	907188	Kwal_23.4882
kwal_s_23	906968	907208	Kwal_23.4883
kwal_s_23	907193	907520	Kwal_23.4886
kwal_s_23	907744	908914	Kwal_23.4888
kwal_s_23	908970	913179	Kwal_23.4890
kwal_s_23	910214	910415	Kwal_23.4892
kwal_s_23	913482	913482	Kwal_23.4896
kwal_s_23	913482	914402	Kwal_YGOB_Anc_2.254
kwal_s_23	914408	914597	Kwal_23.4898
kwal_s_23	916189	918208	Kwal_23.4902
kwal_s_23	916601	916802	Kwal_23.4903
kwal_s_23	919583	920951	Kwal_23.4911
kwal_s_23	921367	924499	Kwal_23.4914
kwal_s_23	921438	921717	Kwal_23.4915
kwal_s_23	925015	925555	Kwal_YGOB_Anc_2.258
kwal_s_23	925903	927034	Kwal_23.4920
kwal_s_23	927189	928362	Kwal_23.4921
kwal_s_23	927376	927745	Kwal_23.4922
kwal_s_23	928397	928838	Kwal_23.4923
kwal_s_23	929390	932084	Kwal_23.4925
kwal_s_23	930897	931071	Kwal_23.4928
kwal_s_23	932419	934489	Kwal_23.4933
kwal_s_23	932748	933042	Kwal_23.4935
kwal_s_23	933996	934335	Kwal_23.4942
kwal_s_23	934627	936838	Kwal_23.4943
kwal_s_23	935964	936270	Kwal_23.4945
kwal_s_23	936900	937194	Kwal_23.4947
kwal_s_23	938551	938881	Kwal_23.4950
kwal_s_23	939188	939626	Kwal_23.4951
kwal_s_23	939687	939942	Kwal_23.4955
kwal_s_23	939829	941551	Kwal_23.4956
kwal_s_23	941714	943664	Kwal_23.4958
kwal_s_23	944564	944957	Kwal_23.4966
kwal_s_23	944564	944957	Kwal_YGOB_klthG09966
kwal_s_23	945573	947448	Kwal_23.4967
kwal_s_23	948039	948339	Kwal_23.4971
kwal_s_23	948583	949552	Kwal_23.4972
kwal_s_23	949594	951061	Kwal_23.4975
kwal_s_23	951232	952504	Kwal_23.4980
kwal_s_23	952524	954963	Kwal_23.4982
kwal_s_23	953176	953443	Kwal_23.4983
kwal_s_23	955206	957153	Kwal_23.4986
kwal_s_23	956519	956771	Kwal_23.4988
kwal_s_23	957151	957583	Kwal_23.4989
kwal_s_23	958843	959215	Kwal_23.4992
kwal_s_23	959108	959762	Kwal_23.4993
kwal_s_23	959343	959583	Kwal_23.4994
kwal_s_23	959357	959705	Kwal_23.4995
kwal_s_23	959715	959886	Kwal_23.4996
kwal_s_23	959774	959984	Kwal_23.4997
kwal_s_23	960144	960438	Kwal_23.4998
kwal_s_23	960826	962695	Kwal_23.5002
kwal_s_23	961274	961514	Kwal_23.5005
kwal_s_23	961966	962473	Kwal_23.5006
kwal_s_23	962800	963295	Kwal_23.5009
kwal_s_23	964253	965339	Kwal_23.5012
kwal_s_23	964645	964933	Kwal_23.5013
kwal_s_23	965355	965622	Kwal_23.5016
kwal_s_23	968410	968725	Kwal_23.5021
kwal_s_23	968842	969691	Kwal_23.5022
kwal_s_23	969584	970637	Kwal_23.5024
kwal_s_23	969712	971653	Kwal_23.5025
kwal_s_23	969742	970078	Kwal_23.5026
kwal_s_23	970393	970864	Kwal_23.5027
kwal_s_23	972036	972339	Kwal_23.5028
kwal_s_23	972127	972823	Kwal_23.5030
kwal_s_23	972333	972762	Kwal_23.5031
kwal_s_23	972814	973123	Kwal_23.5032
kwal_s_23	973569	974670	Kwal_23.5033
kwal_s_23	975571	977806	Kwal_23.5035
kwal_s_23	975938	976217	Kwal_23.5037
kwal_s_23	978070	978484	Kwal_23.5041
kwal_s_23	978612	978819	Kwal_23.5042
kwal_s_23	978757	982435	Kwal_23.5043
kwal_s_23	981046	981280	Kwal_23.5045
kwal_s_23	982873	989299	Kwal_23.5049
kwal_s_23	989240	989474	Kwal_23.5057
kwal_s_23	989532	990174	Kwal_23.5058
kwal_s_23	991232	993740	Kwal_23.5060
kwal_s_23	994169	995930	Kwal_23.5064
kwal_s_23	996475	996754	Kwal_23.5069
kwal_s_23	996521	997472	Kwal_23.5070
kwal_s_23	998602	1001656	Kwal_23.5072
kwal_s_23	1001729	1002320	Kwal_23.5080
kwal_s_23	1001940	1002243	Kwal_23.5081
kwal_s_23	1002545	1003598	Kwal_23.5082
kwal_s_23	1003780	1007428	Kwal_23.5086
kwal_s_23	1003807	1004137	Kwal_23.5087
kwal_s_23	1007640	1008000	Kwal_23.5091
kwal_s_23	1008382	1009630	Kwal_23.5094
kwal_s_23	1008760	1008928	Kwal_23.5095
kwal_s_23	1010391	1011402	Kwal_23.5099
kwal_s_23	1010494	1010848	Kwal_23.5100
kwal_s_23	1010869	1011025	Kwal_23.5102
kwal_s_23	1011739	1014235	Kwal_23.5103
kwal_s_23	1014283	1016017	Kwal_23.5106
kwal_s_23	1014469	1014748	Kwal_23.5107
kwal_s_23	1016157	1019688	Kwal_23.5110
kwal_s_23	1017225	1017450	Kwal_23.5112
kwal_s_23	1018190	1018487	Kwal_23.5115
kwal_s_23	1019150	1019426	Kwal_23.5116
kwal_s_23	1019916	1021707	Kwal_23.5117
kwal_s_23	1021964	1022909	Kwal_23.5120
kwal_s_23	1022003	1022240	Kwal_23.5121
kwal_s_23	1023066	1024437	Kwal_23.5124
kwal_s_23	1024641	1026438	Kwal_23.5125
kwal_s_23	1025431	1025608	Kwal_23.5127
kwal_s_23	1026491	1027931	Kwal_23.5130
kwal_s_23	1027944	1028646	Kwal_23.5134
kwal_s_23	1028784	1029852	Kwal_23.5136
kwal_s_23	1028784	1029882	Kwal_YGOB_23.5136
kwal_s_23	1030540	1031167	Kwal_23.5138
kwal_s_23	1031438	1031615	Kwal_23.5141
kwal_s_23	1031445	1034070	Kwal_23.5142
kwal_s_23	1034116	1034659	Kwal_23.5145
kwal_s_23	1034830	1035769	Kwal_23.5148
kwal_s_23	1035816	1037208	Kwal_23.5152
kwal_s_23	1036011	1036281	Kwal_23.5153
kwal_s_23	1037401	1038964	Kwal_23.5157
kwal_s_23	1040607	1045077	Kwal_23.5161
kwal_s_23	1040849	1041197	Kwal_23.5162
kwal_s_23	1041079	1041400	Kwal_23.5163
kwal_s_23	1045512	1046064	Kwal_23.5167
kwal_s_23	1046197	1049419	Kwal_23.5168
kwal_s_23	1049236	1049503	Kwal_23.5176
kwal_s_23	1049671	1049827	Kwal_23.5177
kwal_s_23	1050669	1052031	Kwal_23.5179
kwal_s_23	1051412	1051568	Kwal_23.5181
kwal_s_23	1052215	1055002	Kwal_23.5184
kwal_s_23	1053850	1054162	Kwal_23.5191
kwal_s_23	1054713	1054884	Kwal_23.5194
kwal_s_23	1055257	1055485	Kwal_23.5195
kwal_s_23	1056405	1057314	Kwal_23.5196
kwal_s_23	1057419	1057980	Kwal_23.5200
kwal_s_23	1057458	1058640	Kwal_23.5201
kwal_s_23	1058025	1058328	Kwal_23.5202
kwal_s_23	1060189	1061074	Kwal_23.5204
kwal_s_23	1061383	1064182	Kwal_23.5206
kwal_s_23	1062099	1062576	Kwal_23.5209
kwal_s_23	1062737	1063112	Kwal_23.5211
kwal_s_23	1064459	1065425	Kwal_23.5215
kwal_s_23	1064727	1065258	Kwal_23.5216
kwal_s_23	1065202	1065769	Kwal_23.5217
kwal_s_23	1065278	1065512	Kwal_23.5218
kwal_s_23	1065563	1065893	Kwal_23.5219
kwal_s_23	1065873	1066209	Kwal_23.5221
kwal_s_23	1066434	1066632	Kwal_23.5223
kwal_s_23	1066679	1066835	Kwal_23.5224
kwal_s_23	1067467	1067797	Kwal_23.5227
kwal_s_23	1067496	1068159	Kwal_23.5228
kwal_s_23	1067854	1068190	Kwal_23.5229
kwal_s_23	1069166	1069937	Kwal_23.5231
kwal_s_23	1069546	1069870	Kwal_23.5233
kwal_s_23	1070679	1070979	Kwal_23.5236
kwal_s_23	1071269	1071563	Kwal_23.5238
kwal_s_23	1071767	1073543	Kwal_23.5241
kwal_s_23	1073604	1074594	Kwal_23.5247
kwal_s_23	1075953	1078662	Kwal_23.5250
kwal_s_23	1078850	1079123	Kwal_23.5254
kwal_s_23	1078852	1079131	Kwal_23.5255
kwal_s_23	1079506	1079758	Kwal_23.5257
kwal_s_23	1079726	1081307	Kwal_23.5258
kwal_s_23	1081303	1082524	Kwal_23.5263
kwal_s_23	1082703	1083411	Kwal_23.5265
kwal_s_23	1083499	1084114	Kwal_23.5266
kwal_s_23	1083947	1084232	Kwal_23.5267
kwal_s_23	1084150	1085818	Kwal_23.5268
kwal_s_23	1084198	1084462	Kwal_23.5269
kwal_s_23	1086193	1087708	Kwal_23.5273
kwal_s_23	1087571	1087865	Kwal_23.5275
kwal_s_23	1088249	1089662	Kwal_23.5277
kwal_s_23	1089883	1094749	Kwal_23.5281
kwal_s_23	1089924	1090191	Kwal_23.5282
kwal_s_23	1095010	1097470	Kwal_23.5290
kwal_s_23	1095933	1096164	Kwal_23.5292
kwal_s_23	1096946	1097360	Kwal_23.5294
kwal_s_23	1098030	1098534	Kwal_23.5297
kwal_s_23	1098644	1100462	Kwal_23.5298
kwal_s_23	1098957	1099227	Kwal_23.5300
kwal_s_23	1100643	1101501	Kwal_23.5306
kwal_s_23	1101020	1101239	Kwal_23.5307
kwal_s_23	1101750	1102218	Kwal_23.5309
kwal_s_23	1101771	1102212	Kwal_23.5310
kwal_s_23	1102754	1104455	Kwal_23.5312
kwal_s_23	1105510	1105822	Kwal_23.5315
kwal_s_23	1105646	1106195	Kwal_23.5316
kwal_s_23	1106469	1107903	Kwal_23.5320
kwal_s_23	1106533	1106788	Kwal_23.5321
kwal_s_23	1108375	1109242	Kwal_YGOB_Anc_3.52
kwal_s_23	1110329	1110851	Kwal_23.5324
kwal_s_23	1110503	1110806	Kwal_23.5326
kwal_s_23	1111284	1111743	Kwal_YGOB_Anc_7.526
kwal_s_23	1111940	1113935	Kwal_23.5331
kwal_s_23	1112344	1113358	Kwal_23.5332
kwal_s_23	1114379	1115282	Kwal_23.5333
kwal_s_23	1115917	1116547	Kwal_23.5336
kwal_s_23	1116674	1117961	Kwal_23.5338
kwal_s_23	1116908	1117097	Kwal_23.5339
kwal_s_23	1118207	1119101	Kwal_23.5343
kwal_s_23	1118969	1119296	Kwal_23.5346
kwal_s_23	1119355	1121485	Kwal_23.5347
kwal_s_23	1121269	1121500	Kwal_23.5349
kwal_s_23	1121502	1122582	Kwal_23.5350
kwal_s_23	1122564	1123989	Kwal_23.5351
kwal_s_23	1123580	1123730	Kwal_23.5354
kwal_s_23	1123985	1125935	Kwal_23.5356
kwal_s_23	1125611	1125767	Kwal_23.5357
kwal_s_23	1126183	1126510	Kwal_23.5358
kwal_s_23	1126244	1127207	Kwal_23.5359
kwal_s_23	1127421	1129725	Kwal_23.5361
kwal_s_23	1127730	1128003	Kwal_23.5362
kwal_s_23	1128913	1129243	Kwal_23.5364
kwal_s_23	1129449	1129620	Kwal_23.5365
kwal_s_23	1129767	1130088	Kwal_23.5367
kwal_s_23	1131336	1132512	Kwal_23.5372
kwal_s_23	1131797	1132073	Kwal_23.5374
kwal_s_23	1132671	1133016	Kwal_23.5375
kwal_s_23	1134748	1135546	Kwal_23.5378
kwal_s_23	1135239	1135500	Kwal_23.5379
kwal_s_23	1135842	1136061	Kwal_23.5380
kwal_s_23	1135855	1136095	Kwal_23.5381
kwal_s_23	1136312	1140857	Kwal_23.5383
kwal_s_23	1137763	1138018	Kwal_23.5386
kwal_s_23	1139809	1140304	Kwal_23.5392
kwal_s_23	1141226	1143263	Kwal_23.5395
kwal_s_23	1141684	1141855	Kwal_23.5397
kwal_s_23	1143486	1144776	Kwal_23.5400
kwal_s_23	1144974	1145528	Kwal_YGOB_Anc_7.544
kwal_s_23	1145048	1145252	Kwal_23.5404
kwal_s_23	1145143	1145419	Kwal_23.5405
kwal_s_23	1145312	1145528	Kwal_23.5406
kwal_s_23	1145670	1146135	Kwal_23.5407
kwal_s_23	1146252	1150485	Kwal_23.5408
kwal_s_23	1150553	1152422	Kwal_23.5415
kwal_s_23	1151397	1151556	Kwal_23.5416
kwal_s_23	1153370	1153745	Kwal_23.5418
kwal_s_23	1153482	1154592	Kwal_23.5419
kwal_s_23	1155056	1157084	Kwal_23.5422
kwal_s_23	1156146	1156452	Kwal_23.5426
kwal_s_23	1156210	1156483	Kwal_23.5427
kwal_s_23	1157448	1157754	Kwal_23.5430
kwal_s_23	1158242	1158500	Kwal_23.5432
kwal_s_23	1158268	1158538	Kwal_23.5433
kwal_s_23	1159031	1159286	Kwal_23.5435
kwal_s_23	1159537	1159894	Kwal_23.5438
kwal_s_23	1160363	1162853	Kwal_23.5441
kwal_s_23	1161434	1161434	Kwal_23.5442
kwal_s_23	1162958	1162958	Kwal_23.5445
kwal_s_23	1166738	1166738	Kwal_23.5446
kwal_s_23	1167033	1168458	Kwal_23.5447
kwal_s_23	1169713	1170001	Kwal_23.5451
kwal_s_23	1171359	1173111	Kwal_23.5454
kwal_s_23	1174683	1176597	Kwal_23.5461
kwal_s_23	1174728	1175016	Kwal_23.5462
kwal_s_23	1175247	1175460	Kwal_23.5464
kwal_s_23	1175601	1175871	Kwal_23.5466
kwal_s_23	1176774	1177857	Kwal_23.5469
kwal_s_23	1177918	1178857	Kwal_23.5471
kwal_s_23	1179508	1180267	Kwal_23.5477
kwal_s_23	1179543	1179981	Kwal_23.5478
kwal_s_23	1179763	1180081	Kwal_23.5479
kwal_s_23	1181663	1182410	Kwal_23.5481
kwal_s_23	1181929	1182280	Kwal_23.5483
kwal_s_23	1182449	1182788	Kwal_23.5484
kwal_s_23	1182559	1183702	Kwal_23.5485
kwal_s_23	1184185	1187521	Kwal_23.5488
kwal_s_23	1184185	1188253	Kwal_YGOB_23.5488
kwal_s_23	1184627	1184930	Kwal_23.5489
kwal_s_23	1187082	1187361	Kwal_23.5493
kwal_s_23	1187623	1187863	Kwal_23.5494
kwal_s_23	1187905	1188253	Kwal_23.5496
kwal_s_23	1188748	1191229	Kwal_23.5498
kwal_s_23	1189415	1189751	Kwal_23.5499
kwal_s_23	1190076	1190232	Kwal_23.5501
kwal_s_23	1190408	1190750	Kwal_23.5502
kwal_s_23	1191293	1196261	Kwal_23.5505
kwal_s_23	1193115	1193517	Kwal_23.5506
kwal_s_23	1193940	1194117	Kwal_23.5507
kwal_s_23	1196817	1197018	Kwal_YGOB_YIL102C-A
kwal_s_23	1197061	1197628	Kwal_23.5513
kwal_s_23	1198112	1200179	Kwal_23.5519
kwal_s_23	1198627	1199056	Kwal_23.5520
kwal_s_23	1199638	1199899	Kwal_23.5522
kwal_s_23	1200435	1200786	Kwal_23.5523
kwal_s_23	1201685	1202822	Kwal_23.5526
kwal_s_23	1203057	1203375	Kwal_23.5528
kwal_s_23	1203523	1205410	Kwal_23.5529
kwal_s_23	1203542	1203929	Kwal_23.5530
kwal_s_23	1203623	1204034	Kwal_23.5531
kwal_s_23	1204147	1204453	Kwal_23.5533
kwal_s_23	1206223	1211947	Kwal_23.5534
kwal_s_23	1206914	1207193	Kwal_23.5536
kwal_s_23	1210602	1210992	Kwal_23.5540
kwal_s_23	1211466	1211799	Kwal_23.5541
kwal_s_23	1211972	1213505	Kwal_23.5543
kwal_s_23	1212467	1212779	Kwal_23.5544
kwal_s_23	1212735	1213131	Kwal_23.5545
kwal_s_23	1212809	1213151	Kwal_23.5546
kwal_s_23	1213745	1214819	Kwal_23.5549
kwal_s_23	1215085	1215724	Kwal_23.5553
kwal_s_23	1215956	1218839	Kwal_23.5556
kwal_s_23	1217211	1217409	Kwal_23.5559
kwal_s_23	1219164	1221630	Kwal_23.5567
kwal_s_23	1219214	1219451	Kwal_23.5568
kwal_s_23	1222273	1223149	Kwal_23.5572
kwal_s_23	1223516	1225031	Kwal_23.5576
kwal_s_23	1224938	1225151	Kwal_23.5582
kwal_s_23	1225565	1227656	Kwal_23.5583
kwal_s_23	1227045	1227558	Kwal_23.5585
kwal_s_23	1228108	1229932	Kwal_23.5586
kwal_s_23	1228272	1228548	Kwal_23.5588
kwal_s_23	1230109	1231162	Kwal_23.5593
kwal_s_23	1231824	1232115	Kwal_23.5595
kwal_s_23	1231860	1233075	Kwal_23.5596
kwal_s_23	1233073	1233253	Kwal_23.5597
kwal_s_23	1233405	1233828	Kwal_23.5600
kwal_s_23	1233583	1233895	Kwal_23.5601
kwal_s_23	1234173	1234620	Kwal_23.5604
kwal_s_23	1234937	1235555	Kwal_23.5606
kwal_s_23	1235140	1235320	Kwal_23.5608
kwal_s_23	1235847	1237380	Kwal_23.5609
kwal_s_23	1236064	1236385	Kwal_23.5610
kwal_s_23	1238025	1238829	Kwal_23.5617
kwal_s_23	1240284	1241115	Kwal_23.5623
kwal_s_23	1241235	1242876	Kwal_23.5628
kwal_s_23	1243046	1243925	Kwal_23.5632
kwal_s_23	1243964	1245635	Kwal_23.5633
kwal_s_23	1245794	1246796	Kwal_23.5635
kwal_s_23	1247407	1247731	Kwal_23.5637
kwal_s_23	1247782	1248697	Kwal_23.5638
kwal_s_23	1248048	1248549	Kwal_23.5640
kwal_s_23	1248811	1249099	Kwal_23.5642
kwal_s_23	1249363	1250488	Kwal_23.5643
kwal_s_23	1250654	1252724	Kwal_23.5644
kwal_s_23	1250765	1251023	Kwal_23.5646
kwal_s_23	1252873	1253134	Kwal_23.5648
kwal_s_23	1253212	1254130	Kwal_23.5649
kwal_s_23	1256136	1256439	Kwal_23.5653
kwal_s_23	1256140	1256740	Kwal_23.5654
kwal_s_23	1257308	1258199	Kwal_23.5656
kwal_s_23	1257887	1258148	Kwal_23.5658
kwal_s_23	1258023	1258314	Kwal_23.5659
kwal_s_23	1258942	1259278	Kwal_23.5660
kwal_s_23	1258986	1259178	Kwal_23.5661
kwal_s_23	1259372	1260641	Kwal_23.5662
kwal_s_23	1260705	1261806	Kwal_23.5663
kwal_s_23	1262075	1262951	Kwal_23.5665
kwal_s_23	1263867	1268937	Kwal_23.5668
kwal_s_23	1264232	1264463	Kwal_23.5670
kwal_s_23	1269400	1269874	Kwal_23.5675
kwal_s_23	1269908	1270967	Kwal_23.5676
kwal_s_23	1271095	1274314	Kwal_23.5679
kwal_s_23	1273390	1273669	Kwal_23.5683
kwal_s_23	1274353	1276114	Kwal_23.5684
kwal_s_23	1274459	1274777	Kwal_23.5685
kwal_s_23	1276326	1276491	Kwal_23.5688
kwal_s_23	1276736	1277033	Kwal_23.5690
kwal_s_23	1277806	1279348	Kwal_23.5693
kwal_s_23	1279430	1280510	Kwal_23.5696
kwal_s_23	1280776	1281205	Kwal_YGOB_Anc_5.304
kwal_s_23	1281474	1283400	Kwal_23.5699
kwal_s_23	1283432	1284152	Kwal_23.5702
kwal_s_23	1284567	1284891	Kwal_23.5704
kwal_s_23	1284605	1288292	Kwal_23.5705
kwal_s_23	1285211	1285478	Kwal_23.5706
kwal_s_23	1285860	1286172	Kwal_23.5707
kwal_s_23	1286168	1286651	Kwal_23.5709
kwal_s_23	1289062	1290793	Kwal_23.5714
kwal_s_23	1289435	1289756	Kwal_23.5716
kwal_s_23	1289812	1290058	Kwal_23.5718
kwal_s_23	1291286	1292528	Kwal_23.5720
kwal_s_23	1292202	1292397	Kwal_23.5722
kwal_s_23	1292612	1292783	Kwal_23.5723
kwal_s_23	1293658	1295338	Kwal_23.5725
kwal_s_23	1296238	1298104	Kwal_23.5731
kwal_s_23	1298303	1300289	Kwal_23.5733
kwal_s_23	1299846	1299996	Kwal_23.5736
kwal_s_23	1301110	1301755	Kwal_23.5737
kwal_s_23	1301254	1301623	Kwal_23.5739
kwal_s_23	1301454	1301703	Kwal_23.5741
kwal_s_23	1302144	1303158	Kwal_23.5743
kwal_s_23	1302768	1302951	Kwal_23.5744
kwal_s_23	1302868	1303192	Kwal_23.5745
kwal_s_23	1303312	1303729	Kwal_23.5746
kwal_s_23	1303327	1303948	Kwal_23.5747
kwal_s_23	1305194	1306811	Kwal_23.5750
kwal_s_23	1305231	1305405	Kwal_23.5751
kwal_s_23	1305849	1306137	Kwal_23.5752
kwal_s_23	1307036	1307321	Kwal_23.5755
kwal_s_23	1307212	1308136	Kwal_23.5757
kwal_s_23	1309102	1309213	Kwal_YGOB_YER053C-A
kwal_s_23	1309327	1309672	Kwal_23.5761
kwal_s_23	1309523	1309817	Kwal_23.5762
kwal_s_23	1309698	1310022	Kwal_23.5763
kwal_s_23	1309906	1311295	Kwal_23.5764
kwal_s_23	1310299	1310857	Kwal_23.5766
kwal_s_23	1310748	1311042	Kwal_23.5767
kwal_s_23	1311143	1311446	Kwal_23.5768
kwal_s_23	1311597	1313481	Kwal_23.5769
kwal_s_23	1312606	1313110	Kwal_23.5772
kwal_s_23	1314914	1315661	Kwal_23.5779
kwal_s_23	1316299	1316596	Kwal_23.5782
kwal_s_23	1316785	1319356	Kwal_23.5785
kwal_s_23	1319427	1322829	Kwal_23.5789
kwal_s_23	1323070	1323571	Kwal_23.5798
kwal_s_23	1323082	1323292	Kwal_23.5799
kwal_s_23	1324906	1325332	Kwal_23.5804
kwal_s_23	1325485	1325794	Kwal_23.5805
kwal_s_23	1326103	1327501	Kwal_23.5807
kwal_s_23	1326885	1327053	Kwal_23.5812
kwal_s_23	1328682	1328955	Kwal_23.5815
kwal_s_23	1329334	1329646	Kwal_23.5818
kwal_s_23	1329401	1330952	Kwal_23.5819
kwal_s_23	1330344	1330617	Kwal_23.5823
kwal_s_23	1331155	1331887	Kwal_23.5825
kwal_s_23	1331861	1332293	Kwal_23.5827
kwal_s_23	1331917	1333192	Kwal_23.5828
kwal_s_23	1332580	1332886	Kwal_23.5829
kwal_s_23	1333460	1334210	Kwal_23.5831
kwal_s_23	1333551	1333995	Kwal_23.5832
kwal_s_23	1335005	1335272	Kwal_23.5833
kwal_s_23	1335421	1335895	Kwal_23.5835
kwal_s_23	1336164	1336485	Kwal_23.5837
kwal_s_23	1336453	1337560	Kwal_23.5840
kwal_s_23	1337886	1339812	Kwal_23.5842
kwal_s_23	1340609	1342280	Kwal_23.5845
kwal_s_23	1340732	1340930	Kwal_23.5846
kwal_s_23	1341261	1341465	Kwal_23.5848
kwal_s_23	1343997	1344477	Kwal_23.5856
kwal_s_23	1344027	1344249	Kwal_23.5857
kwal_s_23	1345112	1346972	Kwal_23.5859
kwal_s_23	1345586	1346141	Kwal_23.5861
kwal_s_23	1347243	1348080	Kwal_23.5864
kwal_s_23	1348462	1351036	Kwal_23.5867
kwal_s_23	1348624	1348837	Kwal_23.5868
kwal_s_23	1351424	1351886	Kwal_23.5873
kwal_s_23	1351743	1352004	Kwal_23.5875
kwal_s_23	1352002	1353274	Kwal_23.5876
kwal_s_23	1352742	1353090	Kwal_23.5878
kwal_s_23	1353380	1354070	Kwal_23.5881
kwal_s_23	1354216	1354681	Kwal_23.5885
kwal_s_23	1355651	1358291	Kwal_23.5887
kwal_s_23	1355933	1356188	Kwal_23.5888
kwal_s_23	1357332	1357602	Kwal_23.5890
kwal_s_23	1358817	1360854	Kwal_23.5892
kwal_s_23	1360891	1361143	Kwal_23.5897
kwal_s_23	1360964	1363364	Kwal_23.5898
kwal_s_23	1363402	1363744	Kwal_23.5903
kwal_s_23	1363707	1363896	Kwal_23.5906
kwal_s_23	1364518	1364890	Kwal_23.5908
kwal_s_23	1366123	1367740	Kwal_23.5911
kwal_s_23	1366847	1367225	Kwal_23.5914
kwal_s_23	1367221	1367755	Kwal_23.5915
kwal_s_23	1368912	1369527	Kwal_YGOB_Anc_7.262
kwal_s_23	1369828	1370213	Kwal_YGOB_Anc_7.263
kwal_s_23	1370443	1373035	Kwal_23.5922
kwal_s_23	1373804	1374248	Kwal_23.5927
kwal_s_23	1375072	1376125	Kwal_23.5931
kwal_s_23	1375124	1375352	Kwal_23.5932
kwal_s_23	1377124	1378222	Kwal_23.5935
kwal_s_23	1377236	1377503	Kwal_23.5936
kwal_s_23	1378488	1380093	Kwal_23.5937
kwal_s_23	1379782	1380121	Kwal_23.5942
kwal_s_23	1380262	1381303	Kwal_23.5943
kwal_s_23	1381398	1382139	Kwal_23.5946
kwal_s_23	1382868	1383459	Kwal_23.5947
kwal_s_23	1383959	1385813	Kwal_23.5948
kwal_s_23	1384822	1385155	Kwal_23.5951
kwal_s_23	1386442	1387855	Kwal_23.5953
kwal_s_23	1386681	1387056	Kwal_23.5954
kwal_s_23	1388217	1391040	Kwal_23.5956
kwal_s_23	1389036	1389333	Kwal_23.5958
kwal_s_23	1391197	1392856	Kwal_23.5962
kwal_s_23	1393609	1394941	Kwal_23.5967
kwal_s_23	1395008	1395920	Kwal_23.5971
kwal_s_23	1395204	1395387	Kwal_23.5972
kwal_s_23	1396042	1396927	Kwal_23.5973
kwal_s_23	1396308	1396572	Kwal_23.5975
kwal_s_23	1397123	1398065	Kwal_23.5976
kwal_s_23	1398130	1398397	Kwal_23.5977
kwal_s_23	1398156	1400352	Kwal_23.5978
kwal_s_23	1399548	1399962	Kwal_23.5979
kwal_s_23	1399571	1399901	Kwal_23.5980
kwal_s_23	1399858	1400395	Kwal_23.5981
kwal_s_23	1400800	1401286	Kwal_23.5984
kwal_s_23	1400869	1401745	Kwal_23.5985
kwal_s_23	1401826	1403875	Kwal_23.5986
kwal_s_23	1402637	1403108	Kwal_23.5988
kwal_s_23	1404316	1405927	Kwal_23.5989
kwal_s_23	1406937	1407258	Kwal_23.5991
kwal_s_23	1407427	1407959	Kwal_YGOB_Anc_7.287
kwal_s_23	1408194	1408344	Kwal_23.5995
kwal_s_23	1408495	1410991	Kwal_23.5996
kwal_s_23	1408500	1408806	Kwal_23.5997
kwal_s_23	1408753	1409074	Kwal_23.5998
kwal_s_23	1409739	1409961	Kwal_23.6002
kwal_s_23	1410072	1410492	Kwal_23.6003
kwal_s_23	1410811	1411105	Kwal_23.6005
kwal_s_23	1411336	1412251	Kwal_23.6006
kwal_s_23	1411675	1412248	Kwal_23.6008
kwal_s_23	1411952	1412459	Kwal_23.6009
kwal_s_23	1412371	1412803	Kwal_23.6011
kwal_s_23	1413362	1414484	Kwal_YGOB_23.6014
kwal_s_23	1413392	1414484	Kwal_23.6014
kwal_s_23	1413486	1413774	Kwal_23.6015
kwal_s_23	1415185	1416592	Kwal_23.6020
kwal_s_23	1415918	1416203	Kwal_23.6022
kwal_s_23	1417009	1417630	Kwal_23.6026
kwal_s_23	1420727	1421087	Kwal_23.6034
kwal_s_23	1421330	1421552	Kwal_23.6037
kwal_s_23	1421629	1424878	Kwal_23.6039
kwal_s_23	1421875	1422175	Kwal_23.6040
kwal_s_23	1423111	1423546	Kwal_23.6043
kwal_s_23	1423215	1423557	Kwal_23.6045
kwal_s_23	1424397	1424676	Kwal_23.6049
kwal_s_23	1425008	1425671	Kwal_23.6051
kwal_s_23	1426103	1426646	Kwal_23.6053
kwal_s_23	1426166	1426397	Kwal_23.6054
kwal_s_23	1427321	1429214	Kwal_23.6056
kwal_s_23	1429311	1430610	Kwal_23.6059
kwal_s_23	1430960	1432097	Kwal_23.6062
kwal_s_23	1432349	1433477	Kwal_23.6064
kwal_s_23	1432564	1432825	Kwal_23.6065
kwal_s_23	1434093	1435608	Kwal_23.6069
kwal_s_23	1435926	1436682	Kwal_23.6070
kwal_s_23	1437151	1437589	Kwal_23.6072
kwal_s_23	1437233	1439174	Kwal_23.6073
kwal_s_23	1439481	1439751	Kwal_23.6075
kwal_s_23	1439493	1440363	Kwal_23.6076
kwal_s_23	1439747	1439996	Kwal_23.6077
kwal_s_23	1440342	1440618	Kwal_23.6079
kwal_s_23	1440768	1441638	Kwal_23.6081
kwal_s_23	1441823	1443731	Kwal_23.6085
kwal_s_23	1443260	1443599	Kwal_23.6090
kwal_s_23	1443938	1444589	Kwal_23.6092
kwal_s_23	1444950	1445622	Kwal_23.6094
kwal_s_23	1444980	1445652	Kwal_23.6095
kwal_s_23	1444991	1445501	Kwal_23.6096
kwal_s_23	1445785	1446163	Kwal_23.6097
kwal_s_23	1446340	1447510	Kwal_23.6099
kwal_s_23	1448283	1449456	Kwal_23.6101
kwal_s_23	1449465	1449699	Kwal_23.6105
kwal_s_23	1449721	1452604	Kwal_23.6106
kwal_s_23	1449859	1450156	Kwal_23.6107
kwal_s_23	1450711	1451200	Kwal_23.6108
kwal_s_23	1450784	1451138	Kwal_23.6109
kwal_s_23	1451567	1451903	Kwal_23.6110
kwal_s_23	1452657	1452906	Kwal_23.6111
kwal_s_23	1453934	1454978	Kwal_23.6113
kwal_s_23	1455231	1457925	Kwal_23.6117
kwal_s_23	1455726	1456002	Kwal_23.6118
kwal_s_23	1456720	1457035	Kwal_23.6121
kwal_s_23	1458119	1459595	Kwal_23.6125
kwal_s_23	1459672	1462123	Kwal_23.6129
kwal_s_23	1461294	1461492	Kwal_23.6131
kwal_s_23	1461373	1461754	Kwal_23.6132
kwal_s_23	1463709	1464393	Kwal_23.6136
kwal_s_23	1464197	1464485	Kwal_23.6138
kwal_s_23	1464801	1468761	Kwal_23.6139
kwal_s_23	1468460	1468742	Kwal_23.6147
kwal_s_23	1468629	1469052	Kwal_23.6148
kwal_s_23	1469246	1469564	Kwal_23.6149
kwal_s_23	1470451	1471126	Kwal_23.6152
kwal_s_23	1470545	1471721	Kwal_23.6153
kwal_s_23	1472049	1478742	Kwal_23.6157
kwal_s_23	1473046	1473328	Kwal_23.6158
kwal_s_23	1473586	1473895	Kwal_23.6159
kwal_s_23	1476937	1477219	Kwal_23.6166
kwal_s_23	1477845	1478130	Kwal_23.6168
kwal_s_23	1477868	1478099	Kwal_23.6169
kwal_s_23	1478249	1478540	Kwal_23.6172
kwal_s_23	1480411	1480900	Kwal_23.6174
kwal_s_23	1482474	1483467	Kwal_23.6179
kwal_s_23	1483115	1483421	Kwal_23.6180
kwal_s_23	1484259	1484910	Kwal_23.6181
kwal_s_23	1485135	1485339	Kwal_23.6182
kwal_s_23	1485142	1486624	Kwal_23.6183
kwal_s_23	1485253	1485505	Kwal_23.6184
kwal_s_23	1485515	1485773	Kwal_23.6185
kwal_s_23	1486875	1487595	Kwal_23.6191
kwal_s_23	1487220	1487388	Kwal_23.6193
kwal_s_23	1488509	1488725	Kwal_23.6196
kwal_s_23	1489332	1489995	Kwal_23.6199
kwal_s_23	1489370	1489754	Kwal_23.6200
kwal_s_23	1489864	1490146	Kwal_23.6202
kwal_s_23	1490234	1490744	Kwal_23.6203
kwal_s_23	1490425	1490680	Kwal_23.6204
kwal_s_23	1491047	1491854	Kwal_23.6205
kwal_s_23	1492744	1494427	Kwal_23.6208
kwal_s_23	1494510	1495242	Kwal_23.6213
kwal_s_23	1494804	1495272	Kwal_23.6215
kwal_s_23	1495387	1495996	Kwal_23.6218
kwal_s_23	1496237	1497467	Kwal_23.6219
kwal_s_23	1497626	1498019	Kwal_23.6222
kwal_s_23	1498657	1499989	Kwal_23.6225
kwal_s_23	1500533	1501562	Kwal_23.6233
kwal_s_23	1501279	1501495	Kwal_23.6235
kwal_s_23	1502243	1503845	Kwal_23.6237
kwal_s_23	1503989	1506731	Kwal_23.6240
kwal_s_23	1504587	1504992	Kwal_23.6241
kwal_s_23	1505251	1505521	Kwal_23.6245
kwal_s_23	1506954	1507458	Kwal_23.6250
kwal_s_23	1507558	1508368	Kwal_23.6253
kwal_s_23	1508844	1509066	Kwal_23.6257
kwal_s_23	1509051	1509300	Kwal_23.6258
kwal_s_23	1509531	1511325	Kwal_23.6259
kwal_s_23	1510859	1511237	Kwal_23.6265
kwal_s_23	1512033	1512513	Kwal_23.6269
kwal_s_23	1512224	1512551	Kwal_23.6270
kwal_s_23	1513300	1513768	Kwal_23.6272
kwal_s_23	1513469	1513712	Kwal_23.6273
kwal_s_23	1514177	1514462	Kwal_23.6277
kwal_s_23	1514193	1515867	Kwal_23.6278
kwal_s_23	1514600	1514753	Kwal_23.6279
kwal_s_23	1515224	1515629	Kwal_23.6281
kwal_s_23	1515235	1515547	Kwal_23.6282
kwal_s_23	1515625	1515832	Kwal_23.6283
kwal_s_23	1516141	1517518	Kwal_23.6285
kwal_s_23	1516425	1516659	Kwal_23.6286
kwal_s_23	1517610	1520487	Kwal_23.6290
kwal_s_23	1518685	1519219	Kwal_23.6293
kwal_s_23	1519591	1519936	Kwal_23.6294
kwal_s_23	1520190	1520415	Kwal_23.6295
kwal_s_23	1520599	1521526	Kwal_23.6296
kwal_s_23	1521668	1523201	Kwal_23.6298
kwal_s_23	1522689	1522956	Kwal_23.6301
kwal_s_23	1523259	1524915	Kwal_23.6305
kwal_s_23	1523771	1524038	Kwal_23.6307
kwal_s_23	1526218	1526569	Kwal_23.6313
kwal_s_23	1526390	1527326	Kwal_23.6314
kwal_s_23	1527370	1528597	Kwal_23.6316
kwal_s_23	1528719	1530357	Kwal_23.6317
kwal_s_23	1530449	1531013	Kwal_23.6321
kwal_s_23	1531251	1532796	Kwal_23.6324
kwal_s_23	1533222	1537851	Kwal_23.6325
kwal_s_23	1533429	1533714	Kwal_23.6326
kwal_s_23	1533496	1533757	Kwal_23.6327
kwal_s_23	1534191	1534434	Kwal_23.6330
kwal_s_23	1537580	1537826	Kwal_23.6333
kwal_s_23	1537906	1539016	Kwal_23.6334
kwal_s_23	1538314	1538533	Kwal_23.6335
kwal_s_23	1538681	1539047	Kwal_23.6337
kwal_s_23	1539442	1539664	Kwal_23.6338
kwal_s_23	1539832	1542094	Kwal_23.6339
kwal_s_23	1542948	1543968	Kwal_23.6344
kwal_s_23	1544134	1544974	Kwal_23.6347
kwal_s_23	1545163	1546906	Kwal_23.6350
kwal_s_23	1547861	1548110	Kwal_YGOB_Anc_6.348
kwal_s_23	1548184	1549102	Kwal_23.6356
kwal_s_23	1548381	1548600	Kwal_23.6357
kwal_s_23	1549296	1551909	Kwal_23.6358
kwal_s_23	1551171	1551519	Kwal_23.6365
kwal_s_23	1551573	1551912	Kwal_23.6367
kwal_s_23	1553221	1554178	Kwal_23.6370
kwal_s_23	1554359	1554926	Kwal_23.6373
kwal_s_23	1555574	1555838	Kwal_23.6376
kwal_s_23	1555677	1557123	Kwal_23.6377
kwal_s_23	1556876	1557089	Kwal_23.6380
kwal_s_23	1558073	1558427	Kwal_23.6386
kwal_s_23	1558521	1560468	Kwal_23.6387
kwal_s_23	1560658	1564783	Kwal_23.6394
kwal_s_23	1563210	1563504	Kwal_23.6397
kwal_s_23	1565064	1566759	Kwal_23.6400
kwal_s_23	1565746	1566109	Kwal_23.6403
kwal_s_23	1566253	1566583	Kwal_23.6405
kwal_s_23	1568185	1569289	Kwal_23.6407
kwal_s_23	1568247	1568631	Kwal_23.6408
kwal_s_23	1569332	1570205	Kwal_23.6411
kwal_s_23	1570321	1570753	Kwal_23.6415
kwal_s_23	1570857	1571277	Kwal_23.6417
kwal_s_23	1571179	1571560	Kwal_23.6418
kwal_s_23	1573164	1574070	Kwal_23.6421
kwal_s_23	1573292	1573631	Kwal_23.6422
kwal_s_23	1573491	1573728	Kwal_23.6423
kwal_s_23	1573954	1574299	Kwal_23.6424
kwal_s_23	1574517	1576725	Kwal_23.6425
kwal_s_23	1574811	1575135	Kwal_23.6427
kwal_s_23	1577397	1579650	Kwal_23.6429
kwal_s_23	1578163	1578511	Kwal_23.6431
kwal_s_23	1579257	1579494	Kwal_23.6434
kwal_s_23	1580032	1580578	Kwal_23.6435
kwal_s_23	1580680	1581151	Kwal_23.6436
kwal_s_23	1581838	1583734	Kwal_23.6437
kwal_s_23	1583114	1583609	Kwal_23.6440
kwal_s_23	1584396	1587708	Kwal_23.6441
kwal_s_23	1585231	1585420	Kwal_23.6442
kwal_s_23	1585292	1585715	Kwal_23.6443
kwal_s_23	1586482	1586749	Kwal_23.6445
kwal_s_23	1586672	1586975	Kwal_23.6446
kwal_s_23	1588511	1589069	Kwal_23.6448
kwal_s_23	1589245	1590538	Kwal_23.6450
kwal_s_23	1590725	1591127	Kwal_23.6452
kwal_s_23	1591403	1591685	Kwal_23.6454
kwal_s_23	1592348	1594955	Kwal_23.6458
kwal_s_23	1594105	1594792	Kwal_23.6463
kwal_s_23	1595009	1598123	Kwal_23.6466
kwal_s_23	1597536	1597869	Kwal_23.6468
kwal_s_23	1599732	1606428	Kwal_23.6473
kwal_s_23	1600091	1600538	Kwal_23.6474
kwal_s_23	1600868	1601144	Kwal_23.6476
kwal_s_23	1603756	1604224	Kwal_23.6479
kwal_s_23	1606816	1607998	Kwal_23.6482
kwal_s_23	1608160	1608808	Kwal_23.6485
kwal_s_23	1608914	1610558	Kwal_23.6486
kwal_s_23	1609182	1609551	Kwal_23.6487
kwal_s_23	1609841	1610159	Kwal_23.6488
kwal_s_23	1610259	1610517	Kwal_23.6489
kwal_s_23	1611698	1612229	Kwal_23.6491
kwal_s_23	1612378	1613719	Kwal_23.6494
kwal_s_23	1612625	1613039	Kwal_23.6495
kwal_s_23	1614359	1615034	Kwal_23.6497
kwal_s_23	1615655	1617116	Kwal_23.6501
kwal_s_23	1616085	1616610	Kwal_23.6502
kwal_s_23	1617465	1618731	Kwal_23.6505
kwal_s_23	1619469	1619916	Kwal_23.6509
kwal_s_23	1619469	1621427	Kwal_YGOB_23.6509
kwal_s_23	1620584	1621427	Kwal_23.6512
kwal_s_23	1621593	1622538	Kwal_23.6516
kwal_s_23	1622180	1622471	Kwal_23.6519
kwal_s_23	1624043	1625213	Kwal_23.6522
kwal_s_23	1626119	1626845	Kwal_23.6528
kwal_s_23	1627852	1629649	Kwal_23.6529
kwal_s_23	1630304	1631225	Kwal_23.6536
kwal_s_23	1632047	1633706	Kwal_23.6537
kwal_s_23	1632173	1632419	Kwal_23.6538
kwal_s_23	1632898	1633060	Kwal_23.6540
kwal_s_23	1633058	1633280	Kwal_23.6541
kwal_s_23	1633399	1633582	Kwal_23.6543
kwal_s_23	1635676	1637212	Kwal_23.6547
kwal_s_23	1636605	1636959	Kwal_23.6550
kwal_s_23	1639490	1641629	Kwal_23.6559
kwal_s_23	1639493	1639748	Kwal_23.6560
kwal_s_23	1643879	1644854	Kwal_23.6563
kwal_s_23	1645930	1646680	Kwal_23.6565
kwal_s_23	1647652	1648381	Kwal_23.6568
kwal_s_23	1649826	1650027	Kwal_23.6572
kwal_s_23	1650580	1652095	Kwal_23.6575
kwal_s_23	1650933	1651197	Kwal_23.6577
kwal_s_23	1654474	1654657	Kwal_23.6582
kwal_s_23	1655988	1657404	Kwal_23.6586
kwal_s_23	1657009	1657372	Kwal_23.6589
kwal_s_23	1658077	1658572	Kwal_23.6592
kwal_s_23	1658630	1658933	Kwal_23.6594
kwal_s_23	1660186	1661395	Kwal_23.6598
kwal_s_23	1662298	1662880	Kwal_23.6600
kwal_s_24	411	786	Kwal_24.6608
kwal_s_24	563	773	Kwal_24.6609
kwal_s_24	704	1178	Kwal_24.6611
kwal_s_24	892	1363	Kwal_24.6612
kwal_s_24	3444	3462	Kwal_24.6617
kwal_s_24	3458	4019	Kwal_24.6618
kwal_s_24	3853	3853	Kwal_24.6619
kwal_s_24	4238	4478	Kwal_24.6620
kwal_s_24	4807	4807	Kwal_24.6621
kwal_s_24	4884	5124	Kwal_24.6622
kwal_s_25	616	1624	Kwal_25.6625
kwal_s_25	1726	2656	Kwal_25.6628
kwal_s_25	2014	2293	Kwal_25.6629
kwal_s_25	2803	3142	Kwal_25.6630
kwal_s_25	3396	4044	Kwal_25.6631
kwal_s_25	3673	3919	Kwal_25.6632
kwal_s_25	3970	5128	Kwal_25.6633
kwal_s_25	4303	4657	Kwal_25.6635
kwal_s_26	251	1163	Kwal_26.6639
kwal_s_26	1747	2149	Kwal_26.6640
kwal_s_26	1811	2393	Kwal_26.6641
kwal_s_26	2637	2904	Kwal_26.6644
kwal_s_26	2661	3165	Kwal_26.6645
kwal_s_26	4495	4678	Kwal_26.6647
kwal_s_26	6091	7819	Kwal_26.6651
kwal_s_26	7273	7576	Kwal_26.6655
kwal_s_26	8453	8714	Kwal_26.6657
kwal_s_26	8499	10137	Kwal_26.6658
kwal_s_26	9037	9304	Kwal_26.6659
kwal_s_26	11093	12833	Kwal_26.6664
kwal_s_26	14201	15974	Kwal_26.6669
kwal_s_26	15141	15336	Kwal_26.6670
kwal_s_26	17553	18675	Kwal_26.6673
kwal_s_26	18378	18648	Kwal_26.6676
kwal_s_26	19489	20740	Kwal_26.6680
kwal_s_26	21909	22980	Kwal_26.6684
kwal_s_26	21936	22110	Kwal_26.6685
kwal_s_26	23883	25593	Kwal_26.6686
kwal_s_26	24274	24553	Kwal_26.6688
kwal_s_26	24990	25392	Kwal_26.6690
kwal_s_26	26785	28519	Kwal_26.6697
kwal_s_26	27002	27491	Kwal_26.6698
kwal_s_26	28404	28668	Kwal_26.6699
kwal_s_26	29425	31279	Kwal_26.6702
kwal_s_26	29598	29751	Kwal_26.6703
kwal_s_26	31461	33681	Kwal_26.6710
kwal_s_26	32358	32715	Kwal_26.6712
kwal_s_26	33834	34086	Kwal_26.6716
kwal_s_26	38616	39240	Kwal_26.6721
kwal_s_26	38721	38901	Kwal_26.6722
kwal_s_26	38866	39196	Kwal_26.6723
kwal_s_26	38899	39166	Kwal_26.6724
kwal_s_26	40267	41653	Kwal_26.6727
kwal_s_26	41223	41625	Kwal_26.6729
kwal_s_26	43579	45610	Kwal_26.6732
kwal_s_26	44224	44380	Kwal_26.6734
kwal_s_26	44754	45321	Kwal_26.6735
kwal_s_26	45803	46583	Kwal_26.6737
kwal_s_26	46043	47192	Kwal_26.6739
kwal_s_26	46612	46918	Kwal_26.6742
kwal_s_26	47519	47909	Kwal_26.6744
kwal_s_26	47669	48218	Kwal_26.6745
kwal_s_26	47893	48238	Kwal_26.6746
kwal_s_26	47927	48161	Kwal_26.6747
kwal_s_26	48565	48937	Kwal_26.6748
kwal_s_26	49051	49438	Kwal_26.6749
kwal_s_26	50196	51765	Kwal_26.6752
kwal_s_26	50392	50662	Kwal_26.6753
kwal_s_26	51246	51687	Kwal_26.6755
kwal_s_26	53238	55398	Kwal_26.6759
kwal_s_26	53785	53950	Kwal_26.6762
kwal_s_26	54086	54284	Kwal_26.6763
kwal_s_26	54319	54595	Kwal_26.6764
kwal_s_26	54353	54674	Kwal_26.6765
kwal_s_26	54943	55198	Kwal_26.6767
kwal_s_26	56450	57851	Kwal_26.6770
kwal_s_26	56917	57316	Kwal_26.6771
kwal_s_26	57316	57598	Kwal_26.6773
kwal_s_26	58279	60724	Kwal_26.6774
kwal_s_26	59284	59599	Kwal_26.6776
kwal_s_26	61129	61429	Kwal_26.6783
kwal_s_26	61979	63830	Kwal_26.6785
kwal_s_26	63607	63847	Kwal_26.6787
kwal_s_26	64358	64787	Kwal_26.6789
kwal_s_26	64946	66128	Kwal_26.6791
kwal_s_26	66269	66695	Kwal_26.6794
kwal_s_26	66700	67327	Kwal_26.6795
kwal_s_26	68184	68466	Kwal_26.6798
kwal_s_26	68227	70558	Kwal_26.6799
kwal_s_26	68492	68780	Kwal_26.6800
kwal_s_26	71595	74430	Kwal_26.6805
kwal_s_26	73970	74483	Kwal_26.6809
kwal_s_26	74580	76575	Kwal_26.6810
kwal_s_26	77151	77742	Kwal_26.6819
kwal_s_26	77836	80014	Kwal_26.6821
kwal_s_26	80840	83060	Kwal_26.6824
kwal_s_26	81293	81530	Kwal_26.6825
kwal_s_26	83161	83425	Kwal_26.6829
kwal_s_26	83543	83903	Kwal_26.6831
kwal_s_26	83964	84489	Kwal_26.6833
kwal_s_26	84602	85064	Kwal_26.6836
kwal_s_26	85870	86218	Kwal_26.6839
kwal_s_26	85956	87414	Kwal_26.6840
kwal_s_26	86501	86798	Kwal_26.6842
kwal_s_26	88262	89378	Kwal_26.6844
kwal_s_26	88359	88662	Kwal_26.6846
kwal_s_26	90078	92268	Kwal_26.6850
kwal_s_26	93142	93478	Kwal_26.6855
kwal_s_26	93147	93564	Kwal_26.6856
kwal_s_26	93661	93892	Kwal_26.6857
kwal_s_26	93736	94219	Kwal_26.6858
kwal_s_26	93906	94194	Kwal_26.6859
kwal_s_26	94453	94744	Kwal_26.6860
kwal_s_26	94481	95687	Kwal_26.6861
kwal_s_26	95189	95432	Kwal_26.6863
kwal_s_26	96070	98308	Kwal_26.6865
kwal_s_26	98443	100399	Kwal_26.6868
kwal_s_26	99128	99296	Kwal_26.6870
kwal_s_26	100001	100271	Kwal_26.6871
kwal_s_26	101472	102759	Kwal_26.6873
kwal_s_26	103598	104519	Kwal_26.6877
kwal_s_26	104727	105285	Kwal_26.6878
kwal_s_26	105614	105926	Kwal_26.6882
kwal_s_26	105837	107160	Kwal_26.6883
kwal_s_26	105892	106105	Kwal_26.6884
kwal_s_26	106899	107184	Kwal_26.6887
kwal_s_26	110903	112094	Kwal_26.6893
kwal_s_26	111572	111935	Kwal_26.6894
kwal_s_26	115173	116511	Kwal_26.6901
kwal_s_26	115173	117098	Kwal_YGOB_26.6901
kwal_s_26	116678	117098	Kwal_26.6902
kwal_s_26	117242	117893	Kwal_26.6905
kwal_s_26	119156	121283	Kwal_26.6909
kwal_s_26	120739	121012	Kwal_26.6912
kwal_s_26	121342	122221	Kwal_26.6913
kwal_s_26	122349	122964	Kwal_26.6917
kwal_s_26	123344	123875	Kwal_26.6921
kwal_s_26	124311	126216	Kwal_26.6924
kwal_s_26	126227	128531	Kwal_26.6926
kwal_s_26	127959	128256	Kwal_26.6931
kwal_s_26	128727	129354	Kwal_26.6932
kwal_s_26	129736	130069	Kwal_26.6934
kwal_s_26	130469	131765	Kwal_26.6935
kwal_s_26	130753	130972	Kwal_26.6936
kwal_s_26	133376	135089	Kwal_26.6940
kwal_s_26	136126	137632	Kwal_26.6945
kwal_s_26	136557	136911	Kwal_26.6946
kwal_s_26	137748	140643	Kwal_26.6948
kwal_s_26	138183	138417	Kwal_26.6949
kwal_s_26	138532	138808	Kwal_26.6950
kwal_s_26	139567	139885	Kwal_26.6953
kwal_s_26	140584	140899	Kwal_26.6954
kwal_s_26	141665	141962	Kwal_26.6957
kwal_s_26	142649	143030	Kwal_26.6960
kwal_s_26	142671	143778	Kwal_26.6961
kwal_s_26	142701	143001	Kwal_26.6962
kwal_s_26	142847	143333	Kwal_26.6963
kwal_s_26	144477	145434	Kwal_26.6967
kwal_s_26	145605	146712	Kwal_26.6969
kwal_s_26	145987	146374	Kwal_26.6970
kwal_s_26	146631	146784	Kwal_26.6971
kwal_s_26	147001	147274	Kwal_26.6972
kwal_s_26	147075	150066	Kwal_26.6973
kwal_s_26	148033	148480	Kwal_26.6976
kwal_s_26	148493	148820	Kwal_26.6977
kwal_s_26	150349	155314	Kwal_26.6979
kwal_s_26	150601	150991	Kwal_26.6980
kwal_s_26	150833	151193	Kwal_26.6981
kwal_s_26	152402	152876	Kwal_26.6985
kwal_s_26	155477	155762	Kwal_26.6994
kwal_s_26	155669	155867	Kwal_26.6995
kwal_s_26	156615	156804	Kwal_YGOB_kthe1650
kwal_s_26	157633	159835	Kwal_26.6999
kwal_s_26	158431	158713	Kwal_26.7001
kwal_s_26	160172	161060	Kwal_26.7005
kwal_s_26	161167	161428	Kwal_26.7006
kwal_s_26	161303	162179	Kwal_26.7007
kwal_s_26	162390	162876	Kwal_26.7009
kwal_s_26	162916	163942	Kwal_26.7011
kwal_s_26	163275	163449	Kwal_26.7012
kwal_s_26	164332	166297	Kwal_26.7014
kwal_s_26	166103	166379	Kwal_26.7016
kwal_s_26	166446	170415	Kwal_26.7017
kwal_s_26	166713	167091	Kwal_26.7019
kwal_s_26	172832	175697	Kwal_26.7024
kwal_s_26	174678	175143	Kwal_26.7027
kwal_s_26	175908	176397	Kwal_26.7029
kwal_s_26	176472	177840	Kwal_26.7031
kwal_s_26	177158	177455	Kwal_26.7032
kwal_s_26	177226	177418	Kwal_26.7033
kwal_s_26	177982	180403	Kwal_26.7036
kwal_s_26	180628	181915	Kwal_26.7038
kwal_s_26	182175	182868	Kwal_26.7041
kwal_s_26	182224	182905	Kwal_26.7042
kwal_s_26	183190	186871	Kwal_26.7044
kwal_s_26	183413	183716	Kwal_26.7045
kwal_s_26	183557	184034	Kwal_26.7046
kwal_s_26	184438	184798	Kwal_26.7049
kwal_s_26	186922	187657	Kwal_26.7050
kwal_s_26	187768	189667	Kwal_26.7052
kwal_s_26	189062	189305	Kwal_26.7053
kwal_s_26	190103	190328	Kwal_26.7054
kwal_s_26	190652	195320	Kwal_26.7055
kwal_s_26	196087	196513	Kwal_26.7062
kwal_s_26	196368	197505	Kwal_26.7063
kwal_s_26	198009	198231	Kwal_26.7065
kwal_s_26	198051	198666	Kwal_26.7066
kwal_s_26	198801	200175	Kwal_26.7067
kwal_s_26	198995	199286	Kwal_26.7068
kwal_s_26	200284	204232	Kwal_26.7070
kwal_s_26	202000	202303	Kwal_26.7076
kwal_s_26	204105	204405	Kwal_26.7080
kwal_s_26	204461	205361	Kwal_26.7082
kwal_s_26	205775	209978	Kwal_26.7083
kwal_s_26	206769	206976	Kwal_26.7084
kwal_s_26	206890	207052	Kwal_26.7085
kwal_s_26	207783	208044	Kwal_26.7088
kwal_s_26	209834	210119	Kwal_26.7093
kwal_s_26	211882	214399	Kwal_26.7095
kwal_s_26	213828	214119	Kwal_26.7097
kwal_s_26	214754	215288	Kwal_26.7100
kwal_s_26	214754	217049	Kwal_YGOB_26.7100
kwal_s_26	214774	215134	Kwal_26.7101
kwal_s_26	215702	217049	Kwal_26.7103
kwal_s_26	217231	219454	Kwal_26.7105
kwal_s_26	219302	219530	Kwal_26.7109
kwal_s_26	219747	221115	Kwal_26.7110
kwal_s_26	221317	223546	Kwal_26.7112
kwal_s_26	222863	223118	Kwal_26.7115
kwal_s_26	223414	223612	Kwal_26.7117
kwal_s_26	224505	225486	Kwal_26.7118
kwal_s_26	224617	224899	Kwal_26.7119
kwal_s_26	224672	224966	Kwal_26.7120
kwal_s_26	224706	225042	Kwal_26.7121
kwal_s_26	225857	229103	Kwal_26.7123
kwal_s_26	227063	227342	Kwal_26.7128
kwal_s_26	228538	228961	Kwal_26.7132
kwal_s_26	229556	232808	Kwal_26.7136
kwal_s_26	229650	229839	Kwal_26.7137
kwal_s_26	232339	232504	Kwal_26.7141
kwal_s_26	233033	234488	Kwal_26.7143
kwal_s_26	234514	234946	Kwal_26.7146
kwal_s_26	234514	235492	Kwal_YGOB_7146
kwal_s_26	234773	235124	Kwal_26.7147
kwal_s_26	235243	235492	Kwal_26.7148
kwal_s_26	236045	236576	Kwal_26.7152
kwal_s_26	236807	237068	Kwal_26.7153
kwal_s_26	237386	241028	Kwal_26.7154
kwal_s_26	237517	237820	Kwal_26.7155
kwal_s_26	238759	239068	Kwal_26.7156
kwal_s_26	239710	240001	Kwal_26.7158
kwal_s_26	241533	242700	Kwal_26.7160
kwal_s_26	243007	244876	Kwal_26.7163
kwal_s_26	244032	244347	Kwal_26.7164
kwal_s_26	245019	246156	Kwal_26.7166
kwal_s_26	247185	248304	Kwal_26.7170
kwal_s_26	247245	247482	Kwal_26.7171
kwal_s_26	247667	248042	Kwal_26.7172
kwal_s_26	248908	249463	Kwal_26.7175
kwal_s_26	249743	250553	Kwal_26.7177
kwal_s_26	251329	252700	Kwal_26.7179
kwal_s_26	252026	252356	Kwal_26.7180
kwal_s_26	253050	254862	Kwal_26.7181
kwal_s_26	255076	255505	Kwal_26.7184
kwal_s_26	256060	256378	Kwal_26.7187
kwal_s_26	256392	256776	Kwal_26.7189
kwal_s_26	258017	258476	Kwal_26.7194
kwal_s_26	258928	259192	Kwal_26.7197
kwal_s_26	259347	260517	Kwal_26.7198
kwal_s_26	260175	260487	Kwal_26.7200
kwal_s_26	260598	261303	Kwal_26.7201
kwal_s_26	261449	263153	Kwal_26.7202
kwal_s_26	263265	266619	Kwal_26.7204
kwal_s_26	265548	265743	Kwal_26.7207
kwal_s_26	266588	266909	Kwal_26.7209
kwal_s_26	267410	269165	Kwal_26.7212
kwal_s_26	267502	267895	Kwal_26.7213
kwal_s_26	269183	270563	Kwal_26.7214
kwal_s_26	270610	271117	Kwal_26.7218
kwal_s_26	270734	271652	Kwal_26.7219
kwal_s_26	271132	271435	Kwal_26.7221
kwal_s_26	272050	272548	Kwal_26.7223
kwal_s_26	272414	274076	Kwal_26.7226
kwal_s_26	272747	272906	Kwal_26.7227
kwal_s_26	273848	274070	Kwal_26.7229
kwal_s_26	274582	275188	Kwal_26.7232
kwal_s_26	274908	275154	Kwal_26.7233
kwal_s_26	275292	275991	Kwal_26.7234
kwal_s_26	276088	277318	Kwal_26.7237
kwal_s_26	276577	276889	Kwal_26.7238
kwal_s_26	278567	278744	Kwal_26.7242
kwal_s_26	278707	279808	Kwal_26.7243
kwal_s_26	279996	280152	Kwal_26.7250
kwal_s_26	280682	282395	Kwal_26.7254
kwal_s_26	280718	281324	Kwal_26.7255
kwal_s_26	282039	282333	Kwal_26.7257
kwal_s_26	284135	285134	Kwal_26.7260
kwal_s_26	284146	284434	Kwal_26.7261
kwal_s_26	285424	287884	Kwal_26.7264
kwal_s_26	286066	286246	Kwal_26.7265
kwal_s_26	288291	290904	Kwal_26.7268
kwal_s_26	288785	288938	Kwal_26.7269
kwal_s_26	289844	290114	Kwal_26.7271
kwal_s_26	290749	290932	Kwal_26.7272
kwal_s_26	291171	292035	Kwal_26.7273
kwal_s_26	293128	295069	Kwal_26.7276
kwal_s_26	294262	294535	Kwal_26.7281
kwal_s_26	294617	294944	Kwal_26.7283
kwal_s_26	294730	295030	Kwal_26.7284
kwal_s_26	296228	298481	Kwal_26.7289
kwal_s_26	296739	296958	Kwal_26.7291
kwal_s_26	298724	299144	Kwal_26.7292
kwal_s_26	300107	301454	Kwal_26.7295
kwal_s_26	301938	303477	Kwal_26.7298
kwal_s_26	304410	306555	Kwal_26.7302
kwal_s_26	304863	305154	Kwal_26.7304
kwal_s_26	306094	306565	Kwal_26.7308
kwal_s_26	306658	306886	Kwal_26.7309
kwal_s_26	306731	307478	Kwal_26.7310
kwal_s_26	307548	308466	Kwal_26.7312
kwal_s_26	307761	308115	Kwal_26.7313
kwal_s_26	308086	308437	Kwal_26.7314
kwal_s_26	309797	312194	Kwal_26.7316
kwal_s_26	310861	311137	Kwal_26.7320
kwal_s_26	311900	312128	Kwal_26.7322
kwal_s_26	312929	314882	Kwal_26.7324
kwal_s_26	313737	314163	Kwal_26.7325
kwal_s_26	315340	315673	Kwal_26.7329
kwal_s_26	316446	318198	Kwal_26.7332
kwal_s_26	317852	318089	Kwal_26.7335
kwal_s_26	318353	318677	Kwal_26.7337
kwal_s_26	318367	320545	Kwal_26.7338
kwal_s_26	318926	319223	Kwal_26.7339
kwal_s_26	319920	320289	Kwal_26.7341
kwal_s_26	321027	321873	Kwal_26.7343
kwal_s_26	321978	324222	Kwal_26.7346
kwal_s_26	325266	325911	Kwal_26.7350
kwal_s_26	326124	326598	Kwal_26.7353
kwal_s_26	326866	331207	Kwal_26.7355
kwal_s_26	327873	328128	Kwal_26.7359
kwal_s_26	329973	330189	Kwal_26.7365
kwal_s_26	330846	331203	Kwal_26.7367
kwal_s_26	332061	333141	Kwal_26.7370
kwal_s_26	333261	334014	Kwal_26.7373
kwal_s_26	335196	338529	Kwal_26.7380
kwal_s_26	338258	338459	Kwal_26.7386
kwal_s_26	338569	340015	Kwal_26.7388
kwal_s_26	339440	339656	Kwal_26.7390
kwal_s_26	340398	342252	Kwal_26.7391
kwal_s_26	340682	340865	Kwal_26.7392
kwal_s_26	342482	343085	Kwal_26.7397
kwal_s_26	342533	343010	Kwal_26.7398
kwal_s_26	343663	343873	Kwal_26.7400
kwal_s_26	347311	347884	Kwal_26.7403
kwal_s_26	348244	348745	Kwal_26.7406
kwal_s_26	348519	348684	Kwal_26.7407
kwal_s_26	349535	349817	Kwal_26.7409
kwal_s_26	349746	349929	Kwal_26.7410
kwal_s_26	352248	352434	Kwal_26.7413
kwal_s_26	352251	354366	Kwal_26.7414
kwal_s_26	353649	353904	Kwal_26.7415
kwal_s_26	354966	355899	Kwal_26.7417
kwal_s_26	355667	355889	Kwal_26.7418
kwal_s_26	357536	362588	Kwal_26.7421
kwal_s_26	360351	360639	Kwal_26.7425
kwal_s_26	362535	362781	Kwal_26.7430
kwal_s_26	362985	365322	Kwal_26.7431
kwal_s_26	363093	363495	Kwal_26.7432
kwal_s_26	363578	363881	Kwal_26.7433
kwal_s_26	364668	365061	Kwal_26.7435
kwal_s_26	365888	367223	Kwal_26.7437
kwal_s_26	365943	366246	Kwal_26.7438
kwal_s_26	369896	372041	Kwal_26.7448
kwal_s_26	373283	374291	Kwal_26.7452
kwal_s_26	374703	375501	Kwal_26.7457
kwal_s_26	375758	379067	Kwal_26.7462
kwal_s_26	377683	378109	Kwal_26.7464
kwal_s_26	377889	378480	Kwal_26.7465
kwal_s_26	378643	378964	Kwal_26.7468
kwal_s_26	378941	379184	Kwal_26.7469
kwal_s_26	379607	380825	Kwal_26.7474
kwal_s_26	379836	380172	Kwal_26.7475
kwal_s_26	380523	380853	Kwal_26.7476
kwal_s_26	381073	381679	Kwal_26.7477
kwal_s_26	382622	383675	Kwal_26.7480
kwal_s_26	382840	383086	Kwal_26.7481
kwal_s_26	384744	386046	Kwal_26.7484
kwal_s_26	384827	385319	Kwal_26.7485
kwal_s_26	385508	385835	Kwal_26.7486
kwal_s_26	386903	387665	Kwal_26.7489
kwal_s_26	386916	387954	Kwal_26.7490
kwal_s_26	387211	387802	Kwal_26.7491
kwal_s_26	387734	388400	Kwal_26.7493
kwal_s_26	391110	392418	Kwal_26.7496
kwal_s_26	392047	392380	Kwal_26.7497
kwal_s_26	392631	393759	Kwal_26.7498
kwal_s_26	394176	394887	Kwal_26.7501
kwal_s_26	394331	394502	Kwal_26.7502
kwal_s_26	394363	394714	Kwal_26.7503
kwal_s_26	395334	396354	Kwal_26.7505
kwal_s_26	396363	396597	Kwal_26.7509
kwal_s_26	396436	397090	Kwal_26.7510
kwal_s_26	397394	398300	Kwal_26.7512
kwal_s_26	398843	399353	Kwal_26.7517
kwal_s_26	398912	400394	Kwal_26.7518
kwal_s_26	400456	400873	Kwal_26.7519
kwal_s_26	401148	402054	Kwal_26.7521
kwal_s_26	402304	403093	Kwal_26.7522
kwal_s_26	403320	404499	Kwal_26.7525
kwal_s_26	403517	403802	Kwal_26.7526
kwal_s_26	405556	406819	Kwal_26.7528
kwal_s_26	405889	406117	Kwal_26.7529
kwal_s_26	405957	406119	Kwal_26.7530
kwal_s_26	407964	408876	Kwal_26.7532
kwal_s_26	408892	409090	Kwal_26.7534
kwal_s_26	409034	409718	Kwal_26.7535
kwal_s_26	410284	410914	Kwal_26.7538
kwal_s_26	411206	411533	Kwal_26.7541
kwal_s_26	414159	414666	Kwal_26.7549
kwal_s_26	414882	416268	Kwal_26.7550
kwal_s_26	416443	417829	Kwal_26.7552
kwal_s_26	416522	416708	Kwal_26.7553
kwal_s_26	417357	417594	Kwal_26.7555
kwal_s_26	417641	417986	Kwal_26.7556
kwal_s_26	417968	418178	Kwal_YGOB_Anc_2.426
kwal_s_26	418257	418419	Kwal_26.7558
kwal_s_26	418321	418834	Kwal_26.7559
kwal_s_26	418321	418864	Kwal_YGOB_26.7559
kwal_s_26	419022	419418	Kwal_26.7561
kwal_s_26	419254	419425	Kwal_26.7562
kwal_s_26	419653	419965	Kwal_26.7564
kwal_s_26	420065	422180	Kwal_26.7565
kwal_s_26	420510	420762	Kwal_26.7566
kwal_s_26	420906	421158	Kwal_26.7567
kwal_s_26	423447	424104	Kwal_26.7570
kwal_s_26	424344	424644	Kwal_26.7573
kwal_s_26	425940	426315	Kwal_26.7577
kwal_s_26	426359	426719	Kwal_26.7578
kwal_s_26	427436	429476	Kwal_26.7582
kwal_s_26	430048	433801	Kwal_26.7587
kwal_s_26	430809	430965	Kwal_26.7589
kwal_s_26	433940	435515	Kwal_26.7595
kwal_s_26	434168	434387	Kwal_26.7596
kwal_s_26	435635	436346	Kwal_26.7599
kwal_s_26	436400	437555	Kwal_26.7601
kwal_s_26	438059	438395	Kwal_26.7603
kwal_s_26	438552	439815	Kwal_26.7605
kwal_s_26	438890	439199	Kwal_26.7606
kwal_s_26	439816	440689	Kwal_26.7608
kwal_s_26	442704	444126	Kwal_26.7613
kwal_s_26	444265	446578	Kwal_26.7616
kwal_s_26	446358	446631	Kwal_26.7622
kwal_s_26	447230	449039	Kwal_26.7624
kwal_s_26	448572	448899	Kwal_26.7626
kwal_s_26	449301	451014	Kwal_26.7628
kwal_s_26	450292	450505	Kwal_26.7630
kwal_s_26	451305	453381	Kwal_26.7635
kwal_s_26	451427	451706	Kwal_26.7637
kwal_s_26	452455	452737	Kwal_26.7639
kwal_s_26	453815	455522	Kwal_26.7643
kwal_s_26	455162	455546	Kwal_26.7645
kwal_s_26	455748	457446	Kwal_26.7647
kwal_s_26	457647	458256	Kwal_26.7648
kwal_s_26	458266	459355	Kwal_26.7649
kwal_s_26	459582	460560	Kwal_26.7653
kwal_s_26	460185	460533	Kwal_26.7654
kwal_s_26	460956	463188	Kwal_26.7655
kwal_s_26	461097	461358	Kwal_26.7656
kwal_s_26	462511	462742	Kwal_26.7658
kwal_s_26	463402	463807	Kwal_26.7662
kwal_s_26	463577	464267	Kwal_26.7663
kwal_s_26	463588	463927	Kwal_26.7664
kwal_s_26	463923	465579	Kwal_26.7665
kwal_s_26	465217	465376	Kwal_26.7671
kwal_s_26	466670	467774	Kwal_26.7673
kwal_s_26	466929	467253	Kwal_26.7675
kwal_s_26	468760	469369	Kwal_26.7677
kwal_s_26	469118	469406	Kwal_26.7678
kwal_s_26	469487	470378	Kwal_26.7679
kwal_s_26	469559	469895	Kwal_26.7680
kwal_s_26	470564	472121	Kwal_26.7682
kwal_s_26	471015	471477	Kwal_26.7683
kwal_s_26	471870	472170	Kwal_26.7684
kwal_s_26	472323	473406	Kwal_26.7685
kwal_s_26	473579	474722	Kwal_26.7687
kwal_s_26	475425	475698	Kwal_26.7695
kwal_s_26	476633	477104	Kwal_26.7698
kwal_s_26	476768	478349	Kwal_26.7699
kwal_s_26	477100	477340	Kwal_26.7700
kwal_s_26	478726	480520	Kwal_26.7704
kwal_s_26	479011	479296	Kwal_26.7706
kwal_s_26	480548	481481	Kwal_26.7709
kwal_s_26	481600	482734	Kwal_26.7711
kwal_s_26	481683	482112	Kwal_26.7712
kwal_s_26	482303	482684	Kwal_26.7713
kwal_s_26	484550	485054	Kwal_26.7719
kwal_s_26	484786	486403	Kwal_26.7720
kwal_s_26	485412	485589	Kwal_26.7721
kwal_s_26	485744	485996	Kwal_26.7722
kwal_s_26	486073	486274	Kwal_26.7724
kwal_s_26	486992	487880	Kwal_26.7725
kwal_s_26	487131	487593	Kwal_26.7726
kwal_s_26	487734	487998	Kwal_26.7727
kwal_s_26	488491	489124	Kwal_26.7728
kwal_s_26	488698	489136	Kwal_26.7729
kwal_s_26	489240	490467	Kwal_26.7730
kwal_s_26	490582	491563	Kwal_26.7732
kwal_s_26	491019	491394	Kwal_26.7734
kwal_s_26	491642	492059	Kwal_26.7735
kwal_s_26	491686	493210	Kwal_26.7736
kwal_s_26	493415	495251	Kwal_26.7738
kwal_s_26	493430	493586	Kwal_26.7739
kwal_s_26	493570	493762	Kwal_26.7741
kwal_s_26	493941	494214	Kwal_26.7742
kwal_s_26	494056	494551	Kwal_26.7743
kwal_s_26	494719	495019	Kwal_26.7744
kwal_s_26	495417	496755	Kwal_26.7746
kwal_s_26	497056	499501	Kwal_26.7749
kwal_s_26	497166	497340	Kwal_26.7750
kwal_s_26	498627	498951	Kwal_26.7753
kwal_s_26	499188	499491	Kwal_26.7754
kwal_s_26	500033	501713	Kwal_26.7755
kwal_s_26	500563	500782	Kwal_26.7760
kwal_s_26	501709	502441	Kwal_26.7766
kwal_s_26	502608	503877	Kwal_26.7768
kwal_s_26	503973	506283	Kwal_26.7769
kwal_s_26	506726	508832	Kwal_26.7775
kwal_s_26	506775	507096	Kwal_26.7776
kwal_s_26	507396	507657	Kwal_26.7779
kwal_s_26	508382	508724	Kwal_26.7782
kwal_s_26	509243	510779	Kwal_26.7783
kwal_s_26	509502	510006	Kwal_26.7784
kwal_s_26	509506	509785	Kwal_26.7785
kwal_s_26	510547	510709	Kwal_26.7787
kwal_s_26	511529	515333	Kwal_26.7788
kwal_s_26	511896	512217	Kwal_26.7790
kwal_s_26	511976	512195	Kwal_26.7791
kwal_s_26	512362	512545	Kwal_26.7792
kwal_s_26	512596	512902	Kwal_26.7793
kwal_s_26	513676	513991	Kwal_26.7794
kwal_s_26	514490	514700	Kwal_26.7795
kwal_s_26	515579	516743	Kwal_26.7799
kwal_s_26	517417	518170	Kwal_26.7804
kwal_s_26	518418	518664	Kwal_26.7807
kwal_s_26	518432	519293	Kwal_26.7808
kwal_s_26	519298	519613	Kwal_26.7811
kwal_s_26	519974	520775	Kwal_26.7812
kwal_s_26	521380	524359	Kwal_26.7814
kwal_s_26	522162	522591	Kwal_26.7815
kwal_s_26	523638	523806	Kwal_26.7816
kwal_s_26	524734	525535	Kwal_26.7819
kwal_s_26	525817	526762	Kwal_26.7823
kwal_s_26	526491	526824	Kwal_26.7824
kwal_s_26	527267	528131	Kwal_26.7826
kwal_s_26	528413	531311	Kwal_26.7828
kwal_s_26	528443	528716	Kwal_26.7829
kwal_s_26	531460	534715	Kwal_26.7830
kwal_s_26	534783	535020	Kwal_26.7836
kwal_s_26	534843	535533	Kwal_26.7837
kwal_s_26	535217	535553	Kwal_26.7838
kwal_s_26	536043	538146	Kwal_26.7842
kwal_s_26	536304	536547	Kwal_26.7843
kwal_s_26	539162	540038	Kwal_26.7848
kwal_s_26	540693	542040	Kwal_26.7851
kwal_s_26	542184	543939	Kwal_26.7855
kwal_s_26	542404	542647	Kwal_26.7856
kwal_s_26	544125	546993	Kwal_26.7861
kwal_s_26	545242	545485	Kwal_26.7863
kwal_s_26	547025	547289	Kwal_26.7868
kwal_s_26	547349	551699	Kwal_26.7869
kwal_s_26	549432	549744	Kwal_26.7871
kwal_s_26	550056	550269	Kwal_26.7873
kwal_s_26	550308	550611	Kwal_26.7874
kwal_s_26	551274	551508	Kwal_26.7876
kwal_s_26	551997	552714	Kwal_26.7878
kwal_s_26	552750	553212	Kwal_26.7881
kwal_s_26	553394	554612	Kwal_26.7882
kwal_s_26	554765	556034	Kwal_26.7886
kwal_s_26	555806	556079	Kwal_26.7888
kwal_s_26	556830	557676	Kwal_26.7889
kwal_s_26	557639	558572	Kwal_26.7891
kwal_s_26	558600	558861	Kwal_26.7895
kwal_s_26	559122	559899	Kwal_26.7896
kwal_s_26	559673	559838	Kwal_26.7899
kwal_s_26	560453	562052	Kwal_26.7902
kwal_s_26	560500	560782	Kwal_26.7903
kwal_s_26	560944	561268	Kwal_26.7905
kwal_s_26	561608	561914	Kwal_26.7906
kwal_s_26	561717	562029	Kwal_26.7907
kwal_s_26	562187	562985	Kwal_26.7908
kwal_s_26	563017	563179	Kwal_26.7909
kwal_s_26	563574	563772	Kwal_26.7911
kwal_s_26	564336	564669	Kwal_26.7912
kwal_s_26	564366	564534	Kwal_26.7913
kwal_s_26	565157	566801	Kwal_26.7914
kwal_s_26	567188	568427	Kwal_26.7918
kwal_s_26	567322	567526	Kwal_26.7919
kwal_s_26	568556	568946	Kwal_26.7922
kwal_s_26	569443	569890	Kwal_26.7923
kwal_s_26	569901	570566	Kwal_YGOB_Anc_2.510
kwal_s_26	569916	570566	Kwal_YGOB_Anc_2.510b
kwal_s_26	571483	573559	Kwal_26.7924
kwal_s_26	573113	573470	Kwal_26.7929
kwal_s_26	573976	575764	Kwal_26.7931
kwal_s_26	574152	574461	Kwal_26.7933
kwal_s_26	576061	577375	Kwal_26.7937
kwal_s_26	576313	576529	Kwal_26.7938
kwal_s_26	576961	577123	Kwal_26.7939
kwal_s_26	577479	578196	Kwal_26.7940
kwal_s_26	577479	578670	Kwal_YGOB_26.7940
kwal_s_26	578376	578670	Kwal_26.7941
kwal_s_26	579266	580016	Kwal_26.7944
kwal_s_26	580128	580719	Kwal_26.7946
kwal_s_26	580937	582593	Kwal_26.7948
kwal_s_26	583048	583409	Kwal_YGOB_Anc_2.520
kwal_s_26	583617	586311	Kwal_26.7950
kwal_s_26	585891	586155	Kwal_26.7955
kwal_s_26	586543	587914	Kwal_26.7957
kwal_s_26	586816	587005	Kwal_26.7958
kwal_s_26	588025	589753	Kwal_26.7960
kwal_s_26	588167	588518	Kwal_26.7961
kwal_s_26	588620	588929	Kwal_26.7962
kwal_s_26	589411	589726	Kwal_26.7963
kwal_s_26	589664	590348	Kwal_26.7964
kwal_s_26	590499	591351	Kwal_26.7966
kwal_s_26	591404	592298	Kwal_26.7967
kwal_s_26	591546	591702	Kwal_26.7968
kwal_s_26	592326	592551	Kwal_26.7969
kwal_s_26	593810	594887	Kwal_26.7972
kwal_s_26	594095	594467	Kwal_26.7973
kwal_s_26	595792	597139	Kwal_26.7976
kwal_s_26	597306	598725	Kwal_26.7979
kwal_s_26	597470	597887	Kwal_26.7981
kwal_s_26	597575	597878	Kwal_26.7982
kwal_s_26	598829	600668	Kwal_26.7984
kwal_s_26	600471	600732	Kwal_26.7987
kwal_s_26	600859	601081	Kwal_26.7988
kwal_s_26	601979	602162	Kwal_26.7991
kwal_s_26	602281	604243	Kwal_26.7992
kwal_s_26	603834	604017	Kwal_26.7994
kwal_s_26	604415	604736	Kwal_26.7995
kwal_s_26	604469	606818	Kwal_26.7996
kwal_s_26	606648	606900	Kwal_26.7999
kwal_s_26	607533	608775	Kwal_26.8001
kwal_s_26	607689	607974	Kwal_26.8002
kwal_s_26	608551	608815	Kwal_26.8004
kwal_s_26	611114	611687	Kwal_26.8011
kwal_s_26	612722	613445	Kwal_26.8016
kwal_s_26	613082	613463	Kwal_26.8017
kwal_s_26	613434	613824	Kwal_26.8018
kwal_s_26	613441	613819	Kwal_26.8019
kwal_s_26	613991	615515	Kwal_26.8021
kwal_s_26	614139	615099	Kwal_26.8022
kwal_s_26	614451	615141	Kwal_26.8024
kwal_s_26	615706	615901	Kwal_26.8025
kwal_s_26	616274	616598	Kwal_26.8028
kwal_s_26	616728	618711	Kwal_26.8030
kwal_s_26	616841	617045	Kwal_26.8032
kwal_s_26	617010	617484	Kwal_26.8033
kwal_s_26	617050	617335	Kwal_26.8034
kwal_s_26	617431	617794	Kwal_26.8035
kwal_s_26	617619	618327	Kwal_26.8036
kwal_s_26	618703	619024	Kwal_26.8040
kwal_s_26	619473	619686	Kwal_26.8041
kwal_s_26	620067	621300	Kwal_26.8043
kwal_s_26	621714	622311	Kwal_26.8046
kwal_s_26	623392	623653	Kwal_26.8048
kwal_s_26	623558	625616	Kwal_26.8049
kwal_s_26	624025	624319	Kwal_26.8051
kwal_s_26	625488	625728	Kwal_26.8054
kwal_s_26	625764	626019	Kwal_26.8056
kwal_s_26	625815	626307	Kwal_YGOB_Anc_2.537
kwal_s_26	626250	626685	Kwal_26.8057
kwal_s_26	626263	626491	Kwal_26.8058
kwal_s_26	626753	628649	Kwal_26.8059
kwal_s_26	627092	627335	Kwal_26.8060
kwal_s_26	628771	632575	Kwal_26.8061
kwal_s_26	628845	629106	Kwal_26.8062
kwal_s_26	631340	631592	Kwal_26.8064
kwal_s_26	632840	634757	Kwal_26.8067
kwal_s_26	633372	633633	Kwal_26.8069
kwal_s_26	635739	638865	Kwal_26.8073
kwal_s_26	637699	638032	Kwal_26.8077
kwal_s_26	638868	639162	Kwal_26.8078
kwal_s_26	639234	639906	Kwal_26.8080
kwal_s_26	639990	640953	Kwal_26.8084
kwal_s_26	640021	640372	Kwal_26.8085
kwal_s_26	640783	641059	Kwal_26.8087
kwal_s_26	641407	642970	Kwal_26.8090
kwal_s_26	641619	641877	Kwal_26.8092
kwal_s_26	642623	642896	Kwal_26.8095
kwal_s_26	643309	644944	Kwal_26.8097
kwal_s_26	645435	647688	Kwal_26.8099
kwal_s_26	645519	645771	Kwal_26.8100
kwal_s_26	648074	648317	Kwal_26.8104
kwal_s_26	648492	649992	Kwal_26.8105
kwal_s_26	648889	649102	Kwal_26.8106
kwal_s_26	649186	649573	Kwal_26.8108
kwal_s_26	650269	653182	Kwal_26.8109
kwal_s_26	650888	651071	Kwal_26.8110
kwal_s_26	652296	652539	Kwal_26.8111
kwal_s_26	652837	653137	Kwal_26.8114
kwal_s_26	654202	654736	Kwal_26.8118
kwal_s_26	654248	655187	Kwal_26.8119
kwal_s_26	655312	656563	Kwal_26.8122
kwal_s_26	657358	657715	Kwal_26.8126
kwal_s_26	657797	658103	Kwal_26.8128
kwal_s_26	658248	659715	Kwal_26.8130
kwal_s_26	660024	660225	Kwal_26.8135
kwal_s_26	660525	662691	Kwal_26.8136
kwal_s_26	660812	661106	Kwal_26.8137
kwal_s_26	662784	664245	Kwal_26.8139
kwal_s_26	664484	665231	Kwal_26.8142
kwal_s_26	665271	665601	Kwal_26.8144
kwal_s_26	665688	667206	Kwal_26.8146
kwal_s_26	667301	668690	Kwal_26.8150
kwal_s_26	668882	670004	Kwal_26.8152
kwal_s_26	668975	669158	Kwal_26.8153
kwal_s_26	670023	670692	Kwal_26.8156
kwal_s_26	670246	670486	Kwal_26.8157
kwal_s_26	672976	676666	Kwal_26.8161
kwal_s_26	673367	673637	Kwal_26.8162
kwal_s_26	676816	678319	Kwal_26.8164
kwal_s_26	677624	677921	Kwal_26.8165
kwal_s_26	680245	681727	Kwal_26.8170
kwal_s_26	681353	681902	Kwal_26.8171
kwal_s_26	682056	683064	Kwal_26.8172
kwal_s_26	683514	685293	Kwal_26.8176
kwal_s_26	683696	683876	Kwal_26.8177
kwal_s_26	683910	684159	Kwal_26.8178
kwal_s_26	683935	684121	Kwal_26.8179
kwal_s_26	684444	684750	Kwal_26.8181
kwal_s_26	684833	685172	Kwal_26.8182
kwal_s_26	685171	685450	Kwal_26.8183
kwal_s_26	686022	686997	Kwal_26.8190
kwal_s_26	686341	686503	Kwal_26.8191
kwal_s_26	687860	688169	Kwal_26.8196
kwal_s_26	687927	688425	Kwal_26.8197
kwal_s_26	688193	688496	Kwal_26.8199
kwal_s_26	688202	690161	Kwal_26.8200
kwal_s_26	690184	691705	Kwal_26.8206
kwal_s_26	691882	692053	Kwal_26.8212
kwal_s_26	692231	692516	Kwal_26.8213
kwal_s_26	692244	693753	Kwal_26.8214
kwal_s_26	693850	695026	Kwal_26.8219
kwal_s_26	693956	694271	Kwal_26.8221
kwal_s_26	694554	694854	Kwal_26.8222
kwal_s_26	695344	695842	Kwal_26.8224
kwal_s_26	696172	697522	Kwal_26.8225
kwal_s_26	696197	696428	Kwal_26.8226
kwal_s_26	697254	697557	Kwal_26.8228
kwal_s_26	697582	699166	Kwal_26.8229
kwal_s_26	699244	699580	Kwal_26.8230
kwal_s_26	699605	701084	Kwal_26.8232
kwal_s_26	699813	700074	Kwal_26.8233
kwal_s_26	702298	702583	Kwal_26.8239
kwal_s_26	702614	703535	Kwal_26.8240
kwal_s_26	704279	705401	Kwal_26.8244
kwal_s_26	705563	706304	Kwal_26.8246
kwal_s_26	706309	707470	Kwal_26.8247
kwal_s_26	707768	708029	Kwal_26.8250
kwal_s_26	709264	710347	Kwal_26.8253
kwal_s_26	710804	711125	Kwal_26.8255
kwal_s_26	711333	711486	Kwal_26.8257
kwal_s_26	712028	713408	Kwal_26.8259
kwal_s_26	713481	714681	Kwal_26.8261
kwal_s_26	713566	713890	Kwal_26.8262
kwal_s_26	714806	715154	Kwal_26.8267
kwal_s_26	714823	715084	Kwal_26.8268
kwal_s_26	715281	716358	Kwal_26.8269
kwal_s_26	716411	719480	Kwal_26.8270
kwal_s_26	717092	717296	Kwal_26.8272
kwal_s_26	719849	721730	Kwal_26.8275
kwal_s_26	721867	722371	Kwal_26.8279
kwal_s_26	722580	723477	Kwal_26.8282
kwal_s_26	722960	723161	Kwal_26.8283
kwal_s_26	723253	723457	Kwal_26.8285
kwal_s_26	723746	723941	Kwal_26.8286
kwal_s_26	723780	725961	Kwal_26.8287
kwal_s_26	723833	724196	Kwal_26.8288
kwal_s_26	724265	724613	Kwal_26.8289
kwal_s_26	724334	724589	Kwal_26.8290
kwal_s_26	725284	725491	Kwal_26.8291
kwal_s_26	725336	725594	Kwal_26.8292
kwal_s_26	727016	727277	Kwal_26.8294
kwal_s_26	727392	728145	Kwal_26.8295
kwal_s_26	728568	728847	Kwal_26.8298
kwal_s_26	728576	728849	Kwal_26.8299
kwal_s_26	729037	731746	Kwal_26.8300
kwal_s_26	734625	735582	Kwal_26.8308
kwal_s_26	735773	738464	Kwal_26.8312
kwal_s_26	736731	737193	Kwal_26.8315
kwal_s_26	739042	740926	Kwal_26.8323
kwal_s_26	740982	741534	Kwal_26.8328
kwal_s_26	741842	743141	Kwal_26.8331
kwal_s_26	743226	744495	Kwal_26.8333
kwal_s_26	743613	743811	Kwal_26.8335
kwal_s_26	744780	745311	Kwal_26.8338
kwal_s_26	744992	745331	Kwal_26.8339
kwal_s_26	745486	747121	Kwal_26.8340
kwal_s_26	747044	747206	Kwal_26.8345
kwal_s_26	748253	750032	Kwal_26.8347
kwal_s_26	748488	748653	Kwal_26.8348
kwal_s_26	750275	752372	Kwal_26.8351
kwal_s_26	751129	751762	Kwal_26.8353
kwal_s_26	751341	751932	Kwal_26.8355
kwal_s_26	752361	752634	Kwal_26.8357
kwal_s_26	753384	754011	Kwal_26.8359
kwal_s_26	754177	754912	Kwal_26.8361
kwal_s_26	754562	754934	Kwal_26.8362
kwal_s_26	755120	757874	Kwal_26.8363
kwal_s_26	755550	755826	Kwal_26.8365
kwal_s_26	756939	757203	Kwal_26.8370
kwal_s_26	758129	758342	Kwal_26.8372
kwal_s_26	758175	758979	Kwal_26.8373
kwal_s_26	758375	758828	Kwal_26.8374
kwal_s_26	759189	760206	Kwal_26.8377
kwal_s_26	760305	760923	Kwal_26.8380
kwal_s_26	762274	762598	Kwal_26.8383
kwal_s_26	762368	763325	Kwal_26.8384
kwal_s_26	762732	763242	Kwal_26.8385
kwal_s_26	762739	763051	Kwal_26.8386
kwal_s_26	763563	764442	Kwal_26.8387
kwal_s_26	764098	764470	Kwal_26.8389
kwal_s_26	764431	764683	Kwal_26.8390
kwal_s_26	764484	764865	Kwal_26.8391
kwal_s_26	764563	764746	Kwal_26.8392
kwal_s_26	765006	765624	Kwal_26.8394
kwal_s_26	765773	766418	Kwal_26.8397
kwal_s_26	765776	766301	Kwal_26.8398
kwal_s_26	766496	767216	Kwal_26.8400
kwal_s_26	767439	769602	Kwal_26.8401
kwal_s_26	768019	768364	Kwal_26.8402
kwal_s_26	768683	768920	Kwal_26.8403
kwal_s_26	770813	775190	Kwal_26.8405
kwal_s_26	774934	775183	Kwal_26.8413
kwal_s_26	775485	776268	Kwal_26.8414
kwal_s_26	776324	778040	Kwal_26.8416
kwal_s_26	778321	778525	Kwal_26.8420
kwal_s_26	779595	779976	Kwal_26.8422
kwal_s_26	779808	780195	Kwal_26.8423
kwal_s_26	781489	782542	Kwal_26.8427
kwal_s_26	781916	782171	Kwal_26.8428
kwal_s_26	782154	782532	Kwal_26.8429
kwal_s_26	782167	782464	Kwal_26.8430
kwal_s_26	782544	782703	Kwal_26.8431
kwal_s_26	783656	785483	Kwal_26.8433
kwal_s_26	785151	785496	Kwal_26.8436
kwal_s_26	785739	789180	Kwal_26.8439
kwal_s_26	785907	786153	Kwal_26.8440
kwal_s_26	786272	786554	Kwal_26.8441
kwal_s_26	786949	787207	Kwal_26.8442
kwal_s_26	789351	789996	Kwal_26.8447
kwal_s_26	790166	791456	Kwal_26.8449
kwal_s_26	790396	790690	Kwal_26.8451
kwal_s_26	792539	793211	Kwal_26.8455
kwal_s_26	793183	793405	Kwal_26.8457
kwal_s_26	793430	794090	Kwal_26.8458
kwal_s_26	794481	794853	Kwal_26.8461
kwal_s_26	795087	797256	Kwal_26.8462
kwal_s_26	796238	796781	Kwal_26.8464
kwal_s_26	797362	797710	Kwal_26.8466
kwal_s_26	798408	798672	Kwal_26.8469
kwal_s_26	798444	799722	Kwal_26.8470
kwal_s_26	798672	798975	Kwal_26.8471
kwal_s_26	800016	800469	Kwal_26.8473
kwal_s_26	800807	801782	Kwal_26.8475
kwal_s_26	801057	801432	Kwal_26.8476
kwal_s_26	802800	803994	Kwal_26.8479
kwal_s_26	802826	803030	Kwal_26.8480
kwal_s_26	804206	805361	Kwal_26.8482
kwal_s_26	804757	805276	Kwal_26.8483
kwal_s_26	805441	806137	Kwal_26.8484
kwal_s_26	806800	808978	Kwal_26.8487
kwal_s_26	808036	808219	Kwal_26.8489
kwal_s_26	809299	812569	Kwal_26.8494
kwal_s_26	809774	810017	Kwal_26.8495
kwal_s_26	812660	813773	Kwal_26.8498
kwal_s_26	814270	814498	Kwal_26.8502
kwal_s_26	814949	815159	Kwal_26.8504
kwal_s_26	815900	818027	Kwal_26.8505
kwal_s_26	817100	817403	Kwal_26.8507
kwal_s_26	818889	820197	Kwal_26.8511
kwal_s_26	818968	819193	Kwal_26.8512
kwal_s_26	819282	819639	Kwal_26.8514
kwal_s_26	820280	820562	Kwal_26.8515
kwal_s_26	820298	821723	Kwal_26.8516
kwal_s_26	820458	820800	Kwal_26.8517
kwal_s_26	821226	821472	Kwal_26.8520
kwal_s_26	824011	824842	Kwal_26.8522
kwal_s_26	824019	824502	Kwal_26.8523
kwal_s_26	824955	826140	Kwal_26.8524
kwal_s_26	826283	826967	Kwal_26.8528
kwal_s_26	827072	828173	Kwal_26.8530
kwal_s_26	828959	829262	Kwal_26.8537
kwal_s_26	829649	830033	Kwal_26.8538
kwal_s_26	829728	830190	Kwal_26.8539
kwal_s_26	829737	829737	Kwal_26.8540
kwal_s_26	829981	830191	Kwal_26.8541
kwal_s_26	831200	831605	Kwal_26.8542
kwal_s_26	831244	831553	Kwal_26.8543
kwal_s_26	831369	831663	Kwal_26.8544
kwal_s_26	833224	834674	Kwal_YGOB_26.8549
kwal_s_26	833708	834674	Kwal_26.8549
kwal_s_26	835426	838942	Kwal_26.8553
kwal_s_26	836643	836892	Kwal_26.8556
kwal_s_26	838635	838995	Kwal_26.8558
kwal_s_26	839050	839695	Kwal_26.8559
kwal_s_26	839917	840124	Kwal_26.8560
kwal_s_26	839923	842077	Kwal_26.8561
kwal_s_26	840823	841066	Kwal_26.8563
kwal_s_26	841334	841685	Kwal_26.8564
kwal_s_26	841715	841994	Kwal_26.8565
kwal_s_26	842331	842871	Kwal_26.8567
kwal_s_26	842331	844061	Kwal_YGOB_26.8567
kwal_s_26	842397	842688	Kwal_26.8568
kwal_s_26	843068	844061	Kwal_26.8571
kwal_s_26	843203	843650	Kwal_26.8572
kwal_s_26	844079	844334	Kwal_26.8573
kwal_s_26	844161	845535	Kwal_26.8574
kwal_s_26	844847	845027	Kwal_26.8575
kwal_s_26	845160	845340	Kwal_26.8576
kwal_s_26	845700	846063	Kwal_26.8578
kwal_s_26	846325	848149	Kwal_26.8580
kwal_s_26	849205	850477	Kwal_26.8584
kwal_s_26	849541	849829	Kwal_26.8586
kwal_s_26	849979	850168	Kwal_26.8587
kwal_s_26	850510	851170	Kwal_26.8588
kwal_s_26	852565	854428	Kwal_26.8590
kwal_s_26	852565	854919	Kwal_YGOB_26.8590
kwal_s_26	852662	852920	Kwal_26.8592
kwal_s_26	854547	854919	Kwal_26.8594
kwal_s_26	855034	858139	Kwal_26.8595
kwal_s_26	858366	859653	Kwal_26.8602
kwal_s_26	859890	862494	Kwal_26.8604
kwal_s_26	860326	860557	Kwal_26.8607
kwal_s_26	861631	861964	Kwal_26.8608
kwal_s_26	862802	863015	Kwal_26.8612
kwal_s_26	863113	865699	Kwal_26.8613
kwal_s_26	864977	865418	Kwal_26.8614
kwal_s_26	866563	866848	Kwal_26.8616
kwal_s_26	866618	867101	Kwal_26.8617
kwal_s_26	867683	869240	Kwal_26.8619
kwal_s_26	868093	868354	Kwal_26.8620
kwal_s_26	869122	869437	Kwal_26.8623
kwal_s_26	871376	872645	Kwal_26.8628
kwal_s_26	872702	873248	Kwal_26.8629
kwal_s_26	873666	874332	Kwal_26.8630
kwal_s_26	873736	874063	Kwal_26.8631
kwal_s_26	874799	875366	Kwal_26.8633
kwal_s_26	875658	877002	Kwal_26.8634
kwal_s_26	875809	876127	Kwal_26.8635
kwal_s_26	878422	878587	Kwal_26.8638
kwal_s_26	879167	881756	Kwal_26.8639
kwal_s_26	881303	881516	Kwal_26.8644
kwal_s_26	881598	881805	Kwal_26.8645
kwal_s_26	881842	884461	Kwal_26.8646
kwal_s_26	884593	884842	Kwal_26.8651
kwal_s_26	884689	884977	Kwal_26.8652
kwal_s_26	884732	885827	Kwal_26.8653
kwal_s_26	886346	886808	Kwal_26.8656
kwal_s_26	886674	887316	Kwal_26.8657
kwal_s_26	886677	887013	Kwal_26.8658
kwal_s_26	887526	888276	Kwal_26.8660
kwal_s_26	888486	889554	Kwal_26.8662
kwal_s_26	889531	890476	Kwal_26.8664
kwal_s_26	889562	889895	Kwal_26.8665
kwal_s_26	890717	891608	Kwal_26.8669
kwal_s_26	891032	891236	Kwal_26.8670
kwal_s_26	891598	891913	Kwal_26.8671
kwal_s_26	892104	892935	Kwal_26.8673
kwal_s_26	893000	893624	Kwal_26.8676
kwal_s_26	893853	894288	Kwal_26.8678
kwal_s_26	894669	895146	Kwal_26.8680
kwal_s_26	894847	895039	Kwal_26.8681
kwal_s_26	895634	896066	Kwal_26.8683
kwal_s_26	895882	896080	Kwal_26.8684
kwal_s_26	896162	896465	Kwal_26.8685
kwal_s_26	896406	899673	Kwal_26.8687
kwal_s_26	896418	896886	Kwal_26.8688
kwal_s_26	896521	896818	Kwal_26.8689
kwal_s_26	899882	900749	Kwal_26.8694
kwal_s_26	900504	900699	Kwal_26.8696
kwal_s_26	901382	902381	Kwal_26.8697
kwal_s_26	902522	902879	Kwal_26.8699
kwal_s_26	902914	904060	Kwal_26.8700
kwal_s_26	905006	906341	Kwal_26.8703
kwal_s_26	906067	906307	Kwal_26.8706
kwal_s_26	906560	907259	Kwal_26.8707
kwal_s_26	907884	910374	Kwal_26.8709
kwal_s_26	909806	909965	Kwal_26.8711
kwal_s_26	910656	911352	Kwal_YGOB_Anc_8.655
kwal_s_26	913020	913479	Kwal_26.8717
kwal_s_26	913351	913597	Kwal_26.8720
kwal_s_26	913463	914192	Kwal_26.8721
kwal_s_26	914454	914784	Kwal_26.8723
kwal_s_26	914497	915751	Kwal_26.8724
kwal_s_26	915497	915797	Kwal_26.8725
kwal_s_26	915954	916266	Kwal_26.8726
kwal_s_26	916131	917469	Kwal_26.8727
kwal_s_26	917619	918501	Kwal_26.8729
kwal_s_26	918497	920993	Kwal_26.8730
kwal_s_26	920204	920393	Kwal_26.8734
kwal_s_26	920706	920931	Kwal_26.8735
kwal_s_26	921585	922449	Kwal_26.8736
kwal_s_26	922472	922760	Kwal_26.8737
kwal_s_26	922669	923338	Kwal_26.8738
kwal_s_26	923476	924019	Kwal_26.8740
kwal_s_26	924375	925113	Kwal_26.8743
kwal_s_26	924375	926116	Kwal_YGOB_26.8743
kwal_s_26	925139	925301	Kwal_26.8745
kwal_s_26	925570	926116	Kwal_26.8746
kwal_s_26	926170	927040	Kwal_26.8747
kwal_s_26	927134	928733	Kwal_26.8748
kwal_s_26	928204	928558	Kwal_26.8750
kwal_s_26	928852	931399	Kwal_26.8751
kwal_s_26	930161	930419	Kwal_26.8753
kwal_s_26	930710	930956	Kwal_26.8754
kwal_s_26	932796	934275	Kwal_26.8759
kwal_s_26	934671	935952	Kwal_26.8763
kwal_s_26	936195	938253	Kwal_26.8767
kwal_s_26	937228	937591	Kwal_26.8772
kwal_s_26	938507	939809	Kwal_26.8776
kwal_s_26	938978	939404	Kwal_26.8778
kwal_s_26	939952	941293	Kwal_26.8779
kwal_s_26	941316	942384	Kwal_26.8783
kwal_s_26	942558	943764	Kwal_26.8787
kwal_s_26	944226	946173	Kwal_26.8791
kwal_s_26	946405	948796	Kwal_26.8796
kwal_s_26	946873	947239	Kwal_26.8797
kwal_s_26	948006	948357	Kwal_26.8799
kwal_s_26	949062	950301	Kwal_26.8802
kwal_s_26	949741	949921	Kwal_26.8804
kwal_s_26	950735	952883	Kwal_26.8806
kwal_s_26	950809	951127	Kwal_26.8807
kwal_s_26	951059	951347	Kwal_26.8808
kwal_s_26	951386	951695	Kwal_26.8809
kwal_s_26	952248	952482	Kwal_26.8812
kwal_s_26	953488	954316	Kwal_26.8814
kwal_s_26	954389	955289	Kwal_26.8818
kwal_s_26	956069	956870	Kwal_26.8822
kwal_s_26	956797	957910	Kwal_26.8824
kwal_s_26	957096	957294	Kwal_26.8825
kwal_s_26	957961	959371	Kwal_26.8827
kwal_s_26	960465	961137	Kwal_26.8828
kwal_s_26	961339	961603	Kwal_YGOB_11418
kwal_s_26	962088	964839	Kwal_26.8831
kwal_s_26	962368	962623	Kwal_26.8832
kwal_s_26	962983	963202	Kwal_26.8833
kwal_s_26	963198	963348	Kwal_26.8834
kwal_s_26	964035	964257	Kwal_26.8835
kwal_s_26	964914	965376	Kwal_26.8836
kwal_s_26	965718	966690	Kwal_26.8838
kwal_s_26	967994	969824	Kwal_26.8839
kwal_s_26	969956	970766	Kwal_26.8842
kwal_s_26	971562	972168	Kwal_26.8844
kwal_s_26	972496	974644	Kwal_26.8849
kwal_s_26	974640	976734	Kwal_26.8850
kwal_s_26	976766	978089	Kwal_26.8856
kwal_s_26	978223	979132	Kwal_26.8860
kwal_s_26	979380	980445	Kwal_26.8862
kwal_s_26	979676	979904	Kwal_26.8863
kwal_s_26	980458	980974	Kwal_26.8864
kwal_s_26	981090	985578	Kwal_26.8865
kwal_s_26	985734	986304	Kwal_26.8871
kwal_s_26	986332	987517	Kwal_26.8872
kwal_s_26	986871	987057	Kwal_26.8875
kwal_s_26	987654	988143	Kwal_26.8877
kwal_s_26	988263	990234	Kwal_26.8879
kwal_s_26	990715	992512	Kwal_26.8883
kwal_s_26	991068	991473	Kwal_26.8885
kwal_s_26	992784	993795	Kwal_26.8887
kwal_s_26	993903	994356	Kwal_26.8891
kwal_s_26	993907	994132	Kwal_26.8892
kwal_s_26	994645	997000	Kwal_26.8893
kwal_s_26	995130	995361	Kwal_26.8896
kwal_s_26	997200	998499	Kwal_26.8898
kwal_s_26	997550	997709	Kwal_26.8900
kwal_s_26	998519	1000967	Kwal_26.8903
kwal_s_26	1001101	1001632	Kwal_26.8907
kwal_s_26	1001895	1002777	Kwal_26.8910
kwal_s_26	1003259	1004564	Kwal_26.8912
kwal_s_26	1003346	1003565	Kwal_26.8913
kwal_s_26	1004831	1006334	Kwal_26.8916
kwal_s_26	1006400	1007729	Kwal_26.8920
kwal_s_26	1007289	1007613	Kwal_26.8923
kwal_s_26	1007926	1008928	Kwal_26.8925
kwal_s_26	1008515	1008716	Kwal_26.8926
kwal_s_26	1009301	1010345	Kwal_26.8927
kwal_s_26	1011028	1012243	Kwal_26.8932
kwal_s_26	1012453	1012777	Kwal_26.8934
kwal_s_26	1013200	1014463	Kwal_26.8937
kwal_s_26	1013901	1014279	Kwal_26.8939
kwal_s_26	1014542	1016528	Kwal_26.8941
kwal_s_26	1015013	1015775	Kwal_26.8945
kwal_s_26	1015644	1015905	Kwal_26.8946
kwal_s_26	1015958	1016255	Kwal_26.8947
kwal_s_26	1017810	1019187	Kwal_26.8953
kwal_s_26	1019260	1021714	Kwal_26.8959
kwal_s_26	1020666	1020915	Kwal_26.8963
kwal_s_26	1021013	1021250	Kwal_26.8965
kwal_s_26	1022408	1022591	Kwal_26.8968
kwal_s_26	1022658	1023906	Kwal_26.8969
kwal_s_26	1024005	1024989	Kwal_26.8971
kwal_s_26	1026740	1028078	Kwal_26.8975
kwal_s_26	1027019	1027421	Kwal_26.8977
kwal_s_26	1027816	1028014	Kwal_26.8981
kwal_s_26	1028090	1029386	Kwal_26.8982
kwal_s_26	1028490	1028781	Kwal_26.8983
kwal_s_26	1029922	1031665	Kwal_26.8985
kwal_s_26	1030483	1030735	Kwal_26.8988
kwal_s_26	1031148	1031463	Kwal_26.8990
kwal_s_26	1034593	1035994	Kwal_26.8997
kwal_s_26	1034723	1035032	Kwal_26.8998
kwal_s_26	1035788	1036064	Kwal_26.9001
kwal_s_26	1036103	1037384	Kwal_26.9003
kwal_s_26	1037408	1039376	Kwal_26.9005
kwal_s_26	1038201	1038369	Kwal_26.9006
kwal_s_26	1039517	1041698	Kwal_26.9009
kwal_s_26	1041819	1043463	Kwal_26.9014
kwal_s_26	1042892	1043210	Kwal_26.9016
kwal_s_26	1043664	1044129	Kwal_26.9019
kwal_s_26	1043825	1043987	Kwal_26.9020
kwal_s_26	1044496	1045624	Kwal_26.9024
kwal_s_26	1045178	1045388	Kwal_26.9028
kwal_s_26	1047381	1049157	Kwal_26.9032
kwal_s_26	1048767	1049028	Kwal_26.9034
kwal_s_26	1049577	1050300	Kwal_26.9036
kwal_s_26	1049653	1050469	Kwal_26.9037
kwal_s_26	1050144	1050342	Kwal_26.9039
kwal_s_26	1052782	1053082	Kwal_26.9043
kwal_s_26	1053473	1053833	Kwal_26.9047
kwal_s_26	1055018	1056113	Kwal_26.9050
kwal_s_26	1056708	1057167	Kwal_26.9054
kwal_s_26	1057352	1057697	Kwal_26.9056
kwal_s_26	1058134	1058461	Kwal_26.9058
kwal_s_26	1058521	1058818	Kwal_26.9060
kwal_s_26	1058720	1059020	Kwal_26.9062
kwal_s_26	1060327	1060789	Kwal_26.9067
kwal_s_26	1061261	1062839	Kwal_26.9069
kwal_s_26	1062449	1062731	Kwal_26.9073
kwal_s_26	1062550	1062703	Kwal_26.9074
kwal_s_26	1063290	1063824	Kwal_26.9076
kwal_s_26	1063915	1067224	Kwal_26.9078
kwal_s_26	1066841	1067096	Kwal_26.9079
kwal_s_26	1067362	1071649	Kwal_26.9080
kwal_s_26	1067774	1068035	Kwal_26.9083
kwal_s_26	1068737	1069013	Kwal_26.9086
kwal_s_26	1069115	1069484	Kwal_26.9087
kwal_s_26	1070652	1071054	Kwal_26.9092
kwal_s_26	1071969	1073349	Kwal_26.9095
kwal_s_26	1073424	1074240	Kwal_26.9097
kwal_s_26	1074393	1075989	Kwal_26.9098
kwal_s_26	1077393	1077987	Kwal_26.9104
kwal_s_26	1077403	1077709	Kwal_26.9105
kwal_s_26	1078531	1079356	Kwal_26.9107
kwal_s_26	1080234	1081170	Kwal_26.9111
kwal_s_26	1081345	1081707	Kwal_YGOB_Anc_8.749
kwal_s_26	1083252	1084215	Kwal_26.9116
kwal_s_26	1084325	1084745	Kwal_26.9119
kwal_s_26	1085322	1086873	Kwal_26.9122
kwal_s_26	1085770	1085956	Kwal_26.9124
kwal_s_26	1086298	1086535	Kwal_26.9126
kwal_s_26	1087290	1088907	Kwal_26.9129
kwal_s_26	1088501	1088738	Kwal_26.9131
kwal_s_26	1089815	1090037	Kwal_26.9134
kwal_s_26	1089975	1090212	Kwal_26.9135
kwal_s_26	1090478	1090886	Kwal_26.9137
kwal_s_26	1091160	1091853	Kwal_26.9139
kwal_s_26	1091990	1093970	Kwal_26.9141
kwal_s_26	1094105	1094912	Kwal_26.9149
kwal_s_26	1095025	1096390	Kwal_26.9151
kwal_s_26	1095896	1096271	Kwal_26.9153
kwal_s_26	1096696	1097395	Kwal_26.9154
kwal_s_26	1098443	1099247	Kwal_26.9160
kwal_s_26	1098533	1098962	Kwal_26.9161
kwal_s_26	1100592	1104957	Kwal_26.9164
kwal_s_26	1104625	1104775	Kwal_26.9171
kwal_s_26	1104740	1105340	Kwal_26.9172
kwal_s_26	1105680	1106232	Kwal_26.9175
kwal_s_26	1106244	1107900	Kwal_26.9176
kwal_s_26	1108032	1109058	Kwal_26.9180
kwal_s_26	1109115	1110252	Kwal_26.9182
kwal_s_26	1109225	1109384	Kwal_26.9183
kwal_s_26	1111098	1111317	Kwal_26.9187
kwal_s_26	1111480	1116661	Kwal_26.9189
kwal_s_26	1111849	1112194	Kwal_26.9191
kwal_s_26	1112108	1112483	Kwal_26.9192
kwal_s_26	1114571	1114877	Kwal_26.9197
kwal_s_26	1118743	1123153	Kwal_26.9207
kwal_s_26	1118888	1119602	Kwal_26.9208
kwal_s_26	1123512	1123893	Kwal_26.9216
kwal_s_26	1124423	1125356	Kwal_26.9218
kwal_s_26	1124521	1124989	Kwal_26.9219
kwal_s_26	1125604	1126027	Kwal_26.9222
kwal_s_26	1125717	1125963	Kwal_26.9223
kwal_s_26	1125748	1126370	Kwal_YGOB_Anc_8.760
kwal_s_26	1126073	1126412	Kwal_26.9224
kwal_s_26	1126919	1127864	Kwal_26.9226
kwal_s_26	1128548	1129358	Kwal_26.9231
kwal_s_26	1128666	1128837	Kwal_26.9232
kwal_s_26	1129816	1129981	Kwal_26.9237
kwal_s_26	1129965	1130433	Kwal_26.9238
kwal_s_26	1130424	1130778	Kwal_26.9240
kwal_s_26	1130633	1131563	Kwal_26.9241
kwal_s_26	1131023	1131419	Kwal_26.9243
kwal_s_26	1131791	1135838	Kwal_26.9244
kwal_s_26	1133474	1133735	Kwal_26.9249
kwal_s_26	1133965	1134220	Kwal_26.9252
kwal_s_26	1136439	1136781	Kwal_26.9253
kwal_s_26	1136602	1136863	Kwal_26.9254
kwal_s_26	1136982	1137951	Kwal_26.9256
kwal_s_26	1137181	1137613	Kwal_26.9257
kwal_s_26	1138144	1138450	Kwal_26.9261
kwal_s_26	1138631	1138961	Kwal_26.9262
kwal_s_26	1138636	1138840	Kwal_26.9263
kwal_s_26	1138988	1140833	Kwal_26.9264
kwal_s_26	1139106	1139445	Kwal_26.9265
kwal_s_26	1141936	1142257	Kwal_26.9270
kwal_s_26	1141936	1142634	Kwal_YGOB_26.9270
kwal_s_26	1142352	1142634	Kwal_26.9271
kwal_s_26	1143127	1145107	Kwal_26.9272
kwal_s_26	1145349	1147092	Kwal_26.9277
kwal_s_26	1147281	1148646	Kwal_26.9278
kwal_s_26	1147281	1148676	Kwal_YGOB_26.9278
kwal_s_26	1148750	1148750	Kwal_26.9282
kwal_s_26	1148834	1149338	Kwal_26.9283
kwal_s_26	1148887	1149100	Kwal_26.9284
kwal_s_26	1149381	1149741	Kwal_26.9285
kwal_s_26	1149432	1149915	Kwal_26.9286
kwal_s_26	1150455	1154178	Kwal_26.9288
kwal_s_26	1154517	1155558	Kwal_26.9295
kwal_s_26	1156240	1157155	Kwal_26.9300
kwal_s_26	1156703	1157177	Kwal_26.9304
kwal_s_26	1157705	1158971	Kwal_26.9306
kwal_s_26	1160478	1161270	Kwal_26.9314
kwal_s_26	1160982	1161288	Kwal_26.9317
kwal_s_26	1161368	1162190	Kwal_26.9319
kwal_s_26	1162371	1163192	Kwal_YGOB_Anc_4.225
kwal_s_26	1163882	1164383	Kwal_26.9321
kwal_s_26	1163927	1164923	Kwal_26.9322
kwal_s_26	1164066	1164309	Kwal_26.9324
kwal_s_26	1165509	1166574	Kwal_26.9326
kwal_s_26	1165664	1165859	Kwal_26.9327
kwal_s_26	1166668	1167733	Kwal_26.9328
kwal_s_26	1166917	1167601	Kwal_26.9331
kwal_s_26	1167952	1168270	Kwal_26.9333
kwal_s_26	1168211	1168361	Kwal_26.9334
kwal_s_26	1168624	1169203	Kwal_26.9336
kwal_s_26	1168931	1169156	Kwal_26.9337
kwal_s_26	1169414	1170788	Kwal_26.9341
kwal_s_26	1170547	1170871	Kwal_26.9343
kwal_s_26	1171076	1172519	Kwal_26.9345
kwal_s_26	1171162	1171342	Kwal_26.9346
kwal_s_26	1174105	1174648	Kwal_26.9350
kwal_s_26	1174151	1176101	Kwal_26.9351
kwal_s_26	1177012	1178098	Kwal_26.9355
kwal_s_26	1177826	1178147	Kwal_26.9358
kwal_s_26	1178285	1180514	Kwal_26.9359
kwal_s_26	1181673	1183521	Kwal_26.9365
kwal_s_26	1182784	1183231	Kwal_26.9366
kwal_s_26	1184649	1185972	Kwal_26.9370
kwal_s_26	1185249	1185537	Kwal_26.9372
kwal_s_26	1186494	1189149	Kwal_26.9374
kwal_s_26	1189436	1189715	Kwal_26.9378
kwal_s_26	1189520	1192829	Kwal_26.9380
kwal_s_26	1192962	1196610	Kwal_26.9386
kwal_s_26	1192994	1193378	Kwal_26.9387
kwal_s_26	1196293	1196638	Kwal_26.9390
kwal_s_26	1196922	1198206	Kwal_26.9391
kwal_s_26	1198465	1199086	Kwal_26.9397
kwal_s_26	1198477	1198705	Kwal_26.9398
kwal_s_26	1199158	1203133	Kwal_26.9399
kwal_s_26	1199376	1199658	Kwal_26.9400
kwal_s_26	1201993	1202206	Kwal_26.9405
kwal_s_26	1203308	1203686	Kwal_26.9409
kwal_s_26	1204052	1206452	Kwal_26.9410
kwal_s_26	1206877	1208122	Kwal_26.9417
kwal_s_26	1208349	1209447	Kwal_26.9422
kwal_s_26	1209572	1215443	Kwal_26.9424
kwal_s_26	1209607	1209907	Kwal_26.9425
kwal_s_26	1209900	1210185	Kwal_26.9426
kwal_s_26	1213030	1213276	Kwal_26.9428
kwal_s_26	1214915	1215146	Kwal_26.9431
kwal_s_26	1215498	1216152	Kwal_26.9433
kwal_s_26	1215898	1216171	Kwal_26.9434
kwal_s_26	1216401	1216983	Kwal_26.9435
kwal_s_26	1219028	1219379	Kwal_26.9442
kwal_s_26	1220593	1221595	Kwal_26.9446
kwal_s_26	1221753	1223409	Kwal_26.9448
kwal_s_26	1222647	1222947	Kwal_26.9451
kwal_s_26	1224347	1225925	Kwal_26.9455
kwal_s_26	1226192	1226621	Kwal_26.9457
kwal_s_26	1226354	1226615	Kwal_26.9458
kwal_s_26	1226680	1229689	Kwal_26.9460
kwal_s_26	1229848	1230700	Kwal_26.9464
kwal_s_26	1229883	1230081	Kwal_26.9465
kwal_s_26	1230776	1232780	Kwal_26.9468
kwal_s_26	1230966	1231128	Kwal_26.9471
kwal_s_26	1233006	1233981	Kwal_26.9475
kwal_s_26	1234177	1235710	Kwal_26.9477
kwal_s_26	1236177	1238337	Kwal_26.9480
kwal_s_26	1237696	1238089	Kwal_26.9481
kwal_s_26	1238525	1239227	Kwal_26.9483
kwal_s_26	1239830	1241573	Kwal_26.9488
kwal_s_26	1241629	1242457	Kwal_26.9492
kwal_s_26	1242661	1243948	Kwal_26.9495
kwal_s_26	1243145	1243805	Kwal_26.9496
kwal_s_26	1243407	1243728	Kwal_26.9497
kwal_s_26	1244203	1245121	Kwal_26.9498
kwal_s_26	1244616	1244916	Kwal_26.9499
kwal_s_26	1245551	1245716	Kwal_26.9501
kwal_s_26	1246541	1247153	Kwal_26.9503
kwal_s_26	1248256	1249222	Kwal_26.9507
kwal_s_26	1248256	1249562	Kwal_YGOB_26.9507
kwal_s_26	1249430	1249562	Kwal_26.9508
kwal_s_26	1249710	1250634	Kwal_26.9509
kwal_s_26	1250309	1250486	Kwal_26.9510
kwal_s_26	1250323	1250488	Kwal_26.9511
kwal_s_26	1251213	1253664	Kwal_26.9512
kwal_s_26	1253307	1253709	Kwal_26.9517
kwal_s_26	1253549	1253744	Kwal_26.9518
kwal_s_26	1253888	1255598	Kwal_26.9519
kwal_s_26	1253893	1254202	Kwal_26.9520
kwal_s_26	1254828	1255029	Kwal_26.9525
kwal_s_26	1254956	1255154	Kwal_26.9526
kwal_s_26	1255186	1255600	Kwal_26.9527
kwal_s_26	1255585	1255858	Kwal_26.9528
kwal_s_26	1255629	1256349	Kwal_26.9529
kwal_s_26	1256240	1260656	Kwal_26.9532
kwal_s_26	1256508	1256826	Kwal_26.9533
kwal_s_26	1257675	1257927	Kwal_26.9536
kwal_s_26	1257993	1258257	Kwal_26.9537
kwal_s_26	1258773	1259160	Kwal_26.9538
kwal_s_26	1259469	1259826	Kwal_26.9539
kwal_s_26	1261000	1261276	Kwal_26.9543
kwal_s_26	1262317	1262500	Kwal_26.9548
kwal_s_26	1262599	1263064	Kwal_26.9549
kwal_s_26	1262732	1266011	Kwal_26.9550
kwal_s_26	1265338	1265653	Kwal_26.9553
kwal_s_26	1266476	1267424	Kwal_26.9559
kwal_s_26	1267346	1267586	Kwal_26.9561
kwal_s_26	1267579	1269220	Kwal_26.9563
kwal_s_26	1267655	1267898	Kwal_26.9564
kwal_s_26	1269294	1269627	Kwal_26.9565
kwal_s_26	1269614	1269794	Kwal_26.9567
kwal_s_26	1269817	1271470	Kwal_26.9569
kwal_s_26	1272242	1272539	Kwal_26.9576
kwal_s_26	1272632	1277951	Kwal_26.9577
kwal_s_26	1277850	1278126	Kwal_26.9586
kwal_s_26	1279471	1280662	Kwal_26.9589
kwal_s_26	1279614	1279779	Kwal_26.9591
kwal_s_26	1279652	1279976	Kwal_26.9592
kwal_s_26	1280009	1280354	Kwal_26.9593
kwal_s_26	1281081	1282782	Kwal_26.9594
kwal_s_26	1282869	1283733	Kwal_26.9597
kwal_s_26	1283780	1287356	Kwal_26.9598
kwal_s_26	1284541	1284760	Kwal_26.9600
kwal_s_26	1285513	1285741	Kwal_26.9601
kwal_s_26	1287594	1290030	Kwal_26.9607
kwal_s_26	1291551	1293183	Kwal_26.9612
kwal_s_26	1292890	1293241	Kwal_26.9613
kwal_s_26	1294682	1296371	Kwal_26.9616
kwal_s_26	1298692	1300039	Kwal_26.9623
kwal_s_26	1299713	1300103	Kwal_26.9626
kwal_s_26	1300687	1301449	Kwal_26.9628
kwal_s_26	1302358	1302358	Kwal_26.9631
kwal_s_26	1302384	1302876	Kwal_26.9632
kwal_s_26	1302550	1302940	Kwal_26.9633
kwal_s_26	1303370	1303898	Kwal_26.9635
kwal_s_26	1303536	1303962	Kwal_26.9636
kwal_s_26	1304545	1304911	Kwal_26.9638
kwal_s_26	1305156	1305459	Kwal_26.9640
kwal_s_26	1306597	1307554	Kwal_26.9643
kwal_s_27	1	1	Kwal_27.9647
kwal_s_27	1128	1920	Kwal_27.9650
kwal_s_27	1938	3255	Kwal_27.9651
kwal_s_27	2018	2183	Kwal_27.9652
kwal_s_27	2589	2847	Kwal_27.9653
kwal_s_27	5894	6218	Kwal_27.9657
kwal_s_27	7095	7542	Kwal_27.9659
kwal_s_27	7634	7844	Kwal_27.9661
kwal_s_27	8404	9349	Kwal_27.9662
kwal_s_27	9635	14060	Kwal_27.9666
kwal_s_27	12334	12589	Kwal_27.9669
kwal_s_27	13330	13618	Kwal_27.9672
kwal_s_27	14579	14774	Kwal_27.9676
kwal_s_27	14676	14934	Kwal_27.9677
kwal_s_27	14939	16481	Kwal_27.9678
kwal_s_27	15219	15546	Kwal_27.9679
kwal_s_27	17234	18425	Kwal_27.9681
kwal_s_27	20147	21191	Kwal_27.9684
kwal_s_27	20377	20671	Kwal_27.9685
kwal_s_27	21327	23853	Kwal_27.9688
kwal_s_27	21716	21947	Kwal_27.9689
kwal_s_27	22934	23252	Kwal_27.9690
kwal_s_27	23935	24478	Kwal_27.9693
kwal_s_27	24148	24355	Kwal_27.9694
kwal_s_27	24627	26328	Kwal_27.9697
kwal_s_27	24838	25264	Kwal_27.9698
kwal_s_27	25430	25628	Kwal_27.9700
kwal_s_27	27439	28822	Kwal_27.9703
kwal_s_27	28836	30384	Kwal_27.9705
kwal_s_27	29575	29758	Kwal_27.9706
kwal_s_27	30388	31021	Kwal_27.9707
kwal_s_27	31162	31366	Kwal_27.9709
kwal_s_27	31175	31676	Kwal_27.9710
kwal_s_27	31849	34435	Kwal_27.9712
kwal_s_27	32071	32278	Kwal_27.9713
kwal_s_27	33087	33429	Kwal_27.9718
kwal_s_27	33948	34224	Kwal_27.9719
kwal_s_27	34521	35043	Kwal_27.9720
kwal_s_27	35524	35821	Kwal_27.9721
kwal_s_27	35546	35951	Kwal_27.9722
kwal_s_27	35546	35951	Kwal_YGOB_U2AF
kwal_s_27	35618	35981	Kwal_27.9723
kwal_s_27	36260	36970	Kwal_YGOB_Anc_8.869
kwal_s_27	36421	36970	Kwal_27.9726
kwal_s_27	36552	36855	Kwal_27.9727
kwal_s_27	37061	37247	Kwal_27.9729
kwal_s_27	37594	39706	Kwal_27.9730
kwal_s_27	37704	37995	Kwal_27.9731
kwal_s_27	38166	38391	Kwal_27.9732
kwal_s_27	40423	42166	Kwal_27.9736
kwal_s_27	42446	46043	Kwal_27.9739
kwal_s_27	45526	45838	Kwal_27.9743
kwal_s_27	46445	47660	Kwal_27.9745
kwal_s_27	49386	52977	Kwal_27.9752
kwal_s_27	49416	49707	Kwal_27.9753
kwal_s_27	50016	50250	Kwal_27.9754
kwal_s_27	51388	51715	Kwal_27.9757
kwal_s_27	53376	53526	Kwal_27.9761
kwal_s_27	54482	57089	Kwal_27.9763
kwal_s_27	56230	56575	Kwal_27.9769
kwal_s_27	56629	57013	Kwal_27.9770
kwal_s_27	57251	58472	Kwal_27.9773
kwal_s_27	58585	59500	Kwal_27.9776
kwal_s_27	60951	62850	Kwal_27.9780
kwal_s_27	61462	61924	Kwal_27.9782
kwal_s_27	63272	65969	Kwal_27.9786
kwal_s_27	64063	64459	Kwal_27.9788
kwal_s_27	64918	65098	Kwal_27.9790
kwal_s_27	65035	65338	Kwal_27.9792
kwal_s_27	65393	65903	Kwal_27.9793
kwal_s_27	66327	66573	Kwal_27.9795
kwal_s_27	66844	68473	Kwal_27.9796
kwal_s_27	67624	67900	Kwal_27.9798
kwal_s_27	68531	69224	Kwal_27.9801
kwal_s_27	69229	69466	Kwal_27.9803
kwal_s_27	69306	70728	Kwal_27.9804
kwal_s_27	70016	70379	Kwal_27.9807
kwal_s_27	70807	71725	Kwal_27.9811
kwal_s_27	71326	71518	Kwal_27.9812
kwal_s_27	72473	72665	Kwal_27.9815
kwal_s_27	72791	72959	Kwal_27.9816
kwal_s_27	73202	73490	Kwal_27.9819
kwal_s_27	73496	73718	Kwal_27.9820
kwal_s_27	73692	74205	Kwal_27.9821
kwal_s_27	74007	74166	Kwal_27.9822
kwal_s_27	74596	76354	Kwal_27.9824
kwal_s_27	76602	77712	Kwal_27.9830
kwal_s_27	77183	77405	Kwal_27.9831
kwal_s_27	77866	78273	Kwal_YGOB_Anc_3.187
kwal_s_27	79327	80641	Kwal_27.9834
kwal_s_27	80668	81211	Kwal_27.9835
kwal_s_27	81696	82023	Kwal_27.9838
kwal_s_27	83067	84483	Kwal_27.9840
kwal_s_27	83533	83854	Kwal_27.9841
kwal_s_27	84521	85319	Kwal_27.9843
kwal_s_27	86993	87167	Kwal_27.9847
kwal_s_27	87020	87335	Kwal_27.9848
kwal_s_27	87792	88071	Kwal_27.9850
kwal_s_27	87835	89875	Kwal_27.9851
kwal_s_27	88528	88816	Kwal_27.9854
kwal_s_27	90019	90571	Kwal_27.9859
kwal_s_27	91788	92466	Kwal_27.9863
kwal_s_27	91850	92294	Kwal_27.9864
kwal_s_27	92546	92939	Kwal_27.9866
kwal_s_27	92673	93480	Kwal_27.9867
kwal_s_27	92736	93036	Kwal_27.9868
kwal_s_27	93661	96916	Kwal_27.9870
kwal_s_27	97783	103807	Kwal_27.9877
kwal_s_27	99929	100262	Kwal_27.9881
kwal_s_27	102500	102653	Kwal_27.9883
kwal_s_27	103947	105753	Kwal_27.9884
kwal_s_27	105861	106188	Kwal_27.9885
kwal_s_27	106781	106949	Kwal_27.9887
kwal_s_27	109254	111471	Kwal_27.9892
kwal_s_27	110914	111214	Kwal_27.9896
kwal_s_27	112395	113778	Kwal_27.9898
kwal_s_27	113902	115405	Kwal_27.9900
kwal_s_27	114444	114708	Kwal_27.9902
kwal_s_27	114752	115178	Kwal_27.9903
kwal_s_27	115174	115468	Kwal_27.9904
kwal_s_27	116233	117064	Kwal_27.9907
kwal_s_27	117469	118270	Kwal_27.9912
kwal_s_27	118364	119639	Kwal_27.9914
kwal_s_27	119129	119345	Kwal_27.9916
kwal_s_27	119682	120498	Kwal_27.9920
kwal_s_27	121443	121641	Kwal_27.9923
kwal_s_27	121447	122416	Kwal_27.9924
kwal_s_27	122622	123219	Kwal_27.9928
kwal_s_27	123743	126902	Kwal_27.9929
kwal_s_27	124081	124357	Kwal_27.9930
kwal_s_27	128351	130061	Kwal_27.9937
kwal_s_27	128743	129013	Kwal_27.9939
kwal_s_27	129648	129927	Kwal_27.9940
kwal_s_27	130158	131229	Kwal_27.9942
kwal_s_27	131498	131927	Kwal_27.9945
kwal_s_27	131946	139356	Kwal_27.9948
kwal_s_27	132085	132397	Kwal_27.9950
kwal_s_27	136000	136399	Kwal_27.9955
kwal_s_27	139637	140975	Kwal_27.9958
kwal_s_27	141341	143024	Kwal_27.9961
kwal_s_27	141644	141854	Kwal_27.9963
kwal_s_27	141963	142497	Kwal_27.9966
kwal_s_27	142277	142541	Kwal_27.9968
kwal_s_27	143015	143195	Kwal_27.9970
kwal_s_27	143164	143479	Kwal_27.9971
kwal_s_27	143261	143639	Kwal_27.9972
kwal_s_27	143556	144060	Kwal_27.9974
kwal_s_27	144633	144858	Kwal_27.9979
kwal_s_27	145692	146124	Kwal_27.9982
kwal_s_27	145763	148910	Kwal_27.9983
kwal_s_27	146061	146475	Kwal_27.9985
kwal_s_27	149211	150492	Kwal_27.9990
kwal_s_27	150557	153248	Kwal_27.9992
kwal_s_27	153186	153468	Kwal_27.9997
kwal_s_27	153926	154721	Kwal_27.9999
kwal_s_27	154122	154503	Kwal_27.10000
kwal_s_27	156152	158360	Kwal_27.10004
kwal_s_27	156177	156537	Kwal_27.10005
kwal_s_27	158558	161615	Kwal_27.10012
kwal_s_27	160707	161169	Kwal_27.10017
kwal_s_27	161660	161945	Kwal_27.10019
kwal_s_27	161798	162242	Kwal_27.10020
kwal_s_27	162238	162973	Kwal_27.10021
kwal_s_27	163552	164044	Kwal_27.10024
kwal_s_27	164286	164703	Kwal_27.10027
kwal_s_27	164513	164888	Kwal_27.10028
kwal_s_27	164874	165078	Kwal_27.10029
kwal_s_27	165513	166389	Kwal_27.10030
kwal_s_27	167503	167974	Kwal_27.10034
kwal_s_27	168251	169256	Kwal_27.10037
kwal_s_27	169301	173156	Kwal_27.10039
kwal_s_27	169842	170133	Kwal_27.10041
kwal_s_27	171113	171491	Kwal_27.10045
kwal_s_27	171879	172449	Kwal_27.10049
kwal_s_27	173849	175001	Kwal_27.10053
kwal_s_27	174380	175079	Kwal_27.10055
kwal_s_27	174649	175045	Kwal_27.10056
kwal_s_27	175374	175548	Kwal_27.10058
kwal_s_27	176671	178273	Kwal_27.10062
kwal_s_27	177222	177552	Kwal_27.10065
kwal_s_27	177406	177613	Kwal_27.10066
kwal_s_27	177587	177962	Kwal_27.10067
kwal_s_27	178832	178832	Kwal_27.10068
kwal_s_27	179267	180887	Kwal_27.10069
kwal_s_27	179494	179779	Kwal_27.10071
kwal_s_27	181062	182952	Kwal_27.10075
kwal_s_27	182020	182263	Kwal_27.10076
kwal_s_27	182972	184769	Kwal_27.10077
kwal_s_27	183099	183300	Kwal_27.10078
kwal_s_27	184279	184636	Kwal_27.10079
kwal_s_27	184338	184779	Kwal_27.10080
kwal_s_27	185970	186210	Kwal_27.10082
kwal_s_27	186591	187749	Kwal_27.10084
kwal_s_27	187007	187550	Kwal_27.10086
kwal_s_27	188479	189976	Kwal_27.10088
kwal_s_27	190215	190650	Kwal_27.10092
kwal_s_27	191871	192165	Kwal_27.10094
kwal_s_27	192351	193374	Kwal_27.10096
kwal_s_27	193804	193987	Kwal_27.10100
kwal_s_27	194475	194766	Kwal_27.10101
kwal_s_27	194599	195376	Kwal_27.10102
kwal_s_27	196282	197272	Kwal_27.10104
kwal_s_27	198948	199428	Kwal_27.10110
kwal_s_27	198987	199212	Kwal_27.10111
kwal_s_27	199683	202098	Kwal_27.10114
kwal_s_27	201259	201556	Kwal_27.10118
kwal_s_27	202177	202978	Kwal_27.10122
kwal_s_27	203458	203629	Kwal_27.10126
kwal_s_27	203859	204255	Kwal_27.10128
kwal_s_27	204405	205959	Kwal_27.10129
kwal_s_27	204832	205126	Kwal_27.10131
kwal_s_27	205420	205753	Kwal_27.10133
kwal_s_27	206117	206372	Kwal_27.10135
kwal_s_27	207018	208566	Kwal_27.10136
kwal_s_27	209106	210723	Kwal_27.10143
kwal_s_27	210955	212365	Kwal_27.10146
kwal_s_27	211595	211835	Kwal_27.10147
kwal_s_27	211883	212219	Kwal_27.10148
kwal_s_27	214431	214653	Kwal_27.10149
kwal_s_27	214810	215143	Kwal_27.10150
kwal_s_27	215989	216643	Kwal_27.10151
kwal_s_27	216694	217840	Kwal_27.10152
kwal_s_27	216926	217214	Kwal_27.10153
kwal_s_27	219755	220109	Kwal_27.10155
kwal_s_27	219927	221358	Kwal_27.10157
kwal_s_27	220323	220473	Kwal_27.10158
kwal_s_27	220986	221136	Kwal_27.10159
kwal_s_27	224085	224559	Kwal_27.10164
kwal_s_27	224797	225562	Kwal_27.10166
kwal_s_27	225939	226797	Kwal_27.10167
kwal_s_27	227196	228078	Kwal_27.10170
kwal_s_27	228848	231686	Kwal_27.10174
kwal_s_27	230929	231232	Kwal_27.10179
kwal_s_27	232447	232660	Kwal_27.10182
kwal_s_27	232835	235064	Kwal_27.10183
kwal_s_27	233492	233765	Kwal_27.10185
kwal_s_27	234106	234391	Kwal_27.10188
kwal_s_27	235123	235951	Kwal_27.10190
kwal_s_27	236139	236736	Kwal_27.10191
kwal_s_27	236148	236532	Kwal_27.10193
kwal_s_27	237011	237215	Kwal_27.10196
kwal_s_27	238095	239814	Kwal_27.10199
kwal_s_27	239834	241319	Kwal_27.10204
kwal_s_27	241627	241882	Kwal_27.10209
kwal_s_27	241951	242788	Kwal_27.10210
kwal_s_27	241970	242309	Kwal_27.10211
kwal_s_27	243199	246010	Kwal_27.10213
kwal_s_27	243248	243626	Kwal_27.10214
kwal_s_27	246212	247715	Kwal_27.10219
kwal_s_27	246529	246931	Kwal_27.10221
kwal_s_27	247940	248252	Kwal_27.10222
kwal_s_27	248036	249677	Kwal_27.10224
kwal_s_27	249715	250480	Kwal_27.10227
kwal_s_27	250022	250553	Kwal_27.10229
kwal_s_27	251014	254644	Kwal_27.10232
kwal_s_27	251119	251452	Kwal_27.10233
kwal_s_27	253245	253491	Kwal_27.10235
kwal_s_27	255439	258184	Kwal_27.10239
kwal_s_27	257963	258245	Kwal_27.10243
kwal_s_27	259089	260637	Kwal_27.10245
kwal_s_27	260881	261901	Kwal_27.10246
kwal_s_27	261058	261301	Kwal_27.10248
kwal_s_27	264290	265280	Kwal_27.10255
kwal_s_27	265611	267474	Kwal_27.10258
kwal_s_27	267265	267478	Kwal_27.10259
kwal_s_27	268743	270975	Kwal_27.10263
kwal_s_27	270520	270868	Kwal_27.10269
kwal_s_27	271376	271799	Kwal_27.10271
kwal_s_27	271404	273060	Kwal_27.10272
kwal_s_27	273276	274416	Kwal_27.10275
kwal_s_27	273373	273589	Kwal_27.10276
kwal_s_27	273464	273641	Kwal_27.10277
kwal_s_27	274415	274691	Kwal_27.10281
kwal_s_27	275676	276564	Kwal_27.10286
kwal_s_27	275932	276364	Kwal_27.10288
kwal_s_27	276401	276665	Kwal_27.10290
kwal_s_27	276770	277676	Kwal_27.10292
kwal_s_27	276934	277309	Kwal_27.10293
kwal_s_27	277888	278164	Kwal_27.10297
kwal_s_27	277925	280574	Kwal_27.10298
kwal_s_27	280649	281144	Kwal_27.10303
kwal_s_27	281377	281650	Kwal_27.10307
kwal_s_27	282678	283017	Kwal_27.10311
kwal_s_27	283531	284479	Kwal_27.10314
kwal_s_27	283959	284424	Kwal_27.10316
kwal_s_27	284805	287583	Kwal_27.10318
kwal_s_27	286266	286506	Kwal_27.10323
kwal_s_27	287480	287951	Kwal_27.10326
kwal_s_27	287685	288069	Kwal_27.10328
kwal_s_27	289462	289729	Kwal_27.10331
kwal_s_27	289483	290620	Kwal_27.10332
kwal_s_27	290715	291657	Kwal_27.10333
kwal_s_27	292068	292743	Kwal_27.10337
kwal_s_27	293123	293891	Kwal_27.10341
kwal_s_27	294119	295265	Kwal_27.10342
kwal_s_27	295229	298670	Kwal_27.10345
kwal_s_27	297347	297545	Kwal_27.10350
kwal_s_27	298956	299631	Kwal_27.10353
kwal_s_27	300351	300567	Kwal_27.10356
kwal_s_27	300757	301030	Kwal_27.10357
kwal_s_27	301050	302517	Kwal_27.10358
kwal_s_27	303365	303638	Kwal_27.10363
kwal_s_27	303431	304763	Kwal_27.10364
kwal_s_27	304807	309667	Kwal_27.10365
kwal_s_27	308738	308975	Kwal_27.10370
kwal_s_27	309050	309308	Kwal_27.10371
kwal_s_27	310601	311537	Kwal_27.10372
kwal_s_27	311180	311336	Kwal_27.10374
kwal_s_27	312023	312305	Kwal_27.10375
kwal_s_27	312066	314772	Kwal_27.10376
kwal_s_27	312132	312471	Kwal_27.10377
kwal_s_27	313450	313744	Kwal_27.10379
kwal_s_27	314334	314751	Kwal_27.10381
kwal_s_27	315777	317202	Kwal_27.10384
kwal_s_27	317979	319590	Kwal_27.10385
kwal_s_27	318834	319116	Kwal_27.10387
kwal_s_27	319701	320286	Kwal_27.10388
kwal_s_27	320473	321001	Kwal_27.10390
kwal_s_27	321073	322009	Kwal_27.10391
kwal_s_27	322262	325622	Kwal_27.10393
kwal_s_27	322481	322697	Kwal_27.10394
kwal_s_27	324680	324959	Kwal_27.10400
kwal_s_27	325854	326436	Kwal_27.10401
kwal_s_27	325920	326382	Kwal_27.10402
kwal_s_27	326526	327594	Kwal_27.10403
kwal_s_27	327768	332025	Kwal_27.10404
kwal_s_27	330014	330308	Kwal_27.10407
kwal_s_27	332590	334240	Kwal_27.10411
kwal_s_27	334851	337164	Kwal_27.10415
kwal_s_27	337698	338601	Kwal_27.10419
kwal_s_27	339306	339489	Kwal_27.10422
kwal_s_27	340806	341823	Kwal_27.10428
kwal_s_27	341865	342591	Kwal_27.10430
kwal_s_27	342779	343928	Kwal_27.10433
kwal_s_27	343084	343273	Kwal_27.10435
kwal_s_27	344083	344476	Kwal_27.10437
kwal_s_27	344502	346212	Kwal_27.10438
kwal_s_27	347584	348421	Kwal_27.10444
kwal_s_27	347977	348154	Kwal_27.10446
kwal_s_27	348014	348407	Kwal_27.10447
kwal_s_27	348279	348525	Kwal_27.10448
kwal_s_27	349656	350127	Kwal_27.10450
kwal_s_27	350536	350755	Kwal_27.10451
kwal_s_27	350560	352294	Kwal_27.10452
kwal_s_27	352626	352941	Kwal_27.10456
kwal_s_27	353174	353624	Kwal_27.10460
kwal_s_27	354070	354979	Kwal_27.10467
kwal_s_27	354249	354543	Kwal_27.10468
kwal_s_27	355376	355547	Kwal_27.10473
kwal_s_27	356397	356565	Kwal_27.10476
kwal_s_27	358194	361893	Kwal_27.10482
kwal_s_27	361048	361273	Kwal_27.10488
kwal_s_27	361879	362131	Kwal_27.10489
kwal_s_27	363796	364678	Kwal_27.10494
kwal_s_27	363874	364117	Kwal_27.10495
kwal_s_27	366135	366357	Kwal_27.10499
kwal_s_27	366164	368300	Kwal_27.10500
kwal_s_27	367098	367326	Kwal_27.10503
kwal_s_27	369094	370201	Kwal_27.10507
kwal_s_27	369139	369415	Kwal_27.10508
kwal_s_27	370426	372283	Kwal_27.10509
kwal_s_27	371693	371990	Kwal_27.10511
kwal_s_27	372315	375018	Kwal_27.10513
kwal_s_27	374326	374587	Kwal_27.10517
kwal_s_27	375451	375721	Kwal_27.10520
kwal_s_27	375500	376067	Kwal_27.10521
kwal_s_27	375933	376113	Kwal_27.10522
kwal_s_27	376124	376448	Kwal_27.10523
kwal_s_27	376295	377012	Kwal_27.10524
kwal_s_27	377149	377896	Kwal_27.10527
kwal_s_27	378111	378540	Kwal_27.10530
kwal_s_27	378460	379393	Kwal_27.10531
kwal_s_27	378670	379372	Kwal_27.10532
kwal_s_27	379554	380079	Kwal_27.10534
kwal_s_27	380328	380532	Kwal_27.10536
kwal_s_27	380768	382577	Kwal_27.10538
kwal_s_27	380785	381169	Kwal_27.10539
kwal_s_27	382101	382344	Kwal_27.10540
kwal_s_27	382846	384622	Kwal_27.10541
kwal_s_27	384875	385787	Kwal_27.10543
kwal_s_27	386064	386673	Kwal_27.10545
kwal_s_27	386743	387058	Kwal_27.10546
kwal_s_27	387308	387593	Kwal_27.10549
kwal_s_27	387658	388666	Kwal_27.10550
kwal_s_27	390649	391705	Kwal_27.10552
kwal_s_27	392110	392419	Kwal_27.10556
kwal_s_27	392964	393162	Kwal_27.10558
kwal_s_27	393263	394475	Kwal_27.10559
kwal_s_27	394656	394836	Kwal_27.10564
kwal_s_27	394672	396271	Kwal_27.10565
kwal_s_27	396400	397894	Kwal_27.10569
kwal_s_27	398233	398824	Kwal_27.10572
kwal_s_27	399824	402872	Kwal_27.10573
kwal_s_27	400674	400980	Kwal_27.10577
kwal_s_27	403248	406713	Kwal_27.10581
kwal_s_27	404149	404443	Kwal_27.10583
kwal_s_27	407374	410320	Kwal_27.10591
kwal_s_27	410472	412632	Kwal_27.10595
kwal_s_27	412992	414219	Kwal_27.10598
kwal_s_27	415537	416173	Kwal_27.10602
kwal_s_27	415815	416130	Kwal_27.10603
kwal_s_27	416253	419106	Kwal_27.10604
kwal_s_27	416821	417124	Kwal_27.10608
kwal_s_27	418903	419182	Kwal_27.10615
kwal_s_27	419287	419524	Kwal_27.10616
kwal_s_27	419501	421916	Kwal_27.10617
kwal_s_27	422001	422648	Kwal_YGOB_Anc_7.434
kwal_s_27	424112	427541	Kwal_27.10623
kwal_s_27	424736	425012	Kwal_27.10626
kwal_s_27	427021	427207	Kwal_27.10632
kwal_s_27	427693	427990	Kwal_27.10634
kwal_s_27	429119	429398	Kwal_27.10635
kwal_s_27	429222	430869	Kwal_27.10636
kwal_s_27	429628	429793	Kwal_27.10637
kwal_s_27	430611	430896	Kwal_27.10640
kwal_s_27	431365	432496	Kwal_27.10641
kwal_s_27	432706	433489	Kwal_27.10642
kwal_s_27	432706	434793	Kwal_YGOB_27.10642
kwal_s_27	432959	433232	Kwal_27.10643
kwal_s_27	433602	434793	Kwal_27.10646
kwal_s_27	433813	434116	Kwal_27.10647
kwal_s_27	434159	434345	Kwal_27.10648
kwal_s_27	434249	434618	Kwal_27.10649
kwal_s_27	435247	437554	Kwal_27.10652
kwal_s_27	435512	435788	Kwal_27.10653
kwal_s_27	437680	439069	Kwal_27.10657
kwal_s_27	438409	438724	Kwal_27.10659
kwal_s_27	441629	443591	Kwal_27.10664
kwal_s_27	443280	443637	Kwal_27.10666
kwal_s_27	443354	443627	Kwal_27.10667
kwal_s_27	443684	444065	Kwal_27.10668
kwal_s_27	444006	444444	Kwal_27.10669
kwal_s_27	446542	447259	Kwal_27.10675
kwal_s_27	447517	448918	Kwal_27.10676
kwal_s_27	447936	448194	Kwal_27.10678
kwal_s_27	447959	448376	Kwal_27.10679
kwal_s_27	449118	449730	Kwal_27.10683
kwal_s_27	450845	451241	Kwal_27.10688
kwal_s_27	451289	451478	Kwal_27.10689
kwal_s_27	451510	452533	Kwal_YGOB_Anc_7.423
kwal_s_27	452773	454039	Kwal_27.10694
kwal_s_27	453589	453868	Kwal_27.10696
kwal_s_27	454160	454316	Kwal_27.10700
kwal_s_27	454227	454743	Kwal_27.10701
kwal_s_27	455801	457205	Kwal_27.10702
kwal_s_27	455854	456322	Kwal_27.10703
kwal_s_27	456608	456824	Kwal_27.10706
kwal_s_27	457481	458513	Kwal_27.10707
kwal_s_27	458901	467241	Kwal_27.10709
kwal_s_27	459196	459376	Kwal_27.10710
kwal_s_27	461185	461395	Kwal_27.10712
kwal_s_27	467077	467302	Kwal_27.10719
kwal_s_27	467385	467733	Kwal_27.10720
kwal_s_27	467629	467998	Kwal_27.10721
kwal_s_27	468603	469293	Kwal_27.10723
kwal_s_27	469445	469790	Kwal_27.10726
kwal_s_27	469858	471142	Kwal_27.10727
kwal_s_27	471298	472399	Kwal_27.10730
kwal_s_27	473077	476122	Kwal_27.10733
kwal_s_27	473301	473580	Kwal_27.10735
kwal_s_27	476616	478503	Kwal_27.10740
kwal_s_27	479236	481309	Kwal_27.10746
kwal_s_27	479287	479494	Kwal_27.10747
kwal_s_27	479659	479881	Kwal_27.10750
kwal_s_27	480195	480477	Kwal_27.10751
kwal_s_27	481698	482196	Kwal_27.10754
kwal_s_27	483545	486314	Kwal_27.10756
kwal_s_27	486070	486475	Kwal_27.10762
kwal_s_27	486752	490088	Kwal_27.10763
kwal_s_27	487261	487516	Kwal_27.10764
kwal_s_27	488851	489106	Kwal_27.10767
kwal_s_27	490327	490873	Kwal_27.10771
kwal_s_27	490781	491687	Kwal_27.10773
kwal_s_27	492086	494885	Kwal_27.10776
kwal_s_27	492548	492845	Kwal_27.10780
kwal_s_27	493482	493878	Kwal_27.10782
kwal_s_27	495262	496366	Kwal_27.10785
kwal_s_27	495598	496150	Kwal_27.10786
kwal_s_27	495651	495945	Kwal_27.10787
kwal_s_27	496817	497837	Kwal_27.10791
kwal_s_27	498412	500020	Kwal_27.10794
kwal_s_27	500510	501452	Kwal_27.10796
kwal_s_27	501024	501282	Kwal_27.10797
kwal_s_27	501752	506072	Kwal_27.10800
kwal_s_27	505192	505432	Kwal_27.10805
kwal_s_27	506543	506903	Kwal_27.10807
kwal_s_27	507205	507772	Kwal_27.10809
kwal_s_27	508059	511359	Kwal_27.10811
kwal_s_27	511676	513629	Kwal_27.10817
kwal_s_27	512088	512313	Kwal_27.10818
kwal_s_27	514183	515269	Kwal_27.10820
kwal_s_27	514508	514928	Kwal_27.10821
kwal_s_27	514630	515041	Kwal_27.10822
kwal_s_27	515456	515615	Kwal_27.10825
kwal_s_27	516029	516632	Kwal_27.10827
kwal_s_27	517795	518044	Kwal_27.10830
kwal_s_27	518368	519655	Kwal_27.10832
kwal_s_27	518524	518842	Kwal_27.10834
kwal_s_27	519749	520490	Kwal_27.10837
kwal_s_27	521086	522043	Kwal_27.10839
kwal_s_27	521670	521943	Kwal_27.10841
kwal_s_27	522189	524325	Kwal_27.10842
kwal_s_27	523381	523678	Kwal_27.10844
kwal_s_27	525437	525686	Kwal_27.10849
kwal_s_27	526455	529596	Kwal_27.10852
kwal_s_27	530888	531638	Kwal_27.10861
kwal_s_27	531201	531483	Kwal_27.10863
kwal_s_27	532302	534243	Kwal_27.10865
kwal_s_27	533316	533517	Kwal_27.10867
kwal_s_27	534482	534632	Kwal_27.10869
kwal_s_27	534597	535746	Kwal_27.10870
kwal_s_27	534886	535159	Kwal_27.10871
kwal_s_27	535276	535687	Kwal_27.10872
kwal_s_27	536141	538040	Kwal_27.10874
kwal_s_27	537122	537470	Kwal_27.10875
kwal_s_27	537737	538106	Kwal_27.10879
kwal_s_27	538447	539023	Kwal_27.10880
kwal_s_27	539191	539577	Kwal_YGOB_Anc_7.382
kwal_s_27	539571	539922	Kwal_27.10883
kwal_s_27	539739	540255	Kwal_YGOB_10884
kwal_s_27	539967	540255	Kwal_27.10884
kwal_s_27	540426	544440	Kwal_27.10886
kwal_s_27	542147	542411	Kwal_27.10888
kwal_s_27	543982	544234	Kwal_27.10891
kwal_s_27	544035	544212	Kwal_27.10892
kwal_s_27	544259	544487	Kwal_27.10893
kwal_s_27	544565	544910	Kwal_27.10895
kwal_s_27	545568	545835	Kwal_27.10897
kwal_s_27	546648	548955	Kwal_27.10898
kwal_s_27	547783	548119	Kwal_27.10901
kwal_s_27	549859	551114	Kwal_YGOB_Anc_7.377
kwal_s_27	550725	551019	Kwal_27.10906
kwal_s_27	551154	551796	Kwal_27.10907
kwal_s_27	551944	553525	Kwal_27.10908
kwal_s_27	552160	552331	Kwal_27.10909
kwal_s_27	554428	555775	Kwal_27.10911
kwal_s_27	554887	555043	Kwal_27.10914
kwal_s_27	555638	555935	Kwal_27.10916
kwal_s_27	556156	557383	Kwal_27.10917
kwal_s_27	556797	557097	Kwal_27.10921
kwal_s_27	559076	559871	Kwal_27.10925
kwal_s_27	559091	559529	Kwal_27.10926
kwal_s_27	559563	559821	Kwal_27.10927
kwal_s_27	560879	561122	Kwal_27.10931
kwal_s_27	562066	563101	Kwal_27.10935
kwal_s_27	562724	562898	Kwal_27.10938
kwal_s_27	563330	563663	Kwal_27.10939
kwal_s_27	563853	565641	Kwal_27.10941
kwal_s_27	565429	565621	Kwal_27.10944
kwal_s_27	565716	568524	Kwal_27.10945
kwal_s_27	565796	566156	Kwal_27.10946
kwal_s_27	565938	566205	Kwal_27.10947
kwal_s_27	567457	567799	Kwal_27.10948
kwal_s_27	568687	568942	Kwal_27.10949
kwal_s_27	569199	570345	Kwal_27.10951
kwal_s_27	569727	570507	Kwal_27.10954
kwal_s_27	572048	574820	Kwal_27.10958
kwal_s_27	572820	573126	Kwal_27.10959
kwal_s_27	573982	574303	Kwal_27.10961
kwal_s_27	573984	574491	Kwal_27.10962
kwal_s_27	576070	576382	Kwal_27.10964
kwal_s_27	576391	576667	Kwal_27.10965
kwal_s_27	576993	577404	Kwal_27.10967
kwal_s_27	577647	579531	Kwal_27.10968
kwal_s_27	579936	580611	Kwal_27.10972
kwal_s_27	580184	580616	Kwal_27.10973
kwal_s_27	580669	581530	Kwal_27.10974
kwal_s_27	581974	582586	Kwal_27.10975
kwal_s_27	582762	584049	Kwal_27.10976
kwal_s_27	584014	584416	Kwal_27.10978
kwal_s_27	584660	586073	Kwal_27.10980
kwal_s_27	586182	587040	Kwal_27.10986
kwal_s_27	587215	587830	Kwal_27.10988
kwal_s_27	588043	590275	Kwal_27.10991
kwal_s_27	591266	591646	Kwal_YGOB_Anc_3.206
kwal_s_27	591775	592174	Kwal_27.10996
kwal_s_27	592670	593069	Kwal_27.10999
kwal_s_27	593287	594514	Kwal_27.11001
kwal_s_27	594512	595247	Kwal_27.11003
kwal_s_27	595374	600336	Kwal_27.11005
kwal_s_27	600365	601577	Kwal_27.11015
kwal_s_27	600924	601434	Kwal_27.11016
kwal_s_27	601777	602746	Kwal_27.11018
kwal_s_27	602202	602484	Kwal_27.11019
kwal_s_27	606878	607214	Kwal_27.11021
kwal_s_27	607951	608428	Kwal_27.11023
kwal_s_27	610246	611035	Kwal_27.11025
kwal_s_27	611124	612009	Kwal_27.11027
kwal_s_27	612505	613636	Kwal_27.11032
kwal_s_27	612556	612772	Kwal_27.11033
kwal_s_27	614860	617041	Kwal_27.11039
kwal_s_27	618163	619183	Kwal_27.11048
kwal_s_27	619412	620450	Kwal_27.11050
kwal_s_27	619697	619931	Kwal_27.11052
kwal_s_27	620914	622888	Kwal_27.11056
kwal_s_27	621572	621812	Kwal_27.11058
kwal_s_27	623058	623688	Kwal_27.11062
kwal_s_27	624796	625096	Kwal_27.11064
kwal_s_27	625576	626785	Kwal_27.11066
kwal_s_27	625800	626040	Kwal_27.11067
kwal_s_27	625842	626286	Kwal_27.11068
kwal_s_27	626461	626800	Kwal_27.11070
kwal_s_27	626481	626775	Kwal_27.11071
kwal_s_27	629489	631331	Kwal_27.11079
kwal_s_27	631426	632938	Kwal_27.11082
kwal_s_27	633314	633524	Kwal_27.11083
kwal_s_27	633538	634111	Kwal_27.11085
kwal_s_27	634545	634794	Kwal_27.11088
kwal_s_27	635026	635446	Kwal_27.11091
kwal_s_27	635051	635741	Kwal_27.11092
kwal_s_27	635968	636574	Kwal_27.11096
kwal_s_27	636086	636410	Kwal_27.11097
kwal_s_27	637358	638939	Kwal_27.11100
kwal_s_27	638540	638804	Kwal_27.11102
kwal_s_27	639177	639471	Kwal_27.11104
kwal_s_27	640764	641931	Kwal_27.11107
kwal_s_27	640911	641085	Kwal_27.11109
kwal_s_27	641084	641264	Kwal_27.11110
kwal_s_27	641962	643699	Kwal_27.11113
kwal_s_27	643979	644315	Kwal_27.11117
kwal_s_27	644019	646203	Kwal_27.11118
kwal_s_27	647445	650835	Kwal_27.11124
kwal_s_27	651112	654103	Kwal_27.11126
kwal_s_27	654224	654505	Kwal_YGOB_Anc_6.178
kwal_s_27	654224	654505	Kwal_YGOB_Anc_6.178b
kwal_s_27	654645	657354	Kwal_27.11131
kwal_s_27	659055	662943	Kwal_27.11138
kwal_s_27	661285	661627	Kwal_27.11146
kwal_s_27	663011	663983	Kwal_27.11147
kwal_s_27	664170	664710	Kwal_27.11151
kwal_s_27	664170	665294	Kwal_YGOB_27.11151
kwal_s_27	664838	665294	Kwal_27.11153
kwal_s_27	665983	667687	Kwal_27.11158
kwal_s_27	668187	668397	Kwal_27.11166
kwal_s_27	668472	669126	Kwal_27.11167
kwal_s_27	668585	668747	Kwal_27.11170
kwal_s_27	669410	670025	Kwal_27.11171
kwal_s_27	670738	671026	Kwal_27.11172
kwal_s_27	671024	672398	Kwal_27.11173
kwal_s_27	672933	674196	Kwal_27.11178
kwal_s_27	673531	673816	Kwal_27.11179
kwal_s_27	674017	674173	Kwal_27.11180
kwal_s_27	674841	675177	Kwal_27.11181
kwal_s_27	675052	675358	Kwal_27.11182
kwal_s_27	675667	677650	Kwal_27.11183
kwal_s_27	677815	678619	Kwal_27.11187
kwal_s_27	678061	678331	Kwal_27.11188
kwal_s_27	678661	680434	Kwal_27.11189
kwal_s_27	683932	684979	Kwal_27.11201
kwal_s_27	685204	685486	Kwal_27.11204
kwal_s_27	685330	685549	Kwal_27.11205
kwal_s_27	685475	686153	Kwal_27.11206
kwal_s_27	686118	687171	Kwal_27.11207
kwal_s_27	686986	687529	Kwal_27.11208
kwal_s_27	687309	687600	Kwal_27.11209
kwal_s_27	687688	688447	Kwal_27.11211
kwal_s_27	689662	690304	Kwal_27.11215
kwal_s_27	690402	690597	Kwal_27.11216
kwal_s_27	690912	693147	Kwal_27.11219
kwal_s_27	693348	693873	Kwal_27.11223
kwal_s_27	695253	697158	Kwal_27.11226
kwal_s_27	695410	695695	Kwal_27.11227
kwal_s_27	697327	697603	Kwal_27.11231
kwal_s_27	697963	707974	Kwal_27.11232
kwal_s_27	698210	698471	Kwal_27.11234
kwal_s_27	699562	699832	Kwal_27.11238
kwal_s_27	701716	701872	Kwal_27.11240
kwal_s_27	703677	704019	Kwal_27.11242
kwal_s_27	707227	707554	Kwal_27.11250
kwal_s_27	708147	710412	Kwal_27.11252
kwal_s_27	710555	711371	Kwal_27.11253
kwal_s_27	710581	710983	Kwal_27.11254
kwal_s_27	711054	711255	Kwal_27.11255
kwal_s_27	715705	716554	Kwal_27.11258
kwal_s_27	716155	716482	Kwal_27.11259
kwal_s_27	716643	717111	Kwal_27.11261
kwal_s_27	716643	717859	Kwal_YGOB_27.11261
kwal_s_27	716791	717466	Kwal_27.11262
kwal_s_27	717031	717859	Kwal_27.11263
kwal_s_27	718210	718699	Kwal_27.11265
kwal_s_27	719017	719245	Kwal_27.11269
kwal_s_27	720115	720340	Kwal_27.11271
kwal_s_27	720115	720340	Kwal_YGOB_RPA14
kwal_s_27	720465	720657	Kwal_27.11272
kwal_s_27	720716	720962	Kwal_27.11273
kwal_s_27	720768	721866	Kwal_27.11274
kwal_s_27	721602	721923	Kwal_27.11276
kwal_s_27	722058	723048	Kwal_27.11278
kwal_s_27	722311	722593	Kwal_27.11279
kwal_s_27	723032	723434	Kwal_27.11280
kwal_s_27	723147	726984	Kwal_27.11281
kwal_s_27	723470	723755	Kwal_27.11283
kwal_s_27	726385	726769	Kwal_27.11289
kwal_s_27	727809	730032	Kwal_27.11293
kwal_s_27	727809	730062	Kwal_YGOB_27.11293
kwal_s_27	728949	729381	Kwal_27.11296
kwal_s_27	736554	737166	Kwal_27.11299
kwal_s_27	737224	739327	Kwal_27.11301
kwal_s_27	739516	740956	Kwal_27.11303
kwal_s_27	741297	741828	Kwal_27.11306
kwal_s_27	741349	742789	Kwal_27.11307
kwal_s_27	741676	741967	Kwal_27.11308
kwal_s_27	742972	745039	Kwal_27.11310
kwal_s_27	746284	747202	Kwal_27.11314
kwal_s_27	747260	749114	Kwal_27.11316
kwal_s_27	749713	752041	Kwal_27.11320
kwal_s_27	752316	753036	Kwal_27.11322
kwal_s_27	753056	753944	Kwal_27.11323
kwal_s_27	754012	754189	Kwal_27.11326
kwal_s_27	754337	755672	Kwal_27.11327
kwal_s_27	754470	754806	Kwal_27.11329
kwal_s_27	755899	756187	Kwal_27.11333
kwal_s_27	755899	756187	Kwal_YGOB_YLR146W-A
kwal_s_27	756211	758908	Kwal_27.11335
kwal_s_27	759107	759416	Kwal_27.11339
kwal_s_27	759531	762264	Kwal_27.11341
kwal_s_27	761552	761924	Kwal_27.11344
kwal_s_27	762467	763061	Kwal_27.11345
kwal_s_27	763223	764723	Kwal_27.11349
kwal_s_27	764839	766894	Kwal_27.11352
kwal_s_27	767265	768675	Kwal_27.11355
kwal_s_27	769968	771008	Kwal_YGOB_STM1
kwal_s_27	770337	770592	Kwal_27.11360
kwal_s_27	771140	772106	Kwal_27.11361
kwal_s_27	773681	773996	Kwal_27.11363
kwal_s_27	773936	775784	Kwal_27.11364
kwal_s_27	776592	778641	Kwal_27.11373
kwal_s_27	777870	778185	Kwal_27.11377
kwal_s_27	780063	780408	Kwal_27.11381
kwal_s_27	780583	780928	Kwal_27.11382
kwal_s_27	782575	783244	Kwal_27.11385
kwal_s_27	784482	788487	Kwal_27.11388
kwal_s_27	788597	791831	Kwal_27.11401
kwal_s_27	789527	789842	Kwal_27.11404
kwal_s_27	792023	793019	Kwal_27.11410
kwal_s_27	792066	792693	Kwal_27.11411
kwal_s_27	792650	792905	Kwal_27.11414
kwal_s_27	792867	793092	Kwal_27.11415
kwal_s_27	793135	793945	Kwal_27.11416
kwal_s_27	793656	793893	Kwal_27.11417
kwal_s_27	794063	794960	Kwal_27.11419
kwal_s_27	794089	794449	Kwal_27.11420
kwal_s_27	795008	796133	Kwal_27.11422
kwal_s_27	796648	799894	Kwal_27.11425
kwal_s_27	797699	798023	Kwal_27.11430
kwal_s_27	799158	799362	Kwal_27.11436
kwal_s_27	800182	800413	Kwal_27.11438
kwal_s_27	800692	801274	Kwal_27.11440
kwal_s_27	802218	802653	Kwal_27.11443
kwal_s_27	802765	805039	Kwal_27.11444
kwal_s_27	803163	803514	Kwal_27.11446
kwal_s_27	805407	806727	Kwal_27.11447
kwal_s_27	807983	809033	Kwal_27.11453
kwal_s_27	807991	808240	Kwal_27.11454
kwal_s_27	808784	809021	Kwal_27.11455
kwal_s_27	809083	810574	Kwal_27.11456
kwal_s_27	809965	810343	Kwal_27.11458
kwal_s_27	810735	812331	Kwal_27.11460
kwal_s_27	812565	813798	Kwal_27.11464
kwal_s_27	814426	814951	Kwal_27.11468
kwal_s_27	814716	814908	Kwal_27.11470
kwal_s_27	814960	815365	Kwal_27.11471
kwal_s_27	815078	816638	Kwal_27.11472
kwal_s_27	816916	817228	Kwal_27.11476
kwal_s_27	817827	818238	Kwal_27.11478
kwal_s_27	818381	818807	Kwal_27.11479
kwal_s_27	818840	819701	Kwal_27.11481
kwal_s_27	818850	819159	Kwal_27.11482
kwal_s_27	819907	821323	Kwal_27.11485
kwal_s_27	821377	821656	Kwal_27.11488
kwal_s_27	821460	822534	Kwal_27.11489
kwal_s_27	822844	823744	Kwal_27.11494
kwal_s_27	825778	827206	Kwal_27.11500
kwal_s_27	828030	828294	Kwal_27.11502
kwal_s_27	828114	830298	Kwal_27.11503
kwal_s_27	830524	830743	Kwal_YGOB_Anc_2.291
kwal_s_27	831149	831935	Kwal_27.11509
kwal_s_27	831326	831629	Kwal_27.11510
kwal_s_27	831795	832011	Kwal_27.11512
kwal_s_27	832027	832783	Kwal_27.11513
kwal_s_27	832985	835847	Kwal_27.11518
kwal_s_27	833989	834214	Kwal_27.11519
kwal_s_27	834336	834726	Kwal_27.11522
kwal_s_27	835628	835781	Kwal_27.11526
kwal_s_27	836436	837540	Kwal_27.11528
kwal_s_27	837571	839011	Kwal_27.11532
kwal_s_27	838111	838312	Kwal_27.11534
kwal_s_27	839029	839617	Kwal_27.11536
kwal_s_27	839197	841324	Kwal_27.11537
kwal_s_27	840673	841009	Kwal_27.11540
kwal_s_27	841065	841374	Kwal_27.11541
kwal_s_27	841388	843764	Kwal_27.11542
kwal_s_27	841491	841743	Kwal_27.11543
kwal_s_27	842996	843530	Kwal_27.11544
kwal_s_27	845457	846681	Kwal_27.11550
kwal_s_27	846285	846687	Kwal_27.11552
kwal_s_27	846835	847072	Kwal_27.11553
kwal_s_27	847115	848786	Kwal_27.11554
kwal_s_27	848142	848442	Kwal_27.11557
kwal_s_27	849069	849648	Kwal_27.11558
kwal_s_27	849806	850802	Kwal_27.11560
kwal_s_27	850133	850370	Kwal_27.11561
kwal_s_27	850704	850896	Kwal_27.11564
kwal_s_27	850815	852321	Kwal_27.11565
kwal_s_27	852844	854824	Kwal_27.11568
kwal_s_27	855049	856216	Kwal_27.11569
kwal_s_27	855789	856062	Kwal_27.11570
kwal_s_27	856701	859572	Kwal_27.11573
kwal_s_27	856927	857134	Kwal_27.11575
kwal_s_27	858827	859262	Kwal_27.11582
kwal_s_27	859951	862423	Kwal_27.11585
kwal_s_27	863619	864201	Kwal_27.11590
kwal_s_27	864327	865197	Kwal_27.11593
kwal_s_27	867367	867766	Kwal_27.11596
kwal_s_27	867604	867874	Kwal_27.11597
kwal_s_27	867764	868241	Kwal_27.11598
kwal_s_27	868337	868733	Kwal_27.11599
kwal_s_27	868892	870647	Kwal_27.11601
kwal_s_27	868990	869497	Kwal_27.11602
kwal_s_27	869363	869570	Kwal_27.11603
kwal_s_27	869616	869823	Kwal_27.11604
kwal_s_27	873091	873775	Kwal_27.11607
kwal_s_27	875217	879903	Kwal_27.11611
kwal_s_27	878903	879218	Kwal_27.11617
kwal_s_27	879968	881675	Kwal_27.11619
kwal_s_27	880078	880414	Kwal_27.11620
kwal_s_27	880299	880590	Kwal_27.11621
kwal_s_27	881249	881627	Kwal_27.11623
kwal_s_27	882292	883192	Kwal_27.11626
kwal_s_27	882564	882882	Kwal_27.11627
kwal_s_27	883606	884545	Kwal_27.11629
kwal_s_27	886805	888977	Kwal_27.11638
kwal_s_27	888031	888340	Kwal_27.11641
kwal_s_27	888238	888481	Kwal_27.11642
kwal_s_27	889093	889945	Kwal_27.11644
kwal_s_27	890293	890983	Kwal_27.11645
kwal_s_27	891908	893147	Kwal_27.11647
kwal_s_27	892636	892900	Kwal_27.11649
kwal_s_27	893244	893799	Kwal_27.11652
kwal_s_27	894305	896123	Kwal_27.11655
kwal_s_27	894333	894789	Kwal_27.11656
kwal_s_27	894602	894971	Kwal_27.11657
kwal_s_27	895281	895551	Kwal_27.11659
kwal_s_27	895747	895903	Kwal_27.11660
kwal_s_27	896302	896509	Kwal_27.11663
kwal_s_27	896402	898076	Kwal_27.11664
kwal_s_27	898417	898678	Kwal_27.11668
kwal_s_27	898477	899383	Kwal_27.11669
kwal_s_27	898748	899432	Kwal_27.11671
kwal_s_27	900033	900390	Kwal_27.11673
kwal_s_27	900456	900966	Kwal_27.11675
kwal_s_27	900543	902607	Kwal_27.11676
kwal_s_27	902182	902365	Kwal_27.11681
kwal_s_27	903267	904275	Kwal_27.11684
kwal_s_27	904594	906214	Kwal_27.11685
kwal_s_27	905152	905518	Kwal_27.11687
kwal_s_27	906217	908239	Kwal_27.11690
kwal_s_27	906320	906827	Kwal_27.11691
kwal_s_27	906635	906869	Kwal_27.11692
kwal_s_27	908357	908912	Kwal_27.11696
kwal_s_27	909029	910601	Kwal_27.11697
kwal_s_27	909302	909584	Kwal_27.11700
kwal_s_27	910842	911712	Kwal_27.11703
kwal_s_27	911796	914721	Kwal_27.11707
kwal_s_27	912240	912513	Kwal_27.11708
kwal_s_27	915298	917587	Kwal_27.11714
kwal_s_27	916274	916583	Kwal_27.11715
kwal_s_27	917384	917717	Kwal_27.11718
kwal_s_27	918707	920081	Kwal_27.11720
kwal_s_27	921182	921632	Kwal_27.11725
kwal_s_27	921279	921597	Kwal_27.11726
kwal_s_27	922605	923715	Kwal_27.11730
kwal_s_27	923898	925614	Kwal_27.11734
kwal_s_27	926621	928349	Kwal_27.11737
kwal_s_27	928530	929538	Kwal_27.11741
kwal_s_27	928737	929025	Kwal_27.11742
kwal_s_27	929843	933107	Kwal_27.11747
kwal_s_27	931192	931528	Kwal_27.11752
kwal_s_27	933170	936212	Kwal_27.11756
kwal_s_27	936385	938305	Kwal_27.11758
kwal_s_27	938381	939080	Kwal_27.11763
kwal_s_27	939042	939363	Kwal_27.11765
kwal_s_27	939226	939799	Kwal_27.11767
kwal_s_27	940192	941395	Kwal_27.11769
kwal_s_27	940290	940581	Kwal_27.11770
kwal_s_27	942365	942989	Kwal_27.11775
kwal_s_27	942590	943985	Kwal_27.11777
kwal_s_27	943511	943751	Kwal_27.11781
kwal_s_27	944272	944827	Kwal_27.11782
kwal_s_27	945088	946282	Kwal_27.11783
kwal_s_27	945361	945589	Kwal_27.11785
kwal_s_27	945443	945707	Kwal_27.11786
kwal_s_27	945793	946162	Kwal_27.11788
kwal_s_27	946593	948801	Kwal_27.11790
kwal_s_27	946894	947938	Kwal_27.11791
kwal_s_27	949034	950633	Kwal_27.11794
kwal_s_27	949838	950198	Kwal_27.11798
kwal_s_27	950247	950745	Kwal_27.11800
kwal_s_27	952937	953678	Kwal_27.11803
kwal_s_27	953140	953362	Kwal_27.11804
kwal_s_27	953723	954845	Kwal_27.11805
kwal_s_27	954008	954464	Kwal_27.11806
kwal_s_27	954297	954585	Kwal_27.11807
kwal_s_27	954857	955022	Kwal_27.11811
kwal_s_27	955069	957742	Kwal_27.11812
kwal_s_27	955242	956016	Kwal_27.11814
kwal_s_27	957042	957333	Kwal_27.11818
kwal_s_27	958815	959292	Kwal_27.11821
kwal_s_27	958965	959340	Kwal_27.11822
kwal_s_27	959534	960134	Kwal_27.11824
kwal_s_27	960696	963654	Kwal_27.11827
kwal_s_27	963760	964402	Kwal_27.11829
kwal_s_27	964583	966311	Kwal_27.11830
kwal_s_27	966448	968509	Kwal_27.11832
kwal_s_27	966881	967397	Kwal_27.11833
kwal_s_27	967461	967854	Kwal_27.11834
kwal_s_27	969565	969838	Kwal_27.11837
kwal_s_27	969623	970802	Kwal_27.11838
kwal_s_27	970788	973185	Kwal_27.11839
kwal_s_27	973257	973623	Kwal_27.11841
kwal_s_27	973649	974858	Kwal_27.11842
kwal_s_27	975104	975401	Kwal_27.11845
kwal_s_27	975669	977205	Kwal_27.11847
kwal_s_27	976743	976998	Kwal_27.11851
kwal_s_27	978217	979483	Kwal_27.11853
kwal_s_27	980544	980916	Kwal_27.11858
kwal_s_27	980554	981847	Kwal_27.11859
kwal_s_27	980743	981253	Kwal_27.11860
kwal_s_27	981509	981698	Kwal_27.11862
kwal_s_27	981630	981918	Kwal_27.11863
kwal_s_27	981922	983284	Kwal_27.11864
kwal_s_27	982880	983258	Kwal_27.11867
kwal_s_27	983372	985004	Kwal_27.11868
kwal_s_27	983543	983819	Kwal_27.11869
kwal_s_27	984681	985041	Kwal_27.11871
kwal_s_27	985258	985852	Kwal_27.11872
kwal_s_27	985433	985592	Kwal_27.11874
kwal_s_27	985703	986036	Kwal_27.11875
kwal_s_27	986025	986343	Kwal_27.11876
kwal_s_27	986060	986606	Kwal_27.11877
kwal_s_27	986692	987283	Kwal_27.11879
kwal_s_27	986692	987461	Kwal_YGOB_11879
kwal_s_27	986735	987002	Kwal_27.11880
kwal_s_27	988160	989489	Kwal_27.11883
kwal_s_27	988474	988798	Kwal_27.11885
kwal_s_27	988562	988730	Kwal_27.11886
kwal_s_27	989208	989508	Kwal_27.11888
kwal_s_27	990684	991689	Kwal_27.11890
kwal_s_27	991890	994110	Kwal_27.11892
kwal_s_27	993265	993427	Kwal_27.11896
kwal_s_27	994322	996500	Kwal_27.11900
kwal_s_27	994322	997118	Kwal_YGOB_27.11900
kwal_s_27	997394	997733	Kwal_27.11906
kwal_s_27	997507	997702	Kwal_27.11907
kwal_s_27	1001159	1001657	Kwal_27.11908
kwal_s_27	1001402	1001591	Kwal_27.11909
kwal_s_27	1002118	1002670	Kwal_27.11910
kwal_s_27	1002118	1003056	Kwal_YGOB_27.11910
kwal_s_27	1002789	1003056	Kwal_27.11915
kwal_s_27	1003068	1003287	Kwal_27.11917
kwal_s_27	1003200	1003827	Kwal_27.11919
kwal_s_27	1003200	1005135	Kwal_YGOB_27.11919
kwal_s_27	1003250	1003823	Kwal_27.11920
kwal_s_27	1005099	1005135	Kwal_27.11923
kwal_s_27	1006506	1007313	Kwal_27.11926
kwal_s_27	1006593	1007685	Kwal_27.11927
kwal_s_27	1006876	1007158	Kwal_27.11928
kwal_s_27	1007865	1008099	Kwal_27.11930
kwal_s_27	1008249	1009638	Kwal_27.11932
kwal_s_27	1011575	1011764	Kwal_27.11943
kwal_s_27	1012265	1014017	Kwal_27.11945
kwal_s_27	1014342	1014588	Kwal_27.11946
kwal_s_27	1014823	1015234	Kwal_27.11948
kwal_s_27	1015869	1016037	Kwal_27.11950
kwal_s_27	1016231	1021841	Kwal_27.11951
kwal_s_27	1017923	1018343	Kwal_27.11957
kwal_s_27	1020089	1020299	Kwal_27.11960
kwal_s_27	1021981	1023277	Kwal_27.11962
kwal_s_27	1023486	1024662	Kwal_27.11964
kwal_s_27	1024860	1026087	Kwal_27.11965
kwal_s_27	1024880	1025240	Kwal_27.11966
kwal_s_27	1025406	1025622	Kwal_27.11969
kwal_s_27	1027138	1028125	Kwal_27.11972
kwal_s_27	1028241	1029252	Kwal_27.11975
kwal_s_27	1029344	1030925	Kwal_27.11976
kwal_s_27	1030512	1030935	Kwal_27.11978
kwal_s_27	1031428	1033870	Kwal_27.11981
kwal_s_27	1034941	1036366	Kwal_27.11990
kwal_s_27	1036529	1037483	Kwal_27.11993
kwal_s_27	1037498	1037738	Kwal_27.11994
kwal_s_27	1037938	1038190	Kwal_27.11996
kwal_s_27	1038278	1039523	Kwal_27.11998
kwal_s_27	1039978	1042480	Kwal_27.12002
kwal_s_27	1040900	1041245	Kwal_27.12004
kwal_s_27	1043686	1043926	Kwal_27.12007
kwal_s_27	1043686	1043926	Kwal_YGOB_YBR201C-A
kwal_s_27	1044122	1044665	Kwal_27.12008
kwal_s_27	1044748	1044910	Kwal_27.12009
kwal_s_27	1044935	1045685	Kwal_27.12010
kwal_s_27	1044950	1045100	Kwal_27.12011
kwal_s_27	1045080	1045275	Kwal_27.12013
kwal_s_27	1045288	1045699	Kwal_27.12015
kwal_s_27	1046015	1046696	Kwal_27.12016
kwal_s_27	1046047	1046266	Kwal_27.12017
kwal_s_27	1046677	1048261	Kwal_27.12018
kwal_s_27	1048536	1048944	Kwal_27.12020
kwal_s_27	1049034	1053936	Kwal_27.12021
kwal_s_27	1050154	1050478	Kwal_27.12022
kwal_s_27	1050796	1051294	Kwal_27.12023
kwal_s_27	1054170	1055670	Kwal_27.12027
kwal_s_27	1056214	1058464	Kwal_27.12030
kwal_s_27	1059118	1061275	Kwal_27.12039
kwal_s_27	1059779	1060022	Kwal_27.12041
kwal_s_27	1060271	1060523	Kwal_27.12042
kwal_s_27	1061634	1063650	Kwal_27.12044
kwal_s_27	1061914	1062289	Kwal_27.12046
kwal_s_27	1063028	1063244	Kwal_27.12049
kwal_s_27	1063468	1063660	Kwal_27.12050
kwal_s_27	1065072	1067340	Kwal_27.12053
kwal_s_27	1065686	1065863	Kwal_27.12055
kwal_s_27	1067400	1068225	Kwal_27.12059
kwal_s_27	1067578	1067923	Kwal_27.12060
kwal_s_27	1068057	1068426	Kwal_27.12061
kwal_s_27	1068244	1068784	Kwal_27.12063
kwal_s_27	1069604	1071272	Kwal_27.12065
kwal_s_27	1070628	1070943	Kwal_27.12069
kwal_s_27	1071471	1072728	Kwal_27.12070
kwal_s_27	1071910	1072255	Kwal_27.12071
kwal_s_27	1072793	1073000	Kwal_27.12072
kwal_s_27	1073243	1073570	Kwal_27.12074
kwal_s_27	1073279	1073903	Kwal_27.12075
kwal_s_27	1074161	1074422	Kwal_27.12077
kwal_s_27	1074607	1075264	Kwal_27.12079
kwal_s_27	1075334	1076444	Kwal_27.12081
kwal_s_27	1076882	1077392	Kwal_27.12083
kwal_s_27	1076903	1077347	Kwal_27.12084
kwal_s_27	1078670	1079024	Kwal_27.12088
kwal_s_27	1080673	1081858	Kwal_27.12090
kwal_s_27	1081028	1081229	Kwal_27.12091
kwal_s_27	1081042	1081504	Kwal_27.12092
kwal_s_27	1082225	1082585	Kwal_27.12095
kwal_s_27	1082858	1083947	Kwal_27.12097
kwal_s_27	1082858	1087714	Kwal_YGOB_27.12097
kwal_s_27	1083617	1083848	Kwal_27.12098
kwal_s_27	1084459	1087714	Kwal_27.12100
kwal_s_27	1086039	1086228	Kwal_27.12102
kwal_s_27	1087583	1088516	Kwal_27.12104
kwal_s_27	1088703	1089120	Kwal_27.12107
kwal_s_27	1089194	1090046	Kwal_27.12109
kwal_s_27	1089747	1090119	Kwal_27.12110
kwal_s_27	1090355	1090586	Kwal_27.12112
kwal_s_27	1090540	1092061	Kwal_27.12113
kwal_s_27	1090685	1091000	Kwal_27.12114
kwal_s_27	1092461	1092767	Kwal_27.12117
kwal_s_27	1093744	1095103	Kwal_27.12120
kwal_s_27	1095099	1097568	Kwal_27.12122
kwal_s_27	1097802	1098630	Kwal_27.12125
kwal_s_27	1099492	1106494	Kwal_27.12129
kwal_s_27	1103121	1103418	Kwal_27.12137
kwal_s_27	1103185	1103377	Kwal_27.12138
kwal_s_27	1104588	1104861	Kwal_27.12140
kwal_s_27	1105206	1105563	Kwal_27.12142
kwal_s_27	1106993	1107317	Kwal_27.12147
kwal_s_27	1107012	1108686	Kwal_27.12148
kwal_s_27	1109187	1110150	Kwal_27.12152
kwal_s_27	1110895	1111738	Kwal_27.12155
kwal_s_27	1111142	1111328	Kwal_27.12156
kwal_s_27	1111962	1112268	Kwal_27.12158
kwal_s_27	1112470	1113999	Kwal_YGOB_27.12164
kwal_s_27	1112767	1113139	Kwal_27.12160
kwal_s_27	1113128	1113293	Kwal_27.12162
kwal_s_27	1113256	1113691	Kwal_27.12163
kwal_s_27	1113624	1113975	Kwal_27.12164
kwal_s_27	1113667	1113697	Kwal_27.12165
kwal_s_27	1113977	1113977	Kwal_27.12166
kwal_s_27	1119220	1120486	Kwal_27.12167
kwal_s_27	1119477	1119777	Kwal_27.12169
kwal_s_27	1120025	1120238	Kwal_27.12170
kwal_s_27	1120951	1122655	Kwal_27.12173
kwal_s_27	1120982	1121249	Kwal_27.12174
kwal_s_27	1121942	1122269	Kwal_27.12179
kwal_s_27	1123009	1124953	Kwal_27.12182
kwal_s_27	1123867	1124062	Kwal_27.12185
kwal_s_27	1123967	1124222	Kwal_27.12186
kwal_s_27	1124137	1124515	Kwal_27.12187
kwal_s_27	1125025	1125322	Kwal_27.12189
kwal_s_27	1125814	1126549	Kwal_27.12190
kwal_s_27	1126675	1126924	Kwal_27.12191
kwal_s_27	1126754	1129280	Kwal_27.12192
kwal_s_27	1129542	1130877	Kwal_27.12200
kwal_s_27	1130904	1132011	Kwal_27.12204
kwal_s_27	1132037	1132244	Kwal_YGOB_Anc_8.576
kwal_s_27	1132277	1133669	Kwal_27.12208
kwal_s_27	1132704	1133022	Kwal_27.12209
kwal_s_27	1133806	1134172	Kwal_27.12210
kwal_s_27	1134281	1134764	Kwal_27.12211
kwal_s_27	1134783	1135968	Kwal_27.12212
kwal_s_27	1136125	1137490	Kwal_27.12218
kwal_s_27	1137879	1139253	Kwal_27.12223
kwal_s_27	1138133	1138445	Kwal_27.12224
kwal_s_27	1139293	1140232	Kwal_27.12229
kwal_s_27	1140153	1140477	Kwal_27.12233
kwal_s_27	1141593	1141845	Kwal_27.12234
kwal_s_27	1141664	1143617	Kwal_27.12235
kwal_s_27	1143762	1144713	Kwal_27.12239
kwal_s_27	1144246	1144573	Kwal_27.12240
kwal_s_27	1145251	1145707	Kwal_27.12242
kwal_s_27	1145433	1145793	Kwal_27.12243
kwal_s_27	1146542	1148846	Kwal_27.12245
kwal_s_27	1147785	1148181	Kwal_27.12251
kwal_s_27	1148961	1149579	Kwal_27.12253
kwal_s_27	1149713	1150067	Kwal_27.12254
kwal_s_27	1149729	1151475	Kwal_27.12255
kwal_s_27	1150532	1150805	Kwal_27.12259
kwal_s_27	1151989	1154071	Kwal_27.12262
kwal_s_27	1154420	1154720	Kwal_27.12266
kwal_s_27	1154464	1155133	Kwal_27.12267
kwal_s_27	1154882	1155257	Kwal_27.12270
kwal_s_27	1155465	1155915	Kwal_27.12271
kwal_s_27	1155631	1156777	Kwal_27.12272
kwal_s_27	1156931	1157333	Kwal_27.12275
kwal_s_27	1157422	1157965	Kwal_27.12276
kwal_s_27	1158197	1158812	Kwal_27.12278
kwal_s_27	1158531	1158861	Kwal_27.12279
kwal_s_27	1159185	1160580	Kwal_27.12281
kwal_s_27	1159775	1160159	Kwal_27.12283
kwal_s_27	1162599	1163202	Kwal_27.12288
kwal_s_27	1164668	1165319	Kwal_27.12292
kwal_s_27	1166680	1168756	Kwal_27.12295
kwal_s_27	1167540	1167912	Kwal_27.12297
kwal_s_27	1168847	1169360	Kwal_27.12303
kwal_s_27	1168970	1169309	Kwal_27.12304
kwal_s_27	1170268	1170406	Kwal_27.12309
kwal_s_27	1170268	1172468	Kwal_YGOB_Anc_8.796
kwal_s_27	1170700	1170970	Kwal_27.12310
kwal_s_27	1170785	1172468	Kwal_27.12311
kwal_s_27	1171018	1171321	Kwal_27.12314
kwal_s_27	1173364	1174672	Kwal_27.12317
kwal_s_27	1175533	1175824	Kwal_27.12319
kwal_s_27	1175570	1176479	Kwal_27.12320
kwal_s_27	1177348	1178506	Kwal_27.12324
kwal_s_27	1178865	1183590	Kwal_27.12327
kwal_s_27	1179350	1179689	Kwal_27.12328
kwal_s_27	1180148	1180421	Kwal_27.12330
kwal_s_27	1182044	1182314	Kwal_27.12332
kwal_s_27	1183797	1185261	Kwal_27.12335
kwal_s_27	1185307	1185937	Kwal_27.12337
kwal_s_27	1187933	1189115	Kwal_27.12344
kwal_s_27	1189578	1191276	Kwal_27.12347
kwal_s_27	1190240	1190498	Kwal_27.12348
kwal_s_27	1191081	1191234	Kwal_27.12349
kwal_s_27	1192637	1192805	Kwal_YGOB_DDR2
kwal_s_27	1192926	1193214	Kwal_27.12356
kwal_s_27	1193087	1193417	Kwal_27.12358
kwal_s_27	1194060	1194678	Kwal_27.12364
kwal_s_27	1194759	1195080	Kwal_27.12365
kwal_s_27	1194769	1195192	Kwal_27.12366
kwal_s_27	1195777	1195960	Kwal_27.12367
kwal_s_27	1195777	1196368	Kwal_YGOB_KLTH0E14146g
kwal_s_27	1196577	1199502	Kwal_27.12369
kwal_s_27	1196729	1196879	Kwal_27.12370
kwal_s_27	1197502	1197823	Kwal_27.12372
kwal_s_27	1198710	1199022	Kwal_27.12374
kwal_s_27	1199283	1199487	Kwal_27.12375
kwal_s_27	1199779	1202056	Kwal_YGOB_27.12376
kwal_s_27	1199809	1202056	Kwal_27.12376
kwal_s_27	1200113	1200401	Kwal_27.12378
kwal_s_27	1200455	1200767	Kwal_27.12379
kwal_s_27	1201007	1201205	Kwal_27.12382
kwal_s_27	1203198	1204728	Kwal_27.12385
kwal_s_27	1204806	1205331	Kwal_27.12389
kwal_s_27	1204806	1208762	Kwal_YGOB_27.12389
kwal_s_27	1204806	1208762	Kwal_YGOB_Anc_3.307
kwal_s_27	1205318	1208762	Kwal_27.12391
kwal_s_27	1206357	1206681	Kwal_27.12394
kwal_s_27	1207450	1207750	Kwal_27.12397
kwal_s_27	1209893	1210604	Kwal_27.12401
kwal_s_27	1211917	1215229	Kwal_27.12406
kwal_s_27	1212276	1212516	Kwal_27.12407
kwal_s_27	1214346	1214781	Kwal_27.12414
kwal_s_27	1214603	1214975	Kwal_27.12415
kwal_s_27	1214732	1215050	Kwal_27.12416
kwal_s_27	1214934	1215264	Kwal_27.12418
kwal_s_27	1215400	1215670	Kwal_27.12421
kwal_s_27	1215800	1217303	Kwal_27.12423
kwal_s_27	1215818	1216193	Kwal_27.12424
kwal_s_27	1216478	1216667	Kwal_27.12427
kwal_s_27	1216578	1216737	Kwal_27.12429
kwal_s_27	1217413	1217677	Kwal_27.12432
kwal_s_27	1218176	1219250	Kwal_27.12435
kwal_s_27	1219038	1220964	Kwal_27.12438
kwal_s_27	1221131	1221728	Kwal_27.12442
kwal_s_27	1223374	1226302	Kwal_27.12446
kwal_s_27	1224625	1224865	Kwal_27.12450
kwal_s_27	1225110	1225395	Kwal_27.12453
kwal_s_27	1227695	1227881	Kwal_YGOB_YBL026W-A
kwal_s_27	1227900	1228146	Kwal_27.12458
kwal_s_27	1228361	1228862	Kwal_27.12461
kwal_s_27	1229851	1230181	Kwal_27.12463
kwal_s_27	1229863	1230112	Kwal_27.12464
kwal_s_27	1230532	1231777	Kwal_27.12467
kwal_s_27	1231666	1231975	Kwal_27.12469
kwal_s_27	1233133	1233352	Kwal_27.12473
kwal_s_27	1233433	1233796	Kwal_27.12474
kwal_s_27	1233603	1233768	Kwal_27.12475
kwal_s_27	1234312	1234480	Kwal_27.12479
kwal_s_27	1234498	1235413	Kwal_27.12481
kwal_s_27	1235098	1235449	Kwal_27.12482
kwal_s_27	1235889	1236927	Kwal_27.12483
kwal_s_27	1235992	1236397	Kwal_27.12484
kwal_s_27	1237363	1238263	Kwal_27.12486
kwal_s_27	1238168	1238720	Kwal_27.12488
kwal_s_27	1239392	1240313	Kwal_27.12491
kwal_s_27	1240594	1240819	Kwal_27.12493
kwal_s_27	1240639	1240894	Kwal_27.12494
kwal_s_27	1241635	1245733	Kwal_27.12498
kwal_s_27	1242841	1243012	Kwal_27.12502
kwal_s_27	1243250	1243550	Kwal_27.12503
kwal_s_27	1245898	1247863	Kwal_27.12506
kwal_s_27	1246890	1247232	Kwal_27.12507
kwal_s_27	1248058	1250683	Kwal_27.12508
kwal_s_27	1248114	1248420	Kwal_27.12509
kwal_s_27	1250915	1251683	Kwal_27.12511
kwal_s_27	1251971	1254848	Kwal_27.12514
kwal_s_27	1253841	1254048	Kwal_27.12516
kwal_s_27	1255128	1256205	Kwal_27.12518
kwal_s_27	1255403	1255682	Kwal_27.12519
kwal_s_27	1256279	1256933	Kwal_27.12521
kwal_s_27	1257264	1257522	Kwal_27.12523
kwal_s_27	1257388	1258804	Kwal_27.12524
kwal_s_27	1259072	1260917	Kwal_27.12528
kwal_s_27	1261136	1264400	Kwal_27.12530
kwal_s_27	1264792	1265317	Kwal_27.12534
kwal_s_27	1265019	1265190	Kwal_27.12535
kwal_s_27	1265397	1266174	Kwal_27.12536
kwal_s_27	1265632	1266199	Kwal_27.12537
kwal_s_27	1266599	1266881	Kwal_27.12539
kwal_s_27	1266742	1267099	Kwal_27.12540
kwal_s_27	1267971	1268277	Kwal_27.12542
kwal_s_27	1268146	1268440	Kwal_27.12543
kwal_s_27	1268867	1270898	Kwal_27.12547
kwal_s_27	1270468	1270777	Kwal_27.12549
kwal_s_27	1270936	1271233	Kwal_27.12550
kwal_s_27	1270944	1271964	Kwal_27.12551
kwal_s_27	1271034	1271280	Kwal_27.12552
kwal_s_27	1272358	1273048	Kwal_27.12557
kwal_s_27	1273348	1274593	Kwal_27.12559
kwal_s_27	1274882	1279139	Kwal_27.12562
kwal_s_27	1276348	1276669	Kwal_27.12563
kwal_s_27	1278688	1279000	Kwal_27.12565
kwal_s_27	1279245	1282290	Kwal_27.12567
kwal_s_27	1281197	1281581	Kwal_27.12571
kwal_s_27	1282410	1284522	Kwal_27.12574
kwal_s_27	1283108	1283498	Kwal_27.12575
kwal_s_27	1284665	1285532	Kwal_27.12577
kwal_s_27	1285251	1285518	Kwal_27.12578
kwal_s_27	1285534	1285789	Kwal_27.12579
kwal_s_27	1285795	1287871	Kwal_27.12580
kwal_s_27	1286070	1286322	Kwal_27.12581
kwal_s_27	1287886	1289974	Kwal_27.12583
kwal_s_27	1290275	1291805	Kwal_27.12586
kwal_s_27	1291225	1291450	Kwal_27.12589
kwal_s_27	1292109	1293126	Kwal_27.12590
kwal_s_27	1293503	1294553	Kwal_27.12596
kwal_s_27	1294736	1295651	Kwal_27.12599
kwal_s_27	1295437	1295635	Kwal_27.12600
kwal_s_27	1296281	1297055	Kwal_27.12602
kwal_s_27	1297194	1297653	Kwal_27.12607
kwal_s_27	1297317	1297797	Kwal_27.12608
kwal_s_27	1297427	1297643	Kwal_27.12609
kwal_s_27	1297771	1297990	Kwal_27.12610
kwal_s_27	1298490	1299003	Kwal_27.12612
kwal_s_27	1298511	1299447	Kwal_27.12613
kwal_s_27	1301395	1304236	Kwal_27.12617
kwal_s_27	1302522	1302978	Kwal_27.12619
kwal_s_27	1303172	1303544	Kwal_27.12620
kwal_s_27	1304494	1309786	Kwal_27.12622
kwal_s_27	1309399	1309792	Kwal_27.12629
kwal_s_27	1309998	1310733	Kwal_27.12630
kwal_s_27	1310851	1311289	Kwal_27.12631
kwal_s_27	1311963	1312188	Kwal_27.12633
kwal_s_27	1312251	1314114	Kwal_27.12634
kwal_s_27	1312882	1313101	Kwal_27.12637
kwal_s_27	1314573	1319280	Kwal_27.12639
kwal_s_27	1315499	1315697	Kwal_27.12641
kwal_s_27	1315978	1316200	Kwal_27.12642
kwal_s_27	1316422	1316713	Kwal_27.12644
kwal_s_27	1319987	1320167	Kwal_27.12653
kwal_s_27	1320534	1322217	Kwal_27.12655
kwal_s_27	1322486	1323104	Kwal_27.12660
kwal_s_27	1323293	1324946	Kwal_27.12663
kwal_s_27	1325485	1325794	Kwal_27.12666
kwal_s_27	1325821	1327987	Kwal_27.12667
kwal_s_27	1328219	1329101	Kwal_27.12673
kwal_s_27	1329160	1330315	Kwal_27.12674
kwal_s_27	1329831	1330044	Kwal_27.12676
kwal_s_27	1329886	1330180	Kwal_27.12677
kwal_s_27	1330937	1331156	Kwal_27.12678
kwal_s_27	1332266	1332419	Kwal_27.12680
kwal_s_27	1332646	1334428	Kwal_27.12681
kwal_s_27	1334195	1334552	Kwal_27.12685
kwal_s_27	1334639	1336283	Kwal_27.12687
kwal_s_27	1334948	1335299	Kwal_27.12689
kwal_s_27	1336581	1337673	Kwal_27.12693
kwal_s_27	1338159	1339206	Kwal_27.12696
kwal_s_27	1339336	1341091	Kwal_27.12700
kwal_s_27	1340378	1340597	Kwal_27.12702
kwal_s_27	1341155	1341986	Kwal_27.12704
kwal_s_27	1341933	1342323	Kwal_27.12706
kwal_s_27	1342022	1342601	Kwal_27.12708
kwal_s_27	1342748	1342922	Kwal_27.12710
kwal_s_27	1342806	1346547	Kwal_27.12711
kwal_s_27	1343412	1343712	Kwal_27.12712
kwal_s_27	1343506	1343791	Kwal_27.12713
kwal_s_27	1344824	1345088	Kwal_27.12714
kwal_s_27	1346036	1346345	Kwal_27.12716
kwal_s_27	1347452	1348760	Kwal_27.12717
kwal_s_27	1347452	1349414	Kwal_YGOB_27.12717
kwal_s_27	1347828	1348008	Kwal_27.12718
kwal_s_27	1349057	1349414	Kwal_27.12720
kwal_s_27	1350210	1351851	Kwal_27.12724
kwal_s_27	1351477	1351726	Kwal_27.12726
kwal_s_27	1351954	1353565	Kwal_27.12727
kwal_s_27	1353098	1353431	Kwal_27.12731
kwal_s_27	1353704	1355219	Kwal_27.12734
kwal_s_27	1355343	1356942	Kwal_27.12740
kwal_s_27	1357115	1357382	Kwal_27.12742
kwal_s_27	1358304	1358559	Kwal_27.12745
kwal_s_27	1358871	1359795	Kwal_27.12747
kwal_s_27	1359358	1359526	Kwal_27.12748
kwal_s_27	1360300	1361002	Kwal_27.12750
kwal_s_27	1361083	1364365	Kwal_27.12751
kwal_s_27	1363448	1363670	Kwal_27.12755
kwal_s_27	1365377	1366295	Kwal_27.12760
kwal_s_27	1365538	1366054	Kwal_27.12761
kwal_s_27	1366373	1368497	Kwal_27.12766
kwal_s_27	1368596	1368980	Kwal_27.12769
kwal_s_27	1369417	1370713	Kwal_27.12773
kwal_s_27	1370801	1372406	Kwal_27.12776
kwal_s_27	1373165	1374563	Kwal_27.12782
kwal_s_27	1375004	1375916	Kwal_27.12788
kwal_s_27	1375511	1375820	Kwal_27.12790
kwal_s_27	1377194	1377650	Kwal_27.12794
kwal_s_27	1377294	1377612	Kwal_27.12795
kwal_s_27	1377369	1377789	Kwal_27.12796
kwal_s_27	1377548	1377860	Kwal_27.12797
kwal_s_27	1378269	1380432	Kwal_27.12798
kwal_s_27	1378328	1378628	Kwal_27.12799
kwal_s_27	1378612	1378804	Kwal_27.12800
kwal_s_27	1379144	1379375	Kwal_27.12801
kwal_s_27	1381733	1383179	Kwal_27.12804
kwal_s_27	1381830	1382031	Kwal_27.12805
kwal_s_27	1383807	1384353	Kwal_27.12811
kwal_s_27	1384713	1385040	Kwal_27.12814
kwal_s_27	1384723	1385320	Kwal_27.12815
kwal_s_27	1386469	1389226	Kwal_27.12817
kwal_s_27	1389430	1390831	Kwal_27.12821
kwal_s_27	1393492	1393660	Kwal_27.12831
kwal_s_27	1393502	1395029	Kwal_27.12832
kwal_s_27	1395769	1396864	Kwal_27.12835
kwal_s_27	1396169	1396457	Kwal_27.12837
kwal_s_27	1397811	1398042	Kwal_27.12839
kwal_s_27	1400612	1402538	Kwal_27.12846
kwal_s_27	1401557	1401968	Kwal_27.12850
kwal_s_27	1402163	1402484	Kwal_27.12852
kwal_s_27	1402440	1403001	Kwal_27.12854
kwal_s_27	1402452	1404390	Kwal_27.12855
kwal_s_27	1402582	1402822	Kwal_27.12856
kwal_s_27	1403067	1403391	Kwal_27.12857
kwal_s_27	1404004	1404199	Kwal_27.12859
kwal_s_27	1404392	1405178	Kwal_27.12860
kwal_s_28	0	357	Kwal_28.12862
kwal_s_28	1	1	Kwal_28.12863
kwal_s_28	394	394	Kwal_28.12864
kwal_s_28	413	413	Kwal_28.12865
kwal_s_28	1822	1822	Kwal_28.12867
kwal_s_28	4337	5624	Kwal_28.12868
kwal_s_28	4387	4552	Kwal_28.12869
kwal_s_28	4958	5216	Kwal_28.12870
kwal_s_29	0	0	Kwal_29.12874
kwal_s_29	1158	2976	Kwal_29.12875
kwal_s_29	2275	2461	Kwal_29.12876
kwal_s_29	3859	4177	Kwal_29.12877
kwal_s_29	4305	5118	Kwal_29.12878
kwal_s_29	4490	4490	Kwal_29.12879
kwal_s_29	5117	5117	Kwal_29.12880
kwal_s_3	1517	1775	Kwal_3.453
kwal_s_30	92	1400	Kwal_30.12881
kwal_s_30	1089	1446	Kwal_30.12883
kwal_s_30	1209	1491	Kwal_30.12884
kwal_s_30	1612	1825	Kwal_30.12887
kwal_s_30	3813	4656	Kwal_30.12890
kwal_s_30	4207	4426	Kwal_30.12891
kwal_s_30	4370	4607	Kwal_30.12892
kwal_s_30	4864	5098	Kwal_30.12894
kwal_s_30	4982	5549	Kwal_30.12896
kwal_s_30	5612	6080	Kwal_30.12897
kwal_s_31	2522	3272	Kwal_31.12902
kwal_s_31	2674	2884	Kwal_31.12903
kwal_s_31	2986	3403	Kwal_31.12905
kwal_s_31	3401	3653	Kwal_31.12909
kwal_s_31	3415	3928	Kwal_31.12910
kwal_s_31	3879	4131	Kwal_31.12913
kwal_s_31	3935	4301	Kwal_31.12914
kwal_s_32	102	354	Kwal_32.12917
kwal_s_32	158	524	Kwal_32.12918
kwal_s_32	3330	3330	Kwal_32.12923
kwal_s_32	3806	4145	Kwal_32.12924
kwal_s_32	4322	4691	Kwal_32.12925
kwal_s_33	152	362	Kwal_33.12926
kwal_s_33	3824	4205	Kwal_33.12934
kwal_s_33	4183	4624	Kwal_33.12935
kwal_s_33	4649	5408	Kwal_33.12936
kwal_s_33	5273	5516	Kwal_33.12938
kwal_s_33	5400	6252	Kwal_33.12939
kwal_s_33	6235	6790	Kwal_33.12940
kwal_s_33	6804	8214	Kwal_33.12942
kwal_s_33	7210	7456	Kwal_33.12943
kwal_s_33	7839	8136	Kwal_33.12944
kwal_s_33	8581	8752	Kwal_33.12945
kwal_s_33	9622	11224	Kwal_33.12946
kwal_s_33	12898	14599	Kwal_33.12950
kwal_s_33	13703	13955	Kwal_33.12951
kwal_s_33	14300	14537	Kwal_33.12955
kwal_s_33	14924	16160	Kwal_33.12956
kwal_s_33	16134	16431	Kwal_33.12959
kwal_s_33	16615	18160	Kwal_33.12961
kwal_s_33	17137	17308	Kwal_33.12962
kwal_s_33	18405	20514	Kwal_33.12966
kwal_s_33	19423	19642	Kwal_33.12968
kwal_s_33	22839	23241	Kwal_YGOB_HMa1
kwal_s_33	23271	23631	Kwal_33.12976
kwal_s_33	23469	24120	Kwal_33.12977
kwal_s_33	23469	24120	Kwal_YGOB_HMa2
kwal_s_33	23934	24255	Kwal_33.12978
kwal_s_33	24302	24575	Kwal_33.12981
kwal_s_33	28011	28923	Kwal_33.12988
kwal_s_33	29706	29913	Kwal_33.12989
kwal_s_33	30152	30506	Kwal_33.12990
kwal_s_33	30623	30899	Kwal_33.12991
kwal_s_33	31017	31752	Kwal_33.12992
kwal_s_33	31017	31752	Kwal_YGOB_HMalpha1
kwal_s_33	32368	32701	Kwal_33.12995
kwal_s_33	32368	32701	Kwal_YGOB_HMalpha2
kwal_s_33	32982	33315	Kwal_33.12996
kwal_s_33	35424	36774	Kwal_33.13003
kwal_s_33	36796	39709	Kwal_33.13005
kwal_s_33	38615	38792	Kwal_33.13007
kwal_s_33	39903	40476	Kwal_33.13010
kwal_s_33	39945	40950	Kwal_33.13011
kwal_s_33	40588	40798	Kwal_33.13012
kwal_s_33	41329	41647	Kwal_33.13015
kwal_s_33	41329	41647	Kwal_YGOB_YCL058W-A
kwal_s_33	41815	42064	Kwal_33.13016
kwal_s_33	43696	44278	Kwal_33.13023
kwal_s_33	44352	45624	Kwal_33.13025
kwal_s_33	46374	46842	Kwal_33.13031
kwal_s_33	47242	48241	Kwal_33.13033
kwal_s_33	48536	51269	Kwal_33.13037
kwal_s_33	48687	48915	Kwal_33.13038
kwal_s_33	52164	53133	Kwal_33.13042
kwal_s_33	52204	52450	Kwal_33.13043
kwal_s_33	53254	54772	Kwal_33.13047
kwal_s_33	55699	58192	Kwal_33.13054
kwal_s_33	57780	58164	Kwal_33.13058
kwal_s_33	58256	59489	Kwal_33.13059
kwal_s_33	58272	58443	Kwal_33.13060
kwal_s_33	59899	60373	Kwal_33.13061
kwal_s_33	59945	61145	Kwal_33.13062
kwal_s_33	61436	61820	Kwal_33.13064
kwal_s_33	62054	63008	Kwal_33.13066
kwal_s_33	63408	64467	Kwal_33.13069
kwal_s_33	64556	65735	Kwal_33.13074
kwal_s_33	68024	69368	Kwal_33.13082
kwal_s_33	68622	69141	Kwal_33.13084
kwal_s_33	69037	69385	Kwal_33.13087
kwal_s_33	69574	69805	Kwal_33.13088
kwal_s_33	69831	70104	Kwal_33.13089
kwal_s_33	69977	70820	Kwal_33.13090
kwal_s_33	70278	70572	Kwal_33.13091
kwal_s_33	73156	73354	Kwal_YGOB_YDR524C-B
kwal_s_33	73902	76524	Kwal_33.13101
kwal_s_33	75275	75473	Kwal_33.13106
kwal_s_33	76806	78324	Kwal_33.13112
kwal_s_33	78592	80029	Kwal_33.13115
kwal_s_33	80420	82760	Kwal_33.13118
kwal_s_33	80647	81001	Kwal_33.13119
kwal_s_33	82786	83581	Kwal_33.13121
kwal_s_33	83633	84050	Kwal_33.13124
kwal_s_33	84202	86413	Kwal_33.13125
kwal_s_33	86563	87901	Kwal_33.13129
kwal_s_33	86712	87018	Kwal_33.13130
kwal_s_33	87966	89532	Kwal_33.13131
kwal_s_33	89988	91074	Kwal_33.13134
kwal_s_33	92176	93661	Kwal_33.13143
kwal_s_33	94592	96614	Kwal_33.13148
kwal_s_33	96674	97835	Kwal_33.13151
kwal_s_33	96849	97095	Kwal_33.13152
kwal_s_33	98859	100143	Kwal_33.13154
kwal_s_33	99681	100047	Kwal_33.13157
kwal_s_33	100838	102728	Kwal_33.13161
kwal_s_33	101170	101629	Kwal_33.13162
kwal_s_33	102433	102700	Kwal_33.13164
kwal_s_33	102921	103338	Kwal_33.13166
kwal_s_33	103625	104636	Kwal_33.13167
kwal_s_33	104715	105258	Kwal_33.13170
kwal_s_33	105360	105621	Kwal_33.13172
kwal_s_33	106090	106252	Kwal_33.13174
kwal_s_33	106190	107102	Kwal_33.13175
kwal_s_33	107169	108054	Kwal_33.13178
kwal_s_33	107298	107541	Kwal_33.13179
kwal_s_33	108311	108701	Kwal_33.13181
kwal_s_33	108891	111315	Kwal_33.13182
kwal_s_33	110740	110980	Kwal_33.13185
kwal_s_33	111560	112799	Kwal_33.13186
kwal_s_33	112879	113926	Kwal_33.13188
kwal_s_33	113455	113632	Kwal_33.13190
kwal_s_33	113507	114026	Kwal_33.13191
kwal_s_33	114015	116415	Kwal_33.13192
kwal_s_33	114029	114452	Kwal_33.13193
kwal_s_33	117649	119365	Kwal_33.13198
kwal_s_33	117720	118038	Kwal_33.13199
kwal_s_33	118050	118203	Kwal_33.13200
kwal_s_33	120621	122445	Kwal_33.13204
kwal_s_33	121590	121923	Kwal_33.13207
kwal_s_33	122151	122334	Kwal_33.13210
kwal_s_33	122882	123293	Kwal_33.13214
kwal_s_33	123153	124950	Kwal_33.13215
kwal_s_33	125968	126244	Kwal_33.13220
kwal_s_33	127341	127788	Kwal_33.13222
kwal_s_33	127675	130570	Kwal_33.13225
kwal_s_33	129392	129644	Kwal_33.13227
kwal_s_33	129945	130167	Kwal_33.13228
kwal_s_33	130849	132685	Kwal_33.13230
kwal_s_33	131274	131607	Kwal_33.13232
kwal_s_33	133215	133536	Kwal_33.13238
kwal_s_33	134061	134568	Kwal_33.13240
kwal_s_33	134229	136488	Kwal_33.13241
kwal_s_33	135094	135349	Kwal_33.13242
kwal_s_33	136906	137533	Kwal_33.13246
kwal_s_33	138564	139368	Kwal_33.13251
kwal_s_33	138764	139076	Kwal_33.13252
kwal_s_33	139088	139409	Kwal_33.13254
kwal_s_33	140293	141442	Kwal_33.13256
kwal_s_33	141701	142826	Kwal_33.13257
kwal_s_33	143080	145075	Kwal_33.13259
kwal_s_33	145243	146785	Kwal_33.13263
kwal_s_33	147820	149473	Kwal_33.13267
kwal_s_33	148061	148379	Kwal_33.13269
kwal_s_33	150084	151245	Kwal_33.13271
kwal_s_33	150342	150546	Kwal_33.13272
kwal_s_33	151642	151969	Kwal_33.13274
kwal_s_33	152347	152551	Kwal_33.13275
kwal_s_33	153536	154445	Kwal_33.13276
kwal_s_33	154775	155198	Kwal_33.13278
kwal_s_33	155360	155546	Kwal_33.13279
kwal_s_33	155699	156305	Kwal_YGOB_RPL37A
kwal_s_33	156410	158558	Kwal_33.13281
kwal_s_33	158037	158253	Kwal_33.13285
kwal_s_33	159728	160487	Kwal_33.13289
kwal_s_33	160063	160354	Kwal_33.13290
kwal_s_33	160670	162584	Kwal_33.13293
kwal_s_33	163027	165910	Kwal_33.13296
kwal_s_33	163027	166167	Kwal_YGOB_13296
kwal_s_33	163357	164035	Kwal_33.13297
kwal_s_33	164504	164906	Kwal_33.13299
kwal_s_33	165602	165602	Kwal_33.13304
kwal_s_33	165773	165911	Kwal_33.13306
kwal_s_33	166478	168599	Kwal_33.13308
kwal_s_33	167687	167837	Kwal_33.13311
kwal_s_33	168549	168750	Kwal_33.13314
kwal_s_33	169032	170493	Kwal_33.13317
kwal_s_33	170637	174570	Kwal_33.13324
kwal_s_33	172900	173158	Kwal_33.13330
kwal_s_33	173239	173503	Kwal_33.13331
kwal_s_33	175233	176556	Kwal_33.13332
kwal_s_33	175291	175642	Kwal_33.13333
kwal_s_33	177104	177515	Kwal_33.13338
kwal_s_33	177602	178667	Kwal_33.13339
kwal_s_33	178983	179247	Kwal_33.13341
kwal_s_33	179114	179390	Kwal_33.13342
kwal_s_33	179388	179667	Kwal_33.13344
kwal_s_33	179620	180016	Kwal_33.13345
kwal_s_33	179659	181033	Kwal_33.13346
kwal_s_33	181663	182023	Kwal_33.13352
kwal_s_33	182155	183322	Kwal_33.13356
kwal_s_33	183862	184168	Kwal_33.13359
kwal_s_33	183913	188140	Kwal_33.13360
kwal_s_33	185979	186261	Kwal_33.13364
kwal_s_33	188366	190475	Kwal_33.13367
kwal_s_33	190863	191997	Kwal_33.13372
kwal_s_33	192127	192499	Kwal_33.13375
kwal_s_33	192185	194705	Kwal_33.13376
kwal_s_33	192709	193048	Kwal_33.13377
kwal_s_33	194734	195871	Kwal_33.13381
kwal_s_33	195038	195329	Kwal_33.13384
kwal_s_33	195168	195345	Kwal_33.13385
kwal_s_33	195918	197328	Kwal_33.13386
kwal_s_33	196852	197221	Kwal_33.13388
kwal_s_33	197440	199525	Kwal_33.13389
kwal_s_33	197931	198258	Kwal_33.13390
kwal_s_33	199820	205727	Kwal_33.13392
kwal_s_33	201751	202129	Kwal_33.13394
kwal_s_33	206762	208442	Kwal_33.13401
kwal_s_33	207226	207661	Kwal_33.13403
kwal_s_33	208471	208690	Kwal_33.13405
kwal_s_33	210460	212143	Kwal_33.13411
kwal_s_33	212954	216023	Kwal_33.13413
kwal_s_33	214552	214819	Kwal_33.13419
kwal_s_33	215423	215615	Kwal_33.13421
kwal_s_33	216623	217772	Kwal_33.13422
kwal_s_33	217887	218682	Kwal_33.13424
kwal_s_33	217969	218185	Kwal_33.13425
kwal_s_33	219210	219546	Kwal_33.13427
kwal_s_33	219924	223083	Kwal_33.13428
kwal_s_33	222381	222624	Kwal_33.13433
kwal_s_33	222583	222802	Kwal_33.13434
kwal_s_33	223340	224393	Kwal_33.13436
kwal_s_33	224507	228116	Kwal_33.13439
kwal_s_33	228317	229349	Kwal_33.13447
kwal_s_33	228736	229012	Kwal_33.13448
kwal_s_33	228945	229200	Kwal_33.13449
kwal_s_33	229604	230468	Kwal_33.13451
kwal_s_33	230540	231470	Kwal_33.13455
kwal_s_33	231754	238348	Kwal_33.13461
kwal_s_33	234750	235128	Kwal_33.13467
kwal_s_33	235140	235371	Kwal_33.13468
kwal_s_33	236595	236934	Kwal_33.13469
kwal_s_33	238478	239927	Kwal_33.13471
kwal_s_33	239409	239679	Kwal_33.13473
kwal_s_33	240080	241148	Kwal_33.13474
kwal_s_33	241200	241689	Kwal_33.13476
kwal_s_33	241399	241564	Kwal_33.13477
kwal_s_33	242045	242267	Kwal_33.13478
kwal_s_33	242459	242606	Kwal_33.13479
kwal_s_33	242459	244799	Kwal_YGOB_Anc_1.99
kwal_s_33	242789	244799	Kwal_33.13480
kwal_s_33	245765	249455	Kwal_33.13486
kwal_s_33	248250	248556	Kwal_33.13491
kwal_s_33	249640	250861	Kwal_33.13495
kwal_s_33	251013	252006	Kwal_33.13496
kwal_s_33	251254	251611	Kwal_33.13497
kwal_s_33	252130	253558	Kwal_33.13499
kwal_s_33	254028	254190	Kwal_33.13502
kwal_s_33	254110	256540	Kwal_33.13503
kwal_s_33	256704	257190	Kwal_33.13509
kwal_s_33	257728	258913	Kwal_33.13510
kwal_s_33	259532	260729	Kwal_33.13515
kwal_s_33	260786	261608	Kwal_33.13519
kwal_s_33	262243	262624	Kwal_33.13521
kwal_s_33	262267	263986	Kwal_33.13522
kwal_s_33	262900	263116	Kwal_33.13523
kwal_s_33	264383	268280	Kwal_33.13526
kwal_s_33	266779	267247	Kwal_33.13528
kwal_s_33	268295	269900	Kwal_33.13530
kwal_s_33	270065	271304	Kwal_33.13532
kwal_s_33	271634	272120	Kwal_33.13533
kwal_s_33	272135	273929	Kwal_33.13534
kwal_s_33	273495	273834	Kwal_33.13536
kwal_s_33	274365	276687	Kwal_33.13539
kwal_s_33	274437	274752	Kwal_33.13540
kwal_s_33	274670	275126	Kwal_33.13542
kwal_s_33	275373	275649	Kwal_33.13546
kwal_s_33	276333	276669	Kwal_33.13548
kwal_s_33	277638	277902	Kwal_33.13550
kwal_s_33	277915	278524	Kwal_33.13551
kwal_s_33	278885	279215	Kwal_33.13553
kwal_s_33	278894	279002	Kwal_33.13554
kwal_s_33	280290	282030	Kwal_33.13556
kwal_s_33	280290	282063	Kwal_YGOB_33.13556
kwal_s_33	283159	283894	Kwal_33.matalpha1
kwal_s_33	283159	283894	Kwal_YGOB_matalpha1
kwal_s_33	284510	284843	Kwal_33.matalpha2
kwal_s_33	284510	284843	Kwal_YGOB_matalpha2
kwal_s_33	285482	287042	Kwal_YGOB_gneas1
kwal_s_33	287469	288306	Kwal_YGOB_Anc_1.124
kwal_s_33	288446	288578	Kwal_33.13558
kwal_s_33	290679	291639	Kwal_YGOB_Kwal_33.13560
kwal_s_33	290709	291639	Kwal_33.13560
kwal_s_33	291762	292899	Kwal_33.13564
kwal_s_33	293326	294232	Kwal_33.13569
kwal_s_33	293326	294262	Kwal_YGOB_33.1569
kwal_s_33	297035	301748	Kwal_33.13570
kwal_s_33	297447	297636	Kwal_33.13571
kwal_s_33	298965	299238	Kwal_33.13573
kwal_s_33	302343	302535	Kwal_33.13579
kwal_s_33	302714	303116	Kwal_33.13580
kwal_s_33	303350	303983	Kwal_33.13582
kwal_s_33	303423	304461	Kwal_33.13583
kwal_s_33	304488	306819	Kwal_33.13585
kwal_s_33	306960	308130	Kwal_33.13587
kwal_s_33	307230	307500	Kwal_33.13588
kwal_s_33	308615	308882	Kwal_33.13591
kwal_s_33	309295	309694	Kwal_33.13592
kwal_s_33	309731	311660	Kwal_33.13593
kwal_s_33	311656	311851	Kwal_33.13597
kwal_s_33	312324	316563	Kwal_33.13598
kwal_s_33	316670	319034	Kwal_33.13604
kwal_s_33	317535	317871	Kwal_33.13608
kwal_s_33	318137	318398	Kwal_33.13609
kwal_s_33	318524	318704	Kwal_33.13611
kwal_s_33	319748	320045	Kwal_33.13614
kwal_s_33	321287	323963	Kwal_33.13618
kwal_s_33	322061	322232	Kwal_33.13622
kwal_s_33	322801	323083	Kwal_33.13623
kwal_s_33	323488	323833	Kwal_33.13624
kwal_s_33	324580	328063	Kwal_33.13628
kwal_s_33	326799	327144	Kwal_33.13632
kwal_s_33	328128	329127	Kwal_33.13636
kwal_s_33	329374	330499	Kwal_33.13638
kwal_s_33	329409	329658	Kwal_33.13639
kwal_s_33	330582	330876	Kwal_33.13643
kwal_s_33	330636	331665	Kwal_33.13644
kwal_s_33	332645	336407	Kwal_33.13646
kwal_s_33	335125	335485	Kwal_33.13652
kwal_s_33	336194	336398	Kwal_33.13654
kwal_s_33	337369	337627	Kwal_33.13659
kwal_s_33	337758	339243	Kwal_33.13660
kwal_s_33	338027	338306	Kwal_33.13661
kwal_s_33	338696	338930	Kwal_33.13663
kwal_s_33	339374	345734	Kwal_33.13665
kwal_s_33	346070	346802	Kwal_33.13673
kwal_s_33	348179	348458	Kwal_33.13676
kwal_s_33	349240	349841	Kwal_YGOB_RPL39
kwal_s_33	350287	350584	Kwal_33.13680
kwal_s_33	350546	352694	Kwal_33.13681
kwal_s_33	350746	350938	Kwal_33.13682
kwal_s_33	351039	351330	Kwal_33.13683
kwal_s_33	351747	352107	Kwal_33.13686
kwal_s_33	354320	355997	Kwal_33.13693
kwal_s_33	354359	354641	Kwal_33.13694
kwal_s_33	356263	358696	Kwal_33.13698
kwal_s_33	356350	356704	Kwal_33.13699
kwal_s_33	357006	357255	Kwal_33.13702
kwal_s_33	357434	357827	Kwal_33.13703
kwal_s_33	358815	359685	Kwal_33.13705
kwal_s_33	359207	359570	Kwal_33.13706
kwal_s_33	360153	360396	Kwal_33.13708
kwal_s_33	360256	360541	Kwal_33.13709
kwal_s_33	361158	361527	Kwal_33.13711
kwal_s_33	361890	363393	Kwal_33.13713
kwal_s_33	362198	362429	Kwal_33.13714
kwal_s_33	362327	362504	Kwal_33.13715
kwal_s_33	363665	364907	Kwal_33.13718
kwal_s_33	365863	366226	Kwal_33.13723
kwal_s_33	366020	367928	Kwal_33.13724
kwal_s_33	367965	368922	Kwal_33.13726
kwal_s_33	368557	368854	Kwal_33.13729
kwal_s_33	369095	369431	Kwal_33.13730
kwal_s_33	369478	370267	Kwal_33.13731
kwal_s_33	369721	370039	Kwal_33.13732
kwal_s_33	370823	371120	Kwal_33.13735
kwal_s_33	371776	371908	Kwal_33.13736
kwal_s_33	371776	372426	Kwal_YGOB_33.13736
kwal_s_33	371949	371949	Kwal_33.13737
kwal_s_33	372099	372099	Kwal_33.13738
kwal_s_33	372596	374516	Kwal_33.13739
kwal_s_33	373137	373521	Kwal_33.13740
kwal_s_33	373869	374100	Kwal_33.13741
kwal_s_33	374831	377315	Kwal_33.13743
kwal_s_33	375481	375796	Kwal_33.13745
kwal_s_33	376214	376445	Kwal_33.13746
kwal_s_33	376258	376495	Kwal_33.13747
kwal_s_33	376786	377047	Kwal_33.13748
kwal_s_33	377005	377236	Kwal_33.13749
kwal_s_33	377205	377469	Kwal_33.13750
kwal_s_33	378552	379431	Kwal_33.13753
kwal_s_33	379465	379816	Kwal_33.13756
kwal_s_33	380209	381925	Kwal_33.13758
kwal_s_33	380794	381172	Kwal_33.13760
kwal_s_33	382528	382822	Kwal_33.13765
kwal_s_33	382876	383131	Kwal_33.13768
kwal_s_33	383226	383535	Kwal_33.13771
kwal_s_33	383686	384439	Kwal_33.13772
kwal_s_33	384621	385254	Kwal_33.13775
kwal_s_33	384697	385141	Kwal_33.13777
kwal_s_33	388050	389244	Kwal_33.13778
kwal_s_33	389541	390195	Kwal_YGOB_33.13783
kwal_s_33	389571	390195	Kwal_33.13783
kwal_s_33	390627	390804	Kwal_33.13786
kwal_s_33	390627	396303	Kwal_YGOB_33.13788
kwal_s_33	394431	396303	Kwal_33.13788
kwal_s_33	396524	398534	Kwal_33.13792
kwal_s_33	398061	398307	Kwal_33.13797
kwal_s_33	398840	399155	Kwal_33.13799
kwal_s_33	399854	400154	Kwal_33.13802
kwal_s_33	400041	401334	Kwal_33.13803
kwal_s_33	401428	403078	Kwal_33.13806
kwal_s_33	401669	401939	Kwal_33.13808
kwal_s_33	403551	406287	Kwal_33.13811
kwal_s_33	403931	404246	Kwal_33.13812
kwal_s_33	406533	406854	Kwal_33.13814
kwal_s_33	406956	407583	Kwal_33.13817
kwal_s_33	407782	408019	Kwal_33.13819
kwal_s_33	407910	408966	Kwal_33.13820
kwal_s_33	409281	409566	Kwal_33.13823
kwal_s_33	409771	412477	Kwal_33.13825
kwal_s_33	409923	410085	Kwal_33.13826
kwal_s_33	412746	413163	Kwal_33.13830
kwal_s_33	413255	415358	Kwal_33.13831
kwal_s_33	415487	415829	Kwal_33.13837
kwal_s_33	416515	418378	Kwal_33.13838
kwal_s_33	417080	417398	Kwal_33.13839
kwal_s_33	417746	417986	Kwal_33.13841
kwal_s_33	418828	419224	Kwal_33.13843
kwal_s_33	419629	420757	Kwal_33.13846
kwal_s_33	421361	423203	Kwal_33.13849
kwal_s_33	421500	421743	Kwal_33.13850
kwal_s_33	422772	423234	Kwal_33.13851
kwal_s_33	424295	427064	Kwal_33.13856
kwal_s_33	426705	427002	Kwal_33.13859
kwal_s_33	427242	428979	Kwal_33.13860
kwal_s_33	427717	428074	Kwal_33.13861
kwal_s_33	428252	428519	Kwal_33.13863
kwal_s_33	430109	430622	Kwal_33.13865
kwal_s_33	430913	432134	Kwal_33.13867
kwal_s_33	431359	431896	Kwal_33.13868
kwal_s_33	433431	434628	Kwal_33.13869
kwal_s_33	433476	433638	Kwal_33.13870
kwal_s_33	433669	434206	Kwal_33.13871
kwal_s_33	435581	435872	Kwal_33.13877
kwal_s_33	436127	436385	Kwal_33.13878
kwal_s_33	436427	436685	Kwal_33.13880
kwal_s_33	437070	437802	Kwal_33.13881
kwal_s_33	438706	439060	Kwal_33.13885
kwal_s_33	438827	442073	Kwal_33.13886
kwal_s_33	442555	444595	Kwal_33.13893
kwal_s_33	444050	444347	Kwal_33.13897
kwal_s_33	444294	444492	Kwal_33.13898
kwal_s_33	444845	446129	Kwal_33.13899
kwal_s_33	446496	449070	Kwal_33.13902
kwal_s_33	446655	446991	Kwal_33.13904
kwal_s_33	447196	447454	Kwal_33.13907
kwal_s_33	451243	452275	Kwal_33.13915
kwal_s_33	452485	453073	Kwal_33.13921
kwal_s_33	452830	453040	Kwal_33.13922
kwal_s_33	453274	453664	Kwal_33.13926
kwal_s_33	454193	454436	Kwal_33.13928
kwal_s_33	454858	456637	Kwal_33.13930
kwal_s_33	456499	456784	Kwal_33.13933
kwal_s_33	456686	459080	Kwal_33.13934
kwal_s_33	458526	458727	Kwal_33.13939
kwal_s_33	459255	460638	Kwal_33.13941
kwal_s_33	459557	459878	Kwal_33.13944
kwal_s_33	460325	460583	Kwal_33.13946
kwal_s_33	461546	462056	Kwal_33.13949
kwal_s_33	462159	462984	Kwal_33.13952
kwal_s_33	462198	462573	Kwal_33.13953
kwal_s_33	463492	464593	Kwal_33.13958
kwal_s_33	464111	464372	Kwal_33.13959
kwal_s_33	464776	465904	Kwal_33.13961
kwal_s_33	465517	465793	Kwal_33.13965
kwal_s_33	466408	467296	Kwal_33.13968
kwal_s_33	466596	466881	Kwal_33.13969
kwal_s_33	467351	468500	Kwal_33.13972
kwal_s_33	467493	467721	Kwal_33.13973
kwal_s_33	468054	468288	Kwal_33.13975
kwal_s_33	468639	469020	Kwal_33.13976
kwal_s_33	470043	470331	Kwal_33.13978
kwal_s_33	470164	470515	Kwal_33.13979
kwal_s_33	470164	470515	Kwal_YGOB_klthF05478
kwal_s_33	470744	471215	Kwal_33.13980
kwal_s_33	470755	471118	Kwal_33.13981
kwal_s_33	471428	473378	Kwal_33.13984
kwal_s_33	472940	473432	Kwal_33.13987
kwal_s_33	473103	473472	Kwal_33.13989
kwal_s_33	473879	474473	Kwal_33.13991
kwal_s_33	474555	475827	Kwal_33.13993
kwal_s_33	476034	476661	Kwal_33.13997
kwal_s_33	477243	478284	Kwal_33.13999
kwal_s_33	477252	478443	Kwal_33.14000
kwal_s_33	477937	478252	Kwal_33.14001
kwal_s_33	478663	480007	Kwal_33.14002
kwal_s_33	479167	479725	Kwal_33.14004
kwal_s_33	480220	480914	Kwal_YGOB_Anc_1.213
kwal_s_33	482074	483865	Kwal_33.14009
kwal_s_33	482594	482846	Kwal_33.14011
kwal_s_33	484016	484832	Kwal_33.14015
kwal_s_33	485064	493098	Kwal_33.14017
kwal_s_33	485132	485477	Kwal_33.14018
kwal_s_33	493094	495008	Kwal_33.14029
kwal_s_33	495173	497474	Kwal_33.14033
kwal_s_33	495415	495919	Kwal_33.14034
kwal_s_33	498080	499304	Kwal_33.14041
kwal_s_33	498670	498937	Kwal_33.14043
kwal_s_33	499176	499473	Kwal_33.14044
kwal_s_33	499550	499793	Kwal_YGOB_Anc_1.218
kwal_s_33	499900	500149	Kwal_33.14047
kwal_s_33	500427	500667	Kwal_33.14048
kwal_s_33	500818	501763	Kwal_33.14050
kwal_s_33	501402	501675	Kwal_33.14052
kwal_s_33	501909	503163	Kwal_33.14054
kwal_s_33	503265	505458	Kwal_33.14056
kwal_s_33	505532	506627	Kwal_33.14060
kwal_s_33	506929	513595	Kwal_33.14061
kwal_s_33	507836	508112	Kwal_33.14063
kwal_s_33	508145	508490	Kwal_33.14064
kwal_s_33	511727	512027	Kwal_33.14069
kwal_s_33	513619	513829	Kwal_33.14071
kwal_s_33	515687	519095	Kwal_33.14076
kwal_s_33	518250	518487	Kwal_33.14078
kwal_s_33	518729	518984	Kwal_33.14080
kwal_s_33	519342	521085	Kwal_33.14081
kwal_s_33	520511	520694	Kwal_33.14082
kwal_s_33	522752	522905	Kwal_YGOB_Anc_1.226
kwal_s_33	523051	525022	Kwal_33.14085
kwal_s_33	524094	524385	Kwal_33.14086
kwal_s_33	525073	526741	Kwal_33.14089
kwal_s_33	527002	528064	Kwal_33.14092
kwal_s_33	528067	528466	Kwal_33.14098
kwal_s_33	528107	529292	Kwal_33.14099
kwal_s_33	528766	529078	Kwal_33.14101
kwal_s_33	530007	530490	Kwal_33.14104
kwal_s_33	530283	530457	Kwal_33.14106
kwal_s_33	531093	531480	Kwal_33.14109
kwal_s_33	531599	532964	Kwal_33.14110
kwal_s_33	531699	532281	Kwal_33.14111
kwal_s_33	532437	532653	Kwal_33.14113
kwal_s_33	533548	534025	Kwal_33.14114
kwal_s_33	533691	533949	Kwal_33.14116
kwal_s_33	534126	534837	Kwal_33.14118
kwal_s_33	535444	536743	Kwal_33.14120
kwal_s_33	537456	537975	Kwal_33.14124
kwal_s_33	539185	540130	Kwal_33.14125
kwal_s_33	541252	541663	Kwal_33.14128
kwal_s_33	541977	542220	Kwal_33.14132
kwal_s_33	542040	542946	Kwal_33.14133
kwal_s_33	542126	542558	Kwal_33.14134
kwal_s_33	543067	544312	Kwal_33.14136
kwal_s_33	544658	545474	Kwal_33.14139
kwal_s_33	544748	545192	Kwal_33.14140
kwal_s_33	546110	547052	Kwal_33.14145
kwal_s_33	546640	546841	Kwal_33.14147
kwal_s_33	547410	548532	Kwal_33.14150
kwal_s_33	547622	547949	Kwal_33.14151
kwal_s_33	548224	548455	Kwal_33.14152
kwal_s_33	548814	549045	Kwal_33.14153
kwal_s_33	550911	552207	Kwal_33.14157
kwal_s_33	551536	551881	Kwal_33.14159
kwal_s_33	551929	552229	Kwal_33.14161
kwal_s_33	552487	553330	Kwal_33.14162
kwal_s_33	553374	554196	Kwal_33.14165
kwal_s_33	554862	557379	Kwal_33.14167
kwal_s_33	555257	555584	Kwal_33.14169
kwal_s_33	557060	557261	Kwal_33.14174
kwal_s_33	557268	557442	Kwal_33.14175
kwal_s_33	557521	558535	Kwal_33.14177
kwal_s_33	559208	560333	Kwal_33.14179
kwal_s_33	559680	560070	Kwal_33.14181
kwal_s_33	560455	561859	Kwal_33.14182
kwal_s_33	560666	560858	Kwal_33.14183
kwal_s_33	561212	561539	Kwal_33.14185
kwal_s_33	562001	563399	Kwal_33.14186
kwal_s_33	562401	562644	Kwal_33.14188
kwal_s_33	563581	565315	Kwal_33.14192
kwal_s_33	565610	567704	Kwal_33.14194
kwal_s_33	566653	566950	Kwal_33.14198
kwal_s_33	566739	567171	Kwal_33.14199
kwal_s_33	568180	568345	Kwal_33.14203
kwal_s_33	568229	568550	Kwal_33.14204
kwal_s_33	568341	568785	Kwal_33.14205
kwal_s_33	568357	568621	Kwal_33.14206
kwal_s_33	569045	570332	Kwal_33.14208
kwal_s_33	569188	569503	Kwal_33.14209
kwal_s_33	571285	571588	Kwal_33.14213
kwal_s_33	571553	571937	Kwal_33.14214
kwal_s_33	572258	573515	Kwal_33.14217
kwal_s_33	572284	572548	Kwal_33.14218
kwal_s_33	573864	576021	Kwal_33.14220
kwal_s_33	576591	577497	Kwal_33.14224
kwal_s_33	577898	579554	Kwal_33.14227
kwal_s_33	578167	578560	Kwal_33.14228
kwal_s_33	578907	579192	Kwal_33.14229
kwal_s_33	579709	581410	Kwal_33.14230
kwal_s_33	579991	580666	Kwal_33.14232
kwal_s_33	580808	581072	Kwal_33.14234
kwal_s_33	582236	582710	Kwal_33.14237
kwal_s_33	582767	584723	Kwal_33.14239
kwal_s_33	583141	583501	Kwal_33.14241
kwal_s_33	584244	584403	Kwal_33.14243
kwal_s_33	585707	585878	Kwal_33.14245
kwal_s_33	585889	586189	Kwal_33.14246
kwal_s_33	586031	586592	Kwal_33.14247
kwal_s_33	586052	587978	Kwal_33.14248
kwal_s_33	586411	586807	Kwal_33.14250
kwal_s_33	587527	588004	Kwal_33.14257
kwal_s_33	588068	588995	Kwal_33.14260
kwal_s_33	589250	590837	Kwal_33.14263
kwal_s_33	591478	592213	Kwal_33.14267
kwal_s_33	593528	595238	Kwal_33.14268
kwal_s_33	595143	595437	Kwal_33.14270
kwal_s_33	596057	596348	Kwal_33.14274
kwal_s_33	596759	598550	Kwal_33.14276
kwal_s_33	597705	597882	Kwal_33.14280
kwal_s_33	598020	598176	Kwal_33.14281
kwal_s_33	599296	600190	Kwal_33.14282
kwal_s_33	600692	602018	Kwal_33.14284
kwal_s_33	601571	601904	Kwal_33.14285
kwal_s_33	602778	604020	Kwal_33.14287
kwal_s_33	604075	605062	Kwal_33.14289
kwal_s_33	606730	607327	Kwal_33.14293
kwal_s_33	608547	609447	Kwal_33.14296
kwal_s_33	609113	609371	Kwal_33.14298
kwal_s_33	609686	611237	Kwal_33.14300
kwal_s_33	613521	614946	Kwal_33.14307
kwal_s_33	614891	615467	Kwal_33.14310
kwal_s_33	614995	615391	Kwal_33.14311
kwal_s_33	616090	616321	Kwal_33.14314
kwal_s_33	617027	617873	Kwal_33.14316
kwal_s_33	618069	619386	Kwal_33.14320
kwal_s_33	619598	621101	Kwal_33.14325
kwal_s_33	619847	620195	Kwal_33.14326
kwal_s_33	621229	623077	Kwal_33.14330
kwal_s_33	621869	622190	Kwal_33.14331
kwal_s_33	622943	623141	Kwal_33.14333
kwal_s_33	624432	626049	Kwal_33.14336
kwal_s_33	626178	627303	Kwal_33.14339
kwal_s_33	626498	626705	Kwal_33.14340
kwal_s_33	628625	631430	Kwal_33.14342
kwal_s_33	629157	629463	Kwal_33.14343
kwal_s_33	629441	629657	Kwal_33.14344
kwal_s_33	629610	629817	Kwal_33.14345
kwal_s_33	630820	631114	Kwal_33.14348
kwal_s_33	631197	631566	Kwal_33.14349
kwal_s_33	631742	632624	Kwal_33.14350
kwal_s_33	632885	633524	Kwal_33.14352
kwal_s_33	633788	634898	Kwal_33.14353
kwal_s_33	635108	635660	Kwal_33.14355
kwal_s_33	635789	636230	Kwal_33.14356
kwal_s_33	636247	638221	Kwal_33.14357
kwal_s_33	638543	640310	Kwal_33.14363
kwal_s_33	640932	642246	Kwal_33.14365
kwal_s_33	642309	642930	Kwal_YGOB_Anc_5.326
kwal_s_33	642732	642930	Kwal_33.14368
kwal_s_33	642829	643309	Kwal_33.14369
kwal_s_33	642973	643387	Kwal_33.14371
kwal_s_33	643133	643433	Kwal_33.14372
kwal_s_33	643543	644080	Kwal_33.14373
kwal_s_33	643619	644468	Kwal_33.14374
kwal_s_33	645691	649639	Kwal_33.14380
kwal_s_33	646874	647216	Kwal_33.14383
kwal_s_33	646984	647395	Kwal_33.14384
kwal_s_33	648023	648476	Kwal_33.14387
kwal_s_33	651764	654995	Kwal_33.14395
kwal_s_33	651802	652228	Kwal_33.14396
kwal_s_33	652882	653257	Kwal_33.14397
kwal_s_33	653744	653942	Kwal_33.14399
kwal_s_33	655647	658965	Kwal_33.14400
kwal_s_33	656059	656368	Kwal_33.14402
kwal_s_33	659031	661671	Kwal_33.14405
kwal_s_33	661922	663122	Kwal_33.14412
kwal_s_33	662241	662577	Kwal_33.14413
kwal_s_33	662266	662542	Kwal_33.14414
kwal_s_33	662634	662970	Kwal_33.14415
kwal_s_33	663861	664716	Kwal_33.14417
kwal_s_33	664770	665553	Kwal_33.14418
kwal_s_33	666182	666788	Kwal_33.14420
kwal_s_33	666809	667094	Kwal_33.14421
kwal_s_33	668557	668740	Kwal_33.14427
kwal_s_33	668786	669119	Kwal_33.14428
kwal_s_33	669558	671094	Kwal_33.14430
kwal_s_33	671222	671672	Kwal_33.14432
kwal_s_33	671723	672143	Kwal_33.14433
kwal_s_33	672030	674310	Kwal_33.14434
kwal_s_33	673295	673637	Kwal_33.14437
kwal_s_33	673915	674365	Kwal_33.14440
kwal_s_33	674395	674692	Kwal_33.14442
kwal_s_33	674690	674849	Kwal_33.14443
kwal_s_33	674831	675467	Kwal_33.14444
kwal_s_33	675228	675507	Kwal_33.14446
kwal_s_33	675652	675937	Kwal_YGOB_7062
kwal_s_33	675977	677504	Kwal_33.14449
kwal_s_33	677693	678914	Kwal_33.14451
kwal_s_33	679083	679866	Kwal_33.14452
kwal_s_33	680899	681646	Kwal_33.14453
kwal_s_33	681879	682488	Kwal_33.14457
kwal_s_33	682581	683475	Kwal_33.14459
kwal_s_33	683590	683761	Kwal_33.14460
kwal_s_33	683639	684794	Kwal_33.14461
kwal_s_33	685487	686669	Kwal_33.14463
kwal_s_33	686118	686532	Kwal_33.14464
kwal_s_33	686913	687150	Kwal_33.14467
kwal_s_33	686998	689548	Kwal_33.14468
kwal_s_33	688415	688922	Kwal_33.14473
kwal_s_33	689066	689564	Kwal_33.14475
kwal_s_33	690853	694693	Kwal_33.14481
kwal_s_33	690853	695973	Kwal_YGOB_33.14481
kwal_s_33	694836	695973	Kwal_33.14490
kwal_s_33	696073	697588	Kwal_33.14493
kwal_s_33	696733	697156	Kwal_33.14494
kwal_s_33	698014	698314	Kwal_33.14498
kwal_s_33	698119	698554	Kwal_33.14499
kwal_s_33	698583	699372	Kwal_33.14500
kwal_s_33	700120	700120	Kwal_33.14505
kwal_s_33	700122	700122	Kwal_33.14507
kwal_s_33	700588	701134	Kwal_33.14509
kwal_s_33	700684	701137	Kwal_33.14510
kwal_s_33	702927	705369	Kwal_33.14517
kwal_s_33	703619	703856	Kwal_33.14518
kwal_s_33	705326	705509	Kwal_33.14522
kwal_s_33	705519	705732	Kwal_33.14524
kwal_s_33	706023	706926	Kwal_33.14525
kwal_s_33	707116	708229	Kwal_33.14528
kwal_s_33	708341	709238	Kwal_33.14531
kwal_s_33	708780	709074	Kwal_33.14532
kwal_s_33	709773	710061	Kwal_33.14533
kwal_s_33	709982	710903	Kwal_33.14534
kwal_s_33	710252	710462	Kwal_33.14535
kwal_s_33	711063	714375	Kwal_33.14536
kwal_s_33	713002	713263	Kwal_33.14539
kwal_s_33	714151	714616	Kwal_33.14542
kwal_s_33	714518	714725	Kwal_33.14545
kwal_s_33	714859	715813	Kwal_33.14546
kwal_s_33	715175	715565	Kwal_33.14547
kwal_s_33	715643	715955	Kwal_33.14548
kwal_s_33	716505	716952	Kwal_33.14550
kwal_s_33	716993	717440	Kwal_YGOB_Anc_2.95
kwal_s_33	717775	719920	Kwal_33.14554
kwal_s_33	717824	718013	Kwal_33.14555
kwal_s_33	718301	718517	Kwal_33.14556
kwal_s_33	718542	718701	Kwal_33.14557
kwal_s_33	720574	721255	Kwal_33.14561
kwal_s_33	722175	723204	Kwal_33.14563
kwal_s_33	723663	724752	Kwal_33.14566
kwal_s_33	723984	724350	Kwal_33.14568
kwal_s_33	725748	727236	Kwal_33.14573
kwal_s_33	725929	726100	Kwal_33.14575
kwal_s_33	727711	727849	Kwal_YGOB_Anc_2.100
kwal_s_33	727945	728248	Kwal_33.14580
kwal_s_33	728648	730226	Kwal_33.14582
kwal_s_33	729989	730193	Kwal_33.14586
kwal_s_33	730592	731162	Kwal_33.14588
kwal_s_33	732207	732807	Kwal_33.14590
kwal_s_33	733250	734318	Kwal_33.14592
kwal_s_33	734725	735115	Kwal_33.14595
kwal_s_33	735961	737464	Kwal_33.14596
kwal_s_33	736399	737086	Kwal_33.14597
kwal_s_33	736991	737453	Kwal_33.14599
kwal_s_33	737971	738745	Kwal_33.14603
kwal_s_33	739444	740170	Kwal_33.14605
kwal_s_33	739466	739844	Kwal_33.14606
kwal_s_33	740451	741237	Kwal_33.14607
kwal_s_33	740545	740821	Kwal_33.14608
kwal_s_33	741312	741702	Kwal_33.14612
kwal_s_33	742105	743416	Kwal_33.14613
kwal_s_33	743449	744001	Kwal_33.14618
kwal_s_33	744544	744691	Kwal_33.14620
kwal_s_33	745766	746954	Kwal_33.14621
kwal_s_33	747030	747399	Kwal_33.14628
kwal_s_33	748141	750301	Kwal_33.14629
kwal_s_33	749378	749675	Kwal_33.14630
kwal_s_33	750577	750954	Kwal_YGOB_YNL146W
kwal_s_33	751429	751735	Kwal_33.14634
kwal_s_33	751446	751599	Kwal_33.14635
kwal_s_33	751592	753419	Kwal_33.14636
kwal_s_33	753757	754909	Kwal_33.14642
kwal_s_33	754605	754905	Kwal_33.14643
kwal_s_33	754949	755600	Kwal_33.14645
kwal_s_33	756442	756676	Kwal_33.14646
kwal_s_33	757027	757777	Kwal_33.14650
kwal_s_33	757893	758274	Kwal_33.14652
kwal_s_33	758452	759148	Kwal_33.14654
kwal_s_33	759478	760654	Kwal_33.14656
kwal_s_33	760812	765849	Kwal_33.14659
kwal_s_33	760817	761099	Kwal_33.14660
kwal_s_33	762884	763277	Kwal_33.14664
kwal_s_33	763450	763774	Kwal_33.14665
kwal_s_33	766121	766343	Kwal_YGOB_Anc_2.126
kwal_s_33	766390	767050	Kwal_33.14670
kwal_s_33	767212	768811	Kwal_33.14671
kwal_s_33	767656	767947	Kwal_33.14672
kwal_s_33	769168	770611	Kwal_33.14675
kwal_s_33	769991	770189	Kwal_33.14679
kwal_s_33	770207	770660	Kwal_33.14680
kwal_s_33	770230	770491	Kwal_33.14681
kwal_s_33	770625	771231	Kwal_33.14682
kwal_s_33	770892	771954	Kwal_33.14683
kwal_s_33	771339	771582	Kwal_33.14684
kwal_s_33	771496	771811	Kwal_33.14685
kwal_s_33	771521	771920	Kwal_33.14686
kwal_s_33	772030	772375	Kwal_33.14687
kwal_s_33	774287	774542	Kwal_33.14692
kwal_s_33	775008	776031	Kwal_33.14694
kwal_s_33	775401	775593	Kwal_33.14695
kwal_s_33	776348	776843	Kwal_33.14696
kwal_s_33	777288	779490	Kwal_33.14699
kwal_s_33	780110	783278	Kwal_33.14707
kwal_s_33	782830	783100	Kwal_33.14712
kwal_s_33	783967	784411	Kwal_33.14713
kwal_s_33	784008	784323	Kwal_33.14714
kwal_s_33	784601	785771	Kwal_33.14715
kwal_s_33	787566	788892	Kwal_33.14719
kwal_s_33	790100	792851	Kwal_33.14723
kwal_s_33	790464	790671	Kwal_33.14724
kwal_s_33	792990	793593	Kwal_33.14727
kwal_s_33	792990	795508	Kwal_YGOB_33.14727
kwal_s_33	793216	793450	Kwal_33.14729
kwal_s_33	793744	795508	Kwal_33.14730
kwal_s_33	796231	797638	Kwal_33.14733
kwal_s_33	797678	800570	Kwal_33.14738
kwal_s_33	798723	799224	Kwal_33.14741
kwal_s_33	799473	799653	Kwal_33.14743
kwal_s_33	800807	803798	Kwal_33.14745
kwal_s_33	804245	805529	Kwal_33.14748
kwal_s_33	804514	804844	Kwal_33.14749
kwal_s_33	805814	808766	Kwal_33.14752
kwal_s_33	807310	807589	Kwal_33.14757
kwal_s_33	808877	809153	Kwal_33.14762
kwal_s_33	809469	809835	Kwal_33.14763
kwal_s_33	809993	811778	Kwal_33.14767
kwal_s_33	812439	812775	Kwal_33.14776
kwal_s_33	813158	814571	Kwal_33.14777
kwal_s_33	814612	817222	Kwal_33.14778
kwal_s_33	816568	817027	Kwal_33.14782
kwal_s_33	816707	817070	Kwal_33.14783
kwal_s_33	816776	817076	Kwal_33.14784
kwal_s_33	817934	818825	Kwal_33.14788
kwal_s_33	818033	818741	Kwal_33.14789
kwal_s_33	819729	819951	Kwal_33.14794
kwal_s_33	819802	821548	Kwal_33.14795
kwal_s_33	820458	820782	Kwal_33.14796
kwal_s_33	821802	824013	Kwal_33.14800
kwal_s_33	822073	822310	Kwal_33.14802
kwal_s_33	822322	822628	Kwal_33.14803
kwal_s_33	823194	823674	Kwal_33.14804
kwal_s_33	823781	824126	Kwal_33.14807
kwal_s_33	824909	826634	Kwal_33.14810
kwal_s_33	825910	826141	Kwal_33.14811
kwal_s_33	826364	826631	Kwal_33.14813
kwal_s_33	827759	828029	Kwal_33.14817
kwal_s_33	828098	829796	Kwal_33.14819
kwal_s_33	830012	830273	Kwal_33.14820
kwal_s_33	830028	831717	Kwal_33.14822
kwal_s_33	830373	830748	Kwal_33.14823
kwal_s_33	831141	831402	Kwal_33.14826
kwal_s_33	831801	832020	Kwal_33.14827
kwal_s_33	832839	834351	Kwal_33.14829
kwal_s_33	832967	833132	Kwal_33.14830
kwal_s_33	834950	836105	Kwal_33.14835
kwal_s_33	835471	835717	Kwal_33.14838
kwal_s_33	836194	836812	Kwal_33.14840
kwal_s_33	836538	836691	Kwal_33.14842
kwal_s_33	838041	839745	Kwal_33.14843
kwal_s_33	839743	839908	Kwal_33.14846
kwal_s_33	840042	840858	Kwal_33.14848
kwal_s_33	840361	840721	Kwal_33.14850
kwal_s_33	841249	841750	Kwal_33.14852
kwal_s_33	841926	848418	Kwal_33.14854
kwal_s_33	843798	844239	Kwal_33.14856
kwal_s_33	845482	845776	Kwal_33.14859
kwal_s_33	845633	845858	Kwal_33.14860
kwal_s_33	850183	852346	Kwal_33.14867
kwal_s_33	850580	850856	Kwal_33.14869
kwal_s_33	853032	855138	Kwal_33.14872
kwal_s_33	853180	853474	Kwal_33.14873
kwal_s_33	854908	855220	Kwal_33.14876
kwal_s_33	855304	856096	Kwal_33.14878
kwal_s_33	855684	855945	Kwal_33.14879
kwal_s_33	856232	857900	Kwal_33.14881
kwal_s_33	856393	856813	Kwal_33.14882
kwal_s_33	858341	859064	Kwal_33.14884
kwal_s_33	859396	860065	Kwal_33.14886
kwal_s_33	859623	859965	Kwal_33.14887
kwal_s_33	860236	863164	Kwal_33.14890
kwal_s_33	860314	860935	Kwal_33.14891
kwal_s_33	861404	861677	Kwal_33.14894
kwal_s_33	863726	865784	Kwal_33.14899
kwal_s_33	863887	864151	Kwal_33.14900
kwal_s_33	865957	866242	Kwal_33.14903
kwal_s_33	866259	866586	Kwal_33.14905
kwal_s_33	866861	867581	Kwal_33.14908
kwal_s_33	867765	867972	Kwal_33.14910
kwal_s_33	868215	869928	Kwal_33.14911
kwal_s_33	869659	869974	Kwal_33.14914
kwal_s_33	870347	871673	Kwal_33.14915
kwal_s_33	870613	871126	Kwal_33.14917
kwal_s_33	871726	873694	Kwal_33.14920
kwal_s_33	873017	873437	Kwal_33.14924
kwal_s_33	873933	874821	Kwal_33.14925
kwal_s_33	874828	875167	Kwal_33.14928
kwal_s_33	875287	876463	Kwal_33.14929
kwal_s_33	876520	877654	Kwal_33.14933
kwal_s_33	878130	878523	Kwal_33.14935
kwal_s_33	878156	880031	Kwal_33.14936
kwal_s_33	878243	878933	Kwal_33.14937
kwal_s_33	878821	879103	Kwal_33.14938
kwal_s_33	879350	880145	Kwal_33.14939
kwal_s_33	881018	881927	Kwal_33.14942
kwal_s_33	881958	883350	Kwal_33.14945
kwal_s_33	883558	886216	Kwal_33.14948
kwal_s_33	886356	888936	Kwal_33.14951
kwal_s_33	890011	890287	Kwal_33.14956
kwal_s_33	890376	890664	Kwal_33.14959
kwal_s_33	890401	892675	Kwal_33.14960
kwal_s_33	891662	891974	Kwal_33.14962
kwal_s_33	892719	893331	Kwal_33.14964
kwal_s_33	894156	894690	Kwal_33.14968
kwal_s_33	895070	895454	Kwal_33.14970
kwal_s_33	896069	898526	Kwal_33.14971
kwal_s_33	896777	896993	Kwal_33.14973
kwal_s_33	897617	898046	Kwal_33.14974
kwal_s_33	898856	900416	Kwal_33.14979
kwal_s_33	902320	902623	Kwal_33.14984
kwal_s_33	902776	903211	Kwal_33.14986
kwal_s_33	902901	903129	Kwal_YGOB_Anc_2.611
kwal_s_33	904036	907681	Kwal_33.14989
kwal_s_33	904055	904670	Kwal_33.14990
kwal_s_33	904853	906575	Kwal_33.14991
kwal_s_33	907402	907705	Kwal_33.14993
kwal_s_33	907820	909077	Kwal_33.14994
kwal_s_33	908425	908683	Kwal_33.14995
kwal_s_33	909702	910008	Kwal_33.15001
kwal_s_33	909859	910105	Kwal_33.15002
kwal_s_33	915455	916667	Kwal_33.15007
kwal_s_33	915557	915743	Kwal_33.15008
kwal_s_33	915646	915862	Kwal_33.15009
kwal_s_33	916123	916441	Kwal_33.15010
kwal_s_33	917001	918003	Kwal_33.15013
kwal_s_33	917185	917593	Kwal_33.15014
kwal_s_33	918838	919138	Kwal_33.15016
kwal_s_33	919238	919526	Kwal_33.15019
kwal_s_33	919333	921127	Kwal_33.15020
kwal_s_33	921403	922513	Kwal_33.15024
kwal_s_33	922792	924946	Kwal_33.15028
kwal_s_33	923961	924258	Kwal_33.15030
kwal_s_33	924116	924410	Kwal_33.15031
kwal_s_33	925243	926749	Kwal_33.15033
kwal_s_33	926405	926666	Kwal_33.15036
kwal_s_33	926492	926795	Kwal_33.15038
kwal_s_33	926880	927054	Kwal_33.15039
kwal_s_33	926981	927227	Kwal_33.15040
kwal_s_33	927423	928992	Kwal_33.15041
kwal_s_33	927495	928035	Kwal_33.15042
kwal_s_33	929477	930968	Kwal_33.15045
kwal_s_33	931257	931689	Kwal_33.15049
kwal_s_33	931514	931664	Kwal_33.15050
kwal_s_33	931774	931939	Kwal_33.15051
kwal_s_33	931774	932416	Kwal_YGOB_15051
kwal_s_33	931774	932416	Kwal_YGOB_33.15051
kwal_s_33	932924	933236	Kwal_33.15054
kwal_s_33	933521	934101	Kwal_YGOB_Anc_5.189
kwal_s_33	934039	934222	Kwal_33.15057
kwal_s_33	934333	940123	Kwal_33.15058
kwal_s_33	934538	934859	Kwal_33.15059
kwal_s_33	936168	936417	Kwal_33.15062
kwal_s_33	939032	939254	Kwal_33.15068
kwal_s_33	939658	939895	Kwal_33.15070
kwal_s_33	942095	943220	Kwal_33.15077
kwal_s_33	942302	942536	Kwal_33.15079
kwal_s_33	943592	944240	Kwal_33.15082
kwal_s_33	955325	955595	Kwal_33.15086
kwal_s_33	955835	956876	Kwal_33.15087
kwal_s_33	956929	958366	Kwal_33.15089
kwal_s_33	958320	958851	Kwal_33.15092
kwal_s_33	958639	959254	Kwal_33.15093
kwal_s_33	959355	959712	Kwal_33.15095
kwal_s_33	959486	959651	Kwal_33.15097
kwal_s_33	961030	961384	Kwal_33.15100
kwal_s_33	961106	963065	Kwal_33.15101
kwal_s_33	961477	961732	Kwal_33.15102
kwal_s_33	962565	962859	Kwal_33.15105
kwal_s_33	962584	962953	Kwal_33.15106
kwal_s_33	963188	964328	Kwal_33.15108
kwal_s_33	963924	964200	Kwal_33.15110
kwal_s_33	964236	964437	Kwal_33.15111
kwal_s_33	964512	964836	Kwal_33.15112
kwal_s_33	964990	967267	Kwal_33.15113
kwal_s_33	965952	966390	Kwal_33.15115
kwal_s_33	966617	966884	Kwal_33.15117
kwal_s_33	968884	970585	Kwal_33.15122
kwal_s_33	968985	969372	Kwal_33.15123
kwal_s_33	970957	971686	Kwal_33.15126
kwal_s_33	971352	971664	Kwal_33.15128
kwal_s_33	971767	972301	Kwal_33.15130
kwal_s_33	972439	973963	Kwal_33.15131
kwal_s_33	973907	974129	Kwal_33.15135
kwal_s_33	974094	975516	Kwal_33.15136
kwal_s_33	975107	975299	Kwal_33.15137
kwal_s_33	975177	975327	Kwal_33.15138
kwal_s_33	975768	977001	Kwal_33.15140
kwal_s_33	977013	977292	Kwal_33.15143
kwal_s_33	977300	978359	Kwal_33.15144
kwal_s_33	978398	979361	Kwal_33.15145
kwal_s_33	979553	979736	Kwal_33.15148
kwal_s_33	981257	981542	Kwal_33.15152
kwal_s_33	981279	986865	Kwal_33.15153
kwal_s_33	982287	982557	Kwal_33.15154
kwal_s_33	984632	985037	Kwal_33.15157
kwal_s_33	985616	985955	Kwal_33.15158
kwal_s_33	986633	986894	Kwal_33.15159
kwal_s_33	987059	987638	Kwal_33.15160
kwal_s_33	987803	988067	Kwal_33.15163
kwal_s_33	987849	988209	Kwal_33.15164
kwal_s_33	987877	990073	Kwal_33.15165
kwal_s_33	990147	992076	Kwal_33.15167
kwal_s_33	992340	993669	Kwal_33.15169
kwal_s_33	993574	993841	Kwal_33.15170
kwal_s_33	993702	996615	Kwal_33.15171
kwal_s_33	996798	997155	Kwal_33.15176
kwal_s_33	997788	999681	Kwal_33.15178
kwal_s_33	997964	998156	Kwal_33.15179
kwal_s_33	999797	1001213	Kwal_33.15180
kwal_s_33	1000699	1001035	Kwal_33.15181
kwal_s_33	1001371	1004233	Kwal_33.15184
kwal_s_33	1001571	1001751	Kwal_33.15186
kwal_s_33	1002486	1002738	Kwal_33.15188
kwal_s_33	1004219	1004384	Kwal_33.15191
kwal_s_33	1004537	1005119	Kwal_33.15193
kwal_s_33	1005224	1006511	Kwal_33.15195
kwal_s_33	1005888	1006041	Kwal_33.15197
kwal_s_33	1005934	1006354	Kwal_33.15198
kwal_s_33	1006610	1006817	Kwal_33.15199
kwal_s_33	1006686	1009008	Kwal_33.15200
kwal_s_33	1007078	1007315	Kwal_33.15202
kwal_s_33	1009430	1012007	Kwal_33.15203
kwal_s_33	1009476	1009782	Kwal_33.15204
kwal_s_33	1011072	1011294	Kwal_33.15207
kwal_s_33	1012396	1012957	Kwal_33.15208
kwal_s_33	1013105	1014914	Kwal_33.15212
kwal_s_33	1014760	1015006	Kwal_33.15217
kwal_s_33	1015061	1016843	Kwal_33.15219
kwal_s_33	1016947	1017955	Kwal_33.15221
kwal_s_33	1018019	1018919	Kwal_33.15223
kwal_s_33	1019102	1019714	Kwal_33.15226
kwal_s_33	1019496	1019817	Kwal_33.15227
kwal_s_33	1019963	1021514	Kwal_33.15228
kwal_s_33	1023550	1026544	Kwal_33.15232
kwal_s_33	1024133	1025000	Kwal_33.15234
kwal_s_33	1026661	1026916	Kwal_33.15240
kwal_s_33	1027826	1029569	Kwal_33.15241
kwal_s_33	1029264	1029513	Kwal_33.15243
kwal_s_33	1030093	1031503	Kwal_33.15246
kwal_s_33	1031002	1031185	Kwal_33.15249
kwal_s_33	1031631	1034223	Kwal_33.15251
kwal_s_33	1033754	1033961	Kwal_33.15256
kwal_s_33	1034875	1036651	Kwal_33.15260
kwal_s_33	1035604	1035967	Kwal_33.15263
kwal_s_33	1035659	1035926	Kwal_33.15264
kwal_s_33	1036162	1036339	Kwal_33.15266
kwal_s_33	1037367	1039368	Kwal_33.15269
kwal_s_33	1038581	1038932	Kwal_33.15273
kwal_s_33	1038912	1039092	Kwal_33.15274
kwal_s_33	1039882	1041541	Kwal_33.15276
kwal_s_33	1041856	1042720	Kwal_33.15281
kwal_s_33	1042044	1042317	Kwal_33.15282
kwal_s_33	1042798	1044892	Kwal_33.15283
kwal_s_33	1044255	1044588	Kwal_33.15285
kwal_s_33	1044599	1044944	Kwal_33.15286
kwal_s_33	1045146	1046910	Kwal_33.15288
kwal_s_33	1045627	1045987	Kwal_33.15290
kwal_s_33	1046167	1046383	Kwal_33.15291
kwal_s_33	1047001	1047859	Kwal_33.15294
kwal_s_33	1047557	1047857	Kwal_33.15295
kwal_s_33	1047612	1047972	Kwal_33.15296
kwal_s_33	1047762	1048320	Kwal_33.15297
kwal_s_33	1047998	1048514	Kwal_33.15298
kwal_s_33	1048673	1049264	Kwal_33.15299
kwal_s_33	1048791	1048992	Kwal_33.15301
kwal_s_33	1049605	1049956	Kwal_33.15304
kwal_s_33	1049624	1049996	Kwal_33.15306
kwal_s_33	1050398	1051427	Kwal_33.15310
kwal_s_33	1052274	1052541	Kwal_33.15311
kwal_s_33	1052402	1053509	Kwal_33.15312
kwal_s_33	1053842	1054568	Kwal_33.15314
kwal_s_33	1054778	1056530	Kwal_33.15315
kwal_s_33	1055289	1055586	Kwal_33.15318
kwal_s_33	1056112	1056328	Kwal_33.15320
kwal_s_33	1056559	1057840	Kwal_33.15321
kwal_s_33	1058195	1061330	Kwal_33.15326
kwal_s_33	1059702	1059966	Kwal_33.15328
kwal_s_33	1060268	1060451	Kwal_33.15330
kwal_s_33	1060717	1061053	Kwal_33.15331
kwal_s_33	1062037	1062304	Kwal_YGOB_Anc_5.173
kwal_s_33	1062188	1062371	Kwal_33.15333
kwal_s_33	1062501	1063491	Kwal_33.15334
kwal_s_33	1064351	1065527	Kwal_33.15336
kwal_s_33	1065598	1069153	Kwal_33.15339
kwal_s_33	1066380	1066584	Kwal_33.15342
kwal_s_33	1066550	1066871	Kwal_33.15343
kwal_s_33	1066867	1067182	Kwal_33.15344
kwal_s_33	1066874	1067324	Kwal_33.15345
kwal_s_33	1067685	1067943	Kwal_33.15347
kwal_s_33	1069463	1070480	Kwal_33.15350
kwal_s_33	1070632	1071280	Kwal_33.15353
kwal_s_33	1071599	1072973	Kwal_33.15354
kwal_s_33	1072488	1072824	Kwal_33.15357
kwal_s_33	1073120	1073714	Kwal_33.15360
kwal_s_33	1073120	1074380	Kwal_YGOB_33.15360
kwal_s_33	1073726	1074380	Kwal_33.15361
kwal_s_33	1073754	1074069	Kwal_33.15362
kwal_s_33	1075084	1076965	Kwal_33.15364
kwal_s_33	1077383	1078988	Kwal_33.15372
kwal_s_33	1077544	1077886	Kwal_33.15373
kwal_s_33	1077932	1078211	Kwal_33.15374
kwal_s_33	1079126	1079477	Kwal_33.15378
kwal_s_33	1079184	1080789	Kwal_33.15379
kwal_s_33	1080104	1080383	Kwal_33.15380
kwal_s_33	1080901	1083868	Kwal_33.15381
kwal_s_33	1083554	1083923	Kwal_33.15383
kwal_s_33	1084178	1086320	Kwal_33.15385
kwal_s_33	1086749	1087316	Kwal_33.15391
kwal_s_33	1087758	1089138	Kwal_33.15393
kwal_s_33	1087846	1088335	Kwal_33.15394
kwal_s_33	1089474	1089765	Kwal_33.15400
kwal_s_33	1089514	1089916	Kwal_33.15401
kwal_s_33	1091018	1091396	Kwal_33.15405
kwal_s_33	1092382	1094146	Kwal_33.15407
kwal_s_33	1094288	1098512	Kwal_33.15412
kwal_s_33	1094677	1095019	Kwal_33.15413
kwal_s_33	1096789	1097038	Kwal_33.15416
kwal_s_33	1099032	1099941	Kwal_33.15422
kwal_s_33	1099055	1099319	Kwal_33.15423
kwal_s_33	1099804	1100131	Kwal_33.15424
kwal_s_33	1100258	1101227	Kwal_33.15425
kwal_s_33	1101479	1102478	Kwal_33.15428
kwal_s_33	1101864	1102158	Kwal_33.15429
kwal_s_33	1103057	1103465	Kwal_33.15430
kwal_s_33	1104190	1105708	Kwal_33.15434
kwal_s_33	1105838	1107071	Kwal_33.15435
kwal_s_33	1107368	1109111	Kwal_33.15438
kwal_s_33	1109562	1109829	Kwal_33.15442
kwal_s_33	1110081	1110777	Kwal_33.15444
kwal_s_33	1111077	1111995	Kwal_33.15446
kwal_s_33	1112224	1112566	Kwal_33.15448
kwal_s_33	1112745	1113936	Kwal_33.15449
kwal_s_33	1113158	1113446	Kwal_33.15450
kwal_s_33	1114094	1114832	Kwal_33.15453
kwal_s_33	1114890	1117635	Kwal_33.15455
kwal_s_33	1116422	1116725	Kwal_33.15460
kwal_s_33	1117878	1118469	Kwal_33.15461
kwal_s_33	1117898	1118243	Kwal_33.15462
kwal_s_33	1118295	1118550	Kwal_33.15463
kwal_s_33	1118594	1120793	Kwal_33.15465
kwal_s_33	1118649	1118925	Kwal_33.15466
kwal_s_33	1121070	1123338	Kwal_33.15471
kwal_s_33	1123395	1125747	Kwal_33.15475
kwal_s_33	1126014	1127787	Kwal_33.15482
kwal_s_33	1126851	1127556	Kwal_33.15485
kwal_s_33	1127461	1127806	Kwal_33.15488
kwal_s_33	1127971	1128577	Kwal_33.15489
kwal_s_33	1127981	1129136	Kwal_33.15490
kwal_s_33	1128693	1129047	Kwal_33.15492
kwal_s_33	1129291	1129741	Kwal_33.15494
kwal_s_33	1129752	1130238	Kwal_33.15495
kwal_s_33	1130064	1130235	Kwal_33.15497
kwal_s_33	1131150	1131549	Kwal_33.15498
kwal_s_33	1131315	1134153	Kwal_33.15500
kwal_s_33	1132853	1133177	Kwal_33.15502
kwal_s_33	1133028	1133211	Kwal_33.15503
kwal_s_33	1133683	1133980	Kwal_33.15504
kwal_s_33	1134215	1135277	Kwal_33.15505
kwal_s_33	1135390	1136287	Kwal_33.15508
kwal_s_33	1135835	1136015	Kwal_33.15509
kwal_s_33	1136387	1136723	Kwal_33.15511
kwal_s_33	1136387	1137206	Kwal_YGOB_Anc_5.131
kwal_s_33	1137423	1137756	Kwal_33.15517
kwal_s_33	1137537	1137777	Kwal_33.15518
kwal_s_33	1137776	1138550	Kwal_33.15519
kwal_s_33	1138554	1138785	Kwal_33.15521
kwal_s_33	1138847	1139378	Kwal_33.15522
kwal_s_33	1139700	1140009	Kwal_33.15524
kwal_s_33	1140083	1140860	Kwal_33.15525
kwal_s_33	1141041	1141977	Kwal_33.15526
kwal_s_33	1142046	1142358	Kwal_33.15527
kwal_s_33	1143627	1146231	Kwal_33.15528
kwal_s_33	1144231	1144468	Kwal_33.15529
kwal_s_33	1145033	1145372	Kwal_33.15530
kwal_s_33	1146312	1147395	Kwal_33.15533
kwal_s_33	1146535	1147000	Kwal_33.15534
kwal_s_33	1146816	1147107	Kwal_33.15535
kwal_s_33	1146959	1147217	Kwal_33.15536
kwal_s_33	1147973	1149668	Kwal_33.15540
kwal_s_33	1149996	1151727	Kwal_33.15545
kwal_s_33	1150390	1150558	Kwal_33.15546
kwal_s_33	1151080	1151317	Kwal_33.15547
kwal_s_33	1152058	1152355	Kwal_33.15550
kwal_s_33	1152156	1152375	Kwal_33.15551
kwal_s_33	1153913	1154183	Kwal_33.15555
kwal_s_33	1154655	1155891	Kwal_33.15557
kwal_s_33	1154853	1155108	Kwal_33.15558
kwal_s_33	1156110	1156764	Kwal_33.15560
kwal_s_33	1157298	1161192	Kwal_33.15561
kwal_s_33	1159676	1159940	Kwal_33.15566
kwal_s_33	1161237	1164285	Kwal_33.15567
kwal_s_33	1165056	1165659	Kwal_33.15570
kwal_s_33	1165772	1166969	Kwal_33.15573
kwal_s_33	1167436	1168654	Kwal_33.15576
kwal_s_33	1168490	1168721	Kwal_33.15578
kwal_s_33	1170574	1172041	Kwal_33.15581
kwal_s_33	1171632	1172022	Kwal_33.15584
kwal_s_33	1172110	1173982	Kwal_33.15585
kwal_s_33	1172917	1173280	Kwal_33.15588
kwal_s_33	1174118	1176263	Kwal_33.15591
kwal_s_33	1176358	1177054	Kwal_YGOB_Anc_1.535
kwal_s_33	1176673	1176952	Kwal_33.15596
kwal_s_33	1177221	1178139	Kwal_33.15597
kwal_s_33	1179715	1181185	Kwal_33.15600
kwal_s_33	1179893	1180076	Kwal_33.15601
kwal_s_33	1180022	1180268	Kwal_33.15602
kwal_s_33	1180361	1180628	Kwal_33.15603
kwal_s_33	1180841	1181144	Kwal_33.15604
kwal_s_33	1183496	1185128	Kwal_33.15607
kwal_s_33	1184062	1184578	Kwal_33.15609
kwal_s_33	1185887	1188887	Kwal_33.15612
kwal_s_33	1189374	1190763	Kwal_33.15618
kwal_s_33	1193684	1195373	Kwal_33.15623
kwal_s_33	1199255	1199516	Kwal_33.15633
kwal_s_33	1199364	1200540	Kwal_33.15634
kwal_s_33	1200594	1200807	Kwal_33.15635
kwal_s_33	1203011	1204619	Kwal_33.15638
kwal_s_33	1204065	1204593	Kwal_33.15641
kwal_s_33	1208212	1208575	Kwal_33.15648
kwal_s_33	1208434	1209079	Kwal_33.15651
kwal_s_34	0	432	Kwal_34.15658
kwal_s_34	1268	1556	Kwal_34.15661
kwal_s_34	2018	2324	Kwal_34.15663
kwal_s_34	2257	2614	Kwal_34.15664
kwal_s_34	2388	2553	Kwal_34.15666
kwal_s_34	2935	3217	Kwal_34.15668
kwal_s_34	3014	4541	Kwal_34.15670
kwal_s_34	3601	4075	Kwal_34.15674
kwal_s_34	3780	4032	Kwal_34.15676
kwal_s_34	4539	4776	Kwal_34.15677
kwal_s_34	6208	6394	Kwal_34.15681
kwal_s_34	10880	11258	Kwal_34.15689
kwal_s_34	10896	11271	Kwal_34.15690
kwal_s_34	11420	11723	Kwal_34.15692
kwal_s_34	11553	11832	Kwal_34.15693
kwal_s_34	11886	14535	Kwal_34.15694
kwal_s_34	12886	13207	Kwal_34.15696
kwal_s_34	14671	15298	Kwal_34.15698
kwal_s_34	15483	15708	Kwal_34.15701
kwal_s_34	16841	17948	Kwal_34.15702
kwal_s_34	17802	17955	Kwal_34.15704
kwal_s_34	20129	20393	Kwal_34.15708
kwal_s_34	21104	21329	Kwal_34.15710
kwal_s_34	21212	23069	Kwal_34.15711
kwal_s_34	23458	23653	Kwal_34.15715
kwal_s_34	24391	25615	Kwal_34.15717
kwal_s_34	26131	26383	Kwal_34.15721
kwal_s_34	28014	29685	Kwal_34.15724
kwal_s_34	30333	31890	Kwal_34.15730
kwal_s_34	30839	31193	Kwal_34.15733
kwal_s_34	30985	31504	Kwal_34.15734
kwal_s_34	31057	31408	Kwal_34.15735
kwal_s_34	31489	31657	Kwal_34.15736
kwal_s_34	32329	32548	Kwal_34.15738
kwal_s_34	33190	34339	Kwal_34.15741
kwal_s_34	34052	34319	Kwal_34.15743
kwal_s_34	37253	37421	Kwal_34.15745
kwal_s_34	37756	39313	Kwal_34.15746
kwal_s_34	39520	39799	Kwal_34.15748
kwal_s_34	40147	42034	Kwal_34.15751
kwal_s_34	43145	44366	Kwal_34.15753
kwal_s_34	44707	44857	Kwal_34.15754
kwal_s_34	44711	46421	Kwal_34.15755
kwal_s_34	46652	47048	Kwal_34.15758
kwal_s_34	47373	47916	Kwal_34.15759
kwal_s_34	47912	49667	Kwal_34.15761
kwal_s_34	49316	49541	Kwal_34.15766
kwal_s_34	49976	51629	Kwal_34.15767
kwal_s_34	51754	56065	Kwal_34.15770
kwal_s_34	56381	56531	Kwal_34.15776
kwal_s_34	57606	59106	Kwal_34.15777
kwal_s_34	57894	58188	Kwal_34.15778
kwal_s_34	59196	60972	Kwal_34.15782
kwal_s_34	59997	60255	Kwal_34.15783
kwal_s_34	61088	62438	Kwal_34.15786
kwal_s_34	63277	64357	Kwal_34.15792
kwal_s_34	65787	66885	Kwal_34.15794
kwal_s_34	68225	69089	Kwal_34.15798
kwal_s_34	69231	69810	Kwal_34.15801
kwal_s_34	69461	69782	Kwal_34.15802
kwal_s_34	69854	70691	Kwal_34.15803
kwal_s_34	70856	71072	Kwal_34.15805
kwal_s_34	70879	71365	Kwal_34.15806
kwal_s_34	71114	71495	Kwal_34.15807
kwal_s_34	71544	72186	Kwal_34.15809
kwal_s_34	72285	72942	Kwal_34.15812
kwal_s_34	73194	74016	Kwal_34.15814
kwal_s_34	73197	73410	Kwal_34.15815
kwal_s_34	74159	74849	Kwal_34.15817
kwal_s_34	74247	75297	Kwal_34.15818
kwal_s_34	74856	75438	Kwal_34.15820
kwal_s_34	75540	75735	Kwal_34.15822
kwal_s_34	75557	75914	Kwal_34.15823
kwal_s_34	75750	75990	Kwal_34.15824
kwal_s_34	76813	78424	Kwal_34.15827
kwal_s_34	77628	78009	Kwal_34.15828
kwal_s_34	79180	79456	Kwal_34.15831
kwal_s_34	79216	79411	Kwal_34.15832
kwal_s_34	79656	80592	Kwal_34.15835
kwal_s_34	80341	80584	Kwal_34.15837
kwal_s_34	80884	81886	Kwal_34.15839
kwal_s_34	82690	83429	Kwal_YGOB_Anc_2.386
kwal_s_34	83443	83773	Kwal_34.15842
kwal_s_34	84360	85106	Kwal_YGOB_Anc_2.387
kwal_s_34	85406	85730	Kwal_34.15846
kwal_s_34	86095	87544	Kwal_34.15848
kwal_s_34	86370	86643	Kwal_34.15849
kwal_s_34	87951	88236	Kwal_34.15854
kwal_s_34	88289	89705	Kwal_34.15857
kwal_s_34	90567	90915	Kwal_34.15862
kwal_s_34	90598	90928	Kwal_34.15863
kwal_s_34	91630	92638	Kwal_34.15867
kwal_s_34	91731	92052	Kwal_34.15868
kwal_s_34	93046	94081	Kwal_34.15871
kwal_s_34	93759	93945	Kwal_34.15873
kwal_s_34	94948	96238	Kwal_34.15876
kwal_s_34	96475	97420	Kwal_34.15877
kwal_s_34	96770	97043	Kwal_34.15878
kwal_s_34	97124	97355	Kwal_34.15880
kwal_s_34	97397	97676	Kwal_34.15881
kwal_s_34	98346	99159	Kwal_34.15882
kwal_s_34	98611	98905	Kwal_34.15883
kwal_s_34	99551	99812	Kwal_34.15886
kwal_s_34	100218	100794	Kwal_YGOB_15889
kwal_s_34	100272	100815	Kwal_34.15888
kwal_s_34	100353	100794	Kwal_34.15889
kwal_s_34	101157	101985	Kwal_34.15892
kwal_s_34	102367	103906	Kwal_34.15894
kwal_s_34	104590	106294	Kwal_34.15898
kwal_s_34	105325	105550	Kwal_34.15900
kwal_s_34	107711	109058	Kwal_34.15903
kwal_s_34	107821	108187	Kwal_34.15904
kwal_s_34	109216	110155	Kwal_34.15907
kwal_s_34	109370	109676	Kwal_34.15908
kwal_s_34	110490	111189	Kwal_34.15909
kwal_s_34	111311	111521	Kwal_34.15911
kwal_s_34	111853	113338	Kwal_34.15913
kwal_s_34	113011	113281	Kwal_34.15915
kwal_s_34	113360	114713	Kwal_34.15917
kwal_s_34	113701	114016	Kwal_34.15918
kwal_s_34	115735	117226	Kwal_34.15922
kwal_s_34	117258	120336	Kwal_34.15925
kwal_s_34	120918	125115	Kwal_34.15931
kwal_s_34	125761	126961	Kwal_34.15937
kwal_s_34	126043	126400	Kwal_34.15938
kwal_s_34	126697	126955	Kwal_34.15941
kwal_s_34	127033	127111	Kwal_YGOB_Anc_8.775
kwal_s_34	128371	129670	Kwal_34.15943
kwal_s_34	130148	130988	Kwal_34.15946
kwal_s_34	130209	130467	Kwal_34.15947
kwal_s_34	130636	130858	Kwal_34.15948
kwal_s_34	131454	131949	Kwal_34.15949
kwal_s_34	132187	132337	Kwal_34.15952
kwal_s_34	132236	132731	Kwal_34.15953
kwal_s_34	132449	132749	Kwal_34.15954
kwal_s_34	132764	134909	Kwal_34.15956
kwal_s_34	135559	136600	Kwal_34.15959
kwal_s_34	136146	136500	Kwal_34.15961
kwal_s_34	136159	136486	Kwal_34.15962
kwal_s_34	137312	139958	Kwal_34.15967
kwal_s_34	138318	138486	Kwal_34.15970
kwal_s_34	138817	138982	Kwal_34.15972
kwal_s_34	140224	140443	Kwal_34.15975
kwal_s_34	140609	140789	Kwal_34.15976
kwal_s_34	141004	142798	Kwal_34.15977
kwal_s_34	142873	145060	Kwal_34.15979
kwal_s_34	144405	144588	Kwal_34.15982
kwal_s_34	145157	145913	Kwal_34.15984
kwal_s_34	145426	145660	Kwal_34.15985
kwal_s_34	145904	146600	Kwal_34.15986
kwal_s_34	146288	146459	Kwal_34.15988
kwal_s_34	147084	148605	Kwal_34.15989
kwal_s_34	148976	149198	Kwal_34.15995
kwal_s_34	149054	149750	Kwal_34.15996
kwal_s_34	149855	150209	Kwal_34.15999
kwal_s_34	150658	150919	Kwal_34.16000
kwal_s_34	151002	152508	Kwal_34.16002
kwal_s_34	153014	154079	Kwal_34.16004
kwal_s_34	153205	153379	Kwal_34.16005
kwal_s_34	154112	155435	Kwal_34.16006
kwal_s_34	154176	154779	Kwal_34.16007
kwal_s_34	155166	155340	Kwal_34.16009
kwal_s_34	155672	156815	Kwal_34.16010
kwal_s_34	156976	157840	Kwal_34.16012
kwal_s_34	157014	157194	Kwal_34.16013
kwal_s_34	157833	158682	Kwal_34.16016
kwal_s_34	159209	160349	Kwal_34.16018
kwal_s_34	160374	161295	Kwal_34.16021
kwal_s_34	162289	163168	Kwal_34.16024
kwal_s_34	162631	162898	Kwal_34.16025
kwal_s_34	164615	165743	Kwal_34.16027
kwal_s_34	166054	166543	Kwal_34.16031
kwal_s_34	166820	169019	Kwal_34.16033
kwal_s_34	169266	172725	Kwal_34.16035
kwal_s_34	172799	175058	Kwal_34.16043
kwal_s_34	173118	173403	Kwal_34.16044
kwal_s_34	173436	173628	Kwal_34.16045
kwal_s_34	174555	174804	Kwal_34.16049
kwal_s_34	175178	175493	Kwal_34.16051
kwal_s_34	175517	175901	Kwal_34.16053
kwal_s_34	175993	179380	Kwal_34.16055
kwal_s_34	176531	176735	Kwal_34.16058
kwal_s_34	179938	182488	Kwal_34.16064
kwal_s_34	181176	181638	Kwal_34.16065
kwal_s_34	182731	185731	Kwal_34.16068
kwal_s_34	186535	187180	Kwal_34.16074
kwal_s_34	187541	189572	Kwal_34.16077
kwal_s_34	187554	187776	Kwal_34.16078
kwal_s_34	190509	191382	Kwal_34.16080
kwal_s_34	190509	193719	Kwal_YGOB_34.16082
kwal_s_34	191541	193719	Kwal_34.16082
kwal_s_34	193945	194272	Kwal_34.16087
kwal_s_34	194084	194294	Kwal_34.16088
kwal_s_34	194626	198628	Kwal_34.16089
kwal_s_34	198729	199917	Kwal_34.16092
kwal_s_34	199740	199905	Kwal_34.16095
kwal_s_34	200616	204612	Kwal_34.16098
kwal_s_34	200616	204642	Kwal_YGOB_34.16098
kwal_s_34	203039	203327	Kwal_34.16102
kwal_s_34	203387	203699	Kwal_34.16103
kwal_s_34	204756	206070	Kwal_34.16106
kwal_s_34	206449	207247	Kwal_34.16109
kwal_s_34	207615	207879	Kwal_34.16112
kwal_s_34	208846	210508	Kwal_34.16116
kwal_s_34	210628	212026	Kwal_34.16119
kwal_s_34	212127	212925	Kwal_34.16121
kwal_s_34	212209	212470	Kwal_34.16122
kwal_s_34	213067	213730	Kwal_34.16125
kwal_s_34	213404	213602	Kwal_34.16126
kwal_s_34	213974	214304	Kwal_34.16128
kwal_s_34	214430	214550	Kwal_YGOB_PMP1
kwal_s_34	216693	217617	Kwal_34.16131
kwal_s_34	216863	217190	Kwal_34.16132
kwal_s_34	218906	219056	Kwal_34.16138
kwal_s_34	218912	219860	Kwal_34.16139
kwal_s_34	220029	220608	Kwal_34.16142
kwal_s_34	220102	220279	Kwal_34.16144
kwal_s_34	220843	222349	Kwal_34.16145
kwal_s_34	221099	221336	Kwal_34.16146
kwal_s_34	221278	221431	Kwal_34.16147
kwal_s_34	221664	222099	Kwal_34.16148
kwal_s_34	223071	223263	Kwal_34.16151
kwal_s_34	223071	224874	Kwal_YGOB_34.16151
kwal_s_34	223484	223724	Kwal_34.16152
kwal_s_34	223554	224874	Kwal_34.16153
kwal_s_34	225578	226613	Kwal_34.16159
kwal_s_34	225640	226321	Kwal_34.16160
kwal_s_34	226067	226304	Kwal_34.16161
kwal_s_34	226614	227256	Kwal_34.16162
kwal_s_34	227571	228306	Kwal_34.16165
kwal_s_34	228372	228639	Kwal_34.16168
kwal_s_34	229079	229292	Kwal_34.16172
kwal_s_34	229527	229797	Kwal_34.16173
kwal_s_34	229677	230319	Kwal_34.16174
kwal_s_34	230723	230873	Kwal_34.16176
kwal_s_34	230757	231075	Kwal_34.16177
kwal_s_34	231329	232046	Kwal_34.16178
kwal_s_34	232125	232746	Kwal_34.16182
kwal_s_34	232287	232623	Kwal_34.16183
kwal_s_34	232465	232792	Kwal_34.16184
kwal_s_34	233039	234953	Kwal_34.16186
kwal_s_34	233039	234983	Kwal_YGOB_34.16186
kwal_s_34	239112	240783	Kwal_34.16190
kwal_s_34	239114	239396	Kwal_34.16191
kwal_s_34	240145	240676	Kwal_34.16195
kwal_s_34	240228	240519	Kwal_34.16196
kwal_s_34	240268	240592	Kwal_34.16197
kwal_s_34	241508	242285	Kwal_YGOB_34.16200
kwal_s_34	241538	242285	Kwal_34.16200
kwal_s_34	242851	243742	Kwal_34.16201
kwal_s_34	243886	244159	Kwal_34.16203
kwal_s_34	244079	245765	Kwal_34.16205
kwal_s_34	245872	247204	Kwal_34.16211
kwal_s_34	246359	246614	Kwal_34.16212
kwal_s_34	246749	247154	Kwal_34.16213
kwal_s_34	247944	248097	Kwal_34.16216
kwal_s_34	248035	249985	Kwal_34.16217
kwal_s_34	248234	248543	Kwal_34.16218
kwal_s_34	248264	248471	Kwal_34.16219
kwal_s_34	249990	250650	Kwal_34.16225
kwal_s_34	250336	250513	Kwal_34.16226
kwal_s_34	250850	252086	Kwal_34.16227
kwal_s_34	251854	252136	Kwal_34.16230
kwal_s_34	253363	255394	Kwal_34.16232
kwal_s_34	255526	256744	Kwal_34.16235
kwal_s_34	257761	260020	Kwal_34.16240
kwal_s_34	257916	258159	Kwal_34.16241
kwal_s_34	259076	259406	Kwal_34.16243
kwal_s_34	260088	263049	Kwal_34.16245
kwal_s_34	261385	261664	Kwal_34.16246
kwal_s_34	262118	262415	Kwal_34.16250
kwal_s_34	262384	262624	Kwal_34.16251
kwal_s_34	262915	263119	Kwal_34.16252
kwal_s_34	263219	263573	Kwal_34.16253
kwal_s_34	264234	265677	Kwal_34.16254
kwal_s_34	264234	265707	Kwal_YGOB_34.16254
kwal_s_34	264260	264584	Kwal_34.16255
kwal_s_34	266377	267358	Kwal_34.16261
kwal_s_34	267557	268034	Kwal_34.16266
kwal_s_34	268813	270163	Kwal_34.16268
kwal_s_34	270357	270819	Kwal_34.16271
kwal_s_34	271642	272122	Kwal_34.16275
kwal_s_34	273326	275120	Kwal_34.16278
kwal_s_34	273701	273980	Kwal_34.16280
kwal_s_34	274476	274956	Kwal_34.16284
kwal_s_34	275178	276267	Kwal_34.16287
kwal_s_34	277211	277424	Kwal_34.16293
kwal_s_34	277589	277841	Kwal_34.16294
kwal_s_34	278747	279191	Kwal_34.16296
kwal_s_34	279916	280987	Kwal_34.16301
kwal_s_34	279977	280142	Kwal_34.16302
kwal_s_34	280775	281711	Kwal_34.16304
kwal_s_34	281658	281892	Kwal_34.16307
kwal_s_34	281968	282232	Kwal_34.16308
kwal_s_34	282155	283190	Kwal_34.16309
kwal_s_34	283167	283434	Kwal_34.16311
kwal_s_34	283643	284327	Kwal_34.16313
kwal_s_35	538	724	Kwal_35.16317
kwal_s_35	845	2270	Kwal_35.16318
kwal_s_35	868	1105	Kwal_35.16319
kwal_s_35	3173	3755	Kwal_35.16323
kwal_s_36	2112	3009	Kwal_36.16333
kwal_s_36	2173	2338	Kwal_36.16334
kwal_s_36	3200	3458	Kwal_36.16337
kwal_s_36	3459	5271	Kwal_36.16338
kwal_s_37	1	391	Kwal_37.16342
kwal_s_37	888	1158	Kwal_37.16347
kwal_s_37	1587	2511	Kwal_37.16350
kwal_s_37	2730	2970	Kwal_37.16351
kwal_s_37	3632	4649	Kwal_37.16352
kwal_s_37	3763	4102	Kwal_37.16353
kwal_s_37	4648	4648	Kwal_37.16354
kwal_s_37	5304	5682	Kwal_37.16355
kwal_s_37	5745	6069	Kwal_37.16356
kwal_s_38	745	1495	Kwal_38.16359
kwal_s_38	897	1107	Kwal_38.16360
kwal_s_38	1209	1641	Kwal_38.16362
kwal_s_38	1580	1877	Kwal_38.16365
kwal_s_38	1672	2131	Kwal_38.16366
kwal_s_38	1970	2528	Kwal_38.16368
kwal_s_38	3278	4265	Kwal_38.16371
kwal_s_38	4350	5856	Kwal_38.16372
kwal_s_38	4487	4727	Kwal_38.16373
kwal_s_38	5516	5726	Kwal_38.16374
kwal_s_38	6036	6408	Kwal_38.16375
kwal_s_38	6776	8858	Kwal_38.16376
kwal_s_38	7198	7438	Kwal_38.16377
kwal_s_38	8077	8344	Kwal_38.16380
kwal_s_38	8601	9375	Kwal_38.16381
kwal_s_38	9050	9245	Kwal_38.16382
kwal_s_38	9109	9442	Kwal_38.16383
kwal_s_38	9580	9580	Kwal_38.16384
kwal_s_39	1413	1821	Kwal_39.16388
kwal_s_39	1594	2017	Kwal_39.16389
kwal_s_39	2046	2574	Kwal_39.16392
kwal_s_39	2797	3094	Kwal_39.16394
kwal_s_39	3256	3466	Kwal_39.16396
kwal_s_39	3274	4057	Kwal_39.16397
kwal_s_39	3688	4042	Kwal_39.16399
kwal_s_39	4425	4581	Kwal_39.16401
kwal_s_39	6917	7196	Kwal_39.16405
kwal_s_39	7095	7767	Kwal_39.16406
kwal_s_39	7555	9760	Kwal_39.16409
kwal_s_39	9644	10418	Kwal_39.16413
kwal_s_39	10711	11407	Kwal_39.16415
kwal_s_39	12271	12679	Kwal_39.16418
kwal_s_39	12904	13270	Kwal_39.16421
kwal_s_39	13454	13676	Kwal_39.16423
kwal_s_39	14378	15128	Kwal_39.16428
kwal_s_39	14530	14740	Kwal_39.16429
kwal_s_39	14842	15784	Kwal_39.16431
kwal_s_39	15272	15509	Kwal_39.16435
kwal_s_39	15735	15987	Kwal_39.16438
kwal_s_39	15791	16157	Kwal_39.16439
kwal_s_4	273	504	Kwal_4.458
kwal_s_4	873	1107	Kwal_4.460
kwal_s_4	7872	8193	Kwal_4.466
kwal_s_4	7932	9255	Kwal_4.468
kwal_s_4	8987	9200	Kwal_4.471
kwal_s_4	9166	9478	Kwal_4.472
kwal_s_4	9807	10362	Kwal_4.474
kwal_s_40	1	1570	Kwal_40.16440
kwal_s_40	634	1480	Kwal_40.16442
kwal_s_40	813	1281	Kwal_40.16443
kwal_s_40	1421	2216	Kwal_40.16444
kwal_s_40	1538	2075	Kwal_40.16445
kwal_s_40	2055	2676	Kwal_40.16447
kwal_s_40	2492	2837	Kwal_40.16448
kwal_s_40	2652	3261	Kwal_40.16449
kwal_s_40	2706	2988	Kwal_40.16450
kwal_s_40	3229	3661	Kwal_40.16451
kwal_s_40	3667	3667	Kwal_40.16453
kwal_s_40	3748	4072	Kwal_40.16455
kwal_s_40	4175	4895	Kwal_40.16456
kwal_s_40	4217	4667	Kwal_40.16457
kwal_s_40	4680	4695	Kwal_40.16458
kwal_s_40	4734	5247	Kwal_40.16459
kwal_s_40	4913	5153	Kwal_40.16460
kwal_s_41	996	1578	Kwal_41.16463
kwal_s_41	2481	2634	Kwal_41.16468
kwal_s_41	2617	2923	Kwal_41.16469
kwal_s_41	3002	3527	Kwal_41.16470
kwal_s_41	3447	3807	Kwal_41.16471
kwal_s_41	4945	5248	Kwal_41.16474
kwal_s_42	4971	5421	Kwal_42.16482
kwal_s_42	6628	6805	Kwal_42.16487
kwal_s_43	50	911	Kwal_43.16490
kwal_s_43	1642	1828	Kwal_43.16493
kwal_s_43	1949	3374	Kwal_43.16494
kwal_s_43	1972	2209	Kwal_43.16495
kwal_s_44	0	111	Kwal_44.16499
kwal_s_44	270	663	Kwal_44.16501
kwal_s_44	337	634	Kwal_44.16502
kwal_s_44	726	966	Kwal_44.16503
kwal_s_44	1759	2149	Kwal_44.16504
kwal_s_44	2307	2646	Kwal_44.16505
kwal_s_44	3435	4890	Kwal_44.16506
kwal_s_45	2	203	Kwal_45.16508
kwal_s_45	365	1205	Kwal_45.16510
kwal_s_45	432	756	Kwal_45.16511
kwal_s_45	948	1782	Kwal_45.16512
kwal_s_45	1462	1888	Kwal_45.16513
kwal_s_45	1850	3395	Kwal_45.16514
kwal_s_45	2622	2946	Kwal_45.16516
kwal_s_45	3009	3249	Kwal_45.16517
kwal_s_45	3267	3672	Kwal_45.16518
kwal_s_45	4172	4412	Kwal_45.16519
kwal_s_45	4589	4928	Kwal_45.16520
kwal_s_46	187	913	Kwal_46.16521
kwal_s_46	810	1059	Kwal_46.16523
kwal_s_46	3781	4069	Kwal_46.16530
kwal_s_46	4069	5215	Kwal_46.16531
kwal_s_46	4559	4916	Kwal_46.16533
kwal_s_46	5849	6287	Kwal_46.16535
kwal_s_46	6990	8292	Kwal_46.16540
kwal_s_46	7037	7313	Kwal_46.16541
kwal_s_46	7573	8116	Kwal_46.16543
kwal_s_46	8436	9357	Kwal_46.16544
kwal_s_46	8454	8658	Kwal_46.16545
kwal_s_46	8530	8737	Kwal_46.16546
kwal_s_47	2	386	Kwal_47.16550
kwal_s_47	626	1127	Kwal_47.16551
kwal_s_47	1089	2265	Kwal_47.16553
kwal_s_47	1402	1648	Kwal_47.16554
kwal_s_47	2031	2328	Kwal_47.16557
kwal_s_47	4315	5515	Kwal_47.16561
kwal_s_47	7007	7973	Kwal_47.16564
kwal_s_47	8513	9770	Kwal_47.16572
kwal_s_47	9959	12605	Kwal_47.16577
kwal_s_47	13924	15433	Kwal_47.16586
kwal_s_47	15714	16095	Kwal_47.16590
kwal_s_47	16794	18297	Kwal_47.16592
kwal_s_47	19970	21485	Kwal_47.16596
kwal_s_47	22442	22631	Kwal_47.16598
kwal_s_47	22479	23802	Kwal_47.16599
kwal_s_47	23064	23328	Kwal_47.16601
kwal_s_47	24292	26455	Kwal_47.16603
kwal_s_47	26495	26708	Kwal_47.16605
kwal_s_47	26611	26782	Kwal_47.16606
kwal_s_47	27700	30094	Kwal_47.16607
kwal_s_47	28609	28912	Kwal_47.16610
kwal_s_47	30189	30846	Kwal_47.16614
kwal_s_47	30997	32308	Kwal_47.16616
kwal_s_47	31349	31595	Kwal_47.16617
kwal_s_47	32711	36248	Kwal_47.16621
kwal_s_47	35062	35455	Kwal_47.16626
kwal_s_47	35580	35928	Kwal_47.16628
kwal_s_47	36928	37204	Kwal_47.16630
kwal_s_47	37193	37457	Kwal_YGOB_18018
kwal_s_47	37748	38717	Kwal_47.16635
kwal_s_47	38962	40264	Kwal_47.16638
kwal_s_47	39207	39495	Kwal_47.16640
kwal_s_47	39721	40030	Kwal_47.16641
kwal_s_47	40989	41169	Kwal_47.16642
kwal_s_47	41348	43307	Kwal_47.16644
kwal_s_47	43546	45193	Kwal_47.16648
kwal_s_47	44874	45129	Kwal_47.16649
kwal_s_47	45221	45611	Kwal_47.16650
kwal_s_47	45697	46492	Kwal_47.16651
kwal_s_47	46400	47111	Kwal_47.16652
kwal_s_47	46508	47036	Kwal_47.16653
kwal_s_47	47707	49486	Kwal_47.16655
kwal_s_47	48331	48613	Kwal_47.16657
kwal_s_47	49646	50546	Kwal_47.16658
kwal_s_47	50797	53932	Kwal_47.16660
kwal_s_47	54443	56108	Kwal_47.16666
kwal_s_47	55345	55804	Kwal_47.16668
kwal_s_47	56382	57024	Kwal_47.16671
kwal_s_47	57125	59048	Kwal_47.16674
kwal_s_47	59608	61891	Kwal_47.16679
kwal_s_47	61005	61347	Kwal_47.16681
kwal_s_47	61555	61861	Kwal_47.16682
kwal_s_47	61902	62571	Kwal_47.16683
kwal_s_47	62374	62590	Kwal_47.16684
kwal_s_47	62769	63033	Kwal_47.16685
kwal_s_47	63179	64445	Kwal_47.16686
kwal_s_47	64541	66746	Kwal_47.16688
kwal_s_47	64847	65246	Kwal_47.16690
kwal_s_47	66752	67670	Kwal_47.16693
kwal_s_47	66780	67032	Kwal_47.16694
kwal_s_47	67542	67722	Kwal_47.16695
kwal_s_47	67983	72276	Kwal_47.16696
kwal_s_47	70052	70304	Kwal_47.16697
kwal_s_47	71620	72007	Kwal_47.16701
kwal_s_47	72735	73008	Kwal_YGOB_YHR199C-A
kwal_s_47	73248	74034	Kwal_47.16706
kwal_s_47	73568	74153	Kwal_47.16707
kwal_s_47	73984	79051	Kwal_47.16709
kwal_s_47	74178	74673	Kwal_47.16710
kwal_s_47	76466	76664	Kwal_47.16716
kwal_s_47	77871	78039	Kwal_47.16718
kwal_s_47	79108	79660	Kwal_47.16720
kwal_s_47	79448	79766	Kwal_47.16723
kwal_s_47	80436	85377	Kwal_47.16725
kwal_s_47	85498	86557	Kwal_47.16730
kwal_s_47	86551	87700	Kwal_47.16732
kwal_s_47	87798	88818	Kwal_47.16733
kwal_s_47	88872	91251	Kwal_47.16734
kwal_s_47	89191	89476	Kwal_47.16735
kwal_s_47	91173	91356	Kwal_47.16738
kwal_s_47	91640	91889	Kwal_47.16740
kwal_s_47	91939	92722	Kwal_47.16741
kwal_s_47	93208	94981	Kwal_47.16743
kwal_s_47	93654	93951	Kwal_47.16745
kwal_s_47	95092	95686	Kwal_47.16748
kwal_s_47	95135	95519	Kwal_47.16749
kwal_s_47	95275	95725	Kwal_47.16750
kwal_s_47	96579	99093	Kwal_47.16751
kwal_s_47	98717	98972	Kwal_47.16757
kwal_s_47	100269	100620	Kwal_47.16760
kwal_s_47	100314	102549	Kwal_47.16761
kwal_s_47	101843	102260	Kwal_47.16764
kwal_s_47	102292	102562	Kwal_47.16766
kwal_s_47	103015	103429	Kwal_47.16768
kwal_s_47	103035	103587	Kwal_47.16769
kwal_s_47	103207	104593	Kwal_47.16770
kwal_s_47	104724	106182	Kwal_47.16773
kwal_s_47	106554	107268	Kwal_47.16776
kwal_s_47	107335	107980	Kwal_47.16779
kwal_s_47	108592	109777	Kwal_47.16781
kwal_s_47	109533	109725	Kwal_47.16783
kwal_s_47	110097	110604	Kwal_47.16785
kwal_s_47	111483	113427	Kwal_47.16790
kwal_s_47	111900	112371	Kwal_47.16791
kwal_s_47	112665	113373	Kwal_47.16793
kwal_s_47	113212	113842	Kwal_47.16796
kwal_s_47	113440	113632	Kwal_47.16797
kwal_s_47	114094	114166	Kwal_47.16799
kwal_s_47	114485	114965	Kwal_47.16802
kwal_s_47	114691	114706	Kwal_47.16804
kwal_s_47	114750	115137	Kwal_47.16805
kwal_s_47	115257	116205	Kwal_47.16808
kwal_s_47	115300	115639	Kwal_47.16809
kwal_s_47	116291	116924	Kwal_47.16812
kwal_s_47	116562	117582	Kwal_47.16813
kwal_s_47	117452	117761	Kwal_47.16817
kwal_s_47	117630	117948	Kwal_47.16818
kwal_s_47	117992	118901	Kwal_47.16820
kwal_s_47	118013	118670	Kwal_47.16821
kwal_s_47	118122	118491	Kwal_47.16822
kwal_s_47	129953	130589	Kwal_47.16825
kwal_s_47	131438	131819	Kwal_47.16826
kwal_s_47	131763	131967	Kwal_47.16827
kwal_s_47	131902	132217	Kwal_47.16828
kwal_s_47	133785	133785	Kwal_47.16832
kwal_s_47	134466	135888	Kwal_47.16834
kwal_s_47	134662	134710	Kwal_47.16836
kwal_s_47	134793	134997	Kwal_47.16837
kwal_s_47	134932	135247	Kwal_47.16838
kwal_s_47	137814	138864	Kwal_47.16842
kwal_s_47	139870	140665	Kwal_47.16845
kwal_s_47	140059	140338	Kwal_47.16847
kwal_s_47	142656	143478	Kwal_47.16850
kwal_s_47	142780	143119	Kwal_47.16851
kwal_s_47	143392	143650	Kwal_47.16852
kwal_s_47	144446	145004	Kwal_47.16853
kwal_s_47	145175	146324	Kwal_47.16857
kwal_s_47	145578	145959	Kwal_47.16858
kwal_s_47	146632	146971	Kwal_47.16861
kwal_s_47	147008	149240	Kwal_47.16862
kwal_s_47	147139	147538	Kwal_47.16863
kwal_s_47	148278	148698	Kwal_47.16864
kwal_s_47	151069	151378	Kwal_47.16869
kwal_s_47	151881	155022	Kwal_47.16872
kwal_s_47	154788	155073	Kwal_47.16878
kwal_s_47	156307	157603	Kwal_47.16881
kwal_s_47	158952	159894	Kwal_47.16887
kwal_s_47	161871	162624	Kwal_YGOB_RPL6
kwal_s_47	163273	167794	Kwal_47.16895
kwal_s_47	164615	164999	Kwal_47.16898
kwal_s_47	166146	166347	Kwal_47.16901
kwal_s_47	166493	166883	Kwal_47.16902
kwal_s_47	168135	169398	Kwal_47.16905
kwal_s_47	169120	169321	Kwal_47.16909
kwal_s_47	169902	170946	Kwal_47.16911
kwal_s_47	171058	173905	Kwal_47.16912
kwal_s_47	172464	172761	Kwal_47.16916
kwal_s_47	173406	173730	Kwal_47.16918
kwal_s_47	173901	174354	Kwal_47.16919
kwal_s_47	174821	175466	Kwal_47.16924
kwal_s_47	174832	175135	Kwal_47.16926
kwal_s_47	176925	178761	Kwal_47.16930
kwal_s_47	177305	177608	Kwal_47.16932
kwal_s_47	177801	178605	Kwal_47.16934
kwal_s_47	180146	182156	Kwal_47.16939
kwal_s_47	182307	183690	Kwal_47.16943
kwal_s_47	182777	183110	Kwal_47.16946
kwal_s_47	184003	184273	Kwal_47.16949
kwal_s_47	184121	185447	Kwal_47.16950
kwal_s_47	184154	184457	Kwal_47.16951
kwal_s_47	185848	187459	Kwal_47.16954
kwal_s_47	186990	187299	Kwal_47.16957
kwal_s_47	187591	188992	Kwal_47.16958
kwal_s_47	188451	188709	Kwal_47.16960
kwal_s_47	189250	189712	Kwal_47.16962
kwal_s_47	189776	190589	Kwal_47.16965
kwal_s_47	191409	192594	Kwal_47.16969
kwal_s_47	191695	191965	Kwal_47.16971
kwal_s_47	192681	193947	Kwal_47.16972
kwal_s_47	194192	197150	Kwal_47.16977
kwal_s_47	194820	195216	Kwal_47.16978
kwal_s_47	196400	196736	Kwal_47.16981
kwal_s_47	196855	197137	Kwal_47.16982
kwal_s_47	197252	197924	Kwal_47.16983
kwal_s_47	197344	197566	Kwal_47.16984
kwal_s_47	197420	197669	Kwal_47.16985
kwal_s_47	198611	199382	Kwal_47.16988
kwal_s_47	199087	199246	Kwal_47.16990
kwal_s_47	199505	200432	Kwal_47.16991
kwal_s_47	199797	200169	Kwal_47.16992
kwal_s_47	200573	202631	Kwal_47.16993
kwal_s_47	200605	200884	Kwal_47.16994
kwal_s_47	202719	203832	Kwal_47.16997
kwal_s_47	204083	205415	Kwal_47.16998
kwal_s_47	204267	204522	Kwal_47.16999
kwal_s_47	205645	206803	Kwal_47.17004
kwal_s_47	206849	207800	Kwal_47.17007
kwal_s_47	208402	208660	Kwal_YGOB_Anc_4.319
kwal_s_47	208640	208970	Kwal_47.17012
kwal_s_47	208845	213501	Kwal_47.17014
kwal_s_47	214247	215048	Kwal_47.17022
kwal_s_47	214450	214660	Kwal_47.17024
kwal_s_47	214762	215044	Kwal_47.17026
kwal_s_47	215873	216860	Kwal_47.17030
kwal_s_47	216861	218613	Kwal_47.17031
kwal_s_47	218593	218947	Kwal_47.17033
kwal_s_47	219723	220587	Kwal_47.17038
kwal_s_47	220361	220526	Kwal_47.17039
kwal_s_47	221088	221355	Kwal_47.17042
kwal_s_47	221787	222087	Kwal_47.17043
kwal_s_47	221821	222154	Kwal_47.17044
kwal_s_47	221973	222204	Kwal_47.17045
kwal_s_47	223054	224050	Kwal_47.17049
kwal_s_47	223464	223665	Kwal_47.17050
kwal_s_47	224300	225605	Kwal_47.17051
kwal_s_47	224409	224622	Kwal_47.17052
kwal_s_47	226281	226530	Kwal_47.17055
kwal_s_47	226544	226928	Kwal_47.17056
kwal_s_47	226800	226989	Kwal_47.17057
kwal_s_47	227505	231069	Kwal_47.17058
kwal_s_47	230314	230623	Kwal_47.17063
kwal_s_47	230530	230782	Kwal_47.17064
kwal_s_47	231178	231805	Kwal_47.17067
kwal_s_47	231527	231776	Kwal_47.17068
kwal_s_47	232060	233728	Kwal_47.17070
kwal_s_47	232092	232461	Kwal_47.17071
kwal_s_47	233379	233538	Kwal_47.17073
kwal_s_47	233894	234917	Kwal_47.17074
kwal_s_47	235278	235743	Kwal_47.17077
kwal_s_47	237278	238562	Kwal_47.17082
kwal_s_47	237349	237637	Kwal_47.17083
kwal_s_47	238617	244959	Kwal_47.17085
kwal_s_47	245345	246860	Kwal_47.17093
kwal_s_47	245677	245938	Kwal_47.17094
kwal_s_47	245913	246300	Kwal_47.17095
kwal_s_47	246846	246996	Kwal_47.17097
kwal_s_47	247290	247512	Kwal_47.17098
kwal_s_47	247891	249709	Kwal_47.17099
kwal_s_47	249977	250484	Kwal_47.17101
kwal_s_47	250538	251396	Kwal_47.17102
kwal_s_47	250742	250964	Kwal_47.17103
kwal_s_47	252344	255017	Kwal_47.17106
kwal_s_47	255666	256320	Kwal_47.17112
kwal_s_47	255778	255985	Kwal_47.17113
kwal_s_47	256250	256496	Kwal_47.17114
kwal_s_47	258726	259329	Kwal_47.17121
kwal_s_47	260043	260775	Kwal_47.17122
kwal_s_47	260301	260625	Kwal_47.17123
kwal_s_47	260865	262818	Kwal_47.17125
kwal_s_47	262027	262348	Kwal_47.17128
kwal_s_47	262942	263731	Kwal_47.17129
kwal_s_47	262942	264191	Kwal_YGOB_47.17129
kwal_s_47	264011	264191	Kwal_47.17131
kwal_s_47	264235	265597	Kwal_47.17132
kwal_s_47	264448	264742	Kwal_47.17133
kwal_s_47	265703	267014	Kwal_47.17136
kwal_s_47	266244	266406	Kwal_47.17137
kwal_s_47	267152	268322	Kwal_YGOB_47.17139
kwal_s_47	267521	268322	Kwal_47.17139
kwal_s_47	269892	270264	Kwal_47.17140
kwal_s_47	270531	276354	Kwal_47.17141
kwal_s_47	271850	272150	Kwal_47.17144
kwal_s_47	272989	273337	Kwal_47.17148
kwal_s_47	274875	275145	Kwal_47.17151
kwal_s_47	275131	275431	Kwal_47.17152
kwal_s_47	275799	276114	Kwal_47.17153
kwal_s_47	277179	277767	Kwal_47.17156
kwal_s_47	277953	278430	Kwal_47.17158
kwal_s_47	278803	279895	Kwal_47.17161
kwal_s_47	280092	281811	Kwal_47.17163
kwal_s_47	282384	282822	Kwal_47.17167
kwal_s_47	282961	284692	Kwal_47.17169
kwal_s_47	284560	284824	Kwal_47.17171
kwal_s_47	285697	286801	Kwal_47.17178
kwal_s_47	286261	286477	Kwal_47.17180
kwal_s_47	286914	287262	Kwal_47.17182
kwal_s_47	287014	291244	Kwal_47.17183
kwal_s_47	287646	287844	Kwal_47.17184
kwal_s_47	289210	289522	Kwal_47.17185
kwal_s_47	291018	291207	Kwal_47.17188
kwal_s_47	292618	292915	Kwal_47.17191
kwal_s_47	293523	295191	Kwal_47.17193
kwal_s_47	294564	294960	Kwal_47.17197
kwal_s_47	295678	296905	Kwal_47.17198
kwal_s_47	296787	296982	Kwal_47.17200
kwal_s_47	297272	297905	Kwal_47.17202
kwal_s_47	298672	299209	Kwal_47.17203
kwal_s_47	299567	299879	Kwal_47.17205
kwal_s_47	299679	300366	Kwal_47.17206
kwal_s_47	299695	300022	Kwal_47.17207
kwal_s_47	300195	300426	Kwal_47.17208
kwal_s_47	301489	301849	Kwal_47.17211
kwal_s_47	302779	303247	Kwal_47.17214
kwal_s_47	303844	305473	Kwal_47.17216
kwal_s_47	304868	305147	Kwal_47.17219
kwal_s_47	306098	307490	Kwal_47.17221
kwal_s_47	306258	306573	Kwal_47.17222
kwal_s_47	306839	307235	Kwal_47.17224
kwal_s_47	309217	309523	Kwal_47.17232
kwal_s_47	309657	312504	Kwal_47.17233
kwal_s_47	309878	310325	Kwal_47.17235
kwal_s_47	311840	312140	Kwal_47.17237
kwal_s_47	312856	314068	Kwal_47.17241
kwal_s_47	313159	313429	Kwal_47.17242
kwal_s_47	314275	314785	Kwal_47.17243
kwal_s_47	315398	315698	Kwal_47.17244
kwal_s_47	316617	317553	Kwal_47.17248
kwal_s_47	316684	316978	Kwal_47.17249
kwal_s_47	316811	317294	Kwal_47.17250
kwal_s_47	318147	320766	Kwal_47.17252
kwal_s_47	318212	318530	Kwal_47.17253
kwal_s_47	319010	319241	Kwal_47.17255
kwal_s_47	320141	320303	Kwal_47.17259
kwal_s_47	321114	324498	Kwal_47.17263
kwal_s_47	321752	322217	Kwal_47.17266
kwal_s_47	324911	325517	Kwal_47.17275
kwal_s_47	325628	326084	Kwal_47.17277
kwal_s_47	325658	326720	Kwal_47.17278
kwal_s_47	325933	326242	Kwal_47.17279
kwal_s_47	326978	327764	Kwal_47.17281
kwal_s_47	327244	327493	Kwal_47.17282
kwal_s_47	330144	330558	Kwal_47.17287
kwal_s_47	331187	331607	Kwal_47.17289
kwal_s_47	332939	333179	Kwal_47.17294
kwal_s_47	339006	339870	Kwal_47.17295
kwal_s_47	339382	339640	Kwal_47.17296
kwal_s_47	340353	341568	Kwal_47.17298
kwal_s_47	341509	341860	Kwal_47.17299
kwal_s_47	342097	344461	Kwal_47.17302
kwal_s_47	342421	342652	Kwal_47.17303
kwal_s_47	343590	343794	Kwal_47.17304
kwal_s_47	343651	343843	Kwal_47.17305
kwal_s_47	344093	344318	Kwal_47.17306
kwal_s_47	344173	344539	Kwal_47.17307
kwal_s_47	345234	346896	Kwal_47.17310
kwal_s_47	347090	348356	Kwal_47.17314
kwal_s_47	349679	350552	Kwal_47.17316
kwal_s_47	349831	350065	Kwal_47.17317
kwal_s_47	350287	350548	Kwal_47.17319
kwal_s_47	351235	353881	Kwal_47.17321
kwal_s_47	353858	354149	Kwal_47.17323
kwal_s_47	353953	355072	Kwal_47.17324
kwal_s_47	355188	356028	Kwal_47.17326
kwal_s_47	356152	360664	Kwal_47.17329
kwal_s_47	357299	357581	Kwal_47.17333
kwal_s_47	359489	359855	Kwal_47.17334
kwal_s_47	361159	362638	Kwal_47.17336
kwal_s_47	361159	362908	Kwal_YGOB_47.17336
kwal_s_47	361316	361889	Kwal_47.17337
kwal_s_47	362800	363118	Kwal_47.17339
kwal_s_47	363388	364468	Kwal_47.17342
kwal_s_47	363447	363726	Kwal_47.17343
kwal_s_47	364904	367004	Kwal_47.17345
kwal_s_47	366083	366353	Kwal_47.17346
kwal_s_47	366442	366826	Kwal_47.17347
kwal_s_47	368620	369736	Kwal_47.17352
kwal_s_47	370183	370468	Kwal_47.17357
kwal_s_47	370427	370784	Kwal_47.17360
kwal_s_47	370551	370899	Kwal_47.17361
kwal_s_47	370636	370966	Kwal_47.17362
kwal_s_47	370843	371107	Kwal_47.17363
kwal_s_47	371377	372595	Kwal_47.17366
kwal_s_47	371883	372078	Kwal_47.17367
kwal_s_47	372707	375290	Kwal_47.17371
kwal_s_47	375249	375501	Kwal_47.17373
kwal_s_47	375662	376322	Kwal_47.17374
kwal_s_47	376553	376952	Kwal_47.17377
kwal_s_47	377653	377908	Kwal_47.17378
kwal_s_47	377768	378758	Kwal_47.17379
kwal_s_47	378927	379644	Kwal_47.17383
kwal_s_47	379851	380946	Kwal_YGOB_47.17386
kwal_s_47	379881	380946	Kwal_47.17386
kwal_s_47	381614	384020	Kwal_47.17390
kwal_s_47	384388	387088	Kwal_47.17394
kwal_s_47	386385	386637	Kwal_47.17397
kwal_s_47	387389	389513	Kwal_47.17400
kwal_s_47	389692	390724	Kwal_47.17405
kwal_s_47	389930	390329	Kwal_47.17406
kwal_s_47	390903	391776	Kwal_47.17408
kwal_s_47	391842	392946	Kwal_47.17410
kwal_s_47	391842	392976	Kwal_YGOB_47.17410
kwal_s_47	393264	393630	Kwal_47.17413
kwal_s_47	393387	394431	Kwal_47.17414
kwal_s_47	394543	395329	Kwal_47.17416
kwal_s_47	394770	395268	Kwal_47.17418
kwal_s_47	395447	395756	Kwal_47.17419
kwal_s_47	396156	396819	Kwal_47.17420
kwal_s_47	396272	396548	Kwal_47.17421
kwal_s_47	396423	396738	Kwal_47.17422
kwal_s_47	397039	397801	Kwal_47.17424
kwal_s_47	398378	400571	Kwal_47.17426
kwal_s_47	399568	399886	Kwal_47.17428
kwal_s_47	400332	400596	Kwal_47.17430
kwal_s_47	400675	401410	Kwal_47.17432
kwal_s_47	402419	404234	Kwal_47.17437
kwal_s_47	402544	402973	Kwal_47.17438
kwal_s_47	402657	402960	Kwal_47.17439
kwal_s_47	403247	403499	Kwal_47.17441
kwal_s_47	403413	403563	Kwal_47.17442
kwal_s_47	404384	404543	Kwal_47.17446
kwal_s_47	404450	405038	Kwal_47.17447
kwal_s_47	405250	406003	Kwal_47.17449
kwal_s_47	406046	406607	Kwal_47.17451
kwal_s_47	406311	406560	Kwal_47.17452
kwal_s_47	406757	408392	Kwal_47.17453
kwal_s_47	410266	413110	Kwal_47.17457
kwal_s_47	413554	415033	Kwal_47.17462
kwal_s_47	413922	414174	Kwal_47.17463
kwal_s_47	415882	416455	Kwal_47.17464
kwal_s_47	415976	418379	Kwal_47.17465
kwal_s_47	418895	421241	Kwal_47.17469
kwal_s_47	419384	419726	Kwal_47.17472
kwal_s_47	419707	419944	Kwal_47.17475
kwal_s_47	420019	420643	Kwal_47.17476
kwal_s_47	421794	425544	Kwal_47.17481
kwal_s_47	423986	424415	Kwal_47.17484
kwal_s_47	424724	425390	Kwal_47.17488
kwal_s_47	424899	425103	Kwal_47.17489
kwal_s_47	425861	426371	Kwal_47.17492
kwal_s_47	426758	427499	Kwal_47.17493
kwal_s_47	427172	427532	Kwal_47.17494
kwal_s_47	427610	428222	Kwal_47.17495
kwal_s_47	428467	429862	Kwal_47.17499
kwal_s_47	431920	434695	Kwal_47.17506
kwal_s_47	433546	433852	Kwal_47.17510
kwal_s_47	434766	436890	Kwal_47.17511
kwal_s_47	437988	438186	Kwal_47.17519
kwal_s_47	439106	439295	Kwal_47.17520
kwal_s_47	439860	442560	Kwal_47.17522
kwal_s_47	440113	440407	Kwal_47.17523
kwal_s_47	441762	442206	Kwal_47.17525
kwal_s_47	441928	442621	Kwal_47.17526
kwal_s_47	443750	444020	Kwal_47.17528
kwal_s_47	443883	444087	Kwal_47.17530
kwal_s_47	444149	444530	Kwal_47.17531
kwal_s_47	444593	445715	Kwal_47.17532
kwal_s_47	444781	445144	Kwal_47.17534
kwal_s_47	445376	445808	Kwal_47.17537
kwal_s_47	447073	447919	Kwal_47.17541
kwal_s_47	447258	447519	Kwal_47.17542
kwal_s_47	447597	447984	Kwal_47.17544
kwal_s_47	447746	448061	Kwal_47.17545
kwal_s_47	448208	448640	Kwal_47.17546
kwal_s_47	448413	452136	Kwal_47.17547
kwal_s_47	449165	449456	Kwal_47.17548
kwal_s_47	449510	449876	Kwal_47.17549
kwal_s_47	450581	451346	Kwal_47.17551
kwal_s_47	452261	453029	Kwal_47.17554
kwal_s_47	453983	455237	Kwal_47.17555
kwal_s_47	455754	457059	Kwal_47.17560
kwal_s_47	456219	456369	Kwal_47.17561
kwal_s_47	456232	456442	Kwal_47.17562
kwal_s_47	457237	457390	Kwal_47.17564
kwal_s_47	457522	459409	Kwal_47.17565
kwal_s_47	459442	461215	Kwal_47.17567
kwal_s_47	460576	460855	Kwal_47.17570
kwal_s_47	461321	462626	Kwal_47.17572
kwal_s_47	462734	463394	Kwal_47.17576
kwal_s_47	463479	464286	Kwal_47.17577
kwal_s_47	463499	463763	Kwal_47.17578
kwal_s_47	463829	464216	Kwal_47.17579
kwal_s_47	467030	470468	Kwal_47.17586
kwal_s_47	468132	468303	Kwal_47.17588
kwal_s_47	470519	470813	Kwal_47.17595
kwal_s_47	470987	471386	Kwal_47.17596
kwal_s_47	472135	473176	Kwal_47.17598
kwal_s_47	473357	477110	Kwal_47.17599
kwal_s_47	477312	477561	Kwal_47.17606
kwal_s_47	478877	479960	Kwal_47.17608
kwal_s_47	480099	480567	Kwal_47.17609
kwal_s_47	480563	481529	Kwal_47.17610
kwal_s_47	480772	481093	Kwal_47.17611
kwal_s_47	481632	484242	Kwal_47.17613
kwal_s_47	482336	482708	Kwal_47.17615
kwal_s_47	484222	486382	Kwal_47.17617
kwal_s_47	486475	490816	Kwal_47.17621
kwal_s_47	487580	487895	Kwal_47.17623
kwal_s_47	488013	488325	Kwal_47.17625
kwal_s_47	489720	490110	Kwal_47.17627
kwal_s_47	490409	490688	Kwal_47.17630
kwal_s_47	490942	492316	Kwal_47.17632
kwal_s_47	493296	495483	Kwal_47.17635
kwal_s_47	495506	496253	Kwal_47.17638
kwal_s_47	496335	496647	Kwal_47.17640
kwal_s_47	496375	497944	Kwal_47.17641
kwal_s_47	497475	497997	Kwal_47.17644
kwal_s_47	498050	498287	Kwal_47.17646
kwal_s_47	498550	499708	Kwal_47.17647
kwal_s_47	499075	499261	Kwal_47.17648
kwal_s_47	499460	499742	Kwal_47.17649
kwal_s_47	499832	500630	Kwal_47.17650
kwal_s_47	499866	500073	Kwal_47.17651
kwal_s_47	500839	501139	Kwal_47.17652
kwal_s_47	500925	501300	Kwal_47.17653
kwal_s_47	501124	501541	Kwal_47.17654
kwal_s_47	501682	502654	Kwal_47.17655
kwal_s_47	501703	501988	Kwal_47.17656
kwal_s_47	502477	502747	Kwal_47.17658
kwal_s_47	502924	503182	Kwal_47.17659
kwal_s_47	502960	503212	Kwal_47.17660
kwal_s_47	503406	503625	Kwal_47.17662
kwal_s_47	504857	505484	Kwal_47.17664
kwal_s_47	505869	507747	Kwal_47.17665
kwal_s_47	507895	508297	Kwal_47.17669
kwal_s_47	508380	509385	Kwal_47.17671
kwal_s_47	509769	509985	Kwal_47.17674
kwal_s_47	511608	511989	Kwal_47.17677
kwal_s_47	511614	512946	Kwal_47.17678
kwal_s_47	511978	512236	Kwal_47.17679
kwal_s_47	513118	515683	Kwal_47.17681
kwal_s_47	514026	514245	Kwal_47.17683
kwal_s_47	515243	515564	Kwal_47.17685
kwal_s_47	515823	516564	Kwal_47.17686
kwal_s_47	516620	516887	Kwal_47.17690
kwal_s_47	517530	518700	Kwal_47.17692
kwal_s_47	517730	517922	Kwal_47.17693
kwal_s_47	517821	518136	Kwal_47.17694
kwal_s_47	518026	518185	Kwal_47.17695
kwal_s_47	518957	520595	Kwal_47.17697
kwal_s_47	519703	519925	Kwal_47.17699
kwal_s_47	521282	525989	Kwal_47.17703
kwal_s_47	521736	522459	Kwal_47.17706
kwal_s_47	522043	522319	Kwal_47.17707
kwal_s_47	525364	525688	Kwal_47.17710
kwal_s_47	526102	527041	Kwal_47.17712
kwal_s_47	527245	527821	Kwal_47.17714
kwal_s_47	527807	528242	Kwal_47.17715
kwal_s_47	529313	531221	Kwal_47.17719
kwal_s_47	529963	530191	Kwal_47.17720
kwal_s_47	531339	531570	Kwal_47.17725
kwal_s_47	532055	533831	Kwal_47.17726
kwal_s_47	532606	532861	Kwal_47.17729
kwal_s_47	533451	533823	Kwal_47.17730
kwal_s_47	533660	533864	Kwal_47.17731
kwal_s_47	534332	534947	Kwal_47.17733
kwal_s_47	535927	536110	Kwal_47.17736
kwal_s_47	535992	536415	Kwal_47.17737
kwal_s_47	537264	537705	Kwal_47.17740
kwal_s_47	538485	538845	Kwal_47.17742
kwal_s_47	538498	538849	Kwal_47.17743
kwal_s_47	539246	539639	Kwal_47.17746
kwal_s_47	540163	542437	Kwal_47.17750
kwal_s_47	541149	541407	Kwal_47.17754
kwal_s_47	541907	542195	Kwal_47.17755
kwal_s_47	542402	543068	Kwal_47.17756
kwal_s_47	543832	546412	Kwal_47.17762
kwal_s_47	546540	547605	Kwal_47.17766
kwal_s_47	546840	547146	Kwal_47.17767
kwal_s_47	547856	548009	Kwal_47.17768
kwal_s_47	547866	548271	Kwal_47.17769
kwal_s_47	548452	551371	Kwal_47.17771
kwal_s_47	551440	552385	Kwal_47.17776
kwal_s_47	552712	556534	Kwal_47.17781
kwal_s_47	556938	558564	Kwal_47.17786
kwal_s_47	557929	558259	Kwal_47.17791
kwal_s_47	558661	560077	Kwal_47.17792
kwal_s_47	558878	559058	Kwal_47.17793
kwal_s_47	560371	560557	Kwal_47.17799
kwal_s_47	560542	564352	Kwal_47.17800
kwal_s_47	561040	561259	Kwal_47.17801
kwal_s_47	564073	564361	Kwal_47.17808
kwal_s_47	564729	564969	Kwal_47.17810
kwal_s_47	564729	565704	Kwal_YGOB_47.17810
kwal_s_47	565098	565704	Kwal_47.17812
kwal_s_47	566682	566934	Kwal_47.17817
kwal_s_47	567162	570147	Kwal_47.17819
kwal_s_47	569017	569173	Kwal_47.17824
kwal_s_47	570621	572193	Kwal_47.17827
kwal_s_47	570631	571021	Kwal_47.17828
kwal_s_47	571769	572018	Kwal_47.17831
kwal_s_47	572413	573022	Kwal_47.17834
kwal_s_47	573220	574585	Kwal_47.17837
kwal_s_47	574759	574939	Kwal_47.17839
kwal_s_47	574781	575348	Kwal_47.17840
kwal_s_47	574998	575400	Kwal_47.17841
kwal_s_47	576052	576802	Kwal_47.17842
kwal_s_47	576843	577998	Kwal_47.17845
kwal_s_47	579208	580630	Kwal_47.17849
kwal_s_47	580691	582650	Kwal_47.17851
kwal_s_47	583281	583527	Kwal_47.17856
kwal_s_47	583335	583932	Kwal_47.17857
kwal_s_47	584434	585448	Kwal_47.17859
kwal_s_47	584797	584977	Kwal_47.17860
kwal_s_47	585069	585453	Kwal_47.17861
kwal_s_47	585840	586011	Kwal_47.17862
kwal_s_47	586170	586521	Kwal_47.17863
kwal_s_47	587042	587336	Kwal_47.17865
kwal_s_47	587372	587690	Kwal_47.17867
kwal_s_47	587448	588546	Kwal_47.17868
kwal_s_47	588915	590109	Kwal_47.17872
kwal_s_47	589722	589935	Kwal_47.17875
kwal_s_47	590663	592496	Kwal_47.17878
kwal_s_47	590693	591074	Kwal_47.17879
kwal_s_47	591184	591436	Kwal_47.17884
kwal_s_47	592216	592492	Kwal_47.17885
kwal_s_47	593446	595807	Kwal_47.17888
kwal_s_47	595496	595847	Kwal_47.17891
kwal_s_47	596092	596899	Kwal_47.17892
kwal_s_47	596934	597684	Kwal_47.17893
kwal_s_47	597825	599691	Kwal_47.17894
kwal_s_47	600141	601956	Kwal_47.17897
kwal_s_47	600612	600858	Kwal_47.17899
kwal_s_47	600936	601131	Kwal_47.17901
kwal_s_47	600991	601276	Kwal_47.17902
kwal_s_47	602105	603518	Kwal_47.17904
kwal_s_47	602585	602870	Kwal_47.17906
kwal_s_47	603393	603588	Kwal_47.17908
kwal_s_47	604072	605794	Kwal_47.17909
kwal_s_47	604406	604586	Kwal_47.17910
kwal_s_47	604582	604975	Kwal_47.17912
kwal_s_47	605032	605362	Kwal_47.17914
kwal_s_47	605867	606245	Kwal_47.17917
kwal_s_47	611143	611143	Kwal_47.17925
kwal_s_47	611226	614238	Kwal_47.17927
kwal_s_47	611450	611450	Kwal_47.17929
kwal_s_47	611950	612514	Kwal_47.17930
kwal_s_47	614280	614487	Kwal_47.17933
kwal_s_47	615324	615780	Kwal_47.17934
kwal_s_47	616529	618296	Kwal_47.17936
kwal_s_47	617793	617973	Kwal_47.17937
kwal_s_47	619546	619771	Kwal_47.17940
kwal_s_47	619885	621340	Kwal_47.17941
kwal_s_47	621192	621357	Kwal_47.17943
kwal_s_47	621665	622808	Kwal_47.17946
kwal_s_47	624096	625407	Kwal_47.17952
kwal_s_47	624593	624902	Kwal_47.17953
kwal_s_47	626034	626277	Kwal_47.17955
kwal_s_47	626414	627851	Kwal_47.17957
kwal_s_47	626637	627015	Kwal_47.17958
kwal_s_47	626966	627275	Kwal_47.17960
kwal_s_47	627547	627811	Kwal_47.17963
kwal_s_47	628130	628637	Kwal_47.17965
kwal_s_47	628838	630074	Kwal_47.17967
kwal_s_47	630279	630753	Kwal_47.17968
kwal_s_47	630813	631014	Kwal_47.17970
kwal_s_47	631901	633398	Kwal_47.17972
kwal_s_47	634202	636368	Kwal_47.17980
kwal_s_47	634210	634624	Kwal_47.17981
kwal_s_47	635028	635433	Kwal_47.17984
kwal_s_47	636447	636849	Kwal_47.17989
kwal_s_47	637912	638074	Kwal_47.17993
kwal_s_47	637982	638675	Kwal_47.17994
kwal_s_47	638895	639558	Kwal_47.17997
kwal_s_47	639882	641382	Kwal_47.17998
kwal_s_47	641012	641402	Kwal_47.18000
kwal_s_47	641412	641748	Kwal_47.18001
kwal_s_47	641589	642153	Kwal_47.18002
kwal_s_47	642202	642628	Kwal_47.18004
kwal_s_47	643090	644947	Kwal_47.18006
kwal_s_47	643203	643434	Kwal_47.18007
kwal_s_47	643688	644060	Kwal_47.18009
kwal_s_47	645795	646059	Kwal_47.18013
kwal_s_47	645795	647031	Kwal_YGOB_47.18015
kwal_s_47	646530	647031	Kwal_47.18015
kwal_s_47	648143	650648	Kwal_47.18023
kwal_s_47	652506	652791	Kwal_47.18028
kwal_s_47	652981	653569	Kwal_47.18029
kwal_s_47	653673	653874	Kwal_47.18031
kwal_s_47	654048	654771	Kwal_47.18033
kwal_s_47	656335	656659	Kwal_47.18035
kwal_s_47	656354	659456	Kwal_47.18036
kwal_s_47	658546	658912	Kwal_47.18040
kwal_s_47	659755	661057	Kwal_47.18044
kwal_s_47	662598	664119	Kwal_47.18050
kwal_s_47	664201	665416	Kwal_47.18054
kwal_s_47	664425	664707	Kwal_47.18055
kwal_s_47	664911	665166	Kwal_47.18057
kwal_s_47	665507	668150	Kwal_47.18059
kwal_s_47	668458	669907	Kwal_47.18066
kwal_s_47	668950	669238	Kwal_47.18068
kwal_s_47	669940	670645	Kwal_47.18070
kwal_s_47	670807	672484	Kwal_47.18073
kwal_s_47	671348	671624	Kwal_47.18074
kwal_s_47	672875	675305	Kwal_47.18077
kwal_s_47	674545	674941	Kwal_47.18079
kwal_s_47	675628	677005	Kwal_47.18081
kwal_s_47	677126	677573	Kwal_47.18083
kwal_s_47	677815	678745	Kwal_47.18084
kwal_s_47	680480	682718	Kwal_47.18089
kwal_s_47	684421	685267	Kwal_47.18096
kwal_s_47	684781	684976	Kwal_47.18097
kwal_s_47	685496	686621	Kwal_47.18098
kwal_s_47	685868	686111	Kwal_47.18099
kwal_s_47	686670	687258	Kwal_47.18100
kwal_s_47	686836	687136	Kwal_47.18101
kwal_s_47	688326	689520	Kwal_47.18103
kwal_s_47	688881	689064	Kwal_47.18105
kwal_s_47	689964	690696	Kwal_47.18109
kwal_s_47	690066	690426	Kwal_47.18110
kwal_s_47	690790	692593	Kwal_47.18112
kwal_s_47	692166	692340	Kwal_47.18113
kwal_s_47	692927	695219	Kwal_47.18114
kwal_s_47	695791	696892	Kwal_47.18119
kwal_s_47	697416	699792	Kwal_47.18123
kwal_s_47	697676	697979	Kwal_47.18125
kwal_s_47	697789	698224	Kwal_47.18126
kwal_s_47	701424	702849	Kwal_47.18130
kwal_s_47	701756	702065	Kwal_47.18132
kwal_s_47	703121	704303	Kwal_47.18133
kwal_s_47	703886	704117	Kwal_47.18135
kwal_s_47	704526	704976	Kwal_47.18137
kwal_s_47	704608	704818	Kwal_47.18138
kwal_s_47	705464	705764	Kwal_47.18142
kwal_s_47	706111	707986	Kwal_47.18145
kwal_s_47	707424	707574	Kwal_47.18147
kwal_s_47	708085	709057	Kwal_47.18148
kwal_s_47	709367	710612	Kwal_47.18151
kwal_s_47	710710	711226	Kwal_47.18153
kwal_s_47	711755	713153	Kwal_47.18155
kwal_s_47	712315	712534	Kwal_47.18157
kwal_s_47	713386	714250	Kwal_47.18159
kwal_s_47	713545	713905	Kwal_47.18160
kwal_s_47	714419	715988	Kwal_47.18163
kwal_s_47	715596	715896	Kwal_47.18165
kwal_s_47	716569	717253	Kwal_47.18167
kwal_s_47	716681	717062	Kwal_47.18168
kwal_s_47	717756	718578	Kwal_47.18172
kwal_s_47	718410	718863	Kwal_47.18175
kwal_s_47	718817	719144	Kwal_47.18177
kwal_s_47	719093	720809	Kwal_47.18178
kwal_s_47	719112	719337	Kwal_47.18179
kwal_s_47	719868	720201	Kwal_47.18180
kwal_s_47	720363	720705	Kwal_47.18181
kwal_s_47	720992	721352	Kwal_47.18182
kwal_s_47	721117	721306	Kwal_47.18183
kwal_s_47	721409	722423	Kwal_47.18184
kwal_s_47	721702	722020	Kwal_47.18185
kwal_s_47	722566	723832	Kwal_47.18187
kwal_s_47	724159	724375	Kwal_47.18191
kwal_s_47	724504	728428	Kwal_47.18192
kwal_s_47	728785	729562	Kwal_47.18196
kwal_s_47	729443	729737	Kwal_47.18199
kwal_s_47	729604	730411	Kwal_47.18200
kwal_s_47	731251	731890	Kwal_47.18202
kwal_s_47	732102	732876	Kwal_47.18206
kwal_s_47	732408	732795	Kwal_47.18207
kwal_s_47	733402	734176	Kwal_47.18209
kwal_s_47	733632	734040	Kwal_47.18211
kwal_s_47	734020	734326	Kwal_47.18212
kwal_s_47	734054	734315	Kwal_47.18213
kwal_s_47	735194	735464	Kwal_47.18214
kwal_s_47	735319	735902	Kwal_YGOB_Anc_7.466
kwal_s_47	736490	737492	Kwal_47.18216
kwal_s_47	737924	738806	Kwal_47.18219
kwal_s_47	740396	741923	Kwal_47.18225
kwal_s_47	741071	741227	Kwal_47.18228
kwal_s_47	742038	743544	Kwal_47.18229
kwal_s_47	742150	742477	Kwal_47.18230
kwal_s_47	742552	742921	Kwal_47.18231
kwal_s_47	743845	745642	Kwal_47.18233
kwal_s_47	746619	747255	Kwal_47.18236
kwal_s_47	747960	748176	Kwal_47.18239
kwal_s_47	748087	748780	Kwal_47.18241
kwal_s_47	748761	749028	Kwal_47.18244
kwal_s_47	749354	751676	Kwal_47.18246
kwal_s_47	750769	751102	Kwal_47.18247
kwal_s_47	751279	751780	Kwal_47.18248
kwal_s_47	752386	753658	Kwal_47.18249
kwal_s_47	752790	753096	Kwal_47.18250
kwal_s_47	753762	754080	Kwal_47.18252
kwal_s_47	755042	755258	Kwal_YGOB_Anc_5.606
kwal_s_47	755334	755973	Kwal_47.18256
kwal_s_47	756514	757615	Kwal_47.18259
kwal_s_47	757590	758496	Kwal_47.18261
kwal_s_47	758682	760323	Kwal_47.18263
kwal_s_47	760395	760581	Kwal_47.18268
kwal_s_47	761398	762283	Kwal_47.18271
kwal_s_47	762044	762293	Kwal_47.18274
kwal_s_47	762339	762921	Kwal_47.18276
kwal_s_47	763421	764006	Kwal_47.18280
kwal_s_47	765235	766002	Kwal_YGOB_Anc_5.599
kwal_s_47	765267	765594	Kwal_47.18285
kwal_s_47	766155	767484	Kwal_47.18287
kwal_s_47	767628	768171	Kwal_47.18290
kwal_s_47	767655	768147	Kwal_47.18291
kwal_s_47	768810	769860	Kwal_47.18293
kwal_s_47	768935	769334	Kwal_47.18294
kwal_s_47	770125	771544	Kwal_47.18297
kwal_s_47	770844	771132	Kwal_47.18300
kwal_s_47	771616	771883	Kwal_47.18302
kwal_s_47	772440	773181	Kwal_47.18303
kwal_s_47	774154	775636	Kwal_47.18304
kwal_s_47	776043	776355	Kwal_47.18306
kwal_s_47	776520	778386	Kwal_47.18307
kwal_s_47	776635	777046	Kwal_47.18308
kwal_s_47	777223	777691	Kwal_47.18311
kwal_s_47	778652	779336	Kwal_47.18314
kwal_s_47	779577	780855	Kwal_47.18318
kwal_s_47	781346	782957	Kwal_47.18323
kwal_s_47	781353	781554	Kwal_47.18324
kwal_s_47	782553	782811	Kwal_47.18325
kwal_s_47	783088	787555	Kwal_47.18326
kwal_s_47	785084	785414	Kwal_47.18331
kwal_s_47	786217	786490	Kwal_47.18334
kwal_s_47	787937	788288	Kwal_47.18336
kwal_s_47	787991	789602	Kwal_47.18337
kwal_s_47	789372	789690	Kwal_47.18342
kwal_s_47	789879	790998	Kwal_47.18343
kwal_s_47	790027	790357	Kwal_47.18346
kwal_s_47	791343	791784	Kwal_47.18349
kwal_s_47	792781	792991	Kwal_YGOB_YDR461C-A
kwal_s_47	793008	794283	Kwal_47.18355
kwal_s_47	793247	793628	Kwal_47.18357
kwal_s_47	794420	794870	Kwal_47.18360
kwal_s_47	795029	795968	Kwal_47.18361
kwal_s_47	795558	795837	Kwal_47.18363
kwal_s_47	795683	795857	Kwal_47.18364
kwal_s_47	796219	797290	Kwal_47.18366
kwal_s_47	797313	799629	Kwal_47.18368
kwal_s_47	801276	803439	Kwal_47.18376
kwal_s_47	801276	803856	Kwal_YGOB_47.18376
kwal_s_47	801544	801736	Kwal_47.18377
kwal_s_47	801557	801755	Kwal_47.18378
kwal_s_47	802031	802196	Kwal_47.18380
kwal_s_47	803790	803856	Kwal_47.18385
kwal_s_47	804807	805059	Kwal_YGOB_4906
kwal_s_47	805275	814965	Kwal_47.18389
kwal_s_47	806626	806809	Kwal_47.18392
kwal_s_47	808001	808175	Kwal_47.18393
kwal_s_47	808024	808321	Kwal_47.18394
kwal_s_47	810257	810611	Kwal_47.18398
kwal_s_47	815331	816732	Kwal_47.18406
kwal_s_47	816078	816651	Kwal_47.18410
kwal_s_47	817013	818798	Kwal_47.18412
kwal_s_47	817687	818008	Kwal_47.18414
kwal_s_47	818884	820723	Kwal_47.18417
kwal_s_47	819850	820042	Kwal_47.18421
kwal_s_47	821285	821474	Kwal_47.18428
kwal_s_47	821909	822557	Kwal_47.18430
kwal_s_47	822812	823295	Kwal_47.18431
kwal_s_47	823781	826184	Kwal_47.18433
kwal_s_47	825346	825502	Kwal_47.18436
kwal_s_47	827000	827591	Kwal_47.18439
kwal_s_47	827014	827293	Kwal_47.18440
kwal_s_47	827711	829721	Kwal_47.18442
kwal_s_47	830236	830431	Kwal_47.18448
kwal_s_47	830832	831945	Kwal_47.18450
kwal_s_47	831295	831541	Kwal_47.18454
kwal_s_47	832233	832458	Kwal_47.18456
kwal_s_47	833610	833886	Kwal_47.18460
kwal_s_47	834936	836274	Kwal_47.18464
kwal_s_47	835988	836261	Kwal_47.18469
kwal_s_47	836321	837629	Kwal_47.18470
kwal_s_47	837658	837970	Kwal_47.18472
kwal_s_47	838579	838891	Kwal_47.18473
kwal_s_47	839018	839873	Kwal_47.18475
kwal_s_47	839946	840150	Kwal_47.18479
kwal_s_47	840709	842431	Kwal_47.18480
kwal_s_47	842509	844381	Kwal_47.18482
kwal_s_47	843698	844007	Kwal_47.18486
kwal_s_47	844526	848603	Kwal_47.18487
kwal_s_47	845782	846151	Kwal_47.18489
kwal_s_47	846187	846541	Kwal_47.18490
kwal_s_47	847846	848200	Kwal_47.18494
kwal_s_47	848649	850275	Kwal_47.18495
kwal_s_47	850516	851077	Kwal_47.18499
kwal_s_47	851186	852950	Kwal_47.18501
kwal_s_47	852123	852453	Kwal_47.18505
kwal_s_47	853086	853323	Kwal_47.18508
kwal_s_47	853125	854130	Kwal_47.18509
kwal_s_47	854388	856266	Kwal_47.18512
kwal_s_47	854851	855133	Kwal_47.18513
kwal_s_47	855047	855272	Kwal_47.18514
kwal_s_47	855777	856053	Kwal_47.18515
kwal_s_47	856313	857048	Kwal_47.18517
kwal_s_47	857169	858147	Kwal_47.18518
kwal_s_47	858009	858231	Kwal_47.18519
kwal_s_47	858197	858581	Kwal_47.18520
kwal_s_47	858740	858896	Kwal_47.18522
kwal_s_47	861195	861519	Kwal_47.18527
kwal_s_47	862071	863484	Kwal_47.18531
kwal_s_47	862999	863533	Kwal_47.18534
kwal_s_47	863645	864086	Kwal_47.18535
kwal_s_47	864269	866243	Kwal_47.18536
kwal_s_47	865441	865699	Kwal_47.18538
kwal_s_47	866775	867777	Kwal_47.18543
kwal_s_47	867833	868919	Kwal_47.18547
kwal_s_47	869805	870057	Kwal_47.18550
kwal_s_47	870530	872090	Kwal_47.18551
kwal_s_47	873094	874591	Kwal_47.18555
kwal_s_47	873341	873566	Kwal_47.18556
kwal_s_47	874395	874674	Kwal_47.18563
kwal_s_47	875200	876031	Kwal_47.18564
kwal_s_47	876521	877517	Kwal_47.18566
kwal_s_47	876521	877547	Kwal_YGOB_47.18566
kwal_s_47	877863	878106	Kwal_47.18569
kwal_s_47	877990	878314	Kwal_47.18570
kwal_s_47	878872	879280	Kwal_47.18571
kwal_s_47	878876	879968	Kwal_47.18572
kwal_s_47	879315	879501	Kwal_47.18573
kwal_s_47	880970	881240	Kwal_47.18576
kwal_s_47	880988	883952	Kwal_47.18577
kwal_s_47	881023	881341	Kwal_47.18578
kwal_s_47	882193	882418	Kwal_47.18580
kwal_s_47	884233	884863	Kwal_47.18581
kwal_s_47	885396	885666	Kwal_47.18585
kwal_s_47	885849	886371	Kwal_47.18586
kwal_s_47	885886	886870	Kwal_47.18587
kwal_s_47	887003	887159	Kwal_47.18590
kwal_s_47	887108	887564	Kwal_47.18591
kwal_s_47	888667	888880	Kwal_47.18595
kwal_s_47	893266	893827	Kwal_47.18599
kwal_s_47	894023	895892	Kwal_47.18601
kwal_s_47	894892	895174	Kwal_47.18603
kwal_s_47	895966	896364	Kwal_YGOB_Anc_5.532
kwal_s_47	896393	897833	Kwal_47.18608
kwal_s_47	897015	897276	Kwal_47.18609
kwal_s_47	898424	900074	Kwal_47.18615
kwal_s_47	899250	899643	Kwal_47.18617
kwal_s_47	900719	901838	Kwal_47.18622
kwal_s_47	902023	902308	Kwal_47.18623
kwal_s_47	902470	902773	Kwal_47.18624
kwal_s_47	903979	904168	Kwal_47.18628
kwal_s_47	904592	906347	Kwal_47.18631
kwal_s_47	904946	905102	Kwal_47.18633
kwal_s_47	905196	905487	Kwal_47.18634
kwal_s_47	905943	906303	Kwal_47.18636
kwal_s_47	907368	908499	Kwal_47.18638
kwal_s_47	908640	909570	Kwal_47.18642
kwal_s_47	909598	909931	Kwal_47.18645
kwal_s_47	909621	911529	Kwal_47.18646
kwal_s_47	913244	919724	Kwal_47.18650
kwal_s_47	913693	914017	Kwal_47.18652
kwal_s_47	916315	916636	Kwal_47.18656
kwal_s_47	918394	919063	Kwal_47.18659
kwal_s_47	919236	919452	Kwal_47.18660
kwal_s_47	919989	921402	Kwal_47.18662
kwal_s_47	920259	920409	Kwal_47.18663
kwal_s_47	922473	924765	Kwal_47.18669
kwal_s_47	925634	925994	Kwal_47.18672
kwal_s_47	925647	926145	Kwal_47.18673
kwal_s_47	925899	926187	Kwal_47.18674
kwal_s_47	926849	927731	Kwal_47.18675
kwal_s_47	928316	930194	Kwal_47.18678
kwal_s_47	930710	933140	Kwal_47.18684
kwal_s_47	933374	934217	Kwal_47.18688
kwal_s_47	934341	935484	Kwal_47.18693
kwal_s_47	935049	935346	Kwal_47.18694
kwal_s_47	935609	936896	Kwal_47.18697
kwal_s_47	936064	936286	Kwal_47.18698
kwal_s_47	937711	937990	Kwal_47.18702
kwal_s_47	938816	939548	Kwal_47.18703
kwal_s_47	939945	940335	Kwal_47.18707
kwal_s_47	939955	941467	Kwal_47.18708
kwal_s_47	939955	941927	Kwal_YGOB_Kwal_47.18708
kwal_s_47	940150	940996	Kwal_47.18709
kwal_s_47	940251	940536	Kwal_47.18710
kwal_s_47	940662	940965	Kwal_47.18713
kwal_s_47	941600	941927	Kwal_47.18718
kwal_s_47	943230	944382	Kwal_47.18721
kwal_s_47	944496	945189	Kwal_47.18726
kwal_s_47	945415	945718	Kwal_47.18728
kwal_s_47	946041	946980	Kwal_47.18730
kwal_s_47	946495	946729	Kwal_47.18731
kwal_s_47	946894	947221	Kwal_47.18732
kwal_s_47	946998	947268	Kwal_47.18733
kwal_s_47	947409	949359	Kwal_47.18734
kwal_s_47	949706	950483	Kwal_47.18737
kwal_s_47	950703	951480	Kwal_47.18741
kwal_s_47	951523	951742	Kwal_47.18742
kwal_s_47	951534	954141	Kwal_47.18743
kwal_s_47	954563	955199	Kwal_47.18745
kwal_s_47	954875	955142	Kwal_47.18746
kwal_s_47	955251	956043	Kwal_47.18748
kwal_s_47	957056	960722	Kwal_47.18751
kwal_s_47	960855	961770	Kwal_47.18757
kwal_s_47	961888	962173	Kwal_47.18759
kwal_s_47	962959	965860	Kwal_47.18763
kwal_s_47	963636	963807	Kwal_47.18764
kwal_s_47	965403	965673	Kwal_47.18765
kwal_s_47	966164	966464	Kwal_47.18767
kwal_s_47	966242	967856	Kwal_47.18768
kwal_s_47	967206	967395	Kwal_47.18770
kwal_s_47	968947	969457	Kwal_47.18775
kwal_s_47	969071	970373	Kwal_47.18776
kwal_s_47	969766	970144	Kwal_47.18777
kwal_s_47	970694	970883	Kwal_47.18778
kwal_s_47	970848	971313	Kwal_47.18779
kwal_s_47	971422	972184	Kwal_47.18782
kwal_s_47	972490	976153	Kwal_47.18783
kwal_s_47	972762	972993	Kwal_47.18784
kwal_s_47	973671	973893	Kwal_47.18788
kwal_s_47	975193	975790	Kwal_47.18790
kwal_s_47	976273	976756	Kwal_47.18793
kwal_s_47	977040	977556	Kwal_47.18795
kwal_s_47	977798	979352	Kwal_47.18796
kwal_s_47	980262	981789	Kwal_47.18804
kwal_s_47	981482	981659	Kwal_47.18806
kwal_s_47	981808	982840	Kwal_47.18807
kwal_s_47	983866	985306	Kwal_47.18810
kwal_s_47	984095	984293	Kwal_47.18811
kwal_s_47	984970	985303	Kwal_47.18815
kwal_s_47	987535	988180	Kwal_47.18822
kwal_s_47	989262	991137	Kwal_47.18825
kwal_s_47	991539	991944	Kwal_47.18829
kwal_s_47	991810	992296	Kwal_47.18831
kwal_s_47	992042	992375	Kwal_47.18832
kwal_s_47	992432	992807	Kwal_47.18833
kwal_s_47	992432	995286	Kwal_YGOB_47.18833
kwal_s_47	992574	992904	Kwal_47.18834
kwal_s_47	992832	995286	Kwal_47.18835
kwal_s_47	993156	993435	Kwal_47.18838
kwal_s_47	995519	997046	Kwal_47.18842
kwal_s_47	997108	997450	Kwal_47.18846
kwal_s_47	997235	997469	Kwal_47.18847
kwal_s_47	997573	998479	Kwal_47.18848
kwal_s_47	998628	999111	Kwal_47.18851
kwal_s_47	999310	999961	Kwal_47.18854
kwal_s_47	1000083	1000728	Kwal_47.18855
kwal_s_47	1000816	1001659	Kwal_47.18856
kwal_s_47	1001671	1002601	Kwal_47.18860
kwal_s_47	1003034	1003709	Kwal_47.18862
kwal_s_47	1004427	1005243	Kwal_47.18864
kwal_s_47	1005379	1007866	Kwal_47.18865
kwal_s_47	1005822	1006089	Kwal_47.18867
kwal_s_47	1007725	1007884	Kwal_47.18870
kwal_s_47	1007913	1008906	Kwal_47.18872
kwal_s_47	1009071	1010007	Kwal_47.18876
kwal_s_47	1011324	1012305	Kwal_47.18880
kwal_s_47	1011505	1011709	Kwal_47.18881
kwal_s_47	1011679	1011946	Kwal_47.18882
kwal_s_47	1013634	1016952	Kwal_47.18886
kwal_s_47	1015237	1015507	Kwal_47.18890
kwal_s_47	1017097	1017967	Kwal_47.18893
kwal_s_47	1017103	1017364	Kwal_47.18894
kwal_s_47	1018176	1019508	Kwal_47.18895
kwal_s_47	1018727	1019030	Kwal_47.18896
kwal_s_47	1019764	1020520	Kwal_47.18898
kwal_s_47	1020955	1021297	Kwal_47.18903
kwal_s_47	1021427	1022138	Kwal_47.18905
kwal_s_47	1022256	1022790	Kwal_47.18907
kwal_s_47	1022256	1024054	Kwal_YGOB_47.18907
kwal_s_47	1022944	1024054	Kwal_47.18908
kwal_s_47	1024488	1024713	Kwal_47.18914
kwal_s_47	1024901	1025567	Kwal_47.18915
kwal_s_47	1024972	1025443	Kwal_47.18916
kwal_s_47	1025768	1025927	Kwal_47.18917
kwal_s_47	1026637	1028560	Kwal_47.18919
kwal_s_47	1026968	1027241	Kwal_47.18921
kwal_s_47	1027262	1027568	Kwal_47.18922
kwal_s_47	1027419	1027743	Kwal_47.18923
kwal_s_47	1028312	1028549	Kwal_47.18927
kwal_s_47	1029110	1029389	Kwal_47.18928
kwal_s_47	1029884	1032377	Kwal_47.18929
kwal_s_47	1030724	1030949	Kwal_47.18932
kwal_s_47	1031522	1031765	Kwal_47.18935
kwal_s_47	1032548	1033865	Kwal_47.18937
kwal_s_47	1034387	1035659	Kwal_47.18943
kwal_s_47	1036242	1036557	Kwal_47.18945
kwal_s_47	1036485	1037433	Kwal_47.18946
kwal_s_47	1037185	1037479	Kwal_47.18948
kwal_s_47	1039955	1042076	Kwal_47.18953
kwal_s_47	1041743	1041968	Kwal_47.18961
kwal_s_47	1042015	1042192	Kwal_47.18963
kwal_s_47	1043081	1046216	Kwal_47.18966
kwal_s_47	1045596	1045887	Kwal_47.18968
kwal_s_47	1046556	1049292	Kwal_47.18970
kwal_s_47	1047118	1047469	Kwal_47.18972
kwal_s_47	1047474	1047912	Kwal_47.18973
kwal_s_47	1048154	1048457	Kwal_47.18974
kwal_s_47	1048730	1048913	Kwal_47.18975
kwal_s_47	1049765	1051370	Kwal_47.18976
kwal_s_47	1050324	1050630	Kwal_47.18979
kwal_s_47	1051413	1052904	Kwal_47.18982
kwal_s_47	1051523	1051847	Kwal_47.18983
kwal_s_47	1052091	1052319	Kwal_47.18986
kwal_s_47	1052611	1052989	Kwal_47.18989
kwal_s_47	1053843	1055955	Kwal_47.18993
kwal_s_47	1054977	1055214	Kwal_47.18996
kwal_s_47	1056783	1057704	Kwal_47.19001
kwal_s_47	1056937	1057264	Kwal_47.19002
kwal_s_47	1057260	1057530	Kwal_47.19003
kwal_s_47	1059107	1061321	Kwal_47.19009
kwal_s_47	1062035	1062344	Kwal_47.19017
kwal_s_47	1062589	1062775	Kwal_47.19019
kwal_s_47	1064312	1069286	Kwal_47.19023
kwal_s_47	1064374	1064572	Kwal_47.19024
kwal_s_47	1064910	1065153	Kwal_47.19025
kwal_s_47	1067083	1067311	Kwal_47.19028
kwal_s_47	1069593	1072695	Kwal_47.19034
kwal_s_47	1071716	1072058	Kwal_47.19038
kwal_s_47	1073035	1074325	Kwal_47.19040
kwal_s_47	1073460	1073721	Kwal_47.19042
kwal_s_47	1074361	1074601	Kwal_47.19043
kwal_s_47	1074828	1075629	Kwal_47.19045
kwal_s_47	1076261	1076495	Kwal_47.19047
kwal_s_47	1077283	1077916	Kwal_47.19051
kwal_s_47	1077930	1078383	Kwal_47.19052
kwal_s_47	1078069	1078549	Kwal_47.19053
kwal_s_47	1078493	1079033	Kwal_47.19055
kwal_s_47	1080231	1080489	Kwal_47.19058
kwal_s_47	1080235	1082896	Kwal_47.19059
kwal_s_47	1082613	1082808	Kwal_47.19066
kwal_s_47	1083209	1085855	Kwal_47.19067
kwal_s_47	1086330	1087452	Kwal_47.19072
kwal_s_47	1087758	1088796	Kwal_47.19079
kwal_s_47	1089259	1090234	Kwal_47.19083
kwal_s_47	1090661	1091879	Kwal_47.19087
kwal_s_47	1090831	1091224	Kwal_47.19088
kwal_s_47	1091033	1091261	Kwal_47.19089
kwal_s_47	1092731	1095191	Kwal_47.19093
kwal_s_47	1092948	1093329	Kwal_47.19094
kwal_s_47	1093453	1093642	Kwal_47.19095
kwal_s_47	1093503	1093755	Kwal_47.19096
kwal_s_47	1095364	1095613	Kwal_47.19099
kwal_s_47	1095425	1097075	Kwal_47.19100
kwal_s_47	1095842	1096088	Kwal_47.19101
kwal_s_47	1095874	1096066	Kwal_47.19102
kwal_s_47	1096812	1097127	Kwal_47.19104
kwal_s_47	1097183	1097441	Kwal_47.19106
kwal_s_47	1097599	1098457	Kwal_47.19107
kwal_s_47	1098072	1098486	Kwal_47.19108
kwal_s_47	1098927	1099488	Kwal_47.19110
kwal_s_47	1099928	1100999	Kwal_47.19111
kwal_s_47	1101491	1101773	Kwal_47.19114
kwal_s_47	1101537	1101780	Kwal_47.19115
kwal_s_47	1101558	1103382	Kwal_47.19116
kwal_s_47	1102152	1102491	Kwal_47.19120
kwal_s_47	1103146	1103407	Kwal_47.19123
kwal_s_47	1105279	1105558	Kwal_47.19126
kwal_s_47	1108786	1109428	Kwal_47.19139
kwal_s_47	1109231	1109498	Kwal_47.19141
kwal_s_47	1109833	1111684	Kwal_47.19143
kwal_s_47	1110946	1111219	Kwal_47.19145
kwal_s_47	1111800	1112679	Kwal_47.19146
kwal_s_47	1112370	1112574	Kwal_47.19148
kwal_s_47	1112693	1113875	Kwal_47.19149
kwal_s_47	1113057	1113342	Kwal_47.19150
kwal_s_47	1114007	1115036	Kwal_47.19154
kwal_s_47	1114752	1115076	Kwal_47.19155
kwal_s_47	1115545	1115878	Kwal_47.19159
kwal_s_47	1115609	1117646	Kwal_47.19160
kwal_s_47	1116076	1116388	Kwal_47.19161
kwal_s_47	1116369	1116708	Kwal_47.19162
kwal_s_47	1117191	1117623	Kwal_47.19165
kwal_s_47	1117310	1117598	Kwal_47.19166
kwal_s_47	1117941	1119963	Kwal_47.19168
kwal_s_47	1120236	1120791	Kwal_47.19170
kwal_s_47	1120772	1121291	Kwal_47.19171
kwal_s_47	1121376	1121700	Kwal_YGOB_Anc_3.543
kwal_s_47	1121776	1124287	Kwal_47.19173
kwal_s_47	1122275	1122488	Kwal_47.19174
kwal_s_47	1124649	1125999	Kwal_47.19180
kwal_s_47	1125457	1125745	Kwal_47.19182
kwal_s_47	1126218	1126533	Kwal_47.19183
kwal_s_47	1126236	1128375	Kwal_47.19184
kwal_s_47	1126259	1126619	Kwal_47.19185
kwal_s_47	1128084	1128330	Kwal_47.19189
kwal_s_47	1128687	1131060	Kwal_47.19191
kwal_s_47	1129229	1129568	Kwal_47.19193
kwal_s_47	1129844	1130060	Kwal_47.19195
kwal_s_47	1130173	1130458	Kwal_47.19196
kwal_s_47	1131231	1132134	Kwal_47.19198
kwal_s_47	1131307	1131514	Kwal_47.19200
kwal_s_47	1132015	1132291	Kwal_47.19202
kwal_s_47	1132199	1132907	Kwal_47.19203
kwal_s_47	1132929	1133682	Kwal_47.19204
kwal_s_47	1133137	1133473	Kwal_47.19205
kwal_s_47	1133856	1134288	Kwal_47.19208
kwal_s_47	1133856	1134288	Kwal_YGOB_YGL230C
kwal_s_47	1134537	1135083	Kwal_47.19210
kwal_s_47	1135093	1135894	Kwal_47.19212
kwal_s_47	1136335	1138966	Kwal_47.19214
kwal_s_47	1138553	1139003	Kwal_47.19219
kwal_s_47	1139376	1140975	Kwal_47.19220
kwal_s_47	1139856	1140192	Kwal_47.19222
kwal_s_47	1142425	1142710	Kwal_47.19225
kwal_s_47	1142984	1143830	Kwal_47.19228
kwal_s_47	1143896	1146284	Kwal_47.19231
kwal_s_47	1147010	1149023	Kwal_47.19236
kwal_s_47	1147045	1147261	Kwal_47.19237
kwal_s_47	1147556	1147877	Kwal_47.19238
kwal_s_47	1149081	1149987	Kwal_47.19240
kwal_s_47	1149590	1149857	Kwal_47.19242
kwal_s_47	1150287	1151133	Kwal_47.19244
kwal_s_47	1151229	1154109	Kwal_47.19247
kwal_s_47	1154243	1154969	Kwal_47.19253
kwal_s_47	1155876	1156770	Kwal_47.19256
kwal_s_47	1156231	1156552	Kwal_47.19257
kwal_s_47	1156968	1160004	Kwal_47.19258
kwal_s_47	1160154	1160670	Kwal_47.19262
kwal_s_47	1160720	1161872	Kwal_47.19263
kwal_s_47	1162018	1163722	Kwal_47.19265
kwal_s_47	1163457	1163682	Kwal_47.19267
kwal_s_47	1163921	1165772	Kwal_47.19268
kwal_s_47	1164620	1164989	Kwal_47.19269
kwal_s_47	1165019	1165304	Kwal_47.19270
kwal_s_47	1165276	1165744	Kwal_47.19271
kwal_s_47	1165847	1167962	Kwal_47.19272
kwal_s_47	1165968	1166316	Kwal_47.19273
kwal_s_47	1168247	1169408	Kwal_47.19276
kwal_s_47	1169417	1170362	Kwal_47.19278
kwal_s_47	1170532	1171087	Kwal_47.19281
kwal_s_47	1171650	1171851	Kwal_47.19284
kwal_s_47	1171767	1172148	Kwal_47.19285
kwal_s_47	1172206	1173292	Kwal_47.19286
kwal_s_47	1172531	1172729	Kwal_47.19287
kwal_s_47	1173870	1174668	Kwal_47.19290
kwal_s_47	1174898	1176515	Kwal_47.19292
kwal_s_47	1175803	1176097	Kwal_47.19294
kwal_s_47	1177437	1178580	Kwal_47.19298
kwal_s_47	1177524	1177797	Kwal_47.19299
kwal_s_47	1178263	1178644	Kwal_47.19301
kwal_s_47	1178696	1178846	Kwal_47.19302
kwal_s_47	1179343	1180141	Kwal_47.19303
kwal_s_47	1180522	1181581	Kwal_47.19304
kwal_s_47	1181819	1182806	Kwal_47.19306
kwal_s_47	1183768	1184011	Kwal_47.19308
kwal_s_47	1183991	1185743	Kwal_47.19309
kwal_s_47	1184139	1184469	Kwal_47.19311
kwal_s_47	1186090	1189306	Kwal_47.19313
kwal_s_47	1186579	1186879	Kwal_47.19315
kwal_s_47	1190011	1191472	Kwal_47.19321
kwal_s_47	1191083	1191467	Kwal_47.19324
kwal_s_47	1192013	1192247	Kwal_47.19327
kwal_s_47	1192763	1193876	Kwal_47.19328
kwal_s_47	1192873	1193101	Kwal_47.19329
kwal_s_47	1195439	1195610	Kwal_47.19334
kwal_s_47	1196395	1196566	Kwal_47.19337
kwal_s_47	1198184	1199255	Kwal_47.19340
kwal_s_47	1198245	1198410	Kwal_47.19341
kwal_s_47	1199238	1199979	Kwal_47.19342
kwal_s_47	1199884	1200262	Kwal_47.19344
kwal_s_47	1200236	1200536	Kwal_47.19345
kwal_s_47	1200767	1201238	Kwal_47.19346
kwal_s_47	1201984	1202794	Kwal_47.19348
kwal_s_47	1204727	1205072	Kwal_47.19353
kwal_s_47	1205911	1206250	Kwal_47.19355
kwal_s_47	1206620	1207763	Kwal_47.19356
kwal_s_47	1207866	1208226	Kwal_47.19357
kwal_s_47	1210634	1210817	Kwal_47.19363
kwal_s_47	1210848	1211061	Kwal_47.19364
kwal_s_47	1211139	1213359	Kwal_47.19366
kwal_s_47	1213470	1213950	Kwal_47.19372
kwal_s_47	1213981	1215607	Kwal_47.19375
kwal_s_47	1214447	1215101	Kwal_47.19376
kwal_s_47	1214490	1214742	Kwal_47.19377
kwal_s_47	1215245	1215455	Kwal_47.19380
kwal_s_48	1321	1768	Kwal_48.19385
kwal_s_48	1607	2702	Kwal_48.19387
kwal_s_48	2343	2670	Kwal_48.19389
kwal_s_48	3318	3870	Kwal_48.19391
kwal_s_48	3928	4231	Kwal_48.19393
kwal_s_48	5370	6339	Kwal_48.19396
kwal_s_49	144	885	Kwal_49.19399
kwal_s_49	1844	2087	Kwal_49.19403
kwal_s_49	2489	3092	Kwal_49.19404
kwal_s_49	4105	5014	Kwal_49.19408
kwal_s_49	4369	4582	Kwal_49.19410
kwal_s_49	5404	6031	Kwal_49.19411
kwal_s_49	6302	6878	Kwal_49.19413
kwal_s_49	6614	6821	Kwal_49.19414
kwal_s_5	0	0	Kwal_5.477
kwal_s_5	353	668	Kwal_5.479
kwal_s_5	603	807	Kwal_5.480
kwal_s_5	751	1132	Kwal_5.481
kwal_s_5	1477	5428	Kwal_5.482
kwal_s_5	1982	2618	Kwal_5.483
kwal_s_5	5824	6049	Kwal_5.490
kwal_s_5	6363	9048	Kwal_5.492
kwal_s_5	6760	7099	Kwal_5.493
kwal_s_5	8291	8531	Kwal_5.495
kwal_s_50	1	922	Kwal_50.19415
kwal_s_50	806	1244	Kwal_50.19416
kwal_s_50	1188	2235	Kwal_50.19418
kwal_s_50	2480	3014	Kwal_50.19421
kwal_s_50	3010	3817	Kwal_50.19423
kwal_s_51	592	961	Kwal_51.19427
kwal_s_51	943	2392	Kwal_51.19428
kwal_s_51	2953	3472	Kwal_51.19433
kwal_s_51	3918	4218	Kwal_51.19434
kwal_s_52	801	1440	Kwal_52.19443
kwal_s_52	4461	5535	Kwal_52.19444
kwal_s_52	5175	5559	Kwal_52.19447
kwal_s_53	57	657	Kwal_53.19449
kwal_s_53	107	263	Kwal_53.19450
kwal_s_53	114	363	Kwal_53.19451
kwal_s_53	850	1309	Kwal_53.19453
kwal_s_53	1462	1975	Kwal_53.19455
kwal_s_53	2917	4615	Kwal_53.19461
kwal_s_53	5111	5582	Kwal_53.19465
kwal_s_53	6193	6235	Kwal_53.19467
kwal_s_53	6632	6632	Kwal_53.19469
kwal_s_54	252	1881	Kwal_54.19470
kwal_s_54	1825	2470	Kwal_54.19474
kwal_s_54	2447	3092	Kwal_54.19476
kwal_s_54	4210	4210	Kwal_54.19478
kwal_s_54	8848	9832	Kwal_54.19484
kwal_s_54	10051	10291	Kwal_54.19485
kwal_s_54	11221	11221	Kwal_54.19488
kwal_s_54	11334	11574	Kwal_54.19489
kwal_s_54	12365	12575	Kwal_54.19491
kwal_s_54	12883	13123	Kwal_54.19492
kwal_s_54	13233	13638	Kwal_54.19493
kwal_s_54	13510	14863	Kwal_54.19494
kwal_s_54	13656	13896	Kwal_54.19495
kwal_s_54	13959	14283	Kwal_54.19496
kwal_s_55	0	1029	Kwal_55.19500
kwal_s_55	2	2	Kwal_55.19501
kwal_s_55	913	1138	Kwal_55.19502
kwal_s_55	1081	1081	Kwal_55.19503
kwal_s_55	1266	2442	Kwal_55.19504
kwal_s_55	2296	3898	Kwal_55.19506
kwal_s_55	2595	2781	Kwal_55.19507
kwal_s_55	4110	4932	Kwal_55.19510
kwal_s_55	4747	4747	Kwal_55.19511
kwal_s_55	5488	5674	Kwal_55.19512
kwal_s_55	5875	6838	Kwal_55.19513
kwal_s_55	6867	9165	Kwal_55.19514
kwal_s_55	10172	10424	Kwal_55.19520
kwal_s_55	11125	11428	Kwal_55.19522
kwal_s_55	12186	12405	Kwal_55.19526
kwal_s_55	13532	13898	Kwal_55.19529
kwal_s_55	14828	17087	Kwal_55.19534
kwal_s_55	15196	15904	Kwal_55.19536
kwal_s_55	18971	19751	Kwal_55.19541
kwal_s_55	20911	21166	Kwal_55.19546
kwal_s_55	20990	21941	Kwal_55.19547
kwal_s_55	21076	21406	Kwal_55.19548
kwal_s_55	22585	23686	Kwal_55.19554
kwal_s_55	23017	23428	Kwal_55.19556
kwal_s_55	24183	24978	Kwal_55.19558
kwal_s_55	25933	28582	Kwal_55.19561
kwal_s_55	29306	29498	Kwal_55.19566
kwal_s_55	30084	30318	Kwal_55.19567
kwal_s_55	30574	31441	Kwal_55.19569
kwal_s_55	30611	30803	Kwal_55.19570
kwal_s_55	32106	32601	Kwal_55.19573
kwal_s_55	32259	33330	Kwal_55.19574
kwal_s_55	33588	33891	Kwal_55.19576
kwal_s_55	33730	33955	Kwal_55.19577
kwal_s_55	34249	34468	Kwal_55.19580
kwal_s_55	34760	34943	Kwal_55.19581
kwal_s_55	35001	36705	Kwal_55.19582
kwal_s_55	35125	35392	Kwal_55.19583
kwal_s_55	35328	35595	Kwal_55.19584
kwal_s_55	35495	35771	Kwal_55.19585
kwal_s_55	36032	36311	Kwal_55.19587
kwal_s_55	38362	39964	Kwal_55.19590
kwal_s_55	39034	39373	Kwal_55.19593
kwal_s_55	39140	39455	Kwal_55.19594
kwal_s_55	39641	39959	Kwal_55.19595
kwal_s_55	39657	39834	Kwal_55.19596
kwal_s_55	40730	42224	Kwal_55.19597
kwal_s_55	42591	43260	Kwal_55.19600
kwal_s_55	43357	43678	Kwal_55.19601
kwal_s_55	43520	45197	Kwal_55.19602
kwal_s_55	44590	44899	Kwal_55.19603
kwal_s_55	45376	46807	Kwal_55.19605
kwal_s_55	48129	50100	Kwal_55.19608
kwal_s_55	48378	48636	Kwal_55.19610
kwal_s_55	50557	51781	Kwal_55.19615
kwal_s_55	51496	51769	Kwal_55.19618
kwal_s_55	52862	57032	Kwal_55.19620
kwal_s_55	53229	53607	Kwal_55.19622
kwal_s_55	54595	54883	Kwal_55.19625
kwal_s_55	56272	56677	Kwal_55.19631
kwal_s_55	56685	56928	Kwal_55.19632
kwal_s_55	57303	58233	Kwal_55.19633
kwal_s_55	58353	58899	Kwal_55.19637
kwal_s_55	59011	59303	Kwal_YGOB_YIL156W-B
kwal_s_55	59359	61396	Kwal_55.19640
kwal_s_55	62574	65487	Kwal_55.19645
kwal_s_55	65705	67631	Kwal_55.19649
kwal_s_55	66502	66883	Kwal_55.19652
kwal_s_55	66989	67247	Kwal_55.19654
kwal_s_55	68637	69612	Kwal_55.19655
kwal_s_55	68855	69134	Kwal_55.19657
kwal_s_55	69268	69637	Kwal_55.19659
kwal_s_55	69739	70855	Kwal_55.19661
kwal_s_55	70934	72569	Kwal_55.19663
kwal_s_55	71421	71721	Kwal_55.19664
kwal_s_55	71747	72392	Kwal_55.19665
kwal_s_55	72321	72579	Kwal_55.19667
kwal_s_55	74509	74908	Kwal_55.19674
kwal_s_55	74606	75305	Kwal_55.19675
kwal_s_55	74690	75026	Kwal_55.19676
kwal_s_55	75030	75258	Kwal_55.19677
kwal_s_55	75393	78930	Kwal_55.19678
kwal_s_55	75411	75732	Kwal_55.19679
kwal_s_55	76615	77083	Kwal_55.19682
kwal_s_55	79301	79644	Kwal_YGOB_Anc_5.705
kwal_s_55	79792	80974	Kwal_55.19688
kwal_s_55	80378	80633	Kwal_55.19689
kwal_s_55	80959	82360	Kwal_55.19691
kwal_s_55	82937	88220	Kwal_55.19697
kwal_s_55	83301	83781	Kwal_55.19698
kwal_s_55	84985	85204	Kwal_55.19701
kwal_s_55	86031	86385	Kwal_55.19702
kwal_s_55	87635	87965	Kwal_55.19703
kwal_s_55	87765	88071	Kwal_55.19704
kwal_s_55	88798	89547	Kwal_YGOB_Anc_5.701
kwal_s_55	89021	89228	Kwal_55.19706
kwal_s_55	89756	93188	Kwal_55.19707
kwal_s_55	91224	91404	Kwal_55.19710
kwal_s_55	91859	92117	Kwal_55.19712
kwal_s_55	93411	94815	Kwal_55.19716
kwal_s_55	95892	97626	Kwal_55.19721
kwal_s_55	96247	96559	Kwal_55.19723
kwal_s_55	96907	97165	Kwal_55.19726
kwal_s_55	98111	98282	Kwal_55.19728
kwal_s_55	98217	99144	Kwal_55.19729
kwal_s_55	98833	99235	Kwal_55.19730
kwal_s_55	99487	101518	Kwal_55.19733
kwal_s_55	101603	104129	Kwal_55.19737
kwal_s_55	104432	105695	Kwal_55.19744
kwal_s_55	104730	105456	Kwal_55.19746
kwal_s_55	105036	105318	Kwal_55.19747
kwal_s_55	105684	105978	Kwal_55.19748
kwal_s_55	106268	107240	Kwal_55.19749
kwal_s_55	106413	106740	Kwal_55.19750
kwal_s_55	107715	108336	Kwal_55.19753
kwal_s_55	107872	110197	Kwal_55.19755
kwal_s_55	110703	112071	Kwal_55.19761
kwal_s_55	112192	112696	Kwal_55.19765
kwal_s_55	112302	113115	Kwal_55.19766
kwal_s_55	112630	112891	Kwal_55.19767
kwal_s_55	113176	113458	Kwal_55.19769
kwal_s_55	113408	114434	Kwal_55.19770
kwal_s_55	114085	114460	Kwal_55.19771
kwal_s_55	114568	116587	Kwal_55.19773
kwal_s_55	116783	118004	Kwal_55.19777
kwal_s_55	118923	120264	Kwal_55.19778
kwal_s_55	119946	120249	Kwal_55.19780
kwal_s_55	120550	120793	Kwal_YGOB_Anc_7.495
kwal_s_55	121070	124436	Kwal_55.19783
kwal_s_55	124751	124988	Kwal_55.19787
kwal_s_55	125183	127616	Kwal_55.19788
kwal_s_55	125412	125757	Kwal_55.19789
kwal_s_55	127840	128053	Kwal_55.19791
kwal_s_55	129909	132153	Kwal_55.19796
kwal_s_55	132073	132382	Kwal_55.19798
kwal_s_55	132470	133535	Kwal_55.19799
kwal_s_55	133623	133785	Kwal_55.19803
kwal_s_55	133760	134402	Kwal_55.19804
kwal_s_55	135866	136049	Kwal_55.19807
kwal_s_55	136073	138551	Kwal_55.19808
kwal_s_55	136675	136921	Kwal_55.19810
kwal_s_55	137478	137808	Kwal_55.19813
kwal_s_55	138429	140205	Kwal_55.19814
kwal_s_55	139293	139563	Kwal_55.19815
kwal_s_55	139379	139577	Kwal_55.19816
kwal_s_55	139924	140092	Kwal_55.19817
kwal_s_55	140296	140905	Kwal_55.19818
kwal_s_55	140979	141894	Kwal_55.19820
kwal_s_55	141927	142203	Kwal_55.19822
kwal_s_55	141956	143096	Kwal_55.19823
kwal_s_55	143459	143696	Kwal_55.19825
kwal_s_55	144570	144924	Kwal_55.19829
kwal_s_55	146067	148206	Kwal_55.19832
kwal_s_55	147741	148080	Kwal_55.19837
kwal_s_55	148959	149256	Kwal_55.19840
kwal_s_55	149526	149901	Kwal_55.19842
kwal_s_55	149602	150118	Kwal_55.19843
kwal_s_55	150986	151836	Kwal_YGOB_Anc_7.487
kwal_s_55	151891	152689	Kwal_55.19846
kwal_s_55	151904	152207	Kwal_55.19847
kwal_s_55	152276	152579	Kwal_55.19849
kwal_s_55	152937	154110	Kwal_55.19850
kwal_s_55	153577	153970	Kwal_55.19852
kwal_s_55	154351	155692	Kwal_55.19854
kwal_s_55	155068	155365	Kwal_55.19856
kwal_s_55	155741	156296	Kwal_55.19859
kwal_s_55	157211	157445	Kwal_55.19862
kwal_s_55	157670	158195	Kwal_55.19865
kwal_s_55	159042	159477	Kwal_55.19868
kwal_s_55	159768	160113	Kwal_55.19869
kwal_s_55	160816	161401	Kwal_55.19871
kwal_s_55	160821	161217	Kwal_55.19872
kwal_s_55	160892	161063	Kwal_55.19873
kwal_s_55	160952	161291	Kwal_55.19874
kwal_s_55	161890	163642	Kwal_55.19876
kwal_s_55	162080	162386	Kwal_55.19877
kwal_s_55	162652	162943	Kwal_55.19879
kwal_s_55	163844	164573	Kwal_55.19882
kwal_s_55	164698	165358	Kwal_55.19883
kwal_s_55	165508	166594	Kwal_55.19887
kwal_s_55	166739	166901	Kwal_YGOB_Anc_7.478
kwal_s_55	167791	168478	Kwal_55.19893
kwal_s_55	168108	168462	Kwal_55.19894
kwal_s_55	168565	170296	Kwal_55.19896
kwal_s_55	168718	169258	Kwal_55.19897
kwal_s_55	169735	170146	Kwal_55.19899
kwal_s_55	170324	170561	Kwal_55.19901
kwal_s_55	171199	171724	Kwal_55.19903
kwal_s_55	171816	172356	Kwal_55.19906
kwal_s_55	172396	172846	Kwal_55.19907
kwal_s_55	172414	173173	Kwal_55.19908
kwal_s_55	172632	172935	Kwal_55.19909
kwal_s_55	173523	174507	Kwal_55.19912
kwal_s_55	174963	176694	Kwal_55.19914
kwal_s_55	176743	177454	Kwal_55.19918
kwal_s_55	176810	177053	Kwal_55.19919
kwal_s_55	177629	178178	Kwal_55.19921
kwal_s_55	178238	179858	Kwal_55.19922
kwal_s_55	178705	178894	Kwal_55.19923
kwal_s_55	180007	180946	Kwal_55.19926
kwal_s_55	180123	180330	Kwal_55.19927
kwal_s_55	180961	182452	Kwal_55.19929
kwal_s_55	181915	182170	Kwal_55.19932
kwal_s_55	182766	184548	Kwal_55.19935
kwal_s_55	183252	183633	Kwal_55.19936
kwal_s_55	185587	187921	Kwal_55.19939
kwal_s_55	187797	188046	Kwal_55.19944
kwal_s_55	188371	189328	Kwal_55.19947
kwal_s_55	188421	188727	Kwal_55.19948
kwal_s_55	188570	189002	Kwal_55.19949
kwal_s_55	189062	189350	Kwal_55.19951
kwal_s_55	189877	190498	Kwal_55.19953
kwal_s_55	190131	190440	Kwal_55.19954
kwal_s_55	190694	192218	Kwal_55.19957
kwal_s_55	192072	192390	Kwal_55.19960
kwal_s_55	192766	193714	Kwal_55.19964
kwal_s_55	192800	193016	Kwal_55.19965
kwal_s_55	193141	193525	Kwal_55.19967
kwal_s_55	193682	194309	Kwal_55.19968
kwal_s_55	194822	195653	Kwal_55.19970
kwal_s_55	195922	197584	Kwal_55.19972
kwal_s_55	196421	197171	Kwal_55.19973
kwal_s_55	197436	197688	Kwal_55.19974
kwal_s_55	197482	198013	Kwal_55.19975
kwal_s_55	197513	197846	Kwal_55.19976
kwal_s_55	198175	198241	Kwal_55.19978
kwal_s_55	199948	201886	Kwal_55.19981
kwal_s_55	200035	200332	Kwal_55.19982
kwal_s_55	202017	202218	Kwal_55.19985
kwal_s_55	203065	204094	Kwal_55.19987
kwal_s_55	204283	205108	Kwal_55.19991
kwal_s_55	204536	204899	Kwal_55.19993
kwal_s_55	205301	205301	Kwal_55.19995
kwal_s_55	206148	206607	Kwal_55.19999
kwal_s_55	206650	208504	Kwal_55.20000
kwal_s_55	209714	209936	Kwal_55.20008
kwal_s_55	210338	211004	Kwal_55.20009
kwal_s_55	211221	222399	Kwal_55.20011
kwal_s_55	212325	212607	Kwal_55.20014
kwal_s_55	212967	213120	Kwal_55.20016
kwal_s_55	215341	215587	Kwal_55.20021
kwal_s_55	222139	222358	Kwal_55.20033
kwal_s_55	223866	225648	Kwal_55.20034
kwal_s_55	226018	226354	Kwal_55.20039
kwal_s_55	226433	228302	Kwal_55.20042
kwal_s_55	228652	228937	Kwal_55.20046
kwal_s_55	229287	230508	Kwal_55.20047
kwal_s_55	230883	231804	Kwal_55.20049
kwal_s_55	231870	232047	Kwal_55.20052
kwal_s_55	232680	232899	Kwal_55.20053
kwal_s_55	232758	233991	Kwal_55.20054
kwal_s_55	232904	233129	Kwal_55.20055
kwal_s_55	233157	233463	Kwal_55.20056
kwal_s_55	233462	233828	Kwal_55.20058
kwal_s_55	235077	235392	Kwal_55.20062
kwal_s_55	235113	235371	Kwal_55.20063
kwal_s_55	235601	236315	Kwal_55.20064
kwal_s_55	235946	235946	Kwal_55.20066
kwal_s_55	236585	237389	Kwal_55.20068
kwal_s_55	238172	238457	Kwal_55.20069
kwal_s_55	238374	238686	Kwal_55.20070
kwal_s_55	238735	238954	Kwal_55.20072
kwal_s_55	238940	239225	Kwal_55.20074
kwal_s_55	239262	240978	Kwal_55.20075
kwal_s_55	239377	239620	Kwal_55.20076
kwal_s_55	241212	242130	Kwal_55.20080
kwal_s_55	242517	243429	Kwal_55.20082
kwal_s_55	242792	243092	Kwal_55.20083
kwal_s_55	243544	243988	Kwal_55.20084
kwal_s_55	243601	244522	Kwal_55.20085
kwal_s_55	245371	245941	Kwal_55.20089
kwal_s_55	245980	246553	Kwal_55.20090
kwal_s_55	246680	246680	Kwal_55.20092
kwal_s_55	246947	247319	Kwal_55.20093
kwal_s_55	247014	247344	Kwal_55.20094
kwal_s_55	247497	248352	Kwal_55.20096
kwal_s_55	248821	249712	Kwal_55.20099
kwal_s_55	249069	249417	Kwal_55.20102
kwal_s_55	250014	251490	Kwal_55.20104
kwal_s_55	250083	250242	Kwal_55.20106
kwal_s_55	251745	252456	Kwal_55.20110
kwal_s_55	252628	255661	Kwal_55.20112
kwal_s_55	254108	254363	Kwal_55.20115
kwal_s_55	256914	257565	Kwal_55.20120
kwal_s_55	257482	257635	Kwal_55.20121
kwal_s_55	257688	258753	Kwal_55.20123
kwal_s_55	259514	263177	Kwal_55.20124
kwal_s_55	262820	263219	Kwal_55.20132
kwal_s_55	263953	264835	Kwal_55.20134
kwal_s_55	264349	264841	Kwal_55.20135
kwal_s_55	265883	267980	Kwal_55.20137
kwal_s_55	268087	268414	Kwal_55.20141
kwal_s_55	269063	273548	Kwal_55.20143
kwal_s_55	269114	269354	Kwal_55.20144
kwal_s_55	269151	269430	Kwal_55.20145
kwal_s_55	269516	269681	Kwal_55.20146
kwal_s_55	270105	270312	Kwal_55.20147
kwal_s_55	272052	272274	Kwal_55.20150
kwal_s_55	273114	273471	Kwal_55.20153
kwal_s_55	274556	276125	Kwal_55.20154
kwal_s_55	275110	275425	Kwal_55.20156
kwal_s_55	277028	278135	Kwal_55.20158
kwal_s_55	277302	277737	Kwal_55.20160
kwal_s_55	278378	278717	Kwal_55.20162
kwal_s_55	278791	280996	Kwal_55.20164
kwal_s_55	281010	281505	Kwal_55.20170
kwal_s_55	281101	283198	Kwal_55.20171
kwal_s_55	281697	282030	Kwal_55.20172
kwal_s_55	281758	282118	Kwal_55.20173
kwal_s_55	283536	284502	Kwal_55.20177
kwal_s_55	286057	288073	Kwal_55.20185
kwal_s_55	288917	291356	Kwal_55.20189
kwal_s_55	290250	290571	Kwal_55.20193
kwal_s_55	291626	292835	Kwal_55.20195
kwal_s_55	294446	295538	Kwal_YGOB_55.20195
kwal_s_55	294476	295538	Kwal_55.20198
kwal_s_55	295728	296082	Kwal_55.20201
kwal_s_55	295852	295852	Kwal_55.20202
kwal_s_55	295891	296155	Kwal_55.20203
kwal_s_55	296425	296749	Kwal_55.20204
kwal_s_55	296483	297107	Kwal_55.20205
kwal_s_55	297247	298702	Kwal_55.20206
kwal_s_55	298074	298353	Kwal_55.20209
kwal_s_55	298998	299556	Kwal_55.20211
kwal_s_55	299980	300274	Kwal_55.20213
kwal_s_55	300011	303839	Kwal_55.20214
kwal_s_55	303467	303863	Kwal_55.20220
kwal_s_55	304074	304443	Kwal_YGOB_Anc_5.369
kwal_s_55	304481	308006	Kwal_55.20221
kwal_s_55	308116	311179	Kwal_55.20225
kwal_s_55	309461	309836	Kwal_55.20227
kwal_s_55	309535	309781	Kwal_55.20228
kwal_s_55	311886	314130	Kwal_55.20233
kwal_s_55	311936	312422	Kwal_55.20234
kwal_s_55	313763	314000	Kwal_55.20235
kwal_s_55	314176	315748	Kwal_55.20236
kwal_s_55	315891	317466	Kwal_55.20241
kwal_s_55	317755	317932	Kwal_55.20245
kwal_s_55	318089	320861	Kwal_55.20247
kwal_s_55	320005	320377	Kwal_55.20250
kwal_s_55	320223	320478	Kwal_55.20251
kwal_s_55	320890	321922	Kwal_55.20253
kwal_s_55	321505	321826	Kwal_55.20254
kwal_s_55	322192	322471	Kwal_55.20255
kwal_s_55	322662	323736	Kwal_55.20257
kwal_s_55	323068	323299	Kwal_55.20259
kwal_s_55	324864	327462	Kwal_55.20261
kwal_s_55	327536	328910	Kwal_55.20266
kwal_s_55	329104	331138	Kwal_55.20268
kwal_s_55	330539	331016	Kwal_55.20273
kwal_s_55	330711	331110	Kwal_55.20275
kwal_s_55	331571	332066	Kwal_55.20278
kwal_s_55	331702	331909	Kwal_55.20279
kwal_s_55	331740	331902	Kwal_55.20280
kwal_s_55	333692	333875	Kwal_55.20285
kwal_s_55	334099	334558	Kwal_55.20286
kwal_s_55	334722	335955	Kwal_55.20288
kwal_s_55	335074	335308	Kwal_55.20289
kwal_s_55	335630	335873	Kwal_55.20290
kwal_s_55	335689	335959	Kwal_55.20291
kwal_s_55	335984	337376	Kwal_55.20292
kwal_s_55	337770	338328	Kwal_55.20296
kwal_s_55	338354	339446	Kwal_55.20298
kwal_s_55	339691	341824	Kwal_55.20302
kwal_s_55	339749	340079	Kwal_55.20303
kwal_s_55	340955	341207	Kwal_55.20304
kwal_s_55	341970	343506	Kwal_55.20305
kwal_s_55	343677	343914	Kwal_55.20308
kwal_s_55	344571	345189	Kwal_55.20310
kwal_s_55	344824	345124	Kwal_55.20311
kwal_s_55	345471	347445	Kwal_55.20314
kwal_s_55	347618	350318	Kwal_55.20318
kwal_s_55	350549	351116	Kwal_55.20324
kwal_s_55	351009	353262	Kwal_55.20326
kwal_s_55	355648	355861	Kwal_55.20332
kwal_s_55	355984	357718	Kwal_55.20333
kwal_s_55	357689	358544	Kwal_55.20339
kwal_s_55	359114	360413	Kwal_55.20343
kwal_s_55	361049	362513	Kwal_55.20344
kwal_s_55	364794	367245	Kwal_55.20347
kwal_s_55	367541	367979	Kwal_55.20350
kwal_s_55	368045	368348	Kwal_55.20352
kwal_s_55	368789	368948	Kwal_55.20353
kwal_s_55	368801	372596	Kwal_55.20354
kwal_s_55	369111	369375	Kwal_55.20356
kwal_s_55	369242	369392	Kwal_55.20357
kwal_s_55	372863	375974	Kwal_55.20363
kwal_s_55	376672	377911	Kwal_55.20368
kwal_s_55	376725	376941	Kwal_55.20369
kwal_s_55	377124	377436	Kwal_55.20370
kwal_s_55	377982	378330	Kwal_55.20373
kwal_s_55	377982	378330	Kwal_YGOB_ADL119W
kwal_s_55	379642	379978	Kwal_55.20379
kwal_s_55	379748	380720	Kwal_55.20380
kwal_s_55	380005	380275	Kwal_55.20381
kwal_s_55	380592	380862	Kwal_55.20384
kwal_s_55	380812	381619	Kwal_55.20385
kwal_s_55	381781	382798	Kwal_55.20388
kwal_s_55	382209	382542	Kwal_55.20390
kwal_s_55	382739	383210	Kwal_55.20391
kwal_s_55	382815	383118	Kwal_55.20393
kwal_s_55	383664	383925	Kwal_55.20399
kwal_s_55	383992	384763	Kwal_55.20400
kwal_s_55	384000	384603	Kwal_55.20401
kwal_s_55	384059	385499	Kwal_55.20403
kwal_s_55	385024	385462	Kwal_55.20405
kwal_s_55	385961	386381	Kwal_55.20406
kwal_s_55	385974	386217	Kwal_55.20407
kwal_s_55	386177	386423	Kwal_55.20408
kwal_s_55	387480	387882	Kwal_55.20411
kwal_s_55	388155	389010	Kwal_55.20414
kwal_s_55	390223	391048	Kwal_55.20417
kwal_s_55	390844	391000	Kwal_55.20419
kwal_s_55	391308	391515	Kwal_55.20420
kwal_s_55	391381	394894	Kwal_55.20421
kwal_s_55	392964	393255	Kwal_55.20423
kwal_s_55	393281	393611	Kwal_55.20424
kwal_s_55	394988	398099	Kwal_55.20425
kwal_s_55	395355	395730	Kwal_55.20426
kwal_s_55	396207	396501	Kwal_55.20429
kwal_s_55	396600	396849	Kwal_55.20430
kwal_s_55	398338	401029	Kwal_55.20434
kwal_s_55	399254	399521	Kwal_55.20436
kwal_s_55	401734	402268	Kwal_55.20437
kwal_s_55	402452	403259	Kwal_55.20438
kwal_s_55	402466	402700	Kwal_55.20439
kwal_s_55	403683	404793	Kwal_YGOB_55.20441
kwal_s_55	403713	404793	Kwal_55.20441
kwal_s_55	405356	406253	Kwal_55.20444
kwal_s_55	405990	406272	Kwal_55.20445
kwal_s_55	406648	406804	Kwal_55.20446
kwal_s_55	406832	408428	Kwal_55.20447
kwal_s_55	407623	407872	Kwal_55.20449
kwal_s_55	408525	409038	Kwal_55.20450
kwal_s_55	409083	410724	Kwal_55.20451
kwal_s_55	410039	410447	Kwal_55.20454
kwal_s_55	411047	411416	Kwal_55.20457
kwal_s_55	411580	412051	Kwal_55.20460
kwal_s_55	412839	414042	Kwal_55.20461
kwal_s_55	413253	413535	Kwal_55.20462
kwal_s_55	414782	418352	Kwal_55.20464
kwal_s_55	415543	415771	Kwal_55.20465
kwal_s_55	418755	419034	Kwal_55.20470
kwal_s_55	419277	419556	Kwal_55.20472
kwal_s_55	420585	421833	Kwal_55.20474
kwal_s_55	421718	422162	Kwal_55.20477
kwal_s_55	422678	424148	Kwal_55.20479
kwal_s_55	423393	423747	Kwal_55.20481
kwal_s_55	423721	423877	Kwal_55.20482
kwal_s_55	424146	424515	Kwal_55.20484
kwal_s_55	426011	427265	Kwal_55.20487
kwal_s_55	426150	426504	Kwal_55.20488
kwal_s_55	426233	426515	Kwal_55.20489
kwal_s_55	428457	429234	Kwal_55.20494
kwal_s_55	429350	429548	Kwal_55.20495
kwal_s_55	429802	430633	Kwal_55.20496
kwal_s_55	430745	432545	Kwal_55.20498
kwal_s_55	430881	431178	Kwal_55.20499
kwal_s_55	432828	433350	Kwal_55.20503
kwal_s_55	433390	434395	Kwal_55.20505
kwal_s_55	434587	437422	Kwal_55.20508
kwal_s_55	435862	436039	Kwal_55.20510
kwal_s_55	436400	436718	Kwal_55.20512
kwal_s_55	436972	437404	Kwal_55.20514
kwal_s_55	437745	443856	Kwal_55.20516
kwal_s_55	442023	442281	Kwal_55.20524
kwal_s_55	442375	442573	Kwal_55.20525
kwal_s_55	443982	445113	Kwal_55.20526
kwal_s_55	444697	444913	Kwal_55.20527
kwal_s_55	445320	447396	Kwal_55.20529
kwal_s_55	445759	446065	Kwal_55.20530
kwal_s_55	447556	452467	Kwal_55.20535
kwal_s_55	448782	449103	Kwal_55.20537
kwal_s_55	451020	451251	Kwal_55.20540
kwal_s_55	451830	452133	Kwal_55.20541
kwal_s_55	452463	453282	Kwal_55.20543
kwal_s_55	453463	454090	Kwal_55.20544
kwal_s_55	454171	457216	Kwal_55.20547
kwal_s_55	455243	455474	Kwal_55.20550
kwal_s_55	456530	456833	Kwal_55.20553
kwal_s_55	457636	458101	Kwal_55.20554
kwal_s_55	457890	458823	Kwal_55.20556
kwal_s_55	458082	458352	Kwal_55.20558
kwal_s_55	458384	458681	Kwal_55.20561
kwal_s_55	458493	458715	Kwal_55.20562
kwal_s_55	459252	459903	Kwal_55.20564
kwal_s_55	460467	460467	Kwal_55.20567
kwal_s_55	469210	471013	Kwal_55.20572
kwal_s_55	469414	469714	Kwal_55.20575
kwal_s_55	470684	471320	Kwal_55.20577
kwal_s_55	471061	471706	Kwal_55.20578
kwal_s_55	471770	472253	Kwal_55.20579
kwal_s_55	472435	473227	Kwal_55.20580
kwal_s_55	473512	479224	Kwal_55.20583
kwal_s_55	479356	482830	Kwal_55.20591
kwal_s_55	480973	481216	Kwal_55.20594
kwal_s_55	482240	482537	Kwal_55.20597
kwal_s_55	483066	488604	Kwal_55.20598
kwal_s_55	486473	486722	Kwal_55.20603
kwal_s_55	487022	487502	Kwal_55.20605
kwal_s_55	488682	489378	Kwal_55.20607
kwal_s_55	489967	490732	Kwal_55.20611
kwal_s_55	490931	492209	Kwal_55.20615
kwal_s_55	492828	493608	Kwal_55.20619
kwal_s_55	493388	493553	Kwal_55.20620
kwal_s_55	494028	494604	Kwal_55.20621
kwal_s_55	496149	496395	Kwal_55.20626
kwal_s_55	496680	498414	Kwal_55.20627
kwal_s_55	497099	497654	Kwal_55.20629
kwal_s_55	497305	497650	Kwal_55.20630
kwal_s_55	498044	498257	Kwal_55.20631
kwal_s_55	498958	500218	Kwal_55.20634
kwal_s_55	499028	499298	Kwal_55.20635
kwal_s_55	499251	499746	Kwal_55.20636
kwal_s_55	500427	502380	Kwal_55.20638
kwal_s_55	500432	500756	Kwal_55.20639
kwal_s_55	502434	504876	Kwal_55.20644
kwal_s_55	502552	502822	Kwal_55.20645
kwal_s_55	502834	503581	Kwal_55.20646
kwal_s_55	504150	504444	Kwal_55.20647
kwal_s_55	505161	505776	Kwal_55.20650
kwal_s_55	505825	507910	Kwal_55.20652
kwal_s_55	508663	508918	Kwal_55.20657
kwal_s_55	509010	509319	Kwal_55.20658
kwal_s_55	509080	509350	Kwal_55.20659
kwal_s_55	509089	509797	Kwal_55.20660
kwal_s_55	509526	509727	Kwal_55.20661
kwal_s_55	510242	510302	Kwal_55.20663
kwal_s_55	510268	510808	Kwal_55.20664
kwal_s_55	510268	513140	Kwal_YGOB_55.20664
kwal_s_55	511334	513140	Kwal_55.20667
kwal_s_55	513605	515153	Kwal_55.20669
kwal_s_55	514040	514301	Kwal_55.20670
kwal_s_55	514582	514837	Kwal_55.20671
kwal_s_55	515391	516147	Kwal_55.20674
kwal_s_55	515431	515770	Kwal_55.20676
kwal_s_55	515676	516015	Kwal_55.20678
kwal_s_55	515687	515762	Kwal_55.20679
kwal_s_55	516525	517041	Kwal_55.20681
kwal_s_55	516866	517271	Kwal_55.20683
kwal_s_55	517144	517651	Kwal_55.20685
kwal_s_55	517313	519155	Kwal_55.20686
kwal_s_55	517844	518444	Kwal_55.20688
kwal_s_55	518187	518673	Kwal_55.20690
kwal_s_55	519567	519741	Kwal_55.20693
kwal_s_55	519691	521866	Kwal_55.20694
kwal_s_55	521768	522044	Kwal_55.20696
kwal_s_55	522167	523088	Kwal_55.20697
kwal_s_55	522820	522979	Kwal_55.20700
kwal_s_55	524083	526804	Kwal_55.20703
kwal_s_55	524424	524793	Kwal_55.20705
kwal_s_55	527623	527899	Kwal_55.20710
kwal_s_55	528037	528217	Kwal_55.20711
kwal_s_55	528742	530527	Kwal_55.20718
kwal_s_55	529414	529663	Kwal_55.20720
kwal_s_55	530981	533465	Kwal_55.20722
kwal_s_55	534860	537449	Kwal_55.20729
kwal_s_55	538118	538427	Kwal_55.20731
kwal_s_55	538199	538979	Kwal_55.20732
kwal_s_55	539972	540578	Kwal_55.20739
kwal_s_55	540499	540844	Kwal_55.20740
kwal_s_55	541299	541599	Kwal_55.20742
kwal_s_55	542293	542719	Kwal_55.20745
kwal_s_55	542501	542804	Kwal_55.20747
kwal_s_55	543576	543768	Kwal_55.20750
kwal_s_55	544728	545451	Kwal_55.20753
kwal_s_55	545333	545660	Kwal_55.20755
kwal_s_55	545792	550520	Kwal_55.20756
kwal_s_55	545905	546220	Kwal_55.20757
kwal_s_55	551208	559251	Kwal_55.20766
kwal_s_55	554765	555104	Kwal_55.20773
kwal_s_55	555383	555614	Kwal_55.20775
kwal_s_55	556558	556831	Kwal_55.20778
kwal_s_55	559288	559510	Kwal_YGOB_YGL194C-A
kwal_s_55	559448	559670	Kwal_55.20789
kwal_s_55	559957	561307	Kwal_55.20790
kwal_s_55	562062	563625	Kwal_55.20793
kwal_s_55	564237	565326	Kwal_YGOB_55.20795
kwal_s_55	564267	565326	Kwal_55.20795
kwal_s_55	564537	564702	Kwal_55.20797
kwal_s_55	566038	567400	Kwal_55.20800
kwal_s_55	567642	569988	Kwal_55.20802
kwal_s_55	569054	569210	Kwal_55.20805
kwal_s_55	570079	571111	Kwal_55.20807
kwal_s_55	571527	572055	Kwal_55.20813
kwal_s_55	573284	574691	Kwal_55.20820
kwal_s_55	574305	574650	Kwal_55.20822
kwal_s_55	574795	575548	Kwal_55.20824
kwal_s_55	574907	575117	Kwal_55.20825
kwal_s_55	575687	576773	Kwal_55.20826
kwal_s_55	575997	576465	Kwal_55.20829
kwal_s_55	576187	576700	Kwal_55.20831
kwal_s_55	577145	578873	Kwal_55.20832
kwal_s_55	577543	577858	Kwal_55.20833
kwal_s_55	579137	580055	Kwal_55.20839
kwal_s_55	580156	581482	Kwal_55.20843
kwal_s_55	581150	581468	Kwal_55.20846
kwal_s_55	581680	582260	Kwal_YGOB_EST3
kwal_s_55	581969	582260	Kwal_55.20848
kwal_s_55	584024	584330	Kwal_55.20851
kwal_s_55	584581	585118	Kwal_55.20852
kwal_s_55	584672	584933	Kwal_55.20853
kwal_s_55	585410	586223	Kwal_55.20854
kwal_s_55	586914	587187	Kwal_55.20855
kwal_s_55	586925	587285	Kwal_55.20856
kwal_s_55	587460	587847	Kwal_55.20859
kwal_s_55	588175	588346	Kwal_55.20860
kwal_s_55	588478	588925	Kwal_55.20861
kwal_s_55	589093	589507	Kwal_55.20864
kwal_s_55	589244	589514	Kwal_55.20865
kwal_s_55	589890	591033	Kwal_55.20868
kwal_s_55	591230	592220	Kwal_55.20870
kwal_s_55	592668	592968	Kwal_55.20872
kwal_s_55	592737	593433	Kwal_55.20873
kwal_s_55	594385	595219	Kwal_55.20879
kwal_s_55	595243	596158	Kwal_55.20881
kwal_s_55	597160	597334	Kwal_55.20887
kwal_s_55	597425	598796	Kwal_55.20888
kwal_s_55	598887	599112	Kwal_YGOB_Anc_7.141
kwal_s_55	599141	601958	Kwal_55.20890
kwal_s_55	602055	603624	Kwal_55.20898
kwal_s_55	603674	604343	Kwal_55.20901
kwal_s_55	604776	605157	Kwal_55.20902
kwal_s_55	604835	605279	Kwal_55.20903
kwal_s_55	605494	606184	Kwal_55.20904
kwal_s_55	606312	607641	Kwal_55.20906
kwal_s_55	606391	606757	Kwal_55.20907
kwal_s_55	606784	607207	Kwal_55.20910
kwal_s_55	607664	608396	Kwal_55.20912
kwal_s_55	608783	610751	Kwal_55.20915
kwal_s_55	608869	609148	Kwal_55.20916
kwal_s_55	610834	611914	Kwal_55.20920
kwal_s_55	612173	612464	Kwal_55.20923
kwal_s_55	612246	613815	Kwal_55.20924
kwal_s_55	612520	612841	Kwal_55.20925
kwal_s_55	614039	615527	Kwal_55.20930
kwal_s_55	614665	614917	Kwal_55.20932
kwal_s_55	615580	615799	Kwal_55.20933
kwal_s_55	616790	617654	Kwal_55.20935
kwal_s_55	617611	618622	Kwal_55.20938
kwal_s_55	617693	617918	Kwal_55.20939
kwal_s_55	618668	619181	Kwal_55.20940
kwal_s_55	619636	620152	Kwal_55.20941
kwal_s_55	620377	624070	Kwal_55.20943
kwal_s_55	621515	621707	Kwal_55.20944
kwal_s_55	621749	622385	Kwal_55.20945
kwal_s_55	622621	622837	Kwal_55.20947
kwal_s_55	624326	624704	Kwal_55.20953
kwal_s_55	625638	627111	Kwal_55.20959
kwal_s_55	626024	626366	Kwal_55.20960
kwal_s_55	627331	628597	Kwal_55.20965
kwal_s_55	627741	628032	Kwal_55.20967
kwal_s_55	628691	629402	Kwal_55.20970
kwal_s_55	629520	629928	Kwal_55.20972
kwal_s_55	629965	630178	Kwal_55.20974
kwal_s_55	630041	634448	Kwal_55.20976
kwal_s_55	630619	630907	Kwal_55.20977
kwal_s_55	633144	633534	Kwal_55.20979
kwal_s_55	633592	633910	Kwal_55.20980
kwal_s_55	634832	636692	Kwal_55.20984
kwal_s_55	636984	637296	Kwal_55.20989
kwal_s_55	637950	638727	Kwal_55.20991
kwal_s_55	639425	641648	Kwal_55.20993
kwal_s_55	639713	640013	Kwal_55.20995
kwal_s_55	640935	641133	Kwal_55.20998
kwal_s_55	641398	641746	Kwal_55.20999
kwal_s_55	641875	642103	Kwal_55.21000
kwal_s_55	642280	643131	Kwal_YGOB_Anc_7.120
kwal_s_55	642995	643178	Kwal_55.21002
kwal_s_55	643830	644256	Kwal_55.21004
kwal_s_55	644309	644777	Kwal_55.21006
kwal_s_55	644872	645520	Kwal_55.21008
kwal_s_55	646674	648342	Kwal_55.21009
kwal_s_55	648053	648251	Kwal_55.21011
kwal_s_55	648860	651143	Kwal_55.21012
kwal_s_55	649821	650025	Kwal_55.21014
kwal_s_55	650810	651050	Kwal_55.21017
kwal_s_55	651226	652480	Kwal_55.21018
kwal_s_55	654218	654500	Kwal_55.21027
kwal_s_55	654603	655191	Kwal_55.21028
kwal_s_55	655388	658706	Kwal_55.21029
kwal_s_55	656714	657086	Kwal_55.21031
kwal_s_55	658301	658754	Kwal_55.21032
kwal_s_55	658819	660343	Kwal_55.21034
kwal_s_55	658819	660373	Kwal_YGOB_55.21029
kwal_s_55	660548	660908	Kwal_55.21039
kwal_s_55	661803	664065	Kwal_55.21042
kwal_s_55	662837	663146	Kwal_55.21044
kwal_s_55	664119	665244	Kwal_55.21046
kwal_s_55	665698	666631	Kwal_55.21049
kwal_s_55	666026	666260	Kwal_55.21050
kwal_s_55	666772	667849	Kwal_55.21051
kwal_s_55	667987	668956	Kwal_55.21054
kwal_s_55	671043	672057	Kwal_55.21061
kwal_s_55	671181	671607	Kwal_55.21062
kwal_s_55	671329	671545	Kwal_55.21063
kwal_s_55	671654	671981	Kwal_55.21064
kwal_s_55	673333	673648	Kwal_55.21065
kwal_s_55	673715	674210	Kwal_55.21067
kwal_s_55	675248	676205	Kwal_55.21073
kwal_s_55	675441	675735	Kwal_55.21074
kwal_s_55	676382	677480	Kwal_55.21076
kwal_s_55	677662	678562	Kwal_55.21080
kwal_s_55	677826	678165	Kwal_55.21081
kwal_s_55	678280	678586	Kwal_55.21083
kwal_s_55	678786	679869	Kwal_55.21085
kwal_s_55	680088	680886	Kwal_55.21087
kwal_s_55	680182	684550	Kwal_55.21088
kwal_s_55	682393	682669	Kwal_55.21093
kwal_s_55	685341	686154	Kwal_55.21100
kwal_s_55	686785	688012	Kwal_55.21103
kwal_s_55	688202	689189	Kwal_55.21106
kwal_s_55	689564	690614	Kwal_55.21109
kwal_s_55	690672	691263	Kwal_55.21111
kwal_s_55	691352	692696	Kwal_55.21114
kwal_s_55	691506	691791	Kwal_55.21116
kwal_s_55	692141	692732	Kwal_55.21118
kwal_s_55	693317	693925	Kwal_YGOB_Anc_3.467
kwal_s_55	694179	695289	Kwal_55.21121
kwal_s_55	694840	695056	Kwal_55.21122
kwal_s_55	695523	695676	Kwal_55.21123
kwal_s_55	696321	697164	Kwal_55.21124
kwal_s_55	697194	698865	Kwal_55.21126
kwal_s_55	698141	698297	Kwal_55.21127
kwal_s_55	698156	698504	Kwal_55.21128
kwal_s_55	699033	699786	Kwal_55.21130
kwal_s_55	700217	702938	Kwal_55.21133
kwal_s_55	702099	702366	Kwal_55.21140
kwal_s_55	703040	703406	Kwal_55.21143
kwal_s_55	703152	704865	Kwal_55.21144
kwal_s_55	705726	707091	Kwal_55.21150
kwal_s_55	709448	710609	Kwal_55.21157
kwal_s_55	709861	710077	Kwal_55.21158
kwal_s_55	710626	711562	Kwal_55.21160
kwal_s_55	711413	711611	Kwal_55.21161
kwal_s_55	711699	712896	Kwal_55.21162
kwal_s_55	713062	715037	Kwal_YGOB_55.21164
kwal_s_55	713273	715037	Kwal_55.21164
kwal_s_55	714009	714324	Kwal_55.21165
kwal_s_55	714486	714657	Kwal_55.21168
kwal_s_55	715501	715534	Kwal_55.21171
kwal_s_55	715532	716288	Kwal_55.21172
kwal_s_55	715888	716146	Kwal_55.21174
kwal_s_55	716456	717992	Kwal_55.21175
kwal_s_55	719540	721142	Kwal_55.21179
kwal_s_55	721212	721524	Kwal_55.21180
kwal_s_55	721749	722277	Kwal_55.21181
kwal_s_55	722819	723044	Kwal_55.21184
kwal_s_55	723403	725125	Kwal_55.21187
kwal_s_55	725369	725834	Kwal_55.21194
kwal_s_55	726764	727109	Kwal_55.21197
kwal_s_55	727125	727305	Kwal_55.21199
kwal_s_55	727205	730241	Kwal_55.21201
kwal_s_55	730533	731361	Kwal_55.21206
kwal_s_55	730626	730884	Kwal_55.21207
kwal_s_55	732697	732985	Kwal_55.21212
kwal_s_55	733384	733813	Kwal_55.21215
kwal_s_55	733994	734906	Kwal_55.21217
kwal_s_55	734597	734801	Kwal_55.21218
kwal_s_55	734902	735811	Kwal_55.21219
kwal_s_55	736353	737475	Kwal_55.21222
kwal_s_55	736651	736846	Kwal_55.21223
kwal_s_55	737725	738370	Kwal_55.21225
kwal_s_55	738729	739320	Kwal_55.21226
kwal_s_55	739316	740447	Kwal_55.21227
kwal_s_55	741010	743374	Kwal_55.21229
kwal_s_55	741606	741966	Kwal_55.21230
kwal_s_55	742046	742217	Kwal_55.21231
kwal_s_55	742152	742869	Kwal_55.21232
kwal_s_55	744991	745504	Kwal_55.21238
kwal_s_55	745316	745655	Kwal_55.21239
kwal_s_55	745937	746789	Kwal_55.21240
kwal_s_55	746121	746340	Kwal_55.21241
kwal_s_55	746614	746800	Kwal_55.21243
kwal_s_55	746856	747051	Kwal_55.21244
kwal_s_55	747273	747756	Kwal_55.21246
kwal_s_55	747830	748235	Kwal_55.21247
kwal_s_55	748369	749038	Kwal_55.21248
kwal_s_55	749672	752000	Kwal_55.21250
kwal_s_55	752204	754766	Kwal_55.21254
kwal_s_55	753853	754027	Kwal_55.21258
kwal_s_55	753875	754220	Kwal_55.21259
kwal_s_55	754251	754584	Kwal_55.21260
kwal_s_55	754588	754900	Kwal_55.21262
kwal_s_55	757684	759499	Kwal_55.21267
kwal_s_55	759934	761641	Kwal_55.21268
kwal_s_55	761426	761720	Kwal_55.21271
kwal_s_55	762120	763227	Kwal_55.21273
kwal_s_55	762979	763156	Kwal_55.21276
kwal_s_55	764479	766282	Kwal_55.21278
kwal_s_55	765363	765702	Kwal_55.21283
kwal_s_55	766335	768099	Kwal_55.21284
kwal_s_55	767323	767620	Kwal_55.21286
kwal_s_55	768494	769880	Kwal_55.21287
kwal_s_55	768619	768925	Kwal_55.21288
kwal_s_55	770378	771992	Kwal_55.21289
kwal_s_55	770518	770833	Kwal_55.21290
kwal_s_55	772005	773853	Kwal_55.21293
kwal_s_55	774214	776743	Kwal_55.21295
kwal_s_55	774343	775222	Kwal_55.21296
kwal_s_55	775724	776075	Kwal_55.21298
kwal_s_55	776462	776771	Kwal_55.21300
kwal_s_55	777461	779024	Kwal_55.21303
kwal_s_55	779384	779966	Kwal_55.21309
kwal_s_55	779440	779719	Kwal_55.21310
kwal_s_55	779459	779648	Kwal_55.21311
kwal_s_55	780097	780427	Kwal_55.21312
kwal_s_55	780659	780935	Kwal_55.21314
kwal_s_55	781275	782175	Kwal_55.21316
kwal_s_55	781401	782037	Kwal_55.21318
kwal_s_55	781817	781988	Kwal_55.21320
kwal_s_55	783084	783312	Kwal_55.21321
kwal_s_55	783119	783836	Kwal_55.21322
kwal_s_55	783923	784190	Kwal_55.21323
kwal_s_55	784328	784616	Kwal_55.21324
kwal_s_55	784474	785329	Kwal_55.21326
kwal_s_55	785080	785506	Kwal_55.21330
kwal_s_55	785623	785956	Kwal_55.21333
kwal_s_55	786552	787506	Kwal_55.21335
kwal_s_55	787309	787690	Kwal_55.21337
kwal_s_55	787530	788502	Kwal_55.21338
kwal_s_55	789202	789391	Kwal_55.21341
kwal_s_55	789675	789996	Kwal_55.21342
kwal_s_55	790760	791057	Kwal_55.21344
kwal_s_55	792391	795055	Kwal_55.21347
kwal_s_55	796266	797994	Kwal_55.21353
kwal_s_55	798985	800707	Kwal_55.21357
kwal_s_55	800453	800657	Kwal_55.21363
kwal_s_55	800835	801042	Kwal_55.21364
kwal_s_55	801255	801516	Kwal_55.21365
kwal_s_55	801261	801501	Kwal_55.21366
kwal_s_55	801607	804442	Kwal_55.21368
kwal_s_55	802112	802487	Kwal_55.21370
kwal_s_55	803864	804059	Kwal_55.21371
kwal_s_55	805693	805942	Kwal_55.21374
kwal_s_55	806077	806520	Kwal_YGOB_Anc_5.451
kwal_s_55	806780	808253	Kwal_55.21376
kwal_s_55	807594	807879	Kwal_55.21378
kwal_s_55	808622	809351	Kwal_55.21379
kwal_s_55	809651	811004	Kwal_55.21381
kwal_s_55	811031	811259	Kwal_YGOB_YDR374W-A
kwal_s_55	812738	813518	Kwal_55.21386
kwal_s_55	813211	813547	Kwal_55.21387
kwal_s_55	814047	814740	Kwal_55.21390
kwal_s_55	814885	815458	Kwal_55.21391
kwal_s_55	816176	819878	Kwal_55.21393
kwal_s_55	816781	816952	Kwal_55.21394
kwal_s_55	818521	818884	Kwal_55.21396
kwal_s_55	820850	821840	Kwal_55.21399
kwal_s_55	821929	823480	Kwal_55.21402
kwal_s_55	823659	824970	Kwal_55.21408
kwal_s_55	825486	825663	Kwal_55.21413
kwal_s_55	825798	826158	Kwal_55.21414
kwal_s_55	826460	827630	Kwal_55.21415
kwal_s_55	828256	829711	Kwal_55.21418
kwal_s_55	828993	829365	Kwal_55.21419
kwal_s_55	830577	832926	Kwal_55.21422
kwal_s_55	831776	832037	Kwal_55.21424
kwal_s_55	832980	833907	Kwal_55.21426
kwal_s_55	834128	834752	Kwal_55.21432
kwal_s_55	835061	836492	Kwal_55.21433
kwal_s_55	836032	836500	Kwal_55.21434
kwal_s_55	836841	838506	Kwal_55.21437
kwal_s_55	837856	838135	Kwal_55.21440
kwal_s_55	839633	839792	Kwal_55.21443
kwal_s_55	839766	841701	Kwal_55.21444
kwal_s_55	840267	840492	Kwal_55.21446
kwal_s_55	840992	841511	Kwal_55.21448
kwal_s_55	842482	843994	Kwal_55.21450
kwal_s_55	844025	845330	Kwal_55.21453
kwal_s_55	845202	845421	Kwal_55.21454
kwal_s_55	845671	845875	Kwal_55.21455
kwal_s_55	846480	846708	Kwal_55.21457
kwal_s_55	846901	850348	Kwal_55.21459
kwal_s_55	847031	847247	Kwal_55.21460
kwal_s_55	849623	849983	Kwal_55.21462
kwal_s_55	850322	851285	Kwal_55.21464
kwal_s_55	850697	850853	Kwal_55.21466
kwal_s_55	851581	851983	Kwal_55.21467
kwal_s_55	851686	853084	Kwal_55.21468
kwal_s_55	853298	853991	Kwal_55.21470
kwal_s_55	854043	854631	Kwal_55.21474
kwal_s_55	854109	854478	Kwal_55.21475
kwal_s_55	855994	858022	Kwal_55.21478
kwal_s_55	858033	859344	Kwal_55.21481
kwal_s_55	859531	860161	Kwal_55.21486
kwal_s_55	860282	862031	Kwal_55.21488
kwal_s_55	862064	862298	Kwal_55.21492
kwal_s_55	862338	863139	Kwal_55.21494
kwal_s_55	863464	866290	Kwal_55.21496
kwal_s_55	864066	864402	Kwal_55.21499
kwal_s_55	864589	864922	Kwal_55.21500
kwal_s_55	865030	865315	Kwal_55.21503
kwal_s_55	865607	865778	Kwal_55.21505
kwal_s_55	866048	866204	Kwal_55.21509
kwal_s_55	866389	868117	Kwal_55.21510
kwal_s_55	867314	867557	Kwal_55.21512
kwal_s_55	867655	867832	Kwal_55.21513
kwal_s_55	868301	868694	Kwal_55.21514
kwal_s_55	868701	870405	Kwal_55.21515
kwal_s_55	870731	871082	Kwal_55.21518
kwal_s_55	871017	871146	Kwal_55.21519
kwal_s_55	871384	872479	Kwal_55.21520
kwal_s_55	871584	871743	Kwal_55.21521
kwal_s_55	872195	872348	Kwal_55.21522
kwal_s_55	873031	874189	Kwal_55.21524
kwal_s_55	874401	875424	Kwal_55.21529
kwal_s_55	874777	875230	Kwal_55.21531
kwal_s_55	874841	875090	Kwal_55.21532
kwal_s_55	875614	876094	Kwal_55.21533
kwal_s_55	876001	876250	Kwal_55.21534
kwal_s_55	877190	878180	Kwal_55.21536
kwal_s_55	878538	879423	Kwal_55.21538
kwal_s_55	879646	881980	Kwal_55.21540
kwal_s_55	882293	884891	Kwal_55.21545
kwal_s_55	882939	883290	Kwal_55.21547
kwal_s_55	885105	887124	Kwal_55.21551
kwal_s_55	887762	888047	Kwal_55.21555
kwal_s_55	887817	888585	Kwal_55.21556
kwal_s_55	888747	889563	Kwal_55.21557
kwal_s_55	889629	890685	Kwal_55.21559
kwal_s_55	890314	890650	Kwal_55.21560
kwal_s_55	890751	891801	Kwal_55.21561
kwal_s_55	891959	893078	Kwal_55.21563
kwal_s_55	893126	895748	Kwal_55.21566
kwal_s_55	894435	894867	Kwal_55.21568
kwal_s_55	895751	895961	Kwal_55.21569
kwal_s_55	895800	896526	Kwal_55.21570
kwal_s_55	897016	899986	Kwal_55.21575
kwal_s_55	897297	897687	Kwal_55.21576
kwal_s_55	897981	898530	Kwal_55.21577
kwal_s_55	898575	898974	Kwal_55.21578
kwal_s_55	899685	899883	Kwal_55.21581
kwal_s_55	900204	901059	Kwal_55.21582
kwal_s_55	900614	900914	Kwal_55.21584
kwal_s_55	902581	903976	Kwal_55.21587
kwal_s_55	903452	904037	Kwal_55.21590
kwal_s_55	904532	905942	Kwal_55.21591
kwal_s_55	908133	909462	Kwal_55.21600
kwal_s_55	909986	910481	Kwal_55.21603
kwal_s_55	910835	911009	Kwal_55.21606
kwal_s_55	911550	911800	Kwal_YGOB_Anc_5.642
kwal_s_55	912147	913269	Kwal_55.21609
kwal_s_55	912273	912618	Kwal_55.21610
kwal_s_55	912290	912623	Kwal_55.21611
kwal_s_55	913835	914042	Kwal_55.21613
kwal_s_55	913937	915089	Kwal_55.21614
kwal_s_55	915453	915819	Kwal_55.21618
kwal_s_55	915465	915672	Kwal_55.21619
kwal_s_55	916229	916556	Kwal_55.21622
kwal_s_55	916324	916672	Kwal_55.21623
kwal_s_55	916349	916694	Kwal_55.21624
kwal_s_55	916371	919296	Kwal_55.21625
kwal_s_55	918796	919186	Kwal_55.21633
kwal_s_55	919133	919397	Kwal_55.21634
kwal_s_55	920022	920283	Kwal_55.21635
kwal_s_55	921630	922683	Kwal_55.21639
kwal_s_55	921929	922172	Kwal_55.21640
kwal_s_55	922104	922404	Kwal_55.21641
kwal_s_55	924670	924976	Kwal_55.21647
kwal_s_55	925204	927064	Kwal_55.21649
kwal_s_55	925502	925751	Kwal_55.21650
kwal_s_55	927139	927748	Kwal_55.21653
kwal_s_55	927883	929131	Kwal_55.21655
kwal_s_55	929287	929443	Kwal_55.21657
kwal_s_55	930003	931797	Kwal_55.21660
kwal_s_55	931244	931553	Kwal_55.21664
kwal_s_55	931919	933008	Kwal_55.21665
kwal_s_55	933085	933430	Kwal_55.21668
kwal_s_55	934296	935334	Kwal_55.21671
kwal_s_55	934312	934984	Kwal_55.21672
kwal_s_55	935993	936350	Kwal_55.21673
kwal_s_55	936424	938302	Kwal_YGOB_55.21677
kwal_s_55	936454	938302	Kwal_55.21677
kwal_s_55	936508	936844	Kwal_55.21678
kwal_s_55	936647	936746	Kwal_55.21679
kwal_s_55	936903	937269	Kwal_55.21680
kwal_s_55	937290	937617	Kwal_55.21681
kwal_s_55	937823	938312	Kwal_55.21682
kwal_s_55	938023	938173	Kwal_55.21683
kwal_s_55	939000	939861	Kwal_YGOB_55.21686
kwal_s_55	939030	939861	Kwal_55.21686
kwal_s_55	939274	939565	Kwal_55.21688
kwal_s_55	940487	940781	Kwal_55.21690
kwal_s_55	940656	941820	Kwal_55.21691
kwal_s_55	941932	944728	Kwal_55.21695
kwal_s_55	942431	942659	Kwal_55.21696
kwal_s_55	942836	943094	Kwal_55.21697
kwal_s_55	944203	944386	Kwal_55.21701
kwal_s_55	944496	944724	Kwal_55.21702
kwal_s_55	945403	945921	Kwal_YGOB_Anc_5.659
kwal_s_55	946197	947523	Kwal_55.21703
kwal_s_55	947658	948390	Kwal_55.21708
kwal_s_55	948618	949641	Kwal_55.21709
kwal_s_55	949607	949895	Kwal_55.21710
kwal_s_55	949839	950631	Kwal_55.21712
kwal_s_55	949961	950186	Kwal_55.21713
kwal_s_55	951428	951725	Kwal_55.21718
kwal_s_55	951856	953023	Kwal_55.21720
kwal_s_55	953128	953710	Kwal_55.21724
kwal_s_55	954811	955039	Kwal_55.21730
kwal_s_55	954907	955648	Kwal_55.21731
kwal_s_55	954923	955262	Kwal_55.21732
kwal_s_55	955362	955608	Kwal_55.21733
kwal_s_55	957372	958467	Kwal_55.21736
kwal_s_55	958954	960322	Kwal_55.21739
kwal_s_55	959379	959745	Kwal_55.21740
kwal_s_55	960475	962143	Kwal_55.21742
kwal_s_55	962275	964165	Kwal_55.21745
kwal_s_55	964245	966708	Kwal_55.21750
kwal_s_55	964247	964487	Kwal_55.21751
kwal_s_55	967040	968750	Kwal_55.21757
kwal_s_55	969664	970627	Kwal_55.21765
kwal_s_55	970795	971698	Kwal_55.21767
kwal_s_55	971663	971825	Kwal_55.21769
kwal_s_55	972141	975543	Kwal_55.21771
kwal_s_55	975600	975960	Kwal_55.21778
kwal_s_55	976245	978078	Kwal_55.21779
kwal_s_55	976553	976811	Kwal_55.21780
kwal_s_55	978101	979034	Kwal_55.21783
kwal_s_55	979532	979757	Kwal_55.21785
kwal_s_55	979566	980550	Kwal_55.21786
kwal_s_55	980904	983154	Kwal_55.21788
kwal_s_55	982643	982907	Kwal_55.21791
kwal_s_55	983398	983725	Kwal_55.21792
kwal_s_55	985385	985550	Kwal_55.21794
kwal_s_55	985392	985860	Kwal_55.21795
kwal_s_55	985656	985950	Kwal_55.21796
kwal_s_55	986184	986787	Kwal_55.21797
kwal_s_55	987138	987996	Kwal_55.21799
kwal_s_55	987494	987749	Kwal_55.21800
kwal_s_55	987610	987784	Kwal_55.21801
kwal_s_55	988505	990467	Kwal_55.21805
kwal_s_55	988631	988940	Kwal_55.21806
kwal_s_55	989371	989689	Kwal_55.21809
kwal_s_55	990547	991558	Kwal_55.21811
kwal_s_55	990929	991154	Kwal_55.21813
kwal_s_55	991951	992686	Kwal_55.21814
kwal_s_55	992394	992745	Kwal_55.21815
kwal_s_55	992719	993649	Kwal_55.21816
kwal_s_55	992840	993056	Kwal_55.21817
kwal_s_55	994577	995429	Kwal_55.21822
kwal_s_55	994636	994915	Kwal_55.21823
kwal_s_55	995730	996363	Kwal_55.21828
kwal_s_55	996563	997244	Kwal_55.21831
kwal_s_55	997344	998304	Kwal_55.21835
kwal_s_55	998425	1000498	Kwal_55.21839
kwal_s_55	999462	999732	Kwal_55.21841
kwal_s_55	999777	1000083	Kwal_55.21842
kwal_s_55	1000592	1003133	Kwal_55.21843
kwal_s_55	1002285	1002531	Kwal_55.21846
kwal_s_55	1003960	1005460	Kwal_55.21848
kwal_s_55	1005659	1007624	Kwal_55.21851
kwal_s_55	1007671	1008205	Kwal_55.21853
kwal_s_55	1008352	1009918	Kwal_55.21855
kwal_s_55	1010172	1010754	Kwal_55.21859
kwal_s_55	1011012	1011858	Kwal_55.21862
kwal_s_55	1011113	1011542	Kwal_55.21863
kwal_s_55	1011339	1011507	Kwal_55.21864
kwal_s_55	1013166	1014696	Kwal_55.21868
kwal_s_55	1015343	1016798	Kwal_55.21873
kwal_s_55	1017528	1018173	Kwal_55.21877
kwal_s_55	1017774	1018161	Kwal_55.21878
kwal_s_55	1018496	1019807	Kwal_55.21880
kwal_s_55	1019292	1019589	Kwal_55.21882
kwal_s_55	1020056	1022705	Kwal_55.21884
kwal_s_55	1020076	1020571	Kwal_55.21885
kwal_s_55	1021771	1022185	Kwal_55.21888
kwal_s_55	1023053	1024610	Kwal_55.21890
kwal_s_55	1024816	1026892	Kwal_55.21896
kwal_s_55	1027252	1029130	Kwal_55.21900
kwal_s_55	1027350	1027884	Kwal_55.21901
kwal_s_55	1029487	1030987	Kwal_55.21903
kwal_s_55	1030336	1030519	Kwal_55.21906
kwal_s_55	1032509	1033775	Kwal_55.21909
kwal_s_55	1032589	1032826	Kwal_55.21910
kwal_s_55	1032960	1033257	Kwal_55.21911
kwal_s_55	1034238	1042167	Kwal_55.21914
kwal_s_55	1037378	1037852	Kwal_55.21921
kwal_s_55	1039220	1039538	Kwal_55.21922
kwal_s_55	1039254	1039596	Kwal_55.21923
kwal_s_55	1039459	1039699	Kwal_55.21924
kwal_s_55	1041344	1041674	Kwal_55.21929
kwal_s_55	1043188	1046722	Kwal_55.21933
kwal_s_55	1047165	1047438	Kwal_55.21936
kwal_s_55	1047203	1047830	Kwal_55.21937
kwal_s_55	1048692	1049322	Kwal_55.21941
kwal_s_55	1049631	1049979	Kwal_55.21944
kwal_s_55	1050179	1050965	Kwal_55.21945
kwal_s_55	1050452	1050851	Kwal_55.21946
kwal_s_55	1051288	1051495	Kwal_55.21947
kwal_s_55	1051355	1051820	Kwal_55.21948
kwal_s_55	1051638	1051923	Kwal_55.21949
kwal_s_55	1051936	1053505	Kwal_55.21950
kwal_s_55	1053702	1053879	Kwal_55.21954
kwal_s_55	1054212	1055778	Kwal_55.21955
kwal_s_55	1055820	1056132	Kwal_55.21959
kwal_s_55	1055848	1057642	Kwal_55.21960
kwal_s_55	1057002	1057278	Kwal_55.21962
kwal_s_55	1058300	1058588	Kwal_55.21966
kwal_s_55	1058397	1059765	Kwal_55.21967
kwal_s_55	1059057	1059444	Kwal_55.21969
kwal_s_55	1059876	1061142	Kwal_55.21971
kwal_s_55	1060925	1061234	Kwal_55.21972
kwal_s_55	1061385	1062753	Kwal_55.21973
kwal_s_55	1063746	1064886	Kwal_55.21982
kwal_s_55	1063865	1064135	Kwal_55.21983
kwal_s_55	1064952	1065201	Kwal_55.21985
kwal_s_55	1065260	1066199	Kwal_55.21986
kwal_s_55	1065381	1065591	Kwal_55.21987
kwal_s_55	1066278	1066491	Kwal_55.21989
kwal_s_55	1067752	1068376	Kwal_55.21992
kwal_s_55	1069873	1070260	Kwal_55.21999
kwal_s_55	1069906	1070998	Kwal_55.22001
kwal_s_55	1070006	1070294	Kwal_55.22002
kwal_s_55	1071431	1071962	Kwal_55.22007
kwal_s_55	1072360	1074067	Kwal_55.22008
kwal_s_55	1074166	1076536	Kwal_55.22012
kwal_s_55	1077139	1078084	Kwal_55.22021
kwal_s_55	1078251	1078788	Kwal_55.22026
kwal_s_55	1079076	1081257	Kwal_55.22028
kwal_s_55	1081298	1082765	Kwal_55.22033
kwal_s_55	1083300	1084020	Kwal_55.22036
kwal_s_55	1084477	1087192	Kwal_55.22039
kwal_s_55	1086480	1086708	Kwal_55.22043
kwal_s_55	1087379	1088282	Kwal_55.22045
kwal_s_55	1088842	1089814	Kwal_55.22051
kwal_s_55	1089969	1090965	Kwal_55.22052
kwal_s_55	1090406	1090676	Kwal_55.22053
kwal_s_55	1091137	1091473	Kwal_55.22054
kwal_s_55	1091218	1091425	Kwal_55.22055
kwal_s_55	1091729	1092014	Kwal_55.22057
kwal_s_55	1091760	1092420	Kwal_55.22058
kwal_s_55	1092240	1092558	Kwal_55.22060
kwal_s_55	1092472	1092874	Kwal_55.22061
kwal_s_55	1093364	1094495	Kwal_55.22064
kwal_s_55	1094599	1095955	Kwal_55.22067
kwal_s_55	1094607	1094826	Kwal_55.22068
kwal_s_55	1095446	1095650	Kwal_55.22069
kwal_s_55	1096440	1097814	Kwal_55.22072
kwal_s_55	1098708	1098888	Kwal_55.22075
kwal_s_55	1098856	1102717	Kwal_55.22076
kwal_s_55	1101507	1101846	Kwal_55.22079
kwal_s_55	1101936	1102245	Kwal_55.22081
kwal_s_55	1102266	1102611	Kwal_55.22082
kwal_s_55	1102728	1103610	Kwal_55.22085
kwal_s_55	1104971	1105601	Kwal_55.22088
kwal_s_55	1105710	1108119	Kwal_55.22091
kwal_s_55	1107602	1107755	Kwal_55.22095
kwal_s_55	1109267	1110143	Kwal_55.22098
kwal_s_55	1110219	1111494	Kwal_55.22099
kwal_s_55	1110928	1111159	Kwal_55.22100
kwal_s_55	1112287	1113523	Kwal_55.22103
kwal_s_55	1112885	1113104	Kwal_55.22105
kwal_s_55	1114145	1115633	Kwal_55.22106
kwal_s_55	1114165	1114546	Kwal_55.22107
kwal_s_55	1114464	1114764	Kwal_55.22108
kwal_s_55	1115683	1117768	Kwal_55.22112
kwal_s_55	1117502	1117733	Kwal_55.22113
kwal_s_55	1117902	1120473	Kwal_55.22116
kwal_s_55	1118030	1118255	Kwal_55.22117
kwal_s_55	1118424	1118895	Kwal_55.22118
kwal_s_55	1120521	1121001	Kwal_55.22122
kwal_s_55	1120532	1121243	Kwal_55.22123
kwal_s_55	1121935	1123018	Kwal_55.22126
kwal_s_55	1122591	1122918	Kwal_55.22129
kwal_s_55	1123159	1125985	Kwal_55.22131
kwal_s_55	1123655	1124039	Kwal_55.22133
kwal_s_55	1126510	1126948	Kwal_55.22136
kwal_s_55	1127241	1130358	Kwal_55.22137
kwal_s_55	1127732	1127906	Kwal_55.22138
kwal_s_55	1130690	1131989	Kwal_55.22142
kwal_s_55	1132124	1132625	Kwal_55.22145
kwal_s_55	1132318	1132543	Kwal_55.22146
kwal_s_55	1132680	1134087	Kwal_55.22147
kwal_s_55	1132969	1133290	Kwal_55.22148
kwal_s_55	1133451	1134021	Kwal_55.22150
kwal_s_55	1134199	1134538	Kwal_55.22151
kwal_s_55	1134266	1137572	Kwal_55.22152
kwal_s_55	1136575	1136923	Kwal_55.22155
kwal_s_55	1137091	1137475	Kwal_55.22156
kwal_s_55	1137315	1137591	Kwal_55.22157
kwal_s_55	1137656	1138220	Kwal_55.22159
kwal_s_55	1138419	1139097	Kwal_55.22162
kwal_s_55	1138736	1139036	Kwal_55.22163
kwal_s_55	1139438	1141172	Kwal_55.22164
kwal_s_55	1140598	1140916	Kwal_55.22167
kwal_s_55	1141215	1141578	Kwal_55.22168
kwal_s_55	1141227	1141842	Kwal_55.22169
kwal_s_55	1141926	1142163	Kwal_55.22172
kwal_s_55	1143343	1145323	Kwal_55.22173
kwal_s_55	1145082	1145271	Kwal_55.22178
kwal_s_55	1145597	1145969	Kwal_55.22180
kwal_s_55	1146985	1147414	Kwal_55.22186
kwal_s_55	1147676	1147931	Kwal_55.22189
kwal_s_55	1147845	1149111	Kwal_55.22190
kwal_s_55	1148111	1148384	Kwal_55.22191
kwal_s_55	1149003	1149240	Kwal_55.22196
kwal_s_55	1149355	1149511	Kwal_55.22198
kwal_s_55	1150072	1154647	Kwal_55.22201
kwal_s_55	1152685	1152910	Kwal_55.22202
kwal_s_55	1154563	1154767	Kwal_55.22207
kwal_s_55	1154702	1155017	Kwal_55.22208
kwal_s_55	1155233	1157420	Kwal_55.22209
kwal_s_55	1155750	1156101	Kwal_55.22211
kwal_s_55	1159182	1159542	Kwal_55.22215
kwal_s_55	1159560	1159560	Kwal_55.22216
kwal_s_55	1159595	1159595	Kwal_55.22217
kwal_s_55	1159999	1160044	Kwal_55.22219
kwal_s_55	1160723	1161866	Kwal_55.22221
kwal_s_55	1161104	1161305	Kwal_55.22223
kwal_s_55	1162279	1163938	Kwal_55.22225
kwal_s_55	1163107	1163377	Kwal_55.22226
kwal_s_55	1166320	1168075	Kwal_55.22238
kwal_s_55	1170190	1170373	Kwal_55.22244
kwal_s_55	1170302	1170584	Kwal_55.22245
kwal_s_55	1172230	1172728	Kwal_55.22248
kwal_s_55	1172243	1172474	Kwal_55.22249
kwal_s_55	1172483	1173194	Kwal_55.22252
kwal_s_55	1173754	1174267	Kwal_55.22255
kwal_s_55	1174883	1175294	Kwal_55.22259
kwal_s_55	1175137	1175377	Kwal_55.22260
kwal_s_55	1175375	1175807	Kwal_55.22261
kwal_s_55	1175521	1176322	Kwal_55.22263
kwal_s_55	1175909	1176407	Kwal_55.22265
kwal_s_55	1176866	1177649	Kwal_55.22270
kwal_s_55	1177700	1178192	Kwal_55.22271
kwal_s_56	0	0	Kwal_56.22273
kwal_s_56	685	997	Kwal_56.22276
kwal_s_56	860	2114	Kwal_56.22277
kwal_s_56	2318	2807	Kwal_56.22278
kwal_s_56	2706	2706	Kwal_56.22279
kwal_s_56	3519	3519	Kwal_56.22280
kwal_s_56	26213	26432	Kwal_56.22283
kwal_s_56	26724	26907	Kwal_56.22284
kwal_s_56	26965	28669	Kwal_56.22285
kwal_s_56	27089	27356	Kwal_56.22286
kwal_s_56	27459	27735	Kwal_56.22287
kwal_s_56	27996	28275	Kwal_56.22289
kwal_s_56	29515	31267	Kwal_56.22295
kwal_s_56	31818	33651	Kwal_56.22298
kwal_s_56	36937	37459	Kwal_56.22304
kwal_s_56	37915	38584	Kwal_56.22307
kwal_s_56	43542	44631	Kwal_56.22317
kwal_s_56	44739	45354	Kwal_56.22321
kwal_s_56	45453	45798	Kwal_56.22322
kwal_s_56	45814	48382	Kwal_56.22323
kwal_s_56	48537	50220	Kwal_56.22327
kwal_s_56	49531	49753	Kwal_56.22328
kwal_s_56	50447	52778	Kwal_56.22329
kwal_s_56	52677	52986	Kwal_56.22332
kwal_s_56	53023	53212	Kwal_56.22333
kwal_s_56	53477	56504	Kwal_56.22334
kwal_s_56	55015	56065	Kwal_56.22336
kwal_s_56	56339	56591	Kwal_56.22338
kwal_s_56	56938	58498	Kwal_56.22341
kwal_s_56	58522	59713	Kwal_56.22345
kwal_s_56	59936	60347	Kwal_56.22349
kwal_s_56	60827	62804	Kwal_56.22350
kwal_s_56	61063	61294	Kwal_56.22351
kwal_s_56	61073	61331	Kwal_56.22352
kwal_s_56	62954	64580	Kwal_56.22355
kwal_s_56	64673	64949	Kwal_56.22359
kwal_s_56	65536	67018	Kwal_56.22362
kwal_s_56	67551	69105	Kwal_56.22367
kwal_s_56	70310	70679	Kwal_56.22373
kwal_s_56	71496	72201	Kwal_56.22375
kwal_s_56	103348	105934	Kwal_56.22377
kwal_s_56	105878	106088	Kwal_56.22382
kwal_s_56	107326	108958	Kwal_56.22387
kwal_s_56	107749	107929	Kwal_56.22389
kwal_s_56	108144	108450	Kwal_56.22390
kwal_s_56	108353	108536	Kwal_56.22391
kwal_s_56	108772	109018	Kwal_56.22392
kwal_s_56	109827	110079	Kwal_56.22395
kwal_s_56	110069	110702	Kwal_56.22396
kwal_s_56	110093	110462	Kwal_56.22397
kwal_s_56	111020	111845	Kwal_56.22399
kwal_s_56	111070	111226	Kwal_56.22400
kwal_s_56	111484	111667	Kwal_56.22401
kwal_s_56	111952	112234	Kwal_56.22402
kwal_s_56	112079	114911	Kwal_56.22403
kwal_s_56	113065	113392	Kwal_56.22407
kwal_s_56	115006	117076	Kwal_56.22411
kwal_s_56	116050	116242	Kwal_56.22412
kwal_s_56	117197	120089	Kwal_56.22414
kwal_s_56	117889	118147	Kwal_56.22415
kwal_s_56	118431	118653	Kwal_56.22417
kwal_s_56	120211	121225	Kwal_56.22421
kwal_s_56	121474	124744	Kwal_56.22424
kwal_s_56	123460	123652	Kwal_56.22428
kwal_s_56	124777	125746	Kwal_56.22433
kwal_s_56	127492	129103	Kwal_56.22437
kwal_s_56	129209	130172	Kwal_56.22439
kwal_s_56	130573	131200	Kwal_56.22440
kwal_s_56	130806	131163	Kwal_56.22441
kwal_s_56	131418	132261	Kwal_56.22443
kwal_s_56	133577	135785	Kwal_56.22447
kwal_s_56	135394	135715	Kwal_56.22451
kwal_s_56	136174	137122	Kwal_56.22454
kwal_s_56	138562	139714	Kwal_56.22459
kwal_s_56	139722	140163	Kwal_56.22461
kwal_s_56	139778	144404	Kwal_56.22462
kwal_s_56	141875	142094	Kwal_56.22464
kwal_s_56	142859	143225	Kwal_56.22468
kwal_s_56	143647	143953	Kwal_56.22469
kwal_s_56	143915	144209	Kwal_56.22471
kwal_s_56	144442	144811	Kwal_56.22472
kwal_s_56	145038	147132	Kwal_56.22476
kwal_s_56	147955	148150	Kwal_56.22481
kwal_s_56	148023	148266	Kwal_56.22482
kwal_s_56	148710	150993	Kwal_56.22484
kwal_s_56	149409	149676	Kwal_56.22486
kwal_s_56	151302	152229	Kwal_56.22488
kwal_s_56	151530	151761	Kwal_56.22490
kwal_s_56	152484	152943	Kwal_56.22492
kwal_s_56	153369	154182	Kwal_56.22494
kwal_s_56	154400	154985	Kwal_56.22496
kwal_s_56	155096	155939	Kwal_56.22497
kwal_s_56	156102	157686	Kwal_56.22499
kwal_s_56	157784	158879	Kwal_56.22502
kwal_s_56	158076	158361	Kwal_56.22503
kwal_s_56	158342	158633	Kwal_56.22504
kwal_s_56	159107	160319	Kwal_56.22505
kwal_s_56	159721	160288	Kwal_56.22508
kwal_s_56	160913	162839	Kwal_56.22510
kwal_s_56	161687	162209	Kwal_56.22511
kwal_s_56	162990	163398	Kwal_56.22513
kwal_s_56	163783	164554	Kwal_56.22515
kwal_s_56	164001	164376	Kwal_56.22516
kwal_s_56	165101	165506	Kwal_56.22517
kwal_s_56	165703	166177	Kwal_56.22520
kwal_s_56	166377	166701	Kwal_56.22521
kwal_s_56	166497	168039	Kwal_56.22522
kwal_s_56	166547	166814	Kwal_56.22523
kwal_s_56	167859	168129	Kwal_56.22525
kwal_s_56	168079	168388	Kwal_56.22526
kwal_s_56	168164	169610	Kwal_56.22527
kwal_s_56	171194	172859	Kwal_56.22530
kwal_s_56	171490	171823	Kwal_56.22531
kwal_s_56	171572	172127	Kwal_56.22532
kwal_s_56	172083	172458	Kwal_56.22533
kwal_s_56	172102	172453	Kwal_56.22534
kwal_s_56	173154	174864	Kwal_56.22536
kwal_s_56	173404	173722	Kwal_56.22538
kwal_s_56	174202	174892	Kwal_56.22542
kwal_s_56	174330	174753	Kwal_56.22543
kwal_s_56	176750	178412	Kwal_56.22550
kwal_s_56	178574	179213	Kwal_56.22555
kwal_s_56	178752	178941	Kwal_56.22556
kwal_s_56	179567	181970	Kwal_56.22559
kwal_s_56	179618	179909	Kwal_56.22560
kwal_s_56	180620	180989	Kwal_56.22565
kwal_s_56	181253	181652	Kwal_56.22567
kwal_s_56	182327	182591	Kwal_56.22570
kwal_s_56	182373	182694	Kwal_56.22571
kwal_s_56	182735	184817	Kwal_56.22573
kwal_s_56	185102	185306	Kwal_56.22576
kwal_s_56	186649	187987	Kwal_56.22580
kwal_s_56	188015	189071	Kwal_56.22583
kwal_s_56	189203	191564	Kwal_56.22584
kwal_s_56	193500	193749	Kwal_56.22589
kwal_s_56	194936	195539	Kwal_56.22593
kwal_s_56	197119	197860	Kwal_56.22599
kwal_s_56	197895	198315	Kwal_56.22600
kwal_s_56	197904	198813	Kwal_56.22601
kwal_s_56	200071	202669	Kwal_56.22605
kwal_s_56	200104	200281	Kwal_56.22606
kwal_s_56	202723	202981	Kwal_56.22610
kwal_s_56	202749	203715	Kwal_56.22611
kwal_s_56	204308	207179	Kwal_56.22613
kwal_s_56	207245	207656	Kwal_56.22617
kwal_s_56	207408	209631	Kwal_56.22618
kwal_s_56	208288	208621	Kwal_56.22620
kwal_s_56	208988	209483	Kwal_56.22621
kwal_s_56	209633	209903	Kwal_56.22622
kwal_s_56	209945	210872	Kwal_56.22623
kwal_s_56	211013	211385	Kwal_56.22627
kwal_s_56	211299	212181	Kwal_56.22629
kwal_s_56	211728	212328	Kwal_56.22630
kwal_s_56	212412	213381	Kwal_56.22633
kwal_s_56	212543	212867	Kwal_56.22634
kwal_s_56	213526	215314	Kwal_56.22637
kwal_s_56	216165	218334	Kwal_56.22641
kwal_s_56	216461	216743	Kwal_56.22642
kwal_s_56	218372	220415	Kwal_56.22646
kwal_s_56	218941	219325	Kwal_56.22648
kwal_s_56	219102	219438	Kwal_56.22649
kwal_s_56	219711	219912	Kwal_56.22650
kwal_s_56	220643	221564	Kwal_56.22653
kwal_s_56	220986	221214	Kwal_56.22655
kwal_s_56	221619	222303	Kwal_56.22657
kwal_s_56	222944	224213	Kwal_56.22658
kwal_s_56	223060	223285	Kwal_56.22659
kwal_s_56	223395	223653	Kwal_56.22661
kwal_s_56	224312	224951	Kwal_56.22664
kwal_s_56	226203	226410	Kwal_56.22669
kwal_s_56	228049	230080	Kwal_56.22670
kwal_s_56	230237	231674	Kwal_56.22673
kwal_s_56	231558	232317	Kwal_56.22677
kwal_s_56	232798	234571	Kwal_56.22681
kwal_s_56	233572	233845	Kwal_56.22683
kwal_s_56	234689	235553	Kwal_56.22685
kwal_s_56	234978	235182	Kwal_56.22687
kwal_s_56	236213	239336	Kwal_56.22688
kwal_s_56	236267	236576	Kwal_56.22689
kwal_s_56	239981	242936	Kwal_56.22693
kwal_s_56	243433	244060	Kwal_56.22698
kwal_s_56	243774	244029	Kwal_56.22700
kwal_s_56	244430	245393	Kwal_56.22704
kwal_s_56	245577	245934	Kwal_56.22706
kwal_s_56	246170	246848	Kwal_56.22708
kwal_s_56	247231	248278	Kwal_56.22710
kwal_s_56	248332	251119	Kwal_56.22713
kwal_s_56	248648	248918	Kwal_56.22714
kwal_s_56	251299	253267	Kwal_56.22719
kwal_s_56	251816	252302	Kwal_56.22721
kwal_s_56	252828	253137	Kwal_56.22722
kwal_s_56	253698	255435	Kwal_56.22724
kwal_s_56	254565	254730	Kwal_56.22726
kwal_s_56	256653	257007	Kwal_56.22732
kwal_s_56	256768	257041	Kwal_56.22733
kwal_s_56	257151	258186	Kwal_56.22734
kwal_s_56	257212	257758	Kwal_56.22735
kwal_s_56	258343	259387	Kwal_56.22737
kwal_s_56	258620	258932	Kwal_56.22738
kwal_s_56	259580	260903	Kwal_56.22740
kwal_s_56	261023	261461	Kwal_56.22743
kwal_s_56	261739	262330	Kwal_56.22745
kwal_s_56	262823	267440	Kwal_56.22747
kwal_s_56	266767	267046	Kwal_56.22752
kwal_s_56	268178	269501	Kwal_56.22756
kwal_s_56	268399	268867	Kwal_56.22758
kwal_s_56	268644	268977	Kwal_56.22759
kwal_s_56	270377	271244	Kwal_56.22767
kwal_s_56	270625	270796	Kwal_56.22768
kwal_s_56	271308	272316	Kwal_56.22769
kwal_s_56	271924	272308	Kwal_56.22770
kwal_s_56	273556	273808	Kwal_56.22771
kwal_s_56	274612	275743	Kwal_56.22776
kwal_s_56	275370	275685	Kwal_56.22777
kwal_s_56	275823	276960	Kwal_56.22778
kwal_s_56	277095	279183	Kwal_56.22779
kwal_s_56	278473	278677	Kwal_56.22782
kwal_s_56	281403	282951	Kwal_56.22788
kwal_s_56	282751	283060	Kwal_56.22790
kwal_s_56	283364	284675	Kwal_56.22793
kwal_s_56	283590	283869	Kwal_56.22794
kwal_s_56	284799	285123	Kwal_56.22798
kwal_s_56	284858	286454	Kwal_56.22799
kwal_s_56	286569	289491	Kwal_56.22804
kwal_s_56	286784	287099	Kwal_56.22805
kwal_s_56	287169	287436	Kwal_56.22808
kwal_s_56	288947	289397	Kwal_56.22812
kwal_s_56	289003	289495	Kwal_56.22813
kwal_s_56	289722	290985	Kwal_56.22816
kwal_s_56	291155	291446	Kwal_56.22821
kwal_s_56	291161	292247	Kwal_56.22822
kwal_s_56	291304	291547	Kwal_56.22823
kwal_s_56	292514	295409	Kwal_56.22825
kwal_s_56	292570	292840	Kwal_56.22826
kwal_s_56	292724	293039	Kwal_56.22827
kwal_s_56	295368	295617	Kwal_56.22831
kwal_s_56	295700	296816	Kwal_56.22833
kwal_s_56	296882	298724	Kwal_56.22836
kwal_s_56	297400	297685	Kwal_56.22837
kwal_s_56	298216	298576	Kwal_56.22839
kwal_s_56	298853	301400	Kwal_56.22841
kwal_s_56	300616	300895	Kwal_56.22845
kwal_s_56	301274	301598	Kwal_56.22848
kwal_s_56	301732	302302	Kwal_56.22849
kwal_s_56	301908	302139	Kwal_56.22850
kwal_s_56	302219	302432	Kwal_56.22851
kwal_s_56	302585	304292	Kwal_56.22853
kwal_s_56	303061	303412	Kwal_56.22854
kwal_s_56	303545	303848	Kwal_56.22855
kwal_s_56	304444	305197	Kwal_56.22859
kwal_s_56	305226	306570	Kwal_56.22860
kwal_s_56	306841	308557	Kwal_56.22861
kwal_s_56	307611	307986	Kwal_56.22865
kwal_s_56	308177	308510	Kwal_56.22866
kwal_s_56	308850	310497	Kwal_56.22868
kwal_s_56	309336	309531	Kwal_56.22870
kwal_s_56	310074	310257	Kwal_56.22872
kwal_s_56	310691	311921	Kwal_56.22874
kwal_s_56	312081	313008	Kwal_56.22878
kwal_s_56	313104	313392	Kwal_56.22881
kwal_s_56	313748	314234	Kwal_56.22883
kwal_s_56	314522	315047	Kwal_56.22885
kwal_s_56	315936	316866	Kwal_56.22887
kwal_s_56	317183	318590	Kwal_56.22889
kwal_s_56	318705	319875	Kwal_56.22892
kwal_s_56	318924	319317	Kwal_56.22893
kwal_s_56	319328	319580	Kwal_56.22895
kwal_s_56	319961	320627	Kwal_56.22896
kwal_s_56	321219	321696	Kwal_56.22900
kwal_s_56	321755	322052	Kwal_56.22902
kwal_s_56	321789	322572	Kwal_56.22903
kwal_s_56	322782	323256	Kwal_56.22904
kwal_s_56	323637	324261	Kwal_56.22905
kwal_s_56	324365	326078	Kwal_56.22908
kwal_s_56	326152	326900	Kwal_YGOB_Anc_3.236
kwal_s_56	327092	328205	Kwal_56.22910
kwal_s_56	327549	327738	Kwal_56.22912
kwal_s_56	329970	330954	Kwal_56.22915
kwal_s_56	331500	331797	Kwal_56.22920
kwal_s_56	332250	334896	Kwal_56.22923
kwal_s_56	333283	333655	Kwal_56.22925
kwal_s_56	334250	334484	Kwal_56.22927
kwal_s_56	334425	334707	Kwal_56.22928
kwal_s_56	335751	336636	Kwal_56.22929
kwal_s_56	335963	336290	Kwal_56.22930
kwal_s_56	336193	336541	Kwal_56.22931
kwal_s_56	336694	336976	Kwal_56.22932
kwal_s_56	336783	337131	Kwal_56.22933
kwal_s_56	337060	337984	Kwal_56.22934
kwal_s_56	338125	340138	Kwal_56.22936
kwal_s_56	339561	339900	Kwal_56.22940
kwal_s_56	340248	341478	Kwal_56.22943
kwal_s_56	342502	344431	Kwal_56.22949
kwal_s_56	345096	346887	Kwal_56.22951
kwal_s_56	346623	346890	Kwal_56.22955
kwal_s_56	347256	348426	Kwal_56.22957
kwal_s_56	347680	348007	Kwal_56.22959
kwal_s_56	348235	348451	Kwal_56.22961
kwal_s_56	348291	348516	Kwal_56.22962
kwal_s_56	348692	348881	Kwal_56.22964
kwal_s_56	348761	350444	Kwal_56.22965
kwal_s_56	349998	350331	Kwal_56.22968
kwal_s_56	350836	351466	Kwal_56.22969
kwal_s_56	351638	352331	Kwal_56.22971
kwal_s_56	352119	352533	Kwal_56.22972
kwal_s_56	352260	352410	Kwal_56.22973
kwal_s_56	352369	352837	Kwal_56.22974
kwal_s_56	352850	353291	Kwal_56.22975
kwal_s_56	353177	353399	Kwal_56.22976
kwal_s_56	354050	355436	Kwal_56.22978
kwal_s_56	354163	354382	Kwal_56.22979
kwal_s_56	355117	355336	Kwal_56.22981
kwal_s_56	355544	357341	Kwal_56.22982
kwal_s_56	356247	356457	Kwal_56.22984
kwal_s_56	357500	358541	Kwal_56.22985
kwal_s_56	358176	358335	Kwal_56.22986
kwal_s_56	359629	360115	Kwal_56.22990
kwal_s_56	359931	360165	Kwal_56.22992
kwal_s_56	360373	362470	Kwal_56.22993
kwal_s_56	360882	361131	Kwal_56.22994
kwal_s_56	361399	361621	Kwal_56.22996
kwal_s_56	361484	361712	Kwal_56.22997
kwal_s_56	361736	362276	Kwal_56.22998
kwal_s_56	361878	362274	Kwal_56.23000
kwal_s_56	364847	365159	Kwal_56.23008
kwal_s_56	365511	366423	Kwal_56.23011
kwal_s_56	366968	369650	Kwal_56.23014
kwal_s_56	367323	367617	Kwal_56.23015
kwal_s_56	369886	372469	Kwal_56.23018
kwal_s_56	370006	370228	Kwal_56.23019
kwal_s_56	370584	370887	Kwal_56.23022
kwal_s_56	371046	371298	Kwal_56.23024
kwal_s_56	372150	372324	Kwal_56.23028
kwal_s_56	372284	372593	Kwal_56.23029
kwal_s_56	372862	373174	Kwal_56.23032
kwal_s_56	373145	374420	Kwal_56.23035
kwal_s_56	374580	374919	Kwal_56.23039
kwal_s_56	375039	375771	Kwal_56.23042
kwal_s_56	375936	376236	Kwal_56.23043
kwal_s_56	376368	377166	Kwal_56.23046
kwal_s_56	378111	378366	Kwal_56.23051
kwal_s_56	378273	379731	Kwal_56.23052
kwal_s_56	380041	381307	Kwal_56.23055
kwal_s_56	380380	380983	Kwal_56.23056
kwal_s_56	381389	383717	Kwal_56.23058
kwal_s_56	383358	383550	Kwal_56.23063
kwal_s_56	383855	386579	Kwal_56.23065
kwal_s_56	384697	385066	Kwal_56.23069
kwal_s_56	386108	386402	Kwal_56.23071
kwal_s_56	387427	388912	Kwal_56.23073
kwal_s_56	387568	388012	Kwal_56.23074
kwal_s_56	388495	388708	Kwal_56.23076
kwal_s_56	389509	389704	Kwal_56.23078
kwal_s_56	389844	390963	Kwal_56.23079
kwal_s_56	391181	392126	Kwal_56.23080
kwal_s_56	392397	394686	Kwal_56.23084
kwal_s_56	394896	396327	Kwal_56.23087
kwal_s_56	395816	396077	Kwal_56.23088
kwal_s_56	396130	396385	Kwal_56.23089
kwal_s_56	398053	398320	Kwal_56.23091
kwal_s_56	398219	400133	Kwal_56.23092
kwal_s_56	399135	399516	Kwal_56.23094
kwal_s_56	399373	399589	Kwal_56.23095
kwal_s_56	400516	400990	Kwal_56.23099
kwal_s_56	400682	401633	Kwal_56.23100
kwal_s_56	401780	403220	Kwal_56.23102
kwal_s_56	403014	403206	Kwal_56.23104
kwal_s_56	403409	404897	Kwal_56.23106
kwal_s_56	404088	404334	Kwal_56.23108
kwal_s_56	404642	404960	Kwal_56.23109
kwal_s_56	405136	405803	Kwal_YGOB_Anc_3.200
kwal_s_56	406066	406234	Kwal_56.23111
kwal_s_56	406290	406698	Kwal_56.23112
kwal_s_56	406919	407552	Kwal_56.23114
kwal_s_56	407698	409522	Kwal_56.23117
kwal_s_56	407898	408201	Kwal_56.23118
kwal_s_56	408471	408657	Kwal_56.23119
kwal_s_56	409244	409649	Kwal_56.23122
kwal_s_56	409745	412085	Kwal_56.23124
kwal_s_56	411627	411804	Kwal_56.23127
kwal_s_56	412304	413189	Kwal_56.23128
kwal_s_56	413420	413630	Kwal_56.23129
kwal_s_56	414051	415542	Kwal_56.23131
kwal_s_56	414408	414753	Kwal_56.23132
kwal_s_56	414796	414961	Kwal_56.23133
kwal_s_56	415574	418775	Kwal_56.23134
kwal_s_56	415813	416086	Kwal_56.23135
kwal_s_56	417468	417669	Kwal_56.23137
kwal_s_56	418398	418644	Kwal_56.23139
kwal_s_56	419119	419950	Kwal_56.23140
kwal_s_56	419289	419670	Kwal_56.23141
kwal_s_56	419972	420239	Kwal_56.23143
kwal_s_56	420000	428670	Kwal_56.23144
kwal_s_56	420367	420580	Kwal_56.23145
kwal_s_56	421483	421804	Kwal_56.23148
kwal_s_56	424915	425173	Kwal_56.23153
kwal_s_56	428940	429939	Kwal_56.23159
kwal_s_56	430115	432539	Kwal_56.23164
kwal_s_56	430408	430822	Kwal_56.23166
kwal_s_56	432748	434065	Kwal_56.23171
kwal_s_56	433494	433647	Kwal_56.23172
kwal_s_56	434482	436060	Kwal_56.23174
kwal_s_56	434740	435040	Kwal_56.23175
kwal_s_56	437256	440163	Kwal_56.23183
kwal_s_56	438754	439084	Kwal_56.23186
kwal_s_56	438897	439368	Kwal_56.23187
kwal_s_56	441390	442635	Kwal_56.23192
kwal_s_56	441775	442144	Kwal_56.23193
kwal_s_56	443653	443803	Kwal_56.23197
kwal_s_56	443880	444936	Kwal_56.23198
kwal_s_56	445276	445570	Kwal_56.23200
kwal_s_56	445408	446248	Kwal_56.23201
kwal_s_56	446368	446701	Kwal_56.23205
kwal_s_56	446946	449748	Kwal_56.23207
kwal_s_56	446966	447191	Kwal_56.23208
kwal_s_56	447586	447916	Kwal_56.23209
kwal_s_56	448777	449098	Kwal_56.23213
kwal_s_56	448865	449090	Kwal_56.23214
kwal_s_56	449996	450644	Kwal_56.23216
kwal_s_56	450254	450455	Kwal_56.23218
kwal_s_56	451103	451856	Kwal_56.23220
kwal_s_56	451975	452947	Kwal_56.23222
kwal_s_56	453275	454499	Kwal_56.23225
kwal_s_56	453637	454021	Kwal_56.23226
kwal_s_56	453641	454031	Kwal_56.23227
kwal_s_56	454134	454527	Kwal_56.23229
kwal_s_56	454967	455126	Kwal_56.23232
kwal_s_56	455310	455763	Kwal_56.23233
kwal_s_56	456932	458027	Kwal_56.23236
kwal_s_56	457046	457349	Kwal_56.23237
kwal_s_56	458221	459175	Kwal_56.23241
kwal_s_56	459386	460157	Kwal_56.23242
kwal_s_56	460212	462021	Kwal_56.23243
kwal_s_56	462792	463932	Kwal_56.23247
kwal_s_56	463977	467406	Kwal_56.23249
kwal_s_56	464423	464741	Kwal_56.23250
kwal_s_56	464533	464815	Kwal_56.23251
kwal_s_56	468117	469821	Kwal_56.23256
kwal_s_56	470115	470301	Kwal_56.23259
kwal_s_56	470469	471759	Kwal_56.23262
kwal_s_56	471905	472334	Kwal_56.23265
kwal_s_56	472372	472642	Kwal_56.23267
kwal_s_56	472853	473087	Kwal_56.23270
kwal_s_56	474097	474262	Kwal_56.23275
kwal_s_56	475485	475761	Kwal_56.23280
kwal_s_56	476044	476308	Kwal_56.23281
kwal_s_56	476139	478425	Kwal_56.23282
kwal_s_56	476375	476693	Kwal_56.23283
kwal_s_56	477657	477975	Kwal_56.23285
kwal_s_56	478728	478968	Kwal_56.23289
kwal_s_56	479072	480842	Kwal_56.23291
kwal_s_56	480991	483274	Kwal_56.23294
kwal_s_56	482779	483091	Kwal_56.23300
kwal_s_56	483752	485666	Kwal_56.23302
kwal_s_56	484702	484978	Kwal_56.23306
kwal_s_56	485778	487092	Kwal_56.23308
kwal_s_56	485954	486299	Kwal_56.23309
kwal_s_56	486933	487128	Kwal_56.23312
kwal_s_56	487410	487887	Kwal_56.23313
kwal_s_56	488240	489080	Kwal_56.23314
kwal_s_56	489125	489962	Kwal_56.23316
kwal_s_56	490525	491326	Kwal_56.23317
kwal_s_56	491427	491784	Kwal_56.23319
kwal_s_56	491439	493254	Kwal_56.23320
kwal_s_56	491651	491900	Kwal_56.23322
kwal_s_56	494517	494877	Kwal_56.23327
kwal_s_56	494664	496656	Kwal_56.23328
kwal_s_56	494789	495077	Kwal_56.23329
kwal_s_56	495589	495913	Kwal_56.23331
kwal_s_56	495764	496133	Kwal_56.23332
kwal_s_56	496393	496570	Kwal_56.23333
kwal_s_56	496741	497824	Kwal_56.23334
kwal_s_56	497081	497453	Kwal_56.23335
kwal_s_56	498037	498418	Kwal_YGOB_Anc_6.83
kwal_s_56	499519	500704	Kwal_56.23341
kwal_s_56	500905	502174	Kwal_56.23344
kwal_s_56	502321	504244	Kwal_56.23346
kwal_s_56	503205	503382	Kwal_56.23348
kwal_s_56	504297	505107	Kwal_56.23350
kwal_s_56	504406	504619	Kwal_56.23351
kwal_s_56	505531	505804	Kwal_56.23352
kwal_s_56	505561	506650	Kwal_56.23353
kwal_s_56	505688	506174	Kwal_56.23354
kwal_s_56	506345	506666	Kwal_56.23356
kwal_s_56	506935	507526	Kwal_56.23358
kwal_s_56	508017	508293	Kwal_56.23360
kwal_s_56	508045	508690	Kwal_56.23361
kwal_s_56	509128	509875	Kwal_56.23364
kwal_s_56	509144	509540	Kwal_56.23365
kwal_s_56	510044	510383	Kwal_56.23371
kwal_s_56	511413	511515	Kwal_YGOB_MFA1
kwal_s_56	512216	513584	Kwal_56.23374
kwal_s_56	513702	514290	Kwal_56.23379
kwal_s_56	514725	516693	Kwal_56.23380
kwal_s_56	517965	519567	Kwal_56.23390
kwal_s_56	518192	518462	Kwal_56.23391
kwal_s_56	518515	518959	Kwal_56.23392
kwal_s_56	519252	519558	Kwal_56.23394
kwal_s_56	520315	520561	Kwal_56.23399
kwal_s_56	520593	520923	Kwal_56.23401
kwal_s_56	521379	521715	Kwal_56.23403
kwal_s_56	521842	522685	Kwal_56.23405
kwal_s_56	522728	522950	Kwal_56.23406
kwal_s_56	522854	523880	Kwal_56.23407
kwal_s_56	524741	527219	Kwal_56.23410
kwal_s_56	525241	525463	Kwal_56.23412
kwal_s_56	527286	528234	Kwal_56.23413
kwal_s_56	527294	527537	Kwal_56.23414
kwal_s_56	527322	527637	Kwal_56.23415
kwal_s_56	528572	531126	Kwal_YGOB_56.23417
kwal_s_56	528957	531126	Kwal_56.23417
kwal_s_56	529119	529347	Kwal_56.23419
kwal_s_56	529189	529399	Kwal_56.23420
kwal_s_56	530047	530380	Kwal_56.23422
kwal_s_56	532058	533998	Kwal_YGOB_56.23429
kwal_s_56	532381	533998	Kwal_56.23429
kwal_s_56	536367	540675	Kwal_56.23442
kwal_s_56	540107	540524	Kwal_56.23444
kwal_s_56	540858	544848	Kwal_56.23445
kwal_s_56	545261	547748	Kwal_56.23453
kwal_s_56	550281	551841	Kwal_56.23461
kwal_s_56	551964	554052	Kwal_56.23462
kwal_s_56	552556	552760	Kwal_56.23464
kwal_s_56	553520	553844	Kwal_56.23466
kwal_s_56	554707	555550	Kwal_56.23467
kwal_s_56	554952	555282	Kwal_56.23468
kwal_s_56	554995	555298	Kwal_56.23469
kwal_s_56	555652	559462	Kwal_56.23471
kwal_s_56	558533	558857	Kwal_56.23476
kwal_s_56	558681	558897	Kwal_56.23477
kwal_s_56	558860	559256	Kwal_56.23478
kwal_s_56	559954	560404	Kwal_56.23482
kwal_s_56	561557	563321	Kwal_56.23486
kwal_s_56	562179	562434	Kwal_56.23488
kwal_s_56	564384	565062	Kwal_56.23489
kwal_s_56	566212	568561	Kwal_56.23490
kwal_s_56	566922	567585	Kwal_56.23492
kwal_s_56	568723	575116	Kwal_56.23494
kwal_s_56	575396	577313	Kwal_56.23503
kwal_s_56	576934	577153	Kwal_56.23505
kwal_s_56	577406	578129	Kwal_56.23506
kwal_s_56	578498	579353	Kwal_56.23509
kwal_s_56	579641	582986	Kwal_56.23511
kwal_s_56	580662	580965	Kwal_56.23513
kwal_s_56	580924	581143	Kwal_56.23515
kwal_s_56	581568	581790	Kwal_56.23516
kwal_s_56	583671	583833	Kwal_56.23519
kwal_s_56	585176	585935	Kwal_56.23522
kwal_s_56	586758	587178	Kwal_56.23528
kwal_s_56	587546	591410	Kwal_56.23530
kwal_s_56	588676	589168	Kwal_56.23536
kwal_s_56	590561	590876	Kwal_56.23541
kwal_s_56	591006	591366	Kwal_56.23542
kwal_s_56	591513	594411	Kwal_56.23543
kwal_s_56	595231	596461	Kwal_56.23550
kwal_s_56	596158	596500	Kwal_56.23553
kwal_s_56	596972	597215	Kwal_56.23554
kwal_s_56	597315	599100	Kwal_56.23557
kwal_s_56	597661	597922	Kwal_56.23558
kwal_s_56	598766	599015	Kwal_56.23559
kwal_s_56	599459	599615	Kwal_56.23561
kwal_s_56	599459	600522	Kwal_YGOB_56.23561
kwal_s_56	599850	600522	Kwal_56.23562
kwal_s_56	600611	602018	Kwal_56.23564
kwal_s_56	601878	602121	Kwal_56.23567
kwal_s_56	602147	603059	Kwal_56.23568
kwal_s_56	602413	602899	Kwal_56.23570
kwal_s_56	603073	603904	Kwal_56.23572
kwal_s_56	603109	603343	Kwal_56.23573
kwal_s_56	604084	604339	Kwal_YGOB_Anc_8.253
kwal_s_56	604369	604672	Kwal_56.23576
kwal_s_56	605280	607332	Kwal_56.23577
kwal_s_56	606393	606648	Kwal_56.23578
kwal_s_56	606759	607014	Kwal_56.23579
kwal_s_56	607438	607609	Kwal_56.23581
kwal_s_56	607720	609823	Kwal_56.23583
kwal_s_56	609476	609821	Kwal_56.23586
kwal_s_56	609600	609861	Kwal_56.23588
kwal_s_56	610600	614242	Kwal_56.23589
kwal_s_56	613364	613718	Kwal_56.23597
kwal_s_56	615839	617786	Kwal_56.23599
kwal_s_56	618686	620864	Kwal_56.23607
kwal_s_56	618741	618990	Kwal_56.23608
kwal_s_56	620031	620268	Kwal_56.23611
kwal_s_56	621146	621407	Kwal_56.23612
kwal_s_56	623723	624521	Kwal_56.23619
kwal_s_56	625877	626252	Kwal_56.23626
kwal_s_56	626584	627811	Kwal_56.23628
kwal_s_56	626584	627841	Kwal_YGOB_56.23628
kwal_s_56	628478	629114	Kwal_56.23630
kwal_s_56	629313	630054	Kwal_56.23632
kwal_s_56	630286	631135	Kwal_56.23633
kwal_s_56	630571	630823	Kwal_56.23635
kwal_s_56	631159	632425	Kwal_56.23636
kwal_s_56	632585	647354	Kwal_56.23638
kwal_s_56	635671	635854	Kwal_56.23644
kwal_s_56	636186	636426	Kwal_56.23645
kwal_s_56	637222	637441	Kwal_56.23647
kwal_s_56	637642	638008	Kwal_56.23649
kwal_s_56	640363	640573	Kwal_56.23653
kwal_s_56	641017	641197	Kwal_56.23654
kwal_s_56	644203	644527	Kwal_56.23660
kwal_s_56	645027	645384	Kwal_56.23661
kwal_s_56	646176	646536	Kwal_56.23664
kwal_s_56	646914	647127	Kwal_56.23666
kwal_s_56	648081	649137	Kwal_56.23667
kwal_s_56	648399	648579	Kwal_56.23668
kwal_s_56	649177	649555	Kwal_56.23670
kwal_s_56	649752	651726	Kwal_56.23671
kwal_s_56	651946	652666	Kwal_56.23675
kwal_s_56	653298	653619	Kwal_56.23677
kwal_s_56	653680	654868	Kwal_56.23678
kwal_s_56	654965	655256	Kwal_56.23681
kwal_s_56	655394	655865	Kwal_56.23682
kwal_s_56	656650	656830	Kwal_56.23684
kwal_s_56	656690	659999	Kwal_56.23685
kwal_s_56	658053	658395	Kwal_56.23686
kwal_s_56	660232	664963	Kwal_56.23687
kwal_s_56	660671	661103	Kwal_56.23688
kwal_s_56	661726	662068	Kwal_56.23690
kwal_s_56	663748	664039	Kwal_56.23694
kwal_s_56	664388	664688	Kwal_56.23695
kwal_s_56	665964	666981	Kwal_56.23697
kwal_s_56	667191	667659	Kwal_56.23699
kwal_s_56	667725	668049	Kwal_56.23701
kwal_s_56	668861	670112	Kwal_56.23702
kwal_s_56	670522	671485	Kwal_56.23707
kwal_s_56	671291	671441	Kwal_56.23709
kwal_s_56	671782	672841	Kwal_56.23710
kwal_s_56	671910	672252	Kwal_56.23711
kwal_s_56	673143	674040	Kwal_56.23714
kwal_s_56	673686	673875	Kwal_56.23716
kwal_s_56	674221	676798	Kwal_56.23717
kwal_s_56	675429	675675	Kwal_56.23721
kwal_s_56	676372	676663	Kwal_56.23722
kwal_s_56	676985	677432	Kwal_56.23723
kwal_s_56	677049	677415	Kwal_56.23724
kwal_s_56	677404	677647	Kwal_56.23726
kwal_s_56	678207	678429	Kwal_56.23730
kwal_s_56	678215	680192	Kwal_56.23731
kwal_s_56	678273	678579	Kwal_56.23732
kwal_s_56	679071	679467	Kwal_56.23734
kwal_s_56	681287	681602	Kwal_56.23736
kwal_s_56	682377	683721	Kwal_56.23738
kwal_s_56	684157	685666	Kwal_56.23741
kwal_s_56	686127	686616	Kwal_56.23743
kwal_s_56	686334	686607	Kwal_56.23744
kwal_s_56	686640	687162	Kwal_56.23745
kwal_s_56	687619	689245	Kwal_56.23747
kwal_s_56	689334	689538	Kwal_56.23748
kwal_s_56	689534	689759	Kwal_YGOB_YDR119W-A
kwal_s_56	690212	690428	Kwal_56.23753
kwal_s_56	690850	692620	Kwal_56.23754
kwal_s_56	691883	692111	Kwal_56.23757
kwal_s_56	693179	695765	Kwal_56.23759
kwal_s_56	693620	693998	Kwal_56.23760
kwal_s_56	693772	694141	Kwal_56.23761
kwal_s_56	695764	696064	Kwal_56.23765
kwal_s_56	695942	698165	Kwal_56.23766
kwal_s_56	696470	696725	Kwal_56.23767
kwal_s_56	698256	699945	Kwal_56.23771
kwal_s_56	698372	698927	Kwal_56.23772
kwal_s_56	700145	700991	Kwal_56.23775
kwal_s_56	701146	701539	Kwal_56.23776
kwal_s_56	701821	702625	Kwal_56.23777
kwal_s_56	701972	702266	Kwal_56.23778
kwal_s_56	702899	703781	Kwal_56.23781
kwal_s_56	703852	705097	Kwal_56.23782
kwal_s_56	706945	708502	Kwal_56.23791
kwal_s_56	707599	707947	Kwal_56.23794
kwal_s_56	708589	710056	Kwal_56.23799
kwal_s_56	709913	710156	Kwal_56.23803
kwal_s_56	710215	711952	Kwal_56.23804
kwal_s_56	712094	712280	Kwal_56.23808
kwal_s_56	712094	721023	Kwal_YGOB_56.23808
kwal_s_56	712731	721023	Kwal_56.23810
kwal_s_56	713513	713822	Kwal_56.23814
kwal_s_56	720470	720686	Kwal_56.23824
kwal_s_56	721497	725688	Kwal_56.23825
kwal_s_56	723189	723471	Kwal_56.23827
kwal_s_56	723586	723877	Kwal_56.23828
kwal_s_56	724711	724936	Kwal_56.23829
kwal_s_56	726198	727458	Kwal_56.23832
kwal_s_56	732201	733500	Kwal_56.23841
kwal_s_56	733653	738138	Kwal_56.23844
kwal_s_56	737056	737356	Kwal_56.23850
kwal_s_56	739576	739831	Kwal_56.23853
kwal_s_56	740331	742149	Kwal_56.23855
kwal_s_56	742186	744097	Kwal_56.23856
kwal_s_56	744262	746605	Kwal_56.23859
kwal_s_56	746196	746514	Kwal_56.23862
kwal_s_56	746935	747970	Kwal_56.23863
kwal_s_56	748822	751273	Kwal_56.23866
kwal_s_56	749694	749970	Kwal_56.23868
kwal_s_56	750393	750639	Kwal_56.23869
kwal_s_56	751379	753005	Kwal_56.23870
kwal_s_56	752165	752420	Kwal_56.23873
kwal_s_56	753040	755083	Kwal_56.23875
kwal_s_56	755601	755760	Kwal_56.23883
kwal_s_56	755844	756507	Kwal_56.23884
kwal_s_56	756500	761525	Kwal_56.23885
kwal_s_56	760554	760767	Kwal_56.23889
kwal_s_56	761839	762529	Kwal_56.23892
kwal_s_56	762347	762608	Kwal_56.23893
kwal_s_56	762698	763247	Kwal_56.23894
kwal_s_56	763256	764360	Kwal_56.23895
kwal_s_56	764477	764966	Kwal_56.23899
kwal_s_56	764529	766299	Kwal_56.23900
kwal_s_56	767430	769320	Kwal_56.23902
kwal_s_56	770145	770919	Kwal_56.23906
kwal_s_56	770688	771078	Kwal_56.23908
kwal_s_56	771247	773578	Kwal_56.23909
kwal_s_56	771429	771621	Kwal_56.23910
kwal_s_56	773776	774574	Kwal_56.23914
kwal_s_56	774900	776400	Kwal_56.23916
kwal_s_56	774946	775261	Kwal_56.23917
kwal_s_56	775640	776186	Kwal_56.23919
kwal_s_56	776646	779460	Kwal_56.23920
kwal_s_56	779624	781862	Kwal_56.23925
kwal_s_56	779879	780161	Kwal_56.23926
kwal_s_56	782314	783268	Kwal_56.23928
kwal_s_56	782663	783017	Kwal_56.23929
kwal_s_56	783503	785105	Kwal_56.23930
kwal_s_56	785273	786602	Kwal_56.23934
kwal_s_56	785469	785694	Kwal_56.23935
kwal_s_56	786327	786720	Kwal_56.23938
kwal_s_56	788303	790319	Kwal_56.23939
kwal_s_56	789373	789697	Kwal_56.23942
kwal_s_56	790640	790844	Kwal_YGOB_Anc_6.192
kwal_s_56	790746	790989	Kwal_56.23944
kwal_s_56	791307	793728	Kwal_56.23945
kwal_s_56	791347	791629	Kwal_56.23946
kwal_s_56	792834	793158	Kwal_56.23949
kwal_s_56	793051	793267	Kwal_56.23951
kwal_s_56	793387	793816	Kwal_56.23953
kwal_s_56	794212	795346	Kwal_56.23954
kwal_s_56	795766	796834	Kwal_56.23958
kwal_s_56	795766	796834	Kwal_YGOB_56.23958
kwal_s_56	797166	797508	Kwal_56.23964
kwal_s_56	797554	798583	Kwal_56.23967
kwal_s_56	798339	798642	Kwal_56.23970
kwal_s_56	799564	799942	Kwal_56.23975
kwal_s_56	800040	800319	Kwal_56.23978
kwal_s_56	800040	801775	Kwal_YGOB_56.23979
kwal_s_56	800485	801775	Kwal_56.23979
kwal_s_56	801736	802039	Kwal_56.23986
kwal_s_56	802404	805179	Kwal_56.23987
kwal_s_56	803060	803273	Kwal_56.23988
kwal_s_56	804895	805240	Kwal_56.23994
kwal_s_56	806426	807053	Kwal_56.23995
kwal_s_56	807064	807805	Kwal_56.23998
kwal_s_56	807397	807637	Kwal_56.23999
kwal_s_56	808015	809737	Kwal_56.24000
kwal_s_56	809369	809564	Kwal_56.24003
kwal_s_56	809953	811555	Kwal_56.24005
kwal_s_56	811482	811770	Kwal_56.24007
kwal_s_56	812370	813399	Kwal_56.24009
kwal_s_56	813153	813432	Kwal_56.24013
kwal_s_56	813922	814351	Kwal_56.24014
kwal_s_56	815966	816221	Kwal_56.24017
kwal_s_56	817318	817972	Kwal_56.24020
kwal_s_56	818324	818654	Kwal_56.24023
kwal_s_56	818328	818640	Kwal_56.24024
kwal_s_56	818859	819117	Kwal_56.24028
kwal_s_56	819022	819805	Kwal_56.24029
kwal_s_56	819083	819410	Kwal_56.24030
kwal_s_56	819852	821013	Kwal_56.24033
kwal_s_56	822497	824201	Kwal_56.24036
kwal_s_56	822877	823306	Kwal_56.24037
kwal_s_56	824613	825711	Kwal_56.24040
kwal_s_56	825487	825808	Kwal_56.24043
kwal_s_56	825639	825951	Kwal_56.24044
kwal_s_56	826045	827602	Kwal_56.24045
kwal_s_56	827867	828236	Kwal_56.24054
kwal_s_56	828955	829342	Kwal_56.24057
kwal_s_56	828971	829499	Kwal_56.24058
kwal_s_56	829672	830734	Kwal_56.24059
kwal_s_56	831164	832592	Kwal_56.24064
kwal_s_56	832037	832670	Kwal_56.24066
kwal_s_56	833321	834470	Kwal_56.24068
kwal_s_56	834066	834318	Kwal_56.24070
kwal_s_56	834726	835692	Kwal_56.24071
kwal_s_56	834770	835145	Kwal_56.24072
kwal_s_56	836208	837888	Kwal_56.24074
kwal_s_56	836444	836765	Kwal_56.24075
kwal_s_56	836565	836841	Kwal_56.24076
kwal_s_56	837953	839486	Kwal_56.24078
kwal_s_56	839318	839570	Kwal_56.24079
kwal_s_56	839583	840816	Kwal_56.24080
kwal_s_56	840925	843265	Kwal_56.24084
kwal_s_56	841624	841963	Kwal_56.24085
kwal_s_56	843439	845203	Kwal_56.24087
kwal_s_56	845495	845753	Kwal_56.24090
kwal_s_56	845679	846825	Kwal_56.24091
kwal_s_56	846900	848571	Kwal_56.24094
kwal_s_56	847597	847894	Kwal_56.24096
kwal_s_56	848742	850554	Kwal_56.24098
kwal_s_56	850378	850576	Kwal_56.24099
kwal_s_56	850678	851224	Kwal_56.24100
kwal_s_56	850873	851251	Kwal_56.24102
kwal_s_56	851567	852299	Kwal_56.24104
kwal_s_56	851781	853203	Kwal_56.24105
kwal_s_56	853978	855295	Kwal_56.24111
kwal_s_56	855379	856789	Kwal_56.24113
kwal_s_56	856901	861359	Kwal_56.24115
kwal_s_56	857645	858011	Kwal_56.24117
kwal_s_56	858991	859426	Kwal_56.24120
kwal_s_56	862006	862705	Kwal_56.24125
kwal_s_56	862908	864525	Kwal_56.24127
kwal_s_56	863254	863593	Kwal_56.24130
kwal_s_56	863303	863591	Kwal_56.24131
kwal_s_56	864560	865574	Kwal_56.24132
kwal_s_56	864680	864995	Kwal_56.24133
kwal_s_56	865911	869220	Kwal_56.24134
kwal_s_56	866581	866935	Kwal_56.24135
kwal_s_56	868172	868412	Kwal_56.24137
kwal_s_56	869881	871270	Kwal_56.24139
kwal_s_56	869881	873259	Kwal_YGOB_56.24139
kwal_s_56	869955	870273	Kwal_56.24140
kwal_s_56	871399	873259	Kwal_56.24144
kwal_s_56	871670	872000	Kwal_56.24146
kwal_s_56	873083	873320	Kwal_56.24147
kwal_s_56	873370	873820	Kwal_56.24149
kwal_s_56	874352	875795	Kwal_56.24151
kwal_s_56	876184	876838	Kwal_56.24153
kwal_s_56	876905	877160	Kwal_56.24155
kwal_s_56	877188	877401	Kwal_56.24156
kwal_s_56	878384	879308	Kwal_56.24158
kwal_s_56	878801	879053	Kwal_56.24160
kwal_s_56	879666	881856	Kwal_56.24163
kwal_s_56	882760	884125	Kwal_56.24167
kwal_s_56	884276	886724	Kwal_56.24169
kwal_s_56	887182	890167	Kwal_56.24172
kwal_s_56	887396	887777	Kwal_56.24173
kwal_s_56	889361	889790	Kwal_56.24175
kwal_s_56	891172	891511	Kwal_56.24177
kwal_s_56	891178	893170	Kwal_56.24178
kwal_s_56	893652	895617	Kwal_56.24184
kwal_s_56	894814	895201	Kwal_56.24186
kwal_s_56	895586	895802	Kwal_56.24187
kwal_s_56	896465	897854	Kwal_56.24188
kwal_s_56	896474	897863	Kwal_56.24189
kwal_s_56	896676	897894	Kwal_56.24190
kwal_s_56	897582	897867	Kwal_56.24191
kwal_s_56	898098	898458	Kwal_56.24194
kwal_s_56	898742	899270	Kwal_56.24196
kwal_s_56	898933	899317	Kwal_56.24197
kwal_s_56	899561	900035	Kwal_56.24200
kwal_s_56	899595	899859	Kwal_56.24201
kwal_s_56	899619	899883	Kwal_56.24202
kwal_s_56	900153	900342	Kwal_56.24204
kwal_s_56	900565	905074	Kwal_56.24206
kwal_s_56	901802	902084	Kwal_56.24207
kwal_s_56	902808	903087	Kwal_56.24210
kwal_s_56	905257	906772	Kwal_56.24212
kwal_s_56	905270	905618	Kwal_56.24213
kwal_s_56	906934	907384	Kwal_56.24216
kwal_s_56	907672	908542	Kwal_56.24217
kwal_s_56	908617	909064	Kwal_56.24219
kwal_s_56	908617	912147	Kwal_YGOB_56.24219
kwal_s_56	908759	909020	Kwal_56.24220
kwal_s_56	908982	912147	Kwal_56.24221
kwal_s_56	911439	911751	Kwal_56.24223
kwal_s_56	911623	911884	Kwal_56.24224
kwal_s_56	911795	912041	Kwal_56.24225
kwal_s_56	913155	915162	Kwal_56.24229
kwal_s_56	914890	915106	Kwal_56.24232
kwal_s_56	915863	916862	Kwal_56.24234
kwal_s_56	916944	917397	Kwal_56.24237
kwal_s_56	916995	918435	Kwal_56.24238
kwal_s_56	917628	917871	Kwal_56.24240
kwal_s_56	918654	919107	Kwal_56.24243
kwal_s_56	918925	919255	Kwal_56.24245
kwal_s_56	918946	919126	Kwal_56.24246
kwal_s_56	919815	922449	Kwal_56.24248
kwal_s_56	921620	921878	Kwal_56.24250
kwal_s_56	922657	925483	Kwal_56.24252
kwal_s_56	924512	924932	Kwal_56.24255
kwal_s_56	924999	925272	Kwal_56.24257
kwal_s_56	926842	927709	Kwal_56.24259
kwal_s_56	927556	927940	Kwal_56.24262
kwal_s_56	927690	927921	Kwal_56.24263
kwal_s_56	928205	928859	Kwal_56.24265
kwal_s_56	929589	930084	Kwal_56.24268
kwal_s_56	930310	931723	Kwal_56.24270
kwal_s_56	930826	931003	Kwal_56.24271
kwal_s_56	931277	931688	Kwal_56.24273
kwal_s_56	932403	933444	Kwal_56.24274
kwal_s_56	932972	933221	Kwal_56.24276
kwal_s_56	933234	933522	Kwal_56.24277
kwal_s_56	933578	934070	Kwal_56.24278
kwal_s_56	934174	935023	Kwal_56.24280
kwal_s_56	934502	935096	Kwal_56.24281
kwal_s_56	935753	936050	Kwal_56.24283
kwal_s_56	935789	936386	Kwal_56.24284
kwal_s_56	936724	939655	Kwal_56.24286
kwal_s_56	938199	938499	Kwal_56.24287
kwal_s_56	938610	938877	Kwal_56.24288
kwal_s_56	939900	942015	Kwal_56.24289
kwal_s_56	939941	940217	Kwal_56.24290
kwal_s_56	940826	941075	Kwal_56.24291
kwal_s_56	942537	943197	Kwal_56.24293
kwal_s_56	943439	946901	Kwal_56.24295
kwal_s_56	943439	948172	Kwal_YGOB_56.24295
kwal_s_56	944346	944625	Kwal_56.24296
kwal_s_56	945358	945673	Kwal_56.24297
kwal_s_56	947017	948172	Kwal_56.24302
kwal_s_56	949435	951172	Kwal_56.24306
kwal_s_56	949779	950112	Kwal_56.24309
kwal_s_56	951645	953406	Kwal_56.24313
kwal_s_56	953759	955127	Kwal_56.24316
kwal_s_56	956309	956489	Kwal_56.24323
kwal_s_56	956343	956970	Kwal_56.24324
kwal_s_56	957056	957746	Kwal_56.24328
kwal_s_56	959475	960732	Kwal_56.24332
kwal_s_56	960840	961146	Kwal_56.24337
kwal_s_56	961153	963355	Kwal_56.24338
kwal_s_56	961153	964140	Kwal_YGOB_56.24338
kwal_s_56	961303	961492	Kwal_56.24339
kwal_s_56	961605	961782	Kwal_56.24342
kwal_s_56	962144	962381	Kwal_56.24345
kwal_s_56	962535	962892	Kwal_56.24347
kwal_s_56	963459	963687	Kwal_56.24350
kwal_s_56	963552	964140	Kwal_56.24351
kwal_s_56	964541	964838	Kwal_56.24352
kwal_s_56	964776	966525	Kwal_56.24353
kwal_s_56	965178	965454	Kwal_56.24356
kwal_s_56	965189	965477	Kwal_56.24357
kwal_s_56	966613	970789	Kwal_56.24359
kwal_s_56	967148	967442	Kwal_56.24360
kwal_s_56	967861	968218	Kwal_56.24361
kwal_s_56	971807	972167	Kwal_56.24367
kwal_s_56	972306	973416	Kwal_56.24370
kwal_s_56	972801	973077	Kwal_56.24372
kwal_s_56	973669	976090	Kwal_56.24375
kwal_s_56	974563	974851	Kwal_56.24378
kwal_s_56	975609	975915	Kwal_56.24380
kwal_s_56	976289	977060	Kwal_56.24382
kwal_s_56	978181	978469	Kwal_56.24387
kwal_s_56	978226	978472	Kwal_56.24388
kwal_s_56	978749	979337	Kwal_56.24390
kwal_s_56	979861	980164	Kwal_56.24393
kwal_s_56	980338	980611	Kwal_56.24394
kwal_s_56	980440	980716	Kwal_56.24395
kwal_s_56	980724	981132	Kwal_56.24396
kwal_s_56	980974	981277	Kwal_56.24397
kwal_s_56	981152	982262	Kwal_56.24399
kwal_s_56	981292	981520	Kwal_56.24400
kwal_s_56	982368	983694	Kwal_56.24401
kwal_s_56	982408	982681	Kwal_56.24402
kwal_s_56	984062	985538	Kwal_56.24404
kwal_s_56	985629	986493	Kwal_56.24408
kwal_s_56	986717	986879	Kwal_56.24413
kwal_s_56	986752	988177	Kwal_56.24414
kwal_s_56	987724	987883	Kwal_56.24417
kwal_s_56	988561	989461	Kwal_56.24418
kwal_s_56	990574	990652	Kwal_YGOB_Anc_7.299
kwal_s_56	991165	992386	Kwal_56.24421
kwal_s_56	992693	993095	Kwal_56.24424
kwal_s_56	993702	994446	Kwal_56.24425
kwal_s_56	993997	994291	Kwal_56.24426
kwal_s_56	995267	996338	Kwal_56.24430
kwal_s_56	995879	996131	Kwal_56.24432
kwal_s_56	996018	996309	Kwal_56.24433
kwal_s_56	996495	997056	Kwal_56.24434
kwal_s_56	997255	997543	Kwal_56.24435
kwal_s_56	997274	997877	Kwal_56.24436
kwal_s_56	997984	998926	Kwal_56.24437
kwal_s_56	998239	998485	Kwal_56.24439
kwal_s_56	999220	1002064	Kwal_56.24442
kwal_s_56	1002157	1002810	Kwal_YGOB_Anc_7.306
kwal_s_56	1002533	1003064	Kwal_56.24447
kwal_s_56	1004295	1004841	Kwal_56.24453
kwal_s_56	1004377	1004602	Kwal_56.24455
kwal_s_56	1005674	1005989	Kwal_56.24461
kwal_s_56	1005761	1006307	Kwal_56.24462
kwal_s_56	1005843	1006065	Kwal_56.24464
kwal_s_56	1006875	1007928	Kwal_56.24466
kwal_s_56	1008163	1010293	Kwal_56.24469
kwal_s_56	1010187	1010343	Kwal_56.24475
kwal_s_56	1010875	1014766	Kwal_56.24478
kwal_s_56	1011949	1012240	Kwal_56.24479
kwal_s_56	1014262	1014556	Kwal_56.24482
kwal_s_56	1015020	1015368	Kwal_56.24483
kwal_s_56	1015495	1016116	Kwal_56.24484
kwal_s_56	1016326	1017439	Kwal_56.24487
kwal_s_56	1018236	1023423	Kwal_56.24489
kwal_s_56	1019171	1019507	Kwal_56.24492
kwal_s_56	1022692	1023568	Kwal_56.24499
kwal_s_56	1023564	1025613	Kwal_56.24500
kwal_s_56	1025058	1025433	Kwal_56.24502
kwal_s_56	1025938	1026727	Kwal_56.24503
kwal_s_56	1027121	1027553	Kwal_56.24504
kwal_s_56	1027595	1029182	Kwal_56.24506
kwal_s_56	1027833	1028277	Kwal_56.24507
kwal_s_56	1030531	1031641	Kwal_56.24509
kwal_s_56	1031669	1033757	Kwal_56.24511
kwal_s_56	1033774	1034089	Kwal_56.24515
kwal_s_56	1034854	1036282	Kwal_56.24518
kwal_s_56	1036562	1036988	Kwal_56.24525
kwal_s_56	1036574	1040207	Kwal_56.24526
kwal_s_56	1039075	1039288	Kwal_56.24529
kwal_s_56	1040494	1041901	Kwal_56.24532
kwal_s_56	1041677	1042052	Kwal_56.24534
kwal_s_56	1041965	1043420	Kwal_56.24535
kwal_s_56	1043742	1044234	Kwal_56.24538
kwal_s_56	1044304	1045633	Kwal_56.24540
kwal_s_56	1044965	1045343	Kwal_56.24541
kwal_s_56	1045895	1048361	Kwal_56.24543
kwal_s_56	1046911	1047151	Kwal_56.24546
kwal_s_56	1048106	1048496	Kwal_56.24547
kwal_s_56	1048440	1051200	Kwal_56.24548
kwal_s_56	1050179	1050449	Kwal_56.24550
kwal_s_56	1051457	1052687	Kwal_56.24552
kwal_s_56	1052097	1052655	Kwal_56.24554
kwal_s_56	1052926	1054711	Kwal_56.24556
kwal_s_56	1052979	1053264	Kwal_56.24557
kwal_s_56	1054990	1056304	Kwal_56.24561
kwal_s_56	1056175	1056454	Kwal_56.24563
kwal_s_56	1057481	1057724	Kwal_56.24565
kwal_s_56	1057545	1059813	Kwal_56.24566
kwal_s_56	1058027	1058408	Kwal_56.24567
kwal_s_56	1060386	1061130	Kwal_56.24573
kwal_s_56	1061239	1062766	Kwal_56.24577
kwal_s_56	1061638	1061980	Kwal_56.24579
kwal_s_56	1062118	1062703	Kwal_56.24580
kwal_s_56	1062545	1062851	Kwal_56.24581
kwal_s_56	1062886	1063213	Kwal_56.24582
kwal_s_56	1063270	1064578	Kwal_56.24584
kwal_s_56	1063442	1063598	Kwal_56.24585
kwal_s_56	1064126	1064645	Kwal_56.24586
kwal_s_56	1065224	1066766	Kwal_56.24588
kwal_s_56	1065380	1065671	Kwal_56.24589
kwal_s_56	1066442	1066745	Kwal_56.24590
kwal_s_56	1066494	1066776	Kwal_56.24591
kwal_s_56	1067317	1068235	Kwal_56.24593
kwal_s_56	1067925	1068444	Kwal_56.24594
kwal_s_56	1068313	1069198	Kwal_56.24596
kwal_s_56	1069748	1071821	Kwal_56.24600
kwal_s_56	1071941	1073087	Kwal_56.24604
kwal_s_56	1073423	1073684	Kwal_YGOB_Anc_7.341
kwal_s_56	1073809	1074127	Kwal_56.24609
kwal_s_56	1073854	1075381	Kwal_56.24610
kwal_s_56	1074324	1074645	Kwal_56.24611
kwal_s_56	1075111	1075318	Kwal_56.24613
kwal_s_56	1076177	1078325	Kwal_56.24616
kwal_s_56	1077148	1077421	Kwal_56.24619
kwal_s_56	1078617	1079541	Kwal_56.24624
kwal_s_56	1079665	1079959	Kwal_56.24628
kwal_s_56	1080984	1082253	Kwal_56.24631
kwal_s_56	1081647	1081956	Kwal_56.24632
kwal_s_56	1082016	1082238	Kwal_56.24633
kwal_s_56	1082318	1082891	Kwal_56.24634
kwal_s_56	1083025	1083706	Kwal_56.24635
kwal_s_56	1083322	1083550	Kwal_56.24636
kwal_s_56	1083887	1085471	Kwal_56.24638
kwal_s_56	1084006	1084405	Kwal_56.24639
kwal_s_56	1085555	1086701	Kwal_56.24642
kwal_s_56	1087269	1088046	Kwal_56.24644
kwal_s_56	1088137	1088479	Kwal_56.24648
kwal_s_56	1089009	1089219	Kwal_56.24649
kwal_s_56	1089567	1090326	Kwal_56.24650
kwal_s_56	1089806	1090079	Kwal_56.24651
kwal_s_56	1090442	1091966	Kwal_56.24654
kwal_s_56	1092409	1092901	Kwal_56.24658
kwal_s_56	1092897	1093107	Kwal_56.24659
kwal_s_56	1093018	1093210	Kwal_56.24660
kwal_s_56	1093039	1094725	Kwal_56.24661
kwal_s_56	1096195	1097650	Kwal_56.24663
kwal_s_56	1098009	1098594	Kwal_56.24665
kwal_s_56	1098101	1098500	Kwal_56.24666
kwal_s_56	1098819	1099260	Kwal_56.24667
kwal_s_56	1098949	1099477	Kwal_56.24668
kwal_s_56	1099600	1101532	Kwal_56.24670
kwal_s_56	1100444	1100717	Kwal_56.24674
kwal_s_56	1100568	1100892	Kwal_56.24675
kwal_s_56	1100906	1101563	Kwal_56.24677
kwal_s_56	1101126	1101378	Kwal_56.24678
kwal_s_56	1102270	1102918	Kwal_56.24680
kwal_s_56	1103393	1105103	Kwal_56.24681
kwal_s_56	1103454	1103643	Kwal_56.24682
kwal_s_56	1103903	1104149	Kwal_56.24685
kwal_s_56	1104468	1104771	Kwal_56.24687
kwal_s_56	1104474	1104804	Kwal_56.24688
kwal_s_56	1104619	1105033	Kwal_56.24689
kwal_s_56	1105345	1107535	Kwal_56.24691
kwal_s_56	1106862	1107051	Kwal_56.24692
kwal_s_56	1108047	1109304	Kwal_56.24695
kwal_s_56	1108616	1109177	Kwal_56.24696
kwal_s_56	1109539	1109989	Kwal_56.24698
kwal_s_56	1110049	1110298	Kwal_56.24699
kwal_s_56	1113031	1113637	Kwal_56.24705
kwal_s_56	1113309	1113549	Kwal_56.24707
kwal_s_56	1113339	1113339	Kwal_56.24708
kwal_s_56	1113982	1116469	Kwal_56.24709
kwal_s_56	1114267	1114432	Kwal_56.24710
kwal_s_56	1115235	1115520	Kwal_56.24712
kwal_s_56	1116549	1116852	Kwal_56.24717
kwal_s_56	1118099	1122632	Kwal_56.24725
kwal_s_56	1122993	1123821	Kwal_56.24735
kwal_s_56	1123015	1123285	Kwal_56.24736
kwal_s_56	1124348	1131599	Kwal_56.24738
kwal_s_56	1125735	1126008	Kwal_56.24740
kwal_s_56	1127772	1127979	Kwal_56.24743
kwal_s_56	1131327	1131666	Kwal_56.24748
kwal_s_56	1132220	1134080	Kwal_56.24750
kwal_s_56	1134217	1134991	Kwal_56.24753
kwal_s_56	1135183	1136821	Kwal_56.24755
kwal_s_56	1136067	1136271	Kwal_56.24758
kwal_s_56	1136946	1138248	Kwal_56.24760
kwal_s_56	1137032	1137245	Kwal_56.24761
kwal_s_56	1138418	1139009	Kwal_56.24764
kwal_s_56	1139152	1140688	Kwal_56.24766
kwal_s_56	1140575	1140881	Kwal_56.24768
kwal_s_56	1140879	1142766	Kwal_56.24769
kwal_s_56	1142898	1144173	Kwal_56.24776
kwal_s_56	1144301	1145090	Kwal_56.24780
kwal_s_56	1145372	1148198	Kwal_56.24785
kwal_s_56	1145521	1145824	Kwal_56.24786
kwal_s_56	1146327	1146609	Kwal_56.24788
kwal_s_56	1146690	1147077	Kwal_56.24791
kwal_s_56	1148495	1149851	Kwal_56.24793
kwal_s_56	1148760	1149075	Kwal_56.24794
kwal_s_56	1149153	1149510	Kwal_56.24796
kwal_s_56	1149309	1149588	Kwal_56.24797
kwal_s_56	1149723	1149990	Kwal_56.24798
kwal_s_56	1150008	1152420	Kwal_56.24800
kwal_s_56	1151415	1151814	Kwal_56.24803
kwal_s_56	1153819	1155235	Kwal_56.24806
kwal_s_56	1154522	1154939	Kwal_56.24808
kwal_s_56	1154718	1155027	Kwal_56.24809
kwal_s_56	1155492	1155726	Kwal_56.24812
kwal_s_56	1156472	1157996	Kwal_56.24815
kwal_s_56	1156589	1156949	Kwal_56.24816
kwal_s_56	1157729	1158032	Kwal_56.24820
kwal_s_56	1158141	1161312	Kwal_56.24822
kwal_s_56	1158832	1159240	Kwal_56.24824
kwal_s_56	1160676	1160949	Kwal_56.24828
kwal_s_56	1160801	1161092	Kwal_56.24829
kwal_s_56	1161582	1166292	Kwal_56.24832
kwal_s_56	1165648	1166239	Kwal_56.24836
kwal_s_56	1167831	1168011	Kwal_56.24840
kwal_s_56	1167889	1169425	Kwal_56.24841
kwal_s_56	1168160	1168487	Kwal_56.24842
kwal_s_56	1169216	1169531	Kwal_56.24843
kwal_s_56	1171207	1172839	Kwal_56.24852
kwal_s_57	2	2	Kwal_57.24866
kwal_s_57	7	346	Kwal_57.24867
kwal_s_57	524	893	Kwal_57.24868
kwal_s_57	1684	1924	Kwal_57.24869
kwal_s_57	1987	2182	Kwal_57.24870
kwal_s_57	2046	2313	Kwal_57.24871
kwal_s_57	2698	3169	Kwal_57.24873
kwal_s_57	2849	3683	Kwal_57.24874
kwal_s_57	3426	4266	Kwal_57.24876
kwal_s_57	3875	4199	Kwal_57.24877
kwal_s_57	4332	4332	Kwal_57.24878
kwal_s_57	4428	4983	Kwal_57.24880
kwal_s_58	1064	1334	Kwal_58.24886
kwal_s_59	2186	2531	Kwal_59.24897
kwal_s_59	3901	4252	Kwal_59.24901
kwal_s_59	5624	5624	Kwal_59.24907
kwal_s_6	230	266	Kwal_6.499
kwal_s_6	6349	6541	Kwal_6.502
kwal_s_6	10600	10813	Kwal_6.503
kwal_s_6	11041	11194	Kwal_6.504
kwal_s_6	11853	12087	Kwal_6.505
kwal_s_6	12135	12426	Kwal_6.507
kwal_s_6	14241	14691	Kwal_6.509
kwal_s_6	14907	15294	Kwal_6.510
kwal_s_6	18139	18304	Kwal_6.511
kwal_s_6	19680	20040	Kwal_6.514
kwal_s_6	26580	26787	Kwal_6.516
kwal_s_6	29201	29432	Kwal_6.519
kwal_s_6	29913	30081	Kwal_6.520
kwal_s_60	1217	2792	Kwal_60.24910
kwal_s_60	3101	3392	Kwal_60.24914
kwal_s_60	3489	3726	Kwal_60.24917
kwal_s_60	3628	3787	Kwal_60.24919
kwal_s_60	3786	4245	Kwal_60.24920
kwal_s_60	6616	7369	Kwal_60.24923
kwal_s_60	6768	6981	Kwal_60.24924
kwal_s_60	7083	7500	Kwal_60.24926
kwal_s_60	7426	8026	Kwal_60.24929
kwal_s_60	7454	7751	Kwal_60.24930
kwal_s_60	7977	8229	Kwal_60.24933
kwal_s_60	8033	8306	Kwal_60.24934
kwal_s_60	8571	8862	Kwal_60.24936
kwal_s_60	9152	9992	Kwal_60.24937
kwal_s_60	9828	9828	Kwal_60.24938
kwal_s_60	10149	10149	Kwal_60.24940
kwal_s_61	425	602	Kwal_61.24943
kwal_s_62	205	460	Kwal_62.24952
kwal_s_62	4387	4669	Kwal_62.24958
kwal_s_63	4603	4954	Kwal_63.24972
kwal_s_7	498	996	Kwal_7.526
kwal_s_7	1909	3148	Kwal_7.529
kwal_s_7	2369	2582	Kwal_7.530
kwal_s_8	0	333	Kwal_8.533
kwal_s_8	444	795	Kwal_8.538
kwal_s_8	799	2059	Kwal_8.540
kwal_s_8	3196	3595	Kwal_8.543
kwal_s_8	3693	3885	Kwal_8.547
kwal_s_8	3916	4183	Kwal_8.548
kwal_s_8	4652	5051	Kwal_8.550
kwal_s_8	5149	5341	Kwal_8.554
kwal_s_8	5372	5633	Kwal_8.555
kwal_s_8	7135	7420	Kwal_8.558
kwal_s_8	7730	8351	Kwal_8.559
kwal_s_8	8662	9136	Kwal_8.563
kwal_s_8	9110	9365	Kwal_8.564
kwal_s_8	9258	9570	Kwal_8.565
kwal_s_8	9351	9564	Kwal_8.566
kwal_s_8	10151	10622	Kwal_8.570
kwal_s_8	10340	10628	Kwal_8.572
kwal_s_8	10599	11022	Kwal_8.573
kwal_s_8	11677	12634	Kwal_8.576
kwal_s_8	13265	15182	Kwal_8.580
kwal_s_8	15756	17097	Kwal_8.585
kwal_s_8	16942	17317	Kwal_8.589
kwal_s_8	17219	19109	Kwal_8.590
kwal_s_8	17307	17460	Kwal_8.591
kwal_s_8	17616	17919	Kwal_8.592
kwal_s_8	18161	18521	Kwal_8.594
kwal_s_8	18822	19128	Kwal_8.595
kwal_s_8	19358	21077	Kwal_8.596
kwal_s_8	20403	21057	Kwal_8.597
kwal_s_8	21950	23831	Kwal_8.599
kwal_s_8	23447	23705	Kwal_8.600
kwal_s_8	23817	24255	Kwal_8.602
kwal_s_8	25016	26156	Kwal_8.605
kwal_s_8	25468	25756	Kwal_8.606
kwal_s_8	27713	27758	Kwal_8.609
kwal_s_8	27754	27778	Kwal_8.610
kwal_s_8	28337	28337	Kwal_8.611
kwal_s_8	28338	28338	Kwal_8.612
kwal_s_9	49	1120	Kwal_9.613
kwal_s_9	908	1952	Kwal_9.616
kwal_s_9	2288	2810	Kwal_9.619
kwal_s_9	2868	3753	Kwal_9.621
kwal_s_9	3777	4317	Kwal_9.622
kwal_s_9	5388	5631	Kwal_9.626
```
