## Supplementary File 1. Metadata, BED files and Orthogroup tables for the YGOB dataset generated using OrthoFinder, YGOB pillars and orthoSynAssign for "orthoSynAssign: refine orthogroups using synteny information": ncas.bed

```
ncas_Chr_1	350	1271	NCAS0A00100
ncas_Chr_1	2002	2272	NCAS0A00110
ncas_Chr_1	3019	3643	NCAS0A00120
ncas_Chr_1	6066	6759	NCAS0A00130
ncas_Chr_1	7199	10586	NCAS0A00140
ncas_Chr_1	12648	15027	NCAS0A00150
ncas_Chr_1	15688	21661	NCAS0A00160
ncas_Chr_1	21914	22901	NCAS0A00170
ncas_Chr_1	23007	25014	NCAS0A00180
ncas_Chr_1	25789	26797	NCAS0A00190
ncas_Chr_1	27022	27412	NCAS0A00200
ncas_Chr_1	27639	28623	NCAS0A00210
ncas_Chr_1	29047	30217	NCAS0A00220
ncas_Chr_1	32747	33881	NCAS0A00230
ncas_Chr_1	34643	35984	NCAS0A00240
ncas_Chr_1	36199	36439	NCAS0A00250
ncas_Chr_1	36849	37092	NCAS0A00260
ncas_Chr_1	37483	40117	NCAS0A00270
ncas_Chr_1	40405	42013	NCAS0A00280
ncas_Chr_1	42328	43705	NCAS0A00290
ncas_Chr_1	43990	46324	NCAS0A00300
ncas_Chr_1	47424	47820	NCAS0A00310
ncas_Chr_1	48113	49760	NCAS0A00320
ncas_Chr_1	49974	51102	NCAS0A00330
ncas_Chr_1	51576	53136	NCAS0A00340
ncas_Chr_1	53305	54781	NCAS0A00350
ncas_Chr_1	54874	55291	NCAS0A00360
ncas_Chr_1	55532	55796	NCAS0A00370
ncas_Chr_1	55943	56375	NCAS0A00380
ncas_Chr_1	56611	57727	NCAS0A00390
ncas_Chr_1	59607	60720	NCAS0A00400
ncas_Chr_1	61081	62014	NCAS0A00410
ncas_Chr_1	62648	64688	NCAS0A00420
ncas_Chr_1	66141	68253	NCAS0A00430
ncas_Chr_1	68705	69521	NCAS0A00440
ncas_Chr_1	69817	70981	NCAS0A00450
ncas_Chr_1	71271	72822	NCAS0A00460
ncas_Chr_1	73302	73974	NCAS0A00470
ncas_Chr_1	74098	76303	NCAS0A00480
ncas_Chr_1	76651	78514	NCAS0A00490
ncas_Chr_1	78732	79491	NCAS0A00500
ncas_Chr_1	79775	81743	NCAS0A00510
ncas_Chr_1	81962	84902	NCAS0A00520
ncas_Chr_1	87373	88489	NCAS0A00530
ncas_Chr_1	90372	91803	NCAS0A00540
ncas_Chr_1	92248	94066	NCAS0A00550
ncas_Chr_1	94156	95209	NCAS0A00560
ncas_Chr_1	96043	99742	NCAS0A00570
ncas_Chr_1	99944	102014	NCAS0A00580
ncas_Chr_1	102747	108588	NCAS0A00590
ncas_Chr_1	109245	110880	NCAS0A00600
ncas_Chr_1	111521	113345	NCAS0A00610
ncas_Chr_1	113690	116951	NCAS0A00620
ncas_Chr_1	117232	118211	NCAS0A00630
ncas_Chr_1	118774	119827	NCAS0A00640
ncas_Chr_1	120133	121114	NCAS0A00650
ncas_Chr_1	122222	128894	NCAS0A00660
ncas_Chr_1	129149	129641	NCAS0A00670
ncas_Chr_1	130297	130519	NCAS0A00680
ncas_Chr_1	130733	133028	NCAS0A00690
ncas_Chr_1	134082	137787	NCAS0A00700
ncas_Chr_1	138726	141186	NCAS0A00710
ncas_Chr_1	141506	141992	NCAS0A00720
ncas_Chr_1	142216	143374	NCAS0A00730
ncas_Chr_1	143563	144946	NCAS0A00740
ncas_Chr_1	145091	145922	NCAS0A00750
ncas_Chr_1	146160	147900	NCAS0A00760
ncas_Chr_1	148295	152210	NCAS0A00770
ncas_Chr_1	152316	153966	NCAS0A00780
ncas_Chr_1	154174	155410	NCAS0A00790
ncas_Chr_1	155650	158008	NCAS0A00800
ncas_Chr_1	158103	159096	NCAS0A00810
ncas_Chr_1	159144	159696	NCAS0A00820
ncas_Chr_1	159921	160248	NCAS0A00830
ncas_Chr_1	160624	163525	NCAS0A00840
ncas_Chr_1	165457	170164	NCAS0A00850
ncas_Chr_1	170243	171782	NCAS0A00860
ncas_Chr_1	172022	173558	NCAS0A00870
ncas_Chr_1	173725	176227	NCAS0A00880
ncas_Chr_1	176410	177628	NCAS0A00890
ncas_Chr_1	178812	181767	NCAS0A00900
ncas_Chr_1	181819	183145	NCAS0A00910
ncas_Chr_1	183495	184005	NCAS0A00920
ncas_Chr_1	184500	186531	NCAS0A00930
ncas_Chr_1	186894	189333	NCAS0A00940
ncas_Chr_1	189788	190442	NCAS0A00950
ncas_Chr_1	190737	192093	NCAS0A00960
ncas_Chr_1	192608	193058	NCAS0A00970
ncas_Chr_1	193254	196776	NCAS0A00980
ncas_Chr_1	197266	200848	NCAS0A00990
ncas_Chr_1	201278	202280	NCAS0A01000
ncas_Chr_1	202371	204000	NCAS0A01010
ncas_Chr_1	204328	205030	NCAS0A01020
ncas_Chr_1	205146	206778	NCAS0A01030
ncas_Chr_1	207222	207768	NCAS0A01040
ncas_Chr_1	207857	209774	NCAS0A01050
ncas_Chr_1	209965	211741	NCAS0A01060
ncas_Chr_1	212443	214849	NCAS0A01070
ncas_Chr_1	215146	216118	NCAS0A01080
ncas_Chr_1	216575	218042	NCAS0A01090
ncas_Chr_1	218399	219464	NCAS0A01100
ncas_Chr_1	219721	221323	NCAS0A01110
ncas_Chr_1	221482	222985	NCAS0A01120
ncas_Chr_1	223124	223796	NCAS0A01130
ncas_Chr_1	224033	225044	NCAS0A01140
ncas_Chr_1	225368	226199	NCAS0A01150
ncas_Chr_1	226659	229038	NCAS0A01160
ncas_Chr_1	229868	230591	NCAS0A01170
ncas_Chr_1	231066	233334	NCAS0A01180
ncas_Chr_1	233508	236082	NCAS0A01190
ncas_Chr_1	236348	237635	NCAS0A01200
ncas_Chr_1	237713	238484	NCAS0A01210
ncas_Chr_1	238767	240819	NCAS0A01220
ncas_Chr_1	241115	241787	NCAS0A01230
ncas_Chr_1	241820	243776	NCAS0A01240
ncas_Chr_1	244004	244493	NCAS0A01250
ncas_Chr_1	244629	245366	NCAS0A01260
ncas_Chr_1	245600	247667	NCAS0A01270
ncas_Chr_1	247839	248619	NCAS0A01280
ncas_Chr_1	248866	249601	NCAS0A01290
ncas_Chr_1	249851	251180	NCAS0A01300
ncas_Chr_1	251523	255795	NCAS0A01310
ncas_Chr_1	257100	259305	NCAS0A01320
ncas_Chr_1	259413	264504	NCAS0A01330
ncas_Chr_1	265234	266509	NCAS0A01340
ncas_Chr_1	266559	267558	NCAS0A01350
ncas_Chr_1	267743	268751	NCAS0A01360
ncas_Chr_1	269081	270344	NCAS0A01370
ncas_Chr_1	270477	271905	NCAS0A01380
ncas_Chr_1	272085	273831	NCAS0A01390
ncas_Chr_1	274079	276368	NCAS0A01400
ncas_Chr_1	276585	277170	NCAS0A01410
ncas_Chr_1	277792	279799	NCAS0A01420
ncas_Chr_1	280191	282507	NCAS0A01430
ncas_Chr_1	283826	284726	NCAS0A01440
ncas_Chr_1	285449	286511	NCAS0A01450
ncas_Chr_1	286714	287305	NCAS0A01460
ncas_Chr_1	287492	288008	NCAS0A01470
ncas_Chr_1	288200	288851	NCAS0A01480
ncas_Chr_1	289083	291984	NCAS0A01490
ncas_Chr_1	292229	293654	NCAS0A01500
ncas_Chr_1	293787	295683	NCAS0A01510
ncas_Chr_1	296106	298764	NCAS0A01520
ncas_Chr_1	298785	300153	NCAS0A01530
ncas_Chr_1	300576	302751	NCAS0A01540
ncas_Chr_1	302856	305103	NCAS0A01550
ncas_Chr_1	308034	308262	NCAS0A01560
ncas_Chr_1	309024	311478	NCAS0A01570
ncas_Chr_1	311614	312508	NCAS0A01580
ncas_Chr_1	312643	313030	NCAS0A01590
ncas_Chr_1	313120	313738	NCAS0A01600
ncas_Chr_1	313895	314894	NCAS0A01610
ncas_Chr_1	315074	316937	NCAS0A01620
ncas_Chr_1	317258	320390	NCAS0A01630
ncas_Chr_1	320644	321406	NCAS0A01640
ncas_Chr_1	321594	322164	NCAS0A01650
ncas_Chr_1	322396	324763	NCAS0A01660
ncas_Chr_1	325279	328525	NCAS0A01670
ncas_Chr_1	328781	330314	NCAS0A01680
ncas_Chr_1	330510	331077	NCAS0A01690
ncas_Chr_1	331203	332016	NCAS0A01700
ncas_Chr_1	332238	332946	NCAS0A01710
ncas_Chr_1	333162	335403	NCAS0A01720
ncas_Chr_1	335929	338284	NCAS0A01730
ncas_Chr_1	338530	339367	NCAS0A01740
ncas_Chr_1	339598	340594	NCAS0A01750
ncas_Chr_1	340966	343384	NCAS0A01760
ncas_Chr_1	344216	345641	NCAS0A01770
ncas_Chr_1	346346	346835	NCAS0A01780
ncas_Chr_1	347667	348135	NCAS0A01790
ncas_Chr_1	349126	349393	NCAS0A01800
ncas_Chr_1	349645	350251	NCAS0A01810
ncas_Chr_1	351122	352490	NCAS0A01820
ncas_Chr_1	353061	353619	NCAS0A01830
ncas_Chr_1	353928	355866	NCAS0A01840
ncas_Chr_1	356137	358243	NCAS0A01850
ncas_Chr_1	358468	361087	NCAS0A01860
ncas_Chr_1	361680	362322	NCAS0A01870
ncas_Chr_1	362591	363983	NCAS0A01880
ncas_Chr_1	364745	365561	NCAS0A01890
ncas_Chr_1	367000	368023	NCAS0A01900
ncas_Chr_1	368282	369059	NCAS0A01910
ncas_Chr_1	369667	371086	NCAS0A01920
ncas_Chr_1	371260	371626	NCAS0A01930
ncas_Chr_1	371836	372733	NCAS0A01940
ncas_Chr_1	373370	374768	NCAS0A01950
ncas_Chr_1	376596	377886	NCAS0A01960
ncas_Chr_1	377901	378615	NCAS0A01970
ncas_Chr_1	378852	379692	NCAS0A01980
ncas_Chr_1	381079	382165	NCAS0A01990
ncas_Chr_1	382528	383170	NCAS0A02000
ncas_Chr_1	383788	384247	NCAS0A02010
ncas_Chr_1	384650	385592	NCAS0A02020
ncas_Chr_1	385684	386800	NCAS0A02030
ncas_Chr_1	387565	393079	NCAS0A02040
ncas_Chr_1	393396	394152	NCAS0A02050
ncas_Chr_1	395042	395863	NCAS0A02060
ncas_Chr_1	396734	397670	NCAS0A02070
ncas_Chr_1	397734	398100	NCAS0A02080
ncas_Chr_1	398496	399207	NCAS0A02090
ncas_Chr_1	399469	399730	NCAS0A02100
ncas_Chr_1	399967	400708	NCAS0A02110
ncas_Chr_1	401096	402230	NCAS0A02120
ncas_Chr_1	402714	404301	NCAS0A02130
ncas_Chr_1	404456	405284	NCAS0A02140
ncas_Chr_1	405365	406385	NCAS0A02150
ncas_Chr_1	406752	407991	NCAS0A02160
ncas_Chr_1	409215	409851	NCAS0A02170
ncas_Chr_1	410418	411489	NCAS0A02180
ncas_Chr_1	411629	412430	NCAS0A02190
ncas_Chr_1	412676	415361	NCAS0A02200
ncas_Chr_1	415479	416211	NCAS0A02210
ncas_Chr_1	416589	417606	NCAS0A02220
ncas_Chr_1	418097	419582	NCAS0A02230
ncas_Chr_1	421550	422477	NCAS0A02240
ncas_Chr_1	422614	426667	NCAS0A02250
ncas_Chr_1	427159	427423	NCAS0A02260
ncas_Chr_1	427585	428530	NCAS0A02270
ncas_Chr_1	428752	429061	NCAS0A02280
ncas_Chr_1	429273	431079	NCAS0A02290
ncas_Chr_1	432745	433514	NCAS0A02300
ncas_Chr_1	433631	436271	NCAS0A02310
ncas_Chr_1	436616	438254	NCAS0A02320
ncas_Chr_1	438696	442671	NCAS0A02330
ncas_Chr_1	443078	444134	NCAS0A02340
ncas_Chr_1	444397	447121	NCAS0A02350
ncas_Chr_1	448262	449699	NCAS0A02360
ncas_Chr_1	450515	451346	NCAS0A02370
ncas_Chr_1	451486	452305	NCAS0A02380
ncas_Chr_1	453018	453915	NCAS0A02390
ncas_Chr_1	454154	454628	NCAS0A02400
ncas_Chr_1	455079	456522	NCAS0A02410
ncas_Chr_1	457188	458127	NCAS0A02420
ncas_Chr_1	459090	460176	NCAS0A02430
ncas_Chr_1	460787	463250	NCAS0A02440
ncas_Chr_1	463759	469546	NCAS0A02450
ncas_Chr_1	470072	470747	NCAS0A02460
ncas_Chr_1	472105	472276	NCAS0A02470
ncas_Chr_1	472591	474475	NCAS0A02480
ncas_Chr_1	474533	475078	NCAS0A02490
ncas_Chr_1	475285	476302	NCAS0A02500
ncas_Chr_1	476362	477643	NCAS0A02510
ncas_Chr_1	478201	479062	NCAS0A02520
ncas_Chr_1	479509	480227	NCAS0A02530
ncas_Chr_1	481806	483426	NCAS0A02540
ncas_Chr_1	484340	486479	NCAS0A02550
ncas_Chr_1	487073	489899	NCAS0A02560
ncas_Chr_1	490140	492021	NCAS0A02570
ncas_Chr_1	492613	493201	NCAS0A02580
ncas_Chr_1	494319	494934	NCAS0A02590
ncas_Chr_1	495194	495377	NCAS0A02600
ncas_Chr_1	496590	499728	NCAS0A02610
ncas_Chr_1	500092	501382	NCAS0A02620
ncas_Chr_1	501875	502778	NCAS0A02630
ncas_Chr_1	503170	504550	NCAS0A02640
ncas_Chr_1	505024	506806	NCAS0A02650
ncas_Chr_1	507444	507963	NCAS0A02660
ncas_Chr_1	508473	510648	NCAS0A02670
ncas_Chr_1	510901	513559	NCAS0A02680
ncas_Chr_1	513897	515199	NCAS0A02690
ncas_Chr_1	516732	517947	NCAS0A02700
ncas_Chr_1	519240	519871	NCAS0A02710
ncas_Chr_1	520112	521903	NCAS0A02720
ncas_Chr_1	522319	523381	NCAS0A02730
ncas_Chr_1	523835	525233	NCAS0A02740
ncas_Chr_1	525381	527265	NCAS0A02750
ncas_Chr_1	527534	528137	NCAS0A02760
ncas_Chr_1	528813	530643	NCAS0A02770
ncas_Chr_1	531071	532880	NCAS0A02780
ncas_Chr_1	532967	533489	NCAS0A02790
ncas_Chr_1	533711	535517	NCAS0A02800
ncas_Chr_1	535901	537742	NCAS0A02810
ncas_Chr_1	537881	539762	NCAS0A02820
ncas_Chr_1	540281	540650	NCAS0A02830
ncas_Chr_1	541693	541903	NCAS0A02840
ncas_Chr_1	542806	547669	NCAS0A02850
ncas_Chr_1	547857	548961	NCAS0A02860
ncas_Chr_1	549275	551888	NCAS0A02870
ncas_Chr_1	553818	555585	NCAS0A02880
ncas_Chr_1	556207	558937	NCAS0A02890
ncas_Chr_1	559688	560600	NCAS0A02900
ncas_Chr_1	561119	563270	NCAS0A02910
ncas_Chr_1	563584	566026	NCAS0A02920
ncas_Chr_1	566084	566765	NCAS0A02930
ncas_Chr_1	567020	569594	NCAS0A02940
ncas_Chr_1	569729	571571	NCAS0A02950
ncas_Chr_1	572162	573608	NCAS0A02960
ncas_Chr_1	576221	585539	NCAS0A02970
ncas_Chr_1	585722	586529	NCAS0A02980
ncas_Chr_1	586763	587270	NCAS0A02990
ncas_Chr_1	587489	589529	NCAS0A03000
ncas_Chr_1	589974	590745	NCAS0A03010
ncas_Chr_1	591097	593224	NCAS0A03020
ncas_Chr_1	593556	595281	NCAS0A03030
ncas_Chr_1	596806	597226	NCAS0A03040
ncas_Chr_1	597805	599071	NCAS0A03050
ncas_Chr_1	601735	603250	NCAS0A03060
ncas_Chr_1	603638	605609	NCAS0A03070
ncas_Chr_1	605744	606140	NCAS0A03080
ncas_Chr_1	606276	607308	NCAS0A03090
ncas_Chr_1	608310	609183	NCAS0A03100
ncas_Chr_1	609266	610301	NCAS0A03110
ncas_Chr_1	611489	613124	NCAS0A03120
ncas_Chr_1	613580	614960	NCAS0A03130
ncas_Chr_1	615344	616364	NCAS0A03140
ncas_Chr_1	616599	618861	NCAS0A03150
ncas_Chr_1	619302	620961	NCAS0A03160
ncas_Chr_1	621399	625359	NCAS0A03170
ncas_Chr_1	626214	626558	NCAS0A03180
ncas_Chr_1	626694	627891	NCAS0A03190
ncas_Chr_1	627996	633363	NCAS0A03200
ncas_Chr_1	633778	634455	NCAS0A03210
ncas_Chr_1	635015	636851	NCAS0A03220
ncas_Chr_1	639201	640410	NCAS0A03230
ncas_Chr_1	640669	642583	NCAS0A03240
ncas_Chr_1	643279	646087	NCAS0A03250
ncas_Chr_1	646402	647401	NCAS0A03260
ncas_Chr_1	647564	648608	NCAS0A03270
ncas_Chr_1	648686	652031	NCAS0A03280
ncas_Chr_1	652552	653089	NCAS0A03290
ncas_Chr_1	653850	655329	NCAS0A03300
ncas_Chr_1	655402	657895	NCAS0A03310
ncas_Chr_1	658683	659127	NCAS0A03320
ncas_Chr_1	659464	662890	NCAS0A03330
ncas_Chr_1	663530	667976	NCAS0A03340
ncas_Chr_1	668056	669007	NCAS0A03350
ncas_Chr_1	669166	669802	NCAS0A03360
ncas_Chr_1	669971	671027	NCAS0A03370
ncas_Chr_1	671104	672931	NCAS0A03380
ncas_Chr_1	673192	673855	NCAS0A03390
ncas_Chr_1	674253	675297	NCAS0A03400
ncas_Chr_1	675572	675941	NCAS0A03410
ncas_Chr_1	676472	677738	NCAS0A03420
ncas_Chr_1	678078	679185	NCAS0A03430
ncas_Chr_1	679506	680256	NCAS0A03440
ncas_Chr_1	680523	681402	NCAS0A03450
ncas_Chr_1	681703	684139	NCAS0A03460
ncas_Chr_1	684360	686811	NCAS0A03470
ncas_Chr_1	687302	689645	NCAS0A03480
ncas_Chr_1	689870	693578	NCAS0A03490
ncas_Chr_1	694016	694574	NCAS0A03500
ncas_Chr_1	695033	696371	NCAS0A03510
ncas_Chr_1	696606	698013	NCAS0A03520
ncas_Chr_1	698729	701312	NCAS0A03530
ncas_Chr_1	701961	702870	NCAS0A03540
ncas_Chr_1	703588	706147	NCAS0A03550
ncas_Chr_1	706579	708559	NCAS0A03560
ncas_Chr_1	708717	711654	NCAS0A03570
ncas_Chr_1	712038	715380	NCAS0A03580
ncas_Chr_1	715708	717310	NCAS0A03590
ncas_Chr_1	717692	721403	NCAS0A03600
ncas_Chr_1	721728	722793	NCAS0A03610
ncas_Chr_1	722989	723685	NCAS0A03620
ncas_Chr_1	725480	727451	NCAS0A03630
ncas_Chr_1	727693	729358	NCAS0A03640
ncas_Chr_1	729501	731325	NCAS0A03650
ncas_Chr_1	731707	732781	NCAS0A03660
ncas_Chr_1	732992	737768	NCAS0A03670
ncas_Chr_1	738304	740032	NCAS0A03680
ncas_Chr_1	740738	745112	NCAS0A03690
ncas_Chr_1	747293	748517	NCAS0A03700
ncas_Chr_1	749889	750603	NCAS0A03710
ncas_Chr_1	750846	753186	NCAS0A03720
ncas_Chr_1	753439	754489	NCAS0A03730
ncas_Chr_1	755329	755692	NCAS0A03740
ncas_Chr_1	756283	758023	NCAS0A03750
ncas_Chr_1	758838	760785	NCAS0A03760
ncas_Chr_1	761709	764244	NCAS0A03770
ncas_Chr_1	764508	765528	NCAS0A03780
ncas_Chr_1	766239	768843	NCAS0A03790
ncas_Chr_1	769364	775745	NCAS0A03800
ncas_Chr_1	775929	777155	NCAS0A03810
ncas_Chr_1	777304	778174	NCAS0A03820
ncas_Chr_1	778326	779667	NCAS0A03830
ncas_Chr_1	780030	782784	NCAS0A03840
ncas_Chr_1	783069	783999	NCAS0A03850
ncas_Chr_1	784216	785479	NCAS0A03860
ncas_Chr_1	785715	786474	NCAS0A03870
ncas_Chr_1	786728	788615	NCAS0A03880
ncas_Chr_1	788784	789057	NCAS0A03890
ncas_Chr_1	790030	791281	NCAS0A03900
ncas_Chr_1	791577	793965	NCAS0A03910
ncas_Chr_1	793998	795417	NCAS0A03920
ncas_Chr_1	795606	797235	NCAS0A03930
ncas_Chr_1	797564	799301	NCAS0A03940
ncas_Chr_1	799924	801265	NCAS0A03950
ncas_Chr_1	801730	802672	NCAS0A03960
ncas_Chr_1	803162	804025	NCAS0A03970
ncas_Chr_1	804637	805565	NCAS0A03980
ncas_Chr_1	805972	806296	NCAS0A03990
ncas_Chr_1	806882	808760	NCAS0A04000
ncas_Chr_1	809162	810299	NCAS0A04010
ncas_Chr_1	811486	812518	NCAS0A04020
ncas_Chr_1	813591	814152	NCAS0A04030
ncas_Chr_1	814523	815312	NCAS0A04040
ncas_Chr_1	815671	818665	NCAS0A04050
ncas_Chr_1	818948	819197	NCAS0A04060
ncas_Chr_1	819752	821891	NCAS0A04070
ncas_Chr_1	822283	824887	NCAS0A04080
ncas_Chr_1	825741	827172	NCAS0A04090
ncas_Chr_1	827359	828814	NCAS0A04100
ncas_Chr_1	829351	833095	NCAS0A04110
ncas_Chr_1	833423	836837	NCAS0A04120
ncas_Chr_1	837210	839709	NCAS0A04130
ncas_Chr_1	840429	841206	NCAS0A04140
ncas_Chr_1	841618	843397	NCAS0A04150
ncas_Chr_1	844320	846144	NCAS0A04160
ncas_Chr_1	847180	848446	NCAS0A04170
ncas_Chr_1	849865	850999	NCAS0A04180
ncas_Chr_1	851200	851920	NCAS0A04190
ncas_Chr_1	852330	852945	NCAS0A04200
ncas_Chr_1	853226	855020	NCAS0A04210
ncas_Chr_1	855790	857353	NCAS0A04220
ncas_Chr_1	857442	857652	NCAS0A04230
ncas_Chr_1	857954	858356	NCAS0A04240
ncas_Chr_1	858527	858863	NCAS0A04250
ncas_Chr_1	858983	861152	NCAS0A04260
ncas_Chr_1	862891	864156	NCAS0A04270
ncas_Chr_1	864326	866648	NCAS0A04280
ncas_Chr_1	866962	868282	NCAS0A04290
ncas_Chr_1	868618	869356	NCAS0A04300
ncas_Chr_1	869631	873330	NCAS0A04310
ncas_Chr_1	873721	875791	NCAS0A04320
ncas_Chr_1	876225	877119	NCAS0A04330
ncas_Chr_1	877389	877719	NCAS0A04340
ncas_Chr_1	878687	880397	NCAS0A04350
ncas_Chr_1	880767	882822	NCAS0A04360
ncas_Chr_1	883138	885058	NCAS0A04370
ncas_Chr_1	885559	887281	NCAS0A04380
ncas_Chr_1	887447	887921	NCAS0A04390
ncas_Chr_1	888187	890743	NCAS0A04400
ncas_Chr_1	891312	892284	NCAS0A04410
ncas_Chr_1	892455	893094	NCAS0A04420
ncas_Chr_1	894138	894855	NCAS0A04430
ncas_Chr_1	895180	896935	NCAS0A04440
ncas_Chr_1	897029	898109	NCAS0A04450
ncas_Chr_1	898769	899924	NCAS0A04460
ncas_Chr_1	900637	901873	NCAS0A04470
ncas_Chr_1	901896	902898	NCAS0A04480
ncas_Chr_1	904292	905567	NCAS0A04490
ncas_Chr_1	905888	906992	NCAS0A04500
ncas_Chr_1	907089	907803	NCAS0A04510
ncas_Chr_1	907998	909327	NCAS0A04520
ncas_Chr_1	909559	910549	NCAS0A04530
ncas_Chr_1	910772	912539	NCAS0A04540
ncas_Chr_1	913292	913811	NCAS0A04550
ncas_Chr_1	914066	914516	NCAS0A04560
ncas_Chr_1	914709	915399	NCAS0A04570
ncas_Chr_1	915546	917301	NCAS0A04580
ncas_Chr_1	917806	918478	NCAS0A04590
ncas_Chr_1	919054	919705	NCAS0A04600
ncas_Chr_1	920700	921612	NCAS0A04610
ncas_Chr_1	921853	922996	NCAS0A04620
ncas_Chr_1	923021	925820	NCAS0A04630
ncas_Chr_1	925952	927362	NCAS0A04640
ncas_Chr_1	927569	930110	NCAS0A04650
ncas_Chr_1	930426	931407	NCAS0A04660
ncas_Chr_1	931523	931985	NCAS0A04670
ncas_Chr_1	932305	933130	NCAS0A04680
ncas_Chr_1	933714	934506	NCAS0A04690
ncas_Chr_1	934918	936493	NCAS0A04700
ncas_Chr_1	938645	940211	NCAS0A04710
ncas_Chr_1	940522	941431	NCAS0A04720
ncas_Chr_1	941826	942501	NCAS0A04730
ncas_Chr_1	942803	944459	NCAS0A04740
ncas_Chr_1	944928	948354	NCAS0A04750
ncas_Chr_1	948785	951071	NCAS0A04760
ncas_Chr_1	951478	952150	NCAS0A04770
ncas_Chr_1	953536	956722	NCAS0A04780
ncas_Chr_1	956992	958660	NCAS0A04790
ncas_Chr_1	959066	960602	NCAS0A04800
ncas_Chr_1	961784	963764	NCAS0A04810
ncas_Chr_1	964817	966233	NCAS0A04820
ncas_Chr_1	966548	967862	NCAS0A04830
ncas_Chr_1	968239	969133	NCAS0A04840
ncas_Chr_1	969290	970244	NCAS0A04850
ncas_Chr_1	970511	973340	NCAS0A04860
ncas_Chr_1	973551	975021	NCAS0A04870
ncas_Chr_1	975217	977980	NCAS0A04880
ncas_Chr_1	978213	978531	NCAS0A04890
ncas_Chr_1	979124	980927	NCAS0A04900
ncas_Chr_1	981105	981630	NCAS0A04910
ncas_Chr_1	981800	982550	NCAS0A04920
ncas_Chr_1	982781	984605	NCAS0A04930
ncas_Chr_1	984794	986009	NCAS0A04940
ncas_Chr_1	986115	987483	NCAS0A04950
ncas_Chr_1	987761	989507	NCAS0A04960
ncas_Chr_1	989782	991951	NCAS0A04970
ncas_Chr_1	992376	992985	NCAS0A04980
ncas_Chr_1	993132	993834	NCAS0A04990
ncas_Chr_1	994226	994946	NCAS0A05000
ncas_Chr_1	995311	995866	NCAS0A05010
ncas_Chr_1	996895	997708	NCAS0A05020
ncas_Chr_1	998100	999573	NCAS0A05030
ncas_Chr_1	1000244	1001873	NCAS0A05040
ncas_Chr_1	1002106	1004788	NCAS0A05050
ncas_Chr_1	1005174	1009461	NCAS0A05060
ncas_Chr_1	1009747	1011025	NCAS0A05070
ncas_Chr_1	1011571	1012924	NCAS0A05080
ncas_Chr_1	1013060	1014065	NCAS0A05090
ncas_Chr_1	1014316	1015333	NCAS0A05100
ncas_Chr_1	1016016	1018644	NCAS0A05110
ncas_Chr_1	1018923	1020162	NCAS0A05120
ncas_Chr_1	1020309	1021185	NCAS0A05130
ncas_Chr_1	1021438	1023718	NCAS0A05140
ncas_Chr_1	1023976	1025518	NCAS0A05150
ncas_Chr_1	1025827	1026064	NCAS0A05160
ncas_Chr_1	1026367	1027606	NCAS0A05170
ncas_Chr_1	1027836	1028604	NCAS0A05180
ncas_Chr_1	1028654	1029734	NCAS0A05190
ncas_Chr_1	1030145	1031090	NCAS0A05200
ncas_Chr_1	1031495	1032545	NCAS0A05210
ncas_Chr_1	1032826	1033996	NCAS0A05220
ncas_Chr_1	1034522	1036880	NCAS0A05230
ncas_Chr_1	1037054	1037975	NCAS0A05240
ncas_Chr_1	1038188	1038776	NCAS0A05250
ncas_Chr_1	1039186	1040596	NCAS0A05260
ncas_Chr_1	1042603	1044337	NCAS0A05270
ncas_Chr_1	1045510	1046347	NCAS0A05280
ncas_Chr_1	1047368	1050149	NCAS0A05290
ncas_Chr_1	1050309	1051029	NCAS0A05300
ncas_Chr_1	1051538	1052108	NCAS0A05310
ncas_Chr_1	1052883	1053849	NCAS0A05320
ncas_Chr_1	1054163	1055234	NCAS0A05330
ncas_Chr_1	1055423	1058774	NCAS0A05340
ncas_Chr_1	1058939	1059704	NCAS0A05350
ncas_Chr_1	1059906	1061592	NCAS0A05360
ncas_Chr_1	1061670	1066197	NCAS0A05370
ncas_Chr_1	1066581	1067664	NCAS0A05380
ncas_Chr_1	1067777	1067999	NCAS0A05390
ncas_Chr_1	1068213	1070523	NCAS0A05400
ncas_Chr_1	1070813	1071764	NCAS0A05410
ncas_Chr_1	1071959	1073744	NCAS0A05420
ncas_Chr_1	1074495	1074774	NCAS0A05430
ncas_Chr_1	1075588	1075918	NCAS0A05440
ncas_Chr_1	1076083	1076356	NCAS0A05450
ncas_Chr_1	1076937	1077213	NCAS0A05460
ncas_Chr_1	1077463	1079413	NCAS0A05470
ncas_Chr_1	1079535	1081416	NCAS0A05480
ncas_Chr_1	1081625	1082402	NCAS0A05490
ncas_Chr_1	1082468	1083584	NCAS0A05500
ncas_Chr_1	1083825	1085028	NCAS0A05510
ncas_Chr_1	1085199	1087215	NCAS0A05520
ncas_Chr_1	1088380	1089730	NCAS0A05530
ncas_Chr_1	1089996	1090983	NCAS0A05540
ncas_Chr_1	1091194	1092655	NCAS0A05550
ncas_Chr_1	1092904	1093312	NCAS0A05560
ncas_Chr_1	1093652	1096409	NCAS0A05570
ncas_Chr_1	1096690	1097875	NCAS0A05580
ncas_Chr_1	1098631	1099303	NCAS0A05590
ncas_Chr_1	1099442	1100765	NCAS0A05600
ncas_Chr_1	1100803	1101325	NCAS0A05610
ncas_Chr_1	1101420	1102593	NCAS0A05620
ncas_Chr_1	1102809	1104618	NCAS0A05630
ncas_Chr_1	1104851	1105445	NCAS0A05640
ncas_Chr_1	1106177	1106560	NCAS0A05650
ncas_Chr_1	1106600	1107410	NCAS0A05660
ncas_Chr_1	1108262	1109606	NCAS0A05670
ncas_Chr_1	1109745	1111479	NCAS0A05680
ncas_Chr_1	1112004	1113249	NCAS0A05690
ncas_Chr_1	1113569	1115652	NCAS0A05700
ncas_Chr_1	1115898	1116813	NCAS0A05710
ncas_Chr_1	1117490	1119182	NCAS0A05720
ncas_Chr_1	1121256	1122573	NCAS0A05730
ncas_Chr_1	1122873	1124454	NCAS0A05740
ncas_Chr_1	1124857	1127032	NCAS0A05750
ncas_Chr_1	1127630	1131347	NCAS0A05760
ncas_Chr_1	1132853	1137239	NCAS0A05770
ncas_Chr_1	1137408	1138176	NCAS0A05780
ncas_Chr_1	1138433	1139522	NCAS0A05790
ncas_Chr_1	1141744	1142704	NCAS0A05800
ncas_Chr_1	1143716	1145060	NCAS0A05810
ncas_Chr_1	1145335	1146055	NCAS0A05820
ncas_Chr_1	1146243	1147188	NCAS0A05830
ncas_Chr_1	1147571	1148495	NCAS0A05840
ncas_Chr_1	1148815	1149250	NCAS0A05850
ncas_Chr_1	1150055	1150874	NCAS0A05860
ncas_Chr_1	1151046	1153857	NCAS0A05870
ncas_Chr_1	1154363	1155587	NCAS0A05880
ncas_Chr_1	1156717	1157965	NCAS0A05890
ncas_Chr_1	1158697	1160419	NCAS0A05900
ncas_Chr_1	1160798	1161890	NCAS0A05910
ncas_Chr_1	1162701	1165047	NCAS0A05920
ncas_Chr_1	1165588	1171333	NCAS0A05930
ncas_Chr_1	1171598	1172180	NCAS0A05940
ncas_Chr_1	1172690	1173623	NCAS0A05950
ncas_Chr_1	1173850	1176613	NCAS0A05960
ncas_Chr_1	1177677	1181649	NCAS0A05970
ncas_Chr_1	1182294	1183953	NCAS0A05980
ncas_Chr_1	1184178	1184448	NCAS0A05990
ncas_Chr_1	1184841	1187133	NCAS0A06000
ncas_Chr_1	1187344	1190737	NCAS0A06010
ncas_Chr_1	1191015	1192068	NCAS0A06020
ncas_Chr_1	1192282	1193125	NCAS0A06030
ncas_Chr_1	1193224	1194991	NCAS0A06040
ncas_Chr_1	1195216	1196467	NCAS0A06050
ncas_Chr_1	1196691	1197459	NCAS0A06060
ncas_Chr_1	1197907	1198585	NCAS0A06070
ncas_Chr_1	1198643	1201343	NCAS0A06080
ncas_Chr_1	1201580	1202666	NCAS0A06090
ncas_Chr_1	1202875	1204015	NCAS0A06100
ncas_Chr_1	1204148	1205528	NCAS0A06110
ncas_Chr_1	1205794	1207426	NCAS0A06120
ncas_Chr_1	1207781	1209539	NCAS0A06130
ncas_Chr_1	1210530	1211904	NCAS0A06140
ncas_Chr_1	1212219	1216749	NCAS0A06150
ncas_Chr_1	1217295	1218238	NCAS0A06160
ncas_Chr_1	1220080	1221229	NCAS0A06170
ncas_Chr_1	1222195	1225384	NCAS0A06180
ncas_Chr_1	1226183	1228868	NCAS0A06190
ncas_Chr_1	1229022	1229502	NCAS0A06200
ncas_Chr_1	1229757	1231029	NCAS0A06210
ncas_Chr_1	1231433	1231967	NCAS0A06220
ncas_Chr_1	1232267	1232882	NCAS0A06230
ncas_Chr_1	1233073	1234357	NCAS0A06240
ncas_Chr_1	1234565	1238591	NCAS0A06250
ncas_Chr_1	1239107	1239308	NCAS0A06260
ncas_Chr_1	1239444	1241424	NCAS0A06270
ncas_Chr_1	1241550	1241904	NCAS0A06280
ncas_Chr_1	1242024	1242852	NCAS0A06290
ncas_Chr_1	1242928	1243444	NCAS0A06300
ncas_Chr_1	1243682	1246823	NCAS0A06310
ncas_Chr_1	1247793	1249575	NCAS0A06320
ncas_Chr_1	1249818	1250916	NCAS0A06330
ncas_Chr_1	1251367	1253647	NCAS0A06340
ncas_Chr_1	1253751	1254732	NCAS0A06350
ncas_Chr_1	1255479	1256298	NCAS0A06360
ncas_Chr_1	1256467	1257547	NCAS0A06370
ncas_Chr_1	1257774	1258911	NCAS0A06380
ncas_Chr_1	1259602	1260433	NCAS0A06390
ncas_Chr_1	1260686	1262444	NCAS0A06400
ncas_Chr_1	1262739	1263833	NCAS0A06410
ncas_Chr_1	1264841	1267157	NCAS0A06420
ncas_Chr_1	1267601	1269998	NCAS0A06430
ncas_Chr_1	1270770	1273020	NCAS0A06440
ncas_Chr_1	1273458	1275288	NCAS0A06450
ncas_Chr_1	1275443	1276970	NCAS0A06460
ncas_Chr_1	1277188	1277902	NCAS0A06470
ncas_Chr_1	1278533	1279115	NCAS0A06480
ncas_Chr_1	1279401	1281423	NCAS0A06490
ncas_Chr_1	1281527	1282736	NCAS0A06500
ncas_Chr_1	1283823	1285056	NCAS0A06510
ncas_Chr_1	1285255	1286143	NCAS0A06520
ncas_Chr_1	1286317	1289836	NCAS0A06530
ncas_Chr_1	1292272	1295014	NCAS0A06540
ncas_Chr_1	1296045	1298532	NCAS0A06550
ncas_Chr_1	1298996	1299887	NCAS0A06560
ncas_Chr_1	1300266	1302849	NCAS0A06570
ncas_Chr_1	1303455	1305042	NCAS0A06580
ncas_Chr_1	1305288	1306008	NCAS0A06590
ncas_Chr_1	1306286	1307930	NCAS0A06600
ncas_Chr_1	1308286	1308763	NCAS0A06610
ncas_Chr_1	1308934	1309369	NCAS0A06620
ncas_Chr_1	1310214	1311372	NCAS0A06630
ncas_Chr_1	1311767	1312580	NCAS0A06640
ncas_Chr_1	1312696	1314598	NCAS0A06650
ncas_Chr_1	1316397	1317378	NCAS0A06660
ncas_Chr_1	1317654	1319940	NCAS0A06670
ncas_Chr_1	1320264	1321704	NCAS0A06680
ncas_Chr_1	1321930	1322818	NCAS0A06690
ncas_Chr_1	1323038	1323641	NCAS0A06700
ncas_Chr_1	1324252	1326562	NCAS0A06710
ncas_Chr_1	1326852	1329870	NCAS0A06720
ncas_Chr_1	1330100	1330739	NCAS0A06730
ncas_Chr_1	1331011	1332088	NCAS0A06740
ncas_Chr_1	1332371	1333775	NCAS0A06750
ncas_Chr_1	1333936	1339567	NCAS0A06760
ncas_Chr_1	1340276	1341995	NCAS0A06770
ncas_Chr_1	1343569	1344751	NCAS0A06780
ncas_Chr_1	1345179	1345990	NCAS0A06790
ncas_Chr_1	1346676	1348098	NCAS0A06800
ncas_Chr_1	1348228	1349614	NCAS0A06810
ncas_Chr_1	1350165	1352661	NCAS0A06820
ncas_Chr_1	1352826	1353153	NCAS0A06830
ncas_Chr_1	1353394	1354549	NCAS0A06840
ncas_Chr_1	1354742	1356986	NCAS0A06850
ncas_Chr_1	1357406	1363346	NCAS0A06860
ncas_Chr_1	1363745	1363946	NCAS0A06870
ncas_Chr_1	1364278	1364593	NCAS0A06880
ncas_Chr_1	1367938	1368976	NCAS0A06890
ncas_Chr_1	1369165	1370302	NCAS0A06900
ncas_Chr_1	1370527	1372735	NCAS0A06910
ncas_Chr_1	1373156	1374713	NCAS0A06920
ncas_Chr_1	1375287	1376766	NCAS0A06930
ncas_Chr_1	1376997	1377462	NCAS0A06940
ncas_Chr_1	1377999	1378806	NCAS0A06950
ncas_Chr_1	1379166	1379955	NCAS0A06960
ncas_Chr_1	1381563	1382328	NCAS0A06970
ncas_Chr_1	1382547	1384278	NCAS0A06980
ncas_Chr_1	1384477	1387858	NCAS0A06990
ncas_Chr_1	1389300	1390503	NCAS0A07000
ncas_Chr_1	1390765	1391179	NCAS0A07010
ncas_Chr_1	1391502	1392711	NCAS0A07020
ncas_Chr_1	1392881	1393529	NCAS0A07030
ncas_Chr_1	1393735	1395271	NCAS0A07040
ncas_Chr_1	1395436	1396480	NCAS0A07050
ncas_Chr_1	1396704	1398585	NCAS0A07060
ncas_Chr_1	1398822	1400442	NCAS0A07070
ncas_Chr_1	1400589	1403607	NCAS0A07080
ncas_Chr_1	1404057	1405164	NCAS0A07090
ncas_Chr_1	1405427	1406723	NCAS0A07100
ncas_Chr_1	1408105	1409884	NCAS0A07110
ncas_Chr_1	1410101	1410791	NCAS0A07120
ncas_Chr_1	1415297	1416206	NCAS0A07130
ncas_Chr_1	1416427	1417426	NCAS0A07140
ncas_Chr_1	1417928	1419191	NCAS0A07150
ncas_Chr_1	1419392	1420385	NCAS0A07160
ncas_Chr_1	1420588	1422334	NCAS0A07170
ncas_Chr_1	1422552	1424928	NCAS0A07180
ncas_Chr_1	1425481	1427107	NCAS0A07190
ncas_Chr_1	1427706	1430169	NCAS0A07200
ncas_Chr_1	1430222	1431260	NCAS0A07210
ncas_Chr_1	1431681	1433271	NCAS0A07220
ncas_Chr_1	1435004	1435931	NCAS0A07230
ncas_Chr_1	1437113	1438478	NCAS0A07240
ncas_Chr_1	1438771	1439611	NCAS0A07250
ncas_Chr_1	1440605	1442864	NCAS0A07260
ncas_Chr_1	1442955	1445355	NCAS0A07270
ncas_Chr_1	1445768	1446218	NCAS0A07280
ncas_Chr_1	1446440	1449287	NCAS0A07290
ncas_Chr_1	1449493	1450363	NCAS0A07300
ncas_Chr_1	1450942	1452976	NCAS0A07310
ncas_Chr_1	1454526	1454943	NCAS0A07320
ncas_Chr_1	1455029	1455818	NCAS0A07330
ncas_Chr_1	1456564	1457512	NCAS0A07340
ncas_Chr_1	1457621	1458065	NCAS0A07350
ncas_Chr_1	1458228	1459479	NCAS0A07360
ncas_Chr_1	1459905	1461180	NCAS0A07370
ncas_Chr_1	1461414	1462890	NCAS0A07380
ncas_Chr_1	1463089	1464526	NCAS0A07390
ncas_Chr_1	1464654	1465677	NCAS0A07400
ncas_Chr_1	1467138	1468295	NCAS0A07410
ncas_Chr_1	1468585	1468906	NCAS0A07420
ncas_Chr_1	1469072	1470905	NCAS0A07430
ncas_Chr_1	1471148	1477172	NCAS0A07440
ncas_Chr_1	1477488	1480743	NCAS0A07450
ncas_Chr_1	1481058	1481868	NCAS0A07460
ncas_Chr_1	1482300	1484322	NCAS0A07470
ncas_Chr_1	1484805	1487409	NCAS0A07480
ncas_Chr_1	1488150	1490121	NCAS0A07490
ncas_Chr_1	1490788	1493320	NCAS0A07500
ncas_Chr_1	1493598	1493976	NCAS0A07510
ncas_Chr_1	1494177	1494567	NCAS0A07520
ncas_Chr_1	1494635	1495166	NCAS0A07530
ncas_Chr_1	1495423	1497739	NCAS0A07540
ncas_Chr_1	1498081	1499359	NCAS0A07550
ncas_Chr_1	1499782	1502356	NCAS0A07560
ncas_Chr_1	1502592	1504212	NCAS0A07570
ncas_Chr_1	1507059	1507893	NCAS0A07580
ncas_Chr_1	1508508	1510014	NCAS0A07590
ncas_Chr_1	1510812	1512783	NCAS0A07600
ncas_Chr_1	1512913	1515982	NCAS0A07610
ncas_Chr_1	1516322	1518689	NCAS0A07620
ncas_Chr_1	1519396	1521541	NCAS0A07630
ncas_Chr_1	1521773	1524515	NCAS0A07640
ncas_Chr_1	1524980	1525589	NCAS0A07650
ncas_Chr_1	1525754	1526915	NCAS0A07660
ncas_Chr_1	1527272	1528592	NCAS0A07670
ncas_Chr_1	1529067	1530450	NCAS0A07680
ncas_Chr_1	1530788	1532306	NCAS0A07690
ncas_Chr_1	1533241	1533625	NCAS0A07700
ncas_Chr_1	1533901	1534597	NCAS0A07710
ncas_Chr_1	1534744	1536114	NCAS0A07720
ncas_Chr_1	1536667	1539646	NCAS0A07730
ncas_Chr_1	1540044	1541163	NCAS0A07740
ncas_Chr_1	1542746	1543427	NCAS0A07750
ncas_Chr_1	1544067	1544736	NCAS0A07760
ncas_Chr_1	1546070	1547810	NCAS0A07770
ncas_Chr_1	1548196	1549318	NCAS0A07780
ncas_Chr_1	1549702	1552312	NCAS0A07790
ncas_Chr_1	1553598	1554486	NCAS0A07800
ncas_Chr_1	1554540	1556247	NCAS0A07810
ncas_Chr_1	1556552	1558928	NCAS0A07820
ncas_Chr_1	1559290	1559980	NCAS0A07830
ncas_Chr_1	1560032	1561544	NCAS0A07840
ncas_Chr_1	1561757	1563596	NCAS0A07850
ncas_Chr_1	1563829	1565362	NCAS0A07860
ncas_Chr_1	1565553	1566969	NCAS0A07870
ncas_Chr_1	1567076	1568219	NCAS0A07880
ncas_Chr_1	1568368	1569985	NCAS0A07890
ncas_Chr_1	1570243	1571347	NCAS0A07900
ncas_Chr_1	1571570	1572083	NCAS0A07910
ncas_Chr_1	1572292	1572694	NCAS0A07920
ncas_Chr_1	1572819	1573803	NCAS0A07930
ncas_Chr_1	1573936	1574740	NCAS0A07940
ncas_Chr_1	1574966	1575377	NCAS0A07950
ncas_Chr_1	1575695	1577189	NCAS0A07960
ncas_Chr_1	1577265	1577562	NCAS0A07970
ncas_Chr_1	1577722	1578382	NCAS0A07980
ncas_Chr_1	1578472	1581346	NCAS0A07990
ncas_Chr_1	1582333	1584016	NCAS0A08000
ncas_Chr_1	1584227	1584662	NCAS0A08010
ncas_Chr_1	1585064	1585781	NCAS0A08020
ncas_Chr_1	1586012	1586612	NCAS0A08030
ncas_Chr_1	1586843	1589222	NCAS0A08040
ncas_Chr_1	1589714	1591214	NCAS0A08050
ncas_Chr_1	1591469	1593248	NCAS0A08060
ncas_Chr_1	1593381	1593954	NCAS0A08070
ncas_Chr_1	1594220	1596092	NCAS0A08080
ncas_Chr_1	1598250	1598919	NCAS0A08090
ncas_Chr_1	1599135	1601460	NCAS0A08100
ncas_Chr_1	1601613	1603056	NCAS0A08110
ncas_Chr_1	1603157	1603796	NCAS0A08120
ncas_Chr_1	1604189	1608143	NCAS0A08130
ncas_Chr_1	1608469	1609705	NCAS0A08140
ncas_Chr_1	1610144	1611470	NCAS0A08150
ncas_Chr_1	1611610	1613677	NCAS0A08160
ncas_Chr_1	1613914	1614868	NCAS0A08170
ncas_Chr_1	1614986	1616111	NCAS0A08180
ncas_Chr_1	1616378	1617641	NCAS0A08190
ncas_Chr_1	1617909	1619820	NCAS0A08200
ncas_Chr_1	1620688	1621615	NCAS0A08210
ncas_Chr_1	1622058	1623057	NCAS0A08220
ncas_Chr_1	1623137	1625771	NCAS0A08230
ncas_Chr_1	1626278	1628951	NCAS0A08240
ncas_Chr_1	1630316	1630736	NCAS0A08250
ncas_Chr_1	1631052	1633017	NCAS0A08260
ncas_Chr_1	1633373	1635182	NCAS0A08270
ncas_Chr_1	1636422	1636779	NCAS0A08280
ncas_Chr_1	1636966	1640080	NCAS0A08290
ncas_Chr_1	1640372	1641341	NCAS0A08300
ncas_Chr_1	1641486	1642761	NCAS0A08310
ncas_Chr_1	1643020	1643503	NCAS0A08320
ncas_Chr_1	1643907	1647405	NCAS0A08330
ncas_Chr_1	1647482	1649831	NCAS0A08340
ncas_Chr_1	1650287	1650668	NCAS0A08350
ncas_Chr_1	1650813	1654134	NCAS0A08360
ncas_Chr_1	1654407	1656936	NCAS0A08370
ncas_Chr_1	1657053	1660293	NCAS0A08380
ncas_Chr_1	1660653	1661259	NCAS0A08390
ncas_Chr_1	1662228	1662555	NCAS0A08400
ncas_Chr_1	1662793	1666921	NCAS0A08410
ncas_Chr_1	1667101	1668286	NCAS0A08420
ncas_Chr_1	1668516	1672824	NCAS0A08430
ncas_Chr_1	1672939	1674403	NCAS0A08440
ncas_Chr_1	1675032	1675152	NCAS0A08450
ncas_Chr_1	1675460	1677848	NCAS0A08460
ncas_Chr_1	1678220	1678847	NCAS0A08470
ncas_Chr_1	1679278	1680403	NCAS0A08480
ncas_Chr_1	1680394	1681039	NCAS0A08490
ncas_Chr_1	1681211	1681514	NCAS0A08500
ncas_Chr_1	1681689	1681902	NCAS0A08510
ncas_Chr_1	1682149	1682674	NCAS0A08520
ncas_Chr_1	1683094	1686007	NCAS0A08530
ncas_Chr_1	1686731	1687763	NCAS0A08540
ncas_Chr_1	1689466	1691197	NCAS0A08550
ncas_Chr_1	1691473	1692724	NCAS0A08560
ncas_Chr_1	1693303	1696486	NCAS0A08570
ncas_Chr_1	1696700	1697720	NCAS0A08580
ncas_Chr_1	1698405	1699236	NCAS0A08590
ncas_Chr_1	1699505	1700489	NCAS0A08600
ncas_Chr_1	1700838	1702704	NCAS0A08610
ncas_Chr_1	1703406	1704018	NCAS0A08620
ncas_Chr_1	1704321	1706103	NCAS0A08630
ncas_Chr_1	1707578	1708337	NCAS0A08640
ncas_Chr_1	1708720	1709839	NCAS0A08650
ncas_Chr_1	1710031	1713205	NCAS0A08660
ncas_Chr_1	1713723	1716603	NCAS0A08670
ncas_Chr_1	1716852	1718706	NCAS0A08680
ncas_Chr_1	1718983	1719709	NCAS0A08690
ncas_Chr_1	1720289	1721213	NCAS0A08700
ncas_Chr_1	1721445	1722411	NCAS0A08710
ncas_Chr_1	1722510	1723752	NCAS0A08720
ncas_Chr_1	1724400	1726296	NCAS0A08730
ncas_Chr_1	1727047	1728352	NCAS0A08740
ncas_Chr_1	1728498	1729203	NCAS0A08750
ncas_Chr_1	1729599	1732737	NCAS0A08760
ncas_Chr_1	1733180	1734890	NCAS0A08770
ncas_Chr_1	1735116	1739625	NCAS0A08780
ncas_Chr_1	1739971	1740442	NCAS0A08790
ncas_Chr_1	1740575	1741481	NCAS0A08800
ncas_Chr_1	1741888	1743649	NCAS0A08810
ncas_Chr_1	1743830	1745513	NCAS0A08820
ncas_Chr_1	1745575	1746580	NCAS0A08830
ncas_Chr_1	1746840	1751277	NCAS0A08840
ncas_Chr_1	1752093	1752879	NCAS0A08850
ncas_Chr_1	1753034	1753544	NCAS0A08860
ncas_Chr_1	1753848	1755966	NCAS0A08870
ncas_Chr_1	1756270	1757539	NCAS0A08880
ncas_Chr_1	1757638	1759930	NCAS0A08890
ncas_Chr_1	1760209	1761463	NCAS0A08900
ncas_Chr_1	1761638	1763270	NCAS0A08910
ncas_Chr_1	1765698	1767498	NCAS0A08920
ncas_Chr_1	1768073	1769285	NCAS0A08930
ncas_Chr_1	1769381	1771421	NCAS0A08940
ncas_Chr_1	1771613	1773563	NCAS0A08950
ncas_Chr_1	1774231	1775620	NCAS0A08960
ncas_Chr_1	1776186	1778394	NCAS0A08970
ncas_Chr_1	1778829	1780647	NCAS0A08980
ncas_Chr_1	1780799	1782201	NCAS0A08990
ncas_Chr_1	1782653	1783820	NCAS0A09000
ncas_Chr_1	1783857	1785246	NCAS0A09010
ncas_Chr_1	1785563	1787231	NCAS0A09020
ncas_Chr_1	1787513	1789550	NCAS0A09030
ncas_Chr_1	1789705	1791235	NCAS0A09040
ncas_Chr_1	1791485	1792697	NCAS0A09050
ncas_Chr_1	1793005	1793854	NCAS0A09060
ncas_Chr_1	1794110	1796423	NCAS0A09070
ncas_Chr_1	1797352	1798693	NCAS0A09080
ncas_Chr_1	1798907	1799324	NCAS0A09090
ncas_Chr_1	1799813	1800812	NCAS0A09100
ncas_Chr_1	1801016	1804211	NCAS0A09110
ncas_Chr_1	1804496	1806905	NCAS0A09120
ncas_Chr_1	1807476	1808598	NCAS0A09130
ncas_Chr_1	1808809	1810162	NCAS0A09140
ncas_Chr_1	1810483	1811197	NCAS0A09150
ncas_Chr_1	1811447	1813769	NCAS0A09160
ncas_Chr_1	1813959	1815846	NCAS0A09170
ncas_Chr_1	1816072	1817572	NCAS0A09180
ncas_Chr_1	1817631	1818885	NCAS0A09190
ncas_Chr_1	1819133	1820471	NCAS0A09200
ncas_Chr_1	1820712	1822845	NCAS0A09210
ncas_Chr_1	1823212	1825708	NCAS0A09220
ncas_Chr_1	1825864	1826377	NCAS0A09230
ncas_Chr_1	1826453	1827269	NCAS0A09240
ncas_Chr_1	1828202	1829177	NCAS0A09250
ncas_Chr_1	1829434	1831219	NCAS0A09260
ncas_Chr_1	1831819	1832827	NCAS0A09270
ncas_Chr_1	1834075	1835131	NCAS0A09280
ncas_Chr_1	1836063	1838772	NCAS0A09290
ncas_Chr_1	1838845	1840525	NCAS0A09300
ncas_Chr_1	1840750	1841398	NCAS0A09310
ncas_Chr_1	1841540	1843448	NCAS0A09320
ncas_Chr_1	1844121	1847805	NCAS0A09330
ncas_Chr_1	1847971	1850968	NCAS0A09340
ncas_Chr_1	1852083	1852887	NCAS0A09350
ncas_Chr_1	1853290	1856950	NCAS0A09360
ncas_Chr_1	1857238	1858969	NCAS0A09370
ncas_Chr_1	1859232	1862289	NCAS0A09380
ncas_Chr_1	1862499	1864365	NCAS0A09390
ncas_Chr_1	1864648	1865641	NCAS0A09400
ncas_Chr_1	1865923	1868722	NCAS0A09410
ncas_Chr_1	1869311	1871666	NCAS0A09420
ncas_Chr_1	1872105	1873569	NCAS0A09430
ncas_Chr_1	1873688	1877132	NCAS0A09440
ncas_Chr_1	1877792	1879892	NCAS0A09450
ncas_Chr_1	1880408	1883048	NCAS0A09460
ncas_Chr_1	1883182	1887730	NCAS0A09470
ncas_Chr_1	1888122	1888620	NCAS0A09480
ncas_Chr_1	1888870	1889527	NCAS0A09490
ncas_Chr_1	1889763	1892859	NCAS0A09500
ncas_Chr_1	1893311	1895591	NCAS0A09510
ncas_Chr_1	1895859	1897635	NCAS0A09520
ncas_Chr_1	1898356	1900738	NCAS0A09530
ncas_Chr_1	1901079	1902609	NCAS0A09540
ncas_Chr_1	1903471	1903891	NCAS0A09550
ncas_Chr_1	1904177	1905968	NCAS0A09560
ncas_Chr_1	1907016	1909200	NCAS0A09570
ncas_Chr_1	1910297	1912754	NCAS0A09580
ncas_Chr_1	1913047	1918357	NCAS0A09590
ncas_Chr_1	1918721	1919969	NCAS0A09600
ncas_Chr_1	1920170	1922258	NCAS0A09610
ncas_Chr_1	1923027	1923234	NCAS0A09620
ncas_Chr_1	1923948	1924530	NCAS0A09630
ncas_Chr_1	1924868	1926374	NCAS0A09640
ncas_Chr_1	1927622	1928420	NCAS0A09650
ncas_Chr_1	1929178	1930264	NCAS0A09660
ncas_Chr_1	1930388	1931312	NCAS0A09670
ncas_Chr_1	1931543	1932242	NCAS0A09680
ncas_Chr_1	1932319	1932838	NCAS0A09690
ncas_Chr_1	1933071	1934430	NCAS0A09700
ncas_Chr_1	1934628	1935747	NCAS0A09710
ncas_Chr_1	1935842	1936700	NCAS0A09720
ncas_Chr_1	1936920	1939008	NCAS0A09730
ncas_Chr_1	1939145	1939304	NCAS0A09740
ncas_Chr_1	1940201	1942370	NCAS0A09750
ncas_Chr_1	1943011	1946644	NCAS0A09760
ncas_Chr_1	1947717	1954359	NCAS0A09770
ncas_Chr_1	1954547	1955654	NCAS0A09780
ncas_Chr_1	1955699	1957901	NCAS0A09790
ncas_Chr_1	1958222	1959212	NCAS0A09800
ncas_Chr_1	1960165	1961020	NCAS0A09810
ncas_Chr_1	1963034	1963487	NCAS0A09820
ncas_Chr_1	1964189	1965041	NCAS0A09830
ncas_Chr_1	1965275	1968074	NCAS0A09840
ncas_Chr_1	1968776	1969820	NCAS0A09850
ncas_Chr_1	1971144	1973748	NCAS0A09860
ncas_Chr_1	1974027	1974912	NCAS0A09870
ncas_Chr_1	1975536	1978155	NCAS0A09880
ncas_Chr_1	1978422	1979433	NCAS0A09890
ncas_Chr_1	1979678	1981313	NCAS0A09900
ncas_Chr_1	1981376	1982594	NCAS0A09910
ncas_Chr_1	1982830	1984726	NCAS0A09920
ncas_Chr_1	1984925	1986545	NCAS0A09930
ncas_Chr_1	1986686	1988171	NCAS0A09940
ncas_Chr_1	1988478	1993416	NCAS0A09950
ncas_Chr_1	1993553	1995926	NCAS0A09960
ncas_Chr_1	1996295	1998347	NCAS0A09970
ncas_Chr_1	1998621	1999017	NCAS0A09980
ncas_Chr_1	2000436	2001295	NCAS0A09990
ncas_Chr_1	2001855	2002690	NCAS0A10000
ncas_Chr_1	2003038	2004559	NCAS0A10010
ncas_Chr_1	2005132	2006716	NCAS0A10020
ncas_Chr_1	2007186	2008038	NCAS0A10030
ncas_Chr_1	2008304	2008517	NCAS0A10040
ncas_Chr_1	2009979	2010669	NCAS0A10050
ncas_Chr_1	2011706	2013479	NCAS0A10060
ncas_Chr_1	2013609	2015775	NCAS0A10070
ncas_Chr_1	2016170	2017445	NCAS0A10080
ncas_Chr_1	2017714	2018284	NCAS0A10090
ncas_Chr_1	2018458	2020810	NCAS0A10100
ncas_Chr_1	2020982	2021876	NCAS0A10110
ncas_Chr_1	2022089	2023361	NCAS0A10120
ncas_Chr_1	2023533	2023932	NCAS0A10130
ncas_Chr_1	2024354	2024735	NCAS0A10140
ncas_Chr_1	2024970	2025297	NCAS0A10150
ncas_Chr_1	2025949	2026969	NCAS0A10160
ncas_Chr_1	2027095	2028022	NCAS0A10170
ncas_Chr_1	2028342	2029656	NCAS0A10180
ncas_Chr_1	2030291	2031392	NCAS0A10190
ncas_Chr_1	2032609	2034163	NCAS0A10200
ncas_Chr_1	2034704	2036654	NCAS0A10210
ncas_Chr_1	2037612	2038122	NCAS0A10220
ncas_Chr_1	2038320	2041740	NCAS0A10230
ncas_Chr_1	2042142	2045025	NCAS0A10240
ncas_Chr_1	2045418	2046318	NCAS0A10250
ncas_Chr_1	2046527	2047709	NCAS0A10260
ncas_Chr_1	2048315	2049500	NCAS0A10270
ncas_Chr_1	2049778	2050918	NCAS0A10280
ncas_Chr_1	2051581	2053111	NCAS0A10290
ncas_Chr_1	2053425	2054754	NCAS0A10300
ncas_Chr_1	2055206	2056868	NCAS0A10310
ncas_Chr_1	2057153	2058242	NCAS0A10320
ncas_Chr_1	2058450	2059500	NCAS0A10330
ncas_Chr_1	2059710	2060328	NCAS0A10340
ncas_Chr_1	2060557	2062450	NCAS0A10350
ncas_Chr_1	2062679	2063822	NCAS0A10360
ncas_Chr_1	2064276	2064966	NCAS0A10370
ncas_Chr_1	2065144	2065510	NCAS0A10380
ncas_Chr_1	2065683	2068779	NCAS0A10390
ncas_Chr_1	2069370	2070525	NCAS0A10400
ncas_Chr_1	2070770	2071991	NCAS0A10410
ncas_Chr_1	2072359	2073055	NCAS0A10420
ncas_Chr_1	2073292	2074492	NCAS0A10430
ncas_Chr_1	2074556	2075066	NCAS0A10440
ncas_Chr_1	2075422	2076802	NCAS0A10450
ncas_Chr_1	2077289	2078119	NCAS0A10460
ncas_Chr_1	2078482	2080231	NCAS0A10470
ncas_Chr_1	2080557	2083242	NCAS0A10480
ncas_Chr_1	2083684	2086582	NCAS0A10490
ncas_Chr_1	2087346	2088783	NCAS0A10500
ncas_Chr_1	2089102	2089699	NCAS0A10510
ncas_Chr_1	2091960	2094384	NCAS0A10520
ncas_Chr_1	2096114	2097062	NCAS0A10530
ncas_Chr_1	2097794	2100428	NCAS0A10540
ncas_Chr_1	2100724	2102950	NCAS0A10550
ncas_Chr_1	2104066	2105185	NCAS0A10560
ncas_Chr_1	2105371	2106049	NCAS0A10570
ncas_Chr_1	2106351	2107923	NCAS0A10580
ncas_Chr_1	2108141	2111429	NCAS0A10590
ncas_Chr_1	2112153	2114019	NCAS0A10600
ncas_Chr_1	2114081	2114984	NCAS0A10610
ncas_Chr_1	2115433	2118691	NCAS0A10620
ncas_Chr_1	2119485	2120211	NCAS0A10630
ncas_Chr_1	2120320	2120860	NCAS0A10640
ncas_Chr_1	2121865	2122747	NCAS0A10650
ncas_Chr_1	2125105	2126107	NCAS0A10660
ncas_Chr_1	2126350	2126683	NCAS0A10670
ncas_Chr_1	2127038	2128820	NCAS0A10680
ncas_Chr_1	2130645	2131749	NCAS0A10690
ncas_Chr_1	2132023	2133928	NCAS0A10700
ncas_Chr_1	2134127	2134757	NCAS0A10710
ncas_Chr_1	2135242	2135848	NCAS0A10720
ncas_Chr_1	2136173	2136860	NCAS0A10730
ncas_Chr_1	2137003	2137750	NCAS0A10740
ncas_Chr_1	2138323	2139298	NCAS0A10750
ncas_Chr_1	2140162	2141884	NCAS0A10760
ncas_Chr_1	2142375	2143197	NCAS0A10770
ncas_Chr_1	2144408	2145671	NCAS0A10780
ncas_Chr_1	2146145	2149097	NCAS0A10790
ncas_Chr_1	2150861	2151423	NCAS0A10800
ncas_Chr_1	2152721	2153720	NCAS0A10810
ncas_Chr_1	2155364	2156867	NCAS0A10820
ncas_Chr_1	2157392	2158101	NCAS0A10830
ncas_Chr_1	2158743	2159076	NCAS0A10840
ncas_Chr_1	2159404	2160511	NCAS0A10850
ncas_Chr_1	2161840	2164444	NCAS0A10860
ncas_Chr_1	2164857	2165136	NCAS0A10870
ncas_Chr_1	2165560	2166487	NCAS0A10880
ncas_Chr_1	2166758	2167877	NCAS0A10890
ncas_Chr_1	2168265	2169402	NCAS0A10900
ncas_Chr_1	2170058	2170967	NCAS0A10910
ncas_Chr_1	2171371	2175973	NCAS0A10920
ncas_Chr_1	2176149	2178189	NCAS0A10930
ncas_Chr_1	2178280	2181088	NCAS0A10940
ncas_Chr_1	2181332	2184380	NCAS0A10950
ncas_Chr_1	2184704	2185775	NCAS0A10960
ncas_Chr_1	2185855	2186536	NCAS0A10970
ncas_Chr_1	2186906	2188289	NCAS0A10980
ncas_Chr_1	2188429	2191987	NCAS0A10990
ncas_Chr_1	2192213	2192735	NCAS0A11000
ncas_Chr_1	2192884	2193190	NCAS0A11010
ncas_Chr_1	2193555	2194869	NCAS0A11020
ncas_Chr_1	2195053	2198188	NCAS0A11030
ncas_Chr_1	2198598	2199615	NCAS0A11040
ncas_Chr_1	2199886	2200966	NCAS0A11050
ncas_Chr_1	2201277	2202198	NCAS0A11060
ncas_Chr_1	2202310	2203087	NCAS0A11070
ncas_Chr_1	2203316	2204174	NCAS0A11080
ncas_Chr_1	2204648	2205113	NCAS0A11090
ncas_Chr_1	2205300	2205782	NCAS0A11100
ncas_Chr_1	2206039	2207038	NCAS0A11110
ncas_Chr_1	2209564	2210683	NCAS0A11120
ncas_Chr_1	2211201	2211771	NCAS0A11130
ncas_Chr_1	2212038	2212938	NCAS0A11140
ncas_Chr_1	2213089	2213647	NCAS0A11150
ncas_Chr_1	2214000	2215818	NCAS0A11160
ncas_Chr_1	2216012	2216459	NCAS0A11170
ncas_Chr_1	2216700	2218173	NCAS0A11180
ncas_Chr_1	2218373	2219972	NCAS0A11190
ncas_Chr_1	2220418	2223142	NCAS0A11200
ncas_Chr_1	2223814	2225563	NCAS0A11210
ncas_Chr_1	2225712	2226201	NCAS0A11220
ncas_Chr_1	2226555	2228598	NCAS0A11230
ncas_Chr_1	2229066	2230203	NCAS0A11240
ncas_Chr_1	2230983	2231970	NCAS0A11250
ncas_Chr_1	2232932	2234309	NCAS0A11260
ncas_Chr_1	2234643	2235078	NCAS0A11270
ncas_Chr_1	2235313	2236795	NCAS0A11280
ncas_Chr_1	2237428	2238631	NCAS0A11290
ncas_Chr_1	2238852	2240274	NCAS0A11300
ncas_Chr_1	2240353	2241826	NCAS0A11310
ncas_Chr_1	2242017	2243169	NCAS0A11320
ncas_Chr_1	2243420	2246132	NCAS0A11330
ncas_Chr_1	2246469	2248773	NCAS0A11340
ncas_Chr_1	2249990	2251277	NCAS0A11350
ncas_Chr_1	2251541	2251868	NCAS0A11360
ncas_Chr_1	2251977	2255292	NCAS0A11370
ncas_Chr_1	2255649	2258805	NCAS0A11380
ncas_Chr_1	2259165	2259885	NCAS0A11390
ncas_Chr_1	2260044	2260629	NCAS0A11400
ncas_Chr_1	2260836	2261259	NCAS0A11410
ncas_Chr_1	2261835	2262450	NCAS0A11420
ncas_Chr_1	2262643	2263171	NCAS0A11430
ncas_Chr_1	2263604	2264468	NCAS0A11440
ncas_Chr_1	2264658	2267658	NCAS0A11450
ncas_Chr_1	2268076	2270689	NCAS0A11460
ncas_Chr_1	2271013	2271976	NCAS0A11470
ncas_Chr_1	2272173	2272821	NCAS0A11480
ncas_Chr_1	2272998	2274243	NCAS0A11490
ncas_Chr_1	2274435	2276280	NCAS0A11500
ncas_Chr_1	2278684	2279617	NCAS0A11510
ncas_Chr_1	2279807	2280815	NCAS0A11520
ncas_Chr_1	2281834	2283223	NCAS0A11530
ncas_Chr_1	2283351	2285961	NCAS0A11540
ncas_Chr_1	2286480	2289666	NCAS0A11550
ncas_Chr_1	2290072	2290738	NCAS0A11560
ncas_Chr_1	2291115	2292090	NCAS0A11570
ncas_Chr_1	2292367	2293210	NCAS0A11580
ncas_Chr_1	2294385	2301822	NCAS0A11590
ncas_Chr_1	2302436	2303684	NCAS0A11600
ncas_Chr_1	2305137	2306358	NCAS0A11610
ncas_Chr_1	2306719	2308159	NCAS0A11620
ncas_Chr_1	2311037	2314643	NCAS0A11630
ncas_Chr_1	2315021	2316227	NCAS0A11640
ncas_Chr_1	2316595	2320939	NCAS0A11650
ncas_Chr_1	2321293	2322625	NCAS0A11660
ncas_Chr_1	2323466	2324513	NCAS0A11670
ncas_Chr_1	2325828	2326800	NCAS0A11680
ncas_Chr_1	2327301	2327889	NCAS0A11690
ncas_Chr_1	2328292	2329084	NCAS0A11700
ncas_Chr_1	2329334	2330624	NCAS0A11710
ncas_Chr_1	2330868	2331021	NCAS0A11720
ncas_Chr_1	2331190	2332018	NCAS0A11730
ncas_Chr_1	2332570	2335345	NCAS0A11740
ncas_Chr_1	2335604	2337320	NCAS0A11750
ncas_Chr_1	2338134	2339604	NCAS0A11760
ncas_Chr_1	2340621	2341641	NCAS0A11770
ncas_Chr_1	2342192	2342423	NCAS0A11780
ncas_Chr_1	2342655	2344131	NCAS0A11790
ncas_Chr_1	2344376	2344688	NCAS0A11800
ncas_Chr_1	2344888	2345140	NCAS0A11810
ncas_Chr_1	2346077	2346317	NCAS0A11820
ncas_Chr_1	2347015	2348929	NCAS0A11830
ncas_Chr_1	2349267	2350700	NCAS0A11840
ncas_Chr_1	2350918	2351345	NCAS0A11850
ncas_Chr_1	2351867	2352746	NCAS0A11860
ncas_Chr_1	2353407	2353743	NCAS0A11870
ncas_Chr_1	2354580	2355417	NCAS0A11880
ncas_Chr_1	2356659	2359188	NCAS0A11890
ncas_Chr_1	2359554	2361423	NCAS0A11900
ncas_Chr_1	2361518	2363180	NCAS0A11910
ncas_Chr_1	2363749	2365141	NCAS0A11920
ncas_Chr_1	2365647	2367612	NCAS0A11930
ncas_Chr_1	2367786	2369658	NCAS0A11940
ncas_Chr_1	2370390	2371392	NCAS0A11950
ncas_Chr_1	2371548	2372361	NCAS0A11960
ncas_Chr_1	2373049	2374366	NCAS0A11970
ncas_Chr_1	2374707	2375988	NCAS0A11980
ncas_Chr_1	2376412	2379247	NCAS0A11990
ncas_Chr_1	2379694	2380342	NCAS0A12000
ncas_Chr_1	2380757	2381771	NCAS0A12010
ncas_Chr_1	2382031	2383510	NCAS0A12020
ncas_Chr_1	2384472	2386122	NCAS0A12030
ncas_Chr_1	2386246	2386762	NCAS0A12040
ncas_Chr_1	2387128	2387863	NCAS0A12050
ncas_Chr_1	2388466	2393098	NCAS0A12060
ncas_Chr_1	2393734	2397511	NCAS0A12070
ncas_Chr_1	2398181	2398823	NCAS0A12080
ncas_Chr_1	2399137	2401273	NCAS0A12090
ncas_Chr_1	2401426	2402164	NCAS0A12100
ncas_Chr_1	2402452	2403487	NCAS0A12110
ncas_Chr_1	2403742	2404462	NCAS0A12120
ncas_Chr_1	2404598	2405660	NCAS0A12130
ncas_Chr_1	2405955	2407107	NCAS0A12140
ncas_Chr_1	2407432	2408233	NCAS0A12150
ncas_Chr_1	2408460	2411037	NCAS0A12160
ncas_Chr_1	2411492	2411990	NCAS0A12170
ncas_Chr_1	2413239	2415150	NCAS0A12180
ncas_Chr_1	2415444	2415786	NCAS0A12190
ncas_Chr_1	2417538	2419782	NCAS0A12200
ncas_Chr_1	2420134	2421028	NCAS0A12210
ncas_Chr_1	2421420	2424180	NCAS0A12220
ncas_Chr_1	2424276	2425527	NCAS0A12230
ncas_Chr_1	2425722	2426151	NCAS0A12240
ncas_Chr_1	2426246	2426693	NCAS0A12250
ncas_Chr_1	2426891	2428556	NCAS0A12260
ncas_Chr_1	2428833	2430198	NCAS0A12270
ncas_Chr_1	2430481	2437726	NCAS0A12280
ncas_Chr_1	2437784	2438216	NCAS0A12290
ncas_Chr_1	2438481	2439534	NCAS0A12300
ncas_Chr_1	2439730	2441698	NCAS0A12310
ncas_Chr_1	2442236	2443142	NCAS0A12320
ncas_Chr_1	2443546	2444221	NCAS0A12330
ncas_Chr_1	2444724	2445951	NCAS0A12340
ncas_Chr_1	2446236	2448559	NCAS0A12350
ncas_Chr_1	2449092	2449812	NCAS0A12360
ncas_Chr_1	2449880	2450426	NCAS0A12370
ncas_Chr_1	2450580	2451876	NCAS0A12380
ncas_Chr_1	2452134	2453079	NCAS0A12390
ncas_Chr_1	2453428	2455318	NCAS0A12400
ncas_Chr_1	2455436	2456630	NCAS0A12410
ncas_Chr_1	2456767	2457355	NCAS0A12420
ncas_Chr_1	2457498	2457930	NCAS0A12430
ncas_Chr_1	2457961	2459377	NCAS0A12440
ncas_Chr_1	2459573	2460878	NCAS0A12450
ncas_Chr_1	2461027	2462650	NCAS0A12460
ncas_Chr_1	2463101	2463728	NCAS0A12470
ncas_Chr_1	2464044	2466714	NCAS0A12480
ncas_Chr_1	2466980	2468166	NCAS0A12490
ncas_Chr_1	2468615	2468807	NCAS0A12500
ncas_Chr_1	2469564	2470356	NCAS0A12510
ncas_Chr_1	2470597	2471896	NCAS0A12520
ncas_Chr_1	2472724	2473639	NCAS0A12530
ncas_Chr_1	2473886	2475839	NCAS0A12540
ncas_Chr_1	2476208	2477927	NCAS0A12550
ncas_Chr_1	2478224	2479187	NCAS0A12560
ncas_Chr_1	2479403	2480912	NCAS0A12570
ncas_Chr_1	2481446	2483561	NCAS0A12580
ncas_Chr_1	2484050	2484929	NCAS0A12590
ncas_Chr_1	2485070	2486309	NCAS0A12600
ncas_Chr_1	2487157	2487517	NCAS0A12610
ncas_Chr_1	2488440	2490657	NCAS0A12620
ncas_Chr_1	2490997	2491798	NCAS0A12630
ncas_Chr_1	2491831	2492173	NCAS0A12640
ncas_Chr_1	2492344	2494111	NCAS0A12650
ncas_Chr_1	2494509	2495694	NCAS0A12660
ncas_Chr_1	2496485	2500331	NCAS0A12670
ncas_Chr_1	2500461	2501748	NCAS0A12680
ncas_Chr_1	2504021	2505434	NCAS0A12690
ncas_Chr_1	2505647	2507219	NCAS0A12700
ncas_Chr_1	2507850	2510028	NCAS0A12710
ncas_Chr_1	2510573	2512853	NCAS0A12720
ncas_Chr_1	2513594	2515253	NCAS0A12730
ncas_Chr_1	2515650	2516148	NCAS0A12740
ncas_Chr_1	2516615	2517959	NCAS0A12750
ncas_Chr_1	2518070	2519570	NCAS0A12760
ncas_Chr_1	2520185	2521307	NCAS0A12770
ncas_Chr_1	2521599	2522445	NCAS0A12780
ncas_Chr_1	2522504	2523707	NCAS0A12790
ncas_Chr_1	2524080	2525475	NCAS0A12800
ncas_Chr_1	2525755	2526880	NCAS0A12810
ncas_Chr_1	2527045	2530141	NCAS0A12820
ncas_Chr_1	2530437	2532084	NCAS0A12830
ncas_Chr_1	2532529	2534368	NCAS0A12840
ncas_Chr_1	2534878	2535844	NCAS0A12850
ncas_Chr_1	2536094	2538725	NCAS0A12860
ncas_Chr_1	2539302	2541315	NCAS0A12870
ncas_Chr_1	2541527	2542817	NCAS0A12880
ncas_Chr_1	2543441	2543948	NCAS0A12890
ncas_Chr_1	2544107	2545865	NCAS0A12900
ncas_Chr_1	2546266	2548735	NCAS0A12910
ncas_Chr_1	2549092	2549851	NCAS0A12920
ncas_Chr_1	2550125	2550977	NCAS0A12930
ncas_Chr_1	2551279	2551795	NCAS0A12940
ncas_Chr_1	2551850	2552822	NCAS0A12950
ncas_Chr_1	2553068	2553713	NCAS0A12960
ncas_Chr_1	2554189	2555149	NCAS0A12970
ncas_Chr_1	2555516	2557004	NCAS0A12980
ncas_Chr_1	2557679	2558153	NCAS0A12990
ncas_Chr_1	2559363	2559693	NCAS0A13000
ncas_Chr_1	2559870	2561415	NCAS0A13010
ncas_Chr_1	2561610	2562330	NCAS0A13020
ncas_Chr_1	2562679	2563843	NCAS0A13030
ncas_Chr_1	2564167	2565685	NCAS0A13040
ncas_Chr_1	2566111	2567800	NCAS0A13050
ncas_Chr_1	2568385	2570128	NCAS0A13060
ncas_Chr_1	2570429	2571980	NCAS0A13070
ncas_Chr_1	2574610	2575105	NCAS0A13080
ncas_Chr_1	2575144	2576440	NCAS0A13090
ncas_Chr_1	2577323	2577971	NCAS0A13100
ncas_Chr_1	2578269	2578476	NCAS0A13110
ncas_Chr_1	2578640	2581481	NCAS0A13120
ncas_Chr_1	2581767	2582266	NCAS0A13130
ncas_Chr_1	2582431	2584477	NCAS0A13140
ncas_Chr_1	2585309	2586407	NCAS0A13150
ncas_Chr_1	2587190	2588843	NCAS0A13160
ncas_Chr_1	2590303	2591062	NCAS0A13170
ncas_Chr_1	2591657	2593238	NCAS0A13180
ncas_Chr_1	2593418	2596559	NCAS0A13190
ncas_Chr_1	2597012	2598980	NCAS0A13200
ncas_Chr_1	2599195	2600440	NCAS0A13210
ncas_Chr_1	2600884	2601400	NCAS0A13220
ncas_Chr_1	2601588	2605353	NCAS0A13230
ncas_Chr_1	2605833	2609250	NCAS0A13240
ncas_Chr_1	2609403	2613303	NCAS0A13250
ncas_Chr_1	2613964	2614390	NCAS0A13260
ncas_Chr_1	2614754	2615426	NCAS0A13270
ncas_Chr_1	2615566	2616736	NCAS0A13280
ncas_Chr_1	2617283	2618408	NCAS0A13290
ncas_Chr_1	2618685	2619540	NCAS0A13300
ncas_Chr_1	2619735	2621058	NCAS0A13310
ncas_Chr_1	2622148	2623258	NCAS0A13320
ncas_Chr_1	2623467	2625228	NCAS0A13330
ncas_Chr_1	2625778	2627617	NCAS0A13340
ncas_Chr_1	2627916	2630319	NCAS0A13350
ncas_Chr_1	2630521	2631943	NCAS0A13360
ncas_Chr_1	2632197	2632608	NCAS0A13370
ncas_Chr_1	2633640	2634630	NCAS0A13380
ncas_Chr_1	2634870	2636202	NCAS0A13390
ncas_Chr_1	2636977	2637928	NCAS0A13400
ncas_Chr_1	2638270	2639206	NCAS0A13410
ncas_Chr_1	2639481	2641230	NCAS0A13420
ncas_Chr_1	2641587	2643414	NCAS0A13430
ncas_Chr_1	2643961	2646712	NCAS0A13440
ncas_Chr_1	2646863	2650349	NCAS0A13450
ncas_Chr_1	2650642	2651398	NCAS0A13460
ncas_Chr_1	2651814	2653452	NCAS0A13470
ncas_Chr_1	2653842	2655189	NCAS0A13480
ncas_Chr_1	2655821	2656268	NCAS0A13490
ncas_Chr_1	2656921	2657686	NCAS0A13500
ncas_Chr_1	2657893	2658637	NCAS0A13510
ncas_Chr_1	2659150	2659819	NCAS0A13520
ncas_Chr_1	2660151	2661843	NCAS0A13530
ncas_Chr_1	2661992	2664428	NCAS0A13540
ncas_Chr_1	2666061	2666559	NCAS0A13550
ncas_Chr_1	2667384	2668341	NCAS0A13560
ncas_Chr_1	2668387	2669077	NCAS0A13570
ncas_Chr_1	2669297	2669762	NCAS0A13580
ncas_Chr_1	2670571	2673154	NCAS0A13590
ncas_Chr_1	2673653	2675642	NCAS0A13600
ncas_Chr_1	2676687	2677539	NCAS0A13610
ncas_Chr_1	2677762	2679760	NCAS0A13620
ncas_Chr_1	2680769	2681594	NCAS0A13630
ncas_Chr_1	2681867	2683133	NCAS0A13640
ncas_Chr_1	2683254	2685018	NCAS0A13650
ncas_Chr_1	2685392	2686238	NCAS0A13660
ncas_Chr_1	2687176	2689636	NCAS0A13670
ncas_Chr_1	2690102	2691524	NCAS0A13680
ncas_Chr_1	2691722	2692607	NCAS0A13690
ncas_Chr_1	2692826	2693840	NCAS0A13700
ncas_Chr_1	2694128	2696390	NCAS0A13710
ncas_Chr_1	2696801	2697863	NCAS0A13720
ncas_Chr_1	2698651	2699080	NCAS0A13730
ncas_Chr_1	2699207	2700137	NCAS0A13740
ncas_Chr_1	2700392	2700914	NCAS0A13750
ncas_Chr_1	2701599	2704077	NCAS0A13760
ncas_Chr_1	2704298	2705237	NCAS0A13770
ncas_Chr_1	2706226	2707000	NCAS0A13780
ncas_Chr_1	2707418	2707688	NCAS0A13790
ncas_Chr_1	2708042	2709359	NCAS0A13800
ncas_Chr_1	2710213	2712670	NCAS0A13810
ncas_Chr_1	2713067	2714468	NCAS0A13820
ncas_Chr_1	2715015	2715093	NCAS0A13830
ncas_Chr_1	2715648	2719053	NCAS0A13840
ncas_Chr_1	2719596	2720694	NCAS0A13850
ncas_Chr_1	2721278	2721884	NCAS0A13860
ncas_Chr_1	2722378	2722924	NCAS0A13870
ncas_Chr_1	2723604	2726001	NCAS0A13880
ncas_Chr_1	2727107	2727779	NCAS0A13890
ncas_Chr_1	2728571	2733722	NCAS0A13900
ncas_Chr_1	2734030	2736100	NCAS0A13910
ncas_Chr_1	2736609	2738196	NCAS0A13920
ncas_Chr_1	2738768	2739851	NCAS0A13930
ncas_Chr_1	2740149	2743767	NCAS0A13940
ncas_Chr_1	2743985	2745503	NCAS0A13950
ncas_Chr_1	2745724	2747065	NCAS0A13960
ncas_Chr_1	2747327	2749769	NCAS0A13970
ncas_Chr_1	2749989	2752773	NCAS0A13980
ncas_Chr_1	2752992	2754345	NCAS0A13990
ncas_Chr_1	2754533	2756369	NCAS0A14000
ncas_Chr_1	2756461	2759086	NCAS0A14010
ncas_Chr_1	2759294	2760509	NCAS0A14020
ncas_Chr_1	2760840	2762415	NCAS0A14030
ncas_Chr_1	2762623	2762947	NCAS0A14040
ncas_Chr_1	2763081	2764551	NCAS0A14050
ncas_Chr_1	2765450	2766983	NCAS0A14060
ncas_Chr_1	2767469	2767991	NCAS0A14070
ncas_Chr_1	2768034	2768271	NCAS0A14080
ncas_Chr_1	2769047	2771651	NCAS0A14090
ncas_Chr_1	2772159	2774115	NCAS0A14100
ncas_Chr_1	2774464	2776726	NCAS0A14110
ncas_Chr_1	2777016	2778300	NCAS0A14120
ncas_Chr_1	2778385	2778961	NCAS0A14130
ncas_Chr_1	2779201	2779876	NCAS0A14140
ncas_Chr_1	2780085	2781798	NCAS0A14150
ncas_Chr_1	2782021	2783377	NCAS0A14160
ncas_Chr_1	2783781	2785314	NCAS0A14170
ncas_Chr_1	2786801	2787293	NCAS0A14180
ncas_Chr_1	2788996	2795446	NCAS0A14190
ncas_Chr_1	2795610	2796354	NCAS0A14200
ncas_Chr_1	2797109	2798912	NCAS0A14210
ncas_Chr_1	2799629	2801111	NCAS0A14220
ncas_Chr_1	2801646	2803356	NCAS0A14230
ncas_Chr_1	2804134	2805832	NCAS0A14240
ncas_Chr_1	2806140	2807862	NCAS0A14250
ncas_Chr_1	2808066	2808336	NCAS0A14260
ncas_Chr_1	2808772	2810638	NCAS0A14270
ncas_Chr_1	2811139	2812987	NCAS0A14280
ncas_Chr_1	2813829	2815239	NCAS0A14290
ncas_Chr_1	2815830	2817354	NCAS0A14300
ncas_Chr_1	2817731	2820035	NCAS0A14310
ncas_Chr_1	2821217	2821580	NCAS0A14320
ncas_Chr_1	2821560	2825718	NCAS0A14330
ncas_Chr_1	2825966	2826485	NCAS0A14340
ncas_Chr_1	2826775	2827393	NCAS0A14350
ncas_Chr_1	2827768	2828947	NCAS0A14360
ncas_Chr_1	2830135	2832325	NCAS0A14370
ncas_Chr_1	2832481	2833459	NCAS0A14380
ncas_Chr_1	2833943	2834666	NCAS0A14390
ncas_Chr_1	2834833	2835844	NCAS0A14400
ncas_Chr_1	2836749	2837109	NCAS0A14410
ncas_Chr_1	2837722	2838322	NCAS0A14420
ncas_Chr_1	2839103	2840225	NCAS0A14430
ncas_Chr_1	2840789	2842730	NCAS0A14440
ncas_Chr_1	2843015	2843555	NCAS0A14450
ncas_Chr_1	2847842	2848721	NCAS0A14460
ncas_Chr_1	2848834	2849923	NCAS0A14470
ncas_Chr_1	2850181	2851813	NCAS0A14480
ncas_Chr_1	2852113	2855455	NCAS0A14490
ncas_Chr_1	2855746	2858878	NCAS0A14500
ncas_Chr_1	2859918	2860467	NCAS0A14510
ncas_Chr_1	2860703	2862716	NCAS0A14520
ncas_Chr_1	2863099	2866171	NCAS0A14530
ncas_Chr_1	2866634	2867186	NCAS0A14540
ncas_Chr_1	2867436	2868228	NCAS0A14550
ncas_Chr_1	2868703	2869522	NCAS0A14560
ncas_Chr_1	2869712	2870780	NCAS0A14570
ncas_Chr_1	2871181	2871685	NCAS0A14580
ncas_Chr_1	2871917	2873171	NCAS0A14590
ncas_Chr_1	2873410	2874285	NCAS0A14600
ncas_Chr_1	2874749	2875145	NCAS0A14610
ncas_Chr_1	2876102	2877560	NCAS0A14620
ncas_Chr_1	2878337	2880029	NCAS0A14630
ncas_Chr_1	2880846	2883099	NCAS0A14640
ncas_Chr_1	2883255	2884380	NCAS0A14650
ncas_Chr_1	2885485	2889202	NCAS0A14660
ncas_Chr_1	2889823	2890482	NCAS0A14670
ncas_Chr_1	2890577	2893169	NCAS0A14680
ncas_Chr_1	2893775	2897702	NCAS0A14690
ncas_Chr_1	2897922	2900892	NCAS0A14700
ncas_Chr_1	2901550	2903176	NCAS0A14710
ncas_Chr_1	2903449	2904907	NCAS0A14720
ncas_Chr_1	2905725	2906838	NCAS0A14730
ncas_Chr_1	2907181	2908699	NCAS0A14740
ncas_Chr_1	2909609	2910260	NCAS0A14750
ncas_Chr_1	2910440	2911601	NCAS0A14760
ncas_Chr_1	2911656	2912559	NCAS0A14770
ncas_Chr_1	2912719	2914036	NCAS0A14780
ncas_Chr_1	2914327	2917567	NCAS0A14790
ncas_Chr_1	2918210	2921429	NCAS0A14800
ncas_Chr_1	2921787	2922411	NCAS0A14810
ncas_Chr_1	2924140	2925007	NCAS0A14820
ncas_Chr_1	2925272	2926817	NCAS0A14830
ncas_Chr_1	2927004	2927688	NCAS0A14840
ncas_Chr_1	2928085	2929825	NCAS0A14850
ncas_Chr_1	2930591	2930789	NCAS0A14860
ncas_Chr_1	2931299	2932086	NCAS0A14870
ncas_Chr_1	2932324	2933050	NCAS0A14880
ncas_Chr_1	2933968	2935819	NCAS0A14890
ncas_Chr_1	2936049	2936979	NCAS0A14900
ncas_Chr_1	2937432	2939016	NCAS0A14910
ncas_Chr_1	2939130	2940351	NCAS0A14920
ncas_Chr_1	2940546	2940930	NCAS0A14930
ncas_Chr_1	2941336	2945347	NCAS0A14940
ncas_Chr_1	2945757	2946582	NCAS0A14950
ncas_Chr_1	2946712	2947150	NCAS0A14960
ncas_Chr_1	2947860	2949249	NCAS0A14970
ncas_Chr_1	2949542	2951579	NCAS0A14980
ncas_Chr_1	2951805	2952663	NCAS0A14990
ncas_Chr_1	2953339	2954017	NCAS0A15000
ncas_Chr_1	2954449	2957158	NCAS0A15010
ncas_Chr_1	2957419	2959849	NCAS0A15020
ncas_Chr_1	2960092	2961661	NCAS0A15030
ncas_Chr_1	2962029	2964036	NCAS0A15040
ncas_Chr_1	2964332	2966084	NCAS0A15050
ncas_Chr_1	2966613	2970774	NCAS0A15060
ncas_Chr_1	2971103	2971739	NCAS0A15070
ncas_Chr_1	2971990	2972338	NCAS0A15080
ncas_Chr_1	2972499	2973333	NCAS0A15090
ncas_Chr_1	2973469	2975080	NCAS0A15100
ncas_Chr_1	2975266	2977192	NCAS0A15110
ncas_Chr_1	2977427	2978045	NCAS0A15120
ncas_Chr_1	2978191	2979496	NCAS0A15130
ncas_Chr_1	2979689	2980622	NCAS0A15140
ncas_Chr_1	2980864	2983012	NCAS0A15150
ncas_Chr_1	2983095	2984064	NCAS0A15160
ncas_Chr_1	2984220	2985645	NCAS0A15170
ncas_Chr_1	2985712	2987644	NCAS0A15180
ncas_Chr_1	2987845	2988892	NCAS0A15190
ncas_Chr_1	2989103	2991371	NCAS0A15200
ncas_Chr_1	2991615	2992800	NCAS0A15210
ncas_Chr_1	2993225	2993450	NCAS0A15220
ncas_Chr_1	2994070	2994868	NCAS0A15230
ncas_Chr_1	2995131	2995503	NCAS0A15240
ncas_Chr_1	2996059	3000625	NCAS0A15250
ncas_Chr_1	3001143	3003150	NCAS0A15260
ncas_Chr_1	3003515	3004817	NCAS0A15270
ncas_Chr_1	3005297	3005869	NCAS0A15280
ncas_Chr_1	3006133	3006700	NCAS0A15290
ncas_Chr_1	3006854	3011051	NCAS0A15300
ncas_Chr_1	3012013	3013963	NCAS0A15310
ncas_Chr_1	3014229	3015348	NCAS0A15320
ncas_Chr_1	3015595	3016639	NCAS0A15330
ncas_Chr_1	3017260	3018730	NCAS0A15340
ncas_Chr_1	3019028	3019449	NCAS0A15350
ncas_Chr_10	29	1943	NCAS0J00100
ncas_Chr_10	2166	3219	NCAS0J00110
ncas_Chr_10	4560	6279	NCAS0J00120
ncas_Chr_10	8144	8339	NCAS0J00130
ncas_Chr_10	8477	10154	NCAS0J00140
ncas_Chr_10	11482	12283	NCAS0J00150
ncas_Chr_10	12360	17325	NCAS0J00160
ncas_Chr_10	17701	19309	NCAS0J00170
ncas_Chr_10	20129	22079	NCAS0J00180
ncas_Chr_10	23373	24477	NCAS0J00190
ncas_Chr_10	24718	26662	NCAS0J00200
ncas_Chr_10	27153	28461	NCAS0J00210
ncas_Chr_10	28767	29700	NCAS0J00220
ncas_Chr_10	30091	30898	NCAS0J00230
ncas_Chr_10	30971	32783	NCAS0J00240
ncas_Chr_10	34285	34948	NCAS0J00250
ncas_Chr_10	35338	35851	NCAS0J00260
ncas_Chr_10	35936	36851	NCAS0J00270
ncas_Chr_10	37107	39660	NCAS0J00280
ncas_Chr_10	40027	43270	NCAS0J00290
ncas_Chr_10	43718	44792	NCAS0J00300
ncas_Chr_10	45384	47685	NCAS0J00310
ncas_Chr_10	47795	48251	NCAS0J00320
ncas_Chr_10	48518	51410	NCAS0J00330
ncas_Chr_10	51948	52404	NCAS0J00340
ncas_Chr_10	52997	53546	NCAS0J00360
ncas_Chr_10	53662	54601	NCAS0J00370
ncas_Chr_10	55925	57737	NCAS0J00380
ncas_Chr_10	58097	59696	NCAS0J00390
ncas_Chr_10	59829	60804	NCAS0J00400
ncas_Chr_10	60968	61670	NCAS0J00410
ncas_Chr_10	62089	62980	NCAS0J00420
ncas_Chr_10	63247	65785	NCAS0J00430
ncas_Chr_10	66045	66249	NCAS0J00440
ncas_Chr_10	66376	67480	NCAS0J00450
ncas_Chr_10	68053	69892	NCAS0J00460
ncas_Chr_10	71254	73081	NCAS0J00470
ncas_Chr_10	73332	73773	NCAS0J00480
ncas_Chr_10	74707	75373	NCAS0J00490
ncas_Chr_10	75613	77101	NCAS0J00500
ncas_Chr_10	77424	78507	NCAS0J00510
ncas_Chr_10	78563	79136	NCAS0J00520
ncas_Chr_10	79321	80467	NCAS0J00530
ncas_Chr_10	80808	81282	NCAS0J00540
ncas_Chr_10	81720	82950	NCAS0J00550
ncas_Chr_10	83721	84663	NCAS0J00560
ncas_Chr_10	85128	86061	NCAS0J00570
ncas_Chr_10	87107	88943	NCAS0J00580
ncas_Chr_10	89081	89879	NCAS0J00590
ncas_Chr_10	90251	91616	NCAS0J00600
ncas_Chr_10	91964	93035	NCAS0J00610
ncas_Chr_10	93215	95240	NCAS0J00620
ncas_Chr_10	95334	95991	NCAS0J00630
ncas_Chr_10	98042	98351	NCAS0J00640
ncas_Chr_10	99779	100766	NCAS0J00650
ncas_Chr_10	100880	102923	NCAS0J00660
ncas_Chr_10	102952	103579	NCAS0J00670
ncas_Chr_10	104200	104785	NCAS0J00680
ncas_Chr_10	104981	106751	NCAS0J00690
ncas_Chr_10	106833	109332	NCAS0J00700
ncas_Chr_10	110099	110948	NCAS0J00710
ncas_Chr_10	111194	112955	NCAS0J00720
ncas_Chr_10	113097	113463	NCAS0J00730
ncas_Chr_10	114784	115521	NCAS0J00740
ncas_Chr_10	116592	118233	NCAS0J00750
ncas_Chr_10	118762	124375	NCAS0J00760
ncas_Chr_10	125193	126711	NCAS0J00770
ncas_Chr_10	128283	128610	NCAS0J00780
ncas_Chr_10	129987	132306	NCAS0J00790
ncas_Chr_10	132452	135575	NCAS0J00800
ncas_Chr_10	135701	136223	NCAS0J00810
ncas_Chr_10	136272	138495	NCAS0J00820
ncas_Chr_10	139447	141265	NCAS0J00830
ncas_Chr_10	141296	142134	NCAS0J00840
ncas_Chr_10	142742	143636	NCAS0J00850
ncas_Chr_10	143826	144276	NCAS0J00860
ncas_Chr_10	144989	146057	NCAS0J00870
ncas_Chr_10	146471	148172	NCAS0J00880
ncas_Chr_10	149230	150508	NCAS0J00890
ncas_Chr_10	150910	151381	NCAS0J00900
ncas_Chr_10	151689	151950	NCAS0J00910
ncas_Chr_10	152044	152710	NCAS0J00920
ncas_Chr_10	154770	155538	NCAS0J00930
ncas_Chr_10	156010	156460	NCAS0J00940
ncas_Chr_10	156540	156807	NCAS0J00950
ncas_Chr_10	157009	159121	NCAS0J00960
ncas_Chr_10	159165	160746	NCAS0J00970
ncas_Chr_10	160913	161651	NCAS0J00980
ncas_Chr_10	161750	166139	NCAS0J00990
ncas_Chr_10	166338	168546	NCAS0J01000
ncas_Chr_10	168589	171184	NCAS0J01010
ncas_Chr_10	171329	172474	NCAS0J01020
ncas_Chr_10	172749	173868	NCAS0J01030
ncas_Chr_10	174182	175137	NCAS0J01040
ncas_Chr_10	175325	179243	NCAS0J01050
ncas_Chr_10	179344	182800	NCAS0J01060
ncas_Chr_10	183861	184590	NCAS0J01070
ncas_Chr_10	185179	186784	NCAS0J01080
ncas_Chr_10	187107	187767	NCAS0J01090
ncas_Chr_10	187993	189307	NCAS0J01100
ncas_Chr_10	189534	191322	NCAS0J01110
ncas_Chr_10	191550	193392	NCAS0J01120
ncas_Chr_10	193645	194512	NCAS0J01130
ncas_Chr_10	195817	196825	NCAS0J01140
ncas_Chr_10	197537	198725	NCAS0J01150
ncas_Chr_10	199429	200032	NCAS0J01160
ncas_Chr_10	201202	203101	NCAS0J01170
ncas_Chr_10	204450	206208	NCAS0J01180
ncas_Chr_10	206838	209541	NCAS0J01190
ncas_Chr_10	209721	211170	NCAS0J01200
ncas_Chr_10	211357	212656	NCAS0J01210
ncas_Chr_10	212621	214373	NCAS0J01220
ncas_Chr_10	215104	216064	NCAS0J01230
ncas_Chr_10	216356	217049	NCAS0J01240
ncas_Chr_10	217216	217558	NCAS0J01250
ncas_Chr_10	217722	219678	NCAS0J01260
ncas_Chr_10	219847	220481	NCAS0J01270
ncas_Chr_10	220888	221932	NCAS0J01280
ncas_Chr_10	222140	225365	NCAS0J01290
ncas_Chr_10	225658	226966	NCAS0J01300
ncas_Chr_10	227081	227939	NCAS0J01310
ncas_Chr_10	227942	228662	NCAS0J01320
ncas_Chr_10	228729	229818	NCAS0J01330
ncas_Chr_10	230982	232422	NCAS0J01340
ncas_Chr_10	232720	233806	NCAS0J01350
ncas_Chr_10	234058	235399	NCAS0J01360
ncas_Chr_10	236301	238521	NCAS0J01370
ncas_Chr_10	238556	241376	NCAS0J01380
ncas_Chr_10	242117	245408	NCAS0J01390
ncas_Chr_10	245606	249608	NCAS0J01400
ncas_Chr_10	249833	250214	NCAS0J01410
ncas_Chr_10	250648	253171	NCAS0J01420
ncas_Chr_10	253259	254519	NCAS0J01430
ncas_Chr_10	256037	256850	NCAS0J01440
ncas_Chr_10	257591	259982	NCAS0J01450
ncas_Chr_10	260914	261085	NCAS0J01460
ncas_Chr_10	261879	264867	NCAS0J01470
ncas_Chr_10	265169	265442	NCAS0J01480
ncas_Chr_10	265640	266285	NCAS0J01490
ncas_Chr_10	266478	268113	NCAS0J01500
ncas_Chr_10	268951	269791	NCAS0J01510
ncas_Chr_10	270005	271301	NCAS0J01520
ncas_Chr_10	271488	271713	NCAS0J01530
ncas_Chr_10	271961	273992	NCAS0J01540
ncas_Chr_10	274193	276512	NCAS0J01550
ncas_Chr_10	276722	280619	NCAS0J01560
ncas_Chr_10	281045	283082	NCAS0J01570
ncas_Chr_10	283954	285913	NCAS0J01580
ncas_Chr_10	286538	287759	NCAS0J01590
ncas_Chr_10	287897	288743	NCAS0J01600
ncas_Chr_10	288816	289851	NCAS0J01610
ncas_Chr_10	291402	292191	NCAS0J01620
ncas_Chr_10	292612	293419	NCAS0J01630
ncas_Chr_10	293646	293976	NCAS0J01640
ncas_Chr_10	294246	297069	NCAS0J01650
ncas_Chr_10	297345	300834	NCAS0J01660
ncas_Chr_10	301193	301982	NCAS0J01670
ncas_Chr_10	302246	308384	NCAS0J01680
ncas_Chr_10	310565	312638	NCAS0J01690
ncas_Chr_10	312856	313666	NCAS0J01700
ncas_Chr_10	314253	315915	NCAS0J01710
ncas_Chr_10	315995	317216	NCAS0J01720
ncas_Chr_10	317400	321687	NCAS0J01730
ncas_Chr_10	321824	322862	NCAS0J01740
ncas_Chr_10	324338	325541	NCAS0J01750
ncas_Chr_10	327432	328530	NCAS0J01760
ncas_Chr_10	328724	329198	NCAS0J01770
ncas_Chr_10	329464	335263	NCAS0J01780
ncas_Chr_10	335549	335945	NCAS0J01790
ncas_Chr_10	336845	338093	NCAS0J01800
ncas_Chr_10	338249	340382	NCAS0J01810
ncas_Chr_10	340469	341393	NCAS0J01820
ncas_Chr_10	341951	345863	NCAS0J01830
ncas_Chr_10	346194	347532	NCAS0J01840
ncas_Chr_10	347958	349902	NCAS0J01850
ncas_Chr_10	350124	352011	NCAS0J01860
ncas_Chr_10	352526	359471	NCAS0J01870
ncas_Chr_10	359582	360893	NCAS0J01880
ncas_Chr_10	361882	363562	NCAS0J01890
ncas_Chr_10	364415	365033	NCAS0J01900
ncas_Chr_10	365164	368977	NCAS0J01910
ncas_Chr_10	369237	369618	NCAS0J01920
ncas_Chr_10	370167	370767	NCAS0J01930
ncas_Chr_10	371234	372539	NCAS0J01940
ncas_Chr_10	372620	372875	NCAS0J01950
ncas_Chr_10	375847	376924	NCAS0J01960
ncas_Chr_10	379826	380822	NCAS0J01970
ncas_Chr_10	380915	382916	NCAS0J01980
ncas_Chr_10	383345	384113	NCAS0J01990
ncas_Chr_10	384675	385347	NCAS0J02000
ncas_Chr_10	385506	388512	NCAS0J02010
ncas_Chr_10	388755	390012	NCAS0J02020
ncas_Chr_10	391029	392103	NCAS0J02030
ncas_Chr_10	393636	394017	NCAS0J02040
ncas_Chr_10	394925	396054	NCAS0J02050
ncas_Chr_10	396198	396745	NCAS0J02060
ncas_Chr_10	396783	397608	NCAS0J02070
ncas_Chr_10	398101	399430	NCAS0J02080
ncas_Chr_10	399663	400701	NCAS0J02090
ncas_Chr_10	401175	401706	NCAS0J02100
ncas_Chr_10	402094	405994	NCAS0J02110
ncas_Chr_10	406281	407631	NCAS0J02120
ncas_Chr_10	408362	410735	NCAS0J02130
ncas_Chr_10	410959	415012	NCAS0J02140
ncas_Chr_10	415801	416770	NCAS0J02150
ncas_Chr_10	416923	418621	NCAS0J02160
ncas_Chr_10	418902	422073	NCAS0J02170
ncas_Chr_10	422336	423998	NCAS0J02180
ncas_Chr_10	424292	424922	NCAS0J02190
ncas_Chr_10	425054	427178	NCAS0J02200
ncas_Chr_10	427345	428107	NCAS0J02210
ncas_Chr_10	428352	428628	NCAS0J02220
ncas_Chr_10	428685	429960	NCAS0J02230
ncas_Chr_10	430605	431733	NCAS0J02240
ncas_Chr_10	432145	433191	NCAS0J02250
ncas_Chr_10	434012	436301	NCAS0J02260
ncas_Chr_10	436448	437480	NCAS0J02270
ncas_Chr_10	437626	438670	NCAS0J02280
ncas_Chr_10	438856	443776	NCAS0J02290
ncas_Chr_10	443928	448563	NCAS0J02300
ncas_Chr_10	449205	453495	NCAS0J02310
ncas_Chr_10	453802	455776	NCAS0J02320
ncas_Chr_10	456914	459236	NCAS0J02330
ncas_Chr_10	459673	460546	NCAS0J02340
ncas_Chr_10	461354	462935	NCAS0J02350
ncas_Chr_10	464730	465876	NCAS0J02360
ncas_Chr_2	0	989	NCAS0B00100
ncas_Chr_2	2768	3821	NCAS0B00110
ncas_Chr_2	5088	5601	NCAS0B00120
ncas_Chr_2	5848	7543	NCAS0B00130
ncas_Chr_2	8078	10724	NCAS0B00140
ncas_Chr_2	10878	11631	NCAS0B00150
ncas_Chr_2	11884	12651	NCAS0B00160
ncas_Chr_2	12822	13029	NCAS0B00170
ncas_Chr_2	13310	14801	NCAS0B00180
ncas_Chr_2	15367	17134	NCAS0B00190
ncas_Chr_2	17310	18255	NCAS0B00200
ncas_Chr_2	18652	19636	NCAS0B00210
ncas_Chr_2	20529	22407	NCAS0B00220
ncas_Chr_2	22984	23914	NCAS0B00230
ncas_Chr_2	24050	25661	NCAS0B00240
ncas_Chr_2	26235	27186	NCAS0B00250
ncas_Chr_2	27273	27540	NCAS0B00260
ncas_Chr_2	27752	29183	NCAS0B00270
ncas_Chr_2	30004	33250	NCAS0B00280
ncas_Chr_2	33759	35388	NCAS0B00290
ncas_Chr_2	35914	37596	NCAS0B00300
ncas_Chr_2	37875	39570	NCAS0B00310
ncas_Chr_2	39885	40695	NCAS0B00320
ncas_Chr_2	41881	42481	NCAS0B00330
ncas_Chr_2	42717	43626	NCAS0B00340
ncas_Chr_2	43785	45075	NCAS0B00350
ncas_Chr_2	46442	47081	NCAS0B00360
ncas_Chr_2	48636	49680	NCAS0B00370
ncas_Chr_2	50109	51300	NCAS0B00380
ncas_Chr_2	51433	52336	NCAS0B00390
ncas_Chr_2	52500	52827	NCAS0B00400
ncas_Chr_2	53019	54219	NCAS0B00410
ncas_Chr_2	54561	56718	NCAS0B00420
ncas_Chr_2	57813	59280	NCAS0B00430
ncas_Chr_2	59466	61992	NCAS0B00440
ncas_Chr_2	62343	63327	NCAS0B00450
ncas_Chr_2	65099	66020	NCAS0B00460
ncas_Chr_2	67249	67696	NCAS0B00470
ncas_Chr_2	69597	70968	NCAS0B00480
ncas_Chr_2	71159	73154	NCAS0B00490
ncas_Chr_2	74427	75741	NCAS0B00500
ncas_Chr_2	75836	77873	NCAS0B00510
ncas_Chr_2	78442	78922	NCAS0B00520
ncas_Chr_2	79129	80257	NCAS0B00530
ncas_Chr_2	81336	82911	NCAS0B00540
ncas_Chr_2	83127	83976	NCAS0B00550
ncas_Chr_2	84088	85189	NCAS0B00560
ncas_Chr_2	85403	86297	NCAS0B00570
ncas_Chr_2	86689	88090	NCAS0B00580
ncas_Chr_2	88133	89003	NCAS0B00590
ncas_Chr_2	89187	89889	NCAS0B00600
ncas_Chr_2	90103	90520	NCAS0B00610
ncas_Chr_2	90783	91227	NCAS0B00620
ncas_Chr_2	91272	92211	NCAS0B00630
ncas_Chr_2	92383	93331	NCAS0B00640
ncas_Chr_2	93562	94261	NCAS0B00650
ncas_Chr_2	94733	96017	NCAS0B00660
ncas_Chr_2	96653	101174	NCAS0B00670
ncas_Chr_2	101260	102229	NCAS0B00680
ncas_Chr_2	102717	103483	NCAS0B00690
ncas_Chr_2	103926	104538	NCAS0B00700
ncas_Chr_2	104775	105525	NCAS0B00710
ncas_Chr_2	105857	109676	NCAS0B00720
ncas_Chr_2	110835	112023	NCAS0B00730
ncas_Chr_2	112751	113768	NCAS0B00740
ncas_Chr_2	114428	115097	NCAS0B00750
ncas_Chr_2	115195	116620	NCAS0B00760
ncas_Chr_2	116909	119099	NCAS0B00770
ncas_Chr_2	119383	120802	NCAS0B00780
ncas_Chr_2	121473	121551	NCAS0B00790
ncas_Chr_2	121671	122871	NCAS0B00800
ncas_Chr_2	123147	126330	NCAS0B00810
ncas_Chr_2	126596	126812	NCAS0B00820
ncas_Chr_2	126983	127718	NCAS0B00830
ncas_Chr_2	127805	129479	NCAS0B00840
ncas_Chr_2	129950	131294	NCAS0B00850
ncas_Chr_2	131556	133263	NCAS0B00860
ncas_Chr_2	133659	135207	NCAS0B00870
ncas_Chr_2	135741	136632	NCAS0B00880
ncas_Chr_2	136975	137416	NCAS0B00890
ncas_Chr_2	138429	139677	NCAS0B00900
ncas_Chr_2	140694	141729	NCAS0B00910
ncas_Chr_2	142076	143411	NCAS0B00920
ncas_Chr_2	145846	146875	NCAS0B00930
ncas_Chr_2	147845	149942	NCAS0B00940
ncas_Chr_2	150329	150989	NCAS0B00950
ncas_Chr_2	150981	152469	NCAS0B00960
ncas_Chr_2	153145	153328	NCAS0B00970
ncas_Chr_2	153547	154576	NCAS0B00980
ncas_Chr_2	154924	156103	NCAS0B00990
ncas_Chr_2	156441	159897	NCAS0B01000
ncas_Chr_2	160415	160955	NCAS0B01010
ncas_Chr_2	161029	162634	NCAS0B01020
ncas_Chr_2	163624	164638	NCAS0B01030
ncas_Chr_2	165548	170525	NCAS0B01040
ncas_Chr_2	171519	174942	NCAS0B01050
ncas_Chr_2	175810	176611	NCAS0B01060
ncas_Chr_2	176911	177583	NCAS0B01070
ncas_Chr_2	178205	179261	NCAS0B01080
ncas_Chr_2	180366	181554	NCAS0B01090
ncas_Chr_2	181911	182259	NCAS0B01100
ncas_Chr_2	182536	185518	NCAS0B01110
ncas_Chr_2	186142	187036	NCAS0B01120
ncas_Chr_2	187188	190113	NCAS0B01130
ncas_Chr_2	190533	192147	NCAS0B01140
ncas_Chr_2	192405	193686	NCAS0B01150
ncas_Chr_2	193742	194396	NCAS0B01160
ncas_Chr_2	195159	197415	NCAS0B01170
ncas_Chr_2	197617	198130	NCAS0B01180
ncas_Chr_2	198319	198916	NCAS0B01190
ncas_Chr_2	199222	200155	NCAS0B01200
ncas_Chr_2	200383	201736	NCAS0B01210
ncas_Chr_2	202043	204014	NCAS0B01220
ncas_Chr_2	204235	204916	NCAS0B01230
ncas_Chr_2	205506	207336	NCAS0B01240
ncas_Chr_2	207603	208584	NCAS0B01250
ncas_Chr_2	208784	212144	NCAS0B01260
ncas_Chr_2	212580	212688	NCAS0B01270
ncas_Chr_2	212981	213834	NCAS0B01280
ncas_Chr_2	214088	214589	NCAS0B01290
ncas_Chr_2	214868	215429	NCAS0B01300
ncas_Chr_2	215644	217108	NCAS0B01310
ncas_Chr_2	217379	219995	NCAS0B01320
ncas_Chr_2	220089	220701	NCAS0B01330
ncas_Chr_2	221044	221845	NCAS0B01340
ncas_Chr_2	221906	222935	NCAS0B01350
ncas_Chr_2	223373	224294	NCAS0B01360
ncas_Chr_2	224612	225479	NCAS0B01370
ncas_Chr_2	225533	225977	NCAS0B01380
ncas_Chr_2	226305	226788	NCAS0B01390
ncas_Chr_2	227496	231096	NCAS0B01400
ncas_Chr_2	231144	232053	NCAS0B01410
ncas_Chr_2	232295	233480	NCAS0B01420
ncas_Chr_2	233964	235317	NCAS0B01430
ncas_Chr_2	236103	237390	NCAS0B01440
ncas_Chr_2	237823	239341	NCAS0B01450
ncas_Chr_2	239614	240304	NCAS0B01460
ncas_Chr_2	241002	243186	NCAS0B01470
ncas_Chr_2	243456	244250	NCAS0B01480
ncas_Chr_2	245360	245825	NCAS0B01490
ncas_Chr_2	246018	246666	NCAS0B01500
ncas_Chr_2	247197	248499	NCAS0B01510
ncas_Chr_2	248723	249611	NCAS0B01520
ncas_Chr_2	249742	252349	NCAS0B01530
ncas_Chr_2	252692	253556	NCAS0B01540
ncas_Chr_2	253661	254786	NCAS0B01550
ncas_Chr_2	255189	255876	NCAS0B01560
ncas_Chr_2	256674	257355	NCAS0B01570
ncas_Chr_2	257667	259176	NCAS0B01580
ncas_Chr_2	259517	260993	NCAS0B01590
ncas_Chr_2	261097	262219	NCAS0B01600
ncas_Chr_2	262493	264524	NCAS0B01610
ncas_Chr_2	264768	266115	NCAS0B01620
ncas_Chr_2	266174	267488	NCAS0B01630
ncas_Chr_2	268027	268750	NCAS0B01640
ncas_Chr_2	268949	269963	NCAS0B01650
ncas_Chr_2	270045	271320	NCAS0B01660
ncas_Chr_2	272409	275085	NCAS0B01670
ncas_Chr_2	275362	275575	NCAS0B01680
ncas_Chr_2	275841	277128	NCAS0B01690
ncas_Chr_2	277671	281124	NCAS0B01700
ncas_Chr_2	281676	283785	NCAS0B01710
ncas_Chr_2	284032	285691	NCAS0B01720
ncas_Chr_2	286248	288105	NCAS0B01730
ncas_Chr_2	288319	288997	NCAS0B01740
ncas_Chr_2	289193	290450	NCAS0B01750
ncas_Chr_2	290689	292162	NCAS0B01760
ncas_Chr_2	292352	293642	NCAS0B01770
ncas_Chr_2	293820	294996	NCAS0B01780
ncas_Chr_2	295449	296169	NCAS0B01790
ncas_Chr_2	296676	299052	NCAS0B01800
ncas_Chr_2	299213	300263	NCAS0B01810
ncas_Chr_2	300430	301165	NCAS0B01820
ncas_Chr_2	301291	302650	NCAS0B01830
ncas_Chr_2	302805	303204	NCAS0B01840
ncas_Chr_2	303471	304617	NCAS0B01850
ncas_Chr_2	304735	306832	NCAS0B01860
ncas_Chr_2	307044	308784	NCAS0B01870
ncas_Chr_2	308966	309623	NCAS0B01880
ncas_Chr_2	309800	311519	NCAS0B01890
ncas_Chr_2	311773	312235	NCAS0B01900
ncas_Chr_2	312478	313456	NCAS0B01910
ncas_Chr_2	313759	314749	NCAS0B01920
ncas_Chr_2	315007	316399	NCAS0B01930
ncas_Chr_2	316632	316980	NCAS0B01940
ncas_Chr_2	317191	318571	NCAS0B01950
ncas_Chr_2	319126	319360	NCAS0B01960
ncas_Chr_2	319703	320516	NCAS0B01970
ncas_Chr_2	320795	322160	NCAS0B01980
ncas_Chr_2	322572	325218	NCAS0B01990
ncas_Chr_2	325944	327885	NCAS0B02000
ncas_Chr_2	328295	329888	NCAS0B02010
ncas_Chr_2	330138	330663	NCAS0B02020
ncas_Chr_2	332071	333613	NCAS0B02030
ncas_Chr_2	335074	336040	NCAS0B02040
ncas_Chr_2	336311	337997	NCAS0B02050
ncas_Chr_2	338286	340074	NCAS0B02060
ncas_Chr_2	340203	341058	NCAS0B02070
ncas_Chr_2	341455	344062	NCAS0B02080
ncas_Chr_2	344166	345579	NCAS0B02090
ncas_Chr_2	346281	347178	NCAS0B02100
ncas_Chr_2	347302	347743	NCAS0B02110
ncas_Chr_2	348079	349057	NCAS0B02120
ncas_Chr_2	349852	350749	NCAS0B02130
ncas_Chr_2	351299	352424	NCAS0B02140
ncas_Chr_2	352666	353323	NCAS0B02150
ncas_Chr_2	353587	353935	NCAS0B02160
ncas_Chr_2	354273	355518	NCAS0B02170
ncas_Chr_2	355822	357655	NCAS0B02180
ncas_Chr_2	357853	358642	NCAS0B02190
ncas_Chr_2	359079	361548	NCAS0B02200
ncas_Chr_2	362025	363504	NCAS0B02210
ncas_Chr_2	363991	365656	NCAS0B02220
ncas_Chr_2	366547	367174	NCAS0B02230
ncas_Chr_2	368655	371223	NCAS0B02240
ncas_Chr_2	371763	374436	NCAS0B02250
ncas_Chr_2	374787	375879	NCAS0B02260
ncas_Chr_2	376159	377413	NCAS0B02270
ncas_Chr_2	377629	383134	NCAS0B02280
ncas_Chr_2	383983	384403	NCAS0B02290
ncas_Chr_2	384873	386469	NCAS0B02300
ncas_Chr_2	387030	387228	NCAS0B02310
ncas_Chr_2	387929	389345	NCAS0B02320
ncas_Chr_2	389559	390684	NCAS0B02330
ncas_Chr_2	391383	393528	NCAS0B02340
ncas_Chr_2	394127	395018	NCAS0B02350
ncas_Chr_2	395295	396330	NCAS0B02360
ncas_Chr_2	396653	398117	NCAS0B02370
ncas_Chr_2	399295	400186	NCAS0B02380
ncas_Chr_2	400397	402602	NCAS0B02390
ncas_Chr_2	402762	403905	NCAS0B02400
ncas_Chr_2	404149	405574	NCAS0B02410
ncas_Chr_2	405725	406265	NCAS0B02420
ncas_Chr_2	406421	408059	NCAS0B02430
ncas_Chr_2	408197	409400	NCAS0B02440
ncas_Chr_2	409650	410844	NCAS0B02450
ncas_Chr_2	411350	412871	NCAS0B02460
ncas_Chr_2	413164	414421	NCAS0B02470
ncas_Chr_2	414818	415418	NCAS0B02480
ncas_Chr_2	415615	416095	NCAS0B02490
ncas_Chr_2	416747	417758	NCAS0B02500
ncas_Chr_2	418828	421171	NCAS0B02510
ncas_Chr_2	422175	422730	NCAS0B02520
ncas_Chr_2	422881	424207	NCAS0B02530
ncas_Chr_2	424912	425623	NCAS0B02540
ncas_Chr_2	425887	427057	NCAS0B02550
ncas_Chr_2	427446	429183	NCAS0B02560
ncas_Chr_2	429422	431195	NCAS0B02570
ncas_Chr_2	431286	433008	NCAS0B02580
ncas_Chr_2	434025	434478	NCAS0B02590
ncas_Chr_2	434867	436256	NCAS0B02600
ncas_Chr_2	436530	438924	NCAS0B02610
ncas_Chr_2	439173	442092	NCAS0B02620
ncas_Chr_2	442292	443186	NCAS0B02630
ncas_Chr_2	443482	444052	NCAS0B02640
ncas_Chr_2	444159	445785	NCAS0B02650
ncas_Chr_2	446062	448138	NCAS0B02660
ncas_Chr_2	448867	449779	NCAS0B02670
ncas_Chr_2	450018	451605	NCAS0B02680
ncas_Chr_2	452038	452596	NCAS0B02690
ncas_Chr_2	452704	454039	NCAS0B02700
ncas_Chr_2	454218	456036	NCAS0B02710
ncas_Chr_2	456270	459615	NCAS0B02720
ncas_Chr_2	459930	464904	NCAS0B02730
ncas_Chr_2	465410	466076	NCAS0B02740
ncas_Chr_2	467475	467874	NCAS0B02750
ncas_Chr_2	468583	468973	NCAS0B02760
ncas_Chr_2	469993	470920	NCAS0B02770
ncas_Chr_2	471374	472313	NCAS0B02780
ncas_Chr_2	472497	473748	NCAS0B02790
ncas_Chr_2	474060	476130	NCAS0B02800
ncas_Chr_2	476391	477675	NCAS0B02810
ncas_Chr_2	477962	479156	NCAS0B02820
ncas_Chr_2	479541	483249	NCAS0B02830
ncas_Chr_2	483480	486939	NCAS0B02840
ncas_Chr_2	487548	488610	NCAS0B02850
ncas_Chr_2	488981	491591	NCAS0B02860
ncas_Chr_2	491973	493653	NCAS0B02870
ncas_Chr_2	494163	494739	NCAS0B02880
ncas_Chr_2	495183	497784	NCAS0B02890
ncas_Chr_2	498116	500300	NCAS0B02900
ncas_Chr_2	500982	501225	NCAS0B02910
ncas_Chr_2	501599	503942	NCAS0B02920
ncas_Chr_2	504500	506606	NCAS0B02930
ncas_Chr_2	506774	509387	NCAS0B02940
ncas_Chr_2	509750	511889	NCAS0B02950
ncas_Chr_2	512370	513375	NCAS0B02960
ncas_Chr_2	513417	513882	NCAS0B02970
ncas_Chr_2	514098	515658	NCAS0B02980
ncas_Chr_2	515782	517174	NCAS0B02990
ncas_Chr_2	517253	518399	NCAS0B03000
ncas_Chr_2	519105	519828	NCAS0B03010
ncas_Chr_2	519917	521741	NCAS0B03020
ncas_Chr_2	522162	524217	NCAS0B03030
ncas_Chr_2	524518	526291	NCAS0B03040
ncas_Chr_2	526366	527455	NCAS0B03050
ncas_Chr_2	528272	530834	NCAS0B03060
ncas_Chr_2	531216	532326	NCAS0B03070
ncas_Chr_2	532541	533192	NCAS0B03080
ncas_Chr_2	533326	534787	NCAS0B03090
ncas_Chr_2	534984	536580	NCAS0B03100
ncas_Chr_2	536704	541201	NCAS0B03110
ncas_Chr_2	541495	542887	NCAS0B03120
ncas_Chr_2	543094	543598	NCAS0B03130
ncas_Chr_2	543693	544245	NCAS0B03140
ncas_Chr_2	544869	545514	NCAS0B03150
ncas_Chr_2	545831	548078	NCAS0B03160
ncas_Chr_2	549000	550002	NCAS0B03170
ncas_Chr_2	550740	551667	NCAS0B03180
ncas_Chr_2	551912	552665	NCAS0B03190
ncas_Chr_2	553379	554438	NCAS0B03200
ncas_Chr_2	554614	556663	NCAS0B03210
ncas_Chr_2	556969	558283	NCAS0B03220
ncas_Chr_2	559152	564924	NCAS0B03230
ncas_Chr_2	565689	567741	NCAS0B03240
ncas_Chr_2	568198	570010	NCAS0B03250
ncas_Chr_2	570274	571075	NCAS0B03260
ncas_Chr_2	571588	572191	NCAS0B03270
ncas_Chr_2	573270	573897	NCAS0B03280
ncas_Chr_2	574701	576111	NCAS0B03290
ncas_Chr_2	576378	577932	NCAS0B03300
ncas_Chr_2	578168	578789	NCAS0B03310
ncas_Chr_2	579028	581758	NCAS0B03320
ncas_Chr_2	582034	583390	NCAS0B03330
ncas_Chr_2	584017	585817	NCAS0B03340
ncas_Chr_2	586311	586884	NCAS0B03350
ncas_Chr_2	587092	587794	NCAS0B03360
ncas_Chr_2	588005	589154	NCAS0B03370
ncas_Chr_2	589350	591888	NCAS0B03380
ncas_Chr_2	592224	595950	NCAS0B03390
ncas_Chr_2	596402	597542	NCAS0B03400
ncas_Chr_2	597963	598383	NCAS0B03410
ncas_Chr_2	598760	599252	NCAS0B03420
ncas_Chr_2	599769	600378	NCAS0B03430
ncas_Chr_2	601041	602655	NCAS0B03440
ncas_Chr_2	603048	604566	NCAS0B03450
ncas_Chr_2	605053	605581	NCAS0B03460
ncas_Chr_2	606007	610546	NCAS0B03470
ncas_Chr_2	612031	612649	NCAS0B03480
ncas_Chr_2	613343	615272	NCAS0B03490
ncas_Chr_2	616263	618474	NCAS0B03500
ncas_Chr_2	618608	620825	NCAS0B03510
ncas_Chr_2	621284	621621	NCAS0B03520
ncas_Chr_2	621801	622467	NCAS0B03530
ncas_Chr_2	622521	627573	NCAS0B03540
ncas_Chr_2	627952	629080	NCAS0B03550
ncas_Chr_2	629373	631134	NCAS0B03560
ncas_Chr_2	633283	634843	NCAS0B03570
ncas_Chr_2	635004	636048	NCAS0B03580
ncas_Chr_2	636399	637389	NCAS0B03590
ncas_Chr_2	637748	639656	NCAS0B03600
ncas_Chr_2	640051	641323	NCAS0B03610
ncas_Chr_2	641445	642774	NCAS0B03620
ncas_Chr_2	643498	650842	NCAS0B03630
ncas_Chr_2	651031	652162	NCAS0B03640
ncas_Chr_2	652613	653450	NCAS0B03650
ncas_Chr_2	653626	654877	NCAS0B03660
ncas_Chr_2	655439	656141	NCAS0B03670
ncas_Chr_2	656177	656855	NCAS0B03680
ncas_Chr_2	657487	660925	NCAS0B03690
ncas_Chr_2	661198	663811	NCAS0B03700
ncas_Chr_2	664096	665389	NCAS0B03710
ncas_Chr_2	665567	666581	NCAS0B03720
ncas_Chr_2	667152	668055	NCAS0B03730
ncas_Chr_2	668230	671380	NCAS0B03740
ncas_Chr_2	671853	672468	NCAS0B03750
ncas_Chr_2	672695	674336	NCAS0B03760
ncas_Chr_2	674508	674691	NCAS0B03770
ncas_Chr_2	674903	676673	NCAS0B03780
ncas_Chr_2	676972	678811	NCAS0B03790
ncas_Chr_2	678983	680681	NCAS0B03800
ncas_Chr_2	680869	681814	NCAS0B03810
ncas_Chr_2	681939	682287	NCAS0B03820
ncas_Chr_2	682537	683515	NCAS0B03830
ncas_Chr_2	683780	685274	NCAS0B03840
ncas_Chr_2	685423	687190	NCAS0B03850
ncas_Chr_2	687423	689175	NCAS0B03860
ncas_Chr_2	689410	691201	NCAS0B03870
ncas_Chr_2	691368	693489	NCAS0B03880
ncas_Chr_2	693949	695941	NCAS0B03890
ncas_Chr_2	696791	697631	NCAS0B03900
ncas_Chr_2	697871	699320	NCAS0B03910
ncas_Chr_2	699811	703438	NCAS0B03920
ncas_Chr_2	703609	706399	NCAS0B03930
ncas_Chr_2	706934	708803	NCAS0B03940
ncas_Chr_2	708968	709400	NCAS0B03950
ncas_Chr_2	709838	710654	NCAS0B03960
ncas_Chr_2	711784	712498	NCAS0B03970
ncas_Chr_2	712825	716380	NCAS0B03980
ncas_Chr_2	716655	718518	NCAS0B03990
ncas_Chr_2	719074	723739	NCAS0B04000
ncas_Chr_2	724413	725015	NCAS0B04010
ncas_Chr_2	726290	727118	NCAS0B04020
ncas_Chr_2	730061	731888	NCAS0B04030
ncas_Chr_2	732491	733457	NCAS0B04040
ncas_Chr_2	733847	736361	NCAS0B04050
ncas_Chr_2	736743	737805	NCAS0B04060
ncas_Chr_2	737947	738814	NCAS0B04070
ncas_Chr_2	739043	739262	NCAS0B04080
ncas_Chr_2	739941	741243	NCAS0B04090
ncas_Chr_2	741802	742408	NCAS0B04100
ncas_Chr_2	742637	743750	NCAS0B04110
ncas_Chr_2	743932	745357	NCAS0B04120
ncas_Chr_2	745727	748157	NCAS0B04130
ncas_Chr_2	748269	751122	NCAS0B04140
ncas_Chr_2	751297	751516	NCAS0B04150
ncas_Chr_2	751626	751989	NCAS0B04160
ncas_Chr_2	752164	753136	NCAS0B04170
ncas_Chr_2	753255	754053	NCAS0B04180
ncas_Chr_2	754223	755048	NCAS0B04190
ncas_Chr_2	755558	756866	NCAS0B04200
ncas_Chr_2	756982	759715	NCAS0B04210
ncas_Chr_2	760151	760622	NCAS0B04220
ncas_Chr_2	761668	763162	NCAS0B04230
ncas_Chr_2	764773	765367	NCAS0B04240
ncas_Chr_2	767629	771466	NCAS0B04250
ncas_Chr_2	772295	772598	NCAS0B04260
ncas_Chr_2	774321	776322	NCAS0B04270
ncas_Chr_2	777103	779872	NCAS0B04280
ncas_Chr_2	780026	780974	NCAS0B04290
ncas_Chr_2	781205	781889	NCAS0B04300
ncas_Chr_2	782253	782799	NCAS0B04310
ncas_Chr_2	782893	783982	NCAS0B04320
ncas_Chr_2	784201	784651	NCAS0B04330
ncas_Chr_2	784908	786594	NCAS0B04340
ncas_Chr_2	786959	788561	NCAS0B04350
ncas_Chr_2	791448	792276	NCAS0B04360
ncas_Chr_2	793458	793995	NCAS0B04370
ncas_Chr_2	794311	795400	NCAS0B04380
ncas_Chr_2	795632	797648	NCAS0B04390
ncas_Chr_2	797812	798241	NCAS0B04400
ncas_Chr_2	798969	799437	NCAS0B04410
ncas_Chr_2	799538	799937	NCAS0B04420
ncas_Chr_2	801788	802331	NCAS0B04430
ncas_Chr_2	802946	803558	NCAS0B04440
ncas_Chr_2	804347	805554	NCAS0B04450
ncas_Chr_2	806662	811321	NCAS0B04460
ncas_Chr_2	811893	813396	NCAS0B04470
ncas_Chr_2	813798	814158	NCAS0B04480
ncas_Chr_2	814473	815523	NCAS0B04490
ncas_Chr_2	815787	819411	NCAS0B04500
ncas_Chr_2	819771	820959	NCAS0B04510
ncas_Chr_2	821359	822787	NCAS0B04520
ncas_Chr_2	823021	824746	NCAS0B04530
ncas_Chr_2	825545	828053	NCAS0B04540
ncas_Chr_2	828415	829201	NCAS0B04550
ncas_Chr_2	829457	830531	NCAS0B04560
ncas_Chr_2	830756	831386	NCAS0B04570
ncas_Chr_2	831694	835255	NCAS0B04580
ncas_Chr_2	835477	836821	NCAS0B04590
ncas_Chr_2	837036	838680	NCAS0B04600
ncas_Chr_2	839464	840733	NCAS0B04610
ncas_Chr_2	842925	845583	NCAS0B04620
ncas_Chr_2	845865	847557	NCAS0B04630
ncas_Chr_2	847785	848226	NCAS0B04640
ncas_Chr_2	848575	849313	NCAS0B04650
ncas_Chr_2	850606	851377	NCAS0B04660
ncas_Chr_2	852848	853649	NCAS0B04670
ncas_Chr_2	854522	854809	NCAS0B04680
ncas_Chr_2	855266	856838	NCAS0B04690
ncas_Chr_2	857227	859753	NCAS0B04700
ncas_Chr_2	859896	860349	NCAS0B04710
ncas_Chr_2	860703	861624	NCAS0B04720
ncas_Chr_2	861711	863037	NCAS0B04730
ncas_Chr_2	863330	864917	NCAS0B04740
ncas_Chr_2	865614	867036	NCAS0B04750
ncas_Chr_2	867529	868144	NCAS0B04760
ncas_Chr_2	868396	869605	NCAS0B04770
ncas_Chr_2	869895	870612	NCAS0B04780
ncas_Chr_2	870717	872052	NCAS0B04790
ncas_Chr_2	873060	875235	NCAS0B04800
ncas_Chr_2	875530	876580	NCAS0B04810
ncas_Chr_2	877421	879962	NCAS0B04820
ncas_Chr_2	880056	881688	NCAS0B04830
ncas_Chr_2	882269	884864	NCAS0B04840
ncas_Chr_2	885250	885997	NCAS0B04850
ncas_Chr_2	886527	888852	NCAS0B04860
ncas_Chr_2	888984	894936	NCAS0B04870
ncas_Chr_2	895331	897287	NCAS0B04880
ncas_Chr_2	897399	898224	NCAS0B04890
ncas_Chr_2	898618	899500	NCAS0B04900
ncas_Chr_2	900254	903785	NCAS0B04910
ncas_Chr_2	904189	904996	NCAS0B04920
ncas_Chr_2	905446	906721	NCAS0B04930
ncas_Chr_2	907340	908012	NCAS0B04940
ncas_Chr_2	908144	908960	NCAS0B04950
ncas_Chr_2	909265	909487	NCAS0B04960
ncas_Chr_2	909769	911770	NCAS0B04970
ncas_Chr_2	912113	915728	NCAS0B04980
ncas_Chr_2	916169	917432	NCAS0B04990
ncas_Chr_2	917840	922070	NCAS0B05000
ncas_Chr_2	922164	931023	NCAS0B05010
ncas_Chr_2	931455	933162	NCAS0B05020
ncas_Chr_2	934491	935793	NCAS0B05030
ncas_Chr_2	935984	936806	NCAS0B05040
ncas_Chr_2	937284	940056	NCAS0B05050
ncas_Chr_2	940240	941060	NCAS0B05060
ncas_Chr_2	941328	942858	NCAS0B05070
ncas_Chr_2	943077	945657	NCAS0B05080
ncas_Chr_2	946125	949758	NCAS0B05090
ncas_Chr_2	950094	951123	NCAS0B05100
ncas_Chr_2	951684	953643	NCAS0B05110
ncas_Chr_2	953797	954988	NCAS0B05120
ncas_Chr_2	955401	956364	NCAS0B05130
ncas_Chr_2	956458	956563	NCAS0B05140
ncas_Chr_2	957065	958265	NCAS0B05150
ncas_Chr_2	958468	958855	NCAS0B05160
ncas_Chr_2	959143	963853	NCAS0B05170
ncas_Chr_2	964124	965165	NCAS0B05180
ncas_Chr_2	965288	967226	NCAS0B05190
ncas_Chr_2	967480	968338	NCAS0B05200
ncas_Chr_2	968563	970498	NCAS0B05210
ncas_Chr_2	970858	971335	NCAS0B05220
ncas_Chr_2	971458	972877	NCAS0B05230
ncas_Chr_2	973080	974370	NCAS0B05240
ncas_Chr_2	974800	975259	NCAS0B05250
ncas_Chr_2	975386	977192	NCAS0B05260
ncas_Chr_2	977526	977835	NCAS0B05270
ncas_Chr_2	978452	979361	NCAS0B05280
ncas_Chr_2	979502	979970	NCAS0B05290
ncas_Chr_2	980855	984677	NCAS0B05300
ncas_Chr_2	984981	985863	NCAS0B05310
ncas_Chr_2	986029	986227	NCAS0B05320
ncas_Chr_2	986512	989995	NCAS0B05330
ncas_Chr_2	990266	991097	NCAS0B05340
ncas_Chr_2	991271	1000127	NCAS0B05350
ncas_Chr_2	1000540	1001620	NCAS0B05360
ncas_Chr_2	1002049	1003327	NCAS0B05370
ncas_Chr_2	1003679	1006661	NCAS0B05380
ncas_Chr_2	1007257	1008208	NCAS0B05390
ncas_Chr_2	1008267	1008585	NCAS0B05400
ncas_Chr_2	1008671	1012064	NCAS0B05410
ncas_Chr_2	1012818	1015533	NCAS0B05420
ncas_Chr_2	1016197	1016950	NCAS0B05430
ncas_Chr_2	1017387	1022040	NCAS0B05440
ncas_Chr_2	1023014	1024304	NCAS0B05450
ncas_Chr_2	1024532	1032599	NCAS0B05460
ncas_Chr_2	1032745	1032970	NCAS0B05470
ncas_Chr_2	1033623	1034979	NCAS0B05480
ncas_Chr_2	1035556	1037230	NCAS0B05490
ncas_Chr_2	1037991	1038384	NCAS0B05500
ncas_Chr_2	1038542	1040039	NCAS0B05510
ncas_Chr_2	1041522	1042011	NCAS0B05520
ncas_Chr_2	1044231	1044702	NCAS0B05530
ncas_Chr_2	1045443	1047198	NCAS0B05540
ncas_Chr_2	1048279	1049860	NCAS0B05550
ncas_Chr_2	1050312	1051371	NCAS0B05560
ncas_Chr_2	1052240	1057049	NCAS0B05570
ncas_Chr_2	1057295	1057789	NCAS0B05580
ncas_Chr_2	1057849	1059469	NCAS0B05590
ncas_Chr_2	1059625	1061368	NCAS0B05600
ncas_Chr_2	1061633	1062041	NCAS0B05610
ncas_Chr_2	1062321	1065684	NCAS0B05620
ncas_Chr_2	1066204	1068829	NCAS0B05630
ncas_Chr_2	1068982	1070962	NCAS0B05640
ncas_Chr_2	1073090	1073969	NCAS0B05650
ncas_Chr_2	1074747	1076346	NCAS0B05660
ncas_Chr_2	1077801	1078677	NCAS0B05670
ncas_Chr_2	1078787	1080263	NCAS0B05680
ncas_Chr_2	1080475	1082050	NCAS0B05690
ncas_Chr_2	1082269	1083022	NCAS0B05700
ncas_Chr_2	1083298	1084230	NCAS0B05710
ncas_Chr_2	1084989	1086354	NCAS0B05720
ncas_Chr_2	1087319	1089551	NCAS0B05730
ncas_Chr_2	1090373	1091687	NCAS0B05740
ncas_Chr_2	1093345	1094863	NCAS0B05750
ncas_Chr_2	1099181	1099715	NCAS0B05760
ncas_Chr_2	1099993	1100383	NCAS0B05770
ncas_Chr_2	1101453	1102050	NCAS0B05780
ncas_Chr_2	1102076	1102901	NCAS0B05790
ncas_Chr_2	1103132	1103888	NCAS0B05800
ncas_Chr_2	1103982	1105221	NCAS0B05810
ncas_Chr_2	1105450	1106731	NCAS0B05820
ncas_Chr_2	1106975	1108292	NCAS0B05830
ncas_Chr_2	1108388	1108817	NCAS0B05840
ncas_Chr_2	1109103	1111863	NCAS0B05850
ncas_Chr_2	1112136	1114677	NCAS0B05860
ncas_Chr_2	1115203	1116472	NCAS0B05870
ncas_Chr_2	1116702	1117263	NCAS0B05880
ncas_Chr_2	1117580	1118528	NCAS0B05890
ncas_Chr_2	1118753	1119809	NCAS0B05900
ncas_Chr_2	1120091	1121645	NCAS0B05910
ncas_Chr_2	1121758	1125058	NCAS0B05920
ncas_Chr_2	1125386	1126817	NCAS0B05930
ncas_Chr_2	1126984	1127452	NCAS0B05940
ncas_Chr_2	1127452	1128820	NCAS0B05950
ncas_Chr_2	1129118	1130252	NCAS0B05960
ncas_Chr_2	1130322	1131489	NCAS0B05970
ncas_Chr_2	1131960	1133442	NCAS0B05980
ncas_Chr_2	1133649	1134654	NCAS0B05990
ncas_Chr_2	1134918	1135957	NCAS0B06000
ncas_Chr_2	1136141	1138028	NCAS0B06010
ncas_Chr_2	1138358	1140953	NCAS0B06020
ncas_Chr_2	1141266	1143450	NCAS0B06030
ncas_Chr_2	1143539	1144726	NCAS0B06040
ncas_Chr_2	1145123	1145984	NCAS0B06050
ncas_Chr_2	1146247	1147741	NCAS0B06060
ncas_Chr_2	1147930	1149025	NCAS0B06070
ncas_Chr_2	1149291	1151241	NCAS0B06080
ncas_Chr_2	1151533	1155823	NCAS0B06090
ncas_Chr_2	1155993	1156407	NCAS0B06100
ncas_Chr_2	1157063	1157954	NCAS0B06110
ncas_Chr_2	1158079	1158616	NCAS0B06120
ncas_Chr_2	1159263	1161576	NCAS0B06130
ncas_Chr_2	1162143	1163475	NCAS0B06140
ncas_Chr_2	1164281	1165400	NCAS0B06150
ncas_Chr_2	1165674	1166811	NCAS0B06160
ncas_Chr_2	1166958	1168521	NCAS0B06170
ncas_Chr_2	1168855	1169167	NCAS0B06180
ncas_Chr_2	1169683	1170094	NCAS0B06190
ncas_Chr_2	1170415	1170889	NCAS0B06200
ncas_Chr_2	1171269	1172715	NCAS0B06210
ncas_Chr_2	1173969	1175430	NCAS0B06220
ncas_Chr_2	1175843	1178015	NCAS0B06230
ncas_Chr_2	1178231	1179014	NCAS0B06240
ncas_Chr_2	1179359	1180481	NCAS0B06250
ncas_Chr_2	1180649	1182821	NCAS0B06260
ncas_Chr_2	1183990	1184983	NCAS0B06270
ncas_Chr_2	1185095	1186547	NCAS0B06280
ncas_Chr_2	1186837	1187917	NCAS0B06290
ncas_Chr_2	1188237	1188744	NCAS0B06300
ncas_Chr_2	1189787	1191818	NCAS0B06310
ncas_Chr_2	1191961	1193245	NCAS0B06320
ncas_Chr_2	1193480	1195016	NCAS0B06330
ncas_Chr_2	1195285	1197346	NCAS0B06340
ncas_Chr_2	1197598	1198599	NCAS0B06350
ncas_Chr_2	1199025	1201362	NCAS0B06360
ncas_Chr_2	1201533	1203606	NCAS0B06370
ncas_Chr_2	1203933	1206672	NCAS0B06380
ncas_Chr_2	1206773	1207874	NCAS0B06390
ncas_Chr_2	1208333	1208702	NCAS0B06400
ncas_Chr_2	1209148	1212313	NCAS0B06410
ncas_Chr_2	1213053	1213899	NCAS0B06420
ncas_Chr_2	1214202	1218609	NCAS0B06430
ncas_Chr_2	1218758	1219916	NCAS0B06440
ncas_Chr_2	1220799	1221771	NCAS0B06450
ncas_Chr_2	1221859	1222564	NCAS0B06460
ncas_Chr_2	1224169	1225273	NCAS0B06470
ncas_Chr_2	1225522	1227286	NCAS0B06480
ncas_Chr_2	1228159	1229332	NCAS0B06490
ncas_Chr_2	1229942	1231229	NCAS0B06500
ncas_Chr_2	1231715	1232639	NCAS0B06510
ncas_Chr_2	1233058	1236085	NCAS0B06520
ncas_Chr_2	1237037	1237613	NCAS0B06530
ncas_Chr_2	1237946	1241975	NCAS0B06540
ncas_Chr_2	1242370	1245091	NCAS0B06550
ncas_Chr_2	1245698	1247066	NCAS0B06560
ncas_Chr_2	1247276	1247963	NCAS0B06570
ncas_Chr_2	1248245	1248848	NCAS0B06580
ncas_Chr_2	1249071	1249998	NCAS0B06590
ncas_Chr_2	1250869	1252573	NCAS0B06600
ncas_Chr_2	1252741	1253965	NCAS0B06610
ncas_Chr_2	1254321	1257075	NCAS0B06620
ncas_Chr_2	1257280	1257766	NCAS0B06630
ncas_Chr_2	1258209	1258953	NCAS0B06640
ncas_Chr_2	1259047	1261489	NCAS0B06650
ncas_Chr_2	1263610	1264717	NCAS0B06660
ncas_Chr_2	1264872	1266456	NCAS0B06670
ncas_Chr_2	1267593	1270014	NCAS0B06680
ncas_Chr_2	1270481	1271525	NCAS0B06690
ncas_Chr_2	1271683	1275160	NCAS0B06700
ncas_Chr_2	1276465	1278499	NCAS0B06710
ncas_Chr_2	1278797	1279436	NCAS0B06720
ncas_Chr_2	1279725	1281402	NCAS0B06730
ncas_Chr_2	1283032	1284904	NCAS0B06740
ncas_Chr_2	1285301	1290317	NCAS0B06750
ncas_Chr_2	1290710	1291256	NCAS0B06760
ncas_Chr_2	1291610	1292351	NCAS0B06770
ncas_Chr_2	1293199	1294094	NCAS0B06780
ncas_Chr_2	1294319	1294862	NCAS0B06790
ncas_Chr_2	1295165	1298027	NCAS0B06800
ncas_Chr_2	1298300	1300472	NCAS0B06810
ncas_Chr_2	1300704	1301841	NCAS0B06820
ncas_Chr_2	1302379	1303570	NCAS0B06830
ncas_Chr_2	1303695	1304682	NCAS0B06840
ncas_Chr_2	1305198	1306173	NCAS0B06850
ncas_Chr_2	1306528	1307290	NCAS0B06860
ncas_Chr_2	1307546	1308392	NCAS0B06870
ncas_Chr_2	1308487	1310224	NCAS0B06880
ncas_Chr_2	1310978	1311821	NCAS0B06890
ncas_Chr_2	1312333	1314151	NCAS0B06900
ncas_Chr_2	1314448	1317757	NCAS0B06910
ncas_Chr_2	1317999	1318653	NCAS0B06920
ncas_Chr_2	1318844	1320104	NCAS0B06930
ncas_Chr_2	1320396	1321077	NCAS0B06940
ncas_Chr_2	1321706	1323881	NCAS0B06950
ncas_Chr_2	1324314	1326834	NCAS0B06960
ncas_Chr_2	1327117	1327957	NCAS0B06970
ncas_Chr_2	1328202	1330122	NCAS0B06980
ncas_Chr_2	1330220	1331786	NCAS0B06990
ncas_Chr_2	1331937	1332264	NCAS0B07000
ncas_Chr_2	1332350	1334228	NCAS0B07010
ncas_Chr_2	1334306	1335524	NCAS0B07020
ncas_Chr_2	1335961	1339210	NCAS0B07030
ncas_Chr_2	1339580	1342427	NCAS0B07040
ncas_Chr_2	1342687	1343362	NCAS0B07050
ncas_Chr_2	1343775	1345036	NCAS0B07060
ncas_Chr_2	1345379	1347554	NCAS0B07070
ncas_Chr_2	1348727	1349429	NCAS0B07080
ncas_Chr_2	1349865	1350654	NCAS0B07090
ncas_Chr_2	1350750	1351473	NCAS0B07100
ncas_Chr_2	1351924	1352152	NCAS0B07110
ncas_Chr_2	1352936	1353587	NCAS0B07120
ncas_Chr_2	1354063	1355209	NCAS0B07130
ncas_Chr_2	1356258	1356363	NCAS0B07140
ncas_Chr_2	1356633	1358718	NCAS0B07150
ncas_Chr_2	1359144	1360479	NCAS0B07160
ncas_Chr_2	1360699	1361128	NCAS0B07170
ncas_Chr_2	1361309	1362197	NCAS0B07180
ncas_Chr_2	1362390	1363164	NCAS0B07190
ncas_Chr_2	1363350	1364940	NCAS0B07200
ncas_Chr_2	1365238	1365793	NCAS0B07210
ncas_Chr_2	1366277	1367810	NCAS0B07220
ncas_Chr_2	1367874	1368084	NCAS0B07230
ncas_Chr_2	1369480	1371313	NCAS0B07240
ncas_Chr_2	1371596	1373072	NCAS0B07250
ncas_Chr_2	1373813	1374815	NCAS0B07260
ncas_Chr_2	1374987	1375779	NCAS0B07270
ncas_Chr_2	1375882	1377523	NCAS0B07280
ncas_Chr_2	1378950	1380975	NCAS0B07290
ncas_Chr_2	1381122	1381536	NCAS0B07300
ncas_Chr_2	1381758	1383663	NCAS0B07310
ncas_Chr_2	1383780	1385949	NCAS0B07320
ncas_Chr_2	1386183	1386894	NCAS0B07330
ncas_Chr_2	1387068	1387386	NCAS0B07340
ncas_Chr_2	1387647	1389135	NCAS0B07350
ncas_Chr_2	1389229	1389907	NCAS0B07360
ncas_Chr_2	1390511	1396163	NCAS0B07370
ncas_Chr_2	1396314	1397898	NCAS0B07380
ncas_Chr_2	1398197	1399526	NCAS0B07390
ncas_Chr_2	1399767	1401225	NCAS0B07400
ncas_Chr_2	1401274	1402519	NCAS0B07410
ncas_Chr_2	1402903	1404541	NCAS0B07420
ncas_Chr_2	1404711	1405107	NCAS0B07430
ncas_Chr_2	1405362	1405695	NCAS0B07440
ncas_Chr_2	1406095	1407364	NCAS0B07450
ncas_Chr_2	1407630	1408569	NCAS0B07460
ncas_Chr_2	1409174	1409438	NCAS0B07470
ncas_Chr_2	1409663	1410401	NCAS0B07480
ncas_Chr_2	1410528	1413054	NCAS0B07490
ncas_Chr_2	1413124	1416763	NCAS0B07500
ncas_Chr_2	1417706	1418447	NCAS0B07510
ncas_Chr_2	1418652	1419834	NCAS0B07520
ncas_Chr_2	1420118	1421927	NCAS0B07530
ncas_Chr_2	1422114	1424745	NCAS0B07540
ncas_Chr_2	1425349	1425787	NCAS0B07550
ncas_Chr_2	1425999	1427602	NCAS0B07560
ncas_Chr_2	1428627	1430931	NCAS0B07570
ncas_Chr_2	1432016	1433636	NCAS0B07580
ncas_Chr_2	1434050	1435331	NCAS0B07590
ncas_Chr_2	1435997	1439957	NCAS0B07600
ncas_Chr_2	1440524	1441484	NCAS0B07610
ncas_Chr_2	1442599	1443472	NCAS0B07620
ncas_Chr_2	1443663	1444314	NCAS0B07630
ncas_Chr_2	1444901	1446470	NCAS0B07640
ncas_Chr_2	1446637	1448266	NCAS0B07650
ncas_Chr_2	1448530	1450720	NCAS0B07660
ncas_Chr_2	1451038	1452913	NCAS0B07670
ncas_Chr_2	1453168	1453621	NCAS0B07680
ncas_Chr_2	1453931	1456820	NCAS0B07690
ncas_Chr_2	1457061	1457982	NCAS0B07700
ncas_Chr_2	1458154	1461193	NCAS0B07710
ncas_Chr_2	1461742	1464061	NCAS0B07720
ncas_Chr_2	1465295	1467317	NCAS0B07730
ncas_Chr_2	1467480	1468494	NCAS0B07740
ncas_Chr_2	1468578	1469358	NCAS0B07750
ncas_Chr_2	1469598	1471845	NCAS0B07760
ncas_Chr_2	1471978	1473532	NCAS0B07770
ncas_Chr_2	1473785	1476098	NCAS0B07780
ncas_Chr_2	1476505	1477336	NCAS0B07790
ncas_Chr_2	1477434	1482504	NCAS0B07800
ncas_Chr_2	1483286	1483889	NCAS0B07810
ncas_Chr_2	1484154	1484766	NCAS0B07820
ncas_Chr_2	1484992	1486648	NCAS0B07830
ncas_Chr_2	1486899	1488669	NCAS0B07840
ncas_Chr_2	1489050	1489692	NCAS0B07850
ncas_Chr_2	1490310	1491204	NCAS0B07860
ncas_Chr_2	1491439	1492600	NCAS0B07870
ncas_Chr_2	1494638	1495625	NCAS0B07880
ncas_Chr_2	1495587	1499613	NCAS0B07890
ncas_Chr_2	1500060	1501920	NCAS0B07900
ncas_Chr_2	1503017	1504085	NCAS0B07910
ncas_Chr_2	1504423	1505242	NCAS0B07920
ncas_Chr_2	1505426	1506665	NCAS0B07930
ncas_Chr_2	1506771	1507629	NCAS0B07940
ncas_Chr_2	1507861	1508683	NCAS0B07950
ncas_Chr_2	1508968	1512124	NCAS0B07960
ncas_Chr_2	1512367	1512985	NCAS0B07970
ncas_Chr_2	1513165	1513693	NCAS0B07980
ncas_Chr_2	1514104	1516705	NCAS0B07990
ncas_Chr_2	1517127	1517520	NCAS0B08000
ncas_Chr_2	1517574	1520772	NCAS0B08010
ncas_Chr_2	1520963	1522049	NCAS0B08020
ncas_Chr_2	1522183	1525735	NCAS0B08030
ncas_Chr_2	1526255	1527560	NCAS0B08040
ncas_Chr_2	1528040	1529348	NCAS0B08050
ncas_Chr_2	1529510	1530416	NCAS0B08060
ncas_Chr_2	1531044	1532259	NCAS0B08070
ncas_Chr_2	1532526	1544853	NCAS0B08080
ncas_Chr_2	1545133	1546003	NCAS0B08090
ncas_Chr_2	1546442	1548197	NCAS0B08100
ncas_Chr_2	1548495	1549127	NCAS0B08110
ncas_Chr_2	1549677	1551285	NCAS0B08120
ncas_Chr_2	1551640	1552831	NCAS0B08130
ncas_Chr_2	1553193	1554027	NCAS0B08140
ncas_Chr_2	1554237	1555488	NCAS0B08150
ncas_Chr_2	1555568	1556309	NCAS0B08160
ncas_Chr_2	1556562	1557543	NCAS0B08170
ncas_Chr_2	1557724	1558363	NCAS0B08180
ncas_Chr_2	1559482	1560970	NCAS0B08190
ncas_Chr_2	1561173	1563801	NCAS0B08200
ncas_Chr_2	1563945	1564563	NCAS0B08210
ncas_Chr_2	1564800	1565886	NCAS0B08220
ncas_Chr_2	1566309	1569045	NCAS0B08230
ncas_Chr_2	1570243	1571257	NCAS0B08240
ncas_Chr_2	1572834	1573773	NCAS0B08250
ncas_Chr_2	1574632	1577407	NCAS0B08260
ncas_Chr_2	1577732	1579445	NCAS0B08270
ncas_Chr_2	1579803	1581033	NCAS0B08280
ncas_Chr_2	1581811	1582225	NCAS0B08290
ncas_Chr_2	1582858	1584796	NCAS0B08300
ncas_Chr_2	1584977	1585394	NCAS0B08310
ncas_Chr_2	1585765	1588471	NCAS0B08320
ncas_Chr_2	1588868	1589924	NCAS0B08330
ncas_Chr_2	1590391	1593301	NCAS0B08340
ncas_Chr_2	1593556	1595395	NCAS0B08350
ncas_Chr_2	1595486	1597001	NCAS0B08360
ncas_Chr_2	1597913	1600631	NCAS0B08370
ncas_Chr_2	1601023	1602046	NCAS0B08380
ncas_Chr_2	1602719	1604186	NCAS0B08390
ncas_Chr_2	1604782	1606876	NCAS0B08400
ncas_Chr_2	1607064	1607988	NCAS0B08410
ncas_Chr_2	1608491	1611104	NCAS0B08420
ncas_Chr_2	1611494	1613021	NCAS0B08430
ncas_Chr_2	1613394	1613868	NCAS0B08440
ncas_Chr_2	1614299	1616060	NCAS0B08450
ncas_Chr_2	1616699	1617227	NCAS0B08460
ncas_Chr_2	1617697	1618393	NCAS0B08470
ncas_Chr_2	1619635	1626055	NCAS0B08480
ncas_Chr_2	1627459	1631344	NCAS0B08490
ncas_Chr_2	1631643	1632687	NCAS0B08500
ncas_Chr_2	1632884	1634087	NCAS0B08510
ncas_Chr_2	1634336	1635356	NCAS0B08520
ncas_Chr_2	1635443	1638227	NCAS0B08530
ncas_Chr_2	1638732	1642725	NCAS0B08540
ncas_Chr_2	1643038	1643467	NCAS0B08550
ncas_Chr_2	1643715	1644136	NCAS0B08560
ncas_Chr_2	1644263	1645862	NCAS0B08570
ncas_Chr_2	1646219	1648103	NCAS0B08580
ncas_Chr_2	1648640	1648949	NCAS0B08590
ncas_Chr_2	1649374	1652728	NCAS0B08600
ncas_Chr_2	1653211	1655719	NCAS0B08610
ncas_Chr_2	1655923	1656538	NCAS0B08620
ncas_Chr_2	1659484	1660084	NCAS0B08630
ncas_Chr_2	1660269	1661619	NCAS0B08640
ncas_Chr_2	1661883	1663032	NCAS0B08650
ncas_Chr_2	1665155	1667411	NCAS0B08660
ncas_Chr_2	1667536	1669123	NCAS0B08670
ncas_Chr_2	1669651	1670393	NCAS0B08680
ncas_Chr_2	1671221	1673954	NCAS0B08690
ncas_Chr_2	1674261	1676409	NCAS0B08700
ncas_Chr_2	1676575	1680442	NCAS0B08710
ncas_Chr_2	1680695	1682072	NCAS0B08720
ncas_Chr_2	1682302	1682992	NCAS0B08730
ncas_Chr_2	1683102	1684185	NCAS0B08740
ncas_Chr_2	1684403	1684808	NCAS0B08750
ncas_Chr_2	1685680	1686262	NCAS0B08760
ncas_Chr_2	1686948	1687524	NCAS0B08770
ncas_Chr_2	1688067	1688733	NCAS0B08780
ncas_Chr_2	1688837	1690325	NCAS0B08790
ncas_Chr_2	1690737	1692240	NCAS0B08800
ncas_Chr_2	1692461	1693919	NCAS0B08810
ncas_Chr_2	1694411	1696793	NCAS0B08820
ncas_Chr_2	1698027	1698942	NCAS0B08830
ncas_Chr_2	1699073	1700222	NCAS0B08840
ncas_Chr_2	1700361	1700841	NCAS0B08850
ncas_Chr_2	1700936	1702109	NCAS0B08860
ncas_Chr_2	1703166	1703496	NCAS0B08870
ncas_Chr_2	1703600	1705580	NCAS0B08880
ncas_Chr_2	1706028	1707474	NCAS0B08890
ncas_Chr_2	1707973	1709623	NCAS0B08900
ncas_Chr_2	1709751	1712469	NCAS0B08910
ncas_Chr_2	1712976	1715526	NCAS0B08920
ncas_Chr_2	1715877	1717368	NCAS0B08930
ncas_Chr_2	1718189	1719794	NCAS0B08940
ncas_Chr_2	1720529	1721933	NCAS0B08950
ncas_Chr_2	1722215	1724465	NCAS0B08960
ncas_Chr_2	1724662	1725451	NCAS0B08970
ncas_Chr_2	1725529	1726987	NCAS0B08980
ncas_Chr_2	1727622	1727832	NCAS0B08990
ncas_Chr_2	1728595	1729537	NCAS0B09000
ncas_Chr_2	1729641	1731363	NCAS0B09010
ncas_Chr_2	1731884	1733120	NCAS0B09020
ncas_Chr_2	1733262	1735782	NCAS0B09030
ncas_Chr_2	1737349	1738306	NCAS0B09040
ncas_Chr_2	1739050	1739914	NCAS0B09050
ncas_Chr_2	1741160	1741664	NCAS0B09060
ncas_Chr_2	1741717	1743910	NCAS0B09070
ncas_Chr_2	1744146	1744428	NCAS0B09080
ncas_Chr_2	1744559	1744919	NCAS0B09090
ncas_Chr_2	1745143	1746127	NCAS0B09100
ncas_Chr_2	1746357	1749420	NCAS0B09110
ncas_Chr_2	1749530	1750832	NCAS0B09120
ncas_Chr_2	1751218	1752322	NCAS0B09130
ncas_Chr_2	1754707	1755325	NCAS0B09140
ncas_Chr_2	1755594	1756047	NCAS0B09150
ncas_Chr_3	0	347	NCAS0C00100
ncas_Chr_3	436	2053	NCAS0C00110
ncas_Chr_3	3481	3634	NCAS0C00120
ncas_Chr_3	5524	7102	NCAS0C00130
ncas_Chr_3	7248	9162	NCAS0C00140
ncas_Chr_3	9877	11269	NCAS0C00150
ncas_Chr_3	11827	15436	NCAS0C00160
ncas_Chr_3	15794	16341	NCAS0C00170
ncas_Chr_3	16536	17154	NCAS0C00180
ncas_Chr_3	17176	18730	NCAS0C00190
ncas_Chr_3	18936	20364	NCAS0C00200
ncas_Chr_3	20773	22309	NCAS0C00210
ncas_Chr_3	22531	25051	NCAS0C00220
ncas_Chr_3	25137	26970	NCAS0C00230
ncas_Chr_3	28851	30168	NCAS0C00240
ncas_Chr_3	31337	32330	NCAS0C00250
ncas_Chr_3	33102	34653	NCAS0C00260
ncas_Chr_3	34957	36670	NCAS0C00270
ncas_Chr_3	37108	38446	NCAS0C00280
ncas_Chr_3	38642	39242	NCAS0C00290
ncas_Chr_3	39414	42237	NCAS0C00300
ncas_Chr_3	42497	44168	NCAS0C00310
ncas_Chr_3	44189	46016	NCAS0C00320
ncas_Chr_3	48128	48743	NCAS0C00330
ncas_Chr_3	48759	49374	NCAS0C00340
ncas_Chr_3	51841	53302	NCAS0C00350
ncas_Chr_3	53392	54076	NCAS0C00360
ncas_Chr_3	54432	55920	NCAS0C00370
ncas_Chr_3	55970	56801	NCAS0C00380
ncas_Chr_3	57332	60827	NCAS0C00390
ncas_Chr_3	61256	62810	NCAS0C00400
ncas_Chr_3	62892	64770	NCAS0C00410
ncas_Chr_3	65251	67429	NCAS0C00420
ncas_Chr_3	67717	68827	NCAS0C00430
ncas_Chr_3	70150	72856	NCAS0C00440
ncas_Chr_3	73351	76393	NCAS0C00450
ncas_Chr_3	76713	77682	NCAS0C00460
ncas_Chr_3	78058	79339	NCAS0C00470
ncas_Chr_3	79953	80634	NCAS0C00480
ncas_Chr_3	80995	82201	NCAS0C00490
ncas_Chr_3	82523	83189	NCAS0C00500
ncas_Chr_3	83307	84645	NCAS0C00510
ncas_Chr_3	84744	85641	NCAS0C00520
ncas_Chr_3	85813	86766	NCAS0C00530
ncas_Chr_3	86952	89739	NCAS0C00540
ncas_Chr_3	90192	91527	NCAS0C00550
ncas_Chr_3	91617	92223	NCAS0C00560
ncas_Chr_3	92407	92914	NCAS0C00570
ncas_Chr_3	93087	94062	NCAS0C00580
ncas_Chr_3	95192	95654	NCAS0C00590
ncas_Chr_3	96609	98922	NCAS0C00600
ncas_Chr_3	99291	99480	NCAS0C00610
ncas_Chr_3	99759	100344	NCAS0C00620
ncas_Chr_3	100912	102295	NCAS0C00630
ncas_Chr_3	102619	103087	NCAS0C00640
ncas_Chr_3	103336	103519	NCAS0C00650
ncas_Chr_3	104054	105833	NCAS0C00660
ncas_Chr_3	106115	107330	NCAS0C00670
ncas_Chr_3	109844	114539	NCAS0C00680
ncas_Chr_3	114830	116306	NCAS0C00690
ncas_Chr_3	120280	122362	NCAS0C00700
ncas_Chr_3	123137	123455	NCAS0C00710
ncas_Chr_3	124188	125199	NCAS0C00720
ncas_Chr_3	125974	127078	NCAS0C00730
ncas_Chr_3	128069	129335	NCAS0C00740
ncas_Chr_3	130416	130857	NCAS0C00750
ncas_Chr_3	131088	132027	NCAS0C00760
ncas_Chr_3	133805	134441	NCAS0C00770
ncas_Chr_3	136197	137679	NCAS0C00780
ncas_Chr_3	137926	139954	NCAS0C00790
ncas_Chr_3	140170	144250	NCAS0C00800
ncas_Chr_3	144533	145889	NCAS0C00810
ncas_Chr_3	146027	146492	NCAS0C00820
ncas_Chr_3	147030	147486	NCAS0C00830
ncas_Chr_3	147710	148931	NCAS0C00840
ncas_Chr_3	148991	150080	NCAS0C00850
ncas_Chr_3	150658	151342	NCAS0C00860
ncas_Chr_3	151522	153526	NCAS0C00870
ncas_Chr_3	153770	156860	NCAS0C00880
ncas_Chr_3	157184	157931	NCAS0C00890
ncas_Chr_3	159071	164240	NCAS0C00900
ncas_Chr_3	164984	166016	NCAS0C00910
ncas_Chr_3	166191	168159	NCAS0C00920
ncas_Chr_3	168472	173584	NCAS0C00930
ncas_Chr_3	173743	175321	NCAS0C00940
ncas_Chr_3	175713	176376	NCAS0C00950
ncas_Chr_3	177245	179279	NCAS0C00960
ncas_Chr_3	179633	179930	NCAS0C00970
ncas_Chr_3	180208	181012	NCAS0C00980
ncas_Chr_3	181486	182119	NCAS0C00990
ncas_Chr_3	182180	183530	NCAS0C01000
ncas_Chr_3	183822	188271	NCAS0C01010
ncas_Chr_3	188483	191795	NCAS0C01020
ncas_Chr_3	192000	194043	NCAS0C01030
ncas_Chr_3	194360	195902	NCAS0C01040
ncas_Chr_3	196249	198031	NCAS0C01050
ncas_Chr_3	198285	200703	NCAS0C01060
ncas_Chr_3	200850	202263	NCAS0C01070
ncas_Chr_3	202424	203762	NCAS0C01080
ncas_Chr_3	203945	205280	NCAS0C01090
ncas_Chr_3	205739	207017	NCAS0C01100
ncas_Chr_3	207663	209664	NCAS0C01110
ncas_Chr_3	209963	210977	NCAS0C01120
ncas_Chr_3	211244	212417	NCAS0C01130
ncas_Chr_3	212702	213611	NCAS0C01140
ncas_Chr_3	213910	214375	NCAS0C01150
ncas_Chr_3	214544	217124	NCAS0C01160
ncas_Chr_3	217199	218519	NCAS0C01170
ncas_Chr_3	219228	221568	NCAS0C01180
ncas_Chr_3	221900	222371	NCAS0C01190
ncas_Chr_3	222450	223230	NCAS0C01200
ncas_Chr_3	223639	225388	NCAS0C01210
ncas_Chr_3	225904	227914	NCAS0C01220
ncas_Chr_3	227980	228568	NCAS0C01230
ncas_Chr_3	228622	229831	NCAS0C01240
ncas_Chr_3	229937	234359	NCAS0C01250
ncas_Chr_3	234541	235123	NCAS0C01260
ncas_Chr_3	235099	236224	NCAS0C01270
ncas_Chr_3	236413	238672	NCAS0C01280
ncas_Chr_3	238862	239519	NCAS0C01290
ncas_Chr_3	239971	240838	NCAS0C01300
ncas_Chr_3	241102	241876	NCAS0C01310
ncas_Chr_3	242341	244315	NCAS0C01320
ncas_Chr_3	244628	245564	NCAS0C01330
ncas_Chr_3	245716	246790	NCAS0C01340
ncas_Chr_3	246838	248806	NCAS0C01350
ncas_Chr_3	249140	250361	NCAS0C01360
ncas_Chr_3	250692	253092	NCAS0C01370
ncas_Chr_3	253464	254163	NCAS0C01380
ncas_Chr_3	254414	255965	NCAS0C01390
ncas_Chr_3	256939	258250	NCAS0C01400
ncas_Chr_3	258349	259258	NCAS0C01410
ncas_Chr_3	259861	262606	NCAS0C01420
ncas_Chr_3	262822	265912	NCAS0C01430
ncas_Chr_3	266267	267563	NCAS0C01440
ncas_Chr_3	267975	270597	NCAS0C01450
ncas_Chr_3	271253	271985	NCAS0C01460
ncas_Chr_3	272213	273995	NCAS0C01470
ncas_Chr_3	274111	274912	NCAS0C01480
ncas_Chr_3	275418	276198	NCAS0C01490
ncas_Chr_3	276399	279129	NCAS0C01500
ncas_Chr_3	279435	280329	NCAS0C01510
ncas_Chr_3	280594	281470	NCAS0C01520
ncas_Chr_3	281675	282899	NCAS0C01530
ncas_Chr_3	283408	283894	NCAS0C01540
ncas_Chr_3	284435	288155	NCAS0C01550
ncas_Chr_3	288404	289514	NCAS0C01560
ncas_Chr_3	289761	291063	NCAS0C01570
ncas_Chr_3	291553	292873	NCAS0C01580
ncas_Chr_3	293326	295921	NCAS0C01590
ncas_Chr_3	296149	296848	NCAS0C01600
ncas_Chr_3	298659	299961	NCAS0C01610
ncas_Chr_3	300475	301870	NCAS0C01620
ncas_Chr_3	302218	302725	NCAS0C01630
ncas_Chr_3	302916	303816	NCAS0C01640
ncas_Chr_3	303977	304835	NCAS0C01650
ncas_Chr_3	304987	306544	NCAS0C01660
ncas_Chr_3	306681	309372	NCAS0C01670
ncas_Chr_3	309669	310965	NCAS0C01680
ncas_Chr_3	311101	312181	NCAS0C01690
ncas_Chr_3	312432	315228	NCAS0C01700
ncas_Chr_3	315898	317392	NCAS0C01710
ncas_Chr_3	317950	319873	NCAS0C01720
ncas_Chr_3	320382	321450	NCAS0C01730
ncas_Chr_3	321613	322444	NCAS0C01740
ncas_Chr_3	322797	323901	NCAS0C01750
ncas_Chr_3	324445	326548	NCAS0C01760
ncas_Chr_3	326851	330343	NCAS0C01770
ncas_Chr_3	330887	331616	NCAS0C01780
ncas_Chr_3	331742	332900	NCAS0C01790
ncas_Chr_3	333092	334220	NCAS0C01800
ncas_Chr_3	335213	336212	NCAS0C01810
ncas_Chr_3	336289	339691	NCAS0C01820
ncas_Chr_3	340172	341987	NCAS0C01830
ncas_Chr_3	342240	342792	NCAS0C01840
ncas_Chr_3	343046	343502	NCAS0C01850
ncas_Chr_3	343646	344435	NCAS0C01860
ncas_Chr_3	344876	346679	NCAS0C01870
ncas_Chr_3	346986	349383	NCAS0C01880
ncas_Chr_3	349652	351629	NCAS0C01890
ncas_Chr_3	351772	353125	NCAS0C01900
ncas_Chr_3	353427	354735	NCAS0C01910
ncas_Chr_3	354871	355396	NCAS0C01920
ncas_Chr_3	355579	356635	NCAS0C01930
ncas_Chr_3	356771	357566	NCAS0C01940
ncas_Chr_3	358216	359665	NCAS0C01950
ncas_Chr_3	359897	361364	NCAS0C01960
ncas_Chr_3	361609	362684	NCAS0C01970
ncas_Chr_3	363277	364942	NCAS0C01980
ncas_Chr_3	365856	366888	NCAS0C01990
ncas_Chr_3	367246	368224	NCAS0C02000
ncas_Chr_3	369041	375326	NCAS0C02010
ncas_Chr_3	375593	377351	NCAS0C02020
ncas_Chr_3	377536	383116	NCAS0C02030
ncas_Chr_3	383933	384961	NCAS0C02040
ncas_Chr_3	385589	386454	NCAS0C02050
ncas_Chr_3	386803	387532	NCAS0C02060
ncas_Chr_3	388276	389056	NCAS0C02070
ncas_Chr_3	389395	390247	NCAS0C02080
ncas_Chr_3	392401	395830	NCAS0C02090
ncas_Chr_3	396100	398377	NCAS0C02100
ncas_Chr_3	398701	400186	NCAS0C02110
ncas_Chr_3	400245	400755	NCAS0C02120
ncas_Chr_3	401254	403141	NCAS0C02130
ncas_Chr_3	403179	404340	NCAS0C02140
ncas_Chr_3	405325	406108	NCAS0C02150
ncas_Chr_3	406381	406591	NCAS0C02160
ncas_Chr_3	406961	408326	NCAS0C02170
ncas_Chr_3	408540	409191	NCAS0C02180
ncas_Chr_3	409385	410099	NCAS0C02190
ncas_Chr_3	410154	411054	NCAS0C02200
ncas_Chr_3	411244	412720	NCAS0C02210
ncas_Chr_3	413556	415056	NCAS0C02220
ncas_Chr_3	415430	416651	NCAS0C02230
ncas_Chr_3	417173	417659	NCAS0C02240
ncas_Chr_3	418243	422770	NCAS0C02250
ncas_Chr_3	425625	426984	NCAS0C02260
ncas_Chr_3	428780	429908	NCAS0C02270
ncas_Chr_3	430405	431104	NCAS0C02280
ncas_Chr_3	431459	432407	NCAS0C02290
ncas_Chr_3	432498	433980	NCAS0C02300
ncas_Chr_3	435378	436195	NCAS0C02310
ncas_Chr_3	436471	437071	NCAS0C02320
ncas_Chr_3	437233	438415	NCAS0C02330
ncas_Chr_3	439016	440249	NCAS0C02340
ncas_Chr_3	440573	440873	NCAS0C02350
ncas_Chr_3	441243	441543	NCAS0C02360
ncas_Chr_3	441724	444142	NCAS0C02370
ncas_Chr_3	444346	446455	NCAS0C02380
ncas_Chr_3	446641	448468	NCAS0C02390
ncas_Chr_3	448805	449483	NCAS0C02400
ncas_Chr_3	449611	452617	NCAS0C02410
ncas_Chr_3	452865	453684	NCAS0C02420
ncas_Chr_3	453974	454574	NCAS0C02430
ncas_Chr_3	454770	455244	NCAS0C02440
ncas_Chr_3	455581	456613	NCAS0C02450
ncas_Chr_3	457256	459920	NCAS0C02460
ncas_Chr_3	460459	461499	NCAS0C02470
ncas_Chr_3	462095	463793	NCAS0C02480
ncas_Chr_3	464073	466293	NCAS0C02490
ncas_Chr_3	466602	467799	NCAS0C02500
ncas_Chr_3	468112	469390	NCAS0C02510
ncas_Chr_3	470740	471457	NCAS0C02520
ncas_Chr_3	471538	473530	NCAS0C02530
ncas_Chr_3	473921	477203	NCAS0C02540
ncas_Chr_3	477326	481163	NCAS0C02550
ncas_Chr_3	481561	482515	NCAS0C02560
ncas_Chr_3	482668	484186	NCAS0C02570
ncas_Chr_3	484440	486579	NCAS0C02580
ncas_Chr_3	486740	487748	NCAS0C02590
ncas_Chr_3	488389	488932	NCAS0C02600
ncas_Chr_3	489144	490734	NCAS0C02610
ncas_Chr_3	491074	491842	NCAS0C02620
ncas_Chr_3	492038	492914	NCAS0C02630
ncas_Chr_3	493031	493673	NCAS0C02640
ncas_Chr_3	493891	494794	NCAS0C02650
ncas_Chr_3	495030	497862	NCAS0C02660
ncas_Chr_3	498143	500051	NCAS0C02670
ncas_Chr_3	500691	503571	NCAS0C02680
ncas_Chr_3	503960	504782	NCAS0C02690
ncas_Chr_3	504963	505611	NCAS0C02700
ncas_Chr_3	505851	508299	NCAS0C02710
ncas_Chr_3	509940	511680	NCAS0C02720
ncas_Chr_3	513279	515607	NCAS0C02730
ncas_Chr_3	515888	517364	NCAS0C02740
ncas_Chr_3	517494	518736	NCAS0C02750
ncas_Chr_3	519125	522035	NCAS0C02760
ncas_Chr_3	522390	524694	NCAS0C02770
ncas_Chr_3	524866	526858	NCAS0C02780
ncas_Chr_3	527407	529270	NCAS0C02790
ncas_Chr_3	529493	530552	NCAS0C02800
ncas_Chr_3	531672	533052	NCAS0C02810
ncas_Chr_3	533099	534065	NCAS0C02820
ncas_Chr_3	534301	536926	NCAS0C02830
ncas_Chr_3	537143	539483	NCAS0C02840
ncas_Chr_3	539550	540426	NCAS0C02850
ncas_Chr_3	540615	541431	NCAS0C02860
ncas_Chr_3	541599	543072	NCAS0C02870
ncas_Chr_3	543244	545125	NCAS0C02880
ncas_Chr_3	545561	547205	NCAS0C02890
ncas_Chr_3	547472	548618	NCAS0C02900
ncas_Chr_3	549188	549644	NCAS0C02910
ncas_Chr_3	549814	550939	NCAS0C02920
ncas_Chr_3	550990	551770	NCAS0C02930
ncas_Chr_3	552014	552473	NCAS0C02940
ncas_Chr_3	552822	555384	NCAS0C02950
ncas_Chr_3	557175	557943	NCAS0C02960
ncas_Chr_3	558477	559863	NCAS0C02970
ncas_Chr_3	560150	562235	NCAS0C02980
ncas_Chr_3	563466	565173	NCAS0C02990
ncas_Chr_3	565438	566314	NCAS0C03000
ncas_Chr_3	566480	568592	NCAS0C03010
ncas_Chr_3	593784	594873	NCAS0C03020
ncas_Chr_3	596012	596771	NCAS0C03030
ncas_Chr_3	597596	599657	NCAS0C03040
ncas_Chr_3	599807	600848	NCAS0C03050
ncas_Chr_3	601832	603011	NCAS0C03060
ncas_Chr_3	603279	605583	NCAS0C03070
ncas_Chr_3	605752	608659	NCAS0C03080
ncas_Chr_3	608810	609119	NCAS0C03090
ncas_Chr_3	609183	609393	NCAS0C03100
ncas_Chr_3	609598	610507	NCAS0C03110
ncas_Chr_3	610589	611213	NCAS0C03120
ncas_Chr_3	611437	614071	NCAS0C03130
ncas_Chr_3	614143	617557	NCAS0C03140
ncas_Chr_3	617755	619825	NCAS0C03150
ncas_Chr_3	620412	622107	NCAS0C03160
ncas_Chr_3	622452	623778	NCAS0C03170
ncas_Chr_3	623939	626288	NCAS0C03180
ncas_Chr_3	626406	629391	NCAS0C03190
ncas_Chr_3	629726	630335	NCAS0C03200
ncas_Chr_3	630951	633228	NCAS0C03210
ncas_Chr_3	633367	635044	NCAS0C03220
ncas_Chr_3	635235	636018	NCAS0C03230
ncas_Chr_3	636171	638034	NCAS0C03240
ncas_Chr_3	638558	639848	NCAS0C03250
ncas_Chr_3	640107	643059	NCAS0C03260
ncas_Chr_3	643153	643708	NCAS0C03270
ncas_Chr_3	644168	646604	NCAS0C03280
ncas_Chr_3	646708	647482	NCAS0C03290
ncas_Chr_3	647715	649395	NCAS0C03300
ncas_Chr_3	649743	651456	NCAS0C03310
ncas_Chr_3	651716	652250	NCAS0C03320
ncas_Chr_3	652571	653258	NCAS0C03330
ncas_Chr_3	653608	655708	NCAS0C03340
ncas_Chr_3	655818	657390	NCAS0C03350
ncas_Chr_3	657590	660035	NCAS0C03360
ncas_Chr_3	660233	662600	NCAS0C03370
ncas_Chr_3	664011	665310	NCAS0C03380
ncas_Chr_3	666715	667114	NCAS0C03390
ncas_Chr_3	667490	668021	NCAS0C03400
ncas_Chr_3	668754	670260	NCAS0C03410
ncas_Chr_3	670968	672171	NCAS0C03420
ncas_Chr_3	672539	687344	NCAS0C03430
ncas_Chr_3	688149	689265	NCAS0C03440
ncas_Chr_3	689321	689708	NCAS0C03450
ncas_Chr_3	690088	691981	NCAS0C03460
ncas_Chr_3	693638	695330	NCAS0C03470
ncas_Chr_3	695649	697023	NCAS0C03480
ncas_Chr_3	697173	698751	NCAS0C03490
ncas_Chr_3	699016	700765	NCAS0C03500
ncas_Chr_3	700952	702089	NCAS0C03510
ncas_Chr_3	702296	703382	NCAS0C03520
ncas_Chr_3	703954	706888	NCAS0C03530
ncas_Chr_3	707074	708631	NCAS0C03540
ncas_Chr_3	709101	710429	NCAS0C03550
ncas_Chr_3	710550	712476	NCAS0C03560
ncas_Chr_3	712858	715489	NCAS0C03570
ncas_Chr_3	715760	717236	NCAS0C03580
ncas_Chr_3	717903	719319	NCAS0C03590
ncas_Chr_3	719501	721220	NCAS0C03600
ncas_Chr_3	721810	725245	NCAS0C03610
ncas_Chr_3	726559	727981	NCAS0C03620
ncas_Chr_3	728731	729994	NCAS0C03630
ncas_Chr_3	730302	732414	NCAS0C03640
ncas_Chr_3	732602	733535	NCAS0C03650
ncas_Chr_3	733871	735269	NCAS0C03660
ncas_Chr_3	735653	737327	NCAS0C03670
ncas_Chr_3	737680	741307	NCAS0C03680
ncas_Chr_3	741929	744881	NCAS0C03690
ncas_Chr_3	745132	746910	NCAS0C03700
ncas_Chr_3	747167	747803	NCAS0C03710
ncas_Chr_3	748209	752190	NCAS0C03720
ncas_Chr_3	752365	753314	NCAS0C03730
ncas_Chr_3	754494	755140	NCAS0C03740
ncas_Chr_3	755406	758826	NCAS0C03750
ncas_Chr_3	759027	760812	NCAS0C03760
ncas_Chr_3	761100	765897	NCAS0C03770
ncas_Chr_3	767393	768383	NCAS0C03780
ncas_Chr_3	769272	770457	NCAS0C03790
ncas_Chr_3	770934	772344	NCAS0C03800
ncas_Chr_3	772529	773660	NCAS0C03810
ncas_Chr_3	774038	774923	NCAS0C03820
ncas_Chr_3	775197	776832	NCAS0C03830
ncas_Chr_3	777635	779069	NCAS0C03840
ncas_Chr_3	779141	782258	NCAS0C03850
ncas_Chr_3	782669	785015	NCAS0C03860
ncas_Chr_3	785547	788127	NCAS0C03870
ncas_Chr_3	788563	789553	NCAS0C03880
ncas_Chr_3	789744	791244	NCAS0C03890
ncas_Chr_3	791575	792262	NCAS0C03900
ncas_Chr_3	792604	795127	NCAS0C03910
ncas_Chr_3	795870	797250	NCAS0C03920
ncas_Chr_3	797482	797713	NCAS0C03930
ncas_Chr_3	797777	798275	NCAS0C03940
ncas_Chr_3	798534	800094	NCAS0C03950
ncas_Chr_3	800890	801208	NCAS0C03960
ncas_Chr_3	801432	803295	NCAS0C03970
ncas_Chr_3	803609	804026	NCAS0C03980
ncas_Chr_3	804312	806505	NCAS0C03990
ncas_Chr_3	807105	810777	NCAS0C04000
ncas_Chr_3	811215	817590	NCAS0C04010
ncas_Chr_3	817943	818576	NCAS0C04020
ncas_Chr_3	818894	821405	NCAS0C04030
ncas_Chr_3	822295	824941	NCAS0C04040
ncas_Chr_3	825333	828396	NCAS0C04050
ncas_Chr_3	828581	829733	NCAS0C04060
ncas_Chr_3	831320	832190	NCAS0C04070
ncas_Chr_3	832252	832816	NCAS0C04080
ncas_Chr_3	833392	834583	NCAS0C04090
ncas_Chr_3	834996	837714	NCAS0C04100
ncas_Chr_3	838637	839804	NCAS0C04110
ncas_Chr_3	840007	842755	NCAS0C04120
ncas_Chr_3	845486	847982	NCAS0C04130
ncas_Chr_3	848631	850269	NCAS0C04140
ncas_Chr_3	850557	851799	NCAS0C04150
ncas_Chr_3	852000	852753	NCAS0C04160
ncas_Chr_3	852864	857331	NCAS0C04170
ncas_Chr_3	857925	859476	NCAS0C04180
ncas_Chr_3	859665	860046	NCAS0C04190
ncas_Chr_3	860706	863496	NCAS0C04200
ncas_Chr_3	863816	865814	NCAS0C04210
ncas_Chr_3	866035	867403	NCAS0C04220
ncas_Chr_3	869168	870185	NCAS0C04230
ncas_Chr_3	872743	876349	NCAS0C04240
ncas_Chr_3	876778	879610	NCAS0C04250
ncas_Chr_3	879800	881126	NCAS0C04260
ncas_Chr_3	881242	882145	NCAS0C04270
ncas_Chr_3	882223	883384	NCAS0C04280
ncas_Chr_3	884072	884708	NCAS0C04290
ncas_Chr_3	884735	886484	NCAS0C04300
ncas_Chr_3	886675	887419	NCAS0C04310
ncas_Chr_3	887621	888926	NCAS0C04320
ncas_Chr_3	889144	889654	NCAS0C04330
ncas_Chr_3	889733	891326	NCAS0C04340
ncas_Chr_3	891569	894833	NCAS0C04350
ncas_Chr_3	895424	896234	NCAS0C04360
ncas_Chr_3	896631	898698	NCAS0C04370
ncas_Chr_3	898934	900176	NCAS0C04380
ncas_Chr_3	900675	901965	NCAS0C04390
ncas_Chr_3	902137	903088	NCAS0C04400
ncas_Chr_3	903657	904767	NCAS0C04410
ncas_Chr_3	905033	905669	NCAS0C04420
ncas_Chr_3	905926	909862	NCAS0C04430
ncas_Chr_3	911027	912458	NCAS0C04440
ncas_Chr_3	912687	914073	NCAS0C04450
ncas_Chr_3	914188	915700	NCAS0C04460
ncas_Chr_3	916086	916737	NCAS0C04470
ncas_Chr_3	919122	919452	NCAS0C04480
ncas_Chr_3	919664	922421	NCAS0C04490
ncas_Chr_3	922696	923613	NCAS0C04500
ncas_Chr_3	923887	925393	NCAS0C04510
ncas_Chr_3	925831	928366	NCAS0C04520
ncas_Chr_3	929236	929788	NCAS0C04530
ncas_Chr_3	929919	931056	NCAS0C04540
ncas_Chr_3	932039	932468	NCAS0C04550
ncas_Chr_3	932801	933932	NCAS0C04560
ncas_Chr_3	935041	935572	NCAS0C04570
ncas_Chr_3	936564	937947	NCAS0C04580
ncas_Chr_3	938016	939339	NCAS0C04590
ncas_Chr_3	940039	941785	NCAS0C04600
ncas_Chr_3	942698	944363	NCAS0C04610
ncas_Chr_3	944803	947287	NCAS0C04620
ncas_Chr_3	947901	948824	NCAS0C04630
ncas_Chr_3	949296	949698	NCAS0C04640
ncas_Chr_3	950720	952658	NCAS0C04650
ncas_Chr_3	953683	954730	NCAS0C04660
ncas_Chr_3	956017	957778	NCAS0C04670
ncas_Chr_3	957882	958404	NCAS0C04680
ncas_Chr_3	958666	959149	NCAS0C04690
ncas_Chr_3	959491	961219	NCAS0C04700
ncas_Chr_3	961311	961953	NCAS0C04710
ncas_Chr_3	962206	962890	NCAS0C04720
ncas_Chr_3	963614	964421	NCAS0C04730
ncas_Chr_3	967415	967862	NCAS0C04740
ncas_Chr_3	968208	969195	NCAS0C04750
ncas_Chr_3	969810	971634	NCAS0C04760
ncas_Chr_3	971837	972527	NCAS0C04770
ncas_Chr_3	974253	976998	NCAS0C04780
ncas_Chr_3	977814	978900	NCAS0C04790
ncas_Chr_3	980415	981351	NCAS0C04800
ncas_Chr_3	981587	982496	NCAS0C04810
ncas_Chr_3	982846	983638	NCAS0C04820
ncas_Chr_3	984085	985219	NCAS0C04830
ncas_Chr_3	985458	990099	NCAS0C04840
ncas_Chr_3	990158	991268	NCAS0C04850
ncas_Chr_3	991498	993019	NCAS0C04860
ncas_Chr_3	993176	994274	NCAS0C04870
ncas_Chr_3	994646	997337	NCAS0C04880
ncas_Chr_3	997612	998716	NCAS0C04890
ncas_Chr_3	999763	1001191	NCAS0C04900
ncas_Chr_3	1001498	1003691	NCAS0C04910
ncas_Chr_3	1003691	1004672	NCAS0C04920
ncas_Chr_3	1004810	1005476	NCAS0C04930
ncas_Chr_3	1006184	1009535	NCAS0C04940
ncas_Chr_3	1009697	1012796	NCAS0C04950
ncas_Chr_3	1013338	1014646	NCAS0C04960
ncas_Chr_3	1015037	1016066	NCAS0C04970
ncas_Chr_3	1016144	1017038	NCAS0C04980
ncas_Chr_3	1017293	1018796	NCAS0C04990
ncas_Chr_3	1018874	1019690	NCAS0C05000
ncas_Chr_3	1019914	1020430	NCAS0C05010
ncas_Chr_3	1020873	1022118	NCAS0C05020
ncas_Chr_3	1022376	1022940	NCAS0C05030
ncas_Chr_3	1023117	1023897	NCAS0C05040
ncas_Chr_3	1024363	1025794	NCAS0C05050
ncas_Chr_3	1026334	1027480	NCAS0C05060
ncas_Chr_3	1027529	1028279	NCAS0C05070
ncas_Chr_3	1031890	1037005	NCAS0C05080
ncas_Chr_3	1037237	1037960	NCAS0C05090
ncas_Chr_3	1038083	1041143	NCAS0C05100
ncas_Chr_3	1042306	1044121	NCAS0C05110
ncas_Chr_3	1044542	1045223	NCAS0C05120
ncas_Chr_3	1045329	1046934	NCAS0C05130
ncas_Chr_3	1047733	1048015	NCAS0C05140
ncas_Chr_3	1048883	1050245	NCAS0C05150
ncas_Chr_3	1050359	1051586	NCAS0C05160
ncas_Chr_3	1051847	1053149	NCAS0C05170
ncas_Chr_3	1053243	1055964	NCAS0C05180
ncas_Chr_3	1056867	1058202	NCAS0C05190
ncas_Chr_3	1059067	1060786	NCAS0C05200
ncas_Chr_3	1060791	1062357	NCAS0C05210
ncas_Chr_3	1062568	1064035	NCAS0C05220
ncas_Chr_3	1064178	1064934	NCAS0C05230
ncas_Chr_3	1066178	1067774	NCAS0C05240
ncas_Chr_3	1068798	1069599	NCAS0C05250
ncas_Chr_3	1070318	1071557	NCAS0C05260
ncas_Chr_3	1072491	1073535	NCAS0C05270
ncas_Chr_3	1073709	1075983	NCAS0C05280
ncas_Chr_3	1076164	1077157	NCAS0C05290
ncas_Chr_3	1077256	1079281	NCAS0C05300
ncas_Chr_3	1079500	1080550	NCAS0C05310
ncas_Chr_3	1080728	1081868	NCAS0C05320
ncas_Chr_3	1082084	1084913	NCAS0C05330
ncas_Chr_3	1085135	1086881	NCAS0C05340
ncas_Chr_3	1087178	1088522	NCAS0C05350
ncas_Chr_3	1089531	1089699	NCAS0C05360
ncas_Chr_3	1090236	1091724	NCAS0C05370
ncas_Chr_3	1093231	1094449	NCAS0C05380
ncas_Chr_3	1095393	1097595	NCAS0C05390
ncas_Chr_3	1097715	1098312	NCAS0C05400
ncas_Chr_3	1098755	1100528	NCAS0C05410
ncas_Chr_3	1100950	1102015	NCAS0C05420
ncas_Chr_3	1102346	1103360	NCAS0C05430
ncas_Chr_3	1104027	1105872	NCAS0C05440
ncas_Chr_3	1106091	1107492	NCAS0C05450
ncas_Chr_3	1108361	1109945	NCAS0C05460
ncas_Chr_3	1110170	1111334	NCAS0C05470
ncas_Chr_3	1111534	1113508	NCAS0C05480
ncas_Chr_3	1114732	1115755	NCAS0C05490
ncas_Chr_3	1115920	1116955	NCAS0C05500
ncas_Chr_3	1117837	1119001	NCAS0C05510
ncas_Chr_3	1119551	1121675	NCAS0C05520
ncas_Chr_3	1122661	1124704	NCAS0C05530
ncas_Chr_3	1125561	1125933	NCAS0C05540
ncas_Chr_3	1126187	1128749	NCAS0C05550
ncas_Chr_3	1128855	1130133	NCAS0C05560
ncas_Chr_3	1131002	1131470	NCAS0C05570
ncas_Chr_3	1131785	1132466	NCAS0C05580
ncas_Chr_3	1132607	1134791	NCAS0C05590
ncas_Chr_3	1136015	1137353	NCAS0C05600
ncas_Chr_3	1139833	1144060	NCAS0C05610
ncas_Chr_3	1144949	1146458	NCAS0C05620
ncas_Chr_3	1146991	1148350	NCAS0C05630
ncas_Chr_3	1148948	1150337	NCAS0C05640
ncas_Chr_3	1150783	1153318	NCAS0C05650
ncas_Chr_3	1153458	1157442	NCAS0C05660
ncas_Chr_3	1158736	1159246	NCAS0C05670
ncas_Chr_3	1162562	1163165	NCAS0C05680
ncas_Chr_3	1163479	1165642	NCAS0C05690
ncas_Chr_3	1166297	1167212	NCAS0C05700
ncas_Chr_3	1170252	1175283	NCAS0C05710
ncas_Chr_3	1175852	1177103	NCAS0C05720
ncas_Chr_3	1177629	1178367	NCAS0C05730
ncas_Chr_3	1178491	1180900	NCAS0C05740
ncas_Chr_3	1181133	1182669	NCAS0C05750
ncas_Chr_3	1183152	1185075	NCAS0C05760
ncas_Chr_3	1185520	1188169	NCAS0C05770
ncas_Chr_3	1188361	1190065	NCAS0C05780
ncas_Chr_3	1190816	1192988	NCAS0C05790
ncas_Chr_3	1193194	1196230	NCAS0C05800
ncas_Chr_3	1196360	1197443	NCAS0C05810
ncas_Chr_3	1197668	1199426	NCAS0C05820
ncas_Chr_3	1199971	1202032	NCAS0C05830
ncas_Chr_3	1202291	1203095	NCAS0C05840
ncas_Chr_3	1203330	1204497	NCAS0C05850
ncas_Chr_3	1204692	1210299	NCAS0C05860
ncas_Chr_3	1210741	1211539	NCAS0C05870
ncas_Chr_3	1211926	1212598	NCAS0C05880
ncas_Chr_3	1212946	1214341	NCAS0C05890
ncas_Chr_3	1214811	1216923	NCAS0C05900
ncas_Chr_3	1217287	1218058	NCAS0C05910
ncas_Chr_3	1218909	1219773	NCAS0C05920
ncas_Chr_3	1220179	1225153	NCAS0C05930
ncas_Chr_3	1225276	1226965	NCAS0C05940
ncas_Chr_3	1227261	1229124	NCAS0C05950
ncas_Chr_3	1229363	1229945	NCAS0C05960
ncas_Chr_3	1230091	1231834	NCAS0C05970
ncas_Chr_3	1232734	1233898	NCAS0C05980
ncas_Chr_3	1237049	1237565	NCAS0C05990
ncas_Chr_3	1243455	1244712	NCAS0C06000
ncas_Chr_4	0	722	NCAS0D00100
ncas_Chr_4	1336	1948	NCAS0D00110
ncas_Chr_4	4271	5069	NCAS0D00120
ncas_Chr_4	6525	9603	NCAS0D00130
ncas_Chr_4	9835	11644	NCAS0D00140
ncas_Chr_4	11890	13321	NCAS0D00150
ncas_Chr_4	13607	14810	NCAS0D00160
ncas_Chr_4	15024	15957	NCAS0D00170
ncas_Chr_4	16139	16658	NCAS0D00180
ncas_Chr_4	16894	19240	NCAS0D00190
ncas_Chr_4	19414	20242	NCAS0D00200
ncas_Chr_4	20430	22296	NCAS0D00210
ncas_Chr_4	22406	25703	NCAS0D00220
ncas_Chr_4	25987	26995	NCAS0D00230
ncas_Chr_4	27260	29102	NCAS0D00240
ncas_Chr_4	29568	31317	NCAS0D00250
ncas_Chr_4	33696	34770	NCAS0D00260
ncas_Chr_4	35099	36653	NCAS0D00270
ncas_Chr_4	37123	38770	NCAS0D00280
ncas_Chr_4	39188	41069	NCAS0D00290
ncas_Chr_4	41946	45198	NCAS0D00300
ncas_Chr_4	45596	46481	NCAS0D00310
ncas_Chr_4	46843	49570	NCAS0D00320
ncas_Chr_4	49940	50312	NCAS0D00330
ncas_Chr_4	50707	51709	NCAS0D00340
ncas_Chr_4	52572	53232	NCAS0D00350
ncas_Chr_4	53636	55265	NCAS0D00360
ncas_Chr_4	55611	56205	NCAS0D00370
ncas_Chr_4	56352	57807	NCAS0D00380
ncas_Chr_4	57992	61214	NCAS0D00390
ncas_Chr_4	61544	63716	NCAS0D00400
ncas_Chr_4	64024	64672	NCAS0D00410
ncas_Chr_4	64887	65739	NCAS0D00420
ncas_Chr_4	66313	66946	NCAS0D00430
ncas_Chr_4	67045	68407	NCAS0D00440
ncas_Chr_4	68924	70487	NCAS0D00450
ncas_Chr_4	71069	72020	NCAS0D00460
ncas_Chr_4	72282	72495	NCAS0D00470
ncas_Chr_4	72890	73640	NCAS0D00480
ncas_Chr_4	74727	75675	NCAS0D00490
ncas_Chr_4	76618	77339	NCAS0D00500
ncas_Chr_4	78308	79049	NCAS0D00510
ncas_Chr_4	80061	81123	NCAS0D00520
ncas_Chr_4	82613	84881	NCAS0D00530
ncas_Chr_4	85321	86953	NCAS0D00540
ncas_Chr_4	87790	94009	NCAS0D00550
ncas_Chr_4	94338	95388	NCAS0D00560
ncas_Chr_4	95469	96153	NCAS0D00570
ncas_Chr_4	96349	98611	NCAS0D00580
ncas_Chr_4	98733	101730	NCAS0D00590
ncas_Chr_4	102080	103562	NCAS0D00600
ncas_Chr_4	103684	104149	NCAS0D00610
ncas_Chr_4	104826	107166	NCAS0D00620
ncas_Chr_4	107309	108593	NCAS0D00630
ncas_Chr_4	109148	111272	NCAS0D00640
ncas_Chr_4	111677	114257	NCAS0D00650
ncas_Chr_4	114933	116490	NCAS0D00660
ncas_Chr_4	116678	117716	NCAS0D00670
ncas_Chr_4	117767	118406	NCAS0D00680
ncas_Chr_4	120037	121261	NCAS0D00690
ncas_Chr_4	121362	121881	NCAS0D00700
ncas_Chr_4	122874	124737	NCAS0D00710
ncas_Chr_4	125028	128262	NCAS0D00720
ncas_Chr_4	128730	129825	NCAS0D00730
ncas_Chr_4	130237	131029	NCAS0D00740
ncas_Chr_4	131198	132278	NCAS0D00750
ncas_Chr_4	132506	135767	NCAS0D00760
ncas_Chr_4	135889	140083	NCAS0D00770
ncas_Chr_4	140637	141771	NCAS0D00780
ncas_Chr_4	141906	142482	NCAS0D00790
ncas_Chr_4	142851	143655	NCAS0D00800
ncas_Chr_4	144624	145458	NCAS0D00810
ncas_Chr_4	146042	148061	NCAS0D00820
ncas_Chr_4	148295	150368	NCAS0D00830
ncas_Chr_4	151159	157006	NCAS0D00840
ncas_Chr_4	157373	160250	NCAS0D00850
ncas_Chr_4	160445	162236	NCAS0D00860
ncas_Chr_4	162585	164343	NCAS0D00870
ncas_Chr_4	164669	166181	NCAS0D00880
ncas_Chr_4	166410	168324	NCAS0D00890
ncas_Chr_4	168383	170711	NCAS0D00900
ncas_Chr_4	171718	172840	NCAS0D00910
ncas_Chr_4	173213	175454	NCAS0D00920
ncas_Chr_4	176573	178190	NCAS0D00930
ncas_Chr_4	179412	181434	NCAS0D00940
ncas_Chr_4	181796	186713	NCAS0D00950
ncas_Chr_4	187020	187695	NCAS0D00960
ncas_Chr_4	188227	190471	NCAS0D00970
ncas_Chr_4	190641	191013	NCAS0D00980
ncas_Chr_4	191186	191771	NCAS0D00990
ncas_Chr_4	191806	192565	NCAS0D01000
ncas_Chr_4	193174	193903	NCAS0D01010
ncas_Chr_4	194023	195613	NCAS0D01020
ncas_Chr_4	195868	198058	NCAS0D01030
ncas_Chr_4	198145	199759	NCAS0D01040
ncas_Chr_4	200093	201191	NCAS0D01050
ncas_Chr_4	201566	202670	NCAS0D01060
ncas_Chr_4	202801	203896	NCAS0D01070
ncas_Chr_4	204101	205193	NCAS0D01080
ncas_Chr_4	205388	205919	NCAS0D01090
ncas_Chr_4	205994	206816	NCAS0D01100
ncas_Chr_4	206976	207516	NCAS0D01110
ncas_Chr_4	207852	208446	NCAS0D01120
ncas_Chr_4	208914	209958	NCAS0D01130
ncas_Chr_4	210225	210429	NCAS0D01140
ncas_Chr_4	211025	212675	NCAS0D01150
ncas_Chr_4	213073	213865	NCAS0D01160
ncas_Chr_4	214528	215337	NCAS0D01170
ncas_Chr_4	215969	216943	NCAS0D01180
ncas_Chr_4	217409	217733	NCAS0D01190
ncas_Chr_4	218014	219403	NCAS0D01200
ncas_Chr_4	220792	223423	NCAS0D01210
ncas_Chr_4	223820	224909	NCAS0D01220
ncas_Chr_4	225212	226661	NCAS0D01230
ncas_Chr_4	226869	227421	NCAS0D01240
ncas_Chr_4	227635	229492	NCAS0D01250
ncas_Chr_4	229645	230641	NCAS0D01260
ncas_Chr_4	231127	231817	NCAS0D01270
ncas_Chr_4	232269	233472	NCAS0D01280
ncas_Chr_4	233977	236194	NCAS0D01290
ncas_Chr_4	236459	237776	NCAS0D01300
ncas_Chr_4	238259	238730	NCAS0D01310
ncas_Chr_4	239048	240443	NCAS0D01320
ncas_Chr_4	240909	243270	NCAS0D01330
ncas_Chr_4	244059	244845	NCAS0D01340
ncas_Chr_4	244985	246890	NCAS0D01350
ncas_Chr_4	247086	248652	NCAS0D01360
ncas_Chr_4	248894	250499	NCAS0D01370
ncas_Chr_4	250706	251522	NCAS0D01380
ncas_Chr_4	251720	253616	NCAS0D01390
ncas_Chr_4	256105	263413	NCAS0D01400
ncas_Chr_4	263758	265897	NCAS0D01410
ncas_Chr_4	267039	270945	NCAS0D01420
ncas_Chr_4	271153	271903	NCAS0D01430
ncas_Chr_4	272145	274941	NCAS0D01440
ncas_Chr_4	275138	275537	NCAS0D01450
ncas_Chr_4	276158	278195	NCAS0D01460
ncas_Chr_4	278517	279312	NCAS0D01470
ncas_Chr_4	279381	280485	NCAS0D01480
ncas_Chr_4	281118	281751	NCAS0D01490
ncas_Chr_4	282171	282405	NCAS0D01500
ncas_Chr_4	282976	285679	NCAS0D01510
ncas_Chr_4	285919	286495	NCAS0D01520
ncas_Chr_4	286633	286999	NCAS0D01530
ncas_Chr_4	287590	289153	NCAS0D01540
ncas_Chr_4	289348	290938	NCAS0D01550
ncas_Chr_4	291688	293779	NCAS0D01560
ncas_Chr_4	293968	294520	NCAS0D01570
ncas_Chr_4	294783	295437	NCAS0D01580
ncas_Chr_4	295610	298775	NCAS0D01590
ncas_Chr_4	299802	301533	NCAS0D01600
ncas_Chr_4	303536	304697	NCAS0D01610
ncas_Chr_4	306053	306257	NCAS0D01620
ncas_Chr_4	307300	308409	NCAS0D01630
ncas_Chr_4	309080	311141	NCAS0D01640
ncas_Chr_4	312209	313373	NCAS0D01650
ncas_Chr_4	313683	315378	NCAS0D01660
ncas_Chr_4	316114	318649	NCAS0D01670
ncas_Chr_4	319292	320090	NCAS0D01680
ncas_Chr_4	320144	320555	NCAS0D01690
ncas_Chr_4	320642	321689	NCAS0D01700
ncas_Chr_4	321869	322985	NCAS0D01710
ncas_Chr_4	323109	323613	NCAS0D01720
ncas_Chr_4	323888	325148	NCAS0D01730
ncas_Chr_4	325471	327244	NCAS0D01740
ncas_Chr_4	328112	329078	NCAS0D01750
ncas_Chr_4	329790	331140	NCAS0D01760
ncas_Chr_4	331342	331936	NCAS0D01770
ncas_Chr_4	332236	332977	NCAS0D01780
ncas_Chr_4	333495	334767	NCAS0D01790
ncas_Chr_4	334955	335306	NCAS0D01800
ncas_Chr_4	335665	336478	NCAS0D01810
ncas_Chr_4	336670	336943	NCAS0D01820
ncas_Chr_4	337137	338673	NCAS0D01830
ncas_Chr_4	339545	340544	NCAS0D01840
ncas_Chr_4	340807	341803	NCAS0D01850
ncas_Chr_4	342186	343095	NCAS0D01860
ncas_Chr_4	343415	345203	NCAS0D01870
ncas_Chr_4	347495	347684	NCAS0D01880
ncas_Chr_4	348504	349782	NCAS0D01890
ncas_Chr_4	350080	350578	NCAS0D01900
ncas_Chr_4	351106	353278	NCAS0D01910
ncas_Chr_4	353391	354666	NCAS0D01920
ncas_Chr_4	354882	356457	NCAS0D01930
ncas_Chr_4	356768	358439	NCAS0D01940
ncas_Chr_4	358937	361757	NCAS0D01950
ncas_Chr_4	362129	362990	NCAS0D01960
ncas_Chr_4	363505	363793	NCAS0D01970
ncas_Chr_4	365198	366620	NCAS0D01980
ncas_Chr_4	367870	368497	NCAS0D01990
ncas_Chr_4	369893	371093	NCAS0D02000
ncas_Chr_4	371204	372737	NCAS0D02010
ncas_Chr_4	373088	373484	NCAS0D02020
ncas_Chr_4	373909	376024	NCAS0D02030
ncas_Chr_4	376340	377435	NCAS0D02040
ncas_Chr_4	377576	379115	NCAS0D02050
ncas_Chr_4	379353	380172	NCAS0D02060
ncas_Chr_4	380302	380935	NCAS0D02070
ncas_Chr_4	381000	382032	NCAS0D02080
ncas_Chr_4	382461	384723	NCAS0D02090
ncas_Chr_4	385877	388058	NCAS0D02100
ncas_Chr_4	389994	390948	NCAS0D02110
ncas_Chr_4	393639	394008	NCAS0D02120
ncas_Chr_4	394325	398630	NCAS0D02130
ncas_Chr_4	398923	400054	NCAS0D02140
ncas_Chr_4	400749	401859	NCAS0D02150
ncas_Chr_4	401972	403664	NCAS0D02160
ncas_Chr_4	403948	404881	NCAS0D02170
ncas_Chr_4	406395	407943	NCAS0D02180
ncas_Chr_4	408068	410006	NCAS0D02190
ncas_Chr_4	410201	410459	NCAS0D02200
ncas_Chr_4	410708	413030	NCAS0D02210
ncas_Chr_4	413497	415453	NCAS0D02220
ncas_Chr_4	415793	418367	NCAS0D02230
ncas_Chr_4	418579	419266	NCAS0D02240
ncas_Chr_4	419580	420540	NCAS0D02250
ncas_Chr_4	421965	423759	NCAS0D02260
ncas_Chr_4	424056	427332	NCAS0D02270
ncas_Chr_4	427825	430252	NCAS0D02280
ncas_Chr_4	430719	431856	NCAS0D02290
ncas_Chr_4	432074	432752	NCAS0D02300
ncas_Chr_4	433671	434373	NCAS0D02310
ncas_Chr_4	434714	436457	NCAS0D02320
ncas_Chr_4	436514	437318	NCAS0D02330
ncas_Chr_4	437795	438716	NCAS0D02340
ncas_Chr_4	439324	441229	NCAS0D02350
ncas_Chr_4	442332	444012	NCAS0D02360
ncas_Chr_4	444438	449808	NCAS0D02370
ncas_Chr_4	450422	451544	NCAS0D02380
ncas_Chr_4	451929	455565	NCAS0D02390
ncas_Chr_4	455772	458220	NCAS0D02400
ncas_Chr_4	458363	460649	NCAS0D02410
ncas_Chr_4	460911	462027	NCAS0D02420
ncas_Chr_4	462682	464791	NCAS0D02430
ncas_Chr_4	465082	466618	NCAS0D02440
ncas_Chr_4	466967	468776	NCAS0D02450
ncas_Chr_4	468996	470037	NCAS0D02460
ncas_Chr_4	470445	470649	NCAS0D02470
ncas_Chr_4	470838	473361	NCAS0D02480
ncas_Chr_4	473590	473785	NCAS0D02490
ncas_Chr_4	474036	474705	NCAS0D02500
ncas_Chr_4	474973	476914	NCAS0D02510
ncas_Chr_4	478609	479341	NCAS0D02520
ncas_Chr_4	481744	483484	NCAS0D02530
ncas_Chr_4	484059	486732	NCAS0D02540
ncas_Chr_4	487019	488603	NCAS0D02550
ncas_Chr_4	488747	490349	NCAS0D02560
ncas_Chr_4	490452	491081	NCAS0D02570
ncas_Chr_4	491345	496862	NCAS0D02580
ncas_Chr_4	497079	498270	NCAS0D02590
ncas_Chr_4	499688	501320	NCAS0D02600
ncas_Chr_4	502175	503960	NCAS0D02610
ncas_Chr_4	504149	505631	NCAS0D02620
ncas_Chr_4	506221	507577	NCAS0D02630
ncas_Chr_4	507610	508393	NCAS0D02640
ncas_Chr_4	508605	511458	NCAS0D02650
ncas_Chr_4	511543	512329	NCAS0D02660
ncas_Chr_4	512528	513584	NCAS0D02670
ncas_Chr_4	514068	517632	NCAS0D02680
ncas_Chr_4	517754	518126	NCAS0D02690
ncas_Chr_4	518530	519589	NCAS0D02700
ncas_Chr_4	519940	520507	NCAS0D02710
ncas_Chr_4	520915	523189	NCAS0D02720
ncas_Chr_4	523452	524880	NCAS0D02730
ncas_Chr_4	525115	526312	NCAS0D02740
ncas_Chr_4	526980	528228	NCAS0D02750
ncas_Chr_4	528395	529349	NCAS0D02760
ncas_Chr_4	529982	530555	NCAS0D02770
ncas_Chr_4	530784	531687	NCAS0D02780
ncas_Chr_4	533949	534306	NCAS0D02790
ncas_Chr_4	534590	535337	NCAS0D02800
ncas_Chr_4	535418	535910	NCAS0D02810
ncas_Chr_4	536139	537735	NCAS0D02820
ncas_Chr_4	537860	539942	NCAS0D02830
ncas_Chr_4	540261	541812	NCAS0D02840
ncas_Chr_4	541930	542698	NCAS0D02850
ncas_Chr_4	543028	544813	NCAS0D02860
ncas_Chr_4	545122	546952	NCAS0D02870
ncas_Chr_4	547302	548907	NCAS0D02880
ncas_Chr_4	549464	550922	NCAS0D02890
ncas_Chr_4	551012	553301	NCAS0D02900
ncas_Chr_4	553767	554244	NCAS0D02910
ncas_Chr_4	554859	557163	NCAS0D02920
ncas_Chr_4	557504	557919	NCAS0D02930
ncas_Chr_4	558087	559923	NCAS0D02940
ncas_Chr_4	560329	562645	NCAS0D02950
ncas_Chr_4	563405	566924	NCAS0D02960
ncas_Chr_4	567552	568023	NCAS0D02970
ncas_Chr_4	568211	569129	NCAS0D02980
ncas_Chr_4	569123	569999	NCAS0D02990
ncas_Chr_4	570299	571064	NCAS0D03000
ncas_Chr_4	571274	573098	NCAS0D03010
ncas_Chr_4	573640	574684	NCAS0D03020
ncas_Chr_4	575052	575662	NCAS0D03030
ncas_Chr_4	575915	577379	NCAS0D03040
ncas_Chr_4	577561	579472	NCAS0D03050
ncas_Chr_4	579515	580313	NCAS0D03060
ncas_Chr_4	580495	581089	NCAS0D03070
ncas_Chr_4	581457	581859	NCAS0D03080
ncas_Chr_4	582328	583063	NCAS0D03090
ncas_Chr_4	583117	585121	NCAS0D03100
ncas_Chr_4	586416	587754	NCAS0D03110
ncas_Chr_4	588100	588826	NCAS0D03120
ncas_Chr_4	589481	589898	NCAS0D03130
ncas_Chr_4	590445	592242	NCAS0D03140
ncas_Chr_4	592700	593717	NCAS0D03150
ncas_Chr_4	593885	595058	NCAS0D03160
ncas_Chr_4	595242	595629	NCAS0D03170
ncas_Chr_4	596196	599727	NCAS0D03180
ncas_Chr_4	599869	600520	NCAS0D03190
ncas_Chr_4	600706	602707	NCAS0D03200
ncas_Chr_4	602952	604431	NCAS0D03210
ncas_Chr_4	604784	605300	NCAS0D03220
ncas_Chr_4	605511	606189	NCAS0D03230
ncas_Chr_4	606356	607928	NCAS0D03240
ncas_Chr_4	608475	609969	NCAS0D03250
ncas_Chr_4	610035	611871	NCAS0D03260
ncas_Chr_4	612813	613590	NCAS0D03270
ncas_Chr_4	614041	615604	NCAS0D03280
ncas_Chr_4	616330	616738	NCAS0D03290
ncas_Chr_4	617076	619476	NCAS0D03300
ncas_Chr_4	619662	621150	NCAS0D03310
ncas_Chr_4	622010	622805	NCAS0D03320
ncas_Chr_4	623171	625046	NCAS0D03330
ncas_Chr_4	625317	626286	NCAS0D03340
ncas_Chr_4	626764	628960	NCAS0D03350
ncas_Chr_4	629306	630644	NCAS0D03360
ncas_Chr_4	630948	632973	NCAS0D03370
ncas_Chr_4	633566	635117	NCAS0D03380
ncas_Chr_4	635165	635597	NCAS0D03390
ncas_Chr_4	635697	636840	NCAS0D03400
ncas_Chr_4	637425	639405	NCAS0D03410
ncas_Chr_4	640160	640544	NCAS0D03420
ncas_Chr_4	641433	643320	NCAS0D03430
ncas_Chr_4	643551	643992	NCAS0D03440
ncas_Chr_4	644150	645587	NCAS0D03450
ncas_Chr_4	646020	646905	NCAS0D03460
ncas_Chr_4	647127	647766	NCAS0D03470
ncas_Chr_4	647914	648967	NCAS0D03480
ncas_Chr_4	650324	651362	NCAS0D03490
ncas_Chr_4	651471	654549	NCAS0D03500
ncas_Chr_4	655148	655958	NCAS0D03510
ncas_Chr_4	656258	657203	NCAS0D03520
ncas_Chr_4	657457	658483	NCAS0D03530
ncas_Chr_4	660019	661054	NCAS0D03540
ncas_Chr_4	661175	661613	NCAS0D03550
ncas_Chr_4	662363	663821	NCAS0D03560
ncas_Chr_4	664387	665161	NCAS0D03570
ncas_Chr_4	665298	666036	NCAS0D03580
ncas_Chr_4	666961	668080	NCAS0D03590
ncas_Chr_4	668285	671681	NCAS0D03600
ncas_Chr_4	671836	674632	NCAS0D03610
ncas_Chr_4	675045	678858	NCAS0D03620
ncas_Chr_4	679130	680129	NCAS0D03630
ncas_Chr_4	680390	681665	NCAS0D03640
ncas_Chr_4	681964	682582	NCAS0D03650
ncas_Chr_4	683551	684072	NCAS0D03660
ncas_Chr_4	684290	686354	NCAS0D03670
ncas_Chr_4	686749	687589	NCAS0D03680
ncas_Chr_4	688359	690804	NCAS0D03690
ncas_Chr_4	691025	692237	NCAS0D03700
ncas_Chr_4	692404	692995	NCAS0D03710
ncas_Chr_4	693248	693638	NCAS0D03720
ncas_Chr_4	693980	694685	NCAS0D03730
ncas_Chr_4	694808	696368	NCAS0D03740
ncas_Chr_4	696685	698395	NCAS0D03750
ncas_Chr_4	698747	700249	NCAS0D03760
ncas_Chr_4	701047	702115	NCAS0D03770
ncas_Chr_4	702460	704743	NCAS0D03780
ncas_Chr_4	705177	707190	NCAS0D03790
ncas_Chr_4	707405	707774	NCAS0D03800
ncas_Chr_4	708006	708582	NCAS0D03810
ncas_Chr_4	708819	710241	NCAS0D03820
ncas_Chr_4	710546	713663	NCAS0D03830
ncas_Chr_4	714080	714797	NCAS0D03840
ncas_Chr_4	716048	717215	NCAS0D03850
ncas_Chr_4	717826	719230	NCAS0D03860
ncas_Chr_4	719440	721567	NCAS0D03870
ncas_Chr_4	721917	724866	NCAS0D03880
ncas_Chr_4	725106	725703	NCAS0D03890
ncas_Chr_4	726410	727343	NCAS0D03900
ncas_Chr_4	729304	730255	NCAS0D03910
ncas_Chr_4	730780	731329	NCAS0D03920
ncas_Chr_4	733316	734042	NCAS0D03930
ncas_Chr_4	734107	736189	NCAS0D03940
ncas_Chr_4	737215	740788	NCAS0D03950
ncas_Chr_4	741357	741801	NCAS0D03960
ncas_Chr_4	742076	743525	NCAS0D03970
ncas_Chr_4	743878	748246	NCAS0D03980
ncas_Chr_4	748792	749314	NCAS0D03990
ncas_Chr_4	750663	750909	NCAS0D04000
ncas_Chr_4	751056	752739	NCAS0D04010
ncas_Chr_4	753038	755198	NCAS0D04020
ncas_Chr_4	755893	758350	NCAS0D04030
ncas_Chr_4	758586	759855	NCAS0D04040
ncas_Chr_4	760597	762865	NCAS0D04050
ncas_Chr_4	762984	763950	NCAS0D04060
ncas_Chr_4	764710	766132	NCAS0D04070
ncas_Chr_4	766604	770144	NCAS0D04080
ncas_Chr_4	770340	774615	NCAS0D04090
ncas_Chr_4	774814	776164	NCAS0D04100
ncas_Chr_4	776241	777579	NCAS0D04110
ncas_Chr_4	778404	779580	NCAS0D04120
ncas_Chr_4	779644	781408	NCAS0D04130
ncas_Chr_4	781661	783173	NCAS0D04140
ncas_Chr_4	783303	785187	NCAS0D04150
ncas_Chr_4	785570	786314	NCAS0D04160
ncas_Chr_4	786701	787844	NCAS0D04170
ncas_Chr_4	788826	792861	NCAS0D04180
ncas_Chr_4	793241	795914	NCAS0D04190
ncas_Chr_4	796366	797284	NCAS0D04200
ncas_Chr_4	797524	799825	NCAS0D04210
ncas_Chr_4	800061	800883	NCAS0D04220
ncas_Chr_4	801158	801843	NCAS0D04230
ncas_Chr_4	802609	802798	NCAS0D04240
ncas_Chr_4	804781	805291	NCAS0D04250
ncas_Chr_4	805402	806662	NCAS0D04260
ncas_Chr_4	807720	811047	NCAS0D04270
ncas_Chr_4	811250	811928	NCAS0D04280
ncas_Chr_4	812756	814610	NCAS0D04290
ncas_Chr_4	815286	816849	NCAS0D04300
ncas_Chr_4	817261	818047	NCAS0D04310
ncas_Chr_4	818388	819441	NCAS0D04320
ncas_Chr_4	819752	820430	NCAS0D04330
ncas_Chr_4	820651	821815	NCAS0D04340
ncas_Chr_4	821943	823185	NCAS0D04350
ncas_Chr_4	823613	826502	NCAS0D04360
ncas_Chr_4	827745	828714	NCAS0D04370
ncas_Chr_4	828980	835676	NCAS0D04380
ncas_Chr_4	836795	838274	NCAS0D04390
ncas_Chr_4	838806	839952	NCAS0D04400
ncas_Chr_4	840047	840878	NCAS0D04410
ncas_Chr_4	841559	843437	NCAS0D04420
ncas_Chr_4	843609	844302	NCAS0D04430
ncas_Chr_4	844463	845792	NCAS0D04440
ncas_Chr_4	846063	847674	NCAS0D04450
ncas_Chr_4	847920	849462	NCAS0D04460
ncas_Chr_4	849594	851217	NCAS0D04470
ncas_Chr_4	851439	854187	NCAS0D04480
ncas_Chr_4	854465	855257	NCAS0D04490
ncas_Chr_4	855489	855855	NCAS0D04500
ncas_Chr_4	856024	857755	NCAS0D04510
ncas_Chr_4	858000	858474	NCAS0D04520
ncas_Chr_4	859238	861023	NCAS0D04530
ncas_Chr_4	861303	862713	NCAS0D04540
ncas_Chr_4	862849	865804	NCAS0D04550
ncas_Chr_4	866979	869580	NCAS0D04560
ncas_Chr_4	869946	871548	NCAS0D04570
ncas_Chr_4	871818	872781	NCAS0D04580
ncas_Chr_4	872877	873345	NCAS0D04590
ncas_Chr_4	875552	880604	NCAS0D04600
ncas_Chr_4	881004	882552	NCAS0D04610
ncas_Chr_4	883558	884575	NCAS0D04620
ncas_Chr_4	884632	885445	NCAS0D04630
ncas_Chr_4	885708	885960	NCAS0D04640
ncas_Chr_4	886113	887061	NCAS0D04650
ncas_Chr_4	887150	887435	NCAS0D04660
ncas_Chr_4	888142	889390	NCAS0D04670
ncas_Chr_4	889691	890864	NCAS0D04680
ncas_Chr_4	891174	897453	NCAS0D04690
ncas_Chr_4	898233	901350	NCAS0D04700
ncas_Chr_4	901441	903856	NCAS0D04710
ncas_Chr_4	904362	904923	NCAS0D04720
ncas_Chr_4	904978	909307	NCAS0D04730
ncas_Chr_4	909727	911512	NCAS0D04740
ncas_Chr_4	912061	913225	NCAS0D04750
ncas_Chr_4	914573	915035	NCAS0D04760
ncas_Chr_4	915089	915644	NCAS0D04770
ncas_Chr_4	916320	918186	NCAS0D04780
ncas_Chr_4	918295	918694	NCAS0D04790
ncas_Chr_4	919183	919564	NCAS0D04800
ncas_Chr_4	919710	923829	NCAS0D04810
ncas_Chr_4	924101	925574	NCAS0D04820
ncas_Chr_4	927818	928835	NCAS0D04830
ncas_Chr_4	929072	931781	NCAS0D04840
ncas_Chr_4	932501	933551	NCAS0D04850
ncas_Chr_4	933919	936025	NCAS0D04860
ncas_Chr_4	936176	937829	NCAS0D04870
ncas_Chr_4	938774	939383	NCAS0D04880
ncas_Chr_4	939853	941530	NCAS0D04890
ncas_Chr_4	941955	942693	NCAS0D04900
ncas_Chr_4	942831	944319	NCAS0D04910
ncas_Chr_4	944945	946847	NCAS0D04920
ncas_Chr_4	947115	948132	NCAS0D04930
ncas_Chr_4	948607	949591	NCAS0D04940
ncas_Chr_4	949733	950399	NCAS0D04950
ncas_Chr_4	951069	952266	NCAS0D04960
ncas_Chr_4	952901	954650	NCAS0D04970
ncas_Chr_4	957453	958728	NCAS0D04980
ncas_Chr_5	447	1116	NCAS0E00100
ncas_Chr_5	1106	1712	NCAS0E00110
ncas_Chr_5	2855	5045	NCAS0E00120
ncas_Chr_5	8209	8986	NCAS0E00130
ncas_Chr_5	13563	14361	NCAS0E00140
ncas_Chr_5	14589	15141	NCAS0E00150
ncas_Chr_5	15850	17527	NCAS0E00160
ncas_Chr_5	20555	21539	NCAS0E00170
ncas_Chr_5	22336	23797	NCAS0E00180
ncas_Chr_5	24090	25851	NCAS0E00190
ncas_Chr_5	26079	29448	NCAS0E00200
ncas_Chr_5	29921	30860	NCAS0E00210
ncas_Chr_5	31151	33380	NCAS0E00220
ncas_Chr_5	33612	34752	NCAS0E00230
ncas_Chr_5	34921	36064	NCAS0E00240
ncas_Chr_5	36305	38432	NCAS0E00250
ncas_Chr_5	38731	40408	NCAS0E00260
ncas_Chr_5	41230	42397	NCAS0E00270
ncas_Chr_5	42574	43327	NCAS0E00280
ncas_Chr_5	43507	46384	NCAS0E00290
ncas_Chr_5	46729	47524	NCAS0E00300
ncas_Chr_5	47718	49731	NCAS0E00310
ncas_Chr_5	50397	52779	NCAS0E00320
ncas_Chr_5	53612	56261	NCAS0E00330
ncas_Chr_5	56428	57307	NCAS0E00340
ncas_Chr_5	57349	57910	NCAS0E00350
ncas_Chr_5	59455	59917	NCAS0E00360
ncas_Chr_5	60186	62673	NCAS0E00370
ncas_Chr_5	63082	64957	NCAS0E00380
ncas_Chr_5	65190	68112	NCAS0E00390
ncas_Chr_5	68180	68526	NCAS0E00400
ncas_Chr_5	68711	69167	NCAS0E00410
ncas_Chr_5	69609	70611	NCAS0E00420
ncas_Chr_5	70780	71635	NCAS0E00430
ncas_Chr_5	71935	73627	NCAS0E00440
ncas_Chr_5	77528	78293	NCAS0E00450
ncas_Chr_5	78851	79616	NCAS0E00460
ncas_Chr_5	79888	80680	NCAS0E00470
ncas_Chr_5	81548	83381	NCAS0E00480
ncas_Chr_5	83535	84357	NCAS0E00490
ncas_Chr_5	84981	86094	NCAS0E00500
ncas_Chr_5	86288	87185	NCAS0E00510
ncas_Chr_5	88398	89463	NCAS0E00520
ncas_Chr_5	89653	90853	NCAS0E00530
ncas_Chr_5	91276	92698	NCAS0E00540
ncas_Chr_5	93777	96132	NCAS0E00550
ncas_Chr_5	96560	98198	NCAS0E00560
ncas_Chr_5	98882	99152	NCAS0E00570
ncas_Chr_5	99406	100963	NCAS0E00580
ncas_Chr_5	101605	102700	NCAS0E00590
ncas_Chr_5	102955	103615	NCAS0E00600
ncas_Chr_5	105008	106214	NCAS0E00610
ncas_Chr_5	106660	108163	NCAS0E00620
ncas_Chr_5	109047	111297	NCAS0E00630
ncas_Chr_5	111602	112400	NCAS0E00640
ncas_Chr_5	112877	113396	NCAS0E00650
ncas_Chr_5	113863	115975	NCAS0E00660
ncas_Chr_5	117005	118499	NCAS0E00670
ncas_Chr_5	118622	121682	NCAS0E00680
ncas_Chr_5	124187	124931	NCAS0E00690
ncas_Chr_5	125990	128198	NCAS0E00700
ncas_Chr_5	128929	130207	NCAS0E00710
ncas_Chr_5	130516	131902	NCAS0E00720
ncas_Chr_5	132087	135330	NCAS0E00730
ncas_Chr_5	135548	136124	NCAS0E00740
ncas_Chr_5	137736	139599	NCAS0E00750
ncas_Chr_5	139963	140743	NCAS0E00760
ncas_Chr_5	141831	145284	NCAS0E00770
ncas_Chr_5	145434	145950	NCAS0E00780
ncas_Chr_5	145986	146970	NCAS0E00790
ncas_Chr_5	147210	147735	NCAS0E00800
ncas_Chr_5	148763	150842	NCAS0E00810
ncas_Chr_5	151101	151710	NCAS0E00820
ncas_Chr_5	151951	153967	NCAS0E00830
ncas_Chr_5	154181	155192	NCAS0E00840
ncas_Chr_5	155264	155957	NCAS0E00850
ncas_Chr_5	157520	158843	NCAS0E00860
ncas_Chr_5	159600	160797	NCAS0E00870
ncas_Chr_5	161017	162166	NCAS0E00880
ncas_Chr_5	162415	163453	NCAS0E00890
ncas_Chr_5	163701	164814	NCAS0E00900
ncas_Chr_5	165025	166420	NCAS0E00910
ncas_Chr_5	166861	167637	NCAS0E00920
ncas_Chr_5	167943	169635	NCAS0E00930
ncas_Chr_5	170089	170893	NCAS0E00940
ncas_Chr_5	171345	174504	NCAS0E00950
ncas_Chr_5	175938	176601	NCAS0E00960
ncas_Chr_5	181744	182923	NCAS0E00970
ncas_Chr_5	184411	185575	NCAS0E00980
ncas_Chr_5	185804	187103	NCAS0E00990
ncas_Chr_5	188909	189707	NCAS0E01000
ncas_Chr_5	189971	190205	NCAS0E01010
ncas_Chr_5	190374	191178	NCAS0E01020
ncas_Chr_5	191310	193098	NCAS0E01030
ncas_Chr_5	193321	193861	NCAS0E01040
ncas_Chr_5	194120	195167	NCAS0E01050
ncas_Chr_5	195439	198325	NCAS0E01060
ncas_Chr_5	198592	200653	NCAS0E01070
ncas_Chr_5	200901	205764	NCAS0E01080
ncas_Chr_5	205987	206653	NCAS0E01090
ncas_Chr_5	206837	210164	NCAS0E01100
ncas_Chr_5	210506	211457	NCAS0E01110
ncas_Chr_5	211646	212333	NCAS0E01120
ncas_Chr_5	212421	215487	NCAS0E01130
ncas_Chr_5	215789	217319	NCAS0E01140
ncas_Chr_5	217593	219315	NCAS0E01150
ncas_Chr_5	219668	221108	NCAS0E01160
ncas_Chr_5	221361	225021	NCAS0E01170
ncas_Chr_5	225932	228776	NCAS0E01180
ncas_Chr_5	229463	231146	NCAS0E01190
ncas_Chr_5	231829	232879	NCAS0E01200
ncas_Chr_5	234031	235036	NCAS0E01210
ncas_Chr_5	237458	239375	NCAS0E01220
ncas_Chr_5	239527	240094	NCAS0E01230
ncas_Chr_5	240685	241312	NCAS0E01240
ncas_Chr_5	241524	242241	NCAS0E01250
ncas_Chr_5	242444	243056	NCAS0E01260
ncas_Chr_5	243167	246005	NCAS0E01270
ncas_Chr_5	246356	246791	NCAS0E01280
ncas_Chr_5	247625	250001	NCAS0E01290
ncas_Chr_5	250119	251103	NCAS0E01300
ncas_Chr_5	251670	254340	NCAS0E01310
ncas_Chr_5	254617	255868	NCAS0E01320
ncas_Chr_5	256494	259578	NCAS0E01330
ncas_Chr_5	260111	260966	NCAS0E01340
ncas_Chr_5	261124	262696	NCAS0E01350
ncas_Chr_5	263102	264101	NCAS0E01360
ncas_Chr_5	264394	265360	NCAS0E01370
ncas_Chr_5	265596	266490	NCAS0E01380
ncas_Chr_5	267107	267971	NCAS0E01390
ncas_Chr_5	268015	268693	NCAS0E01400
ncas_Chr_5	269724	270135	NCAS0E01410
ncas_Chr_5	270687	270999	NCAS0E01420
ncas_Chr_5	272061	274296	NCAS0E01430
ncas_Chr_5	274593	276591	NCAS0E01440
ncas_Chr_5	276702	278187	NCAS0E01450
ncas_Chr_5	278565	279285	NCAS0E01460
ncas_Chr_5	279735	281103	NCAS0E01470
ncas_Chr_5	281277	281883	NCAS0E01480
ncas_Chr_5	282220	284593	NCAS0E01490
ncas_Chr_5	284877	285510	NCAS0E01500
ncas_Chr_5	285682	286447	NCAS0E01510
ncas_Chr_5	287567	288188	NCAS0E01520
ncas_Chr_5	288410	290672	NCAS0E01530
ncas_Chr_5	290918	291548	NCAS0E01540
ncas_Chr_5	291757	293392	NCAS0E01550
ncas_Chr_5	294094	295345	NCAS0E01560
ncas_Chr_5	295697	297941	NCAS0E01570
ncas_Chr_5	298833	301617	NCAS0E01580
ncas_Chr_5	302991	304818	NCAS0E01590
ncas_Chr_5	304961	305651	NCAS0E01600
ncas_Chr_5	305858	307103	NCAS0E01610
ncas_Chr_5	307341	308268	NCAS0E01620
ncas_Chr_5	308562	313260	NCAS0E01630
ncas_Chr_5	313478	317987	NCAS0E01640
ncas_Chr_5	319447	323914	NCAS0E01650
ncas_Chr_5	325172	326744	NCAS0E01660
ncas_Chr_5	327598	329677	NCAS0E01670
ncas_Chr_5	330146	331247	NCAS0E01680
ncas_Chr_5	331489	332356	NCAS0E01690
ncas_Chr_5	332610	334509	NCAS0E01700
ncas_Chr_5	334983	337224	NCAS0E01710
ncas_Chr_5	337282	338002	NCAS0E01720
ncas_Chr_5	338366	339341	NCAS0E01730
ncas_Chr_5	339698	340652	NCAS0E01740
ncas_Chr_5	340889	341336	NCAS0E01750
ncas_Chr_5	341435	343976	NCAS0E01760
ncas_Chr_5	344555	346253	NCAS0E01770
ncas_Chr_5	346616	350048	NCAS0E01780
ncas_Chr_5	350266	350590	NCAS0E01790
ncas_Chr_5	353131	353722	NCAS0E01800
ncas_Chr_5	354073	354589	NCAS0E01810
ncas_Chr_5	355132	355477	NCAS0E01820
ncas_Chr_5	355751	356708	NCAS0E01830
ncas_Chr_5	357764	359357	NCAS0E01840
ncas_Chr_5	360471	361614	NCAS0E01850
ncas_Chr_5	362047	363223	NCAS0E01860
ncas_Chr_5	363520	363982	NCAS0E01870
ncas_Chr_5	364201	364675	NCAS0E01880
ncas_Chr_5	364892	365084	NCAS0E01890
ncas_Chr_5	365419	366388	NCAS0E01900
ncas_Chr_5	366969	368030	NCAS0E01910
ncas_Chr_5	368381	371894	NCAS0E01920
ncas_Chr_5	372022	375166	NCAS0E01930
ncas_Chr_5	375518	376232	NCAS0E01940
ncas_Chr_5	376486	377722	NCAS0E01950
ncas_Chr_5	377950	378354	NCAS0E01960
ncas_Chr_5	378461	380516	NCAS0E01970
ncas_Chr_5	380756	381413	NCAS0E01980
ncas_Chr_5	381565	381952	NCAS0E01990
ncas_Chr_5	382191	383109	NCAS0E02000
ncas_Chr_5	383534	384419	NCAS0E02010
ncas_Chr_5	386326	388648	NCAS0E02020
ncas_Chr_5	388930	389866	NCAS0E02030
ncas_Chr_5	390093	392334	NCAS0E02040
ncas_Chr_5	392741	394343	NCAS0E02050
ncas_Chr_5	394592	398033	NCAS0E02060
ncas_Chr_5	398281	398869	NCAS0E02070
ncas_Chr_5	399087	399765	NCAS0E02080
ncas_Chr_5	400056	400734	NCAS0E02090
ncas_Chr_5	401246	401921	NCAS0E02100
ncas_Chr_5	403721	405935	NCAS0E02110
ncas_Chr_5	406561	407698	NCAS0E02120
ncas_Chr_5	408157	409738	NCAS0E02130
ncas_Chr_5	410048	411494	NCAS0E02140
ncas_Chr_5	411716	412275	NCAS0E02150
ncas_Chr_5	412967	414788	NCAS0E02160
ncas_Chr_5	415190	416882	NCAS0E02170
ncas_Chr_5	418233	419631	NCAS0E02180
ncas_Chr_5	421377	423534	NCAS0E02190
ncas_Chr_5	423753	426438	NCAS0E02200
ncas_Chr_5	426546	427482	NCAS0E02210
ncas_Chr_5	428187	429312	NCAS0E02220
ncas_Chr_5	429498	431104	NCAS0E02230
ncas_Chr_5	431242	433132	NCAS0E02240
ncas_Chr_5	433166	436361	NCAS0E02250
ncas_Chr_5	437114	438896	NCAS0E02260
ncas_Chr_5	439010	442517	NCAS0E02270
ncas_Chr_5	443115	444462	NCAS0E02280
ncas_Chr_5	444692	447563	NCAS0E02290
ncas_Chr_5	448032	452058	NCAS0E02300
ncas_Chr_5	452367	454524	NCAS0E02310
ncas_Chr_5	454829	455957	NCAS0E02320
ncas_Chr_5	456315	457257	NCAS0E02330
ncas_Chr_5	457569	460521	NCAS0E02340
ncas_Chr_5	460829	461708	NCAS0E02350
ncas_Chr_5	462935	463820	NCAS0E02360
ncas_Chr_5	464338	467032	NCAS0E02370
ncas_Chr_5	467211	468801	NCAS0E02380
ncas_Chr_5	469560	471168	NCAS0E02390
ncas_Chr_5	471496	473821	NCAS0E02400
ncas_Chr_5	473992	474748	NCAS0E02410
ncas_Chr_5	474754	475399	NCAS0E02420
ncas_Chr_5	476298	476694	NCAS0E02430
ncas_Chr_5	477112	478600	NCAS0E02440
ncas_Chr_5	478763	487136	NCAS0E02450
ncas_Chr_5	487387	488208	NCAS0E02460
ncas_Chr_5	488498	490013	NCAS0E02470
ncas_Chr_5	490694	493682	NCAS0E02480
ncas_Chr_5	493778	496208	NCAS0E02490
ncas_Chr_5	496533	497793	NCAS0E02500
ncas_Chr_5	497999	499367	NCAS0E02510
ncas_Chr_5	499682	502010	NCAS0E02520
ncas_Chr_5	502476	503721	NCAS0E02530
ncas_Chr_5	503848	505504	NCAS0E02540
ncas_Chr_5	506705	511037	NCAS0E02550
ncas_Chr_5	511421	511829	NCAS0E02560
ncas_Chr_5	512010	515226	NCAS0E02570
ncas_Chr_5	515572	517513	NCAS0E02580
ncas_Chr_5	518131	518731	NCAS0E02590
ncas_Chr_5	519791	520559	NCAS0E02600
ncas_Chr_5	520876	523030	NCAS0E02610
ncas_Chr_5	523278	526626	NCAS0E02620
ncas_Chr_5	526820	527516	NCAS0E02630
ncas_Chr_5	527837	531146	NCAS0E02640
ncas_Chr_5	531329	533372	NCAS0E02650
ncas_Chr_5	533775	535794	NCAS0E02660
ncas_Chr_5	535905	536329	NCAS0E02670
ncas_Chr_5	536476	536856	NCAS0E02680
ncas_Chr_5	537046	538243	NCAS0E02690
ncas_Chr_5	538418	539084	NCAS0E02700
ncas_Chr_5	539353	540142	NCAS0E02710
ncas_Chr_5	540534	541971	NCAS0E02720
ncas_Chr_5	542078	543272	NCAS0E02730
ncas_Chr_5	543917	545468	NCAS0E02740
ncas_Chr_5	545625	547782	NCAS0E02750
ncas_Chr_5	547987	548230	NCAS0E02760
ncas_Chr_5	548498	549185	NCAS0E02770
ncas_Chr_5	549395	551111	NCAS0E02780
ncas_Chr_5	551327	552467	NCAS0E02790
ncas_Chr_5	553479	554292	NCAS0E02800
ncas_Chr_5	554631	555177	NCAS0E02810
ncas_Chr_5	555486	556335	NCAS0E02820
ncas_Chr_5	556756	558130	NCAS0E02830
ncas_Chr_5	558335	560159	NCAS0E02840
ncas_Chr_5	560338	561278	NCAS0E02850
ncas_Chr_5	561550	561868	NCAS0E02860
ncas_Chr_5	561967	562753	NCAS0E02870
ncas_Chr_5	563005	564295	NCAS0E02880
ncas_Chr_5	565153	566101	NCAS0E02890
ncas_Chr_5	566740	567265	NCAS0E02900
ncas_Chr_5	567389	569288	NCAS0E02910
ncas_Chr_5	569805	570093	NCAS0E02920
ncas_Chr_5	572592	573756	NCAS0E02930
ncas_Chr_5	575423	576377	NCAS0E02940
ncas_Chr_5	576625	576913	NCAS0E02950
ncas_Chr_5	585735	587421	NCAS0E02960
ncas_Chr_5	590019	592896	NCAS0E02970
ncas_Chr_5	592995	593637	NCAS0E02980
ncas_Chr_5	593819	595337	NCAS0E02990
ncas_Chr_5	595861	598918	NCAS0E03000
ncas_Chr_5	599357	602810	NCAS0E03010
ncas_Chr_5	603138	606243	NCAS0E03020
ncas_Chr_5	606449	607043	NCAS0E03030
ncas_Chr_5	607237	608473	NCAS0E03040
ncas_Chr_5	608603	609032	NCAS0E03050
ncas_Chr_5	609150	610008	NCAS0E03060
ncas_Chr_5	610187	611540	NCAS0E03070
ncas_Chr_5	611843	612014	NCAS0E03080
ncas_Chr_5	612293	612488	NCAS0E03090
ncas_Chr_5	615181	616771	NCAS0E03100
ncas_Chr_5	617246	618833	NCAS0E03110
ncas_Chr_5	619239	620157	NCAS0E03120
ncas_Chr_5	620841	620955	NCAS0E03130
ncas_Chr_5	621803	623516	NCAS0E03140
ncas_Chr_5	624141	625035	NCAS0E03150
ncas_Chr_5	625451	627053	NCAS0E03160
ncas_Chr_5	627751	629338	NCAS0E03170
ncas_Chr_5	630242	631814	NCAS0E03180
ncas_Chr_5	633577	634924	NCAS0E03190
ncas_Chr_5	635093	636692	NCAS0E03200
ncas_Chr_5	637281	638961	NCAS0E03210
ncas_Chr_5	639649	640675	NCAS0E03220
ncas_Chr_5	641091	641415	NCAS0E03230
ncas_Chr_5	641700	642087	NCAS0E03240
ncas_Chr_5	642627	643433	NCAS0E03250
ncas_Chr_5	644818	646390	NCAS0E03260
ncas_Chr_5	646747	649354	NCAS0E03270
ncas_Chr_5	650336	651302	NCAS0E03280
ncas_Chr_5	651578	653417	NCAS0E03290
ncas_Chr_5	654760	655237	NCAS0E03300
ncas_Chr_5	657278	658934	NCAS0E03310
ncas_Chr_5	659771	661241	NCAS0E03320
ncas_Chr_5	662046	662799	NCAS0E03330
ncas_Chr_5	663191	663653	NCAS0E03340
ncas_Chr_5	664944	667671	NCAS0E03350
ncas_Chr_5	668229	670635	NCAS0E03360
ncas_Chr_5	670894	671281	NCAS0E03370
ncas_Chr_5	671782	672178	NCAS0E03380
ncas_Chr_5	672853	674401	NCAS0E03390
ncas_Chr_5	675020	675942	NCAS0E03400
ncas_Chr_5	676505	676934	NCAS0E03410
ncas_Chr_5	677090	679769	NCAS0E03420
ncas_Chr_5	681164	681890	NCAS0E03430
ncas_Chr_5	682201	684121	NCAS0E03440
ncas_Chr_5	684232	685690	NCAS0E03450
ncas_Chr_5	685964	686564	NCAS0E03460
ncas_Chr_5	686745	688560	NCAS0E03470
ncas_Chr_5	689699	691109	NCAS0E03480
ncas_Chr_5	691484	694307	NCAS0E03490
ncas_Chr_5	694490	696143	NCAS0E03500
ncas_Chr_5	696713	697178	NCAS0E03510
ncas_Chr_5	697590	699150	NCAS0E03520
ncas_Chr_5	699390	701547	NCAS0E03530
ncas_Chr_5	701749	702475	NCAS0E03540
ncas_Chr_5	706080	707667	NCAS0E03550
ncas_Chr_5	708727	709240	NCAS0E03560
ncas_Chr_5	709443	710259	NCAS0E03570
ncas_Chr_5	711228	713034	NCAS0E03580
ncas_Chr_5	713362	714181	NCAS0E03590
ncas_Chr_5	714713	715973	NCAS0E03600
ncas_Chr_5	716163	717747	NCAS0E03610
ncas_Chr_5	718044	718758	NCAS0E03620
ncas_Chr_5	719200	719485	NCAS0E03630
ncas_Chr_5	719742	721035	NCAS0E03640
ncas_Chr_5	721929	722796	NCAS0E03650
ncas_Chr_5	723014	723092	NCAS0E03660
ncas_Chr_5	723334	724072	NCAS0E03670
ncas_Chr_5	724352	725375	NCAS0E03680
ncas_Chr_5	725711	726647	NCAS0E03690
ncas_Chr_5	726813	729885	NCAS0E03700
ncas_Chr_5	730089	730727	NCAS0E03710
ncas_Chr_5	731258	731804	NCAS0E03720
ncas_Chr_5	732246	733296	NCAS0E03730
ncas_Chr_5	733563	736194	NCAS0E03740
ncas_Chr_5	736671	740502	NCAS0E03750
ncas_Chr_5	741633	741948	NCAS0E03760
ncas_Chr_5	742159	743275	NCAS0E03770
ncas_Chr_5	743529	744375	NCAS0E03780
ncas_Chr_5	745693	748000	NCAS0E03790
ncas_Chr_5	748252	749536	NCAS0E03800
ncas_Chr_5	749772	750222	NCAS0E03810
ncas_Chr_5	750630	751917	NCAS0E03820
ncas_Chr_5	752037	753159	NCAS0E03830
ncas_Chr_5	754505	756479	NCAS0E03840
ncas_Chr_5	756536	757199	NCAS0E03850
ncas_Chr_5	757391	758048	NCAS0E03860
ncas_Chr_5	759875	761057	NCAS0E03870
ncas_Chr_5	761174	763328	NCAS0E03880
ncas_Chr_5	763947	765129	NCAS0E03890
ncas_Chr_5	766834	768202	NCAS0E03900
ncas_Chr_5	768462	769080	NCAS0E03910
ncas_Chr_5	769304	770618	NCAS0E03920
ncas_Chr_5	770837	771674	NCAS0E03930
ncas_Chr_5	772431	773607	NCAS0E03940
ncas_Chr_5	773761	776764	NCAS0E03950
ncas_Chr_5	777055	778252	NCAS0E03960
ncas_Chr_5	778321	778957	NCAS0E03970
ncas_Chr_5	780594	782235	NCAS0E03980
ncas_Chr_5	782423	784916	NCAS0E03990
ncas_Chr_5	785275	786067	NCAS0E04000
ncas_Chr_5	786260	787316	NCAS0E04010
ncas_Chr_5	788733	790860	NCAS0E04020
ncas_Chr_5	790991	791717	NCAS0E04030
ncas_Chr_5	791900	792500	NCAS0E04040
ncas_Chr_5	792783	796773	NCAS0E04050
ncas_Chr_5	797096	802976	NCAS0E04060
ncas_Chr_5	803055	803802	NCAS0E04070
ncas_Chr_5	804776	805205	NCAS0E04080
ncas_Chr_5	805453	807601	NCAS0E04090
ncas_Chr_5	808475	809075	NCAS0E04100
ncas_Chr_5	809207	811313	NCAS0E04110
ncas_Chr_5	811489	812437	NCAS0E04120
ncas_Chr_5	812613	814329	NCAS0E04130
ncas_Chr_5	814580	815648	NCAS0E04140
ncas_Chr_5	816662	817481	NCAS0E04150
ncas_Chr_5	818253	822774	NCAS0E04160
ncas_Chr_5	823118	824063	NCAS0E04170
ncas_Chr_5	824381	825317	NCAS0E04180
ncas_Chr_5	825585	826881	NCAS0E04190
ncas_Chr_5	829573	830674	NCAS0E04200
ncas_Chr_5	831536	832529	NCAS0E04210
ncas_Chr_5	832597	833761	NCAS0E04220
ncas_Chr_5	834105	835707	NCAS0E04230
ncas_Chr_6	2615	3755	NCAS0F00100
ncas_Chr_6	8080	9886	NCAS0F00110
ncas_Chr_6	11886	13596	NCAS0F00120
ncas_Chr_6	13911	15357	NCAS0F00130
ncas_Chr_6	17321	19145	NCAS0F00140
ncas_Chr_6	19477	21313	NCAS0F00150
ncas_Chr_6	21547	23938	NCAS0F00160
ncas_Chr_6	24416	25088	NCAS0F00170
ncas_Chr_6	25741	28798	NCAS0F00180
ncas_Chr_6	29011	30247	NCAS0F00190
ncas_Chr_6	30473	32123	NCAS0F00200
ncas_Chr_6	32316	32556	NCAS0F00210
ncas_Chr_6	32790	34878	NCAS0F00220
ncas_Chr_6	35421	37239	NCAS0F00230
ncas_Chr_6	37405	39841	NCAS0F00240
ncas_Chr_6	40191	41442	NCAS0F00250
ncas_Chr_6	42521	42725	NCAS0F00260
ncas_Chr_6	43635	44889	NCAS0F00270
ncas_Chr_6	45005	47369	NCAS0F00280
ncas_Chr_6	47577	48528	NCAS0F00290
ncas_Chr_6	48602	49133	NCAS0F00300
ncas_Chr_6	49513	52084	NCAS0F00310
ncas_Chr_6	52358	53411	NCAS0F00320
ncas_Chr_6	53649	54495	NCAS0F00330
ncas_Chr_6	54635	56483	NCAS0F00340
ncas_Chr_6	57015	58179	NCAS0F00350
ncas_Chr_6	58352	61100	NCAS0F00360
ncas_Chr_6	61818	65148	NCAS0F00370
ncas_Chr_6	65490	66405	NCAS0F00380
ncas_Chr_6	66928	68980	NCAS0F00390
ncas_Chr_6	69195	69676	NCAS0F00400
ncas_Chr_6	70677	75273	NCAS0F00410
ncas_Chr_6	75913	77101	NCAS0F00420
ncas_Chr_6	77505	78672	NCAS0F00430
ncas_Chr_6	79003	79663	NCAS0F00440
ncas_Chr_6	79984	80365	NCAS0F00450
ncas_Chr_6	80421	81918	NCAS0F00460
ncas_Chr_6	84236	87581	NCAS0F00470
ncas_Chr_6	87829	88072	NCAS0F00480
ncas_Chr_6	89925	92889	NCAS0F00490
ncas_Chr_6	94392	95502	NCAS0F00500
ncas_Chr_6	98119	98860	NCAS0F00510
ncas_Chr_6	100047	103308	NCAS0F00520
ncas_Chr_6	103534	105835	NCAS0F00530
ncas_Chr_6	106116	106437	NCAS0F00540
ncas_Chr_6	106780	107464	NCAS0F00550
ncas_Chr_6	108525	109722	NCAS0F00560
ncas_Chr_6	110153	112919	NCAS0F00570
ncas_Chr_6	113588	117035	NCAS0F00580
ncas_Chr_6	117068	117776	NCAS0F00590
ncas_Chr_6	117963	118905	NCAS0F00600
ncas_Chr_6	119118	119607	NCAS0F00610
ncas_Chr_6	120117	121581	NCAS0F00620
ncas_Chr_6	121905	123480	NCAS0F00630
ncas_Chr_6	123773	125543	NCAS0F00640
ncas_Chr_6	126597	127083	NCAS0F00650
ncas_Chr_6	127323	128838	NCAS0F00660
ncas_Chr_6	130588	131965	NCAS0F00670
ncas_Chr_6	132039	132861	NCAS0F00680
ncas_Chr_6	133696	135121	NCAS0F00690
ncas_Chr_6	136531	137914	NCAS0F00700
ncas_Chr_6	139426	140308	NCAS0F00710
ncas_Chr_6	141900	143010	NCAS0F00720
ncas_Chr_6	143499	148524	NCAS0F00730
ncas_Chr_6	148821	149676	NCAS0F00740
ncas_Chr_6	149799	150918	NCAS0F00750
ncas_Chr_6	153332	155096	NCAS0F00760
ncas_Chr_6	155202	155721	NCAS0F00770
ncas_Chr_6	156306	158226	NCAS0F00780
ncas_Chr_6	158501	162704	NCAS0F00790
ncas_Chr_6	163726	164470	NCAS0F00800
ncas_Chr_6	165371	166067	NCAS0F00810
ncas_Chr_6	166311	168531	NCAS0F00820
ncas_Chr_6	169158	169851	NCAS0F00830
ncas_Chr_6	170472	174315	NCAS0F00840
ncas_Chr_6	174499	176728	NCAS0F00850
ncas_Chr_6	177023	177449	NCAS0F00860
ncas_Chr_6	177677	178247	NCAS0F00870
ncas_Chr_6	178323	178884	NCAS0F00880
ncas_Chr_6	179150	179654	NCAS0F00890
ncas_Chr_6	179872	181450	NCAS0F00900
ncas_Chr_6	183288	184341	NCAS0F00910
ncas_Chr_6	185345	186410	NCAS0F00920
ncas_Chr_6	187210	188479	NCAS0F00930
ncas_Chr_6	188722	189793	NCAS0F00940
ncas_Chr_6	190890	191659	NCAS0F00950
ncas_Chr_6	191822	193163	NCAS0F00960
ncas_Chr_6	193498	194791	NCAS0F00970
ncas_Chr_6	195103	196243	NCAS0F00980
ncas_Chr_6	196637	197174	NCAS0F00990
ncas_Chr_6	199876	201046	NCAS0F01000
ncas_Chr_6	201278	201920	NCAS0F01010
ncas_Chr_6	201974	202487	NCAS0F01020
ncas_Chr_6	202936	203698	NCAS0F01030
ncas_Chr_6	204083	204581	NCAS0F01040
ncas_Chr_6	205971	208209	NCAS0F01050
ncas_Chr_6	208304	209567	NCAS0F01060
ncas_Chr_6	211084	213799	NCAS0F01070
ncas_Chr_6	214242	215382	NCAS0F01080
ncas_Chr_6	215541	217905	NCAS0F01090
ncas_Chr_6	218115	219543	NCAS0F01100
ncas_Chr_6	219931	220333	NCAS0F01110
ncas_Chr_6	221962	223165	NCAS0F01120
ncas_Chr_6	223221	223869	NCAS0F01130
ncas_Chr_6	224042	227009	NCAS0F01140
ncas_Chr_6	227261	228401	NCAS0F01150
ncas_Chr_6	229392	230943	NCAS0F01160
ncas_Chr_6	231141	232128	NCAS0F01170
ncas_Chr_6	232176	233184	NCAS0F01180
ncas_Chr_6	233636	234218	NCAS0F01190
ncas_Chr_6	234602	235706	NCAS0F01200
ncas_Chr_6	235929	236592	NCAS0F01210
ncas_Chr_6	236885	238778	NCAS0F01220
ncas_Chr_6	239004	243087	NCAS0F01230
ncas_Chr_6	243415	245392	NCAS0F01240
ncas_Chr_6	245663	245771	NCAS0F01250
ncas_Chr_6	245894	246425	NCAS0F01260
ncas_Chr_6	247048	247924	NCAS0F01270
ncas_Chr_6	248107	248882	NCAS0F01280
ncas_Chr_6	249294	250716	NCAS0F01290
ncas_Chr_6	250815	252138	NCAS0F01300
ncas_Chr_6	252635	253367	NCAS0F01310
ncas_Chr_6	253672	255409	NCAS0F01320
ncas_Chr_6	255807	256401	NCAS0F01330
ncas_Chr_6	257023	257584	NCAS0F01340
ncas_Chr_6	258186	260148	NCAS0F01350
ncas_Chr_6	260578	270358	NCAS0F01360
ncas_Chr_6	270473	270977	NCAS0F01370
ncas_Chr_6	273133	275599	NCAS0F01380
ncas_Chr_6	275878	277003	NCAS0F01390
ncas_Chr_6	277896	279957	NCAS0F01400
ncas_Chr_6	280591	281731	NCAS0F01410
ncas_Chr_6	281937	282828	NCAS0F01420
ncas_Chr_6	283336	285175	NCAS0F01430
ncas_Chr_6	285836	286868	NCAS0F01440
ncas_Chr_6	287069	289796	NCAS0F01450
ncas_Chr_6	290440	292465	NCAS0F01460
ncas_Chr_6	293217	294927	NCAS0F01470
ncas_Chr_6	295333	297211	NCAS0F01480
ncas_Chr_6	298054	299146	NCAS0F01490
ncas_Chr_6	299387	301442	NCAS0F01500
ncas_Chr_6	301615	303184	NCAS0F01510
ncas_Chr_6	303409	304699	NCAS0F01520
ncas_Chr_6	305654	306083	NCAS0F01530
ncas_Chr_6	306405	308016	NCAS0F01540
ncas_Chr_6	308520	309378	NCAS0F01550
ncas_Chr_6	309546	310887	NCAS0F01560
ncas_Chr_6	311147	312968	NCAS0F01570
ncas_Chr_6	313800	317949	NCAS0F01580
ncas_Chr_6	318700	319606	NCAS0F01590
ncas_Chr_6	319822	322792	NCAS0F01600
ncas_Chr_6	323233	324274	NCAS0F01610
ncas_Chr_6	325141	328306	NCAS0F01620
ncas_Chr_6	328511	329621	NCAS0F01630
ncas_Chr_6	330063	332631	NCAS0F01640
ncas_Chr_6	332964	334275	NCAS0F01650
ncas_Chr_6	334606	336865	NCAS0F01660
ncas_Chr_6	337365	341460	NCAS0F01670
ncas_Chr_6	341524	342622	NCAS0F01680
ncas_Chr_6	343127	343625	NCAS0F01690
ncas_Chr_6	343667	344180	NCAS0F01700
ncas_Chr_6	345234	349290	NCAS0F01710
ncas_Chr_6	349657	350422	NCAS0F01720
ncas_Chr_6	350609	352259	NCAS0F01730
ncas_Chr_6	352725	356985	NCAS0F01740
ncas_Chr_6	357130	357928	NCAS0F01750
ncas_Chr_6	358277	360680	NCAS0F01760
ncas_Chr_6	360970	361615	NCAS0F01770
ncas_Chr_6	361684	362233	NCAS0F01780
ncas_Chr_6	362417	363425	NCAS0F01790
ncas_Chr_6	363629	364988	NCAS0F01800
ncas_Chr_6	365018	367028	NCAS0F01810
ncas_Chr_6	367185	368634	NCAS0F01820
ncas_Chr_6	368784	369678	NCAS0F01830
ncas_Chr_6	369840	371202	NCAS0F01840
ncas_Chr_6	371371	372637	NCAS0F01850
ncas_Chr_6	373283	373952	NCAS0F01860
ncas_Chr_6	376248	378150	NCAS0F01870
ncas_Chr_6	378255	380031	NCAS0F01880
ncas_Chr_6	380754	381003	NCAS0F01890
ncas_Chr_6	381272	381620	NCAS0F01900
ncas_Chr_6	381846	384864	NCAS0F01910
ncas_Chr_6	385157	387752	NCAS0F01920
ncas_Chr_6	387932	389180	NCAS0F01930
ncas_Chr_6	389625	390687	NCAS0F01940
ncas_Chr_6	391015	394999	NCAS0F01950
ncas_Chr_6	395217	396150	NCAS0F01960
ncas_Chr_6	396325	397861	NCAS0F01970
ncas_Chr_6	398052	398673	NCAS0F01980
ncas_Chr_6	398870	399809	NCAS0F01990
ncas_Chr_6	399972	400698	NCAS0F02000
ncas_Chr_6	400742	401939	NCAS0F02010
ncas_Chr_6	402423	404778	NCAS0F02020
ncas_Chr_6	405101	406571	NCAS0F02030
ncas_Chr_6	406820	408419	NCAS0F02040
ncas_Chr_6	409351	413923	NCAS0F02050
ncas_Chr_6	414399	416124	NCAS0F02060
ncas_Chr_6	416546	419072	NCAS0F02070
ncas_Chr_6	419292	420366	NCAS0F02080
ncas_Chr_6	420460	421453	NCAS0F02090
ncas_Chr_6	422245	425455	NCAS0F02100
ncas_Chr_6	425568	426102	NCAS0F02110
ncas_Chr_6	426344	427949	NCAS0F02120
ncas_Chr_6	428330	430025	NCAS0F02130
ncas_Chr_6	430256	430862	NCAS0F02140
ncas_Chr_6	431105	432266	NCAS0F02150
ncas_Chr_6	432402	433851	NCAS0F02160
ncas_Chr_6	433982	434333	NCAS0F02170
ncas_Chr_6	435014	435533	NCAS0F02180
ncas_Chr_6	435843	437706	NCAS0F02190
ncas_Chr_6	438959	440486	NCAS0F02200
ncas_Chr_6	440847	443085	NCAS0F02210
ncas_Chr_6	443243	444332	NCAS0F02220
ncas_Chr_6	444623	447479	NCAS0F02230
ncas_Chr_6	447697	449674	NCAS0F02240
ncas_Chr_6	449687	450614	NCAS0F02250
ncas_Chr_6	450787	452944	NCAS0F02260
ncas_Chr_6	453020	453671	NCAS0F02270
ncas_Chr_6	453858	455271	NCAS0F02280
ncas_Chr_6	455524	456193	NCAS0F02290
ncas_Chr_6	456421	457846	NCAS0F02300
ncas_Chr_6	458164	460171	NCAS0F02310
ncas_Chr_6	461456	463499	NCAS0F02320
ncas_Chr_6	463732	465016	NCAS0F02330
ncas_Chr_6	465089	465989	NCAS0F02340
ncas_Chr_6	466129	467200	NCAS0F02350
ncas_Chr_6	467591	470405	NCAS0F02360
ncas_Chr_6	471677	472469	NCAS0F02370
ncas_Chr_6	472627	473416	NCAS0F02380
ncas_Chr_6	473570	475343	NCAS0F02390
ncas_Chr_6	475620	476324	NCAS0F02400
ncas_Chr_6	476682	478071	NCAS0F02410
ncas_Chr_6	478918	479578	NCAS0F02420
ncas_Chr_6	480482	483071	NCAS0F02430
ncas_Chr_6	483372	484419	NCAS0F02440
ncas_Chr_6	484667	485585	NCAS0F02450
ncas_Chr_6	485696	487739	NCAS0F02460
ncas_Chr_6	488200	489097	NCAS0F02470
ncas_Chr_6	489541	490420	NCAS0F02480
ncas_Chr_6	490792	491134	NCAS0F02490
ncas_Chr_6	491247	493831	NCAS0F02500
ncas_Chr_6	494539	495454	NCAS0F02510
ncas_Chr_6	495798	500631	NCAS0F02520
ncas_Chr_6	500760	501867	NCAS0F02530
ncas_Chr_6	504854	508988	NCAS0F02540
ncas_Chr_6	511177	513430	NCAS0F02550
ncas_Chr_6	513767	515579	NCAS0F02560
ncas_Chr_6	516507	520245	NCAS0F02570
ncas_Chr_6	520637	521816	NCAS0F02580
ncas_Chr_6	522243	524076	NCAS0F02590
ncas_Chr_6	524184	527370	NCAS0F02600
ncas_Chr_6	528138	529725	NCAS0F02610
ncas_Chr_6	530091	534018	NCAS0F02620
ncas_Chr_6	534866	535496	NCAS0F02630
ncas_Chr_6	535628	536306	NCAS0F02640
ncas_Chr_6	536502	538584	NCAS0F02650
ncas_Chr_6	538849	540478	NCAS0F02660
ncas_Chr_6	540784	542056	NCAS0F02670
ncas_Chr_6	542578	546601	NCAS0F02680
ncas_Chr_6	546915	547563	NCAS0F02690
ncas_Chr_6	547681	550189	NCAS0F02700
ncas_Chr_6	550641	551319	NCAS0F02710
ncas_Chr_6	551491	551812	NCAS0F02720
ncas_Chr_6	552427	553408	NCAS0F02730
ncas_Chr_6	553774	555370	NCAS0F02740
ncas_Chr_6	555641	557822	NCAS0F02750
ncas_Chr_6	557848	558304	NCAS0F02760
ncas_Chr_6	558469	559303	NCAS0F02770
ncas_Chr_6	559643	561026	NCAS0F02780
ncas_Chr_6	561302	562811	NCAS0F02790
ncas_Chr_6	562934	563909	NCAS0F02800
ncas_Chr_6	564301	567244	NCAS0F02810
ncas_Chr_6	567635	568550	NCAS0F02820
ncas_Chr_6	568665	569913	NCAS0F02830
ncas_Chr_6	570422	571130	NCAS0F02840
ncas_Chr_6	571259	572105	NCAS0F02850
ncas_Chr_6	572099	572861	NCAS0F02860
ncas_Chr_6	573067	575170	NCAS0F02870
ncas_Chr_6	575486	575705	NCAS0F02880
ncas_Chr_6	575887	577036	NCAS0F02890
ncas_Chr_6	577178	578252	NCAS0F02900
ncas_Chr_6	579009	580104	NCAS0F02910
ncas_Chr_6	580274	580562	NCAS0F02920
ncas_Chr_6	580780	582358	NCAS0F02930
ncas_Chr_6	582656	584924	NCAS0F02940
ncas_Chr_6	585183	588327	NCAS0F02950
ncas_Chr_6	588461	592463	NCAS0F02960
ncas_Chr_6	592975	593527	NCAS0F02970
ncas_Chr_6	593774	595097	NCAS0F02980
ncas_Chr_6	595310	596822	NCAS0F02990
ncas_Chr_6	597251	598436	NCAS0F03000
ncas_Chr_6	598772	600782	NCAS0F03010
ncas_Chr_6	601247	603107	NCAS0F03020
ncas_Chr_6	603552	605709	NCAS0F03030
ncas_Chr_6	605941	606922	NCAS0F03040
ncas_Chr_6	607254	611625	NCAS0F03050
ncas_Chr_6	611818	612808	NCAS0F03060
ncas_Chr_6	613337	614123	NCAS0F03070
ncas_Chr_6	614319	616404	NCAS0F03080
ncas_Chr_6	616704	617274	NCAS0F03090
ncas_Chr_6	618653	620366	NCAS0F03100
ncas_Chr_6	622618	624325	NCAS0F03110
ncas_Chr_6	625425	626841	NCAS0F03120
ncas_Chr_6	627410	628358	NCAS0F03130
ncas_Chr_6	628521	629943	NCAS0F03140
ncas_Chr_6	630326	632264	NCAS0F03150
ncas_Chr_6	633223	644422	NCAS0F03160
ncas_Chr_6	644613	646701	NCAS0F03170
ncas_Chr_6	647311	649903	NCAS0F03180
ncas_Chr_6	650080	651016	NCAS0F03190
ncas_Chr_6	651209	652229	NCAS0F03200
ncas_Chr_6	652460	653588	NCAS0F03210
ncas_Chr_6	653885	656774	NCAS0F03220
ncas_Chr_6	656849	657200	NCAS0F03230
ncas_Chr_6	657459	659187	NCAS0F03240
ncas_Chr_6	659457	662316	NCAS0F03250
ncas_Chr_6	662677	663547	NCAS0F03260
ncas_Chr_6	663758	665081	NCAS0F03270
ncas_Chr_6	665157	667335	NCAS0F03280
ncas_Chr_6	667617	668832	NCAS0F03290
ncas_Chr_6	669181	669703	NCAS0F03300
ncas_Chr_6	670532	671861	NCAS0F03310
ncas_Chr_6	672777	673065	NCAS0F03320
ncas_Chr_6	674143	675448	NCAS0F03330
ncas_Chr_6	675568	676915	NCAS0F03340
ncas_Chr_6	677167	679087	NCAS0F03350
ncas_Chr_6	679313	680843	NCAS0F03360
ncas_Chr_6	681040	681746	NCAS0F03370
ncas_Chr_6	682071	683013	NCAS0F03380
ncas_Chr_6	683108	685694	NCAS0F03390
ncas_Chr_6	686479	687727	NCAS0F03400
ncas_Chr_6	687899	688220	NCAS0F03410
ncas_Chr_6	689090	690668	NCAS0F03420
ncas_Chr_6	690869	691868	NCAS0F03430
ncas_Chr_6	692169	692742	NCAS0F03440
ncas_Chr_6	692822	693707	NCAS0F03450
ncas_Chr_6	693880	695062	NCAS0F03460
ncas_Chr_6	695162	697259	NCAS0F03470
ncas_Chr_6	697514	698258	NCAS0F03480
ncas_Chr_6	698756	700295	NCAS0F03490
ncas_Chr_6	700665	702330	NCAS0F03500
ncas_Chr_6	703368	705096	NCAS0F03510
ncas_Chr_6	705453	705684	NCAS0F03520
ncas_Chr_6	706174	707116	NCAS0F03530
ncas_Chr_6	707256	708591	NCAS0F03540
ncas_Chr_6	708777	710103	NCAS0F03550
ncas_Chr_6	710516	711068	NCAS0F03560
ncas_Chr_6	711237	711930	NCAS0F03570
ncas_Chr_6	712073	713315	NCAS0F03580
ncas_Chr_6	713499	713922	NCAS0F03590
ncas_Chr_6	715783	716497	NCAS0F03600
ncas_Chr_6	716647	718453	NCAS0F03610
ncas_Chr_6	720239	722144	NCAS0F03620
ncas_Chr_6	723265	724552	NCAS0F03630
ncas_Chr_6	725246	726053	NCAS0F03640
ncas_Chr_6	726418	728599	NCAS0F03650
ncas_Chr_6	729315	732051	NCAS0F03660
ncas_Chr_6	734682	735486	NCAS0F03670
ncas_Chr_6	736310	741275	NCAS0F03680
ncas_Chr_6	741843	742968	NCAS0F03690
ncas_Chr_6	744294	745398	NCAS0F03700
ncas_Chr_6	745903	746962	NCAS0F03710
ncas_Chr_6	747458	750560	NCAS0F03720
ncas_Chr_6	750797	752096	NCAS0F03730
ncas_Chr_6	752360	753227	NCAS0F03740
ncas_Chr_6	753597	754101	NCAS0F03750
ncas_Chr_6	754298	754730	NCAS0F03760
ncas_Chr_6	758026	760762	NCAS0F03770
ncas_Chr_6	760975	763699	NCAS0F03780
ncas_Chr_6	763918	764569	NCAS0F03790
ncas_Chr_6	764753	765278	NCAS0F03800
ncas_Chr_6	765598	766516	NCAS0F03810
ncas_Chr_6	766512	767814	NCAS0F03820
ncas_Chr_6	767985	769059	NCAS0F03830
ncas_Chr_6	769691	772187	NCAS0F03840
ncas_Chr_6	772411	774649	NCAS0F03850
ncas_Chr_6	774900	775455	NCAS0F03860
ncas_Chr_6	775835	777185	NCAS0F03870
ncas_Chr_6	777548	779264	NCAS0F03880
ncas_Chr_6	780729	783600	NCAS0F03890
ncas_Chr_6	783959	784901	NCAS0F03900
ncas_Chr_6	785093	785762	NCAS0F03910
ncas_Chr_6	786992	788537	NCAS0F03920
ncas_Chr_6	788736	789885	NCAS0F03930
ncas_Chr_6	789951	791499	NCAS0F03940
ncas_Chr_6	791753	794792	NCAS0F03950
ncas_Chr_6	795001	795562	NCAS0F03960
ncas_Chr_6	796048	797842	NCAS0F03970
ncas_Chr_6	798102	798816	NCAS0F03980
ncas_Chr_6	799014	799386	NCAS0F03990
ncas_Chr_6	799579	800377	NCAS0F04000
ncas_Chr_6	800652	802296	NCAS0F04010
ncas_Chr_6	803265	805041	NCAS0F04020
ncas_Chr_6	805306	806101	NCAS0F04030
ncas_Chr_6	806740	808423	NCAS0F04040
ncas_Chr_6	808793	809282	NCAS0F04050
ncas_Chr_6	809458	811291	NCAS0F04060
ncas_Chr_6	811711	812746	NCAS0F04070
ncas_Chr_6	814116	815577	NCAS0F04080
ncas_Chr_6	817397	817943	NCAS0F04090
ncas_Chr_6	820174	821086	NCAS0F04100
ncas_Chr_6	823661	824540	NCAS0F04110
ncas_Chr_6	825809	827735	NCAS0F04120
ncas_Chr_7	2616	3435	NCAS0G00100
ncas_Chr_7	4471	5032	NCAS0G00110
ncas_Chr_7	7565	11510	NCAS0G00120
ncas_Chr_7	11778	12579	NCAS0G00130
ncas_Chr_7	12707	13385	NCAS0G00140
ncas_Chr_7	13490	13776	NCAS0G00150
ncas_Chr_7	13870	21226	NCAS0G00160
ncas_Chr_7	22236	25329	NCAS0G00170
ncas_Chr_7	25494	27459	NCAS0G00180
ncas_Chr_7	27709	29041	NCAS0G00190
ncas_Chr_7	29158	30475	NCAS0G00200
ncas_Chr_7	30685	31552	NCAS0G00210
ncas_Chr_7	31594	33373	NCAS0G00220
ncas_Chr_7	33628	38836	NCAS0G00230
ncas_Chr_7	39393	40079	NCAS0G00240
ncas_Chr_7	40366	43918	NCAS0G00250
ncas_Chr_7	44444	45977	NCAS0G00260
ncas_Chr_7	46148	47102	NCAS0G00270
ncas_Chr_7	47257	49393	NCAS0G00280
ncas_Chr_7	49565	52079	NCAS0G00290
ncas_Chr_7	52428	53586	NCAS0G00300
ncas_Chr_7	53912	55022	NCAS0G00310
ncas_Chr_7	55419	56604	NCAS0G00320
ncas_Chr_7	56761	57745	NCAS0G00330
ncas_Chr_7	57979	60643	NCAS0G00340
ncas_Chr_7	60734	62831	NCAS0G00350
ncas_Chr_7	63017	63989	NCAS0G00360
ncas_Chr_7	64098	64758	NCAS0G00370
ncas_Chr_7	65060	65798	NCAS0G00380
ncas_Chr_7	66017	68123	NCAS0G00390
ncas_Chr_7	68325	69231	NCAS0G00400
ncas_Chr_7	69304	70990	NCAS0G00410
ncas_Chr_7	71449	72499	NCAS0G00420
ncas_Chr_7	73246	75175	NCAS0G00430
ncas_Chr_7	75304	77404	NCAS0G00440
ncas_Chr_7	77780	79493	NCAS0G00450
ncas_Chr_7	79550	81005	NCAS0G00460
ncas_Chr_7	81201	82152	NCAS0G00470
ncas_Chr_7	82986	83883	NCAS0G00480
ncas_Chr_7	83952	84996	NCAS0G00490
ncas_Chr_7	85226	85964	NCAS0G00500
ncas_Chr_7	86143	87559	NCAS0G00510
ncas_Chr_7	87583	88036	NCAS0G00520
ncas_Chr_7	88813	91513	NCAS0G00530
ncas_Chr_7	92283	93192	NCAS0G00540
ncas_Chr_7	93658	95503	NCAS0G00550
ncas_Chr_7	95834	96206	NCAS0G00560
ncas_Chr_7	96858	98124	NCAS0G00570
ncas_Chr_7	98622	99828	NCAS0G00580
ncas_Chr_7	100712	103751	NCAS0G00590
ncas_Chr_7	104255	105614	NCAS0G00600
ncas_Chr_7	105991	107407	NCAS0G00610
ncas_Chr_7	107784	108043	NCAS0G00620
ncas_Chr_7	108315	108501	NCAS0G00630
ncas_Chr_7	108859	109426	NCAS0G00640
ncas_Chr_7	109847	111386	NCAS0G00650
ncas_Chr_7	112286	113639	NCAS0G00660
ncas_Chr_7	114508	115357	NCAS0G00670
ncas_Chr_7	115541	116312	NCAS0G00680
ncas_Chr_7	116504	119162	NCAS0G00690
ncas_Chr_7	119254	120211	NCAS0G00700
ncas_Chr_7	120374	121310	NCAS0G00710
ncas_Chr_7	121986	122772	NCAS0G00720
ncas_Chr_7	122870	123140	NCAS0G00730
ncas_Chr_7	123564	125403	NCAS0G00740
ncas_Chr_7	125605	127912	NCAS0G00750
ncas_Chr_7	128455	129991	NCAS0G00760
ncas_Chr_7	130235	132365	NCAS0G00770
ncas_Chr_7	133551	134664	NCAS0G00780
ncas_Chr_7	134809	136723	NCAS0G00790
ncas_Chr_7	137288	138113	NCAS0G00800
ncas_Chr_7	138191	139946	NCAS0G00810
ncas_Chr_7	142264	142903	NCAS0G00820
ncas_Chr_7	143165	143783	NCAS0G00830
ncas_Chr_7	144026	145442	NCAS0G00840
ncas_Chr_7	146143	148294	NCAS0G00850
ncas_Chr_7	148480	148801	NCAS0G00860
ncas_Chr_7	149263	149503	NCAS0G00870
ncas_Chr_7	150291	151812	NCAS0G00880
ncas_Chr_7	152180	153116	NCAS0G00890
ncas_Chr_7	153727	154420	NCAS0G00900
ncas_Chr_7	155300	156279	NCAS0G00910
ncas_Chr_7	156477	157815	NCAS0G00920
ncas_Chr_7	158076	158875	NCAS0G00930
ncas_Chr_7	159669	161271	NCAS0G00940
ncas_Chr_7	161533	162235	NCAS0G00950
ncas_Chr_7	162740	164357	NCAS0G00960
ncas_Chr_7	164956	166102	NCAS0G00970
ncas_Chr_7	168523	170476	NCAS0G00980
ncas_Chr_7	170674	171592	NCAS0G00990
ncas_Chr_7	171785	173636	NCAS0G01000
ncas_Chr_7	173894	175460	NCAS0G01010
ncas_Chr_7	176787	178005	NCAS0G01020
ncas_Chr_7	178383	179685	NCAS0G01030
ncas_Chr_7	179804	181631	NCAS0G01040
ncas_Chr_7	182177	182705	NCAS0G01050
ncas_Chr_7	182987	186140	NCAS0G01060
ncas_Chr_7	187448	187862	NCAS0G01070
ncas_Chr_7	188701	189430	NCAS0G01080
ncas_Chr_7	189887	192761	NCAS0G01090
ncas_Chr_7	193051	195859	NCAS0G01100
ncas_Chr_7	196417	199387	NCAS0G01110
ncas_Chr_7	199560	201045	NCAS0G01120
ncas_Chr_7	201651	202461	NCAS0G01130
ncas_Chr_7	203104	204601	NCAS0G01140
ncas_Chr_7	204734	205760	NCAS0G01150
ncas_Chr_7	206140	207904	NCAS0G01160
ncas_Chr_7	208046	212561	NCAS0G01170
ncas_Chr_7	212774	213646	NCAS0G01180
ncas_Chr_7	213888	214485	NCAS0G01190
ncas_Chr_7	214773	215661	NCAS0G01200
ncas_Chr_7	215859	216963	NCAS0G01210
ncas_Chr_7	217372	218791	NCAS0G01220
ncas_Chr_7	218951	219443	NCAS0G01230
ncas_Chr_7	219701	220343	NCAS0G01240
ncas_Chr_7	220604	221501	NCAS0G01250
ncas_Chr_7	222366	228039	NCAS0G01260
ncas_Chr_7	228698	229523	NCAS0G01270
ncas_Chr_7	229803	231318	NCAS0G01280
ncas_Chr_7	231467	232508	NCAS0G01290
ncas_Chr_7	232881	234204	NCAS0G01300
ncas_Chr_7	234469	237025	NCAS0G01310
ncas_Chr_7	237440	238247	NCAS0G01320
ncas_Chr_7	238329	239379	NCAS0G01330
ncas_Chr_7	239803	240835	NCAS0G01340
ncas_Chr_7	241217	242291	NCAS0G01350
ncas_Chr_7	242637	244488	NCAS0G01360
ncas_Chr_7	244658	246122	NCAS0G01370
ncas_Chr_7	246344	248657	NCAS0G01380
ncas_Chr_7	248864	250352	NCAS0G01390
ncas_Chr_7	250564	251191	NCAS0G01400
ncas_Chr_7	253545	255081	NCAS0G01410
ncas_Chr_7	255280	257872	NCAS0G01420
ncas_Chr_7	258354	259653	NCAS0G01430
ncas_Chr_7	259739	261455	NCAS0G01440
ncas_Chr_7	262020	263730	NCAS0G01450
ncas_Chr_7	263838	264333	NCAS0G01460
ncas_Chr_7	264928	265903	NCAS0G01470
ncas_Chr_7	266255	268736	NCAS0G01480
ncas_Chr_7	269921	271265	NCAS0G01490
ncas_Chr_7	271481	272087	NCAS0G01500
ncas_Chr_7	272198	272885	NCAS0G01510
ncas_Chr_7	273128	275600	NCAS0G01520
ncas_Chr_7	275768	276029	NCAS0G01530
ncas_Chr_7	276293	276407	NCAS0G01540
ncas_Chr_7	277111	277990	NCAS0G01550
ncas_Chr_7	278344	280186	NCAS0G01560
ncas_Chr_7	280512	281157	NCAS0G01570
ncas_Chr_7	281437	282712	NCAS0G01580
ncas_Chr_7	282844	284164	NCAS0G01590
ncas_Chr_7	284796	285690	NCAS0G01600
ncas_Chr_7	285838	288361	NCAS0G01610
ncas_Chr_7	288710	289526	NCAS0G01620
ncas_Chr_7	289648	290389	NCAS0G01630
ncas_Chr_7	290585	292265	NCAS0G01640
ncas_Chr_7	292923	294051	NCAS0G01650
ncas_Chr_7	294828	296586	NCAS0G01660
ncas_Chr_7	296707	297322	NCAS0G01670
ncas_Chr_7	297559	298177	NCAS0G01680
ncas_Chr_7	298370	299174	NCAS0G01690
ncas_Chr_7	301502	302555	NCAS0G01700
ncas_Chr_7	303176	304766	NCAS0G01710
ncas_Chr_7	305045	308345	NCAS0G01720
ncas_Chr_7	308683	309757	NCAS0G01730
ncas_Chr_7	311060	312038	NCAS0G01740
ncas_Chr_7	312667	313279	NCAS0G01750
ncas_Chr_7	314025	315654	NCAS0G01760
ncas_Chr_7	315927	316794	NCAS0G01770
ncas_Chr_7	317162	317759	NCAS0G01780
ncas_Chr_7	317929	319165	NCAS0G01790
ncas_Chr_7	319651	322279	NCAS0G01800
ncas_Chr_7	322569	323019	NCAS0G01810
ncas_Chr_7	323287	325690	NCAS0G01820
ncas_Chr_7	326873	328520	NCAS0G01830
ncas_Chr_7	329156	329594	NCAS0G01840
ncas_Chr_7	330194	331208	NCAS0G01850
ncas_Chr_7	334495	335563	NCAS0G01860
ncas_Chr_7	335898	336996	NCAS0G01870
ncas_Chr_7	337893	338907	NCAS0G01880
ncas_Chr_7	339587	340655	NCAS0G01890
ncas_Chr_7	341266	342511	NCAS0G01900
ncas_Chr_7	342760	343636	NCAS0G01910
ncas_Chr_7	344284	345019	NCAS0G01920
ncas_Chr_7	345123	346059	NCAS0G01930
ncas_Chr_7	346254	347949	NCAS0G01940
ncas_Chr_7	348632	349847	NCAS0G01950
ncas_Chr_7	350752	351937	NCAS0G01960
ncas_Chr_7	352293	357300	NCAS0G01970
ncas_Chr_7	357562	359071	NCAS0G01980
ncas_Chr_7	359512	360301	NCAS0G01990
ncas_Chr_7	360566	362222	NCAS0G02000
ncas_Chr_7	362691	364245	NCAS0G02010
ncas_Chr_7	364801	365920	NCAS0G02020
ncas_Chr_7	366088	367162	NCAS0G02030
ncas_Chr_7	367513	370882	NCAS0G02040
ncas_Chr_7	371076	371328	NCAS0G02050
ncas_Chr_7	371614	372338	NCAS0G02060
ncas_Chr_7	372746	374960	NCAS0G02070
ncas_Chr_7	375786	376869	NCAS0G02080
ncas_Chr_7	377715	379224	NCAS0G02090
ncas_Chr_7	379389	379779	NCAS0G02100
ncas_Chr_7	379986	381039	NCAS0G02110
ncas_Chr_7	381893	383465	NCAS0G02120
ncas_Chr_7	383701	384520	NCAS0G02130
ncas_Chr_7	384805	385624	NCAS0G02140
ncas_Chr_7	386265	386841	NCAS0G02150
ncas_Chr_7	387036	387864	NCAS0G02160
ncas_Chr_7	388314	390057	NCAS0G02170
ncas_Chr_7	390420	390525	NCAS0G02180
ncas_Chr_7	391076	391400	NCAS0G02190
ncas_Chr_7	391565	393467	NCAS0G02200
ncas_Chr_7	393652	394438	NCAS0G02210
ncas_Chr_7	394508	394898	NCAS0G02220
ncas_Chr_7	395200	395974	NCAS0G02230
ncas_Chr_7	396105	397356	NCAS0G02240
ncas_Chr_7	397530	402378	NCAS0G02250
ncas_Chr_7	402615	402982	NCAS0G02260
ncas_Chr_7	403360	404119	NCAS0G02270
ncas_Chr_7	405181	406759	NCAS0G02280
ncas_Chr_7	406895	408350	NCAS0G02290
ncas_Chr_7	408570	409845	NCAS0G02300
ncas_Chr_7	409987	410332	NCAS0G02310
ncas_Chr_7	411095	412220	NCAS0G02320
ncas_Chr_7	413198	415172	NCAS0G02330
ncas_Chr_7	415412	416000	NCAS0G02340
ncas_Chr_7	416550	419718	NCAS0G02350
ncas_Chr_7	419935	420379	NCAS0G02360
ncas_Chr_7	420527	421784	NCAS0G02370
ncas_Chr_7	422007	422730	NCAS0G02380
ncas_Chr_7	422882	424199	NCAS0G02390
ncas_Chr_7	424229	424817	NCAS0G02400
ncas_Chr_7	424976	427772	NCAS0G02410
ncas_Chr_7	428152	430141	NCAS0G02420
ncas_Chr_7	430310	432854	NCAS0G02430
ncas_Chr_7	433252	434794	NCAS0G02440
ncas_Chr_7	435035	436043	NCAS0G02450
ncas_Chr_7	436473	439419	NCAS0G02460
ncas_Chr_7	439575	439842	NCAS0G02470
ncas_Chr_7	440104	441895	NCAS0G02480
ncas_Chr_7	442146	443601	NCAS0G02490
ncas_Chr_7	443790	446385	NCAS0G02500
ncas_Chr_7	449562	451227	NCAS0G02510
ncas_Chr_7	451682	453239	NCAS0G02520
ncas_Chr_7	453398	454046	NCAS0G02530
ncas_Chr_7	454634	456416	NCAS0G02540
ncas_Chr_7	456826	457279	NCAS0G02550
ncas_Chr_7	457573	460012	NCAS0G02560
ncas_Chr_7	460217	460583	NCAS0G02570
ncas_Chr_7	461002	461677	NCAS0G02580
ncas_Chr_7	461919	462747	NCAS0G02590
ncas_Chr_7	463030	466351	NCAS0G02600
ncas_Chr_7	467002	468670	NCAS0G02610
ncas_Chr_7	469156	473521	NCAS0G02620
ncas_Chr_7	473802	475920	NCAS0G02630
ncas_Chr_7	476385	476793	NCAS0G02640
ncas_Chr_7	477039	477789	NCAS0G02650
ncas_Chr_7	477965	478415	NCAS0G02660
ncas_Chr_7	478577	479534	NCAS0G02670
ncas_Chr_7	480076	480265	NCAS0G02680
ncas_Chr_7	481419	483315	NCAS0G02690
ncas_Chr_7	483802	485560	NCAS0G02700
ncas_Chr_7	485761	486799	NCAS0G02710
ncas_Chr_7	487109	491003	NCAS0G02720
ncas_Chr_7	491356	491920	NCAS0G02730
ncas_Chr_7	492544	496783	NCAS0G02740
ncas_Chr_7	497175	500715	NCAS0G02750
ncas_Chr_7	500972	501284	NCAS0G02760
ncas_Chr_7	501768	503349	NCAS0G02770
ncas_Chr_7	504593	507161	NCAS0G02780
ncas_Chr_7	508183	511636	NCAS0G02790
ncas_Chr_7	515231	518018	NCAS0G02800
ncas_Chr_7	518504	518918	NCAS0G02810
ncas_Chr_7	519128	520178	NCAS0G02820
ncas_Chr_7	520472	521126	NCAS0G02830
ncas_Chr_7	521468	522422	NCAS0G02840
ncas_Chr_7	522547	524032	NCAS0G02850
ncas_Chr_7	524510	526379	NCAS0G02860
ncas_Chr_7	526632	527493	NCAS0G02870
ncas_Chr_7	527786	529409	NCAS0G02880
ncas_Chr_7	529810	530710	NCAS0G02890
ncas_Chr_7	530898	532338	NCAS0G02900
ncas_Chr_7	532691	532874	NCAS0G02910
ncas_Chr_7	533282	534264	NCAS0G02920
ncas_Chr_7	534886	537214	NCAS0G02930
ncas_Chr_7	537841	541072	NCAS0G02940
ncas_Chr_7	541259	541910	NCAS0G02950
ncas_Chr_7	543847	545242	NCAS0G02960
ncas_Chr_7	546116	547349	NCAS0G02970
ncas_Chr_7	547721	548753	NCAS0G02980
ncas_Chr_7	549459	551205	NCAS0G02990
ncas_Chr_7	552265	553498	NCAS0G03000
ncas_Chr_7	553845	554787	NCAS0G03010
ncas_Chr_7	554837	556226	NCAS0G03020
ncas_Chr_7	556907	558380	NCAS0G03030
ncas_Chr_7	559204	560257	NCAS0G03040
ncas_Chr_7	560524	562756	NCAS0G03050
ncas_Chr_7	562940	564089	NCAS0G03060
ncas_Chr_7	564262	564859	NCAS0G03070
ncas_Chr_7	565319	568304	NCAS0G03080
ncas_Chr_7	568765	570229	NCAS0G03090
ncas_Chr_7	570550	571717	NCAS0G03100
ncas_Chr_7	571775	572828	NCAS0G03110
ncas_Chr_7	572899	575635	NCAS0G03120
ncas_Chr_7	575807	576503	NCAS0G03130
ncas_Chr_7	576837	578952	NCAS0G03140
ncas_Chr_7	579719	580166	NCAS0G03150
ncas_Chr_7	580455	581298	NCAS0G03160
ncas_Chr_7	581714	582719	NCAS0G03170
ncas_Chr_7	582878	584129	NCAS0G03180
ncas_Chr_7	584749	585640	NCAS0G03190
ncas_Chr_7	587422	589216	NCAS0G03200
ncas_Chr_7	590289	590910	NCAS0G03210
ncas_Chr_7	591372	593328	NCAS0G03220
ncas_Chr_7	593731	594346	NCAS0G03230
ncas_Chr_7	594658	596365	NCAS0G03240
ncas_Chr_7	599329	601171	NCAS0G03250
ncas_Chr_7	601582	603304	NCAS0G03260
ncas_Chr_7	603622	604849	NCAS0G03270
ncas_Chr_7	605014	605971	NCAS0G03280
ncas_Chr_7	606689	607496	NCAS0G03290
ncas_Chr_7	608073	608919	NCAS0G03300
ncas_Chr_7	609163	610195	NCAS0G03310
ncas_Chr_7	610291	611158	NCAS0G03320
ncas_Chr_7	611385	612573	NCAS0G03330
ncas_Chr_7	612996	616839	NCAS0G03340
ncas_Chr_7	617077	617950	NCAS0G03350
ncas_Chr_7	618200	619490	NCAS0G03360
ncas_Chr_7	620013	620910	NCAS0G03370
ncas_Chr_7	621708	622209	NCAS0G03380
ncas_Chr_7	622788	623433	NCAS0G03390
ncas_Chr_7	623482	623971	NCAS0G03400
ncas_Chr_7	624152	627323	NCAS0G03410
ncas_Chr_7	628643	630668	NCAS0G03420
ncas_Chr_7	631137	634356	NCAS0G03430
ncas_Chr_7	634812	642192	NCAS0G03440
ncas_Chr_7	642402	645588	NCAS0G03450
ncas_Chr_7	646095	646692	NCAS0G03460
ncas_Chr_7	646977	647943	NCAS0G03470
ncas_Chr_7	648675	649839	NCAS0G03480
ncas_Chr_7	650134	650935	NCAS0G03490
ncas_Chr_7	651413	652130	NCAS0G03500
ncas_Chr_7	652948	656815	NCAS0G03510
ncas_Chr_7	657611	658385	NCAS0G03520
ncas_Chr_7	658849	661900	NCAS0G03530
ncas_Chr_7	662948	664181	NCAS0G03540
ncas_Chr_7	664515	665736	NCAS0G03550
ncas_Chr_7	666047	667526	NCAS0G03560
ncas_Chr_7	667694	669551	NCAS0G03570
ncas_Chr_7	670005	670962	NCAS0G03580
ncas_Chr_7	671190	672561	NCAS0G03590
ncas_Chr_7	672903	673887	NCAS0G03600
ncas_Chr_7	674055	675039	NCAS0G03610
ncas_Chr_7	675223	676480	NCAS0G03620
ncas_Chr_7	676728	677454	NCAS0G03630
ncas_Chr_7	677713	679129	NCAS0G03640
ncas_Chr_7	679209	680871	NCAS0G03650
ncas_Chr_7	681456	681696	NCAS0G03660
ncas_Chr_7	681905	682427	NCAS0G03670
ncas_Chr_7	682616	684065	NCAS0G03680
ncas_Chr_7	684096	685146	NCAS0G03690
ncas_Chr_7	685309	685720	NCAS0G03700
ncas_Chr_7	686120	686432	NCAS0G03710
ncas_Chr_7	686578	688162	NCAS0G03720
ncas_Chr_7	688767	690483	NCAS0G03730
ncas_Chr_7	690623	691880	NCAS0G03740
ncas_Chr_7	692031	693417	NCAS0G03750
ncas_Chr_7	693644	693863	NCAS0G03760
ncas_Chr_7	694470	695226	NCAS0G03770
ncas_Chr_7	696876	699750	NCAS0G03780
ncas_Chr_7	699961	701440	NCAS0G03790
ncas_Chr_7	701546	703727	NCAS0G03800
ncas_Chr_7	703841	705827	NCAS0G03810
ncas_Chr_7	706133	707171	NCAS0G03820
ncas_Chr_7	707595	708357	NCAS0G03830
ncas_Chr_7	710670	711747	NCAS0G03840
ncas_Chr_7	713254	714010	NCAS0G03850
ncas_Chr_7	715063	716449	NCAS0G03860
ncas_Chr_7	717808	718978	NCAS0G03870
ncas_Chr_7	719204	721052	NCAS0G03880
ncas_Chr_7	721193	721721	NCAS0G03890
ncas_Chr_7	721777	723490	NCAS0G03900
ncas_Chr_7	723981	724686	NCAS0G03910
ncas_Chr_7	724954	727060	NCAS0G03920
ncas_Chr_7	727411	729991	NCAS0G03930
ncas_Chr_7	730116	731337	NCAS0G03940
ncas_Chr_7	732132	732948	NCAS0G03950
ncas_Chr_7	733212	734946	NCAS0G03960
ncas_Chr_7	735896	737729	NCAS0G03970
ncas_Chr_7	737860	738127	NCAS0G03980
ncas_Chr_7	738345	739149	NCAS0G03990
ncas_Chr_7	739450	743899	NCAS0G04000
ncas_Chr_7	744411	746262	NCAS0G04010
ncas_Chr_7	746410	747064	NCAS0G04020
ncas_Chr_7	748856	751124	NCAS0G04030
ncas_Chr_7	752232	753168	NCAS0G04040
ncas_Chr_7	753215	754370	NCAS0G04050
ncas_Chr_7	754762	758428	NCAS0G04060
ncas_Chr_7	759086	762044	NCAS0G04070
ncas_Chr_7	762648	764736	NCAS0G04080
ncas_Chr_7	764964	765438	NCAS0G04090
ncas_Chr_7	765721	766177	NCAS0G04100
ncas_Chr_7	766895	768380	NCAS0G04110
ncas_Chr_7	768759	769938	NCAS0G04120
ncas_Chr_7	770132	770822	NCAS0G04130
ncas_Chr_7	771167	771515	NCAS0G04140
ncas_Chr_7	771752	773048	NCAS0G04150
ncas_Chr_7	773962	775561	NCAS0G04160
ncas_Chr_7	775912	777478	NCAS0G04170
ncas_Chr_7	777740	781058	NCAS0G04180
ncas_Chr_7	781288	781726	NCAS0G04190
ncas_Chr_7	783303	784767	NCAS0G04200
ncas_Chr_7	785065	785530	NCAS0G04210
ncas_Chr_7	785718	787677	NCAS0G04220
ncas_Chr_7	788825	790046	NCAS0G04230
ncas_Chr_7	790197	791337	NCAS0G04240
ncas_Chr_7	791693	792794	NCAS0G04250
ncas_Chr_7	793199	793466	NCAS0G04260
ncas_Chr_7	793571	795209	NCAS0G04270
ncas_Chr_7	796092	797400	NCAS0G04280
ncas_Chr_7	798296	799187	NCAS0G04290
ncas_Chr_7	799387	801565	NCAS0G04300
ncas_Chr_7	802073	802571	NCAS0G04310
ncas_Chr_7	802989	803487	NCAS0G04320
ncas_Chr_8	238	3151	NCAS0H00100
ncas_Chr_8	5561	6614	NCAS0H00110
ncas_Chr_8	7867	9013	NCAS0H00120
ncas_Chr_8	16034	17084	NCAS0H00130
ncas_Chr_8	19159	19705	NCAS0H00140
ncas_Chr_8	21482	22052	NCAS0H00150
ncas_Chr_8	22563	24054	NCAS0H00160
ncas_Chr_8	24317	25322	NCAS0H00170
ncas_Chr_8	25451	26015	NCAS0H00180
ncas_Chr_8	26326	27334	NCAS0H00190
ncas_Chr_8	27822	28206	NCAS0H00200
ncas_Chr_8	29030	29489	NCAS0H00210
ncas_Chr_8	29760	30399	NCAS0H00220
ncas_Chr_8	30740	38642	NCAS0H00230
ncas_Chr_8	39729	41157	NCAS0H00240
ncas_Chr_8	41616	43014	NCAS0H00250
ncas_Chr_8	43281	45447	NCAS0H00260
ncas_Chr_8	45599	48320	NCAS0H00270
ncas_Chr_8	49557	50892	NCAS0H00280
ncas_Chr_8	51114	51792	NCAS0H00290
ncas_Chr_8	52257	53790	NCAS0H00300
ncas_Chr_8	54067	55576	NCAS0H00310
ncas_Chr_8	56300	58508	NCAS0H00320
ncas_Chr_8	60745	61279	NCAS0H00330
ncas_Chr_8	61428	62964	NCAS0H00340
ncas_Chr_8	63247	64711	NCAS0H00350
ncas_Chr_8	64870	65692	NCAS0H00360
ncas_Chr_8	66023	67301	NCAS0H00370
ncas_Chr_8	67574	69779	NCAS0H00380
ncas_Chr_8	70060	71182	NCAS0H00390
ncas_Chr_8	71709	71976	NCAS0H00400
ncas_Chr_8	73435	76789	NCAS0H00410
ncas_Chr_8	77595	78138	NCAS0H00420
ncas_Chr_8	78536	80492	NCAS0H00430
ncas_Chr_8	80618	81494	NCAS0H00440
ncas_Chr_8	81716	82343	NCAS0H00450
ncas_Chr_8	82451	83228	NCAS0H00460
ncas_Chr_8	84106	85159	NCAS0H00470
ncas_Chr_8	86094	86685	NCAS0H00480
ncas_Chr_8	86964	87429	NCAS0H00490
ncas_Chr_8	87604	88144	NCAS0H00500
ncas_Chr_8	88194	89007	NCAS0H00510
ncas_Chr_8	89153	90035	NCAS0H00520
ncas_Chr_8	90087	90804	NCAS0H00530
ncas_Chr_8	93104	95249	NCAS0H00540
ncas_Chr_8	95348	95873	NCAS0H00550
ncas_Chr_8	96019	96874	NCAS0H00560
ncas_Chr_8	96996	98001	NCAS0H00570
ncas_Chr_8	98475	98754	NCAS0H00580
ncas_Chr_8	99564	100362	NCAS0H00590
ncas_Chr_8	100602	101631	NCAS0H00600
ncas_Chr_8	101797	105229	NCAS0H00610
ncas_Chr_8	105815	109019	NCAS0H00620
ncas_Chr_8	109610	112784	NCAS0H00630
ncas_Chr_8	113476	115621	NCAS0H00640
ncas_Chr_8	115743	116340	NCAS0H00650
ncas_Chr_8	116413	116719	NCAS0H00660
ncas_Chr_8	117594	119046	NCAS0H00670
ncas_Chr_8	119284	121852	NCAS0H00680
ncas_Chr_8	122586	124200	NCAS0H00690
ncas_Chr_8	125258	126152	NCAS0H00700
ncas_Chr_8	126290	127241	NCAS0H00710
ncas_Chr_8	127586	128858	NCAS0H00720
ncas_Chr_8	129011	129779	NCAS0H00730
ncas_Chr_8	129978	131406	NCAS0H00740
ncas_Chr_8	131772	133029	NCAS0H00750
ncas_Chr_8	133805	135152	NCAS0H00760
ncas_Chr_8	135482	140255	NCAS0H00770
ncas_Chr_8	140471	143201	NCAS0H00780
ncas_Chr_8	143879	144920	NCAS0H00790
ncas_Chr_8	144968	146141	NCAS0H00800
ncas_Chr_8	146859	147831	NCAS0H00810
ncas_Chr_8	148183	151624	NCAS0H00820
ncas_Chr_8	151808	152825	NCAS0H00830
ncas_Chr_8	153670	154753	NCAS0H00840
ncas_Chr_8	155265	155892	NCAS0H00850
ncas_Chr_8	156179	158447	NCAS0H00860
ncas_Chr_8	158876	160715	NCAS0H00870
ncas_Chr_8	160882	163897	NCAS0H00880
ncas_Chr_8	165652	167374	NCAS0H00890
ncas_Chr_8	167874	169362	NCAS0H00900
ncas_Chr_8	169675	171616	NCAS0H00910
ncas_Chr_8	171777	172788	NCAS0H00920
ncas_Chr_8	173185	174355	NCAS0H00930
ncas_Chr_8	175139	176195	NCAS0H00940
ncas_Chr_8	176834	179198	NCAS0H00950
ncas_Chr_8	179988	180186	NCAS0H00960
ncas_Chr_8	180887	181661	NCAS0H00970
ncas_Chr_8	182091	182607	NCAS0H00980
ncas_Chr_8	183761	185612	NCAS0H00990
ncas_Chr_8	186457	187714	NCAS0H01000
ncas_Chr_8	190494	191583	NCAS0H01010
ncas_Chr_8	193096	193504	NCAS0H01020
ncas_Chr_8	193651	194596	NCAS0H01030
ncas_Chr_8	194823	196713	NCAS0H01040
ncas_Chr_8	197468	197732	NCAS0H01050
ncas_Chr_8	197866	200875	NCAS0H01060
ncas_Chr_8	201096	203223	NCAS0H01070
ncas_Chr_8	203423	205208	NCAS0H01080
ncas_Chr_8	205334	206717	NCAS0H01090
ncas_Chr_8	207084	208770	NCAS0H01100
ncas_Chr_8	210234	211323	NCAS0H01110
ncas_Chr_8	214355	215261	NCAS0H01120
ncas_Chr_8	216011	216854	NCAS0H01130
ncas_Chr_8	217250	218534	NCAS0H01140
ncas_Chr_8	218985	220104	NCAS0H01150
ncas_Chr_8	220387	222049	NCAS0H01160
ncas_Chr_8	222314	223736	NCAS0H01170
ncas_Chr_8	224507	226430	NCAS0H01180
ncas_Chr_8	226605	227715	NCAS0H01190
ncas_Chr_8	227876	231074	NCAS0H01200
ncas_Chr_8	231313	232663	NCAS0H01210
ncas_Chr_8	232709	233423	NCAS0H01220
ncas_Chr_8	233916	235386	NCAS0H01230
ncas_Chr_8	235884	237312	NCAS0H01240
ncas_Chr_8	237363	238497	NCAS0H01250
ncas_Chr_8	238876	240499	NCAS0H01260
ncas_Chr_8	241070	243434	NCAS0H01270
ncas_Chr_8	243748	246412	NCAS0H01280
ncas_Chr_8	246588	247872	NCAS0H01290
ncas_Chr_8	247945	251290	NCAS0H01300
ncas_Chr_8	251608	252937	NCAS0H01310
ncas_Chr_8	253159	254188	NCAS0H01320
ncas_Chr_8	254387	255347	NCAS0H01330
ncas_Chr_8	256508	257210	NCAS0H01340
ncas_Chr_8	258407	258933	NCAS0H01350
ncas_Chr_8	259353	262191	NCAS0H01360
ncas_Chr_8	262284	263208	NCAS0H01370
ncas_Chr_8	263393	264977	NCAS0H01380
ncas_Chr_8	265087	267538	NCAS0H01390
ncas_Chr_8	267937	269722	NCAS0H01400
ncas_Chr_8	270015	271641	NCAS0H01410
ncas_Chr_8	271694	272945	NCAS0H01420
ncas_Chr_8	273124	274915	NCAS0H01430
ncas_Chr_8	275566	277239	NCAS0H01440
ncas_Chr_8	277382	279374	NCAS0H01450
ncas_Chr_8	279534	280077	NCAS0H01460
ncas_Chr_8	280589	284120	NCAS0H01470
ncas_Chr_8	284476	285895	NCAS0H01480
ncas_Chr_8	286212	287052	NCAS0H01490
ncas_Chr_8	287324	287783	NCAS0H01500
ncas_Chr_8	287980	288922	NCAS0H01510
ncas_Chr_8	293021	294110	NCAS0H01520
ncas_Chr_8	295002	296628	NCAS0H01530
ncas_Chr_8	296919	298044	NCAS0H01540
ncas_Chr_8	298338	300819	NCAS0H01550
ncas_Chr_8	300837	301683	NCAS0H01560
ncas_Chr_8	301889	302771	NCAS0H01570
ncas_Chr_8	303461	304373	NCAS0H01580
ncas_Chr_8	304723	305893	NCAS0H01590
ncas_Chr_8	306175	307345	NCAS0H01600
ncas_Chr_8	307432	309577	NCAS0H01610
ncas_Chr_8	309875	312662	NCAS0H01620
ncas_Chr_8	313471	313648	NCAS0H01630
ncas_Chr_8	313900	316087	NCAS0H01640
ncas_Chr_8	316597	317230	NCAS0H01650
ncas_Chr_8	317481	318999	NCAS0H01660
ncas_Chr_8	319191	320304	NCAS0H01670
ncas_Chr_8	320447	321611	NCAS0H01680
ncas_Chr_8	321742	322585	NCAS0H01690
ncas_Chr_8	322757	324653	NCAS0H01700
ncas_Chr_8	324840	325944	NCAS0H01710
ncas_Chr_8	326095	329329	NCAS0H01720
ncas_Chr_8	329636	331265	NCAS0H01730
ncas_Chr_8	331435	335284	NCAS0H01740
ncas_Chr_8	335898	336253	NCAS0H01750
ncas_Chr_8	336507	340428	NCAS0H01760
ncas_Chr_8	340898	341426	NCAS0H01770
ncas_Chr_8	341548	344773	NCAS0H01780
ncas_Chr_8	345360	346353	NCAS0H01790
ncas_Chr_8	346682	349013	NCAS0H01800
ncas_Chr_8	349310	350642	NCAS0H01810
ncas_Chr_8	350993	351305	NCAS0H01820
ncas_Chr_8	351612	352497	NCAS0H01830
ncas_Chr_8	352949	356621	NCAS0H01840
ncas_Chr_8	356962	357610	NCAS0H01850
ncas_Chr_8	358026	358875	NCAS0H01860
ncas_Chr_8	359165	361211	NCAS0H01870
ncas_Chr_8	361742	363464	NCAS0H01880
ncas_Chr_8	365525	367301	NCAS0H01890
ncas_Chr_8	368268	368955	NCAS0H01900
ncas_Chr_8	369280	372130	NCAS0H01910
ncas_Chr_8	372595	373159	NCAS0H01920
ncas_Chr_8	373305	374385	NCAS0H01930
ncas_Chr_8	374912	377960	NCAS0H01940
ncas_Chr_8	378360	380715	NCAS0H01950
ncas_Chr_8	381723	382551	NCAS0H01960
ncas_Chr_8	384617	385169	NCAS0H01970
ncas_Chr_8	385433	386480	NCAS0H01980
ncas_Chr_8	386779	388015	NCAS0H01990
ncas_Chr_8	388355	389888	NCAS0H02000
ncas_Chr_8	390098	390740	NCAS0H02010
ncas_Chr_8	390859	391648	NCAS0H02020
ncas_Chr_8	391988	393467	NCAS0H02030
ncas_Chr_8	393710	398093	NCAS0H02040
ncas_Chr_8	398605	400327	NCAS0H02050
ncas_Chr_8	400614	401583	NCAS0H02060
ncas_Chr_8	403285	403789	NCAS0H02070
ncas_Chr_8	404034	405342	NCAS0H02080
ncas_Chr_8	405560	406598	NCAS0H02090
ncas_Chr_8	406896	410706	NCAS0H02100
ncas_Chr_8	411638	412433	NCAS0H02110
ncas_Chr_8	412483	413905	NCAS0H02120
ncas_Chr_8	414376	415126	NCAS0H02130
ncas_Chr_8	415298	418421	NCAS0H02140
ncas_Chr_8	418597	420319	NCAS0H02150
ncas_Chr_8	420676	423340	NCAS0H02160
ncas_Chr_8	423630	424548	NCAS0H02170
ncas_Chr_8	425167	425503	NCAS0H02180
ncas_Chr_8	425883	428973	NCAS0H02190
ncas_Chr_8	430564	432586	NCAS0H02200
ncas_Chr_8	434304	434970	NCAS0H02210
ncas_Chr_8	435166	436738	NCAS0H02220
ncas_Chr_8	437012	439541	NCAS0H02230
ncas_Chr_8	439862	441551	NCAS0H02240
ncas_Chr_8	441691	442960	NCAS0H02250
ncas_Chr_8	443025	444738	NCAS0H02260
ncas_Chr_8	445143	447234	NCAS0H02270
ncas_Chr_8	447780	449754	NCAS0H02280
ncas_Chr_8	450016	452608	NCAS0H02290
ncas_Chr_8	453114	454107	NCAS0H02300
ncas_Chr_8	454594	455530	NCAS0H02310
ncas_Chr_8	455768	458141	NCAS0H02320
ncas_Chr_8	458361	460311	NCAS0H02330
ncas_Chr_8	460507	461042	NCAS0H02340
ncas_Chr_8	461331	462876	NCAS0H02350
ncas_Chr_8	463037	463730	NCAS0H02360
ncas_Chr_8	466163	466550	NCAS0H02370
ncas_Chr_8	468469	470179	NCAS0H02380
ncas_Chr_8	470465	470960	NCAS0H02390
ncas_Chr_8	471227	474902	NCAS0H02400
ncas_Chr_8	475348	476077	NCAS0H02410
ncas_Chr_8	477753	482316	NCAS0H02420
ncas_Chr_8	482457	483882	NCAS0H02430
ncas_Chr_8	484621	486295	NCAS0H02440
ncas_Chr_8	486434	489356	NCAS0H02450
ncas_Chr_8	489585	489864	NCAS0H02460
ncas_Chr_8	489959	490880	NCAS0H02470
ncas_Chr_8	491248	492043	NCAS0H02480
ncas_Chr_8	492387	495087	NCAS0H02490
ncas_Chr_8	495242	497237	NCAS0H02500
ncas_Chr_8	498110	499226	NCAS0H02510
ncas_Chr_8	499347	500880	NCAS0H02520
ncas_Chr_8	501169	503512	NCAS0H02530
ncas_Chr_8	504166	504664	NCAS0H02540
ncas_Chr_8	506754	508986	NCAS0H02550
ncas_Chr_8	509178	510942	NCAS0H02560
ncas_Chr_8	511518	512646	NCAS0H02570
ncas_Chr_8	512844	514755	NCAS0H02580
ncas_Chr_8	514897	515710	NCAS0H02590
ncas_Chr_8	515976	516186	NCAS0H02600
ncas_Chr_8	516476	519374	NCAS0H02610
ncas_Chr_8	519604	520144	NCAS0H02620
ncas_Chr_8	520180	520819	NCAS0H02630
ncas_Chr_8	521007	522954	NCAS0H02640
ncas_Chr_8	523109	523940	NCAS0H02650
ncas_Chr_8	524483	526844	NCAS0H02660
ncas_Chr_8	527207	528821	NCAS0H02670
ncas_Chr_8	529370	530642	NCAS0H02680
ncas_Chr_8	530740	531718	NCAS0H02690
ncas_Chr_8	532024	533806	NCAS0H02700
ncas_Chr_8	534262	535255	NCAS0H02710
ncas_Chr_8	535362	535929	NCAS0H02720
ncas_Chr_8	536213	537878	NCAS0H02730
ncas_Chr_8	539316	540050	NCAS0H02740
ncas_Chr_8	540427	541326	NCAS0H02750
ncas_Chr_8	541757	542544	NCAS0H02760
ncas_Chr_8	542782	544024	NCAS0H02770
ncas_Chr_8	544378	546139	NCAS0H02780
ncas_Chr_8	546363	546954	NCAS0H02790
ncas_Chr_8	547170	549699	NCAS0H02800
ncas_Chr_8	550046	550538	NCAS0H02810
ncas_Chr_8	550809	552813	NCAS0H02820
ncas_Chr_8	552899	554255	NCAS0H02830
ncas_Chr_8	554477	557618	NCAS0H02840
ncas_Chr_8	558122	560489	NCAS0H02850
ncas_Chr_8	560635	561235	NCAS0H02860
ncas_Chr_8	561437	562835	NCAS0H02870
ncas_Chr_8	563170	564625	NCAS0H02880
ncas_Chr_8	564829	566428	NCAS0H02890
ncas_Chr_8	566939	568301	NCAS0H02900
ncas_Chr_8	568481	569972	NCAS0H02910
ncas_Chr_8	570931	572014	NCAS0H02920
ncas_Chr_8	573141	574497	NCAS0H02930
ncas_Chr_8	574698	575061	NCAS0H02940
ncas_Chr_8	575528	576032	NCAS0H02950
ncas_Chr_8	576208	577072	NCAS0H02960
ncas_Chr_8	577210	578446	NCAS0H02970
ncas_Chr_8	578656	579022	NCAS0H02980
ncas_Chr_8	579312	581217	NCAS0H02990
ncas_Chr_8	581558	581927	NCAS0H03000
ncas_Chr_8	582812	583640	NCAS0H03010
ncas_Chr_8	583971	585039	NCAS0H03020
ncas_Chr_8	585102	585720	NCAS0H03030
ncas_Chr_8	585923	587564	NCAS0H03040
ncas_Chr_8	587790	588618	NCAS0H03050
ncas_Chr_8	588899	590318	NCAS0H03060
ncas_Chr_8	590493	592440	NCAS0H03070
ncas_Chr_8	592813	595006	NCAS0H03080
ncas_Chr_8	595794	596499	NCAS0H03090
ncas_Chr_8	596550	599601	NCAS0H03100
ncas_Chr_8	600090	600711	NCAS0H03110
ncas_Chr_8	600797	601022	NCAS0H03120
ncas_Chr_8	601338	601797	NCAS0H03130
ncas_Chr_8	603156	603837	NCAS0H03140
ncas_Chr_8	605198	608420	NCAS0H03150
ncas_Chr_8	609143	610028	NCAS0H03160
ncas_Chr_8	610271	611468	NCAS0H03170
ncas_Chr_8	611692	613675	NCAS0H03180
ncas_Chr_8	613974	616170	NCAS0H03190
ncas_Chr_8	616352	616742	NCAS0H03200
ncas_Chr_8	616974	618144	NCAS0H03210
ncas_Chr_8	618292	619648	NCAS0H03220
ncas_Chr_8	619847	621380	NCAS0H03230
ncas_Chr_8	621612	624528	NCAS0H03240
ncas_Chr_8	624908	627323	NCAS0H03250
ncas_Chr_8	627728	628259	NCAS0H03260
ncas_Chr_8	628483	630904	NCAS0H03270
ncas_Chr_8	631251	631497	NCAS0H03280
ncas_Chr_8	631768	632980	NCAS0H03290
ncas_Chr_8	633592	634714	NCAS0H03300
ncas_Chr_8	634751	635111	NCAS0H03310
ncas_Chr_8	635334	636429	NCAS0H03320
ncas_Chr_8	636547	636928	NCAS0H03330
ncas_Chr_8	637320	637995	NCAS0H03340
ncas_Chr_8	638114	639683	NCAS0H03350
ncas_Chr_8	640072	640585	NCAS0H03360
ncas_Chr_8	640802	641870	NCAS0H03370
ncas_Chr_8	642657	644040	NCAS0H03380
ncas_Chr_8	644696	645011	NCAS0H03390
ncas_Chr_8	645740	646478	NCAS0H03400
ncas_Chr_8	647503	648019	NCAS0H03410
ncas_Chr_8	648058	650767	NCAS0H03420
ncas_Chr_8	651133	651658	NCAS0H03430
ncas_Chr_8	651894	653940	NCAS0H03440
ncas_Chr_8	653984	654968	NCAS0H03450
ncas_Chr_8	655186	655495	NCAS0H03460
ncas_Chr_8	655585	656590	NCAS0H03470
ncas_Chr_8	656663	657506	NCAS0H03480
ncas_Chr_8	657630	659103	NCAS0H03490
ncas_Chr_8	661478	662426	NCAS0H03500
ncas_Chr_8	662441	666104	NCAS0H03510
ncas_Chr_8	667669	671065	NCAS0H03520
ncas_Chr_8	671245	672400	NCAS0H03530
ncas_Chr_8	672729	675012	NCAS0H03540
ncas_Chr_8	675198	676407	NCAS0H03550
ncas_Chr_8	676586	677534	NCAS0H03560
ncas_Chr_8	677590	678349	NCAS0H03570
ncas_Chr_8	678841	680779	NCAS0H03580
ncas_Chr_8	682172	683618	NCAS0H03590
ncas_Chr_8	683968	685651	NCAS0H03600
ncas_Chr_8	687429	687960	NCAS0H03610
ncas_Chr_8	688375	690409	NCAS0H03620
ncas_Chr_8	690802	691708	NCAS0H03630
ncas_Chr_8	691956	692604	NCAS0H03640
ncas_Chr_8	696094	696649	NCAS0H03650
ncas_Chr_8	697108	698785	NCAS0H03660
ncas_Chr_8	698833	699265	NCAS0H03670
ncas_Chr_9	4804	5296	NCAS0I00100
ncas_Chr_9	5311	6670	NCAS0I00110
ncas_Chr_9	7530	9210	NCAS0I00120
ncas_Chr_9	9672	14376	NCAS0I00130
ncas_Chr_9	14755	15094	NCAS0I00140
ncas_Chr_9	15364	17578	NCAS0I00150
ncas_Chr_9	18405	19209	NCAS0I00160
ncas_Chr_9	19268	19613	NCAS0I00170
ncas_Chr_9	19669	20311	NCAS0I00180
ncas_Chr_9	20793	22023	NCAS0I00190
ncas_Chr_9	22213	22723	NCAS0I00200
ncas_Chr_9	22936	23596	NCAS0I00210
ncas_Chr_9	23834	25523	NCAS0I00220
ncas_Chr_9	25681	27301	NCAS0I00230
ncas_Chr_9	28631	30914	NCAS0I00240
ncas_Chr_9	31099	31978	NCAS0I00250
ncas_Chr_9	32333	33074	NCAS0I00260
ncas_Chr_9	33128	35963	NCAS0I00270
ncas_Chr_9	37828	38506	NCAS0I00280
ncas_Chr_9	39302	39908	NCAS0I00290
ncas_Chr_9	39994	40579	NCAS0I00300
ncas_Chr_9	40839	42099	NCAS0I00310
ncas_Chr_9	42275	42713	NCAS0I00320
ncas_Chr_9	43403	45218	NCAS0I00330
ncas_Chr_9	45658	48235	NCAS0I00340
ncas_Chr_9	48758	50456	NCAS0I00350
ncas_Chr_9	51818	54299	NCAS0I00360
ncas_Chr_9	54545	56108	NCAS0I00370
ncas_Chr_9	57241	58084	NCAS0I00380
ncas_Chr_9	58637	60011	NCAS0I00390
ncas_Chr_9	60178	61093	NCAS0I00400
ncas_Chr_9	61475	63920	NCAS0I00410
ncas_Chr_9	63996	66306	NCAS0I00420
ncas_Chr_9	67118	69080	NCAS0I00430
ncas_Chr_9	69387	70872	NCAS0I00440
ncas_Chr_9	71471	71981	NCAS0I00450
ncas_Chr_9	72709	73429	NCAS0I00460
ncas_Chr_9	74335	77584	NCAS0I00470
ncas_Chr_9	77949	79923	NCAS0I00480
ncas_Chr_9	80149	81250	NCAS0I00490
ncas_Chr_9	81491	82661	NCAS0I00500
ncas_Chr_9	82731	83391	NCAS0I00510
ncas_Chr_9	83654	85001	NCAS0I00520
ncas_Chr_9	85764	86088	NCAS0I00530
ncas_Chr_9	86429	87953	NCAS0I00540
ncas_Chr_9	88067	88811	NCAS0I00550
ncas_Chr_9	89019	90603	NCAS0I00560
ncas_Chr_9	90805	94093	NCAS0I00570
ncas_Chr_9	95118	95856	NCAS0I00580
ncas_Chr_9	96295	98719	NCAS0I00590
ncas_Chr_9	99057	99687	NCAS0I00600
ncas_Chr_9	100311	102522	NCAS0I00610
ncas_Chr_9	102925	104362	NCAS0I00620
ncas_Chr_9	104539	105604	NCAS0I00630
ncas_Chr_9	106331	107969	NCAS0I00640
ncas_Chr_9	108240	108588	NCAS0I00650
ncas_Chr_9	108937	109696	NCAS0I00660
ncas_Chr_9	111139	115240	NCAS0I00670
ncas_Chr_9	116054	118394	NCAS0I00680
ncas_Chr_9	119081	119639	NCAS0I00690
ncas_Chr_9	121497	125745	NCAS0I00700
ncas_Chr_9	126605	127307	NCAS0I00710
ncas_Chr_9	127514	127892	NCAS0I00720
ncas_Chr_9	128160	132387	NCAS0I00730
ncas_Chr_9	133222	133855	NCAS0I00740
ncas_Chr_9	134112	135693	NCAS0I00750
ncas_Chr_9	135900	137943	NCAS0I00760
ncas_Chr_9	138489	139260	NCAS0I00770
ncas_Chr_9	139499	140858	NCAS0I00780
ncas_Chr_9	141412	141826	NCAS0I00790
ncas_Chr_9	142231	143086	NCAS0I00800
ncas_Chr_9	143277	150738	NCAS0I00810
ncas_Chr_9	151270	153010	NCAS0I00820
ncas_Chr_9	153426	153933	NCAS0I00830
ncas_Chr_9	154604	155312	NCAS0I00840
ncas_Chr_9	156276	158031	NCAS0I00850
ncas_Chr_9	158147	160166	NCAS0I00860
ncas_Chr_9	160191	161949	NCAS0I00870
ncas_Chr_9	162176	163289	NCAS0I00880
ncas_Chr_9	163456	164524	NCAS0I00890
ncas_Chr_9	164680	165886	NCAS0I00900
ncas_Chr_9	166057	166927	NCAS0I00910
ncas_Chr_9	167161	168724	NCAS0I00920
ncas_Chr_9	168919	170446	NCAS0I00930
ncas_Chr_9	170791	171952	NCAS0I00940
ncas_Chr_9	172230	174165	NCAS0I00950
ncas_Chr_9	174350	174908	NCAS0I00960
ncas_Chr_9	175370	177368	NCAS0I00970
ncas_Chr_9	177600	178089	NCAS0I00980
ncas_Chr_9	178175	179153	NCAS0I00990
ncas_Chr_9	179390	180767	NCAS0I01000
ncas_Chr_9	181195	182284	NCAS0I01010
ncas_Chr_9	182881	183106	NCAS0I01020
ncas_Chr_9	186236	188279	NCAS0I01030
ncas_Chr_9	189045	193206	NCAS0I01040
ncas_Chr_9	193389	195708	NCAS0I01050
ncas_Chr_9	196474	196924	NCAS0I01060
ncas_Chr_9	197438	198149	NCAS0I01070
ncas_Chr_9	198927	199809	NCAS0I01080
ncas_Chr_9	199952	201482	NCAS0I01090
ncas_Chr_9	201588	202032	NCAS0I01100
ncas_Chr_9	202201	205306	NCAS0I01110
ncas_Chr_9	205510	205990	NCAS0I01120
ncas_Chr_9	206168	206891	NCAS0I01130
ncas_Chr_9	207340	208411	NCAS0I01140
ncas_Chr_9	208556	209531	NCAS0I01150
ncas_Chr_9	209899	210367	NCAS0I01160
ncas_Chr_9	210376	212017	NCAS0I01170
ncas_Chr_9	212244	214539	NCAS0I01180
ncas_Chr_9	214734	215613	NCAS0I01190
ncas_Chr_9	215812	217963	NCAS0I01200
ncas_Chr_9	218241	222582	NCAS0I01210
ncas_Chr_9	222770	223460	NCAS0I01220
ncas_Chr_9	224026	225211	NCAS0I01230
ncas_Chr_9	225279	227514	NCAS0I01240
ncas_Chr_9	228204	228531	NCAS0I01250
ncas_Chr_9	229180	229465	NCAS0I01260
ncas_Chr_9	229974	230754	NCAS0I01270
ncas_Chr_9	230865	232716	NCAS0I01280
ncas_Chr_9	233407	234253	NCAS0I01290
ncas_Chr_9	234626	237239	NCAS0I01300
ncas_Chr_9	237513	237765	NCAS0I01310
ncas_Chr_9	238135	239230	NCAS0I01320
ncas_Chr_9	239363	240377	NCAS0I01330
ncas_Chr_9	240776	241753	NCAS0I01340
ncas_Chr_9	241986	244896	NCAS0I01350
ncas_Chr_9	245245	247021	NCAS0I01360
ncas_Chr_9	247522	250240	NCAS0I01370
ncas_Chr_9	251352	255294	NCAS0I01380
ncas_Chr_9	255567	256158	NCAS0I01390
ncas_Chr_9	256605	258882	NCAS0I01400
ncas_Chr_9	259138	262144	NCAS0I01410
ncas_Chr_9	262472	263729	NCAS0I01420
ncas_Chr_9	264455	265232	NCAS0I01430
ncas_Chr_9	265482	266091	NCAS0I01440
ncas_Chr_9	266480	267977	NCAS0I01450
ncas_Chr_9	268222	269215	NCAS0I01460
ncas_Chr_9	269460	269985	NCAS0I01470
ncas_Chr_9	272002	273064	NCAS0I01480
ncas_Chr_9	274685	276491	NCAS0I01490
ncas_Chr_9	276627	279537	NCAS0I01500
ncas_Chr_9	279932	282713	NCAS0I01510
ncas_Chr_9	284347	286192	NCAS0I01520
ncas_Chr_9	286881	288669	NCAS0I01530
ncas_Chr_9	289457	290102	NCAS0I01540
ncas_Chr_9	290805	291300	NCAS0I01550
ncas_Chr_9	291560	292361	NCAS0I01560
ncas_Chr_9	292722	293826	NCAS0I01570
ncas_Chr_9	293921	294635	NCAS0I01580
ncas_Chr_9	294901	295831	NCAS0I01590
ncas_Chr_9	296441	298634	NCAS0I01600
ncas_Chr_9	298853	299120	NCAS0I01610
ncas_Chr_9	299268	301656	NCAS0I01620
ncas_Chr_9	301837	302548	NCAS0I01630
ncas_Chr_9	302683	302893	NCAS0I01640
ncas_Chr_9	303651	305139	NCAS0I01650
ncas_Chr_9	306048	307041	NCAS0I01660
ncas_Chr_9	308932	309973	NCAS0I01670
ncas_Chr_9	310489	312508	NCAS0I01680
ncas_Chr_9	312945	314961	NCAS0I01690
ncas_Chr_9	315265	316086	NCAS0I01700
ncas_Chr_9	316473	317025	NCAS0I01710
ncas_Chr_9	318143	319199	NCAS0I01720
ncas_Chr_9	319448	320498	NCAS0I01730
ncas_Chr_9	320720	322373	NCAS0I01740
ncas_Chr_9	323546	325229	NCAS0I01750
ncas_Chr_9	325594	326779	NCAS0I01760
ncas_Chr_9	326907	329082	NCAS0I01770
ncas_Chr_9	329281	330202	NCAS0I01780
ncas_Chr_9	330541	331468	NCAS0I01790
ncas_Chr_9	331793	332846	NCAS0I01800
ncas_Chr_9	333078	333765	NCAS0I01810
ncas_Chr_9	334311	335733	NCAS0I01820
ncas_Chr_9	336446	340220	NCAS0I01830
ncas_Chr_9	340679	342806	NCAS0I01840
ncas_Chr_9	343139	344075	NCAS0I01850
ncas_Chr_9	344291	344987	NCAS0I01860
ncas_Chr_9	345213	346866	NCAS0I01870
ncas_Chr_9	346939	347938	NCAS0I01880
ncas_Chr_9	348404	349388	NCAS0I01890
ncas_Chr_9	349881	350163	NCAS0I01900
ncas_Chr_9	350295	352137	NCAS0I01910
ncas_Chr_9	352306	352693	NCAS0I01920
ncas_Chr_9	352917	355332	NCAS0I01930
ncas_Chr_9	355654	356753	NCAS0I01940
ncas_Chr_9	356991	358353	NCAS0I01950
ncas_Chr_9	358658	359387	NCAS0I01960
ncas_Chr_9	359799	361215	NCAS0I01970
ncas_Chr_9	361501	362512	NCAS0I01980
ncas_Chr_9	362775	363699	NCAS0I01990
ncas_Chr_9	364085	371210	NCAS0I02000
ncas_Chr_9	371692	372118	NCAS0I02010
ncas_Chr_9	372544	374851	NCAS0I02020
ncas_Chr_9	377188	379330	NCAS0I02030
ncas_Chr_9	379784	381443	NCAS0I02040
ncas_Chr_9	383413	384601	NCAS0I02050
ncas_Chr_9	386629	388573	NCAS0I02060
ncas_Chr_9	388866	390138	NCAS0I02070
ncas_Chr_9	390550	392875	NCAS0I02080
ncas_Chr_9	393063	394842	NCAS0I02090
ncas_Chr_9	395176	396418	NCAS0I02100
ncas_Chr_9	396833	399368	NCAS0I02110
ncas_Chr_9	399641	401480	NCAS0I02120
ncas_Chr_9	401828	404348	NCAS0I02130
ncas_Chr_9	404579	405110	NCAS0I02140
ncas_Chr_9	405442	407014	NCAS0I02150
ncas_Chr_9	407405	408440	NCAS0I02160
ncas_Chr_9	408696	409491	NCAS0I02170
ncas_Chr_9	409684	410935	NCAS0I02180
ncas_Chr_9	411199	412135	NCAS0I02190
ncas_Chr_9	412331	412619	NCAS0I02200
ncas_Chr_9	413250	413763	NCAS0I02210
ncas_Chr_9	414142	415078	NCAS0I02220
ncas_Chr_9	415971	416214	NCAS0I02230
ncas_Chr_9	416593	417166	NCAS0I02240
ncas_Chr_9	417654	418749	NCAS0I02250
ncas_Chr_9	419115	419652	NCAS0I02260
ncas_Chr_9	419804	421226	NCAS0I02270
ncas_Chr_9	421501	423877	NCAS0I02280
ncas_Chr_9	424523	426014	NCAS0I02290
ncas_Chr_9	426210	435288	NCAS0I02300
ncas_Chr_9	435890	436904	NCAS0I02310
ncas_Chr_9	437123	439319	NCAS0I02320
ncas_Chr_9	439649	440963	NCAS0I02330
ncas_Chr_9	441321	442020	NCAS0I02340
ncas_Chr_9	444096	445152	NCAS0I02350
ncas_Chr_9	445607	446471	NCAS0I02360
ncas_Chr_9	446730	447378	NCAS0I02370
ncas_Chr_9	447496	448234	NCAS0I02380
ncas_Chr_9	448723	449419	NCAS0I02390
ncas_Chr_9	449655	450759	NCAS0I02400
ncas_Chr_9	451204	453964	NCAS0I02410
ncas_Chr_9	454155	455118	NCAS0I02420
ncas_Chr_9	455518	457399	NCAS0I02430
ncas_Chr_9	457677	458610	NCAS0I02440
ncas_Chr_9	459610	461521	NCAS0I02450
ncas_Chr_9	461595	463989	NCAS0I02460
ncas_Chr_9	464117	464819	NCAS0I02470
ncas_Chr_9	465057	465693	NCAS0I02480
ncas_Chr_9	465915	467796	NCAS0I02490
ncas_Chr_9	468007	468877	NCAS0I02500
ncas_Chr_9	469792	471778	NCAS0I02510
ncas_Chr_9	472074	473838	NCAS0I02520
ncas_Chr_9	474131	475124	NCAS0I02530
ncas_Chr_9	475301	478064	NCAS0I02540
ncas_Chr_9	478154	479141	NCAS0I02550
ncas_Chr_9	479379	479745	NCAS0I02560
ncas_Chr_9	480265	481210	NCAS0I02570
ncas_Chr_9	481842	483171	NCAS0I02580
ncas_Chr_9	483973	485071	NCAS0I02590
ncas_Chr_9	485278	485953	NCAS0I02600
ncas_Chr_9	486909	487368	NCAS0I02610
ncas_Chr_9	487554	488199	NCAS0I02620
ncas_Chr_9	488829	490308	NCAS0I02630
ncas_Chr_9	491672	492227	NCAS0I02640
ncas_Chr_9	494303	494528	NCAS0I02650
ncas_Chr_9	494644	495865	NCAS0I02660
ncas_Chr_9	497178	497900	NCAS0I02670
ncas_Chr_9	498370	500752	NCAS0I02680
ncas_Chr_9	501414	501888	NCAS0I02690
ncas_Chr_9	502156	502606	NCAS0I02700
ncas_Chr_9	502712	503594	NCAS0I02710
ncas_Chr_9	503743	505129	NCAS0I02720
ncas_Chr_9	505259	506447	NCAS0I02730
ncas_Chr_9	507856	509680	NCAS0I02740
ncas_Chr_9	510392	512144	NCAS0I02750
ncas_Chr_9	512353	514975	NCAS0I02760
ncas_Chr_9	515253	516609	NCAS0I02770
ncas_Chr_9	517067	519146	NCAS0I02780
ncas_Chr_9	519641	522143	NCAS0I02790
ncas_Chr_9	522724	523399	NCAS0I02800
ncas_Chr_9	523772	524765	NCAS0I02810
ncas_Chr_9	525332	526085	NCAS0I02820
ncas_Chr_9	526308	527784	NCAS0I02830
ncas_Chr_9	528135	529344	NCAS0I02840
ncas_Chr_9	529636	532042	NCAS0I02850
ncas_Chr_9	532278	532566	NCAS0I02860
ncas_Chr_9	532861	534100	NCAS0I02870
ncas_Chr_9	534758	536939	NCAS0I02880
ncas_Chr_9	537264	537891	NCAS0I02890
ncas_Chr_9	538015	539743	NCAS0I02900
ncas_Chr_9	540187	540544	NCAS0I02910
ncas_Chr_9	540644	541493	NCAS0I02920
ncas_Chr_9	541696	544243	NCAS0I02930
ncas_Chr_9	544583	545391	NCAS0I02940
ncas_Chr_9	545768	546632	NCAS0I02950
ncas_Chr_9	546729	547068	NCAS0I02960
ncas_Chr_9	547265	548270	NCAS0I02970
ncas_Chr_9	548464	549739	NCAS0I02980
ncas_Chr_9	550074	550479	NCAS0I02990
ncas_Chr_9	551220	552114	NCAS0I03000
ncas_Chr_9	552259	554812	NCAS0I03010
ncas_Chr_9	555480	557853	NCAS0I03020
ncas_Chr_9	559583	560681	NCAS0I03030
ncas_Chr_9	561957	562277	NCAS0I03040
ncas_Chr_9	562694	563087	NCAS0I03050
ncas_Chr_9	563401	564036	NCAS0I03060
ncas_Chr_9	565688	566882	NCAS0I03070
ncas_Chr_9	567644	568148	NCAS0I03080
ncas_Chr_9	568609	569314	NCAS0I03090
ncas_Chr_9	569430	570609	NCAS0I03100
ncas_Chr_9	570853	572467	NCAS0I03110
ncas_Chr_9	573420	575490	NCAS0I03120
ncas_Chr_9	575762	576722	NCAS0I03130
ncas_Chr_9	576992	580598	NCAS0I03140
ncas_Chr_9	580991	583742	NCAS0I03150
ncas_Chr_9	587667	589395	NCAS0I03160
ncas_Chr_9	589915	591676	NCAS0I03170
ncas_Chr_9	592002	594270	NCAS0I03180
ncas_Chr_9	594591	595080	NCAS0I03190
ncas_Chr_9	600055	600652	NCAS0I03200
ncas_Chr_9	600724	602431	NCAS0I03210
```
