## Supplementary File 1. Metadata, BED files and Orthogroup tables for the YGOB dataset generated using OrthoFinder, YGOB pillars and orthoSynAssign for "orthoSynAssign: refine orthogroups using synteny information": ndai.bed

```
ndai_Chr_1	782	1190	NDAI0A00100
ndai_Chr_1	1583	2219	NDAI0A00110
ndai_Chr_1	4651	5785	NDAI0A00120
ndai_Chr_1	6693	8130	NDAI0A00130
ndai_Chr_1	8372	11648	NDAI0A00140
ndai_Chr_1	12039	12993	NDAI0A00150
ndai_Chr_1	13397	13769	NDAI0A00160
ndai_Chr_1	13974	14265	NDAI0A00170
ndai_Chr_1	14691	16914	NDAI0A00180
ndai_Chr_1	17030	17546	NDAI0A00190
ndai_Chr_1	19147	20140	NDAI0A00200
ndai_Chr_1	20952	21912	NDAI0A00210
ndai_Chr_1	23445	25971	NDAI0A00220
ndai_Chr_1	26119	27400	NDAI0A00230
ndai_Chr_1	28060	29917	NDAI0A00240
ndai_Chr_1	30395	31325	NDAI0A00250
ndai_Chr_1	32363	32582	NDAI0A00260
ndai_Chr_1	33712	35290	NDAI0A00270
ndai_Chr_1	35472	36264	NDAI0A00280
ndai_Chr_1	36673	38944	NDAI0A00290
ndai_Chr_1	39300	40710	NDAI0A00300
ndai_Chr_1	41296	42868	NDAI0A00310
ndai_Chr_1	45070	46564	NDAI0A00320
ndai_Chr_1	47533	48727	NDAI0A00330
ndai_Chr_1	50319	53166	NDAI0A00340
ndai_Chr_1	53360	55082	NDAI0A00350
ndai_Chr_1	55939	57445	NDAI0A00360
ndai_Chr_1	62289	64200	NDAI0A00370
ndai_Chr_1	64437	64767	NDAI0A00380
ndai_Chr_1	70951	72124	NDAI0A00410
ndai_Chr_1	72235	72778	NDAI0A00420
ndai_Chr_1	73039	74356	NDAI0A00430
ndai_Chr_1	74563	75526	NDAI0A00440
ndai_Chr_1	76939	79348	NDAI0A00450
ndai_Chr_1	80212	81943	NDAI0A00460
ndai_Chr_1	82256	83399	NDAI0A00470
ndai_Chr_1	83931	85758	NDAI0A00480
ndai_Chr_1	86167	86749	NDAI0A00490
ndai_Chr_1	88786	89386	NDAI0A00500
ndai_Chr_1	90907	91342	NDAI0A00510
ndai_Chr_1	92792	93878	NDAI0A00520
ndai_Chr_1	94088	94802	NDAI0A00530
ndai_Chr_1	95131	96547	NDAI0A00540
ndai_Chr_1	96936	100704	NDAI0A00550
ndai_Chr_1	100929	103074	NDAI0A00560
ndai_Chr_1	103514	106529	NDAI0A00570
ndai_Chr_1	107677	108458	NDAI0A00580
ndai_Chr_1	109143	110760	NDAI0A00590
ndai_Chr_1	111081	113478	NDAI0A00600
ndai_Chr_1	113912	115610	NDAI0A00610
ndai_Chr_1	115991	116573	NDAI0A00620
ndai_Chr_1	117009	117591	NDAI0A00630
ndai_Chr_1	118099	120025	NDAI0A00640
ndai_Chr_1	120881	121202	NDAI0A00650
ndai_Chr_1	121772	124841	NDAI0A00660
ndai_Chr_1	124997	125404	NDAI0A00670
ndai_Chr_1	125750	126206	NDAI0A00680
ndai_Chr_1	126790	130999	NDAI0A00690
ndai_Chr_1	131785	134512	NDAI0A00700
ndai_Chr_1	134886	135894	NDAI0A00710
ndai_Chr_1	136299	137496	NDAI0A00720
ndai_Chr_1	137893	138934	NDAI0A00730
ndai_Chr_1	139424	143852	NDAI0A00740
ndai_Chr_1	144772	151225	NDAI0A00750
ndai_Chr_1	152286	153047	NDAI0A00760
ndai_Chr_1	153904	154533	NDAI0A00770
ndai_Chr_1	156270	158034	NDAI0A00780
ndai_Chr_1	158667	159209	NDAI0A00790
ndai_Chr_1	159586	161173	NDAI0A00800
ndai_Chr_1	161634	164307	NDAI0A00810
ndai_Chr_1	164928	165998	NDAI0A00820
ndai_Chr_1	166376	168431	NDAI0A00830
ndai_Chr_1	168915	170415	NDAI0A00840
ndai_Chr_1	171752	174161	NDAI0A00850
ndai_Chr_1	174619	175807	NDAI0A00860
ndai_Chr_1	176383	179209	NDAI0A00870
ndai_Chr_1	180110	181679	NDAI0A00880
ndai_Chr_1	181902	183828	NDAI0A00890
ndai_Chr_1	184309	187303	NDAI0A00900
ndai_Chr_1	187718	188774	NDAI0A00910
ndai_Chr_1	189692	192521	NDAI0A00920
ndai_Chr_1	193076	193493	NDAI0A00930
ndai_Chr_1	193709	195800	NDAI0A00940
ndai_Chr_1	196370	196781	NDAI0A00950
ndai_Chr_1	197204	198431	NDAI0A00960
ndai_Chr_1	198992	200804	NDAI0A00970
ndai_Chr_1	201467	204245	NDAI0A00980
ndai_Chr_1	208293	209391	NDAI0A00990
ndai_Chr_1	211473	212493	NDAI0A01000
ndai_Chr_1	213170	215909	NDAI0A01010
ndai_Chr_1	217455	218568	NDAI0A01020
ndai_Chr_1	220136	220736	NDAI0A01030
ndai_Chr_1	220930	223918	NDAI0A01040
ndai_Chr_1	224145	225807	NDAI0A01050
ndai_Chr_1	227270	227975	NDAI0A01060
ndai_Chr_1	228220	229420	NDAI0A01070
ndai_Chr_1	229712	230480	NDAI0A01080
ndai_Chr_1	230597	231698	NDAI0A01090
ndai_Chr_1	232153	233581	NDAI0A01100
ndai_Chr_1	233958	235539	NDAI0A01110
ndai_Chr_1	236061	240519	NDAI0A01120
ndai_Chr_1	240943	242380	NDAI0A01130
ndai_Chr_1	242673	243183	NDAI0A01140
ndai_Chr_1	243836	244388	NDAI0A01150
ndai_Chr_1	245056	245707	NDAI0A01160
ndai_Chr_1	246362	248897	NDAI0A01170
ndai_Chr_1	249459	250464	NDAI0A01180
ndai_Chr_1	250797	251592	NDAI0A01190
ndai_Chr_1	252151	253261	NDAI0A01200
ndai_Chr_1	253455	255510	NDAI0A01210
ndai_Chr_1	256005	257343	NDAI0A01220
ndai_Chr_1	261460	267538	NDAI0A01230
ndai_Chr_1	268536	270585	NDAI0A01240
ndai_Chr_1	270966	272310	NDAI0A01250
ndai_Chr_1	272852	273356	NDAI0A01260
ndai_Chr_1	273600	273849	NDAI0A01270
ndai_Chr_1	275673	277179	NDAI0A01280
ndai_Chr_1	277965	279081	NDAI0A01290
ndai_Chr_1	280661	282359	NDAI0A01300
ndai_Chr_1	282847	284692	NDAI0A01310
ndai_Chr_1	285104	287600	NDAI0A01320
ndai_Chr_1	288068	292406	NDAI0A01330
ndai_Chr_1	296615	298280	NDAI0A01340
ndai_Chr_1	298829	301424	NDAI0A01350
ndai_Chr_1	301624	302398	NDAI0A01360
ndai_Chr_1	303705	307542	NDAI0A01370
ndai_Chr_1	308575	309730	NDAI0A01380
ndai_Chr_1	310385	312524	NDAI0A01390
ndai_Chr_1	313924	315616	NDAI0A01400
ndai_Chr_1	316408	317962	NDAI0A01410
ndai_Chr_1	318455	319586	NDAI0A01420
ndai_Chr_1	320299	321061	NDAI0A01430
ndai_Chr_1	321941	323042	NDAI0A01440
ndai_Chr_1	323581	324886	NDAI0A01450
ndai_Chr_1	325221	325806	NDAI0A01460
ndai_Chr_1	326530	327634	NDAI0A01470
ndai_Chr_1	328140	329151	NDAI0A01480
ndai_Chr_1	329692	330586	NDAI0A01490
ndai_Chr_1	331950	335094	NDAI0A01500
ndai_Chr_1	335692	337732	NDAI0A01510
ndai_Chr_1	338280	338886	NDAI0A01520
ndai_Chr_1	340179	343563	NDAI0A01530
ndai_Chr_1	344001	347346	NDAI0A01540
ndai_Chr_1	349248	351363	NDAI0A01550
ndai_Chr_1	352037	353129	NDAI0A01560
ndai_Chr_1	353320	354211	NDAI0A01570
ndai_Chr_1	354606	354969	NDAI0A01580
ndai_Chr_1	355236	355929	NDAI0A01590
ndai_Chr_1	356195	358133	NDAI0A01600
ndai_Chr_1	359012	360110	NDAI0A01610
ndai_Chr_1	361173	361779	NDAI0A01620
ndai_Chr_1	362895	363141	NDAI0A01630
ndai_Chr_1	364031	365318	NDAI0A01640
ndai_Chr_1	365514	366270	NDAI0A01650
ndai_Chr_1	366822	367800	NDAI0A01660
ndai_Chr_1	368069	370610	NDAI0A01670
ndai_Chr_1	372226	373411	NDAI0A01680
ndai_Chr_1	376191	376809	NDAI0A01690
ndai_Chr_1	377161	377656	NDAI0A01700
ndai_Chr_1	378036	382131	NDAI0A01710
ndai_Chr_1	382200	382575	NDAI0A01720
ndai_Chr_1	383555	385859	NDAI0A01730
ndai_Chr_1	386385	387909	NDAI0A01740
ndai_Chr_1	388586	390008	NDAI0A01750
ndai_Chr_1	390825	391356	NDAI0A01760
ndai_Chr_1	391766	394181	NDAI0A01770
ndai_Chr_1	395249	397340	NDAI0A01780
ndai_Chr_1	398098	398368	NDAI0A01790
ndai_Chr_1	398649	400458	NDAI0A01800
ndai_Chr_1	400889	402602	NDAI0A01810
ndai_Chr_1	403579	404986	NDAI0A01820
ndai_Chr_1	407828	409664	NDAI0A01830
ndai_Chr_1	410605	411079	NDAI0A01840
ndai_Chr_1	411453	412311	NDAI0A01850
ndai_Chr_1	412599	419058	NDAI0A01860
ndai_Chr_1	421339	421873	NDAI0A01870
ndai_Chr_1	422977	424489	NDAI0A01880
ndai_Chr_1	425089	426358	NDAI0A01890
ndai_Chr_1	426742	428440	NDAI0A01900
ndai_Chr_1	428745	429390	NDAI0A01910
ndai_Chr_1	429807	430389	NDAI0A01920
ndai_Chr_1	430530	431883	NDAI0A01930
ndai_Chr_1	432301	434599	NDAI0A01940
ndai_Chr_1	434810	435179	NDAI0A01950
ndai_Chr_1	436461	438066	NDAI0A01960
ndai_Chr_1	440267	442184	NDAI0A01970
ndai_Chr_1	442318	442642	NDAI0A01980
ndai_Chr_1	442918	444508	NDAI0A01990
ndai_Chr_1	444979	446221	NDAI0A02000
ndai_Chr_1	446544	449172	NDAI0A02010
ndai_Chr_1	449289	451176	NDAI0A02020
ndai_Chr_1	451440	452694	NDAI0A02030
ndai_Chr_1	454108	456322	NDAI0A02040
ndai_Chr_1	456677	458531	NDAI0A02050
ndai_Chr_1	459894	462342	NDAI0A02060
ndai_Chr_1	462763	464107	NDAI0A02070
ndai_Chr_1	464632	466249	NDAI0A02080
ndai_Chr_1	466743	470346	NDAI0A02090
ndai_Chr_1	470991	472092	NDAI0A02100
ndai_Chr_1	472893	474480	NDAI0A02110
ndai_Chr_1	475405	477466	NDAI0A02120
ndai_Chr_1	477807	482997	NDAI0A02130
ndai_Chr_1	484382	485030	NDAI0A02140
ndai_Chr_1	486773	489143	NDAI0A02150
ndai_Chr_1	489918	490575	NDAI0A02160
ndai_Chr_1	491342	491705	NDAI0A02170
ndai_Chr_1	491999	492605	NDAI0A02180
ndai_Chr_1	493233	494328	NDAI0A02190
ndai_Chr_1	495753	499110	NDAI0A02200
ndai_Chr_1	499696	499774	NDAI0A02210
ndai_Chr_1	500380	501811	NDAI0A02220
ndai_Chr_1	502447	504898	NDAI0A02230
ndai_Chr_1	505943	507266	NDAI0A02240
ndai_Chr_1	507729	508029	NDAI0A02250
ndai_Chr_1	508704	509742	NDAI0A02260
ndai_Chr_1	511134	512127	NDAI0A02270
ndai_Chr_1	512576	515054	NDAI0A02280
ndai_Chr_1	515653	516115	NDAI0A02290
ndai_Chr_1	516593	517535	NDAI0A02300
ndai_Chr_1	517694	518144	NDAI0A02310
ndai_Chr_1	518645	519866	NDAI0A02320
ndai_Chr_1	520503	522696	NDAI0A02330
ndai_Chr_1	523018	524008	NDAI0A02340
ndai_Chr_1	524345	525233	NDAI0A02350
ndai_Chr_1	525505	526915	NDAI0A02360
ndai_Chr_1	527489	530625	NDAI0A02370
ndai_Chr_1	531192	532059	NDAI0A02380
ndai_Chr_1	533177	534998	NDAI0A02390
ndai_Chr_1	535396	536710	NDAI0A02400
ndai_Chr_1	537056	537875	NDAI0A02410
ndai_Chr_1	538442	539366	NDAI0A02420
ndai_Chr_1	540365	542384	NDAI0A02430
ndai_Chr_1	542910	545469	NDAI0A02440
ndai_Chr_1	546502	546967	NDAI0A02450
ndai_Chr_1	547130	547964	NDAI0A02460
ndai_Chr_1	548043	549105	NDAI0A02470
ndai_Chr_1	550165	550681	NDAI0A02480
ndai_Chr_1	557244	559662	NDAI0A02490
ndai_Chr_1	559998	561924	NDAI0A02500
ndai_Chr_1	562482	564174	NDAI0A02510
ndai_Chr_1	565442	566267	NDAI0A02520
ndai_Chr_1	567173	567920	NDAI0A02530
ndai_Chr_1	568275	569174	NDAI0A02540
ndai_Chr_1	570002	570437	NDAI0A02550
ndai_Chr_1	571528	573040	NDAI0A02560
ndai_Chr_1	573727	575047	NDAI0A02570
ndai_Chr_1	575464	576223	NDAI0A02580
ndai_Chr_1	576656	580133	NDAI0A02590
ndai_Chr_1	580676	584039	NDAI0A02600
ndai_Chr_1	585696	588000	NDAI0A02610
ndai_Chr_1	589842	591876	NDAI0A02620
ndai_Chr_1	592395	593385	NDAI0A02630
ndai_Chr_1	593900	594848	NDAI0A02640
ndai_Chr_1	596012	597443	NDAI0A02650
ndai_Chr_1	599112	600207	NDAI0A02660
ndai_Chr_1	600911	601508	NDAI0A02670
ndai_Chr_1	601718	603134	NDAI0A02680
ndai_Chr_1	603610	606151	NDAI0A02690
ndai_Chr_1	606520	608632	NDAI0A02700
ndai_Chr_1	609368	611918	NDAI0A02710
ndai_Chr_1	612345	613455	NDAI0A02720
ndai_Chr_1	615037	616000	NDAI0A02730
ndai_Chr_1	617125	617896	NDAI0A02740
ndai_Chr_1	618242	619421	NDAI0A02750
ndai_Chr_1	619779	620250	NDAI0A02760
ndai_Chr_1	621515	625463	NDAI0A02770
ndai_Chr_1	625871	629093	NDAI0A02780
ndai_Chr_1	629616	633309	NDAI0A02790
ndai_Chr_1	633737	634247	NDAI0A02810
ndai_Chr_1	634393	635842	NDAI0A02820
ndai_Chr_1	636618	638040	NDAI0A02830
ndai_Chr_1	638308	639496	NDAI0A02840
ndai_Chr_1	640074	641019	NDAI0A02850
ndai_Chr_1	641400	642516	NDAI0A02860
ndai_Chr_1	642757	643045	NDAI0A02870
ndai_Chr_1	644068	647938	NDAI0A02880
ndai_Chr_1	648509	651236	NDAI0A02890
ndai_Chr_1	651812	652919	NDAI0A02900
ndai_Chr_1	653630	654176	NDAI0A02910
ndai_Chr_1	656154	657630	NDAI0A02920
ndai_Chr_1	658113	661089	NDAI0A02930
ndai_Chr_1	661609	663187	NDAI0A02940
ndai_Chr_1	663508	664549	NDAI0A02950
ndai_Chr_1	665095	665965	NDAI0A02960
ndai_Chr_1	666206	666284	NDAI0A02970
ndai_Chr_1	666597	667572	NDAI0A02980
ndai_Chr_1	668876	670190	NDAI0A02990
ndai_Chr_1	671587	672401	NDAI0A03000
ndai_Chr_1	672798	674364	NDAI0A03010
ndai_Chr_1	675280	676522	NDAI0A03020
ndai_Chr_1	678705	679671	NDAI0A03030
ndai_Chr_1	680016	682545	NDAI0A03040
ndai_Chr_1	682983	683478	NDAI0A03050
ndai_Chr_1	685218	686742	NDAI0A03060
ndai_Chr_1	689679	690204	NDAI0A03070
ndai_Chr_1	690977	691811	NDAI0A03080
ndai_Chr_1	692472	694143	NDAI0A03090
ndai_Chr_1	694378	697198	NDAI0A03100
ndai_Chr_1	697806	699216	NDAI0A03110
ndai_Chr_1	700450	702346	NDAI0A03120
ndai_Chr_1	702727	704233	NDAI0A03130
ndai_Chr_1	704595	706542	NDAI0A03140
ndai_Chr_1	709989	712806	NDAI0A03150
ndai_Chr_1	713101	713597	NDAI0A03160
ndai_Chr_1	716078	718652	NDAI0A03170
ndai_Chr_1	719265	719712	NDAI0A03180
ndai_Chr_1	720103	723883	NDAI0A03190
ndai_Chr_1	725106	725727	NDAI0A03200
ndai_Chr_1	726081	727071	NDAI0A03210
ndai_Chr_1	728401	729484	NDAI0A03220
ndai_Chr_1	729780	731610	NDAI0A03230
ndai_Chr_1	732121	733489	NDAI0A03240
ndai_Chr_1	733994	735497	NDAI0A03250
ndai_Chr_1	736792	737905	NDAI0A03260
ndai_Chr_1	740003	741146	NDAI0A03270
ndai_Chr_1	741463	743674	NDAI0A03280
ndai_Chr_1	745887	746901	NDAI0A03290
ndai_Chr_1	747731	750479	NDAI0A03300
ndai_Chr_1	750919	753373	NDAI0A03310
ndai_Chr_1	753951	756288	NDAI0A03320
ndai_Chr_1	756760	760441	NDAI0A03330
ndai_Chr_1	761114	761717	NDAI0A03340
ndai_Chr_1	762285	763401	NDAI0A03350
ndai_Chr_1	763820	765233	NDAI0A03360
ndai_Chr_1	766216	768805	NDAI0A03370
ndai_Chr_1	770467	771361	NDAI0A03380
ndai_Chr_1	773032	775681	NDAI0A03390
ndai_Chr_1	776348	778370	NDAI0A03400
ndai_Chr_1	778568	781511	NDAI0A03410
ndai_Chr_1	782009	785336	NDAI0A03420
ndai_Chr_1	786019	787591	NDAI0A03430
ndai_Chr_1	789009	790836	NDAI0A03440
ndai_Chr_1	791424	791961	NDAI0A03450
ndai_Chr_1	793247	794045	NDAI0A03460
ndai_Chr_1	794668	796042	NDAI0A03470
ndai_Chr_1	796154	799118	NDAI0A03480
ndai_Chr_1	803034	804189	NDAI0A03490
ndai_Chr_1	804433	805291	NDAI0A03500
ndai_Chr_1	806467	807853	NDAI0A03510
ndai_Chr_1	808924	809539	NDAI0A03520
ndai_Chr_1	809632	810811	NDAI0A03530
ndai_Chr_1	811239	812802	NDAI0A03540
ndai_Chr_1	813526	816049	NDAI0A03550
ndai_Chr_1	816296	819293	NDAI0A03560
ndai_Chr_1	819580	819799	NDAI0A03570
ndai_Chr_1	820015	820390	NDAI0A03580
ndai_Chr_1	820633	821542	NDAI0A03590
ndai_Chr_1	821936	822869	NDAI0A03600
ndai_Chr_1	823298	823802	NDAI0A03610
ndai_Chr_1	823989	825690	NDAI0A03620
ndai_Chr_1	826170	828933	NDAI0A03630
ndai_Chr_1	830426	831038	NDAI0A03640
ndai_Chr_1	833423	835022	NDAI0A03650
ndai_Chr_1	835739	836360	NDAI0A03660
ndai_Chr_1	836997	837327	NDAI0A03670
ndai_Chr_1	837930	841281	NDAI0A03680
ndai_Chr_1	841463	842513	NDAI0A03690
ndai_Chr_1	842769	843537	NDAI0A03700
ndai_Chr_1	843997	844555	NDAI0A03710
ndai_Chr_1	844844	846149	NDAI0A03720
ndai_Chr_1	846427	846886	NDAI0A03730
ndai_Chr_1	847246	848932	NDAI0A03740
ndai_Chr_1	849510	851118	NDAI0A03750
ndai_Chr_1	852157	852567	NDAI0A03760
ndai_Chr_1	852810	853371	NDAI0A03770
ndai_Chr_1	853878	854322	NDAI0A03780
ndai_Chr_1	854862	855561	NDAI0A03790
ndai_Chr_1	855869	857057	NDAI0A03800
ndai_Chr_1	857322	859431	NDAI0A03810
ndai_Chr_1	859917	860703	NDAI0A03820
ndai_Chr_1	862351	863290	NDAI0A03830
ndai_Chr_1	863806	864670	NDAI0A03840
ndai_Chr_1	865312	865840	NDAI0A03850
ndai_Chr_1	865995	866712	NDAI0A03860
ndai_Chr_1	867909	870597	NDAI0A03870
ndai_Chr_1	871965	872751	NDAI0A03880
ndai_Chr_1	875387	876137	NDAI0A03890
ndai_Chr_1	876832	877519	NDAI0A03900
ndai_Chr_1	879374	880340	NDAI0A03910
ndai_Chr_1	881603	882179	NDAI0A03920
ndai_Chr_1	882834	884979	NDAI0A03930
ndai_Chr_1	885414	886479	NDAI0A03940
ndai_Chr_1	886797	887244	NDAI0A03950
ndai_Chr_1	887364	894702	NDAI0A03960
ndai_Chr_1	895218	896607	NDAI0A03970
ndai_Chr_1	897019	898705	NDAI0A03980
ndai_Chr_1	899174	899555	NDAI0A03990
ndai_Chr_1	899826	900213	NDAI0A04000
ndai_Chr_1	900535	901777	NDAI0A04010
ndai_Chr_1	901966	904708	NDAI0A04020
ndai_Chr_1	906032	907100	NDAI0A04030
ndai_Chr_1	907695	910041	NDAI0A04040
ndai_Chr_1	913330	914686	NDAI0A04050
ndai_Chr_1	914707	918319	NDAI0A04060
ndai_Chr_1	921160	921502	NDAI0A04070
ndai_Chr_1	921856	923788	NDAI0A04080
ndai_Chr_1	925781	926279	NDAI0A04090
ndai_Chr_1	928254	930801	NDAI0A04100
ndai_Chr_1	931237	932047	NDAI0A04110
ndai_Chr_1	932533	933688	NDAI0A04120
ndai_Chr_1	934093	935164	NDAI0A04130
ndai_Chr_1	935261	936032	NDAI0A04140
ndai_Chr_1	936607	937789	NDAI0A04150
ndai_Chr_1	938206	938989	NDAI0A04160
ndai_Chr_1	939589	941587	NDAI0A04170
ndai_Chr_1	943012	943657	NDAI0A04180
ndai_Chr_1	944164	947938	NDAI0A04190
ndai_Chr_1	948223	952879	NDAI0A04200
ndai_Chr_1	953274	953748	NDAI0A04210
ndai_Chr_1	954550	955279	NDAI0A04220
ndai_Chr_1	955775	956291	NDAI0A04230
ndai_Chr_1	956684	958352	NDAI0A04240
ndai_Chr_1	959227	960832	NDAI0A04250
ndai_Chr_1	960991	962029	NDAI0A04260
ndai_Chr_1	962413	963061	NDAI0A04270
ndai_Chr_1	963703	966559	NDAI0A04280
ndai_Chr_1	967062	968343	NDAI0A04290
ndai_Chr_1	968746	970144	NDAI0A04300
ndai_Chr_1	970951	971776	NDAI0A04310
ndai_Chr_1	971998	973006	NDAI0A04320
ndai_Chr_1	974009	975908	NDAI0A04330
ndai_Chr_1	976166	978221	NDAI0A04340
ndai_Chr_1	979013	980393	NDAI0A04350
ndai_Chr_1	981091	982726	NDAI0A04360
ndai_Chr_1	982828	984694	NDAI0A04370
ndai_Chr_1	992117	993275	NDAI0A04380
ndai_Chr_1	995641	998170	NDAI0A04400
ndai_Chr_1	999903	1000719	NDAI0A04410
ndai_Chr_1	1002319	1003192	NDAI0A04420
ndai_Chr_1	1003570	1004020	NDAI0A04430
ndai_Chr_1	1004466	1005944	NDAI0A04440
ndai_Chr_1	1006558	1008244	NDAI0A04450
ndai_Chr_1	1009301	1009541	NDAI0A04460
ndai_Chr_1	1009605	1010364	NDAI0A04470
ndai_Chr_1	1014074	1014326	NDAI0A04480
ndai_Chr_1	1014523	1014844	NDAI0A04490
ndai_Chr_1	1015327	1016722	NDAI0A04500
ndai_Chr_1	1017140	1017371	NDAI0A04510
ndai_Chr_1	1018215	1019217	NDAI0A04520
ndai_Chr_1	1020956	1022411	NDAI0A04530
ndai_Chr_1	1023304	1025011	NDAI0A04540
ndai_Chr_1	1025323	1028173	NDAI0A04550
ndai_Chr_1	1028623	1029463	NDAI0A04560
ndai_Chr_1	1030180	1031494	NDAI0A04570
ndai_Chr_1	1031922	1032848	NDAI0A04580
ndai_Chr_1	1033399	1033987	NDAI0A04590
ndai_Chr_1	1034558	1035542	NDAI0A04600
ndai_Chr_1	1035714	1036761	NDAI0A04610
ndai_Chr_1	1037726	1039091	NDAI0A04620
ndai_Chr_1	1039622	1043981	NDAI0A04630
ndai_Chr_1	1044539	1045802	NDAI0A04640
ndai_Chr_1	1046460	1050060	NDAI0A04650
ndai_Chr_1	1055395	1056847	NDAI0A04660
ndai_Chr_1	1057344	1058571	NDAI0A04670
ndai_Chr_1	1061964	1063212	NDAI0A04680
ndai_Chr_1	1065524	1073012	NDAI0A04690
ndai_Chr_1	1074562	1075516	NDAI0A04700
ndai_Chr_1	1075818	1078860	NDAI0A04710
ndai_Chr_1	1079398	1080385	NDAI0A04720
ndai_Chr_1	1080871	1081546	NDAI0A04730
ndai_Chr_1	1081985	1085177	NDAI0A04740
ndai_Chr_1	1085814	1088346	NDAI0A04750
ndai_Chr_1	1088636	1090103	NDAI0A04760
ndai_Chr_1	1091855	1092863	NDAI0A04770
ndai_Chr_1	1093180	1094167	NDAI0A04780
ndai_Chr_1	1095992	1097255	NDAI0A04790
ndai_Chr_1	1097552	1098200	NDAI0A04800
ndai_Chr_1	1098245	1099673	NDAI0A04810
ndai_Chr_1	1100618	1101725	NDAI0A04820
ndai_Chr_1	1102281	1105095	NDAI0A04830
ndai_Chr_1	1105671	1109667	NDAI0A04850
ndai_Chr_1	1110020	1110884	NDAI0A04860
ndai_Chr_1	1111518	1112043	NDAI0A04870
ndai_Chr_1	1112254	1112890	NDAI0A04880
ndai_Chr_1	1113429	1113852	NDAI0A04890
ndai_Chr_1	1114147	1114767	NDAI0A04900
ndai_Chr_1	1115044	1115659	NDAI0A04910
ndai_Chr_1	1115989	1119475	NDAI0A04920
ndai_Chr_1	1120028	1123421	NDAI0A04930
ndai_Chr_1	1123619	1123946	NDAI0A04940
ndai_Chr_1	1125850	1128388	NDAI0A04950
ndai_Chr_1	1128627	1131405	NDAI0A04960
ndai_Chr_1	1131662	1133069	NDAI0A04970
ndai_Chr_1	1133327	1134989	NDAI0A04980
ndai_Chr_1	1135113	1136625	NDAI0A04990
ndai_Chr_1	1136945	1138316	NDAI0A05000
ndai_Chr_1	1139913	1141404	NDAI0A05010
ndai_Chr_1	1141876	1142305	NDAI0A05020
ndai_Chr_1	1143074	1144448	NDAI0A05030
ndai_Chr_1	1145765	1146788	NDAI0A05040
ndai_Chr_1	1148873	1149920	NDAI0A05050
ndai_Chr_1	1151261	1153304	NDAI0A05060
ndai_Chr_1	1153820	1154309	NDAI0A05070
ndai_Chr_1	1154529	1156257	NDAI0A05080
ndai_Chr_1	1156956	1157490	NDAI0A05090
ndai_Chr_1	1157934	1160958	NDAI0A05100
ndai_Chr_1	1162141	1163869	NDAI0A05110
ndai_Chr_1	1164313	1165840	NDAI0A05120
ndai_Chr_1	1166451	1166787	NDAI0A05130
ndai_Chr_1	1167120	1168899	NDAI0A05140
ndai_Chr_1	1169159	1169759	NDAI0A05150
ndai_Chr_1	1170135	1171071	NDAI0A05160
ndai_Chr_1	1171402	1171969	NDAI0A05170
ndai_Chr_1	1173081	1174311	NDAI0A05180
ndai_Chr_1	1177566	1178634	NDAI0A05190
ndai_Chr_1	1179026	1179544	NDAI0A05200
ndai_Chr_1	1179714	1180179	NDAI0A05210
ndai_Chr_1	1180957	1181935	NDAI0A05220
ndai_Chr_1	1182359	1183070	NDAI0A05230
ndai_Chr_1	1183361	1184267	NDAI0A05240
ndai_Chr_1	1184619	1185792	NDAI0A05250
ndai_Chr_1	1186144	1187164	NDAI0A05260
ndai_Chr_1	1187489	1190666	NDAI0A05270
ndai_Chr_1	1191031	1192342	NDAI0A05280
ndai_Chr_1	1193351	1193633	NDAI0A05290
ndai_Chr_1	1194116	1194680	NDAI0A05300
ndai_Chr_1	1195093	1199215	NDAI0A05310
ndai_Chr_1	1199412	1200774	NDAI0A05320
ndai_Chr_1	1201064	1201772	NDAI0A05330
ndai_Chr_1	1201899	1202976	NDAI0A05340
ndai_Chr_1	1203418	1206577	NDAI0A05350
ndai_Chr_1	1207139	1210172	NDAI0A05360
ndai_Chr_1	1210325	1212443	NDAI0A05370
ndai_Chr_1	1212669	1217562	NDAI0A05380
ndai_Chr_1	1218388	1219399	NDAI0A05390
ndai_Chr_1	1221586	1222756	NDAI0A05400
ndai_Chr_1	1223330	1224791	NDAI0A05410
ndai_Chr_1	1225551	1226499	NDAI0A05420
ndai_Chr_1	1227129	1227426	NDAI0A05430
ndai_Chr_1	1228569	1229319	NDAI0A05440
ndai_Chr_1	1229733	1231008	NDAI0A05450
ndai_Chr_1	1231445	1231781	NDAI0A05460
ndai_Chr_1	1232465	1233280	NDAI0A05470
ndai_Chr_1	1234470	1235916	NDAI0A05480
ndai_Chr_1	1240962	1241504	NDAI0A05490
ndai_Chr_1	1242144	1242891	NDAI0A05500
ndai_Chr_1	1245159	1247709	NDAI0A05510
ndai_Chr_1	1248369	1249653	NDAI0A05520
ndai_Chr_1	1251592	1252414	NDAI0A05530
ndai_Chr_1	1253040	1254741	NDAI0A05540
ndai_Chr_1	1257706	1258687	NDAI0A05550
ndai_Chr_1	1259322	1260069	NDAI0A05560
ndai_Chr_1	1260464	1261151	NDAI0A05570
ndai_Chr_1	1261626	1262253	NDAI0A05580
ndai_Chr_1	1263016	1263664	NDAI0A05590
ndai_Chr_1	1263861	1265772	NDAI0A05600
ndai_Chr_1	1266116	1267217	NDAI0A05610
ndai_Chr_1	1268906	1270622	NDAI0A05620
ndai_Chr_1	1271121	1271454	NDAI0A05630
ndai_Chr_1	1271699	1272683	NDAI0A05640
ndai_Chr_1	1275924	1276917	NDAI0A05650
ndai_Chr_1	1278428	1279007	NDAI0A05660
ndai_Chr_1	1279231	1279879	NDAI0A05670
ndai_Chr_1	1281930	1285191	NDAI0A05680
ndai_Chr_1	1285548	1287333	NDAI0A05690
ndai_Chr_1	1288603	1292077	NDAI0A05700
ndai_Chr_1	1292462	1293989	NDAI0A05710
ndai_Chr_1	1294376	1295372	NDAI0A05720
ndai_Chr_1	1295674	1296796	NDAI0A05730
ndai_Chr_1	1297422	1297599	NDAI0A05740
ndai_Chr_1	1302179	1304459	NDAI0A05750
ndai_Chr_1	1305202	1307671	NDAI0A05760
ndai_Chr_1	1309065	1309992	NDAI0A05770
ndai_Chr_1	1314887	1315484	NDAI0A05780
ndai_Chr_1	1315883	1317374	NDAI0A05790
ndai_Chr_1	1318810	1321468	NDAI0A05800
ndai_Chr_1	1322200	1324954	NDAI0A05810
ndai_Chr_1	1325364	1327140	NDAI0A05820
ndai_Chr_1	1327488	1328380	NDAI0A05830
ndai_Chr_1	1328948	1330325	NDAI0A05840
ndai_Chr_1	1330720	1331251	NDAI0A05850
ndai_Chr_1	1331380	1332580	NDAI0A05860
ndai_Chr_1	1332887	1333643	NDAI0A05870
ndai_Chr_1	1334210	1335383	NDAI0A05880
ndai_Chr_1	1336131	1337442	NDAI0A05890
ndai_Chr_1	1338448	1342144	NDAI0A05900
ndai_Chr_1	1342523	1342814	NDAI0A05910
ndai_Chr_1	1343105	1343768	NDAI0A05920
ndai_Chr_1	1344210	1345323	NDAI0A05930
ndai_Chr_1	1345915	1347112	NDAI0A05940
ndai_Chr_1	1347432	1348062	NDAI0A05950
ndai_Chr_1	1348369	1349479	NDAI0A05960
ndai_Chr_1	1349766	1350855	NDAI0A05970
ndai_Chr_1	1351315	1353037	NDAI0A05980
ndai_Chr_1	1354263	1354725	NDAI0A05990
ndai_Chr_1	1355003	1355657	NDAI0A06000
ndai_Chr_1	1357636	1359268	NDAI0A06010
ndai_Chr_1	1363047	1363869	NDAI0A06020
ndai_Chr_1	1366581	1369371	NDAI0A06030
ndai_Chr_1	1370179	1371289	NDAI0A06040
ndai_Chr_1	1372671	1373532	NDAI0A06050
ndai_Chr_1	1374528	1375545	NDAI0A06060
ndai_Chr_1	1377119	1378757	NDAI0A06070
ndai_Chr_1	1378811	1380119	NDAI0A06080
ndai_Chr_1	1380480	1382409	NDAI0A06090
ndai_Chr_1	1382891	1384499	NDAI0A06100
ndai_Chr_1	1384705	1386178	NDAI0A06110
ndai_Chr_1	1386603	1391535	NDAI0A06120
ndai_Chr_1	1391743	1394203	NDAI0A06130
ndai_Chr_1	1394747	1396802	NDAI0A06140
ndai_Chr_1	1399706	1400673	NDAI0A06150
ndai_Chr_1	1401506	1402420	NDAI0A06160
ndai_Chr_1	1403025	1404684	NDAI0A06170
ndai_Chr_1	1405551	1407303	NDAI0A06180
ndai_Chr_1	1408960	1409944	NDAI0A06200
ndai_Chr_1	1410322	1410535	NDAI0A06210
ndai_Chr_1	1411746	1412472	NDAI0A06220
ndai_Chr_1	1413037	1413550	NDAI0A06230
ndai_Chr_1	1413952	1415770	NDAI0A06240
ndai_Chr_1	1416269	1418717	NDAI0A06250
ndai_Chr_1	1419610	1421209	NDAI0A06260
ndai_Chr_1	1421671	1422304	NDAI0A06270
ndai_Chr_1	1423956	1425021	NDAI0A06280
ndai_Chr_1	1427866	1430752	NDAI0A06290
ndai_Chr_1	1431359	1433783	NDAI0A06300
ndai_Chr_1	1434880	1435615	NDAI0A06310
ndai_Chr_1	1438392	1439442	NDAI0A06320
ndai_Chr_1	1439758	1441639	NDAI0A06330
ndai_Chr_1	1443732	1445463	NDAI0A06340
ndai_Chr_1	1446005	1446818	NDAI0A06350
ndai_Chr_1	1447188	1448340	NDAI0A06360
ndai_Chr_1	1448601	1450623	NDAI0A06370
ndai_Chr_1	1451198	1452107	NDAI0A06380
ndai_Chr_1	1452703	1453636	NDAI0A06390
ndai_Chr_1	1454173	1455214	NDAI0A06400
ndai_Chr_1	1455912	1456599	NDAI0A06410
ndai_Chr_1	1458127	1460314	NDAI0A06420
ndai_Chr_1	1461044	1464983	NDAI0A06430
ndai_Chr_1	1465824	1467717	NDAI0A06440
ndai_Chr_1	1467806	1468730	NDAI0A06450
ndai_Chr_1	1469248	1469959	NDAI0A06460
ndai_Chr_1	1470262	1472083	NDAI0A06470
ndai_Chr_1	1472311	1473268	NDAI0A06480
ndai_Chr_1	1473884	1474847	NDAI0A06490
ndai_Chr_1	1475304	1477218	NDAI0A06500
ndai_Chr_1	1479650	1481789	NDAI0A06510
ndai_Chr_1	1482274	1482895	NDAI0A06520
ndai_Chr_1	1484598	1487643	NDAI0A06530
ndai_Chr_1	1488118	1489363	NDAI0A06540
ndai_Chr_1	1489849	1491307	NDAI0A06550
ndai_Chr_1	1491877	1492645	NDAI0A06560
ndai_Chr_1	1493169	1494612	NDAI0A06570
ndai_Chr_1	1495191	1496166	NDAI0A06580
ndai_Chr_1	1496543	1503653	NDAI0A06590
ndai_Chr_1	1504549	1504987	NDAI0A06600
ndai_Chr_1	1505602	1507936	NDAI0A06610
ndai_Chr_1	1510217	1512461	NDAI0A06620
ndai_Chr_1	1514164	1515943	NDAI0A06630
ndai_Chr_1	1518253	1519429	NDAI0A06640
ndai_Chr_1	1521577	1523767	NDAI0A06650
ndai_Chr_1	1524296	1526078	NDAI0A06660
ndai_Chr_1	1526436	1528164	NDAI0A06670
ndai_Chr_1	1528515	1529757	NDAI0A06680
ndai_Chr_1	1530449	1532840	NDAI0A06690
ndai_Chr_1	1533417	1533948	NDAI0A06700
ndai_Chr_1	1534515	1534803	NDAI0A06710
ndai_Chr_1	1535024	1535969	NDAI0A06720
ndai_Chr_1	1536356	1537694	NDAI0A06730
ndai_Chr_1	1538291	1539041	NDAI0A06740
ndai_Chr_1	1539732	1541340	NDAI0A06750
ndai_Chr_1	1541792	1542305	NDAI0A06760
ndai_Chr_1	1542790	1545298	NDAI0A06770
ndai_Chr_1	1545759	1547622	NDAI0A06780
ndai_Chr_1	1548202	1549141	NDAI0A06790
ndai_Chr_1	1549697	1550417	NDAI0A06800
ndai_Chr_1	1550698	1551202	NDAI0A06810
ndai_Chr_1	1551594	1552185	NDAI0A06820
ndai_Chr_1	1553044	1554163	NDAI0A06830
ndai_Chr_1	1558298	1558835	NDAI0A06840
ndai_Chr_1	1559047	1560526	NDAI0A06850
ndai_Chr_1	1560887	1563008	NDAI0A06860
ndai_Chr_1	1564290	1565799	NDAI0A06870
ndai_Chr_1	1565983	1575334	NDAI0A06880
ndai_Chr_1	1576978	1578064	NDAI0A06890
ndai_Chr_1	1578642	1580622	NDAI0A06900
ndai_Chr_1	1580929	1582246	NDAI0A06910
ndai_Chr_1	1583603	1584266	NDAI0A06920
ndai_Chr_1	1585574	1586630	NDAI0A06930
ndai_Chr_1	1587015	1587897	NDAI0A06940
ndai_Chr_1	1588235	1588979	NDAI0A06950
ndai_Chr_1	1589204	1589852	NDAI0A06960
ndai_Chr_1	1590926	1591466	NDAI0A06970
ndai_Chr_1	1591797	1592769	NDAI0A06980
ndai_Chr_1	1593539	1596476	NDAI0A06990
ndai_Chr_1	1596631	1597594	NDAI0A07000
ndai_Chr_1	1598410	1600573	NDAI0A07010
ndai_Chr_1	1601053	1602085	NDAI0A07020
ndai_Chr_1	1602727	1604770	NDAI0A07030
ndai_Chr_1	1604871	1607166	NDAI0A07040
ndai_Chr_1	1607668	1608376	NDAI0A07050
ndai_Chr_1	1608929	1609571	NDAI0A07060
ndai_Chr_1	1610053	1612360	NDAI0A07070
ndai_Chr_1	1612583	1613576	NDAI0A07080
ndai_Chr_1	1613808	1617321	NDAI0A07090
ndai_Chr_1	1617538	1619596	NDAI0A07100
ndai_Chr_1	1620109	1621918	NDAI0A07110
ndai_Chr_1	1622692	1624096	NDAI0A07120
ndai_Chr_1	1624467	1628022	NDAI0A07130
ndai_Chr_1	1628145	1629327	NDAI0A07140
ndai_Chr_1	1629596	1629980	NDAI0A07150
ndai_Chr_1	1630481	1631474	NDAI0A07160
ndai_Chr_1	1633100	1634432	NDAI0A07170
ndai_Chr_1	1634871	1636185	NDAI0A07180
ndai_Chr_1	1636772	1638380	NDAI0A07190
ndai_Chr_1	1639231	1640356	NDAI0A07200
ndai_Chr_1	1640822	1641986	NDAI0A07210
ndai_Chr_1	1642211	1643144	NDAI0A07220
ndai_Chr_1	1643719	1646689	NDAI0A07230
ndai_Chr_1	1647251	1650788	NDAI0A07240
ndai_Chr_1	1651284	1651797	NDAI0A07250
ndai_Chr_1	1652581	1654585	NDAI0A07260
ndai_Chr_1	1656030	1657077	NDAI0A07270
ndai_Chr_1	1658164	1660246	NDAI0A07280
ndai_Chr_1	1663035	1664166	NDAI0A07290
ndai_Chr_1	1664689	1665637	NDAI0A07300
ndai_Chr_1	1665779	1667153	NDAI0A07310
ndai_Chr_1	1669048	1669375	NDAI0A07320
ndai_Chr_1	1669646	1670126	NDAI0A07330
ndai_Chr_1	1670954	1671353	NDAI0A07340
ndai_Chr_1	1671548	1673117	NDAI0A07350
ndai_Chr_1	1673471	1674725	NDAI0A07360
ndai_Chr_1	1675940	1678319	NDAI0A07370
ndai_Chr_1	1680988	1681564	NDAI0A07380
ndai_Chr_1	1685605	1687087	NDAI0A07390
ndai_Chr_1	1690184	1691090	NDAI0A07400
ndai_Chr_1	1691852	1694285	NDAI0A07410
ndai_Chr_1	1694656	1694920	NDAI0A07420
ndai_Chr_1	1695335	1697537	NDAI0A07430
ndai_Chr_1	1697936	1698866	NDAI0A07440
ndai_Chr_1	1699545	1700165	NDAI0A07450
ndai_Chr_1	1700462	1701548	NDAI0A07460
ndai_Chr_1	1702034	1702826	NDAI0A07470
ndai_Chr_1	1710322	1710955	NDAI0A07480
ndai_Chr_1	1713047	1714838	NDAI0A07490
ndai_Chr_1	1715825	1717685	NDAI0A07500
ndai_Chr_1	1718629	1721230	NDAI0A07510
ndai_Chr_1	1722156	1725045	NDAI0A07520
ndai_Chr_1	1726287	1727376	NDAI0A07530
ndai_Chr_1	1730557	1731670	NDAI0A07540
ndai_Chr_1	1731884	1733315	NDAI0A07550
ndai_Chr_1	1733713	1734379	NDAI0A07560
ndai_Chr_1	1734787	1735507	NDAI0A07570
ndai_Chr_1	1736693	1737959	NDAI0A07580
ndai_Chr_1	1738403	1741406	NDAI0A07590
ndai_Chr_1	1741777	1744060	NDAI0A07600
ndai_Chr_1	1744906	1745494	NDAI0A07610
ndai_Chr_1	1745935	1749829	NDAI0A07620
ndai_Chr_1	1750981	1754107	NDAI0A07630
ndai_Chr_1	1756756	1759429	NDAI0A07640
ndai_Chr_1	1760027	1762955	NDAI0A07650
ndai_Chr_1	1763404	1764413	NDAI0A07660
ndai_Chr_1	1765056	1765971	NDAI0A07670
ndai_Chr_1	1766264	1767449	NDAI0A07680
ndai_Chr_1	1768509	1768767	NDAI0A07690
ndai_Chr_1	1769900	1772906	NDAI0A07700
ndai_Chr_1	1773485	1774379	NDAI0A07710
ndai_Chr_1	1775121	1776990	NDAI0A07720
ndai_Chr_1	1777434	1779102	NDAI0A07730
ndai_Chr_1	1781143	1781920	NDAI0A07740
ndai_Chr_1	1784062	1784383	NDAI0A07750
ndai_Chr_1	1784842	1787083	NDAI0A07760
ndai_Chr_1	1787242	1788589	NDAI0A07770
ndai_Chr_1	1789560	1790265	NDAI0A07780
ndai_Chr_1	1790682	1795206	NDAI0A07790
ndai_Chr_1	1795516	1797955	NDAI0A07800
ndai_Chr_1	1798255	1799134	NDAI0A07810
ndai_Chr_1	1799548	1801894	NDAI0A07820
ndai_Chr_1	1802203	1804156	NDAI0A07830
ndai_Chr_1	1804232	1804673	NDAI0A07840
ndai_Chr_1	1805582	1806533	NDAI0A07850
ndai_Chr_1	1806780	1807995	NDAI0A07860
ndai_Chr_1	1809516	1810107	NDAI0A07870
ndai_Chr_1	1810626	1811199	NDAI0A07880
ndai_Chr_1	1811864	1813862	NDAI0A07890
ndai_Chr_1	1816067	1819301	NDAI0A07900
ndai_Chr_1	1820427	1821762	NDAI0A07910
ndai_Chr_1	1821940	1822825	NDAI0A07920
ndai_Chr_1	1823415	1823859	NDAI0A07930
ndai_Chr_1	1824284	1825028	NDAI0A07940
ndai_Chr_1	1825323	1825800	NDAI0A07950
ndai_Chr_1	1826530	1828888	NDAI0A07960
ndai_Chr_1	1829145	1833318	NDAI0A07970
ndai_Chr_1	1833995	1836050	NDAI0A07980
ndai_Chr_1	1837835	1838483	NDAI0A07990
ndai_Chr_1	1839725	1839956	NDAI0A08000
ndai_Chr_1	1841051	1842233	NDAI0A08010
ndai_Chr_1	1842736	1844110	NDAI0A08020
ndai_Chr_1	1844499	1845438	NDAI0A08030
ndai_Chr_1	1845590	1846082	NDAI0A08040
ndai_Chr_1	1846450	1848442	NDAI0A08050
ndai_Chr_1	1849838	1850408	NDAI0A08060
ndai_Chr_1	1850758	1852753	NDAI0A08070
ndai_Chr_1	1853371	1854604	NDAI0A08080
ndai_Chr_1	1855193	1856681	NDAI0A08090
ndai_Chr_1	1857650	1859168	NDAI0A08100
ndai_Chr_1	1859547	1860819	NDAI0A08110
ndai_Chr_1	1861973	1863035	NDAI0A08120
ndai_Chr_1	1863450	1864656	NDAI0A08130
ndai_Chr_1	1865701	1867156	NDAI0A08140
ndai_Chr_1	1867602	1868577	NDAI0A08150
ndai_Chr_1	1868827	1870030	NDAI0A08160
ndai_Chr_1	1870448	1872068	NDAI0A08170
ndai_Chr_1	1873067	1875215	NDAI0A08180
ndai_Chr_1	1875782	1877543	NDAI0A08190
ndai_Chr_1	1878499	1879012	NDAI0A08200
ndai_Chr_1	1879746	1881690	NDAI0A08210
ndai_Chr_1	1882143	1889643	NDAI0A08230
ndai_Chr_1	1889883	1890675	NDAI0A08240
ndai_Chr_1	1891839	1892181	NDAI0A08250
ndai_Chr_1	1892372	1893824	NDAI0A08260
ndai_Chr_1	1894208	1894973	NDAI0A08270
ndai_Chr_1	1895652	1897878	NDAI0A08280
ndai_Chr_1	1898857	1900459	NDAI0A08290
ndai_Chr_1	1900799	1901460	NDAI0A08300
ndai_Chr_1	1902536	1906688	NDAI0A08310
ndai_Chr_1	1907076	1907454	NDAI0A08320
ndai_Chr_1	1907689	1908406	NDAI0A08330
ndai_Chr_1	1908781	1913002	NDAI0A08340
ndai_Chr_1	1919745	1920534	NDAI0A08350
ndai_Chr_1	1922033	1924505	NDAI0A08360
ndai_Chr_1	1924864	1929079	NDAI0A08370
ndai_Chr_1	1930098	1930557	NDAI0A08380
ndai_Chr_1	1931516	1933331	NDAI0A08390
ndai_Chr_1	1935414	1936584	NDAI0A08400
ndai_Chr_1	1936760	1938287	NDAI0A08410
ndai_Chr_1	1939244	1941494	NDAI0A08420
ndai_Chr_1	1941790	1942408	NDAI0A08430
ndai_Chr_1	1942823	1945532	NDAI0A08440
ndai_Chr_1	1947451	1950811	NDAI0A08450
ndai_Chr_1	1951120	1952710	NDAI0A08460
ndai_Chr_1	1954034	1955126	NDAI0A08470
ndai_Chr_1	1955525	1956308	NDAI0A08480
ndai_Chr_1	1956503	1957928	NDAI0A08490
ndai_Chr_1	1959166	1959487	NDAI0A08500
ndai_Chr_1	1960681	1962106	NDAI0A08510
ndai_Chr_1	1962821	1963424	NDAI0A08520
ndai_Chr_1	1963919	1965017	NDAI0A08530
ndai_Chr_1	1965513	1966716	NDAI0A08540
ndai_Chr_1	1967084	1969079	NDAI0A08550
ndai_Chr_1	1969777	1973731	NDAI0A08560
ndai_Chr_1	1974965	1976115	NDAI0A08570
ndai_Chr_1	1976266	1977811	NDAI0A08580
ndai_Chr_1	1979239	1979476	NDAI0A08590
ndai_Chr_1	1981711	1984078	NDAI0A08600
ndai_Chr_1	1984307	1986914	NDAI0A08610
ndai_Chr_1	1987518	1988442	NDAI0A08620
ndai_Chr_1	1988880	1990245	NDAI0A08630
ndai_Chr_1	1991022	1992846	NDAI0A08640
ndai_Chr_1	1993763	1998506	NDAI0A08650
ndai_Chr_1	1999010	1999352	NDAI0A08660
ndai_Chr_1	2000592	2003067	NDAI0A08670
ndai_Chr_1	2004674	2005544	NDAI0A08680
ndai_Chr_1	2005804	2006104	NDAI0A08690
ndai_Chr_1	2006835	2007459	NDAI0A08700
ndai_Chr_1	2007881	2009114	NDAI0A08710
ndai_Chr_1	2009797	2010406	NDAI0A08720
ndai_Chr_1	2010618	2011257	NDAI0A08730
ndai_Chr_1	2011618	2013790	NDAI0A08740
ndai_Chr_1	2014249	2015989	NDAI0A08750
ndai_Chr_1	2016895	2019100	NDAI0A08760
ndai_Chr_1	2020317	2021196	NDAI0A08770
ndai_Chr_1	2025275	2026025	NDAI0A08780
ndai_Chr_1	2026170	2029350	NDAI0A08790
ndai_Chr_1	2030358	2030991	NDAI0A08810
ndai_Chr_1	2031144	2031723	NDAI0A08820
ndai_Chr_1	2032363	2033659	NDAI0A08830
ndai_Chr_1	2033931	2034363	NDAI0A08840
ndai_Chr_1	2035172	2036981	NDAI0A08850
ndai_Chr_1	2037551	2040122	NDAI0A08860
ndai_Chr_1	2041045	2043181	NDAI0A08870
ndai_Chr_1	2043947	2046698	NDAI0A08880
ndai_Chr_1	2047460	2049041	NDAI0A08890
ndai_Chr_1	2049749	2050931	NDAI0A08900
ndai_Chr_1	2052785	2054264	NDAI0A08910
ndai_Chr_10	3223	5227	NDAI0J00100
ndai_Chr_10	6438	7575	NDAI0J00110
ndai_Chr_10	8205	10227	NDAI0J00120
ndai_Chr_10	10431	14643	NDAI0J00130
ndai_Chr_10	17898	18423	NDAI0J00140
ndai_Chr_10	18734	19223	NDAI0J00150
ndai_Chr_10	19694	21068	NDAI0J00160
ndai_Chr_10	21399	23649	NDAI0J00170
ndai_Chr_10	24355	28927	NDAI0J00180
ndai_Chr_10	30051	30438	NDAI0J00190
ndai_Chr_10	31006	31804	NDAI0J00200
ndai_Chr_10	32474	33509	NDAI0J00210
ndai_Chr_10	34031	38300	NDAI0J00220
ndai_Chr_10	38759	39515	NDAI0J00230
ndai_Chr_10	40038	40386	NDAI0J00240
ndai_Chr_10	40781	41402	NDAI0J00250
ndai_Chr_10	42376	44026	NDAI0J00260
ndai_Chr_10	44465	46556	NDAI0J00270
ndai_Chr_10	46839	47463	NDAI0J00280
ndai_Chr_10	47690	49028	NDAI0J00290
ndai_Chr_10	49742	50720	NDAI0J00300
ndai_Chr_10	51130	53245	NDAI0J00310
ndai_Chr_10	53391	54366	NDAI0J00320
ndai_Chr_10	54579	55998	NDAI0J00330
ndai_Chr_10	56119	58030	NDAI0J00340
ndai_Chr_10	58348	59413	NDAI0J00350
ndai_Chr_10	59758	62035	NDAI0J00360
ndai_Chr_10	62556	63741	NDAI0J00370
ndai_Chr_10	64117	64527	NDAI0J00380
ndai_Chr_10	67065	68052	NDAI0J00390
ndai_Chr_10	68710	69376	NDAI0J00400
ndai_Chr_10	71103	72849	NDAI0J00410
ndai_Chr_10	73311	75606	NDAI0J00420
ndai_Chr_10	76051	77647	NDAI0J00430
ndai_Chr_10	78051	80523	NDAI0J00440
ndai_Chr_10	81097	81565	NDAI0J00450
ndai_Chr_10	84547	87250	NDAI0J00460
ndai_Chr_10	89535	90414	NDAI0J00470
ndai_Chr_10	90540	91125	NDAI0J00480
ndai_Chr_10	92597	94124	NDAI0J00490
ndai_Chr_10	94684	96859	NDAI0J00500
ndai_Chr_10	97330	98188	NDAI0J00510
ndai_Chr_10	99022	99700	NDAI0J00520
ndai_Chr_10	102750	106920	NDAI0J00530
ndai_Chr_10	110609	111602	NDAI0J00540
ndai_Chr_10	113388	113940	NDAI0J00550
ndai_Chr_10	114470	116024	NDAI0J00560
ndai_Chr_10	116272	117691	NDAI0J00570
ndai_Chr_10	119426	120536	NDAI0J00580
ndai_Chr_10	121874	123749	NDAI0J00590
ndai_Chr_10	125251	125977	NDAI0J00600
ndai_Chr_10	126363	127180	NDAI0J00610
ndai_Chr_10	128170	128368	NDAI0J00620
ndai_Chr_10	128938	130678	NDAI0J00630
ndai_Chr_10	131161	131917	NDAI0J00640
ndai_Chr_10	132226	133996	NDAI0J00650
ndai_Chr_10	134705	136046	NDAI0J00660
ndai_Chr_10	139553	140219	NDAI0J00670
ndai_Chr_10	140812	144052	NDAI0J00680
ndai_Chr_10	145015	148705	NDAI0J00690
ndai_Chr_10	149333	150533	NDAI0J00700
ndai_Chr_10	150940	151948	NDAI0J00710
ndai_Chr_10	153234	155040	NDAI0J00720
ndai_Chr_10	155560	156592	NDAI0J00730
ndai_Chr_10	157836	158652	NDAI0J00740
ndai_Chr_10	160853	162344	NDAI0J00750
ndai_Chr_10	162680	164270	NDAI0J00760
ndai_Chr_10	166970	168011	NDAI0J00770
ndai_Chr_10	168678	169743	NDAI0J00780
ndai_Chr_10	171098	171806	NDAI0J00790
ndai_Chr_10	177012	179853	NDAI0J00800
ndai_Chr_10	179994	181353	NDAI0J00810
ndai_Chr_10	182952	183906	NDAI0J00820
ndai_Chr_10	185770	188014	NDAI0J00830
ndai_Chr_10	188365	188905	NDAI0J00840
ndai_Chr_10	189220	189958	NDAI0J00850
ndai_Chr_10	190211	191366	NDAI0J00860
ndai_Chr_10	191678	194192	NDAI0J00870
ndai_Chr_10	194613	198489	NDAI0J00880
ndai_Chr_10	199021	200119	NDAI0J00890
ndai_Chr_10	200796	201291	NDAI0J00900
ndai_Chr_10	202040	202529	NDAI0J00910
ndai_Chr_10	203497	205330	NDAI0J00920
ndai_Chr_10	209578	210835	NDAI0J00930
ndai_Chr_10	211262	212063	NDAI0J00940
ndai_Chr_10	212968	214204	NDAI0J00950
ndai_Chr_10	214480	221710	NDAI0J00960
ndai_Chr_10	223134	224505	NDAI0J00970
ndai_Chr_10	224655	225969	NDAI0J00980
ndai_Chr_10	226703	228863	NDAI0J00990
ndai_Chr_10	229187	230207	NDAI0J01000
ndai_Chr_10	230624	231779	NDAI0J01010
ndai_Chr_10	231967	233884	NDAI0J01020
ndai_Chr_10	235966	237925	NDAI0J01030
ndai_Chr_10	238939	240136	NDAI0J01040
ndai_Chr_10	240896	246065	NDAI0J01050
ndai_Chr_10	246159	246867	NDAI0J01060
ndai_Chr_10	247101	247450	NDAI0J01070
ndai_Chr_10	248174	250475	NDAI0J01080
ndai_Chr_10	250949	253343	NDAI0J01090
ndai_Chr_10	255307	256402	NDAI0J01100
ndai_Chr_10	256501	257380	NDAI0J01110
ndai_Chr_10	257645	259271	NDAI0J01120
ndai_Chr_10	259505	261080	NDAI0J01130
ndai_Chr_10	261876	262344	NDAI0J01140
ndai_Chr_10	262919	267473	NDAI0J01150
ndai_Chr_10	268988	269171	NDAI0J01160
ndai_Chr_10	271144	273337	NDAI0J01170
ndai_Chr_10	273471	276876	NDAI0J01180
ndai_Chr_10	277227	279855	NDAI0J01190
ndai_Chr_10	280819	282103	NDAI0J01200
ndai_Chr_10	282383	283634	NDAI0J01210
ndai_Chr_10	283763	284885	NDAI0J01220
ndai_Chr_10	285972	287175	NDAI0J01230
ndai_Chr_10	288154	289543	NDAI0J01240
ndai_Chr_10	291313	294844	NDAI0J01250
ndai_Chr_10	296230	297061	NDAI0J01260
ndai_Chr_10	297255	299463	NDAI0J01270
ndai_Chr_10	299921	302006	NDAI0J01280
ndai_Chr_10	302792	303020	NDAI0J01290
ndai_Chr_10	303190	304963	NDAI0J01300
ndai_Chr_10	306473	308213	NDAI0J01310
ndai_Chr_10	308326	309331	NDAI0J01320
ndai_Chr_10	309585	310530	NDAI0J01330
ndai_Chr_10	310690	311116	NDAI0J01340
ndai_Chr_10	311489	312758	NDAI0J01350
ndai_Chr_10	313790	315296	NDAI0J01360
ndai_Chr_10	316515	316872	NDAI0J01370
ndai_Chr_10	317184	319059	NDAI0J01380
ndai_Chr_10	319753	321505	NDAI0J01390
ndai_Chr_10	321912	323679	NDAI0J01400
ndai_Chr_10	323872	326023	NDAI0J01410
ndai_Chr_10	326748	328608	NDAI0J01420
ndai_Chr_10	329341	329602	NDAI0J01430
ndai_Chr_10	332136	333015	NDAI0J01440
ndai_Chr_10	333291	334731	NDAI0J01450
ndai_Chr_10	335337	338934	NDAI0J01460
ndai_Chr_10	339115	341971	NDAI0J01470
ndai_Chr_10	343225	344968	NDAI0J01480
ndai_Chr_10	345171	345630	NDAI0J01490
ndai_Chr_10	346316	347162	NDAI0J01500
ndai_Chr_10	348742	349480	NDAI0J01510
ndai_Chr_10	352327	356110	NDAI0J01520
ndai_Chr_10	356837	361580	NDAI0J01530
ndai_Chr_10	362017	362628	NDAI0J01540
ndai_Chr_10	363472	368035	NDAI0J01550
ndai_Chr_10	368554	369356	NDAI0J01560
ndai_Chr_10	370419	372000	NDAI0J01570
ndai_Chr_10	372541	378217	NDAI0J01580
ndai_Chr_10	379524	381270	NDAI0J01590
ndai_Chr_10	383034	383361	NDAI0J01600
ndai_Chr_10	386298	388488	NDAI0J01610
ndai_Chr_10	388654	391696	NDAI0J01620
ndai_Chr_10	394367	396659	NDAI0J01630
ndai_Chr_10	403144	405241	NDAI0J01640
ndai_Chr_10	406089	407268	NDAI0J01650
ndai_Chr_10	408131	408587	NDAI0J01660
ndai_Chr_10	409605	410461	NDAI0J01670
ndai_Chr_10	411908	413444	NDAI0J01680
ndai_Chr_10	415288	415549	NDAI0J01690
ndai_Chr_10	415884	416622	NDAI0J01700
ndai_Chr_10	417367	419344	NDAI0J01710
ndai_Chr_10	420227	421007	NDAI0J01720
ndai_Chr_10	421401	426042	NDAI0J01730
ndai_Chr_10	426320	428618	NDAI0J01740
ndai_Chr_10	428692	431419	NDAI0J01750
ndai_Chr_10	432211	433558	NDAI0J01760
ndai_Chr_10	433850	435232	NDAI0J01770
ndai_Chr_10	436932	437643	NDAI0J01780
ndai_Chr_10	441236	445535	NDAI0J01790
ndai_Chr_10	446278	449776	NDAI0J01800
ndai_Chr_10	452134	452599	NDAI0J01810
ndai_Chr_10	456214	457882	NDAI0J01820
ndai_Chr_10	458138	458798	NDAI0J01830
ndai_Chr_10	459173	460466	NDAI0J01840
ndai_Chr_10	461282	463010	NDAI0J01850
ndai_Chr_10	463205	465062	NDAI0J01860
ndai_Chr_10	465453	466383	NDAI0J01870
ndai_Chr_10	466823	467831	NDAI0J01880
ndai_Chr_10	469211	470399	NDAI0J01890
ndai_Chr_10	471496	472129	NDAI0J01900
ndai_Chr_10	472751	474629	NDAI0J01910
ndai_Chr_10	475823	477152	NDAI0J01920
ndai_Chr_10	480260	482033	NDAI0J01930
ndai_Chr_10	482423	485513	NDAI0J01940
ndai_Chr_10	485752	487201	NDAI0J01950
ndai_Chr_10	487503	488853	NDAI0J01960
ndai_Chr_10	488881	490651	NDAI0J01970
ndai_Chr_10	490878	491184	NDAI0J01980
ndai_Chr_10	491490	493758	NDAI0J01990
ndai_Chr_10	494187	494907	NDAI0J02000
ndai_Chr_10	495247	495589	NDAI0J02010
ndai_Chr_10	495948	497949	NDAI0J02020
ndai_Chr_10	498059	498590	NDAI0J02030
ndai_Chr_10	499661	500696	NDAI0J02040
ndai_Chr_10	501082	504622	NDAI0J02050
ndai_Chr_10	505149	506619	NDAI0J02060
ndai_Chr_10	507226	508150	NDAI0J02070
ndai_Chr_10	508972	509812	NDAI0J02080
ndai_Chr_10	509912	510737	NDAI0J02090
ndai_Chr_10	511197	512430	NDAI0J02100
ndai_Chr_10	513097	514336	NDAI0J02110
ndai_Chr_10	514672	515884	NDAI0J02120
ndai_Chr_10	517463	518903	NDAI0J02130
ndai_Chr_10	520262	521348	NDAI0J02140
ndai_Chr_10	522094	523447	NDAI0J02150
ndai_Chr_10	523777	526063	NDAI0J02160
ndai_Chr_10	526160	528935	NDAI0J02170
ndai_Chr_10	529565	532892	NDAI0J02180
ndai_Chr_10	533144	537143	NDAI0J02190
ndai_Chr_10	537450	537852	NDAI0J02200
ndai_Chr_10	538142	540952	NDAI0J02210
ndai_Chr_10	541114	542380	NDAI0J02220
ndai_Chr_10	542749	545359	NDAI0J02230
ndai_Chr_10	547487	550487	NDAI0J02240
ndai_Chr_10	550994	551258	NDAI0J02250
ndai_Chr_10	551819	552494	NDAI0J02260
ndai_Chr_10	552735	554535	NDAI0J02270
ndai_Chr_10	555203	556070	NDAI0J02280
ndai_Chr_10	556556	557858	NDAI0J02290
ndai_Chr_10	558138	558378	NDAI0J02300
ndai_Chr_10	559904	561998	NDAI0J02310
ndai_Chr_10	562319	564656	NDAI0J02320
ndai_Chr_10	564962	568895	NDAI0J02330
ndai_Chr_10	572357	574559	NDAI0J02340
ndai_Chr_10	575857	577852	NDAI0J02350
ndai_Chr_10	579895	581659	NDAI0J02360
ndai_Chr_10	582233	583382	NDAI0J02370
ndai_Chr_10	583426	584485	NDAI0J02380
ndai_Chr_10	584915	585692	NDAI0J02390
ndai_Chr_10	585807	586134	NDAI0J02400
ndai_Chr_10	586394	589244	NDAI0J02410
ndai_Chr_10	590653	594307	NDAI0J02420
ndai_Chr_10	595153	596068	NDAI0J02430
ndai_Chr_10	596665	601069	NDAI0J02440
ndai_Chr_10	601176	601863	NDAI0J02450
ndai_Chr_10	602429	604160	NDAI0J02460
ndai_Chr_10	604729	606118	NDAI0J02470
ndai_Chr_10	606428	613145	NDAI0J02480
ndai_Chr_10	613858	615748	NDAI0J02490
ndai_Chr_10	616064	618074	NDAI0J02500
ndai_Chr_10	618687	619770	NDAI0J02510
ndai_Chr_10	620112	624291	NDAI0J02520
ndai_Chr_10	625839	627066	NDAI0J02530
ndai_Chr_10	627185	629306	NDAI0J02540
ndai_Chr_10	629572	631012	NDAI0J02550
ndai_Chr_10	631203	631659	NDAI0J02560
ndai_Chr_10	632111	638120	NDAI0J02570
ndai_Chr_10	641846	642209	NDAI0J02580
ndai_Chr_10	643857	645135	NDAI0J02590
ndai_Chr_10	645889	646390	NDAI0J02600
ndai_Chr_10	646696	647800	NDAI0J02610
ndai_Chr_10	650037	654396	NDAI0J02620
ndai_Chr_10	654737	655880	NDAI0J02630
ndai_Chr_10	656058	657780	NDAI0J02640
ndai_Chr_10	659813	660614	NDAI0J02650
ndai_Chr_10	660835	662908	NDAI0J02660
ndai_Chr_10	667718	673874	NDAI0J02670
ndai_Chr_10	674015	674915	NDAI0J02680
ndai_Chr_10	675330	675759	NDAI0J02690
ndai_Chr_10	676540	677836	NDAI0J02700
ndai_Chr_10	678002	678260	NDAI0J02710
ndai_Chr_10	678665	679673	NDAI0J02720
ndai_Chr_10	682189	682957	NDAI0J02730
ndai_Chr_10	683740	686842	NDAI0J02740
ndai_Chr_10	687414	688677	NDAI0J02750
ndai_Chr_10	689148	690174	NDAI0J02760
ndai_Chr_10	690400	691047	NDAI0J02770
ndai_Chr_10	691145	692066	NDAI0J02780
ndai_Chr_10	693148	694564	NDAI0J02790
ndai_Chr_10	695102	696140	NDAI0J02800
ndai_Chr_10	696963	697856	NDAI0J02810
ndai_Chr_10	698767	702619	NDAI0J02820
ndai_Chr_10	703071	704358	NDAI0J02830
ndai_Chr_10	704989	707440	NDAI0J02840
ndai_Chr_10	707858	712472	NDAI0J02850
ndai_Chr_10	713764	714808	NDAI0J02860
ndai_Chr_10	717064	718885	NDAI0J02870
ndai_Chr_10	719186	722396	NDAI0J02880
ndai_Chr_10	723053	724736	NDAI0J02890
ndai_Chr_10	725904	726534	NDAI0J02900
ndai_Chr_10	726840	728985	NDAI0J02910
ndai_Chr_10	730197	732477	NDAI0J02920
ndai_Chr_10	732747	733548	NDAI0J02930
ndai_Chr_10	733865	734159	NDAI0J02940
ndai_Chr_10	734232	735570	NDAI0J02950
ndai_Chr_10	736018	737149	NDAI0J02960
ndai_Chr_10	738413	739522	NDAI0J02970
ndai_Chr_10	742713	745005	NDAI0J02980
ndai_Chr_10	745368	746403	NDAI0J02990
ndai_Chr_10	747038	748103	NDAI0J03000
ndai_Chr_10	748393	753361	NDAI0J03010
ndai_Chr_10	753505	758383	NDAI0J03020
ndai_Chr_10	759427	763825	NDAI0J03030
ndai_Chr_10	765074	766925	NDAI0J03040
ndai_Chr_10	768552	769245	NDAI0J03050
ndai_Chr_10	773943	775428	NDAI0J03060
ndai_Chr_10	781597	782308	NDAI0J03070
ndai_Chr_11	654	5370	NDAI0K00100
ndai_Chr_11	7393	11797	NDAI0K00110
ndai_Chr_11	14829	15798	NDAI0K00130
ndai_Chr_11	18608	20546	NDAI0K00140
ndai_Chr_11	20791	23653	NDAI0K00150
ndai_Chr_11	24094	25639	NDAI0K00160
ndai_Chr_11	26065	27586	NDAI0K00170
ndai_Chr_11	27898	29467	NDAI0K00180
ndai_Chr_11	29497	30115	NDAI0K00190
ndai_Chr_11	30339	30898	NDAI0K00200
ndai_Chr_11	31212	33975	NDAI0K00210
ndai_Chr_11	34356	38238	NDAI0K00220
ndai_Chr_11	39597	41019	NDAI0K00230
ndai_Chr_11	42620	44639	NDAI0K00240
ndai_Chr_11	45089	46670	NDAI0K00250
ndai_Chr_11	47818	48886	NDAI0K00260
ndai_Chr_11	49255	50779	NDAI0K00270
ndai_Chr_11	51302	53018	NDAI0K00280
ndai_Chr_11	54166	55504	NDAI0K00290
ndai_Chr_11	56226	57585	NDAI0K00300
ndai_Chr_11	59457	60045	NDAI0K00310
ndai_Chr_11	60515	63404	NDAI0K00320
ndai_Chr_11	63764	64706	NDAI0K00330
ndai_Chr_11	64927	66802	NDAI0K00340
ndai_Chr_11	66992	68507	NDAI0K00350
ndai_Chr_11	70339	74089	NDAI0K00353
ndai_Chr_11	74012	74975	NDAI0K00356
ndai_Chr_11	76451	78314	NDAI0K00360
ndai_Chr_11	78395	80102	NDAI0K00370
ndai_Chr_11	80732	81884	NDAI0K00380
ndai_Chr_11	84640	89128	NDAI0K00390
ndai_Chr_11	90039	91701	NDAI0K00400
ndai_Chr_11	91806	93687	NDAI0K00410
ndai_Chr_11	94100	96437	NDAI0K00420
ndai_Chr_11	97519	98836	NDAI0K00430
ndai_Chr_11	99223	100438	NDAI0K00440
ndai_Chr_11	101778	105120	NDAI0K00450
ndai_Chr_11	105749	106631	NDAI0K00460
ndai_Chr_11	107508	108669	NDAI0K00470
ndai_Chr_11	110721	111420	NDAI0K00480
ndai_Chr_11	111666	112773	NDAI0K00490
ndai_Chr_11	113033	113654	NDAI0K00500
ndai_Chr_11	114004	115363	NDAI0K00510
ndai_Chr_11	115756	116647	NDAI0K00520
ndai_Chr_11	116906	117898	NDAI0K00530
ndai_Chr_11	118247	121085	NDAI0K00540
ndai_Chr_11	122120	123401	NDAI0K00550
ndai_Chr_11	124333	124969	NDAI0K00560
ndai_Chr_11	125473	126040	NDAI0K00570
ndai_Chr_11	126801	127854	NDAI0K00580
ndai_Chr_11	128720	129182	NDAI0K00590
ndai_Chr_11	129990	134304	NDAI0K00600
ndai_Chr_11	135661	137302	NDAI0K00610
ndai_Chr_11	137890	140557	NDAI0K00620
ndai_Chr_11	140775	141300	NDAI0K00630
ndai_Chr_11	141613	141823	NDAI0K00640
ndai_Chr_11	142185	142719	NDAI0K00650
ndai_Chr_11	143968	145432	NDAI0K00660
ndai_Chr_11	145792	146326	NDAI0K00670
ndai_Chr_11	146664	146841	NDAI0K00680
ndai_Chr_11	147979	149740	NDAI0K00690
ndai_Chr_11	150933	152196	NDAI0K00700
ndai_Chr_11	155350	160126	NDAI0K00710
ndai_Chr_11	160610	162086	NDAI0K00720
ndai_Chr_11	163770	164280	NDAI0K00730
ndai_Chr_11	166911	168987	NDAI0K00740
ndai_Chr_11	170004	170322	NDAI0K00750
ndai_Chr_11	171789	172788	NDAI0K00760
ndai_Chr_11	173528	174617	NDAI0K00770
ndai_Chr_11	176806	178042	NDAI0K00780
ndai_Chr_11	178689	179687	NDAI0K00790
ndai_Chr_11	180232	181168	NDAI0K00800
ndai_Chr_11	182092	183490	NDAI0K00810
ndai_Chr_11	183792	185346	NDAI0K00820
ndai_Chr_11	185832	189627	NDAI0K00830
ndai_Chr_11	190147	191527	NDAI0K00840
ndai_Chr_11	192519	193149	NDAI0K00850
ndai_Chr_11	193545	194001	NDAI0K00860
ndai_Chr_11	194555	195788	NDAI0K00870
ndai_Chr_11	196062	196863	NDAI0K00880
ndai_Chr_11	197411	199520	NDAI0K00890
ndai_Chr_11	199842	202959	NDAI0K00900
ndai_Chr_11	203613	204315	NDAI0K00910
ndai_Chr_11	205239	210396	NDAI0K00920
ndai_Chr_11	210751	211825	NDAI0K00930
ndai_Chr_11	212156	214268	NDAI0K00940
ndai_Chr_11	215065	220258	NDAI0K00950
ndai_Chr_11	220465	222046	NDAI0K00960
ndai_Chr_11	222491	223175	NDAI0K00970
ndai_Chr_11	223505	225650	NDAI0K00980
ndai_Chr_11	226628	227339	NDAI0K00990
ndai_Chr_11	227428	228241	NDAI0K01000
ndai_Chr_11	230317	235336	NDAI0K01010
ndai_Chr_11	235544	238937	NDAI0K01020
ndai_Chr_11	239417	241712	NDAI0K01030
ndai_Chr_11	242485	244066	NDAI0K01040
ndai_Chr_11	244723	246586	NDAI0K01050
ndai_Chr_11	247503	248847	NDAI0K01060
ndai_Chr_11	249191	251588	NDAI0K01070
ndai_Chr_11	251785	253243	NDAI0K01080
ndai_Chr_11	254588	255065	NDAI0K01090
ndai_Chr_11	256279	258946	NDAI0K01100
ndai_Chr_11	259086	259575	NDAI0K01110
ndai_Chr_11	259903	260815	NDAI0K01120
ndai_Chr_11	261110	262472	NDAI0K01130
ndai_Chr_11	262932	264003	NDAI0K01140
ndai_Chr_11	264376	266527	NDAI0K01150
ndai_Chr_11	267637	268942	NDAI0K01160
ndai_Chr_11	269629	269734	NDAI0K01170
ndai_Chr_11	270277	271636	NDAI0K01180
ndai_Chr_11	271931	274343	NDAI0K01190
ndai_Chr_11	274755	275244	NDAI0K01200
ndai_Chr_11	275369	276110	NDAI0K01210
ndai_Chr_11	277100	278903	NDAI0K01220
ndai_Chr_11	280524	282567	NDAI0K01230
ndai_Chr_11	282711	283221	NDAI0K01240
ndai_Chr_11	283366	284596	NDAI0K01250
ndai_Chr_11	284667	289167	NDAI0K01260
ndai_Chr_11	289403	290030	NDAI0K01270
ndai_Chr_11	290018	291170	NDAI0K01280
ndai_Chr_11	291580	293956	NDAI0K01290
ndai_Chr_11	294350	295004	NDAI0K01300
ndai_Chr_11	295707	296646	NDAI0K01310
ndai_Chr_11	297116	297893	NDAI0K01320
ndai_Chr_11	303659	305912	NDAI0K01330
ndai_Chr_11	306881	307880	NDAI0K01340
ndai_Chr_11	308151	308967	NDAI0K01350
ndai_Chr_11	312375	312642	NDAI0K01360
ndai_Chr_11	313671	315714	NDAI0K01370
ndai_Chr_11	316615	318220	NDAI0K01380
ndai_Chr_11	318632	320393	NDAI0K01390
ndai_Chr_11	320618	321116	NDAI0K01400
ndai_Chr_11	321552	324486	NDAI0K01410
ndai_Chr_11	325278	325383	NDAI0K01420
ndai_Chr_11	326253	327591	NDAI0K01430
ndai_Chr_11	328411	329737	NDAI0K01440
ndai_Chr_11	330037	332428	NDAI0K01450
ndai_Chr_11	332949	333921	NDAI0K01460
ndai_Chr_11	334136	334793	NDAI0K01470
ndai_Chr_11	337107	338706	NDAI0K01480
ndai_Chr_11	339414	340503	NDAI0K01490
ndai_Chr_11	341218	342472	NDAI0K01500
ndai_Chr_11	342575	343538	NDAI0K01510
ndai_Chr_11	346326	348240	NDAI0K01520
ndai_Chr_11	349015	350422	NDAI0K01530
ndai_Chr_11	350599	351313	NDAI0K01540
ndai_Chr_11	351616	352912	NDAI0K01550
ndai_Chr_11	353048	354020	NDAI0K01560
ndai_Chr_11	354400	355408	NDAI0K01570
ndai_Chr_11	355752	357825	NDAI0K01580
ndai_Chr_11	358222	358948	NDAI0K01590
ndai_Chr_11	360598	361225	NDAI0K01600
ndai_Chr_11	361613	362069	NDAI0K01610
ndai_Chr_11	362319	362991	NDAI0K01620
ndai_Chr_11	363156	365091	NDAI0K01630
ndai_Chr_11	366027	366849	NDAI0K01640
ndai_Chr_11	367960	369145	NDAI0K01650
ndai_Chr_11	370375	371038	NDAI0K01660
ndai_Chr_11	373214	374183	NDAI0K01670
ndai_Chr_11	374520	375648	NDAI0K01680
ndai_Chr_11	376535	379100	NDAI0K01690
ndai_Chr_11	379334	380765	NDAI0K01700
ndai_Chr_11	381071	383606	NDAI0K01710
ndai_Chr_11	384130	385108	NDAI0K01720
ndai_Chr_11	385302	385767	NDAI0K01730
ndai_Chr_11	386423	387332	NDAI0K01740
ndai_Chr_11	387978	389541	NDAI0K01750
ndai_Chr_11	393359	394859	NDAI0K01760
ndai_Chr_11	395334	396270	NDAI0K01770
ndai_Chr_11	397437	398121	NDAI0K01780
ndai_Chr_11	398694	400392	NDAI0K01790
ndai_Chr_11	401054	404687	NDAI0K01800
ndai_Chr_11	405117	407406	NDAI0K01810
ndai_Chr_11	408121	408793	NDAI0K01820
ndai_Chr_11	409049	410009	NDAI0K01830
ndai_Chr_11	410461	413713	NDAI0K01840
ndai_Chr_11	414502	416398	NDAI0K01850
ndai_Chr_11	417677	419870	NDAI0K01860
ndai_Chr_11	423324	425403	NDAI0K01870
ndai_Chr_11	427274	428585	NDAI0K01880
ndai_Chr_11	429101	430415	NDAI0K01890
ndai_Chr_11	431261	432158	NDAI0K01900
ndai_Chr_11	432392	433385	NDAI0K01910
ndai_Chr_11	434277	437328	NDAI0K01920
ndai_Chr_11	437534	439373	NDAI0K01930
ndai_Chr_11	440067	442854	NDAI0K01940
ndai_Chr_11	443262	443602	NDAI0K01950
ndai_Chr_11	444220	446380	NDAI0K01960
ndai_Chr_11	446678	447209	NDAI0K01970
ndai_Chr_11	447471	448299	NDAI0K01980
ndai_Chr_11	448694	450674	NDAI0K01990
ndai_Chr_11	451312	452563	NDAI0K02000
ndai_Chr_11	452732	454130	NDAI0K02010
ndai_Chr_11	454672	456430	NDAI0K02020
ndai_Chr_11	457038	459222	NDAI0K02030
ndai_Chr_11	459864	460473	NDAI0K02040
ndai_Chr_11	460672	461386	NDAI0K02050
ndai_Chr_11	462388	463147	NDAI0K02060
ndai_Chr_11	463969	465067	NDAI0K02070
ndai_Chr_11	465382	467044	NDAI0K02080
ndai_Chr_11	467407	469240	NDAI0K02090
ndai_Chr_11	469574	472304	NDAI0K02100
ndai_Chr_11	472870	477304	NDAI0K02110
ndai_Chr_11	478925	480206	NDAI0K02120
ndai_Chr_11	481351	482731	NDAI0K02130
ndai_Chr_11	483018	483513	NDAI0K02140
ndai_Chr_11	484938	486348	NDAI0K02150
ndai_Chr_11	488383	489199	NDAI0K02160
ndai_Chr_11	491375	492380	NDAI0K02170
ndai_Chr_11	493630	494803	NDAI0K02180
ndai_Chr_11	495648	499185	NDAI0K02190
ndai_Chr_11	500056	500458	NDAI0K02200
ndai_Chr_11	500873	502607	NDAI0K02210
ndai_Chr_11	503033	504134	NDAI0K02220
ndai_Chr_11	504358	504580	NDAI0K02230
ndai_Chr_11	504931	507265	NDAI0K02240
ndai_Chr_11	507923	508925	NDAI0K02250
ndai_Chr_11	509457	511749	NDAI0K02260
ndai_Chr_11	512559	512892	NDAI0K02270
ndai_Chr_11	513067	513649	NDAI0K02280
ndai_Chr_11	514070	514418	NDAI0K02290
ndai_Chr_11	514778	516908	NDAI0K02300
ndai_Chr_11	517056	519069	NDAI0K02310
ndai_Chr_11	520424	521255	NDAI0K02320
ndai_Chr_11	521409	522588	NDAI0K02330
ndai_Chr_11	523157	524150	NDAI0K02340
ndai_Chr_11	524550	526932	NDAI0K02350
ndai_Chr_11	528417	529167	NDAI0K02360
ndai_Chr_11	532189	533893	NDAI0K02370
ndai_Chr_11	534915	536577	NDAI0K02380
ndai_Chr_11	537259	539920	NDAI0K02390
ndai_Chr_11	540299	541592	NDAI0K02400
ndai_Chr_11	541730	542468	NDAI0K02410
ndai_Chr_11	543012	544419	NDAI0K02420
ndai_Chr_11	544644	545046	NDAI0K02430
ndai_Chr_11	545213	546365	NDAI0K02440
ndai_Chr_11	548251	550255	NDAI0K02450
ndai_Chr_11	550947	551741	NDAI0K02460
ndai_Chr_11	553151	553541	NDAI0K02470
ndai_Chr_11	553594	554434	NDAI0K02480
ndai_Chr_11	554668	555802	NDAI0K02490
ndai_Chr_11	558026	559457	NDAI0K02500
ndai_Chr_11	560228	562847	NDAI0K02510
ndai_Chr_11	563122	564382	NDAI0K02520
ndai_Chr_11	564664	565549	NDAI0K02530
ndai_Chr_11	566017	568348	NDAI0K02540
ndai_Chr_11	568751	570263	NDAI0K02550
ndai_Chr_11	572839	573418	NDAI0K02560
ndai_Chr_11	573706	574693	NDAI0K02570
ndai_Chr_11	574994	577952	NDAI0K02580
ndai_Chr_11	579162	580365	NDAI0K02590
ndai_Chr_11	580706	581825	NDAI0K02600
ndai_Chr_11	582653	583406	NDAI0K02610
ndai_Chr_11	583714	584728	NDAI0K02620
ndai_Chr_11	585388	586177	NDAI0K02630
ndai_Chr_11	586469	587726	NDAI0K02640
ndai_Chr_11	588125	588362	NDAI0K02650
ndai_Chr_11	589383	592542	NDAI0K02660
ndai_Chr_11	592810	593956	NDAI0K02670
ndai_Chr_11	595296	597165	NDAI0K02680
ndai_Chr_11	601645	602986	NDAI0K02690
ndai_Chr_11	604102	606286	NDAI0K02700
ndai_Chr_11	607061	608639	NDAI0K02710
ndai_Chr_11	610290	611514	NDAI0K02720
ndai_Chr_11	612589	614404	NDAI0K02730
ndai_Chr_11	615509	616232	NDAI0K02740
ndai_Chr_11	616469	617501	NDAI0K02750
ndai_Chr_11	617962	619561	NDAI0K02760
ndai_Chr_11	619841	621566	NDAI0K02770
ndai_Chr_11	628059	630147	NDAI0K02780
ndai_Chr_11	630762	630966	NDAI0K02790
ndai_Chr_11	632346	633960	NDAI0K02800
ndai_Chr_11	634332	636780	NDAI0K02810
ndai_Chr_11	638296	639274	NDAI0K02820
ndai_Chr_11	639465	640017	NDAI0K02830
ndai_Chr_11	640460	643634	NDAI0K02840
ndai_Chr_11	644265	645525	NDAI0K02850
ndai_Chr_11	646105	648550	NDAI0K02860
ndai_Chr_11	648771	650760	NDAI0K02870
ndai_Chr_11	651445	653560	NDAI0K02880
ndai_Chr_11	655310	656996	NDAI0K02890
ndai_Chr_11	657435	658752	NDAI0K02900
ndai_Chr_11	658929	662121	NDAI0K02910
ndai_Chr_11	663756	664623	NDAI0K02920
ndai_Chr_11	665509	667903	NDAI0K02930
ndai_Chr_11	668594	670664	NDAI0K02940
ndai_Chr_11	671101	672106	NDAI0K02950
ndai_Chr_11	672615	674001	NDAI0K02960
ndai_Chr_11	678230	679943	NDAI0K02970
ndai_Chr_11	680806	682252	NDAI0K02980
ndai_Chr_11	683835	685017	NDAI0K02990
ndai_Chr_11	686055	687834	NDAI0K03000
ndai_Chr_11	689059	689956	NDAI0K03010
ndai_Chr_11	692985	693954	NDAI0K03020
ndai_Chr_2	473	1028	NDAI0B00100
ndai_Chr_2	1232	2192	NDAI0B00110
ndai_Chr_2	3783	5487	NDAI0B00120
ndai_Chr_2	5978	8933	NDAI0B00130
ndai_Chr_2	9401	10814	NDAI0B00140
ndai_Chr_2	12566	14822	NDAI0B00150
ndai_Chr_2	15571	17869	NDAI0B00160
ndai_Chr_2	19374	20046	NDAI0B00170
ndai_Chr_2	21002	22037	NDAI0B00180
ndai_Chr_2	23974	25222	NDAI0B00190
ndai_Chr_2	25693	27478	NDAI0B00200
ndai_Chr_2	27982	29185	NDAI0B00210
ndai_Chr_2	29824	32470	NDAI0B00220
ndai_Chr_2	32810	35645	NDAI0B00230
ndai_Chr_2	40156	40444	NDAI0B00240
ndai_Chr_2	44783	46190	NDAI0B00250
ndai_Chr_2	47005	49393	NDAI0B00260
ndai_Chr_2	50016	50745	NDAI0B00270
ndai_Chr_2	50883	52650	NDAI0B00280
ndai_Chr_2	54412	54766	NDAI0B00290
ndai_Chr_2	54945	55803	NDAI0B00300
ndai_Chr_2	56839	59860	NDAI0B00310
ndai_Chr_2	61137	62164	NDAI0B00320
ndai_Chr_2	62737	63604	NDAI0B00330
ndai_Chr_2	63830	64187	NDAI0B00340
ndai_Chr_2	64511	65516	NDAI0B00350
ndai_Chr_2	65636	66911	NDAI0B00360
ndai_Chr_2	67577	67988	NDAI0B00370
ndai_Chr_2	69298	70015	NDAI0B00380
ndai_Chr_2	70400	73115	NDAI0B00390
ndai_Chr_2	74402	76643	NDAI0B00400
ndai_Chr_2	78059	78576	NDAI0B00410
ndai_Chr_2	79100	79493	NDAI0B00420
ndai_Chr_2	80039	80826	NDAI0B00430
ndai_Chr_2	81977	82667	NDAI0B00440
ndai_Chr_2	82840	84043	NDAI0B00450
ndai_Chr_2	84525	86235	NDAI0B00460
ndai_Chr_2	87623	89636	NDAI0B00470
ndai_Chr_2	89964	93726	NDAI0B00480
ndai_Chr_2	94489	97255	NDAI0B00490
ndai_Chr_2	98918	100079	NDAI0B00500
ndai_Chr_2	101686	102412	NDAI0B00510
ndai_Chr_2	106239	109155	NDAI0B00520
ndai_Chr_2	109213	111802	NDAI0B00550
ndai_Chr_2	115755	116718	NDAI0B00560
ndai_Chr_2	119271	119562	NDAI0B00570
ndai_Chr_2	121734	122754	NDAI0B00575
ndai_Chr_2	125380	126397	NDAI0B00580
ndai_Chr_2	127957	128911	NDAI0B00590
ndai_Chr_2	131224	132361	NDAI0B00595
ndai_Chr_2	133130	134048	NDAI0B00600
ndai_Chr_2	134364	136254	NDAI0B00610
ndai_Chr_2	136787	137903	NDAI0B00620
ndai_Chr_2	139422	140310	NDAI0B00630
ndai_Chr_2	141257	145733	NDAI0B00640
ndai_Chr_2	146698	147640	NDAI0B00650
ndai_Chr_2	148408	149377	NDAI0B00660
ndai_Chr_2	150182	151478	NDAI0B00670
ndai_Chr_2	152735	155096	NDAI0B00680
ndai_Chr_2	157521	159411	NDAI0B00690
ndai_Chr_2	159546	160491	NDAI0B00700
ndai_Chr_2	161716	163834	NDAI0B00710
ndai_Chr_2	163940	164411	NDAI0B00720
ndai_Chr_2	165304	165823	NDAI0B00730
ndai_Chr_2	166513	168262	NDAI0B00740
ndai_Chr_2	169330	170407	NDAI0B00750
ndai_Chr_2	171633	172377	NDAI0B00760
ndai_Chr_2	172507	178384	NDAI0B00770
ndai_Chr_2	178835	182882	NDAI0B00780
ndai_Chr_2	184289	184961	NDAI0B00790
ndai_Chr_2	185487	186228	NDAI0B00800
ndai_Chr_2	186508	188635	NDAI0B00810
ndai_Chr_2	189010	190144	NDAI0B00820
ndai_Chr_2	190566	191688	NDAI0B00830
ndai_Chr_2	192006	192804	NDAI0B00840
ndai_Chr_2	193330	195865	NDAI0B00850
ndai_Chr_2	196237	197905	NDAI0B00860
ndai_Chr_2	201261	204327	NDAI0B00870
ndai_Chr_2	204718	205837	NDAI0B00880
ndai_Chr_2	207974	208580	NDAI0B00890
ndai_Chr_2	209011	210322	NDAI0B00900
ndai_Chr_2	210692	211511	NDAI0B00910
ndai_Chr_2	212587	213868	NDAI0B00920
ndai_Chr_2	215393	218216	NDAI0B00930
ndai_Chr_2	218384	219965	NDAI0B00940
ndai_Chr_2	222815	223529	NDAI0B00950
ndai_Chr_2	223875	224529	NDAI0B00960
ndai_Chr_2	224932	226843	NDAI0B00970
ndai_Chr_2	227461	229843	NDAI0B00980
ndai_Chr_2	230537	231830	NDAI0B00990
ndai_Chr_2	232288	232729	NDAI0B01000
ndai_Chr_2	233578	235975	NDAI0B01010
ndai_Chr_2	236443	239377	NDAI0B01020
ndai_Chr_2	239851	241375	NDAI0B01030
ndai_Chr_2	244824	245511	NDAI0B01040
ndai_Chr_2	248344	249787	NDAI0B01050
ndai_Chr_2	250969	252154	NDAI0B01060
ndai_Chr_2	252665	254753	NDAI0B01070
ndai_Chr_2	254970	255477	NDAI0B01080
ndai_Chr_2	255826	258679	NDAI0B01090
ndai_Chr_2	258965	259229	NDAI0B01100
ndai_Chr_2	259689	260346	NDAI0B01110
ndai_Chr_2	261400	262843	NDAI0B01120
ndai_Chr_2	263318	263801	NDAI0B01130
ndai_Chr_2	268359	268812	NDAI0B01140
ndai_Chr_2	275053	275815	NDAI0B01150
ndai_Chr_2	275851	276778	NDAI0B01160
ndai_Chr_2	277628	279044	NDAI0B01170
ndai_Chr_2	279458	281150	NDAI0B01180
ndai_Chr_2	282298	283987	NDAI0B01190
ndai_Chr_2	284934	286449	NDAI0B01200
ndai_Chr_2	286957	288121	NDAI0B01210
ndai_Chr_2	288901	289660	NDAI0B01220
ndai_Chr_2	290611	292261	NDAI0B01230
ndai_Chr_2	292906	293245	NDAI0B01240
ndai_Chr_2	293755	295096	NDAI0B01250
ndai_Chr_2	296124	296601	NDAI0B01260
ndai_Chr_2	297461	298814	NDAI0B01270
ndai_Chr_2	299288	300164	NDAI0B01280
ndai_Chr_2	301075	301831	NDAI0B01290
ndai_Chr_2	303530	304532	NDAI0B01300
ndai_Chr_2	304618	305158	NDAI0B01310
ndai_Chr_2	306053	306953	NDAI0B01320
ndai_Chr_2	307443	308232	NDAI0B01330
ndai_Chr_2	309325	311635	NDAI0B01340
ndai_Chr_2	312620	314684	NDAI0B01350
ndai_Chr_2	314928	315447	NDAI0B01360
ndai_Chr_2	316720	318184	NDAI0B01370
ndai_Chr_2	318356	320486	NDAI0B01380
ndai_Chr_2	321256	324073	NDAI0B01390
ndai_Chr_2	324375	325383	NDAI0B01400
ndai_Chr_2	326620	328690	NDAI0B01410
ndai_Chr_2	329243	331058	NDAI0B01420
ndai_Chr_2	331559	334751	NDAI0B01430
ndai_Chr_2	334853	336005	NDAI0B01440
ndai_Chr_2	336422	337808	NDAI0B01450
ndai_Chr_2	339093	340320	NDAI0B01460
ndai_Chr_2	340321	341233	NDAI0B01470
ndai_Chr_2	341595	342771	NDAI0B01480
ndai_Chr_2	345204	348393	NDAI0B01490
ndai_Chr_2	352910	354458	NDAI0B01500
ndai_Chr_2	354642	355986	NDAI0B01510
ndai_Chr_2	356565	357063	NDAI0B01520
ndai_Chr_2	357615	359154	NDAI0B01530
ndai_Chr_2	359638	362050	NDAI0B01540
ndai_Chr_2	363639	366615	NDAI0B01550
ndai_Chr_2	367667	369263	NDAI0B01560
ndai_Chr_2	369508	371053	NDAI0B01570
ndai_Chr_2	373828	375466	NDAI0B01580
ndai_Chr_2	375611	379610	NDAI0B01590
ndai_Chr_2	382281	383592	NDAI0B01600
ndai_Chr_2	384286	386305	NDAI0B01610
ndai_Chr_2	386570	386963	NDAI0B01620
ndai_Chr_2	387069	387873	NDAI0B01630
ndai_Chr_2	388366	390589	NDAI0B01640
ndai_Chr_2	391666	392122	NDAI0B01650
ndai_Chr_2	394183	395422	NDAI0B01660
ndai_Chr_2	395629	396553	NDAI0B01670
ndai_Chr_2	398597	401372	NDAI0B01680
ndai_Chr_2	402709	404209	NDAI0B01690
ndai_Chr_2	405043	407254	NDAI0B01700
ndai_Chr_2	407574	408939	NDAI0B01710
ndai_Chr_2	409124	410768	NDAI0B01720
ndai_Chr_2	411643	412273	NDAI0B01730
ndai_Chr_2	415809	418875	NDAI0B01740
ndai_Chr_2	419369	420678	NDAI0B01750
ndai_Chr_2	421394	421586	NDAI0B01760
ndai_Chr_2	422527	423331	NDAI0B01770
ndai_Chr_2	423641	424946	NDAI0B01780
ndai_Chr_2	426596	427649	NDAI0B01790
ndai_Chr_2	429149	430490	NDAI0B01800
ndai_Chr_2	431290	433462	NDAI0B01810
ndai_Chr_2	433937	435815	NDAI0B01820
ndai_Chr_2	436253	438314	NDAI0B01830
ndai_Chr_2	438775	439855	NDAI0B01840
ndai_Chr_2	440320	441532	NDAI0B01850
ndai_Chr_2	442561	443128	NDAI0B01860
ndai_Chr_2	445572	446697	NDAI0B01870
ndai_Chr_2	450557	450944	NDAI0B01880
ndai_Chr_2	452360	452972	NDAI0B01890
ndai_Chr_2	454168	455678	NDAI0B01900
ndai_Chr_2	457443	462267	NDAI0B01905
ndai_Chr_2	463464	464985	NDAI0B01910
ndai_Chr_2	465750	466110	NDAI0B01920
ndai_Chr_2	468398	469709	NDAI0B01930
ndai_Chr_2	472593	473604	NDAI0B01940
ndai_Chr_2	475983	476721	NDAI0B01950
ndai_Chr_2	477551	478871	NDAI0B01960
ndai_Chr_2	479207	483455	NDAI0B01970
ndai_Chr_2	483518	492398	NDAI0B01980
ndai_Chr_2	493159	494926	NDAI0B01990
ndai_Chr_2	497022	498324	NDAI0B02000
ndai_Chr_2	498931	499777	NDAI0B02010
ndai_Chr_2	501061	503779	NDAI0B02020
ndai_Chr_2	504993	505473	NDAI0B02030
ndai_Chr_2	505879	506761	NDAI0B02040
ndai_Chr_2	508310	510059	NDAI0B02050
ndai_Chr_2	510601	513349	NDAI0B02060
ndai_Chr_2	514023	517800	NDAI0B02070
ndai_Chr_2	520659	521481	NDAI0B02080
ndai_Chr_2	522218	522584	NDAI0B02090
ndai_Chr_2	523267	524863	NDAI0B02100
ndai_Chr_2	525330	527871	NDAI0B02110
ndai_Chr_2	528110	528587	NDAI0B02120
ndai_Chr_2	529262	530183	NDAI0B02130
ndai_Chr_2	530277	531594	NDAI0B02140
ndai_Chr_2	531981	533565	NDAI0B02150
ndai_Chr_2	535324	536758	NDAI0B02160
ndai_Chr_2	537935	538655	NDAI0B02170
ndai_Chr_2	539821	541036	NDAI0B02180
ndai_Chr_2	541532	542234	NDAI0B02190
ndai_Chr_2	542401	543721	NDAI0B02200
ndai_Chr_2	546720	548841	NDAI0B02210
ndai_Chr_2	551074	552130	NDAI0B02220
ndai_Chr_2	553056	555798	NDAI0B02230
ndai_Chr_2	556004	557993	NDAI0B02240
ndai_Chr_2	559529	563000	NDAI0B02250
ndai_Chr_2	563788	564514	NDAI0B02260
ndai_Chr_2	564973	567289	NDAI0B02270
ndai_Chr_2	567452	574025	NDAI0B02280
ndai_Chr_2	574339	576586	NDAI0B02290
ndai_Chr_2	576791	577691	NDAI0B02300
ndai_Chr_2	578746	579727	NDAI0B02310
ndai_Chr_2	581328	584886	NDAI0B02320
ndai_Chr_2	585974	586781	NDAI0B02330
ndai_Chr_2	587642	589010	NDAI0B02340
ndai_Chr_2	589422	590508	NDAI0B02350
ndai_Chr_2	590745	591576	NDAI0B02360
ndai_Chr_2	593011	595180	NDAI0B02370
ndai_Chr_2	595443	599103	NDAI0B02380
ndai_Chr_2	599600	601472	NDAI0B02390
ndai_Chr_2	601801	602242	NDAI0B02400
ndai_Chr_2	602540	604256	NDAI0B02410
ndai_Chr_2	604847	607550	NDAI0B02420
ndai_Chr_2	608925	610590	NDAI0B02430
ndai_Chr_2	611034	612675	NDAI0B02440
ndai_Chr_2	615374	617249	NDAI0B02450
ndai_Chr_2	618294	620805	NDAI0B02460
ndai_Chr_2	621331	622117	NDAI0B02470
ndai_Chr_2	622503	623646	NDAI0B02480
ndai_Chr_2	624054	624669	NDAI0B02490
ndai_Chr_2	625205	629036	NDAI0B02500
ndai_Chr_2	629788	630856	NDAI0B02510
ndai_Chr_2	631208	633341	NDAI0B02520
ndai_Chr_2	633642	633981	NDAI0B02530
ndai_Chr_2	634231	638950	NDAI0B02540
ndai_Chr_2	639384	640449	NDAI0B02550
ndai_Chr_2	640722	642660	NDAI0B02560
ndai_Chr_2	643062	644019	NDAI0B02570
ndai_Chr_2	644531	646544	NDAI0B02580
ndai_Chr_2	647420	647915	NDAI0B02590
ndai_Chr_2	648257	649721	NDAI0B02600
ndai_Chr_2	650055	651381	NDAI0B02610
ndai_Chr_2	651970	652432	NDAI0B02620
ndai_Chr_2	652519	654364	NDAI0B02630
ndai_Chr_2	654701	655703	NDAI0B02640
ndai_Chr_2	657988	660778	NDAI0B02650
ndai_Chr_2	661295	663068	NDAI0B02660
ndai_Chr_2	665984	666494	NDAI0B02670
ndai_Chr_2	668740	670354	NDAI0B02680
ndai_Chr_2	670682	671072	NDAI0B02690
ndai_Chr_2	672048	673941	NDAI0B02700
ndai_Chr_2	674609	675971	NDAI0B02710
ndai_Chr_2	676765	684793	NDAI0B02720
ndai_Chr_2	685131	686418	NDAI0B02730
ndai_Chr_2	687698	692252	NDAI0B02740
ndai_Chr_2	692829	693570	NDAI0B02750
ndai_Chr_2	694099	697327	NDAI0B02760
ndai_Chr_2	697764	698070	NDAI0B02770
ndai_Chr_2	698293	699433	NDAI0B02780
ndai_Chr_2	700988	703955	NDAI0B02790
ndai_Chr_2	704380	707194	NDAI0B02800
ndai_Chr_2	708171	709233	NDAI0B02810
ndai_Chr_2	711162	720060	NDAI0B02820
ndai_Chr_2	720206	721022	NDAI0B02830
ndai_Chr_2	721321	724858	NDAI0B02840
ndai_Chr_2	725157	725358	NDAI0B02850
ndai_Chr_2	725576	726455	NDAI0B02860
ndai_Chr_2	726821	730625	NDAI0B02870
ndai_Chr_2	733428	733902	NDAI0B02880
ndai_Chr_2	734775	736356	NDAI0B02890
ndai_Chr_2	737650	738709	NDAI0B02900
ndai_Chr_2	740091	744852	NDAI0B02910
ndai_Chr_2	745398	745686	NDAI0B02920
ndai_Chr_2	745840	747511	NDAI0B02930
ndai_Chr_2	747863	749657	NDAI0B02940
ndai_Chr_2	750068	750518	NDAI0B02950
ndai_Chr_2	751388	754868	NDAI0B02960
ndai_Chr_2	755159	757793	NDAI0B02970
ndai_Chr_2	757925	759965	NDAI0B02980
ndai_Chr_2	760342	760849	NDAI0B02990
ndai_Chr_2	762366	763734	NDAI0B03000
ndai_Chr_2	765652	765895	NDAI0B03010
ndai_Chr_2	768059	768797	NDAI0B03020
ndai_Chr_2	769171	770767	NDAI0B03030
ndai_Chr_2	771115	772618	NDAI0B03040
ndai_Chr_2	773114	774191	NDAI0B03050
ndai_Chr_2	775020	776817	NDAI0B03060
ndai_Chr_2	778365	781047	NDAI0B03070
ndai_Chr_2	785325	786708	NDAI0B03080
ndai_Chr_2	789016	789580	NDAI0B03090
ndai_Chr_2	789677	790466	NDAI0B03100
ndai_Chr_2	790819	791587	NDAI0B03110
ndai_Chr_2	791836	793120	NDAI0B03120
ndai_Chr_2	793438	794716	NDAI0B03130
ndai_Chr_2	798552	799872	NDAI0B03140
ndai_Chr_2	800037	800472	NDAI0B03150
ndai_Chr_2	800941	804085	NDAI0B03160
ndai_Chr_2	804533	807128	NDAI0B03170
ndai_Chr_2	812335	815659	NDAI0B03180
ndai_Chr_2	815758	817309	NDAI0B03190
ndai_Chr_2	817851	818910	NDAI0B03200
ndai_Chr_2	819235	820156	NDAI0B03210
ndai_Chr_2	820804	821386	NDAI0B03220
ndai_Chr_2	823242	824520	NDAI0B03230
ndai_Chr_2	831984	833436	NDAI0B03240
ndai_Chr_2	833717	836237	NDAI0B03260
ndai_Chr_2	837485	838736	NDAI0B03270
ndai_Chr_2	838824	840159	NDAI0B03280
ndai_Chr_2	841164	842952	NDAI0B03290
ndai_Chr_2	843278	844427	NDAI0B03300
ndai_Chr_2	844615	845557	NDAI0B03310
ndai_Chr_2	845808	847758	NDAI0B03320
ndai_Chr_2	848505	851265	NDAI0B03330
ndai_Chr_2	851667	853962	NDAI0B03340
ndai_Chr_2	854059	855326	NDAI0B03350
ndai_Chr_2	855789	856674	NDAI0B03360
ndai_Chr_2	856886	859010	NDAI0B03370
ndai_Chr_2	859628	863969	NDAI0B03380
ndai_Chr_2	864156	864588	NDAI0B03390
ndai_Chr_2	865803	866736	NDAI0B03400
ndai_Chr_2	866981	867545	NDAI0B03410
ndai_Chr_2	867863	868328	NDAI0B03420
ndai_Chr_2	868577	871148	NDAI0B03430
ndai_Chr_2	872199	873699	NDAI0B03440
ndai_Chr_2	874742	875858	NDAI0B03450
ndai_Chr_2	876270	877365	NDAI0B03460
ndai_Chr_2	877596	879156	NDAI0B03470
ndai_Chr_2	879580	879892	NDAI0B03480
ndai_Chr_2	880593	881004	NDAI0B03490
ndai_Chr_2	881569	882055	NDAI0B03500
ndai_Chr_2	882506	883997	NDAI0B03510
ndai_Chr_2	885458	886964	NDAI0B03520
ndai_Chr_2	887478	889698	NDAI0B03530
ndai_Chr_2	890147	890933	NDAI0B03540
ndai_Chr_2	891507	892626	NDAI0B03550
ndai_Chr_2	892838	895109	NDAI0B03560
ndai_Chr_2	897810	898812	NDAI0B03570
ndai_Chr_2	899035	900559	NDAI0B03580
ndai_Chr_2	901107	902187	NDAI0B03590
ndai_Chr_2	903928	904480	NDAI0B03600
ndai_Chr_2	906621	908517	NDAI0B03610
ndai_Chr_2	908981	910280	NDAI0B03620
ndai_Chr_2	910630	912163	NDAI0B03630
ndai_Chr_2	912672	914706	NDAI0B03640
ndai_Chr_2	915022	916093	NDAI0B03650
ndai_Chr_2	916721	919112	NDAI0B03660
ndai_Chr_2	919258	921331	NDAI0B03670
ndai_Chr_2	922451	923492	NDAI0B03680
ndai_Chr_2	924097	924439	NDAI0B03690
ndai_Chr_2	925091	928517	NDAI0B03700
ndai_Chr_2	929157	930006	NDAI0B03710
ndai_Chr_2	930485	934910	NDAI0B03720
ndai_Chr_2	935130	936291	NDAI0B03730
ndai_Chr_2	938768	939977	NDAI0B03740
ndai_Chr_2	940371	941094	NDAI0B03750
ndai_Chr_2	945961	947287	NDAI0B03760
ndai_Chr_2	947944	949660	NDAI0B03770
ndai_Chr_2	950912	952139	NDAI0B03780
ndai_Chr_2	953216	954554	NDAI0B03790
ndai_Chr_2	955896	956805	NDAI0B03800
ndai_Chr_2	957316	960361	NDAI0B03810
ndai_Chr_2	961506	963138	NDAI0B03820
ndai_Chr_2	964642	965218	NDAI0B03830
ndai_Chr_2	965693	969785	NDAI0B03840
ndai_Chr_2	970365	973158	NDAI0B03850
ndai_Chr_2	973740	975168	NDAI0B03860
ndai_Chr_2	975804	976458	NDAI0B03870
ndai_Chr_2	976846	977449	NDAI0B03880
ndai_Chr_2	977800	978820	NDAI0B03890
ndai_Chr_2	980355	982581	NDAI0B03900
ndai_Chr_2	983739	984948	NDAI0B03910
ndai_Chr_2	986625	989592	NDAI0B03920
ndai_Chr_2	990167	990653	NDAI0B03930
ndai_Chr_2	991028	991877	NDAI0B03940
ndai_Chr_2	992044	994642	NDAI0B03950
ndai_Chr_2	999855	1000956	NDAI0B03960
ndai_Chr_2	1001307	1002891	NDAI0B03970
ndai_Chr_2	1008864	1009362	NDAI0B03980
ndai_Chr_2	1012169	1013933	NDAI0B03990
ndai_Chr_2	1014464	1015043	NDAI0B04000
ndai_Chr_2	1016189	1018673	NDAI0B04010
ndai_Chr_2	1019310	1020357	NDAI0B04020
ndai_Chr_2	1020591	1024095	NDAI0B04030
ndai_Chr_2	1025149	1027258	NDAI0B04040
ndai_Chr_2	1027615	1028029	NDAI0B04050
ndai_Chr_2	1028623	1030330	NDAI0B04060
ndai_Chr_2	1031709	1032249	NDAI0B04070
ndai_Chr_2	1032274	1032775	NDAI0B04080
ndai_Chr_2	1033488	1035435	NDAI0B04090
ndai_Chr_2	1035993	1041192	NDAI0B04100
ndai_Chr_2	1042190	1042736	NDAI0B04110
ndai_Chr_2	1042961	1043729	NDAI0B04120
ndai_Chr_2	1045679	1045868	NDAI0B04130
ndai_Chr_2	1046161	1046701	NDAI0B04140
ndai_Chr_2	1047060	1050330	NDAI0B04150
ndai_Chr_2	1051192	1052386	NDAI0B04160
ndai_Chr_2	1052646	1053636	NDAI0B04170
ndai_Chr_2	1055284	1056274	NDAI0B04180
ndai_Chr_2	1057036	1057747	NDAI0B04190
ndai_Chr_2	1058567	1059422	NDAI0B04200
ndai_Chr_2	1059620	1061435	NDAI0B04210
ndai_Chr_2	1063009	1063900	NDAI0B04220
ndai_Chr_2	1064931	1066773	NDAI0B04230
ndai_Chr_2	1067307	1070592	NDAI0B04240
ndai_Chr_2	1070865	1071525	NDAI0B04250
ndai_Chr_2	1071751	1072858	NDAI0B04260
ndai_Chr_2	1073337	1074123	NDAI0B04270
ndai_Chr_2	1074652	1076869	NDAI0B04280
ndai_Chr_2	1077646	1080841	NDAI0B04290
ndai_Chr_2	1081331	1083443	NDAI0B04300
ndai_Chr_2	1083722	1084544	NDAI0B04310
ndai_Chr_2	1084782	1086681	NDAI0B04320
ndai_Chr_2	1087145	1087529	NDAI0B04330
ndai_Chr_2	1087850	1089845	NDAI0B04340
ndai_Chr_2	1089948	1091286	NDAI0B04350
ndai_Chr_2	1091753	1095071	NDAI0B04360
ndai_Chr_2	1095355	1098220	NDAI0B04370
ndai_Chr_2	1098855	1099536	NDAI0B04380
ndai_Chr_2	1100174	1101221	NDAI0B04390
ndai_Chr_2	1101631	1103686	NDAI0B04400
ndai_Chr_2	1108143	1108770	NDAI0B04410
ndai_Chr_2	1108990	1109875	NDAI0B04420
ndai_Chr_2	1111299	1111866	NDAI0B04430
ndai_Chr_2	1112118	1112835	NDAI0B04435
ndai_Chr_2	1113179	1113681	NDAI0B04440
ndai_Chr_2	1114628	1115279	NDAI0B04450
ndai_Chr_2	1115477	1116623	NDAI0B04460
ndai_Chr_2	1118222	1118327	NDAI0B04470
ndai_Chr_2	1118683	1121062	NDAI0B04480
ndai_Chr_2	1122097	1123441	NDAI0B04490
ndai_Chr_2	1124238	1124691	NDAI0B04500
ndai_Chr_2	1125142	1126126	NDAI0B04510
ndai_Chr_2	1127040	1127895	NDAI0B04520
ndai_Chr_2	1128471	1130094	NDAI0B04530
ndai_Chr_2	1130727	1131534	NDAI0B04540
ndai_Chr_2	1132652	1134350	NDAI0B04550
ndai_Chr_2	1134748	1134955	NDAI0B04560
ndai_Chr_2	1137146	1138541	NDAI0B04570
ndai_Chr_2	1138778	1140053	NDAI0B04580
ndai_Chr_2	1141377	1142409	NDAI0B04590
ndai_Chr_2	1143226	1144012	NDAI0B04600
ndai_Chr_2	1144116	1145655	NDAI0B04610
ndai_Chr_2	1147582	1149748	NDAI0B04620
ndai_Chr_2	1150090	1150510	NDAI0B04630
ndai_Chr_2	1150964	1153178	NDAI0B04640
ndai_Chr_2	1153727	1154435	NDAI0B04650
ndai_Chr_2	1154777	1155110	NDAI0B04660
ndai_Chr_2	1155544	1157041	NDAI0B04670
ndai_Chr_2	1157278	1157950	NDAI0B04680
ndai_Chr_2	1158285	1163994	NDAI0B04690
ndai_Chr_2	1164331	1165918	NDAI0B04700
ndai_Chr_2	1166412	1167717	NDAI0B04710
ndai_Chr_2	1170053	1171511	NDAI0B04720
ndai_Chr_2	1171594	1172893	NDAI0B04730
ndai_Chr_2	1173399	1175085	NDAI0B04750
ndai_Chr_2	1175353	1175764	NDAI0B04760
ndai_Chr_2	1176178	1176520	NDAI0B04770
ndai_Chr_2	1176911	1178234	NDAI0B04780
ndai_Chr_2	1178538	1179522	NDAI0B04790
ndai_Chr_2	1179800	1180070	NDAI0B04800
ndai_Chr_2	1180795	1181581	NDAI0B04810
ndai_Chr_2	1181776	1184629	NDAI0B04820
ndai_Chr_2	1185138	1186140	NDAI0B04830
ndai_Chr_2	1187030	1188374	NDAI0B04840
ndai_Chr_2	1188718	1188940	NDAI0B04850
ndai_Chr_2	1189350	1190541	NDAI0B04860
ndai_Chr_2	1190970	1192845	NDAI0B04870
ndai_Chr_2	1193216	1195928	NDAI0B04880
ndai_Chr_2	1196303	1196741	NDAI0B04890
ndai_Chr_2	1197201	1198802	NDAI0B04900
ndai_Chr_2	1199863	1202167	NDAI0B04910
ndai_Chr_2	1202469	1204077	NDAI0B04920
ndai_Chr_2	1204737	1206030	NDAI0B04930
ndai_Chr_2	1207145	1211363	NDAI0B04950
ndai_Chr_2	1212157	1213174	NDAI0B04960
ndai_Chr_2	1215335	1216352	NDAI0B04970
ndai_Chr_2	1216832	1217516	NDAI0B04980
ndai_Chr_2	1218191	1219823	NDAI0B04990
ndai_Chr_2	1220033	1221719	NDAI0B05000
ndai_Chr_2	1222172	1224368	NDAI0B05010
ndai_Chr_2	1226822	1229375	NDAI0B05020
ndai_Chr_2	1229744	1230314	NDAI0B05030
ndai_Chr_2	1231404	1234806	NDAI0B05040
ndai_Chr_2	1235334	1236342	NDAI0B05050
ndai_Chr_2	1236689	1239650	NDAI0B05060
ndai_Chr_2	1241489	1243997	NDAI0B05070
ndai_Chr_2	1245315	1247325	NDAI0B05080
ndai_Chr_2	1247688	1248606	NDAI0B05090
ndai_Chr_2	1248704	1249535	NDAI0B05100
ndai_Chr_2	1249928	1252217	NDAI0B05110
ndai_Chr_2	1252492	1254094	NDAI0B05120
ndai_Chr_2	1254611	1257089	NDAI0B05130
ndai_Chr_2	1257588	1258449	NDAI0B05140
ndai_Chr_2	1258641	1263882	NDAI0B05150
ndai_Chr_2	1264851	1265931	NDAI0B05160
ndai_Chr_2	1266300	1266912	NDAI0B05170
ndai_Chr_2	1267220	1268879	NDAI0B05180
ndai_Chr_2	1269216	1271223	NDAI0B05190
ndai_Chr_2	1271797	1272709	NDAI0B05200
ndai_Chr_2	1272995	1274156	NDAI0B05210
ndai_Chr_2	1278385	1280221	NDAI0B05220
ndai_Chr_2	1281221	1282121	NDAI0B05230
ndai_Chr_2	1283140	1284244	NDAI0B05240
ndai_Chr_2	1285155	1285971	NDAI0B05250
ndai_Chr_2	1286677	1287994	NDAI0B05260
ndai_Chr_2	1288271	1289342	NDAI0B05270
ndai_Chr_2	1290034	1290934	NDAI0B05280
ndai_Chr_2	1291677	1292982	NDAI0B05290
ndai_Chr_2	1294622	1298330	NDAI0B05300
ndai_Chr_2	1298470	1299556	NDAI0B05310
ndai_Chr_2	1299910	1303027	NDAI0B05320
ndai_Chr_2	1303546	1303939	NDAI0B05330
ndai_Chr_2	1304435	1304987	NDAI0B05340
ndai_Chr_2	1305573	1306128	NDAI0B05350
ndai_Chr_2	1306553	1309721	NDAI0B05360
ndai_Chr_2	1310125	1311460	NDAI0B05370
ndai_Chr_2	1311706	1312618	NDAI0B05380
ndai_Chr_2	1313929	1326160	NDAI0B05390
ndai_Chr_2	1326548	1327436	NDAI0B05400
ndai_Chr_2	1327930	1329730	NDAI0B05410
ndai_Chr_2	1330524	1330857	NDAI0B05420
ndai_Chr_2	1331549	1333253	NDAI0B05430
ndai_Chr_2	1333809	1335000	NDAI0B05440
ndai_Chr_2	1335453	1336278	NDAI0B05450
ndai_Chr_2	1337566	1338229	NDAI0B05460
ndai_Chr_2	1338455	1340039	NDAI0B05470
ndai_Chr_2	1341007	1343944	NDAI0B05480
ndai_Chr_2	1345106	1346237	NDAI0B05490
ndai_Chr_2	1346347	1348129	NDAI0B05500
ndai_Chr_2	1349405	1350578	NDAI0B05510
ndai_Chr_2	1351004	1354034	NDAI0B05520
ndai_Chr_2	1354213	1354573	NDAI0B05530
ndai_Chr_2	1355085	1356843	NDAI0B05540
ndai_Chr_2	1357160	1360523	NDAI0B05550
ndai_Chr_2	1361140	1362019	NDAI0B05560
ndai_Chr_2	1362900	1364250	NDAI0B05570
ndai_Chr_2	1364358	1366632	NDAI0B05580
ndai_Chr_2	1367292	1368435	NDAI0B05590
ndai_Chr_2	1369511	1370885	NDAI0B05600
ndai_Chr_2	1374059	1374347	NDAI0B05610
ndai_Chr_2	1374567	1376016	NDAI0B05620
ndai_Chr_2	1376241	1377549	NDAI0B05630
ndai_Chr_2	1377916	1379926	NDAI0B05640
ndai_Chr_2	1380238	1381627	NDAI0B05650
ndai_Chr_2	1382275	1382761	NDAI0B05660
ndai_Chr_2	1383186	1384143	NDAI0B05670
ndai_Chr_2	1384353	1386924	NDAI0B05680
ndai_Chr_2	1387152	1388424	NDAI0B05690
ndai_Chr_2	1388729	1389044	NDAI0B05700
ndai_Chr_2	1389266	1390958	NDAI0B05710
ndai_Chr_2	1391178	1392276	NDAI0B05720
ndai_Chr_2	1395022	1395976	NDAI0B05730
ndai_Chr_2	1396761	1397334	NDAI0B05740
ndai_Chr_2	1397488	1398382	NDAI0B05750
ndai_Chr_2	1398741	1399965	NDAI0B05760
ndai_Chr_2	1400231	1402523	NDAI0B05770
ndai_Chr_2	1403019	1403787	NDAI0B05780
ndai_Chr_2	1406038	1407610	NDAI0B05790
ndai_Chr_2	1408821	1410474	NDAI0B05800
ndai_Chr_2	1412088	1413822	NDAI0B05810
ndai_Chr_2	1414175	1414412	NDAI0B05820
ndai_Chr_2	1415308	1416298	NDAI0B05830
ndai_Chr_2	1417113	1417812	NDAI0B05840
ndai_Chr_2	1418190	1419612	NDAI0B05850
ndai_Chr_2	1420276	1422322	NDAI0B05860
ndai_Chr_2	1422879	1423428	NDAI0B05880
ndai_Chr_2	1423732	1424569	NDAI0B05890
ndai_Chr_2	1425194	1426763	NDAI0B05900
ndai_Chr_2	1427726	1428809	NDAI0B05910
ndai_Chr_2	1429563	1430271	NDAI0B05920
ndai_Chr_2	1430669	1432595	NDAI0B05930
ndai_Chr_2	1433353	1434289	NDAI0B05940
ndai_Chr_2	1435387	1437652	NDAI0B05950
ndai_Chr_2	1439177	1441910	NDAI0B05960
ndai_Chr_2	1445409	1446210	NDAI0B05970
ndai_Chr_2	1447203	1447872	NDAI0B05980
ndai_Chr_2	1449818	1454762	NDAI0B05990
ndai_Chr_2	1455188	1458320	NDAI0B06000
ndai_Chr_2	1460220	1461732	NDAI0B06010
ndai_Chr_2	1462373	1463654	NDAI0B06020
ndai_Chr_2	1466005	1466527	NDAI0B06030
ndai_Chr_2	1466924	1467431	NDAI0B06040
ndai_Chr_2	1468259	1471181	NDAI0B06050
ndai_Chr_2	1471588	1474648	NDAI0B06060
ndai_Chr_2	1475361	1476009	NDAI0B06070
ndai_Chr_2	1476379	1476865	NDAI0B06080
ndai_Chr_2	1477262	1478717	NDAI0B06090
ndai_Chr_2	1480104	1481277	NDAI0B06100
ndai_Chr_2	1482401	1485524	NDAI0B06110
ndai_Chr_2	1485809	1486577	NDAI0B06120
ndai_Chr_2	1487143	1489468	NDAI0B06130
ndai_Chr_2	1489800	1490355	NDAI0B06140
ndai_Chr_2	1490879	1492229	NDAI0B06150
ndai_Chr_2	1494424	1498636	NDAI0B06160
ndai_Chr_2	1500913	1502695	NDAI0B06180
ndai_Chr_2	1503528	1506372	NDAI0B06190
ndai_Chr_2	1506798	1507749	NDAI0B06200
ndai_Chr_2	1508078	1508744	NDAI0B06210
ndai_Chr_2	1508816	1509614	NDAI0B06220
ndai_Chr_2	1510008	1511568	NDAI0B06230
ndai_Chr_2	1512051	1513136	NDAI0B06240
ndai_Chr_2	1513325	1514798	NDAI0B06250
ndai_Chr_2	1515206	1518248	NDAI0B06260
ndai_Chr_2	1518517	1519066	NDAI0B06270
ndai_Chr_2	1519870	1521688	NDAI0B06280
ndai_Chr_2	1521989	1522550	NDAI0B06290
ndai_Chr_2	1523009	1523393	NDAI0B06300
ndai_Chr_2	1523630	1524428	NDAI0B06310
ndai_Chr_2	1524898	1526521	NDAI0B06320
ndai_Chr_2	1527230	1529063	NDAI0B06330
ndai_Chr_2	1529343	1530138	NDAI0B06340
ndai_Chr_2	1530511	1531972	NDAI0B06350
ndai_Chr_2	1534216	1534915	NDAI0B06360
ndai_Chr_2	1536629	1537691	NDAI0B06370
ndai_Chr_2	1542192	1545843	NDAI0B06380
ndai_Chr_3	627	4278	NDAI0C00100
ndai_Chr_3	12522	13101	NDAI0C00110
ndai_Chr_3	14960	17153	NDAI0C00120
ndai_Chr_3	17936	18695	NDAI0C00130
ndai_Chr_3	19017	19656	NDAI0C00140
ndai_Chr_3	19692	20004	NDAI0C00145
ndai_Chr_3	20312	21638	NDAI0C00150
ndai_Chr_3	21849	24186	NDAI0C00160
ndai_Chr_3	24682	25888	NDAI0C00170
ndai_Chr_3	26261	30002	NDAI0C00180
ndai_Chr_3	30837	32319	NDAI0C00190
ndai_Chr_3	32603	33434	NDAI0C00200
ndai_Chr_3	33764	34715	NDAI0C00210
ndai_Chr_3	34840	35116	NDAI0C00220
ndai_Chr_3	35403	36426	NDAI0C00230
ndai_Chr_3	36559	38659	NDAI0C00240
ndai_Chr_3	38989	39514	NDAI0C00250
ndai_Chr_3	40018	43144	NDAI0C00260
ndai_Chr_3	43316	43832	NDAI0C00270
ndai_Chr_3	44254	44761	NDAI0C00280
ndai_Chr_3	45134	46385	NDAI0C00290
ndai_Chr_3	46869	47778	NDAI0C00300
ndai_Chr_3	49847	51743	NDAI0C00310
ndai_Chr_3	52131	52785	NDAI0C00320
ndai_Chr_3	53871	54261	NDAI0C00330
ndai_Chr_3	55185	56214	NDAI0C00340
ndai_Chr_3	56669	57176	NDAI0C00350
ndai_Chr_3	57246	58560	NDAI0C00360
ndai_Chr_3	59083	60328	NDAI0C00370
ndai_Chr_3	61055	61334	NDAI0C00380
ndai_Chr_3	63035	65537	NDAI0C00390
ndai_Chr_3	65844	66381	NDAI0C00400
ndai_Chr_3	69144	71598	NDAI0C00410
ndai_Chr_3	72036	74940	NDAI0C00420
ndai_Chr_3	75347	77084	NDAI0C00430
ndai_Chr_3	77441	78929	NDAI0C00440
ndai_Chr_3	79164	80346	NDAI0C00450
ndai_Chr_3	80730	81102	NDAI0C00460
ndai_Chr_3	81585	83808	NDAI0C00470
ndai_Chr_3	84501	86298	NDAI0C00480
ndai_Chr_3	86832	88011	NDAI0C00490
ndai_Chr_3	88366	91633	NDAI0C00500
ndai_Chr_3	93149	93728	NDAI0C00510
ndai_Chr_3	94439	94898	NDAI0C00520
ndai_Chr_3	96016	96682	NDAI0C00530
ndai_Chr_3	97222	100561	NDAI0C00540
ndai_Chr_3	100688	101738	NDAI0C00550
ndai_Chr_3	104389	107308	NDAI0C00560
ndai_Chr_3	108273	110547	NDAI0C00570
ndai_Chr_3	110740	112246	NDAI0C00580
ndai_Chr_3	112582	113512	NDAI0C00590
ndai_Chr_3	113988	116799	NDAI0C00600
ndai_Chr_3	117093	118143	NDAI0C00610
ndai_Chr_3	118963	121021	NDAI0C00620
ndai_Chr_3	121652	121961	NDAI0C00630
ndai_Chr_3	122214	123180	NDAI0C00640
ndai_Chr_3	127491	128574	NDAI0C00650
ndai_Chr_3	130314	130635	NDAI0C00660
ndai_Chr_3	130847	132401	NDAI0C00670
ndai_Chr_3	132979	134338	NDAI0C00680
ndai_Chr_3	134896	136849	NDAI0C00690
ndai_Chr_3	137485	138862	NDAI0C00700
ndai_Chr_3	139099	139990	NDAI0C00710
ndai_Chr_3	140373	140877	NDAI0C00720
ndai_Chr_3	141318	141687	NDAI0C00730
ndai_Chr_3	142061	143450	NDAI0C00740
ndai_Chr_3	143571	145005	NDAI0C00750
ndai_Chr_3	145634	147044	NDAI0C00760
ndai_Chr_3	147323	147857	NDAI0C00770
ndai_Chr_3	148031	150392	NDAI0C00780
ndai_Chr_3	151076	154331	NDAI0C00790
ndai_Chr_3	154819	156226	NDAI0C00800
ndai_Chr_3	156297	158556	NDAI0C00810
ndai_Chr_3	158968	159472	NDAI0C00820
ndai_Chr_3	159880	162859	NDAI0C00830
ndai_Chr_3	163743	164334	NDAI0C00840
ndai_Chr_3	166279	167653	NDAI0C00850
ndai_Chr_3	168135	169079	NDAI0C00860
ndai_Chr_3	169993	170809	NDAI0C00870
ndai_Chr_3	171422	172300	NDAI0C00880
ndai_Chr_3	172613	174287	NDAI0C00890
ndai_Chr_3	174685	175249	NDAI0C00900
ndai_Chr_3	175496	176585	NDAI0C00910
ndai_Chr_3	177215	179141	NDAI0C00920
ndai_Chr_3	179700	180672	NDAI0C00930
ndai_Chr_3	180856	182200	NDAI0C00940
ndai_Chr_3	184617	186402	NDAI0C00950
ndai_Chr_3	187375	189907	NDAI0C00960
ndai_Chr_3	190702	191551	NDAI0C00970
ndai_Chr_3	191930	193919	NDAI0C00980
ndai_Chr_3	194351	194987	NDAI0C00990
ndai_Chr_3	195062	195611	NDAI0C01000
ndai_Chr_3	196073	199052	NDAI0C01010
ndai_Chr_3	199407	199617	NDAI0C01020
ndai_Chr_3	199928	200780	NDAI0C01030
ndai_Chr_3	201165	203532	NDAI0C01040
ndai_Chr_3	203986	205114	NDAI0C01050
ndai_Chr_3	206066	207980	NDAI0C01060
ndai_Chr_3	209023	211297	NDAI0C01070
ndai_Chr_3	214530	215346	NDAI0C01080
ndai_Chr_3	216826	217324	NDAI0C01090
ndai_Chr_3	218035	220345	NDAI0C01100
ndai_Chr_3	220757	222407	NDAI0C01110
ndai_Chr_3	222641	223814	NDAI0C01120
ndai_Chr_3	225314	227513	NDAI0C01130
ndai_Chr_3	227881	229039	NDAI0C01140
ndai_Chr_3	229500	232275	NDAI0C01150
ndai_Chr_3	233264	233969	NDAI0C01160
ndai_Chr_3	235313	236105	NDAI0C01170
ndai_Chr_3	236578	237532	NDAI0C01180
ndai_Chr_3	237698	237983	NDAI0C01190
ndai_Chr_3	238282	241267	NDAI0C01200
ndai_Chr_3	241457	243131	NDAI0C01210
ndai_Chr_3	246761	251291	NDAI0C01220
ndai_Chr_3	251555	253091	NDAI0C01230
ndai_Chr_3	254012	254822	NDAI0C01240
ndai_Chr_3	257433	261117	NDAI0C01250
ndai_Chr_3	261483	261996	NDAI0C01260
ndai_Chr_3	262411	264280	NDAI0C01270
ndai_Chr_3	264511	265192	NDAI0C01280
ndai_Chr_3	265810	267352	NDAI0C01290
ndai_Chr_3	267686	268163	NDAI0C01300
ndai_Chr_3	268903	269701	NDAI0C01310
ndai_Chr_3	270534	271320	NDAI0C01320
ndai_Chr_3	272772	274755	NDAI0C01330
ndai_Chr_3	275441	277814	NDAI0C01340
ndai_Chr_3	280752	281739	NDAI0C01350
ndai_Chr_3	281945	282935	NDAI0C01360
ndai_Chr_3	283772	286697	NDAI0C01370
ndai_Chr_3	287184	289488	NDAI0C01380
ndai_Chr_3	290300	292430	NDAI0C01390
ndai_Chr_3	292787	294905	NDAI0C01400
ndai_Chr_3	295177	296287	NDAI0C01410
ndai_Chr_3	296939	298784	NDAI0C01420
ndai_Chr_3	301395	303015	NDAI0C01430
ndai_Chr_3	303599	305219	NDAI0C01440
ndai_Chr_3	305641	306325	NDAI0C01450
ndai_Chr_3	306585	306921	NDAI0C01460
ndai_Chr_3	309947	310916	NDAI0C01470
ndai_Chr_3	312130	313162	NDAI0C01480
ndai_Chr_3	314339	317186	NDAI0C01490
ndai_Chr_3	317831	319526	NDAI0C01500
ndai_Chr_3	319729	323275	NDAI0C01510
ndai_Chr_3	324138	324828	NDAI0C01520
ndai_Chr_3	325096	326557	NDAI0C01530
ndai_Chr_3	326726	327458	NDAI0C01540
ndai_Chr_3	327952	331840	NDAI0C01550
ndai_Chr_3	333416	334379	NDAI0C01560
ndai_Chr_3	334302	338046	NDAI0C01570
ndai_Chr_3	339181	339689	NDAI0C01580
ndai_Chr_3	340049	341462	NDAI0C01590
ndai_Chr_3	342010	342952	NDAI0C01600
ndai_Chr_3	343849	345604	NDAI0C01610
ndai_Chr_3	346477	350860	NDAI0C01620
ndai_Chr_3	352891	354394	NDAI0C01630
ndai_Chr_3	354965	355604	NDAI0C01640
ndai_Chr_3	355947	357642	NDAI0C01650
ndai_Chr_3	358255	359446	NDAI0C01660
ndai_Chr_3	360042	361104	NDAI0C01670
ndai_Chr_3	362242	362794	NDAI0C01680
ndai_Chr_3	363637	366088	NDAI0C01690
ndai_Chr_3	367076	370139	NDAI0C01700
ndai_Chr_3	370746	371772	NDAI0C01710
ndai_Chr_3	372066	372624	NDAI0C01720
ndai_Chr_3	374121	376866	NDAI0C01730
ndai_Chr_3	378217	380041	NDAI0C01740
ndai_Chr_3	382041	383772	NDAI0C01750
ndai_Chr_3	384544	386515	NDAI0C01760
ndai_Chr_3	387748	388576	NDAI0C01770
ndai_Chr_3	389114	389750	NDAI0C01780
ndai_Chr_3	390118	393796	NDAI0C01790
ndai_Chr_3	394479	395364	NDAI0C01800
ndai_Chr_3	396363	396756	NDAI0C01810
ndai_Chr_3	398026	399523	NDAI0C01820
ndai_Chr_3	400268	402434	NDAI0C01830
ndai_Chr_3	404951	406010	NDAI0C01840
ndai_Chr_3	407977	411712	NDAI0C01850
ndai_Chr_3	411873	412503	NDAI0C01860
ndai_Chr_3	413489	418064	NDAI0C01880
ndai_Chr_3	419451	423777	NDAI0C01890
ndai_Chr_3	424027	425518	NDAI0C01900
ndai_Chr_3	426179	429619	NDAI0C01910
ndai_Chr_3	429943	431101	NDAI0C01920
ndai_Chr_3	431666	432965	NDAI0C01930
ndai_Chr_3	433457	434681	NDAI0C01940
ndai_Chr_3	434897	437042	NDAI0C01950
ndai_Chr_3	437443	440368	NDAI0C01960
ndai_Chr_3	442136	444332	NDAI0C01970
ndai_Chr_3	445211	445892	NDAI0C01980
ndai_Chr_3	446631	448131	NDAI0C01990
ndai_Chr_3	448446	449541	NDAI0C02000
ndai_Chr_3	449826	450990	NDAI0C02010
ndai_Chr_3	451271	452147	NDAI0C02020
ndai_Chr_3	452494	454300	NDAI0C02030
ndai_Chr_3	454613	455534	NDAI0C02040
ndai_Chr_3	455843	456713	NDAI0C02050
ndai_Chr_3	457475	459974	NDAI0C02060
ndai_Chr_3	461937	463077	NDAI0C02070
ndai_Chr_3	465065	466694	NDAI0C02080
ndai_Chr_3	467993	468728	NDAI0C02090
ndai_Chr_3	469402	470152	NDAI0C02100
ndai_Chr_3	470437	472552	NDAI0C02110
ndai_Chr_3	473149	473869	NDAI0C02120
ndai_Chr_3	474066	474572	NDAI0C02130
ndai_Chr_3	475030	477034	NDAI0C02140
ndai_Chr_3	477214	477931	NDAI0C02150
ndai_Chr_3	479238	480252	NDAI0C02160
ndai_Chr_3	481292	483272	NDAI0C02170
ndai_Chr_3	483705	485361	NDAI0C02180
ndai_Chr_3	485943	487707	NDAI0C02190
ndai_Chr_3	488265	489459	NDAI0C02200
ndai_Chr_3	489613	491278	NDAI0C02210
ndai_Chr_3	494855	495781	NDAI0C02220
ndai_Chr_3	496824	502041	NDAI0C02230
ndai_Chr_3	502164	504162	NDAI0C02240
ndai_Chr_3	504684	506037	NDAI0C02250
ndai_Chr_3	506630	510854	NDAI0C02260
ndai_Chr_3	516143	518420	NDAI0C02270
ndai_Chr_3	518724	521313	NDAI0C02280
ndai_Chr_3	521954	523259	NDAI0C02290
ndai_Chr_3	523387	524251	NDAI0C02300
ndai_Chr_3	524785	526843	NDAI0C02310
ndai_Chr_3	527243	529538	NDAI0C02320
ndai_Chr_3	529821	530421	NDAI0C02330
ndai_Chr_3	533250	534414	NDAI0C02340
ndai_Chr_3	535449	535926	NDAI0C02350
ndai_Chr_3	539027	541019	NDAI0C02360
ndai_Chr_3	541712	543632	NDAI0C02370
ndai_Chr_3	545300	546176	NDAI0C02380
ndai_Chr_3	549602	550652	NDAI0C02390
ndai_Chr_3	551146	551743	NDAI0C02400
ndai_Chr_3	551955	552432	NDAI0C02410
ndai_Chr_3	555129	555780	NDAI0C02420
ndai_Chr_3	556232	559415	NDAI0C02430
ndai_Chr_3	559646	561083	NDAI0C02440
ndai_Chr_3	561280	563218	NDAI0C02450
ndai_Chr_3	563499	566217	NDAI0C02460
ndai_Chr_3	566263	567580	NDAI0C02470
ndai_Chr_3	567895	570082	NDAI0C02480
ndai_Chr_3	570275	572591	NDAI0C02490
ndai_Chr_3	573245	573479	NDAI0C02500
ndai_Chr_3	573716	576260	NDAI0C02510
ndai_Chr_3	577406	578639	NDAI0C02520
ndai_Chr_3	580883	583934	NDAI0C02530
ndai_Chr_3	589153	590338	NDAI0C02540
ndai_Chr_3	592833	593607	NDAI0C02550
ndai_Chr_3	594149	595439	NDAI0C02560
ndai_Chr_3	595883	597389	NDAI0C02570
ndai_Chr_3	597764	599600	NDAI0C02580
ndai_Chr_3	600086	601058	NDAI0C02590
ndai_Chr_3	605642	606554	NDAI0C02600
ndai_Chr_3	606951	607974	NDAI0C02610
ndai_Chr_3	608648	609584	NDAI0C02620
ndai_Chr_3	609992	611735	NDAI0C02630
ndai_Chr_3	611898	613182	NDAI0C02640
ndai_Chr_3	614100	615270	NDAI0C02650
ndai_Chr_3	615525	620499	NDAI0C02660
ndai_Chr_3	621281	621650	NDAI0C02670
ndai_Chr_3	621950	624203	NDAI0C02680
ndai_Chr_3	625860	628203	NDAI0C02690
ndai_Chr_3	629100	630222	NDAI0C02700
ndai_Chr_3	630300	630969	NDAI0C02710
ndai_Chr_3	631154	631925	NDAI0C02720
ndai_Chr_3	632325	633903	NDAI0C02730
ndai_Chr_3	634085	635192	NDAI0C02740
ndai_Chr_3	636210	638538	NDAI0C02750
ndai_Chr_3	639576	639981	NDAI0C02760
ndai_Chr_3	640634	642527	NDAI0C02770
ndai_Chr_3	642976	644176	NDAI0C02780
ndai_Chr_3	646176	646794	NDAI0C02790
ndai_Chr_3	647636	649052	NDAI0C02800
ndai_Chr_3	649991	650192	NDAI0C02810
ndai_Chr_3	650575	651571	NDAI0C02820
ndai_Chr_3	651723	654657	NDAI0C02830
ndai_Chr_3	655109	656996	NDAI0C02840
ndai_Chr_3	657571	659185	NDAI0C02850
ndai_Chr_3	659615	660578	NDAI0C02860
ndai_Chr_3	661582	663355	NDAI0C02870
ndai_Chr_3	664031	665390	NDAI0C02880
ndai_Chr_3	665858	666377	NDAI0C02890
ndai_Chr_3	666724	667786	NDAI0C02900
ndai_Chr_3	668943	670647	NDAI0C02910
ndai_Chr_3	670915	671524	NDAI0C02920
ndai_Chr_3	671838	672579	NDAI0C02930
ndai_Chr_3	673301	674300	NDAI0C02940
ndai_Chr_3	676752	678582	NDAI0C02950
ndai_Chr_3	679079	679988	NDAI0C02960
ndai_Chr_3	680727	681735	NDAI0C02970
ndai_Chr_3	682217	683333	NDAI0C02980
ndai_Chr_3	683758	684214	NDAI0C02990
ndai_Chr_3	684531	685407	NDAI0C03000
ndai_Chr_3	685697	685979	NDAI0C03010
ndai_Chr_3	686334	687870	NDAI0C03020
ndai_Chr_3	690908	692315	NDAI0C03030
ndai_Chr_3	692731	693238	NDAI0C03040
ndai_Chr_3	693898	696091	NDAI0C03050
ndai_Chr_3	696403	697654	NDAI0C03060
ndai_Chr_3	699604	700707	NDAI0C03070
ndai_Chr_3	701068	701431	NDAI0C03080
ndai_Chr_3	701535	702264	NDAI0C03090
ndai_Chr_3	703500	706128	NDAI0C03100
ndai_Chr_3	707462	709157	NDAI0C03110
ndai_Chr_3	711080	712079	NDAI0C03120
ndai_Chr_3	713472	714585	NDAI0C03130
ndai_Chr_3	715355	717473	NDAI0C03140
ndai_Chr_3	717725	719450	NDAI0C03150
ndai_Chr_3	720702	723855	NDAI0C03160
ndai_Chr_3	724088	724754	NDAI0C03170
ndai_Chr_3	725088	725640	NDAI0C03180
ndai_Chr_3	725854	727903	NDAI0C03190
ndai_Chr_3	728684	730247	NDAI0C03200
ndai_Chr_3	730480	732037	NDAI0C03210
ndai_Chr_3	732994	733345	NDAI0C03220
ndai_Chr_3	734530	737635	NDAI0C03230
ndai_Chr_3	738654	738918	NDAI0C03240
ndai_Chr_3	739349	739976	NDAI0C03250
ndai_Chr_3	740704	742180	NDAI0C03260
ndai_Chr_3	742292	743174	NDAI0C03270
ndai_Chr_3	745117	747277	NDAI0C03280
ndai_Chr_3	748133	748538	NDAI0C03290
ndai_Chr_3	748845	752085	NDAI0C03300
ndai_Chr_3	753365	754124	NDAI0C03310
ndai_Chr_3	754294	758803	NDAI0C03320
ndai_Chr_3	759449	761618	NDAI0C03330
ndai_Chr_3	762095	769340	NDAI0C03340
ndai_Chr_3	769763	771713	NDAI0C03350
ndai_Chr_3	771982	772789	NDAI0C03360
ndai_Chr_3	773079	774723	NDAI0C03370
ndai_Chr_3	775092	776709	NDAI0C03380
ndai_Chr_3	777058	779077	NDAI0C03390
ndai_Chr_3	779359	780151	NDAI0C03400
ndai_Chr_3	781734	784131	NDAI0C03410
ndai_Chr_3	784674	786063	NDAI0C03420
ndai_Chr_3	786639	787188	NDAI0C03430
ndai_Chr_3	787826	789122	NDAI0C03440
ndai_Chr_3	789513	791844	NDAI0C03450
ndai_Chr_3	792928	794128	NDAI0C03460
ndai_Chr_3	795329	796013	NDAI0C03470
ndai_Chr_3	796391	798755	NDAI0C03480
ndai_Chr_3	799981	801451	NDAI0C03490
ndai_Chr_3	801918	803565	NDAI0C03500
ndai_Chr_3	803954	804707	NDAI0C03510
ndai_Chr_3	805401	806184	NDAI0C03520
ndai_Chr_3	806283	810075	NDAI0C03530
ndai_Chr_3	810903	815580	NDAI0C03540
ndai_Chr_3	816014	816929	NDAI0C03550
ndai_Chr_3	816971	818975	NDAI0C03560
ndai_Chr_3	819246	822165	NDAI0C03570
ndai_Chr_3	822626	823751	NDAI0C03580
ndai_Chr_3	823971	826218	NDAI0C03590
ndai_Chr_3	826717	828277	NDAI0C03600
ndai_Chr_3	829316	831476	NDAI0C03610
ndai_Chr_3	831661	832382	NDAI0C03620
ndai_Chr_3	832524	833994	NDAI0C03630
ndai_Chr_3	834227	835439	NDAI0C03640
ndai_Chr_3	836109	836697	NDAI0C03650
ndai_Chr_3	837165	838833	NDAI0C03660
ndai_Chr_3	839646	841254	NDAI0C03670
ndai_Chr_3	841789	842245	NDAI0C03680
ndai_Chr_3	842416	845785	NDAI0C03690
ndai_Chr_3	846178	847261	NDAI0C03700
ndai_Chr_3	847459	848557	NDAI0C03710
ndai_Chr_3	849503	852158	NDAI0C03720
ndai_Chr_3	852764	854480	NDAI0C03730
ndai_Chr_3	854924	856958	NDAI0C03740
ndai_Chr_3	857140	857788	NDAI0C03750
ndai_Chr_3	858112	859564	NDAI0C03760
ndai_Chr_3	859872	860550	NDAI0C03770
ndai_Chr_3	860827	861985	NDAI0C03780
ndai_Chr_3	863177	865343	NDAI0C03790
ndai_Chr_3	866391	868419	NDAI0C03800
ndai_Chr_3	869131	871060	NDAI0C03810
ndai_Chr_3	871537	872950	NDAI0C03820
ndai_Chr_3	873162	874068	NDAI0C03830
ndai_Chr_3	875019	875817	NDAI0C03840
ndai_Chr_3	876189	877227	NDAI0C03850
ndai_Chr_3	877800	878589	NDAI0C03860
ndai_Chr_3	879231	879993	NDAI0C03870
ndai_Chr_3	880228	882052	NDAI0C03880
ndai_Chr_3	882486	883180	NDAI0C03890
ndai_Chr_3	883840	885310	NDAI0C03900
ndai_Chr_3	888564	889191	NDAI0C03910
ndai_Chr_3	890186	892775	NDAI0C03920
ndai_Chr_3	893391	894324	NDAI0C03930
ndai_Chr_3	896083	898120	NDAI0C03940
ndai_Chr_3	898817	899750	NDAI0C03950
ndai_Chr_3	900120	900996	NDAI0C03960
ndai_Chr_3	901417	901783	NDAI0C03970
ndai_Chr_3	901981	904702	NDAI0C03980
ndai_Chr_3	906343	907273	NDAI0C03990
ndai_Chr_3	907841	912812	NDAI0C04000
ndai_Chr_3	912962	914075	NDAI0C04010
ndai_Chr_3	914383	917575	NDAI0C04020
ndai_Chr_3	917725	919561	NDAI0C04030
ndai_Chr_3	919997	921176	NDAI0C04040
ndai_Chr_3	921706	925489	NDAI0C04050
ndai_Chr_3	926574	928452	NDAI0C04060
ndai_Chr_3	928987	931270	NDAI0C04070
ndai_Chr_3	931756	932458	NDAI0C04080
ndai_Chr_3	932652	933348	NDAI0C04090
ndai_Chr_3	933967	935650	NDAI0C04100
ndai_Chr_3	935791	936862	NDAI0C04110
ndai_Chr_3	937488	938775	NDAI0C04120
ndai_Chr_3	939877	944044	NDAI0C04130
ndai_Chr_3	948363	948978	NDAI0C04140
ndai_Chr_3	949315	950659	NDAI0C04150
ndai_Chr_3	952185	952830	NDAI0C04160
ndai_Chr_3	953070	955548	NDAI0C04170
ndai_Chr_3	956605	957292	NDAI0C04180
ndai_Chr_3	957714	958395	NDAI0C04190
ndai_Chr_3	959058	960636	NDAI0C04200
ndai_Chr_3	961951	964123	NDAI0C04210
ndai_Chr_3	964193	964802	NDAI0C04220
ndai_Chr_3	965069	966062	NDAI0C04230
ndai_Chr_3	966339	967737	NDAI0C04240
ndai_Chr_3	968215	969730	NDAI0C04250
ndai_Chr_3	970166	971063	NDAI0C04260
ndai_Chr_3	972382	975667	NDAI0C04270
ndai_Chr_3	976491	977448	NDAI0C04280
ndai_Chr_3	978633	980028	NDAI0C04290
ndai_Chr_3	981106	981829	NDAI0C04300
ndai_Chr_3	982579	983359	NDAI0C04310
ndai_Chr_3	983913	986034	NDAI0C04320
ndai_Chr_3	986357	986576	NDAI0C04330
ndai_Chr_3	987225	988404	NDAI0C04340
ndai_Chr_3	988523	989477	NDAI0C04350
ndai_Chr_3	990091	991204	NDAI0C04360
ndai_Chr_3	991474	991765	NDAI0C04370
ndai_Chr_3	992010	993573	NDAI0C04380
ndai_Chr_3	993860	996212	NDAI0C04390
ndai_Chr_3	996583	999703	NDAI0C04400
ndai_Chr_3	1000063	1004365	NDAI0C04410
ndai_Chr_3	1005258	1005810	NDAI0C04420
ndai_Chr_3	1006620	1008027	NDAI0C04430
ndai_Chr_3	1008508	1010077	NDAI0C04440
ndai_Chr_3	1010622	1011810	NDAI0C04450
ndai_Chr_3	1012181	1014188	NDAI0C04460
ndai_Chr_3	1014613	1016494	NDAI0C04470
ndai_Chr_3	1016661	1018845	NDAI0C04480
ndai_Chr_3	1019129	1020134	NDAI0C04490
ndai_Chr_3	1020216	1020462	NDAI0C04500
ndai_Chr_3	1021739	1026254	NDAI0C04510
ndai_Chr_3	1026604	1027615	NDAI0C04520
ndai_Chr_3	1027894	1028680	NDAI0C04530
ndai_Chr_3	1028906	1030964	NDAI0C04540
ndai_Chr_3	1031851	1032421	NDAI0C04550
ndai_Chr_3	1036822	1038535	NDAI0C04560
ndai_Chr_3	1042622	1044329	NDAI0C04570
ndai_Chr_3	1046582	1047947	NDAI0C04580
ndai_Chr_3	1048880	1049699	NDAI0C04590
ndai_Chr_3	1049918	1051412	NDAI0C04600
ndai_Chr_3	1052296	1054126	NDAI0C04610
ndai_Chr_3	1055406	1066674	NDAI0C04630
ndai_Chr_3	1067358	1069692	NDAI0C04640
ndai_Chr_3	1070675	1073291	NDAI0C04650
ndai_Chr_3	1073894	1074863	NDAI0C04660
ndai_Chr_3	1076016	1077057	NDAI0C04670
ndai_Chr_3	1077390	1079541	NDAI0C04680
ndai_Chr_3	1080595	1082740	NDAI0C04690
ndai_Chr_3	1083134	1083893	NDAI0C04700
ndai_Chr_3	1084156	1085320	NDAI0C04710
ndai_Chr_3	1085472	1086891	NDAI0C04720
ndai_Chr_3	1087077	1088739	NDAI0C04730
ndai_Chr_3	1089212	1089695	NDAI0C04740
ndai_Chr_3	1090179	1091205	NDAI0C04750
ndai_Chr_3	1091446	1093228	NDAI0C04760
ndai_Chr_3	1094313	1096755	NDAI0C04770
ndai_Chr_3	1097379	1100421	NDAI0C04780
ndai_Chr_3	1100951	1104053	NDAI0C04790
ndai_Chr_3	1105755	1108539	NDAI0C04800
ndai_Chr_3	1111005	1113177	NDAI0C04810
ndai_Chr_3	1113623	1114199	NDAI0C04820
ndai_Chr_3	1114779	1116459	NDAI0C04830
ndai_Chr_3	1117200	1120047	NDAI0C04840
ndai_Chr_3	1120523	1121594	NDAI0C04850
ndai_Chr_3	1123118	1127171	NDAI0C04860
ndai_Chr_3	1127469	1131195	NDAI0C04870
ndai_Chr_3	1131658	1132876	NDAI0C04880
ndai_Chr_3	1133259	1134873	NDAI0C04890
ndai_Chr_3	1136183	1138307	NDAI0C04900
ndai_Chr_3	1138790	1140116	NDAI0C04910
ndai_Chr_3	1140615	1141572	NDAI0C04920
ndai_Chr_3	1143496	1143898	NDAI0C04930
ndai_Chr_3	1144740	1145139	NDAI0C04940
ndai_Chr_3	1146016	1146676	NDAI0C04950
ndai_Chr_3	1148693	1153595	NDAI0C04960
ndai_Chr_3	1154142	1157751	NDAI0C04970
ndai_Chr_3	1158166	1160110	NDAI0C04980
ndai_Chr_3	1160757	1162486	NDAI0C04990
ndai_Chr_3	1162654	1163251	NDAI0C05000
ndai_Chr_3	1164976	1166590	NDAI0C05010
ndai_Chr_3	1167180	1168128	NDAI0C05020
ndai_Chr_3	1171025	1173095	NDAI0C05030
ndai_Chr_3	1173559	1175194	NDAI0C05040
ndai_Chr_3	1175405	1175972	NDAI0C05050
ndai_Chr_3	1176347	1177220	NDAI0C05060
ndai_Chr_3	1177495	1180417	NDAI0C05070
ndai_Chr_3	1180887	1183398	NDAI0C05080
ndai_Chr_3	1183761	1185228	NDAI0C05090
ndai_Chr_3	1185648	1186110	NDAI0C05100
ndai_Chr_3	1189385	1191071	NDAI0C05110
ndai_Chr_3	1191159	1193046	NDAI0C05120
ndai_Chr_3	1193349	1195122	NDAI0C05130
ndai_Chr_3	1195616	1196834	NDAI0C05140
ndai_Chr_3	1197160	1197817	NDAI0C05150
ndai_Chr_3	1199532	1201026	NDAI0C05160
ndai_Chr_3	1201172	1201745	NDAI0C05170
ndai_Chr_3	1203347	1204514	NDAI0C05180
ndai_Chr_3	1205356	1207927	NDAI0C05190
ndai_Chr_3	1208381	1208855	NDAI0C05200
ndai_Chr_3	1209021	1209789	NDAI0C05210
ndai_Chr_3	1210807	1212163	NDAI0C05220
ndai_Chr_3	1212597	1214121	NDAI0C05230
ndai_Chr_3	1215849	1217358	NDAI0C05240
ndai_Chr_3	1217840	1219049	NDAI0C05250
ndai_Chr_3	1219266	1220940	NDAI0C05260
ndai_Chr_3	1221625	1222210	NDAI0C05270
ndai_Chr_3	1223178	1224555	NDAI0C05280
ndai_Chr_3	1224978	1226118	NDAI0C05290
ndai_Chr_3	1226364	1228638	NDAI0C05300
ndai_Chr_3	1229336	1230212	NDAI0C05310
ndai_Chr_3	1232720	1234361	NDAI0C05320
ndai_Chr_3	1234745	1235777	NDAI0C05330
ndai_Chr_3	1236393	1237296	NDAI0C05340
ndai_Chr_3	1238802	1239960	NDAI0C05350
ndai_Chr_3	1240819	1242217	NDAI0C05360
ndai_Chr_3	1243422	1243623	NDAI0C05370
ndai_Chr_3	1244401	1246114	NDAI0C05380
ndai_Chr_3	1246279	1246714	NDAI0C05390
ndai_Chr_3	1249877	1255394	NDAI0C05400
ndai_Chr_3	1255752	1257105	NDAI0C05410
ndai_Chr_3	1257406	1258768	NDAI0C05420
ndai_Chr_3	1259105	1260194	NDAI0C05430
ndai_Chr_3	1260472	1263298	NDAI0C05440
ndai_Chr_3	1264205	1266869	NDAI0C05450
ndai_Chr_3	1269195	1269828	NDAI0C05460
ndai_Chr_3	1270338	1272090	NDAI0C05470
ndai_Chr_3	1272691	1274191	NDAI0C05480
ndai_Chr_3	1275045	1277625	NDAI0C05490
ndai_Chr_3	1279065	1280724	NDAI0C05500
ndai_Chr_3	1281189	1282449	NDAI0C05510
ndai_Chr_3	1282811	1283039	NDAI0C05520
ndai_Chr_3	1283555	1284212	NDAI0C05530
ndai_Chr_3	1284400	1285528	NDAI0C05540
ndai_Chr_3	1286197	1286641	NDAI0C05550
ndai_Chr_3	1287879	1288990	NDAI0C05560
ndai_Chr_3	1289489	1289948	NDAI0C05570
ndai_Chr_3	1290190	1291093	NDAI0C05580
ndai_Chr_3	1292070	1293534	NDAI0C05590
ndai_Chr_3	1293656	1296251	NDAI0C05600
ndai_Chr_3	1296560	1297400	NDAI0C05610
ndai_Chr_3	1297619	1299257	NDAI0C05620
ndai_Chr_3	1300873	1302556	NDAI0C05630
ndai_Chr_3	1302854	1303820	NDAI0C05640
ndai_Chr_3	1305924	1307214	NDAI0C05650
ndai_Chr_3	1309234	1309759	NDAI0C05660
ndai_Chr_3	1310114	1311617	NDAI0C05670
ndai_Chr_3	1312330	1314274	NDAI0C05680
ndai_Chr_3	1315885	1318501	NDAI0C05690
ndai_Chr_3	1319058	1319664	NDAI0C05700
ndai_Chr_3	1320479	1321838	NDAI0C05710
ndai_Chr_3	1322701	1322932	NDAI0C05720
ndai_Chr_3	1323260	1324640	NDAI0C05730
ndai_Chr_3	1324916	1325261	NDAI0C05740
ndai_Chr_3	1325565	1326987	NDAI0C05750
ndai_Chr_3	1327386	1328331	NDAI0C05760
ndai_Chr_3	1328676	1329684	NDAI0C05770
ndai_Chr_3	1330077	1330524	NDAI0C05780
ndai_Chr_3	1331268	1333380	NDAI0C05790
ndai_Chr_3	1333638	1334307	NDAI0C05800
ndai_Chr_3	1334648	1336412	NDAI0C05810
ndai_Chr_3	1336775	1338902	NDAI0C05820
ndai_Chr_3	1339121	1340381	NDAI0C05830
ndai_Chr_3	1340694	1341132	NDAI0C05840
ndai_Chr_3	1341367	1342714	NDAI0C05850
ndai_Chr_3	1342979	1343849	NDAI0C05860
ndai_Chr_3	1344367	1345645	NDAI0C05870
ndai_Chr_3	1346219	1348760	NDAI0C05880
ndai_Chr_3	1349125	1350514	NDAI0C05890
ndai_Chr_3	1350638	1353119	NDAI0C05900
ndai_Chr_3	1353633	1354860	NDAI0C05910
ndai_Chr_3	1356165	1357185	NDAI0C05920
ndai_Chr_3	1358130	1359492	NDAI0C05930
ndai_Chr_3	1359849	1360779	NDAI0C05940
ndai_Chr_3	1361342	1364585	NDAI0C05950
ndai_Chr_3	1365182	1366619	NDAI0C05960
ndai_Chr_3	1366851	1367646	NDAI0C05970
ndai_Chr_3	1368079	1369354	NDAI0C05980
ndai_Chr_3	1369626	1376235	NDAI0C05990
ndai_Chr_3	1376927	1377923	NDAI0C06000
ndai_Chr_3	1378817	1381862	NDAI0C06010
ndai_Chr_3	1382230	1384432	NDAI0C06020
ndai_Chr_3	1385826	1387548	NDAI0C06030
ndai_Chr_3	1389253	1389727	NDAI0C06040
ndai_Chr_3	1392107	1392974	NDAI0C06050
ndai_Chr_3	1393443	1395894	NDAI0C06060
ndai_Chr_3	1396295	1397018	NDAI0C06070
ndai_Chr_3	1397583	1398918	NDAI0C06080
ndai_Chr_3	1401228	1405680	NDAI0C06090
ndai_Chr_3	1406420	1408178	NDAI0C06100
ndai_Chr_3	1409080	1413868	NDAI0C06110
ndai_Chr_3	1414204	1415434	NDAI0C06120
ndai_Chr_3	1417520	1419719	NDAI0C06130
ndai_Chr_3	1420122	1421772	NDAI0C06140
ndai_Chr_3	1422006	1422603	NDAI0C06150
ndai_Chr_3	1423117	1424449	NDAI0C06160
ndai_Chr_3	1424607	1428303	NDAI0C06170
ndai_Chr_3	1428743	1429106	NDAI0C06180
ndai_Chr_3	1429458	1430778	NDAI0C06190
ndai_Chr_3	1432646	1435202	NDAI0C06200
ndai_Chr_3	1435375	1437157	NDAI0C06210
ndai_Chr_3	1437543	1441149	NDAI0C06220
ndai_Chr_3	1441972	1442581	NDAI0C06230
ndai_Chr_3	1443288	1445421	NDAI0C06240
ndai_Chr_3	1445786	1446812	NDAI0C06250
ndai_Chr_3	1449416	1451165	NDAI0C06260
ndai_Chr_3	1453838	1456127	NDAI0C06270
ndai_Chr_3	1456511	1457660	NDAI0C06280
ndai_Chr_3	1457984	1459349	NDAI0C06290
ndai_Chr_3	1459509	1461354	NDAI0C06300
ndai_Chr_3	1462879	1463503	NDAI0C06310
ndai_Chr_3	1465218	1466205	NDAI0C06320
ndai_Chr_3	1470553	1471621	NDAI0C06330
ndai_Chr_3	1471956	1472916	NDAI0C06340
ndai_Chr_3	1473092	1474415	NDAI0C06350
ndai_Chr_3	1475834	1476362	NDAI0C06360
ndai_Chr_3	1476908	1478156	NDAI0C06370
ndai_Chr_3	1478484	1479090	NDAI0C06380
ndai_Chr_3	1479231	1480365	NDAI0C06390
ndai_Chr_3	1481859	1483341	NDAI0C06400
ndai_Chr_3	1483710	1484448	NDAI0C06410
ndai_Chr_3	1486616	1488686	NDAI0C06420
ndai_Chr_3	1489822	1490926	NDAI0C06430
ndai_Chr_3	1491288	1491495	NDAI0C06440
ndai_Chr_3	1491879	1494528	NDAI0C06450
ndai_Chr_3	1494756	1495803	NDAI0C06460
ndai_Chr_3	1496122	1496900	NDAI0C06470
ndai_Chr_3	1497456	1498461	NDAI0C06480
ndai_Chr_3	1498868	1500332	NDAI0C06490
ndai_Chr_3	1501398	1502241	NDAI0C06500
ndai_Chr_3	1502931	1503486	NDAI0C06510
ndai_Chr_3	1503879	1506804	NDAI0C06520
ndai_Chr_3	1507178	1507601	NDAI0C06530
ndai_Chr_3	1507788	1510065	NDAI0C06540
ndai_Chr_3	1510982	1514225	NDAI0C06550
ndai_Chr_3	1515102	1517436	NDAI0C06560
ndai_Chr_3	1517876	1518866	NDAI0C06570
ndai_Chr_3	1519085	1519595	NDAI0C06580
ndai_Chr_3	1520203	1520866	NDAI0C06590
ndai_Chr_3	1521141	1523094	NDAI0C06600
ndai_Chr_3	1523256	1524198	NDAI0C06610
ndai_Chr_3	1525861	1526914	NDAI0C06620
ndai_Chr_3	1527444	1528746	NDAI0C06630
ndai_Chr_3	1532896	1536206	NDAI0C06640
ndai_Chr_4	5011	5578	NDAI0D00100
ndai_Chr_4	14552	15698	NDAI0D00110
ndai_Chr_4	16761	19065	NDAI0D00120
ndai_Chr_4	19396	20458	NDAI0D00130
ndai_Chr_4	20847	21339	NDAI0D00140
ndai_Chr_4	22013	23027	NDAI0D00150
ndai_Chr_4	23863	24392	NDAI0D00160
ndai_Chr_4	25204	25702	NDAI0D00170
ndai_Chr_4	26284	26926	NDAI0D00180
ndai_Chr_4	27543	35442	NDAI0D00190
ndai_Chr_4	36630	38103	NDAI0D00200
ndai_Chr_4	40888	43150	NDAI0D00210
ndai_Chr_4	43352	46187	NDAI0D00220
ndai_Chr_4	47436	48774	NDAI0D00230
ndai_Chr_4	49273	49951	NDAI0D00240
ndai_Chr_4	50556	52179	NDAI0D00250
ndai_Chr_4	52692	54231	NDAI0D00260
ndai_Chr_4	55321	57925	NDAI0D00270
ndai_Chr_4	58432	58984	NDAI0D00280
ndai_Chr_4	59319	60888	NDAI0D00290
ndai_Chr_4	61658	63038	NDAI0D00300
ndai_Chr_4	63560	64400	NDAI0D00310
ndai_Chr_4	64822	66109	NDAI0D00320
ndai_Chr_4	67631	69866	NDAI0D00330
ndai_Chr_4	70456	71584	NDAI0D00340
ndai_Chr_4	71674	71914	NDAI0D00350
ndai_Chr_4	72273	75624	NDAI0D00360
ndai_Chr_4	77607	78444	NDAI0D00370
ndai_Chr_4	80005	82225	NDAI0D00380
ndai_Chr_4	82438	83317	NDAI0D00390
ndai_Chr_4	84149	84992	NDAI0D00400
ndai_Chr_4	86276	87239	NDAI0D00410
ndai_Chr_4	87784	88252	NDAI0D00420
ndai_Chr_4	88629	89232	NDAI0D00430
ndai_Chr_4	89340	90144	NDAI0D00440
ndai_Chr_4	90372	91377	NDAI0D00450
ndai_Chr_4	91648	92485	NDAI0D00460
ndai_Chr_4	98484	99540	NDAI0D00470
ndai_Chr_4	100432	101197	NDAI0D00480
ndai_Chr_4	101485	103807	NDAI0D00490
ndai_Chr_4	103934	104507	NDAI0D00500
ndai_Chr_4	105041	106088	NDAI0D00510
ndai_Chr_4	108189	109140	NDAI0D00520
ndai_Chr_4	109656	110772	NDAI0D00530
ndai_Chr_4	111077	115082	NDAI0D00540
ndai_Chr_4	117203	120905	NDAI0D00550
ndai_Chr_4	121519	124897	NDAI0D00560
ndai_Chr_4	125339	128330	NDAI0D00570
ndai_Chr_4	128714	129284	NDAI0D00580
ndai_Chr_4	129509	129824	NDAI0D00590
ndai_Chr_4	131819	132803	NDAI0D00600
ndai_Chr_4	133677	135138	NDAI0D00610
ndai_Chr_4	135781	138532	NDAI0D00620
ndai_Chr_4	139064	139967	NDAI0D00630
ndai_Chr_4	140228	141176	NDAI0D00640
ndai_Chr_4	141637	142945	NDAI0D00650
ndai_Chr_4	144077	145142	NDAI0D00660
ndai_Chr_4	145288	145612	NDAI0D00670
ndai_Chr_4	145698	146403	NDAI0D00680
ndai_Chr_4	146975	148520	NDAI0D00690
ndai_Chr_4	154527	155387	NDAI0D00700
ndai_Chr_4	155661	157143	NDAI0D00710
ndai_Chr_4	157492	159010	NDAI0D00720
ndai_Chr_4	160540	161884	NDAI0D00730
ndai_Chr_4	162764	167219	NDAI0D00740
ndai_Chr_4	167621	168353	NDAI0D00750
ndai_Chr_4	168638	169442	NDAI0D00760
ndai_Chr_4	169736	173606	NDAI0D00770
ndai_Chr_4	174071	175334	NDAI0D00780
ndai_Chr_4	175696	176902	NDAI0D00790
ndai_Chr_4	177861	181443	NDAI0D00800
ndai_Chr_4	181658	182708	NDAI0D00810
ndai_Chr_4	183286	184975	NDAI0D00820
ndai_Chr_4	188084	189209	NDAI0D00830
ndai_Chr_4	189924	190551	NDAI0D00840
ndai_Chr_4	190800	193173	NDAI0D00850
ndai_Chr_4	193624	195625	NDAI0D00860
ndai_Chr_4	195748	198958	NDAI0D00870
ndai_Chr_4	199643	201383	NDAI0D00880
ndai_Chr_4	203084	204704	NDAI0D00890
ndai_Chr_4	205038	207636	NDAI0D00900
ndai_Chr_4	207938	208970	NDAI0D00910
ndai_Chr_4	211003	212974	NDAI0D00920
ndai_Chr_4	213260	214217	NDAI0D00930
ndai_Chr_4	215500	216172	NDAI0D00940
ndai_Chr_4	216217	216739	NDAI0D00950
ndai_Chr_4	217136	217592	NDAI0D00960
ndai_Chr_4	217926	219522	NDAI0D00970
ndai_Chr_4	220939	223117	NDAI0D00990
ndai_Chr_4	225029	226382	NDAI0D01000
ndai_Chr_4	226975	228244	NDAI0D01010
ndai_Chr_4	229356	231135	NDAI0D01020
ndai_Chr_4	232908	234144	NDAI0D01030
ndai_Chr_4	234643	236020	NDAI0D01040
ndai_Chr_4	236434	238312	NDAI0D01050
ndai_Chr_4	238630	240892	NDAI0D01060
ndai_Chr_4	241302	242547	NDAI0D01070
ndai_Chr_4	243906	244458	NDAI0D01080
ndai_Chr_4	246139	249814	NDAI0D01090
ndai_Chr_4	250595	252188	NDAI0D01100
ndai_Chr_4	252527	253709	NDAI0D01110
ndai_Chr_4	253925	254809	NDAI0D01120
ndai_Chr_4	255431	258185	NDAI0D01130
ndai_Chr_4	259071	259950	NDAI0D01140
ndai_Chr_4	261355	263467	NDAI0D01150
ndai_Chr_4	266807	267005	NDAI0D01160
ndai_Chr_4	268419	269448	NDAI0D01170
ndai_Chr_4	274694	275141	NDAI0D01180
ndai_Chr_4	275475	276327	NDAI0D01190
ndai_Chr_4	276799	277768	NDAI0D01200
ndai_Chr_4	279094	279970	NDAI0D01210
ndai_Chr_4	285218	287075	NDAI0D01215
ndai_Chr_4	291052	291919	NDAI0D01220
ndai_Chr_4	293859	294493	NDAI0D01230
ndai_Chr_4	295062	297048	NDAI0D01240
ndai_Chr_4	297879	298512	NDAI0D01250
ndai_Chr_4	299368	300751	NDAI0D01260
ndai_Chr_4	303461	305273	NDAI0D01270
ndai_Chr_4	306152	307895	NDAI0D01280
ndai_Chr_4	308372	309551	NDAI0D01290
ndai_Chr_4	309778	310738	NDAI0D01300
ndai_Chr_4	311132	312089	NDAI0D01310
ndai_Chr_4	312501	313521	NDAI0D01320
ndai_Chr_4	314394	315447	NDAI0D01330
ndai_Chr_4	315957	317241	NDAI0D01340
ndai_Chr_4	317413	318292	NDAI0D01350
ndai_Chr_4	319036	320221	NDAI0D01360
ndai_Chr_4	320646	321843	NDAI0D01370
ndai_Chr_4	322837	327091	NDAI0D01380
ndai_Chr_4	327202	328105	NDAI0D01390
ndai_Chr_4	328581	329916	NDAI0D01400
ndai_Chr_4	330830	331763	NDAI0D01410
ndai_Chr_4	333854	334508	NDAI0D01420
ndai_Chr_4	334600	335083	NDAI0D01430
ndai_Chr_4	335387	338645	NDAI0D01440
ndai_Chr_4	339779	341948	NDAI0D01450
ndai_Chr_4	344981	348197	NDAI0D01460
ndai_Chr_4	348788	356171	NDAI0D01470
ndai_Chr_4	356426	359624	NDAI0D01480
ndai_Chr_4	360263	360866	NDAI0D01490
ndai_Chr_4	361231	362197	NDAI0D01500
ndai_Chr_4	363504	364656	NDAI0D01510
ndai_Chr_4	365140	365953	NDAI0D01520
ndai_Chr_4	366519	367248	NDAI0D01530
ndai_Chr_4	369686	373568	NDAI0D01540
ndai_Chr_4	374108	374306	NDAI0D01550
ndai_Chr_4	374652	375828	NDAI0D01560
ndai_Chr_4	376155	377289	NDAI0D01570
ndai_Chr_4	377631	378531	NDAI0D01580
ndai_Chr_4	378661	380530	NDAI0D01590
ndai_Chr_4	382636	383620	NDAI0D01600
ndai_Chr_4	383938	386218	NDAI0D01610
ndai_Chr_4	386653	388132	NDAI0D01620
ndai_Chr_4	388544	389444	NDAI0D01630
ndai_Chr_4	390385	390823	NDAI0D01640
ndai_Chr_4	391312	391789	NDAI0D01650
ndai_Chr_4	392420	394082	NDAI0D01660
ndai_Chr_4	394508	395246	NDAI0D01670
ndai_Chr_4	395645	397196	NDAI0D01680
ndai_Chr_4	398405	399338	NDAI0D01690
ndai_Chr_4	399538	401275	NDAI0D01700
ndai_Chr_4	403496	404603	NDAI0D01710
ndai_Chr_4	404931	405618	NDAI0D01720
ndai_Chr_4	405869	406268	NDAI0D01730
ndai_Chr_4	406539	407469	NDAI0D01740
ndai_Chr_4	407495	409190	NDAI0D01750
ndai_Chr_4	409967	410579	NDAI0D01760
ndai_Chr_4	411566	413924	NDAI0D01770
ndai_Chr_4	414157	414478	NDAI0D01780
ndai_Chr_4	415314	418440	NDAI0D01790
ndai_Chr_4	418840	419482	NDAI0D01800
ndai_Chr_4	419951	421025	NDAI0D01810
ndai_Chr_4	422413	423814	NDAI0D01820
ndai_Chr_4	424038	429711	NDAI0D01830
ndai_Chr_4	432479	433610	NDAI0D01840
ndai_Chr_4	434592	435361	NDAI0D01850
ndai_Chr_4	437369	438914	NDAI0D01860
ndai_Chr_4	439774	441295	NDAI0D01870
ndai_Chr_4	443012	446156	NDAI0D01880
ndai_Chr_4	446355	446688	NDAI0D01890
ndai_Chr_4	447146	448310	NDAI0D01900
ndai_Chr_4	448479	450807	NDAI0D01910
ndai_Chr_4	451714	457948	NDAI0D01920
ndai_Chr_4	458360	458684	NDAI0D01930
ndai_Chr_4	459045	459351	NDAI0D01940
ndai_Chr_4	461835	462894	NDAI0D01950
ndai_Chr_4	463684	465130	NDAI0D01960
ndai_Chr_4	465683	467906	NDAI0D01970
ndai_Chr_4	468575	470192	NDAI0D01980
ndai_Chr_4	471240	472719	NDAI0D01990
ndai_Chr_4	473174	473615	NDAI0D02000
ndai_Chr_4	474317	475427	NDAI0D02010
ndai_Chr_4	475850	476630	NDAI0D02020
ndai_Chr_4	476887	478627	NDAI0D02030
ndai_Chr_4	478942	482386	NDAI0D02040
ndai_Chr_4	482956	483229	NDAI0D02050
ndai_Chr_4	483597	484818	NDAI0D02060
ndai_Chr_4	485169	485588	NDAI0D02070
ndai_Chr_4	486338	487487	NDAI0D02080
ndai_Chr_4	487625	488330	NDAI0D02090
ndai_Chr_4	488628	490311	NDAI0D02100
ndai_Chr_4	490892	491954	NDAI0D02110
ndai_Chr_4	492357	494430	NDAI0D02120
ndai_Chr_4	494917	496525	NDAI0D02130
ndai_Chr_4	496707	499785	NDAI0D02140
ndai_Chr_4	502925	504308	NDAI0D02150
ndai_Chr_4	505201	506965	NDAI0D02160
ndai_Chr_4	507373	508372	NDAI0D02170
ndai_Chr_4	509268	510492	NDAI0D02180
ndai_Chr_4	510933	512685	NDAI0D02190
ndai_Chr_4	513100	515776	NDAI0D02200
ndai_Chr_4	516468	518076	NDAI0D02210
ndai_Chr_4	518952	521436	NDAI0D02220
ndai_Chr_4	522298	523873	NDAI0D02230
ndai_Chr_4	524452	526699	NDAI0D02240
ndai_Chr_4	526906	529294	NDAI0D02250
ndai_Chr_4	529721	530216	NDAI0D02260
ndai_Chr_4	530777	533624	NDAI0D02270
ndai_Chr_4	534003	534894	NDAI0D02280
ndai_Chr_4	535404	535752	NDAI0D02290
ndai_Chr_4	535894	536707	NDAI0D02300
ndai_Chr_4	537082	538024	NDAI0D02310
ndai_Chr_4	538169	538481	NDAI0D02320
ndai_Chr_4	539262	540528	NDAI0D02330
ndai_Chr_4	541549	542992	NDAI0D02340
ndai_Chr_4	543656	545117	NDAI0D02350
ndai_Chr_4	545484	546897	NDAI0D02360
ndai_Chr_4	547013	548030	NDAI0D02370
ndai_Chr_4	549977	551181	NDAI0D02380
ndai_Chr_4	551614	551932	NDAI0D02390
ndai_Chr_4	552070	553939	NDAI0D02400
ndai_Chr_4	554264	560273	NDAI0D02410
ndai_Chr_4	560986	564241	NDAI0D02420
ndai_Chr_4	564681	565497	NDAI0D02430
ndai_Chr_4	565932	567972	NDAI0D02440
ndai_Chr_4	569591	570470	NDAI0D02450
ndai_Chr_4	570843	571038	NDAI0D02460
ndai_Chr_4	571411	572842	NDAI0D02470
ndai_Chr_4	574298	574784	NDAI0D02480
ndai_Chr_4	575552	577499	NDAI0D02490
ndai_Chr_4	577881	579471	NDAI0D02500
ndai_Chr_4	579784	581437	NDAI0D02510
ndai_Chr_4	582515	583169	NDAI0D02520
ndai_Chr_4	583428	584379	NDAI0D02530
ndai_Chr_4	584625	585336	NDAI0D02540
ndai_Chr_4	585457	589063	NDAI0D02550
ndai_Chr_4	589971	593856	NDAI0D02560
ndai_Chr_4	594850	596050	NDAI0D02570
ndai_Chr_4	596568	597255	NDAI0D02580
ndai_Chr_4	598006	600352	NDAI0D02590
ndai_Chr_4	600879	604383	NDAI0D02600
ndai_Chr_4	605079	605910	NDAI0D02610
ndai_Chr_4	606773	609737	NDAI0D02620
ndai_Chr_4	611019	611304	NDAI0D02630
ndai_Chr_4	611719	615286	NDAI0D02640
ndai_Chr_4	615743	617084	NDAI0D02650
ndai_Chr_4	617582	618029	NDAI0D02660
ndai_Chr_4	618908	619571	NDAI0D02670
ndai_Chr_4	620066	621227	NDAI0D02680
ndai_Chr_4	621963	623154	NDAI0D02690
ndai_Chr_4	623923	624607	NDAI0D02700
ndai_Chr_4	625202	627188	NDAI0D02710
ndai_Chr_4	627962	628799	NDAI0D02720
ndai_Chr_4	629969	633647	NDAI0D02730
ndai_Chr_4	635734	638659	NDAI0D02740
ndai_Chr_4	639801	644349	NDAI0D02750
ndai_Chr_4	644560	645328	NDAI0D02760
ndai_Chr_4	645659	646748	NDAI0D02770
ndai_Chr_4	647452	647866	NDAI0D02780
ndai_Chr_4	648421	649348	NDAI0D02790
ndai_Chr_4	649803	650751	NDAI0D02800
ndai_Chr_4	650918	651677	NDAI0D02810
ndai_Chr_4	652323	653028	NDAI0D02820
ndai_Chr_4	653427	655320	NDAI0D02830
ndai_Chr_4	656260	657541	NDAI0D02840
ndai_Chr_4	659571	660789	NDAI0D02850
ndai_Chr_4	661591	664459	NDAI0D02860
ndai_Chr_4	664809	665673	NDAI0D02870
ndai_Chr_4	669486	670830	NDAI0D02880
ndai_Chr_4	676086	678438	NDAI0D02890
ndai_Chr_4	679278	685068	NDAI0D02900
ndai_Chr_4	685458	686028	NDAI0D02910
ndai_Chr_4	686751	687672	NDAI0D02920
ndai_Chr_4	687857	690740	NDAI0D02930
ndai_Chr_4	691154	696308	NDAI0D02940
ndai_Chr_4	697809	699504	NDAI0D02950
ndai_Chr_4	699962	700286	NDAI0D02960
ndai_Chr_4	701298	704058	NDAI0D02970
ndai_Chr_4	704548	709024	NDAI0D02980
ndai_Chr_4	709441	710632	NDAI0D02990
ndai_Chr_4	710868	711720	NDAI0D03000
ndai_Chr_4	712187	714524	NDAI0D03010
ndai_Chr_4	714795	715974	NDAI0D03020
ndai_Chr_4	716437	717205	NDAI0D03030
ndai_Chr_4	717809	718454	NDAI0D03040
ndai_Chr_4	718699	721393	NDAI0D03050
ndai_Chr_4	723015	726927	NDAI0D03060
ndai_Chr_4	728347	729493	NDAI0D03070
ndai_Chr_4	729818	730880	NDAI0D03080
ndai_Chr_4	731041	732406	NDAI0D03090
ndai_Chr_4	732729	734361	NDAI0D03100
ndai_Chr_4	734829	736578	NDAI0D03110
ndai_Chr_4	740698	742075	NDAI0D03120
ndai_Chr_4	742586	747074	NDAI0D03130
ndai_Chr_4	747752	748726	NDAI0D03140
ndai_Chr_4	749401	752968	NDAI0D03150
ndai_Chr_4	753434	754598	NDAI0D03160
ndai_Chr_4	755732	758954	NDAI0D03170
ndai_Chr_4	759983	762953	NDAI0D03180
ndai_Chr_4	763214	763694	NDAI0D03190
ndai_Chr_4	764128	765436	NDAI0D03200
ndai_Chr_4	765768	766308	NDAI0D03210
ndai_Chr_4	766714	767368	NDAI0D03220
ndai_Chr_4	767602	768892	NDAI0D03230
ndai_Chr_4	769305	773394	NDAI0D03240
ndai_Chr_4	774110	774308	NDAI0D03250
ndai_Chr_4	774578	776669	NDAI0D03260
ndai_Chr_4	778451	780017	NDAI0D03270
ndai_Chr_4	780754	781162	NDAI0D03280
ndai_Chr_4	781565	782471	NDAI0D03290
ndai_Chr_4	782537	783062	NDAI0D03300
ndai_Chr_4	783654	785517	NDAI0D03310
ndai_Chr_4	785845	787219	NDAI0D03320
ndai_Chr_4	788214	790557	NDAI0D03330
ndai_Chr_4	790701	791718	NDAI0D03340
ndai_Chr_4	793015	793867	NDAI0D03350
ndai_Chr_4	794214	795303	NDAI0D03360
ndai_Chr_4	796098	797292	NDAI0D03370
ndai_Chr_4	797547	798432	NDAI0D03380
ndai_Chr_4	798850	800683	NDAI0D03390
ndai_Chr_4	801185	802395	NDAI0D03400
ndai_Chr_4	803167	805624	NDAI0D03410
ndai_Chr_4	806855	809261	NDAI0D03420
ndai_Chr_4	809976	811770	NDAI0D03430
ndai_Chr_4	812486	814187	NDAI0D03440
ndai_Chr_4	814472	815351	NDAI0D03450
ndai_Chr_4	815522	816302	NDAI0D03460
ndai_Chr_4	816978	818178	NDAI0D03470
ndai_Chr_4	818291	820418	NDAI0D03480
ndai_Chr_4	820777	822079	NDAI0D03490
ndai_Chr_4	822590	823430	NDAI0D03500
ndai_Chr_4	823744	827416	NDAI0D03510
ndai_Chr_4	831793	834523	NDAI0D03520
ndai_Chr_4	836123	838553	NDAI0D03530
ndai_Chr_4	838965	842289	NDAI0D03540
ndai_Chr_4	843264	846621	NDAI0D03550
ndai_Chr_4	848281	848800	NDAI0D03560
ndai_Chr_4	849976	850486	NDAI0D03570
ndai_Chr_4	850716	853074	NDAI0D03580
ndai_Chr_4	853791	856818	NDAI0D03590
ndai_Chr_4	857573	859187	NDAI0D03600
ndai_Chr_4	859563	860136	NDAI0D03610
ndai_Chr_4	860439	861261	NDAI0D03620
ndai_Chr_4	861735	862452	NDAI0D03630
ndai_Chr_4	862666	864763	NDAI0D03640
ndai_Chr_4	866071	869002	NDAI0D03650
ndai_Chr_4	869404	870319	NDAI0D03660
ndai_Chr_4	871908	872898	NDAI0D03670
ndai_Chr_4	873414	874572	NDAI0D03680
ndai_Chr_4	874926	877362	NDAI0D03690
ndai_Chr_4	878339	879875	NDAI0D03700
ndai_Chr_4	882152	882647	NDAI0D03710
ndai_Chr_4	883564	884035	NDAI0D03720
ndai_Chr_4	885093	885354	NDAI0D03730
ndai_Chr_4	885739	886183	NDAI0D03740
ndai_Chr_4	888447	889929	NDAI0D03750
ndai_Chr_4	891700	892234	NDAI0D03760
ndai_Chr_4	892760	894716	NDAI0D03770
ndai_Chr_4	895255	897379	NDAI0D03780
ndai_Chr_4	897789	900690	NDAI0D03790
ndai_Chr_4	902626	903268	NDAI0D03800
ndai_Chr_4	906004	907204	NDAI0D03810
ndai_Chr_4	908208	909015	NDAI0D03820
ndai_Chr_4	912330	913353	NDAI0D03830
ndai_Chr_4	913795	914635	NDAI0D03840
ndai_Chr_4	915735	917160	NDAI0D03850
ndai_Chr_4	917380	917746	NDAI0D03860
ndai_Chr_4	918129	919095	NDAI0D03870
ndai_Chr_4	920460	922215	NDAI0D03880
ndai_Chr_4	923518	924718	NDAI0D03890
ndai_Chr_4	924752	925466	NDAI0D03900
ndai_Chr_4	925792	926623	NDAI0D03910
ndai_Chr_4	927113	927440	NDAI0D03920
ndai_Chr_4	928650	929715	NDAI0D03930
ndai_Chr_4	930508	931172	NDAI0D03940
ndai_Chr_4	932007	932490	NDAI0D03950
ndai_Chr_4	932975	933914	NDAI0D03960
ndai_Chr_4	934276	935368	NDAI0D03970
ndai_Chr_4	936520	942043	NDAI0D03980
ndai_Chr_4	942406	943153	NDAI0D03990
ndai_Chr_4	943974	944823	NDAI0D04000
ndai_Chr_4	945215	946649	NDAI0D04010
ndai_Chr_4	948219	948930	NDAI0D04020
ndai_Chr_4	949598	949859	NDAI0D04030
ndai_Chr_4	950468	951188	NDAI0D04040
ndai_Chr_4	952437	953538	NDAI0D04050
ndai_Chr_4	954471	956115	NDAI0D04060
ndai_Chr_4	956544	957342	NDAI0D04070
ndai_Chr_4	957699	958713	NDAI0D04080
ndai_Chr_4	959362	960733	NDAI0D04090
ndai_Chr_4	962390	962999	NDAI0D04100
ndai_Chr_4	966438	967560	NDAI0D04110
ndai_Chr_4	967756	968626	NDAI0D04120
ndai_Chr_4	969108	971877	NDAI0D04130
ndai_Chr_4	972167	972893	NDAI0D04140
ndai_Chr_4	973395	974433	NDAI0D04150
ndai_Chr_4	974770	976309	NDAI0D04160
ndai_Chr_4	978414	979341	NDAI0D04170
ndai_Chr_4	979759	983827	NDAI0D04180
ndai_Chr_4	984551	984815	NDAI0D04190
ndai_Chr_4	985082	986048	NDAI0D04200
ndai_Chr_4	986301	986589	NDAI0D04210
ndai_Chr_4	987496	989347	NDAI0D04220
ndai_Chr_4	991794	992587	NDAI0D04230
ndai_Chr_4	993053	996563	NDAI0D04240
ndai_Chr_4	997391	999344	NDAI0D04250
ndai_Chr_4	1000174	1001479	NDAI0D04260
ndai_Chr_4	1001770	1004983	NDAI0D04270
ndai_Chr_4	1005311	1006247	NDAI0D04280
ndai_Chr_4	1007530	1007743	NDAI0D04290
ndai_Chr_4	1008896	1011128	NDAI0D04300
ndai_Chr_4	1011714	1014672	NDAI0D04310
ndai_Chr_4	1015357	1017577	NDAI0D04320
ndai_Chr_4	1021094	1021826	NDAI0D04330
ndai_Chr_4	1021952	1022774	NDAI0D04340
ndai_Chr_4	1023230	1023413	NDAI0D04350
ndai_Chr_4	1024296	1025571	NDAI0D04360
ndai_Chr_4	1025685	1026834	NDAI0D04370
ndai_Chr_4	1027181	1027757	NDAI0D04380
ndai_Chr_4	1028043	1029963	NDAI0D04390
ndai_Chr_4	1030506	1030677	NDAI0D04400
ndai_Chr_4	1031861	1032662	NDAI0D04410
ndai_Chr_4	1033896	1039641	NDAI0D04420
ndai_Chr_4	1040299	1042711	NDAI0D04430
ndai_Chr_4	1043288	1044374	NDAI0D04440
ndai_Chr_4	1045996	1046926	NDAI0D04450
ndai_Chr_4	1048401	1049994	NDAI0D04460
ndai_Chr_4	1050482	1050953	NDAI0D04470
ndai_Chr_4	1051288	1052089	NDAI0D04480
ndai_Chr_4	1053318	1054158	NDAI0D04490
ndai_Chr_4	1054660	1055473	NDAI0D04500
ndai_Chr_4	1057467	1059150	NDAI0D04510
ndai_Chr_4	1060888	1063849	NDAI0D04520
ndai_Chr_4	1064212	1065280	NDAI0D04530
ndai_Chr_4	1066027	1070323	NDAI0D04540
ndai_Chr_4	1071152	1072079	NDAI0D04560
ndai_Chr_4	1072648	1074064	NDAI0D04570
ndai_Chr_4	1075177	1077607	NDAI0D04580
ndai_Chr_4	1078910	1079435	NDAI0D04590
ndai_Chr_4	1081782	1084083	NDAI0D04600
ndai_Chr_4	1084920	1087599	NDAI0D04610
ndai_Chr_4	1088111	1089665	NDAI0D04620
ndai_Chr_4	1090485	1091964	NDAI0D04630
ndai_Chr_4	1092522	1093050	NDAI0D04640
ndai_Chr_4	1094077	1095856	NDAI0D04650
ndai_Chr_4	1096344	1097463	NDAI0D04660
ndai_Chr_4	1097767	1099147	NDAI0D04670
ndai_Chr_4	1099331	1101230	NDAI0D04680
ndai_Chr_4	1101864	1102467	NDAI0D04690
ndai_Chr_4	1103669	1105547	NDAI0D04700
ndai_Chr_4	1106279	1108130	NDAI0D04710
ndai_Chr_4	1108286	1108808	NDAI0D04720
ndai_Chr_4	1109255	1111241	NDAI0D04730
ndai_Chr_4	1111767	1113711	NDAI0D04740
ndai_Chr_4	1115063	1115432	NDAI0D04750
ndai_Chr_4	1116850	1117087	NDAI0D04760
ndai_Chr_4	1118494	1119085	NDAI0D04770
ndai_Chr_4	1119584	1124414	NDAI0D04780
ndai_Chr_4	1124502	1125633	NDAI0D04790
ndai_Chr_4	1126080	1128645	NDAI0D04800
ndai_Chr_4	1135991	1137872	NDAI0D04810
ndai_Chr_4	1139381	1142102	NDAI0D04820
ndai_Chr_4	1143079	1144003	NDAI0D04830
ndai_Chr_4	1145040	1146960	NDAI0D04840
ndai_Chr_4	1147962	1152597	NDAI0D04850
ndai_Chr_4	1153237	1155532	NDAI0D04860
ndai_Chr_4	1156901	1159538	NDAI0D04870
ndai_Chr_4	1159755	1160532	NDAI0D04880
ndai_Chr_4	1160942	1163555	NDAI0D04890
ndai_Chr_4	1163827	1165855	NDAI0D04900
ndai_Chr_4	1166426	1168283	NDAI0D04910
ndai_Chr_4	1169675	1170188	NDAI0D04920
ndai_Chr_4	1172740	1173430	NDAI0D04930
ndai_Chr_4	1174118	1183484	NDAI0D04940
ndai_Chr_4	1183786	1184581	NDAI0D04950
ndai_Chr_4	1184945	1185428	NDAI0D04960
ndai_Chr_4	1185646	1187659	NDAI0D04970
ndai_Chr_4	1188183	1188954	NDAI0D04980
ndai_Chr_4	1189380	1189941	NDAI0D04990
ndai_Chr_4	1190645	1192742	NDAI0D05000
ndai_Chr_4	1193200	1194925	NDAI0D05010
ndai_Chr_4	1197074	1198796	NDAI0D05020
ndai_Chr_4	1199515	1199986	NDAI0D05030
ndai_Chr_4	1206253	1207195	NDAI0D05040
ndai_Chr_4	1208467	1209109	NDAI0D05050
ndai_Chr_4	1209830	1210316	NDAI0D05060
ndai_Chr_4	1210945	1212799	NDAI0D05070
ndai_Chr_4	1213104	1214199	NDAI0D05080
ndai_Chr_4	1215739	1216771	NDAI0D05090
ndai_Chr_4	1219373	1219637	NDAI0D05100
ndai_Chr_4	1219758	1220298	NDAI0D05110
ndai_Chr_4	1227839	1230053	NDAI0D05120
ndai_Chr_5	266	824	NDAI0E00100
ndai_Chr_5	962	1727	NDAI0E00110
ndai_Chr_5	1989	4239	NDAI0E00120
ndai_Chr_5	4462	5515	NDAI0E00130
ndai_Chr_5	7454	7973	NDAI0E00140
ndai_Chr_5	8353	10162	NDAI0E00150
ndai_Chr_5	10575	11328	NDAI0E00160
ndai_Chr_5	12146	12338	NDAI0E00170
ndai_Chr_5	12835	14344	NDAI0E00180
ndai_Chr_5	15300	17109	NDAI0E00190
ndai_Chr_5	17655	18600	NDAI0E00200
ndai_Chr_5	19176	21018	NDAI0E00210
ndai_Chr_5	23265	24174	NDAI0E00220
ndai_Chr_5	24550	26320	NDAI0E00230
ndai_Chr_5	27596	29156	NDAI0E00240
ndai_Chr_5	29469	29751	NDAI0E00250
ndai_Chr_5	30096	31593	NDAI0E00260
ndai_Chr_5	33294	36891	NDAI0E00270
ndai_Chr_5	37675	39325	NDAI0E00280
ndai_Chr_5	39734	41435	NDAI0E00290
ndai_Chr_5	41786	43781	NDAI0E00300
ndai_Chr_5	45260	46118	NDAI0E00310
ndai_Chr_5	46705	47929	NDAI0E00320
ndai_Chr_5	48960	52086	NDAI0E00330
ndai_Chr_5	52341	53283	NDAI0E00340
ndai_Chr_5	54072	57564	NDAI0E00350
ndai_Chr_5	57991	58360	NDAI0E00360
ndai_Chr_5	59614	60283	NDAI0E00370
ndai_Chr_5	60668	61505	NDAI0E00380
ndai_Chr_5	61805	65318	NDAI0E00390
ndai_Chr_5	65677	71323	NDAI0E00400
ndai_Chr_5	72768	74559	NDAI0E00410
ndai_Chr_5	74764	75385	NDAI0E00420
ndai_Chr_5	76839	80436	NDAI0E00430
ndai_Chr_5	80964	82215	NDAI0E00440
ndai_Chr_5	82592	83789	NDAI0E00450
ndai_Chr_5	84147	84327	NDAI0E00460
ndai_Chr_5	91513	92290	NDAI0E00470
ndai_Chr_5	92683	94783	NDAI0E00480
ndai_Chr_5	96730	97771	NDAI0E00490
ndai_Chr_5	99606	101262	NDAI0E00500
ndai_Chr_5	101669	102704	NDAI0E00510
ndai_Chr_5	104185	105259	NDAI0E00520
ndai_Chr_5	105755	106697	NDAI0E00530
ndai_Chr_5	107277	108159	NDAI0E00540
ndai_Chr_5	108985	110557	NDAI0E00550
ndai_Chr_5	111256	113026	NDAI0E00560
ndai_Chr_5	113412	114846	NDAI0E00570
ndai_Chr_5	116172	117852	NDAI0E00580
ndai_Chr_5	117985	118750	NDAI0E00590
ndai_Chr_5	119054	119270	NDAI0E00600
ndai_Chr_5	119600	122948	NDAI0E00610
ndai_Chr_5	124177	125377	NDAI0E00620
ndai_Chr_5	128589	130062	NDAI0E00630
ndai_Chr_5	130439	132668	NDAI0E00640
ndai_Chr_5	133161	134682	NDAI0E00650
ndai_Chr_5	134948	135584	NDAI0E00660
ndai_Chr_5	136516	137578	NDAI0E00670
ndai_Chr_5	138392	142256	NDAI0E00680
ndai_Chr_5	142611	144006	NDAI0E00690
ndai_Chr_5	144141	144753	NDAI0E00700
ndai_Chr_5	145317	146106	NDAI0E00710
ndai_Chr_5	146621	147602	NDAI0E00720
ndai_Chr_5	148161	152715	NDAI0E00730
ndai_Chr_5	154625	156092	NDAI0E00740
ndai_Chr_5	156528	157581	NDAI0E00750
ndai_Chr_5	158140	159145	NDAI0E00760
ndai_Chr_5	159264	159738	NDAI0E00770
ndai_Chr_5	160520	160982	NDAI0E00780
ndai_Chr_5	161703	162420	NDAI0E00790
ndai_Chr_5	162819	163605	NDAI0E00800
ndai_Chr_5	163825	165307	NDAI0E00810
ndai_Chr_5	165782	166649	NDAI0E00820
ndai_Chr_5	167676	168834	NDAI0E00830
ndai_Chr_5	168991	169789	NDAI0E00840
ndai_Chr_5	170232	171432	NDAI0E00850
ndai_Chr_5	172024	173599	NDAI0E00860
ndai_Chr_5	176291	177422	NDAI0E00870
ndai_Chr_5	177830	178349	NDAI0E00880
ndai_Chr_5	178869	180888	NDAI0E00890
ndai_Chr_5	180967	182254	NDAI0E00900
ndai_Chr_5	182573	183968	NDAI0E00910
ndai_Chr_5	185526	186783	NDAI0E00920
ndai_Chr_5	187302	188256	NDAI0E00930
ndai_Chr_5	189539	192095	NDAI0E00940
ndai_Chr_5	192198	193734	NDAI0E00950
ndai_Chr_5	195115	197251	NDAI0E00960
ndai_Chr_5	197812	199066	NDAI0E00970
ndai_Chr_5	199317	199644	NDAI0E00980
ndai_Chr_5	200131	201643	NDAI0E00990
ndai_Chr_5	202490	203534	NDAI0E01000
ndai_Chr_5	203903	205625	NDAI0E01010
ndai_Chr_5	206042	207374	NDAI0E01020
ndai_Chr_5	207520	208168	NDAI0E01030
ndai_Chr_5	208467	208932	NDAI0E01040
ndai_Chr_5	209217	211440	NDAI0E01050
ndai_Chr_5	211580	212093	NDAI0E01060
ndai_Chr_5	212423	213035	NDAI0E01070
ndai_Chr_5	213426	214347	NDAI0E01080
ndai_Chr_5	214699	216085	NDAI0E01090
ndai_Chr_5	216417	218382	NDAI0E01100
ndai_Chr_5	218850	219561	NDAI0E01110
ndai_Chr_5	220865	222758	NDAI0E01120
ndai_Chr_5	223173	224160	NDAI0E01130
ndai_Chr_5	224991	228276	NDAI0E01140
ndai_Chr_5	228590	229301	NDAI0E01150
ndai_Chr_5	231320	232568	NDAI0E01160
ndai_Chr_5	232766	234182	NDAI0E01170
ndai_Chr_5	234482	236504	NDAI0E01180
ndai_Chr_5	237092	238169	NDAI0E01190
ndai_Chr_5	238270	239743	NDAI0E01200
ndai_Chr_5	240178	241424	NDAI0E01210
ndai_Chr_5	241841	242651	NDAI0E01220
ndai_Chr_5	243134	243998	NDAI0E01230
ndai_Chr_5	244736	247430	NDAI0E01240
ndai_Chr_5	247638	248946	NDAI0E01250
ndai_Chr_5	249562	250198	NDAI0E01260
ndai_Chr_5	250497	251010	NDAI0E01270
ndai_Chr_5	252531	253343	NDAI0E01280
ndai_Chr_5	255592	257782	NDAI0E01290
ndai_Chr_5	259346	260039	NDAI0E01300
ndai_Chr_5	260483	262094	NDAI0E01310
ndai_Chr_5	262711	263995	NDAI0E01320
ndai_Chr_5	266070	267363	NDAI0E01330
ndai_Chr_5	268204	269386	NDAI0E01340
ndai_Chr_5	269951	270899	NDAI0E01350
ndai_Chr_5	271038	274872	NDAI0E01360
ndai_Chr_5	276533	277022	NDAI0E01370
ndai_Chr_5	277606	278062	NDAI0E01380
ndai_Chr_5	278334	279264	NDAI0E01390
ndai_Chr_5	279959	280937	NDAI0E01400
ndai_Chr_5	282308	283514	NDAI0E01410
ndai_Chr_5	283636	284452	NDAI0E01420
ndai_Chr_5	285243	285837	NDAI0E01430
ndai_Chr_5	285902	288581	NDAI0E01440
ndai_Chr_5	288998	290555	NDAI0E01450
ndai_Chr_5	290958	291543	NDAI0E01460
ndai_Chr_5	291900	292770	NDAI0E01470
ndai_Chr_5	293158	294057	NDAI0E01480
ndai_Chr_5	294545	295622	NDAI0E01490
ndai_Chr_5	295870	297157	NDAI0E01500
ndai_Chr_5	297744	298902	NDAI0E01510
ndai_Chr_5	299347	302059	NDAI0E01520
ndai_Chr_5	302534	302747	NDAI0E01530
ndai_Chr_5	303773	305075	NDAI0E01540
ndai_Chr_5	305654	309119	NDAI0E01550
ndai_Chr_5	309937	310699	NDAI0E01560
ndai_Chr_5	310811	312917	NDAI0E01570
ndai_Chr_5	313271	314942	NDAI0E01580
ndai_Chr_5	315657	317484	NDAI0E01590
ndai_Chr_5	319711	320377	NDAI0E01600
ndai_Chr_5	320643	322011	NDAI0E01610
ndai_Chr_5	322736	324200	NDAI0E01620
ndai_Chr_5	324499	325870	NDAI0E01630
ndai_Chr_5	326162	327353	NDAI0E01640
ndai_Chr_5	327707	328529	NDAI0E01650
ndai_Chr_5	329687	331382	NDAI0E01660
ndai_Chr_5	332102	333125	NDAI0E01670
ndai_Chr_5	334228	334765	NDAI0E01680
ndai_Chr_5	335848	337051	NDAI0E01690
ndai_Chr_5	337855	339721	NDAI0E01700
ndai_Chr_5	340828	341152	NDAI0E01710
ndai_Chr_5	341654	342658	NDAI0E01720
ndai_Chr_5	343334	344244	NDAI0E01730
ndai_Chr_5	345053	345776	NDAI0E01740
ndai_Chr_5	346152	347505	NDAI0E01750
ndai_Chr_5	349743	350280	NDAI0E01760
ndai_Chr_5	351187	351925	NDAI0E01770
ndai_Chr_5	352386	355410	NDAI0E01780
ndai_Chr_5	355882	356158	NDAI0E01790
ndai_Chr_5	356777	359018	NDAI0E01800
ndai_Chr_5	359925	361353	NDAI0E01810
ndai_Chr_5	361699	363346	NDAI0E01820
ndai_Chr_5	363690	367503	NDAI0E01830
ndai_Chr_5	367942	371395	NDAI0E01840
ndai_Chr_5	372030	374616	NDAI0E01850
ndai_Chr_5	375815	376430	NDAI0E01860
ndai_Chr_5	378141	380136	NDAI0E01870
ndai_Chr_5	381373	383152	NDAI0E01880
ndai_Chr_5	384210	385410	NDAI0E01890
ndai_Chr_5	386015	387032	NDAI0E01900
ndai_Chr_5	388216	389482	NDAI0E01910
ndai_Chr_5	391318	392428	NDAI0E01920
ndai_Chr_5	392952	393708	NDAI0E01930
ndai_Chr_5	394248	394956	NDAI0E01940
ndai_Chr_5	395503	397513	NDAI0E01950
ndai_Chr_5	397896	399717	NDAI0E01960
ndai_Chr_5	400035	400245	NDAI0E01970
ndai_Chr_5	400617	401019	NDAI0E01980
ndai_Chr_5	401260	401599	NDAI0E01990
ndai_Chr_5	401768	403946	NDAI0E02000
ndai_Chr_5	404578	406915	NDAI0E02010
ndai_Chr_5	407185	408472	NDAI0E02020
ndai_Chr_5	408949	409693	NDAI0E02030
ndai_Chr_5	410243	413957	NDAI0E02040
ndai_Chr_5	414417	416490	NDAI0E02050
ndai_Chr_5	417275	418205	NDAI0E02060
ndai_Chr_5	418750	419080	NDAI0E02070
ndai_Chr_5	422468	423314	NDAI0E02080
ndai_Chr_5	423629	425687	NDAI0E02090
ndai_Chr_5	426031	427936	NDAI0E02100
ndai_Chr_5	429292	430519	NDAI0E02105
ndai_Chr_5	430988	433700	NDAI0E02110
ndai_Chr_5	434473	435334	NDAI0E02120
ndai_Chr_5	435626	437195	NDAI0E02130
ndai_Chr_5	437899	439300	NDAI0E02140
ndai_Chr_5	439500	440682	NDAI0E02150
ndai_Chr_5	441605	444959	NDAI0E02160
ndai_Chr_5	445218	448308	NDAI0E02170
ndai_Chr_5	448928	450221	NDAI0E02180
ndai_Chr_5	450768	453492	NDAI0E02190
ndai_Chr_5	454194	455229	NDAI0E02200
ndai_Chr_5	455783	457847	NDAI0E02210
ndai_Chr_5	458127	459056	NDAI0E02220
ndai_Chr_5	459363	460215	NDAI0E02230
ndai_Chr_5	460600	463396	NDAI0E02240
ndai_Chr_5	463846	464740	NDAI0E02250
ndai_Chr_5	465376	466288	NDAI0E02260
ndai_Chr_5	466650	468141	NDAI0E02270
ndai_Chr_5	469906	470464	NDAI0E02280
ndai_Chr_5	471432	475596	NDAI0E02290
ndai_Chr_5	475976	477110	NDAI0E02300
ndai_Chr_5	477467	478811	NDAI0E02310
ndai_Chr_5	480202	483001	NDAI0E02320
ndai_Chr_5	487741	489043	NDAI0E02330
ndai_Chr_5	489674	491027	NDAI0E02340
ndai_Chr_5	491336	491858	NDAI0E02350
ndai_Chr_5	492236	493004	NDAI0E02360
ndai_Chr_5	493487	494315	NDAI0E02370
ndai_Chr_5	494542	496147	NDAI0E02380
ndai_Chr_5	496255	498907	NDAI0E02390
ndai_Chr_5	499222	500527	NDAI0E02400
ndai_Chr_5	500622	501702	NDAI0E02410
ndai_Chr_5	501924	503391	NDAI0E02420
ndai_Chr_5	503900	505886	NDAI0E02430
ndai_Chr_5	506417	507542	NDAI0E02440
ndai_Chr_5	507802	508633	NDAI0E02450
ndai_Chr_5	509416	510877	NDAI0E02460
ndai_Chr_5	511056	512169	NDAI0E02470
ndai_Chr_5	512965	515020	NDAI0E02480
ndai_Chr_5	515492	518861	NDAI0E02490
ndai_Chr_5	519603	520422	NDAI0E02500
ndai_Chr_5	520698	521928	NDAI0E02510
ndai_Chr_5	522255	523515	NDAI0E02520
ndai_Chr_5	525462	526443	NDAI0E02530
ndai_Chr_5	526906	530512	NDAI0E02540
ndai_Chr_5	530886	532986	NDAI0E02550
ndai_Chr_5	533330	533882	NDAI0E02560
ndai_Chr_5	535653	536139	NDAI0E02570
ndai_Chr_5	536293	537055	NDAI0E02580
ndai_Chr_5	537500	539558	NDAI0E02590
ndai_Chr_5	540098	542687	NDAI0E02600
ndai_Chr_5	542990	544979	NDAI0E02610
ndai_Chr_5	545170	546595	NDAI0E02620
ndai_Chr_5	547014	548424	NDAI0E02630
ndai_Chr_5	548582	549179	NDAI0E02640
ndai_Chr_5	549981	551088	NDAI0E02650
ndai_Chr_5	552770	553631	NDAI0E02660
ndai_Chr_5	554978	556499	NDAI0E02670
ndai_Chr_5	557375	558827	NDAI0E02680
ndai_Chr_5	559161	560234	NDAI0E02690
ndai_Chr_5	561005	562994	NDAI0E02700
ndai_Chr_5	564610	565603	NDAI0E02710
ndai_Chr_5	566218	572509	NDAI0E02720
ndai_Chr_5	573055	574771	NDAI0E02730
ndai_Chr_5	574924	580507	NDAI0E02740
ndai_Chr_5	581672	582817	NDAI0E02750
ndai_Chr_5	583391	584325	NDAI0E02760
ndai_Chr_5	584747	585476	NDAI0E02770
ndai_Chr_5	585901	586678	NDAI0E02780
ndai_Chr_5	587127	588027	NDAI0E02790
ndai_Chr_5	590984	595265	NDAI0E02800
ndai_Chr_5	595593	597864	NDAI0E02810
ndai_Chr_5	598118	599606	NDAI0E02820
ndai_Chr_5	599655	600210	NDAI0E02830
ndai_Chr_5	601067	603260	NDAI0E02840
ndai_Chr_5	603309	604350	NDAI0E02850
ndai_Chr_5	604901	605936	NDAI0E02860
ndai_Chr_5	606330	606981	NDAI0E02870
ndai_Chr_5	607668	608727	NDAI0E02880
ndai_Chr_5	610132	610600	NDAI0E02890
ndai_Chr_5	611497	613000	NDAI0E02900
ndai_Chr_5	615207	616533	NDAI0E02910
ndai_Chr_5	616808	617759	NDAI0E02920
ndai_Chr_5	617890	618640	NDAI0E02930
ndai_Chr_5	618965	620432	NDAI0E02940
ndai_Chr_5	620840	625379	NDAI0E02950
ndai_Chr_5	629657	630806	NDAI0E02960
ndai_Chr_5	632967	634170	NDAI0E02970
ndai_Chr_5	635997	637395	NDAI0E02980
ndai_Chr_5	637859	639419	NDAI0E02990
ndai_Chr_5	641223	642112	NDAI0E03000
ndai_Chr_5	642506	643181	NDAI0E03010
ndai_Chr_5	643197	644388	NDAI0E03020
ndai_Chr_5	645887	647144	NDAI0E03030
ndai_Chr_5	647591	647891	NDAI0E03040
ndai_Chr_5	648247	648547	NDAI0E03050
ndai_Chr_5	648821	651215	NDAI0E03060
ndai_Chr_5	651543	653649	NDAI0E03070
ndai_Chr_5	653881	655798	NDAI0E03080
ndai_Chr_5	656677	657472	NDAI0E03090
ndai_Chr_5	657709	660751	NDAI0E03100
ndai_Chr_5	661292	662195	NDAI0E03110
ndai_Chr_5	662596	663316	NDAI0E03120
ndai_Chr_5	663544	664015	NDAI0E03130
ndai_Chr_5	664909	665692	NDAI0E03140
ndai_Chr_5	669007	669472	NDAI0E03150
ndai_Chr_5	673685	676526	NDAI0E03160
ndai_Chr_5	677440	678543	NDAI0E03170
ndai_Chr_5	679055	680882	NDAI0E03180
ndai_Chr_5	681227	683513	NDAI0E03190
ndai_Chr_5	684057	685254	NDAI0E03200
ndai_Chr_5	686072	687317	NDAI0E03210
ndai_Chr_5	689571	690339	NDAI0E03220
ndai_Chr_5	690551	692567	NDAI0E03230
ndai_Chr_5	692863	696139	NDAI0E03240
ndai_Chr_5	696277	700273	NDAI0E03250
ndai_Chr_5	701735	702689	NDAI0E03260
ndai_Chr_5	703000	704662	NDAI0E03270
ndai_Chr_5	705244	707539	NDAI0E03280
ndai_Chr_5	707902	708919	NDAI0E03290
ndai_Chr_5	710584	711532	NDAI0E03300
ndai_Chr_5	711746	713471	NDAI0E03310
ndai_Chr_5	714002	714830	NDAI0E03320
ndai_Chr_5	715071	715953	NDAI0E03330
ndai_Chr_5	716051	716618	NDAI0E03340
ndai_Chr_5	716915	717425	NDAI0E03350
ndai_Chr_5	718582	718849	NDAI0E03360
ndai_Chr_5	719110	721042	NDAI0E03370
ndai_Chr_5	721442	722237	NDAI0E03380
ndai_Chr_5	722784	723687	NDAI0E03390
ndai_Chr_5	724038	727341	NDAI0E03400
ndai_Chr_5	727871	729833	NDAI0E03410
ndai_Chr_5	730737	734016	NDAI0E03420
ndai_Chr_5	734437	735079	NDAI0E03430
ndai_Chr_5	735468	738042	NDAI0E03440
ndai_Chr_5	738972	741057	NDAI0E03450
ndai_Chr_5	742143	744993	NDAI0E03460
ndai_Chr_5	745330	746827	NDAI0E03470
ndai_Chr_5	746984	748274	NDAI0E03480
ndai_Chr_5	749077	752335	NDAI0E03490
ndai_Chr_5	752810	753536	NDAI0E03500
ndai_Chr_5	755197	756451	NDAI0E03510
ndai_Chr_5	756960	757397	NDAI0E03520
ndai_Chr_5	757487	760043	NDAI0E03530
ndai_Chr_5	760332	761010	NDAI0E03540
ndai_Chr_5	761090	761492	NDAI0E03550
ndai_Chr_5	761807	762728	NDAI0E03560
ndai_Chr_5	763323	764082	NDAI0E03570
ndai_Chr_5	769292	771641	NDAI0E03580
ndai_Chr_5	771920	772862	NDAI0E03590
ndai_Chr_5	774519	776772	NDAI0E03600
ndai_Chr_5	777606	779238	NDAI0E03610
ndai_Chr_5	779747	782924	NDAI0E03620
ndai_Chr_5	783558	784146	NDAI0E03630
ndai_Chr_5	784608	785286	NDAI0E03640
ndai_Chr_5	788319	789501	NDAI0E03650
ndai_Chr_5	790518	791796	NDAI0E03660
ndai_Chr_5	792666	794235	NDAI0E03670
ndai_Chr_5	794612	795947	NDAI0E03680
ndai_Chr_5	796354	796946	NDAI0E03690
ndai_Chr_5	797790	799581	NDAI0E03700
ndai_Chr_5	800262	802059	NDAI0E03710
ndai_Chr_5	803906	805655	NDAI0E03720
ndai_Chr_5	809215	811363	NDAI0E03730
ndai_Chr_5	811830	814764	NDAI0E03740
ndai_Chr_5	814884	815886	NDAI0E03750
ndai_Chr_5	817013	818765	NDAI0E03760
ndai_Chr_5	819173	820583	NDAI0E03770
ndai_Chr_5	820890	822876	NDAI0E03780
ndai_Chr_5	822921	826302	NDAI0E03790
ndai_Chr_5	829593	831459	NDAI0E03800
ndai_Chr_5	832021	835540	NDAI0E03810
ndai_Chr_5	835912	837301	NDAI0E03820
ndai_Chr_5	837783	840654	NDAI0E03830
ndai_Chr_5	841913	846083	NDAI0E03840
ndai_Chr_5	846503	848810	NDAI0E03850
ndai_Chr_5	849327	850530	NDAI0E03860
ndai_Chr_5	850772	851267	NDAI0E03870
ndai_Chr_5	851719	852679	NDAI0E03880
ndai_Chr_5	853041	855999	NDAI0E03890
ndai_Chr_5	859910	860864	NDAI0E03900
ndai_Chr_5	861975	863001	NDAI0E03910
ndai_Chr_5	865970	866879	NDAI0E03920
ndai_Chr_5	868402	871489	NDAI0E03930
ndai_Chr_5	871673	873296	NDAI0E03940
ndai_Chr_5	875701	877339	NDAI0E03950
ndai_Chr_5	877737	880071	NDAI0E03960
ndai_Chr_5	880301	882974	NDAI0E03970
ndai_Chr_5	883360	884146	NDAI0E03980
ndai_Chr_5	884286	884958	NDAI0E03990
ndai_Chr_5	887942	888338	NDAI0E04000
ndai_Chr_5	888699	890115	NDAI0E04010
ndai_Chr_5	890286	898647	NDAI0E04020
ndai_Chr_5	899146	900102	NDAI0E04030
ndai_Chr_5	900684	903036	NDAI0E04040
ndai_Chr_5	903301	906220	NDAI0E04050
ndai_Chr_5	907012	908737	NDAI0E04060
ndai_Chr_5	909547	910837	NDAI0E04070
ndai_Chr_5	912159	913647	NDAI0E04080
ndai_Chr_5	916104	919155	NDAI0E04090
ndai_Chr_5	920290	921496	NDAI0E04100
ndai_Chr_5	921548	923240	NDAI0E04110
ndai_Chr_5	925679	930419	NDAI0E04120
ndai_Chr_5	930935	931295	NDAI0E04130
ndai_Chr_5	931732	934948	NDAI0E04140
ndai_Chr_5	935362	937324	NDAI0E04150
ndai_Chr_5	938380	938986	NDAI0E04160
ndai_Chr_5	940287	941061	NDAI0E04170
ndai_Chr_5	941526	944010	NDAI0E04180
ndai_Chr_5	944752	948466	NDAI0E04190
ndai_Chr_5	949093	949858	NDAI0E04200
ndai_Chr_5	950948	952151	NDAI0E04210
ndai_Chr_5	952288	953710	NDAI0E04220
ndai_Chr_5	954502	955399	NDAI0E04230
ndai_Chr_5	955636	956317	NDAI0E04240
ndai_Chr_5	956573	957755	NDAI0E04250
ndai_Chr_5	958085	958412	NDAI0E04260
ndai_Chr_5	958793	959239	NDAI0E04270
ndai_Chr_5	959417	961778	NDAI0E04280
ndai_Chr_5	963170	965090	NDAI0E04290
ndai_Chr_5	965402	968963	NDAI0E04300
ndai_Chr_5	970603	972424	NDAI0E04310
ndai_Chr_5	974434	976015	NDAI0E04320
ndai_Chr_5	978235	979858	NDAI0E04330
ndai_Chr_5	981300	982194	NDAI0E04340
ndai_Chr_5	983231	985091	NDAI0E04350
ndai_Chr_5	986658	986772	NDAI0E04360
ndai_Chr_5	987902	988823	NDAI0E04370
ndai_Chr_5	990650	992933	NDAI0E04380
ndai_Chr_5	993397	994735	NDAI0E04390
ndai_Chr_5	996333	997137	NDAI0E04400
ndai_Chr_5	997789	998341	NDAI0E04410
ndai_Chr_5	998714	999557	NDAI0E04420
ndai_Chr_5	1000368	1001742	NDAI0E04430
ndai_Chr_5	1002112	1003858	NDAI0E04440
ndai_Chr_5	1004079	1004745	NDAI0E04450
ndai_Chr_5	1005673	1005994	NDAI0E04460
ndai_Chr_5	1006108	1006903	NDAI0E04470
ndai_Chr_5	1007345	1008677	NDAI0E04480
ndai_Chr_5	1009081	1009537	NDAI0E04490
ndai_Chr_5	1009813	1010797	NDAI0E04500
ndai_Chr_5	1011670	1012216	NDAI0E04510
ndai_Chr_5	1012408	1014325	NDAI0E04520
ndai_Chr_5	1015054	1015357	NDAI0E04530
ndai_Chr_5	1017207	1017675	NDAI0E04540
ndai_Chr_5	1018308	1018812	NDAI0E04550
ndai_Chr_5	1020783	1021968	NDAI0E04560
ndai_Chr_5	1031013	1034325	NDAI0E04570
ndai_Chr_5	1034620	1035268	NDAI0E04580
ndai_Chr_5	1036924	1038556	NDAI0E04590
ndai_Chr_5	1039123	1042228	NDAI0E04600
ndai_Chr_5	1042689	1046154	NDAI0E04610
ndai_Chr_5	1046664	1049760	NDAI0E04620
ndai_Chr_5	1050132	1050798	NDAI0E04630
ndai_Chr_5	1050988	1052452	NDAI0E04640
ndai_Chr_5	1052606	1053194	NDAI0E04650
ndai_Chr_5	1055589	1056693	NDAI0E04660
ndai_Chr_5	1057447	1059097	NDAI0E04670
ndai_Chr_5	1060088	1060250	NDAI0E04680
ndai_Chr_5	1060593	1060911	NDAI0E04690
ndai_Chr_5	1061382	1062975	NDAI0E04700
ndai_Chr_5	1064630	1065443	NDAI0E04710
ndai_Chr_5	1065832	1066081	NDAI0E04720
ndai_Chr_5	1066656	1069299	NDAI0E04730
ndai_Chr_5	1069821	1070658	NDAI0E04740
ndai_Chr_5	1071392	1071779	NDAI0E04750
ndai_Chr_5	1072075	1072423	NDAI0E04760
ndai_Chr_5	1073111	1074023	NDAI0E04770
ndai_Chr_5	1074921	1076529	NDAI0E04780
ndai_Chr_5	1076928	1078275	NDAI0E04790
ndai_Chr_5	1078807	1079560	NDAI0E04800
ndai_Chr_5	1080690	1082343	NDAI0E04810
ndai_Chr_5	1083748	1085434	NDAI0E04820
ndai_Chr_5	1091881	1092901	NDAI0E04830
ndai_Chr_5	1097840	1098326	NDAI0E04840
ndai_Chr_5	1100708	1102691	NDAI0E04850
ndai_Chr_5	1103130	1104102	NDAI0E04860
ndai_Chr_5	1104814	1107439	NDAI0E04870
ndai_Chr_5	1107831	1108293	NDAI0E04880
ndai_Chr_5	1110058	1112806	NDAI0E04890
ndai_Chr_5	1113518	1115924	NDAI0E04900
ndai_Chr_5	1116096	1116468	NDAI0E04910
ndai_Chr_5	1116838	1117234	NDAI0E04920
ndai_Chr_5	1118949	1120506	NDAI0E04930
ndai_Chr_5	1121676	1122258	NDAI0E04940
ndai_Chr_5	1125067	1126027	NDAI0E04950
ndai_Chr_5	1127643	1131048	NDAI0E04960
ndai_Chr_5	1131620	1132685	NDAI0E04970
ndai_Chr_5	1133262	1134279	NDAI0E04980
ndai_Chr_5	1135117	1138294	NDAI0E04990
ndai_Chr_5	1139545	1142206	NDAI0E05000
ndai_Chr_5	1142544	1143690	NDAI0E05010
ndai_Chr_5	1146335	1148195	NDAI0E05020
ndai_Chr_5	1148915	1149634	NDAI0E05030
ndai_Chr_5	1150357	1156279	NDAI0E05040
ndai_Chr_5	1156498	1157854	NDAI0E05050
ndai_Chr_5	1159115	1159376	NDAI0E05060
ndai_Chr_5	1159815	1164486	NDAI0E05070
ndai_Chr_5	1165968	1167624	NDAI0E05080
ndai_Chr_5	1168388	1171058	NDAI0E05090
ndai_Chr_5	1171744	1172851	NDAI0E05100
ndai_Chr_5	1181561	1184459	NDAI0E05110
ndai_Chr_6	5899	6961	NDAI0F00100
ndai_Chr_6	10744	12271	NDAI0F00110
ndai_Chr_6	12408	13401	NDAI0F00120
ndai_Chr_6	13702	14539	NDAI0F00130
ndai_Chr_6	15123	16260	NDAI0F00140
ndai_Chr_6	16652	18713	NDAI0F00150
ndai_Chr_6	21350	25400	NDAI0F00160
ndai_Chr_6	25681	26272	NDAI0F00170
ndai_Chr_6	26618	26954	NDAI0F00180
ndai_Chr_6	27179	34313	NDAI0F00190
ndai_Chr_6	35965	39283	NDAI0F00200
ndai_Chr_6	39657	41619	NDAI0F00210
ndai_Chr_6	42143	42944	NDAI0F00220
ndai_Chr_6	43490	44951	NDAI0F00230
ndai_Chr_6	46046	47441	NDAI0F00240
ndai_Chr_6	47566	48556	NDAI0F00250
ndai_Chr_6	53229	54828	NDAI0F00260
ndai_Chr_6	55367	56264	NDAI0F00270
ndai_Chr_6	58034	59867	NDAI0F00280
ndai_Chr_6	60326	64991	NDAI0F00290
ndai_Chr_6	66115	66679	NDAI0F00300
ndai_Chr_6	66929	70709	NDAI0F00310
ndai_Chr_6	76259	77183	NDAI0F00320
ndai_Chr_6	77558	79946	NDAI0F00330
ndai_Chr_6	81698	82496	NDAI0F00340
ndai_Chr_6	83312	85937	NDAI0F00350
ndai_Chr_6	86515	87688	NDAI0F00360
ndai_Chr_6	88167	89577	NDAI0F00370
ndai_Chr_6	91049	92531	NDAI0F00380
ndai_Chr_6	93445	96172	NDAI0F00390
ndai_Chr_6	96273	98568	NDAI0F00400
ndai_Chr_6	98545	99787	NDAI0F00410
ndai_Chr_6	99970	100219	NDAI0F00420
ndai_Chr_6	101456	102236	NDAI0F00430
ndai_Chr_6	102608	104951	NDAI0F00440
ndai_Chr_6	105591	106509	NDAI0F00450
ndai_Chr_6	106640	108614	NDAI0F00460
ndai_Chr_6	109187	110249	NDAI0F00470
ndai_Chr_6	110849	112829	NDAI0F00480
ndai_Chr_6	113471	114767	NDAI0F00490
ndai_Chr_6	116424	118578	NDAI0F00500
ndai_Chr_6	118892	120605	NDAI0F00510
ndai_Chr_6	121122	122859	NDAI0F00520
ndai_Chr_6	123510	124503	NDAI0F00530
ndai_Chr_6	125323	126148	NDAI0F00540
ndai_Chr_6	127565	128267	NDAI0F00550
ndai_Chr_6	128673	129717	NDAI0F00560
ndai_Chr_6	132569	133109	NDAI0F00570
ndai_Chr_6	135799	136948	NDAI0F00580
ndai_Chr_6	137887	139195	NDAI0F00590
ndai_Chr_6	139812	140277	NDAI0F00600
ndai_Chr_6	141331	143425	NDAI0F00610
ndai_Chr_6	144258	147264	NDAI0F00620
ndai_Chr_6	150951	154353	NDAI0F00630
ndai_Chr_6	154462	155248	NDAI0F00640
ndai_Chr_6	156721	157177	NDAI0F00650
ndai_Chr_6	157661	159176	NDAI0F00660
ndai_Chr_6	159593	160493	NDAI0F00670
ndai_Chr_6	163932	167037	NDAI0F00680
ndai_Chr_6	168196	169645	NDAI0F00690
ndai_Chr_6	170568	171699	NDAI0F00700
ndai_Chr_6	173397	173604	NDAI0F00710
ndai_Chr_6	174152	174794	NDAI0F00720
ndai_Chr_6	176011	177700	NDAI0F00730
ndai_Chr_6	179463	180915	NDAI0F00740
ndai_Chr_6	182843	183650	NDAI0F00750
ndai_Chr_6	184247	185006	NDAI0F00760
ndai_Chr_6	185452	188332	NDAI0F00770
ndai_Chr_6	188487	189381	NDAI0F00780
ndai_Chr_6	189780	190728	NDAI0F00790
ndai_Chr_6	191090	191558	NDAI0F00800
ndai_Chr_6	193010	194324	NDAI0F00810
ndai_Chr_6	194679	197178	NDAI0F00820
ndai_Chr_6	198221	199769	NDAI0F00830
ndai_Chr_6	200224	202396	NDAI0F00840
ndai_Chr_6	204486	206478	NDAI0F00850
ndai_Chr_6	210077	211367	NDAI0F00860
ndai_Chr_6	212422	212662	NDAI0F00870
ndai_Chr_6	212665	212911	NDAI0F00880
ndai_Chr_6	217013	219047	NDAI0F00890
ndai_Chr_6	221308	222664	NDAI0F00900
ndai_Chr_6	223204	224956	NDAI0F00910
ndai_Chr_6	225381	226440	NDAI0F00920
ndai_Chr_6	226781	228230	NDAI0F00930
ndai_Chr_6	229794	231924	NDAI0F00940
ndai_Chr_6	232909	233425	NDAI0F00950
ndai_Chr_6	233987	235910	NDAI0F00960
ndai_Chr_6	236780	238079	NDAI0F00970
ndai_Chr_6	238345	239089	NDAI0F00980
ndai_Chr_6	239501	241166	NDAI0F00990
ndai_Chr_6	241802	242399	NDAI0F01000
ndai_Chr_6	242851	243172	NDAI0F01010
ndai_Chr_6	243904	244414	NDAI0F01020
ndai_Chr_6	247026	249096	NDAI0F01030
ndai_Chr_6	254009	254426	NDAI0F01040
ndai_Chr_6	255416	256440	NDAI0F01050
ndai_Chr_6	256739	258095	NDAI0F01060
ndai_Chr_6	258415	259378	NDAI0F01070
ndai_Chr_6	260468	262271	NDAI0F01080
ndai_Chr_6	262756	263467	NDAI0F01090
ndai_Chr_6	264432	266175	NDAI0F01100
ndai_Chr_6	268992	271125	NDAI0F01110
ndai_Chr_6	271409	272420	NDAI0F01120
ndai_Chr_6	273182	275312	NDAI0F01130
ndai_Chr_6	275799	276717	NDAI0F01140
ndai_Chr_6	277166	278867	NDAI0F01150
ndai_Chr_6	280303	281809	NDAI0F01160
ndai_Chr_6	282324	283857	NDAI0F01170
ndai_Chr_6	284216	286136	NDAI0F01180
ndai_Chr_6	286582	287125	NDAI0F01190
ndai_Chr_6	290130	291459	NDAI0F01200
ndai_Chr_6	291748	294925	NDAI0F01210
ndai_Chr_6	295417	298300	NDAI0F01220
ndai_Chr_6	299152	302485	NDAI0F01230
ndai_Chr_6	302630	304205	NDAI0F01240
ndai_Chr_6	307141	308797	NDAI0F01250
ndai_Chr_6	309488	310322	NDAI0F01260
ndai_Chr_6	310685	312110	NDAI0F01270
ndai_Chr_6	312360	313080	NDAI0F01280
ndai_Chr_6	315269	317105	NDAI0F01290
ndai_Chr_6	317723	322409	NDAI0F01300
ndai_Chr_6	324412	325369	NDAI0F01310
ndai_Chr_6	325695	326355	NDAI0F01320
ndai_Chr_6	326819	327704	NDAI0F01330
ndai_Chr_6	327927	329148	NDAI0F01340
ndai_Chr_6	329706	331149	NDAI0F01350
ndai_Chr_6	331341	331833	NDAI0F01360
ndai_Chr_6	332099	332771	NDAI0F01370
ndai_Chr_6	334875	335775	NDAI0F01380
ndai_Chr_6	340261	345952	NDAI0F01390
ndai_Chr_6	347937	349122	NDAI0F01400
ndai_Chr_6	349388	351305	NDAI0F01410
ndai_Chr_6	351519	352539	NDAI0F01420
ndai_Chr_6	353048	354509	NDAI0F01430
ndai_Chr_6	356309	356933	NDAI0F01440
ndai_Chr_6	358290	360354	NDAI0F01450
ndai_Chr_6	361299	363708	NDAI0F01460
ndai_Chr_6	364302	364956	NDAI0F01470
ndai_Chr_6	365466	366939	NDAI0F01480
ndai_Chr_6	367902	368772	NDAI0F01490
ndai_Chr_6	369070	372622	NDAI0F01500
ndai_Chr_6	373432	374440	NDAI0F01510
ndai_Chr_6	376347	380151	NDAI0F01520
ndai_Chr_6	380743	381769	NDAI0F01530
ndai_Chr_6	381974	383600	NDAI0F01540
ndai_Chr_6	383967	384726	NDAI0F01550
ndai_Chr_6	385931	386948	NDAI0F01560
ndai_Chr_6	387138	388785	NDAI0F01570
ndai_Chr_6	389388	389934	NDAI0F01580
ndai_Chr_6	390125	392090	NDAI0F01590
ndai_Chr_6	392423	393662	NDAI0F01600
ndai_Chr_6	393919	395659	NDAI0F01610
ndai_Chr_6	396278	398810	NDAI0F01620
ndai_Chr_6	399100	400081	NDAI0F01630
ndai_Chr_6	401322	403086	NDAI0F01640
ndai_Chr_6	403634	404738	NDAI0F01650
ndai_Chr_6	405231	406986	NDAI0F01660
ndai_Chr_6	407509	409426	NDAI0F01670
ndai_Chr_6	409971	410310	NDAI0F01680
ndai_Chr_6	411237	412152	NDAI0F01690
ndai_Chr_6	413682	416448	NDAI0F01700
ndai_Chr_6	417027	418794	NDAI0F01710
ndai_Chr_6	418940	420365	NDAI0F01720
ndai_Chr_6	424125	424542	NDAI0F01730
ndai_Chr_6	429140	430082	NDAI0F01740
ndai_Chr_6	430631	431120	NDAI0F01750
ndai_Chr_6	431675	432506	NDAI0F01760
ndai_Chr_6	432981	434469	NDAI0F01770
ndai_Chr_6	435519	438927	NDAI0F01780
ndai_Chr_6	439184	439751	NDAI0F01790
ndai_Chr_6	440022	442041	NDAI0F01800
ndai_Chr_6	442181	443771	NDAI0F01810
ndai_Chr_6	444238	445978	NDAI0F01820
ndai_Chr_6	446528	447620	NDAI0F01830
ndai_Chr_6	448115	449735	NDAI0F01840
ndai_Chr_6	450235	452122	NDAI0F01850
ndai_Chr_6	453448	456463	NDAI0F01870
ndai_Chr_6	456672	458262	NDAI0F01880
ndai_Chr_6	458652	459378	NDAI0F01890
ndai_Chr_6	459479	462311	NDAI0F01900
ndai_Chr_6	462976	463471	NDAI0F01910
ndai_Chr_6	465064	465790	NDAI0F01920
ndai_Chr_6	467931	469626	NDAI0F01930
ndai_Chr_6	471791	473447	NDAI0F01940
ndai_Chr_6	480438	481497	NDAI0F01950
ndai_Chr_6	481880	483143	NDAI0F01960
ndai_Chr_6	483495	485430	NDAI0F01970
ndai_Chr_6	485795	487118	NDAI0F01980
ndai_Chr_6	487555	490912	NDAI0F01990
ndai_Chr_6	491014	492271	NDAI0F02000
ndai_Chr_6	492539	495206	NDAI0F02010
ndai_Chr_6	495600	498282	NDAI0F02020
ndai_Chr_6	499613	501464	NDAI0F02030
ndai_Chr_6	502137	503286	NDAI0F02040
ndai_Chr_6	503399	504740	NDAI0F02050
ndai_Chr_6	505216	506725	NDAI0F02060
ndai_Chr_6	507162	507852	NDAI0F02070
ndai_Chr_6	507965	509309	NDAI0F02080
ndai_Chr_6	509707	512962	NDAI0F02090
ndai_Chr_6	513186	514338	NDAI0F02100
ndai_Chr_6	514994	516926	NDAI0F02110
ndai_Chr_6	517337	517517	NDAI0F02120
ndai_Chr_6	517942	519385	NDAI0F02130
ndai_Chr_6	520321	521995	NDAI0F02140
ndai_Chr_6	522599	523712	NDAI0F02150
ndai_Chr_6	524817	526392	NDAI0F02160
ndai_Chr_6	527339	528491	NDAI0F02170
ndai_Chr_6	529560	530559	NDAI0F02180
ndai_Chr_6	531567	533370	NDAI0F02190
ndai_Chr_6	534215	534701	NDAI0F02200
ndai_Chr_6	535856	536303	NDAI0F02210
ndai_Chr_6	537274	539197	NDAI0F02220
ndai_Chr_6	539523	542223	NDAI0F02230
ndai_Chr_6	542550	545610	NDAI0F02240
ndai_Chr_6	545816	546101	NDAI0F02250
ndai_Chr_6	546977	549020	NDAI0F02260
ndai_Chr_6	549575	551039	NDAI0F02270
ndai_Chr_6	551376	551718	NDAI0F02280
ndai_Chr_6	553378	554647	NDAI0F02290
ndai_Chr_6	555027	556881	NDAI0F02300
ndai_Chr_6	557709	559587	NDAI0F02310
ndai_Chr_6	560144	560348	NDAI0F02320
ndai_Chr_6	560954	561401	NDAI0F02330
ndai_Chr_6	562549	563035	NDAI0F02340
ndai_Chr_6	563920	564589	NDAI0F02350
ndai_Chr_6	564754	567868	NDAI0F02360
ndai_Chr_6	569178	572001	NDAI0F02370
ndai_Chr_6	572879	574012	NDAI0F02380
ndai_Chr_6	574514	574697	NDAI0F02390
ndai_Chr_6	575165	576662	NDAI0F02400
ndai_Chr_6	577134	578034	NDAI0F02410
ndai_Chr_6	578718	580845	NDAI0F02420
ndai_Chr_6	581120	581990	NDAI0F02430
ndai_Chr_6	582403	584584	NDAI0F02440
ndai_Chr_6	585344	586937	NDAI0F02450
ndai_Chr_6	587165	588509	NDAI0F02460
ndai_Chr_6	589462	590797	NDAI0F02470
ndai_Chr_6	593962	595135	NDAI0F02480
ndai_Chr_6	606753	607116	NDAI0F02490
ndai_Chr_6	608172	610296	NDAI0F02500
ndai_Chr_6	614781	617145	NDAI0F02510
ndai_Chr_6	617624	619292	NDAI0F02520
ndai_Chr_6	619938	620241	NDAI0F02530
ndai_Chr_6	620689	624229	NDAI0F02540
ndai_Chr_6	624661	628924	NDAI0F02550
ndai_Chr_6	629427	630000	NDAI0F02560
ndai_Chr_6	630461	634955	NDAI0F02570
ndai_Chr_6	635739	636825	NDAI0F02580
ndai_Chr_6	637108	639250	NDAI0F02590
ndai_Chr_6	641193	643143	NDAI0F02600
ndai_Chr_6	644677	644866	NDAI0F02610
ndai_Chr_6	645656	646667	NDAI0F02620
ndai_Chr_6	646888	647323	NDAI0F02630
ndai_Chr_6	647656	648421	NDAI0F02640
ndai_Chr_6	648614	649355	NDAI0F02650
ndai_Chr_6	649722	651855	NDAI0F02660
ndai_Chr_6	652447	656332	NDAI0F02670
ndai_Chr_6	658158	659922	NDAI0F02680
ndai_Chr_6	662063	662468	NDAI0F02690
ndai_Chr_6	663105	666831	NDAI0F02700
ndai_Chr_6	667288	668128	NDAI0F02710
ndai_Chr_6	668515	669196	NDAI0F02720
ndai_Chr_6	669820	670186	NDAI0F02730
ndai_Chr_6	670653	673326	NDAI0F02740
ndai_Chr_6	673842	674292	NDAI0F02750
ndai_Chr_6	674775	676731	NDAI0F02760
ndai_Chr_6	677010	678675	NDAI0F02770
ndai_Chr_6	682560	684231	NDAI0F02780
ndai_Chr_6	685314	688629	NDAI0F02790
ndai_Chr_6	688846	690334	NDAI0F02800
ndai_Chr_6	690976	692806	NDAI0F02810
ndai_Chr_6	693147	693534	NDAI0F02820
ndai_Chr_6	693813	696753	NDAI0F02830
ndai_Chr_6	697424	699008	NDAI0F02840
ndai_Chr_6	699648	702312	NDAI0F02850
ndai_Chr_6	703036	706015	NDAI0F02860
ndai_Chr_6	706318	706945	NDAI0F02870
ndai_Chr_6	706978	708589	NDAI0F02880
ndai_Chr_6	708726	709503	NDAI0F02890
ndai_Chr_6	710113	710332	NDAI0F02900
ndai_Chr_6	710610	712758	NDAI0F02910
ndai_Chr_6	715011	716226	NDAI0F02920
ndai_Chr_6	716510	716963	NDAI0F02930
ndai_Chr_6	718355	721562	NDAI0F02940
ndai_Chr_6	722001	722562	NDAI0F02950
ndai_Chr_6	723683	724811	NDAI0F02960
ndai_Chr_6	725217	725562	NDAI0F02970
ndai_Chr_6	725795	727634	NDAI0F02980
ndai_Chr_6	728177	729644	NDAI0F02990
ndai_Chr_6	729816	731499	NDAI0F03000
ndai_Chr_6	732515	733361	NDAI0F03010
ndai_Chr_6	733631	734077	NDAI0F03020
ndai_Chr_6	734527	739492	NDAI0F03030
ndai_Chr_6	739889	741122	NDAI0F03040
ndai_Chr_6	741464	742268	NDAI0F03050
ndai_Chr_6	743983	744370	NDAI0F03060
ndai_Chr_6	744791	745445	NDAI0F03070
ndai_Chr_6	745776	747630	NDAI0F03080
ndai_Chr_6	747999	748311	NDAI0F03090
ndai_Chr_6	749809	751681	NDAI0F03100
ndai_Chr_6	752861	754052	NDAI0F03110
ndai_Chr_6	754314	754998	NDAI0F03120
ndai_Chr_6	755031	755805	NDAI0F03130
ndai_Chr_6	756037	756889	NDAI0F03140
ndai_Chr_6	757282	758923	NDAI0F03150
ndai_Chr_6	760757	761147	NDAI0F03160
ndai_Chr_6	761518	762571	NDAI0F03170
ndai_Chr_6	763090	764560	NDAI0F03180
ndai_Chr_6	765896	766982	NDAI0F03190
ndai_Chr_6	770617	772924	NDAI0F03200
ndai_Chr_6	773481	774257	NDAI0F03210
ndai_Chr_6	774945	775179	NDAI0F03220
ndai_Chr_6	775460	778838	NDAI0F03230
ndai_Chr_6	779205	780312	NDAI0F03240
ndai_Chr_6	780433	781684	NDAI0F03250
ndai_Chr_6	782122	784120	NDAI0F03260
ndai_Chr_6	784878	786792	NDAI0F03270
ndai_Chr_6	786866	787940	NDAI0F03280
ndai_Chr_6	788642	790235	NDAI0F03290
ndai_Chr_6	790711	795910	NDAI0F03300
ndai_Chr_6	796331	797717	NDAI0F03310
ndai_Chr_6	798224	799424	NDAI0F03320
ndai_Chr_6	801572	803561	NDAI0F03330
ndai_Chr_6	804020	804944	NDAI0F03340
ndai_Chr_6	805334	806066	NDAI0F03350
ndai_Chr_6	810070	811003	NDAI0F03360
ndai_Chr_6	811592	812894	NDAI0F03370
ndai_Chr_6	813766	815455	NDAI0F03380
ndai_Chr_6	816046	818380	NDAI0F03390
ndai_Chr_6	819077	819527	NDAI0F03400
ndai_Chr_6	820001	822614	NDAI0F03410
ndai_Chr_6	823505	824927	NDAI0F03420
ndai_Chr_6	825287	825893	NDAI0F03430
ndai_Chr_6	826032	827403	NDAI0F03440
ndai_Chr_6	827896	829519	NDAI0F03450
ndai_Chr_6	830862	831468	NDAI0F03460
ndai_Chr_6	832430	833510	NDAI0F03470
ndai_Chr_6	833961	837381	NDAI0F03480
ndai_Chr_6	837869	839432	NDAI0F03490
ndai_Chr_6	840495	841569	NDAI0F03500
ndai_Chr_6	841943	842558	NDAI0F03510
ndai_Chr_6	843038	843674	NDAI0F03520
ndai_Chr_6	844429	846352	NDAI0F03530
ndai_Chr_6	847192	849073	NDAI0F03540
ndai_Chr_6	849514	850255	NDAI0F03550
ndai_Chr_6	850403	851522	NDAI0F03560
ndai_Chr_6	852392	855281	NDAI0F03570
ndai_Chr_6	855509	856391	NDAI0F03580
ndai_Chr_6	858744	860127	NDAI0F03590
ndai_Chr_6	860281	861547	NDAI0F03600
ndai_Chr_6	861929	862571	NDAI0F03610
ndai_Chr_6	863261	865103	NDAI0F03620
ndai_Chr_6	865591	866422	NDAI0F03630
ndai_Chr_6	867596	867854	NDAI0F03640
ndai_Chr_6	868286	870692	NDAI0F03650
ndai_Chr_6	871007	871514	NDAI0F03660
ndai_Chr_6	871759	872347	NDAI0F03670
ndai_Chr_6	872772	874764	NDAI0F03680
ndai_Chr_6	877226	879962	NDAI0F03690
ndai_Chr_6	880535	881510	NDAI0F03700
ndai_Chr_6	882363	884193	NDAI0F03710
ndai_Chr_6	884524	886246	NDAI0F03720
ndai_Chr_6	886392	887691	NDAI0F03730
ndai_Chr_6	890179	890573	NDAI0F03740
ndai_Chr_6	891035	893615	NDAI0F03750
ndai_Chr_6	894897	895512	NDAI0F03760
ndai_Chr_6	896024	897308	NDAI0F03770
ndai_Chr_6	897865	900232	NDAI0F03780
ndai_Chr_6	900579	902166	NDAI0F03790
ndai_Chr_6	902415	904332	NDAI0F03800
ndai_Chr_6	904815	906012	NDAI0F03810
ndai_Chr_6	906698	907916	NDAI0F03820
ndai_Chr_6	908566	909616	NDAI0F03830
ndai_Chr_6	909881	910787	NDAI0F03840
ndai_Chr_6	911170	913987	NDAI0F03850
ndai_Chr_6	914533	915829	NDAI0F03860
ndai_Chr_6	916319	919334	NDAI0F03870
ndai_Chr_6	919771	921058	NDAI0F03880
ndai_Chr_6	921560	924062	NDAI0F03890
ndai_Chr_6	924629	926000	NDAI0F03900
ndai_Chr_6	927056	928577	NDAI0F03910
ndai_Chr_6	930086	931604	NDAI0F03920
ndai_Chr_6	931923	936714	NDAI0F03930
ndai_Chr_6	937146	940083	NDAI0F03940
ndai_Chr_6	940795	941122	NDAI0F03950
ndai_Chr_6	941690	942290	NDAI0F03960
ndai_Chr_6	942364	943379	NDAI0F03970
ndai_Chr_6	943823	946199	NDAI0F03980
ndai_Chr_6	946799	948053	NDAI0F03990
ndai_Chr_6	948218	952136	NDAI0F04000
ndai_Chr_6	952953	954828	NDAI0F04010
ndai_Chr_6	957228	958056	NDAI0F04020
ndai_Chr_6	958363	959839	NDAI0F04030
ndai_Chr_6	962710	964126	NDAI0F04040
ndai_Chr_6	966505	968773	NDAI0F04050
ndai_Chr_6	975624	978345	NDAI0F04060
ndai_Chr_6	979574	980912	NDAI0F04070
ndai_Chr_6	981364	981841	NDAI0F04080
ndai_Chr_6	982072	984523	NDAI0F04090
ndai_Chr_6	985292	989117	NDAI0F04100
ndai_Chr_6	990295	992716	NDAI0F04110
ndai_Chr_6	993189	993408	NDAI0F04120
ndai_Chr_6	994080	994593	NDAI0F04130
ndai_Chr_6	994995	1001766	NDAI0F04140
ndai_Chr_6	1003084	1004077	NDAI0F04150
ndai_Chr_6	1005026	1006106	NDAI0F04160
ndai_Chr_6	1006768	1007811	NDAI0F04170
ndai_Chr_6	1008119	1011359	NDAI0F04180
ndai_Chr_6	1012141	1013941	NDAI0F04190
ndai_Chr_6	1016213	1017914	NDAI0F04200
ndai_Chr_6	1018255	1018768	NDAI0F04210
ndai_Chr_6	1024726	1030795	NDAI0F04220
ndai_Chr_6	1031870	1033976	NDAI0F04230
ndai_Chr_6	1034127	1038036	NDAI0F04240
ndai_Chr_6	1038701	1039766	NDAI0F04250
ndai_Chr_6	1039926	1041828	NDAI0F04260
ndai_Chr_6	1042813	1044328	NDAI0F04270
ndai_Chr_6	1045113	1048746	NDAI0F04280
ndai_Chr_6	1049196	1051266	NDAI0F04290
ndai_Chr_6	1053671	1054433	NDAI0F04300
ndai_Chr_6	1057137	1059540	NDAI0F04310
ndai_Chr_6	1059671	1060436	NDAI0F04320
ndai_Chr_6	1061029	1063003	NDAI0F04330
ndai_Chr_6	1063443	1064808	NDAI0F04340
ndai_Chr_6	1065207	1066110	NDAI0F04350
ndai_Chr_6	1066856	1069781	NDAI0F04360
ndai_Chr_6	1070445	1071753	NDAI0F04370
ndai_Chr_6	1072138	1072654	NDAI0F04380
ndai_Chr_6	1073372	1075376	NDAI0F04390
ndai_Chr_6	1077196	1077844	NDAI0F04400
ndai_Chr_6	1078664	1080239	NDAI0F04410
ndai_Chr_6	1080637	1082203	NDAI0F04420
ndai_Chr_6	1083611	1084022	NDAI0F04430
ndai_Chr_6	1084438	1084717	NDAI0F04440
ndai_Chr_6	1084936	1085425	NDAI0F04450
ndai_Chr_6	1085915	1087421	NDAI0F04460
ndai_Chr_6	1089228	1090566	NDAI0F04470
ndai_Chr_6	1090907	1092764	NDAI0F04480
ndai_Chr_6	1093181	1093586	NDAI0F04490
ndai_Chr_6	1093751	1096181	NDAI0F04500
ndai_Chr_6	1096648	1098031	NDAI0F04510
ndai_Chr_6	1098425	1099895	NDAI0F04520
ndai_Chr_6	1100446	1102084	NDAI0F04530
ndai_Chr_6	1103328	1104474	NDAI0F04540
ndai_Chr_6	1105669	1106464	NDAI0F04550
ndai_Chr_6	1108974	1109205	NDAI0F04560
ndai_Chr_6	1109991	1110249	NDAI0F04570
ndai_Chr_6	1111702	1113244	NDAI0F04580
ndai_Chr_6	1114282	1115512	NDAI0F04590
ndai_Chr_6	1115592	1116792	NDAI0F04600
ndai_Chr_6	1117757	1118768	NDAI0F04610
ndai_Chr_6	1119161	1119557	NDAI0F04620
ndai_Chr_6	1119829	1121317	NDAI0F04630
ndai_Chr_6	1122326	1124345	NDAI0F04640
ndai_Chr_6	1124467	1125454	NDAI0F04650
ndai_Chr_6	1125700	1131649	NDAI0F04660
ndai_Chr_6	1132118	1134518	NDAI0F04670
ndai_Chr_7	262	1186	NDAI0G00100
ndai_Chr_7	2612	3578	NDAI0G00110
ndai_Chr_7	5342	6245	NDAI0G00120
ndai_Chr_7	6527	7181	NDAI0G00130
ndai_Chr_7	17396	17960	NDAI0G00140
ndai_Chr_7	18718	20887	NDAI0G00150
ndai_Chr_7	21193	22069	NDAI0G00160
ndai_Chr_7	22206	22506	NDAI0G00170
ndai_Chr_7	23119	24514	NDAI0G00180
ndai_Chr_7	25438	26560	NDAI0G00190
ndai_Chr_7	26753	27959	NDAI0G00200
ndai_Chr_7	28399	29248	NDAI0G00210
ndai_Chr_7	29471	31436	NDAI0G00220
ndai_Chr_7	34421	34877	NDAI0G00230
ndai_Chr_7	35612	37517	NDAI0G00240
ndai_Chr_7	38382	39825	NDAI0G00250
ndai_Chr_7	40957	41416	NDAI0G00260
ndai_Chr_7	41766	45216	NDAI0G00270
ndai_Chr_7	46004	47621	NDAI0G00280
ndai_Chr_7	48127	49924	NDAI0G00290
ndai_Chr_7	51174	52545	NDAI0G00300
ndai_Chr_7	52915	53263	NDAI0G00310
ndai_Chr_7	53632	54394	NDAI0G00320
ndai_Chr_7	54804	56088	NDAI0G00330
ndai_Chr_7	56897	58412	NDAI0G00340
ndai_Chr_7	60734	61211	NDAI0G00350
ndai_Chr_7	61915	64048	NDAI0G00360
ndai_Chr_7	65892	68838	NDAI0G00370
ndai_Chr_7	70348	74029	NDAI0G00380
ndai_Chr_7	74328	75291	NDAI0G00390
ndai_Chr_7	78576	84067	NDAI0G00400
ndai_Chr_7	85938	86421	NDAI0G00410
ndai_Chr_7	86778	89292	NDAI0G00420
ndai_Chr_7	90173	90842	NDAI0G00430
ndai_Chr_7	91233	93021	NDAI0G00440
ndai_Chr_7	93265	95314	NDAI0G00450
ndai_Chr_7	96074	100646	NDAI0G00460
ndai_Chr_7	101050	101851	NDAI0G00470
ndai_Chr_7	102225	102489	NDAI0G00480
ndai_Chr_7	102673	104494	NDAI0G00490
ndai_Chr_7	106929	109815	NDAI0G00500
ndai_Chr_7	110058	111585	NDAI0G00510
ndai_Chr_7	112067	113795	NDAI0G00520
ndai_Chr_7	114257	115082	NDAI0G00530
ndai_Chr_7	116134	116962	NDAI0G00540
ndai_Chr_7	116984	118223	NDAI0G00550
ndai_Chr_7	119532	122742	NDAI0G00560
ndai_Chr_7	124966	125707	NDAI0G00570
ndai_Chr_7	127091	129050	NDAI0G00580
ndai_Chr_7	129756	130347	NDAI0G00590
ndai_Chr_7	130876	132343	NDAI0G00600
ndai_Chr_7	132630	133830	NDAI0G00610
ndai_Chr_7	134585	136523	NDAI0G00620
ndai_Chr_7	137825	139019	NDAI0G00630
ndai_Chr_7	139654	141520	NDAI0G00640
ndai_Chr_7	141980	144050	NDAI0G00650
ndai_Chr_7	144470	145961	NDAI0G00660
ndai_Chr_7	146573	149480	NDAI0G00670
ndai_Chr_7	150211	150979	NDAI0G00680
ndai_Chr_7	151359	151578	NDAI0G00690
ndai_Chr_7	151715	153050	NDAI0G00700
ndai_Chr_7	153260	154736	NDAI0G00710
ndai_Chr_7	155059	157186	NDAI0G00720
ndai_Chr_7	157847	159104	NDAI0G00730
ndai_Chr_7	159366	161007	NDAI0G00740
ndai_Chr_7	161275	161587	NDAI0G00750
ndai_Chr_7	162223	162634	NDAI0G00760
ndai_Chr_7	162780	163800	NDAI0G00770
ndai_Chr_7	164451	165912	NDAI0G00780
ndai_Chr_7	166184	166730	NDAI0G00790
ndai_Chr_7	167610	167838	NDAI0G00800
ndai_Chr_7	169365	172515	NDAI0G00810
ndai_Chr_7	172845	174885	NDAI0G00820
ndai_Chr_7	175021	176419	NDAI0G00830
ndai_Chr_7	177901	178648	NDAI0G00840
ndai_Chr_7	179073	180333	NDAI0G00850
ndai_Chr_7	181463	183035	NDAI0G00860
ndai_Chr_7	183436	184396	NDAI0G00870
ndai_Chr_7	184969	185176	NDAI0G00880
ndai_Chr_7	186537	187302	NDAI0G00890
ndai_Chr_7	187652	191492	NDAI0G00900
ndai_Chr_7	191810	192302	NDAI0G00910
ndai_Chr_7	192572	193463	NDAI0G00920
ndai_Chr_7	194038	194569	NDAI0G00930
ndai_Chr_7	196272	198243	NDAI0G00940
ndai_Chr_7	198740	199382	NDAI0G00950
ndai_Chr_7	199783	201886	NDAI0G00960
ndai_Chr_7	202185	203184	NDAI0G00970
ndai_Chr_7	203950	204655	NDAI0G00980
ndai_Chr_7	205220	208385	NDAI0G00990
ndai_Chr_7	212558	213770	NDAI0G01000
ndai_Chr_7	214313	215105	NDAI0G01010
ndai_Chr_7	217098	218862	NDAI0G01020
ndai_Chr_7	219900	220709	NDAI0G01030
ndai_Chr_7	221384	222752	NDAI0G01040
ndai_Chr_7	223129	224302	NDAI0G01050
ndai_Chr_7	224556	225765	NDAI0G01060
ndai_Chr_7	226259	227435	NDAI0G01070
ndai_Chr_7	227764	228979	NDAI0G01080
ndai_Chr_7	230931	232302	NDAI0G01090
ndai_Chr_7	235051	236293	NDAI0G01100
ndai_Chr_7	236584	238162	NDAI0G01110
ndai_Chr_7	243017	245867	NDAI0G01120
ndai_Chr_7	250045	250960	NDAI0G01130
ndai_Chr_7	251140	251371	NDAI0G01140
ndai_Chr_7	251696	252503	NDAI0G01150
ndai_Chr_7	252676	254317	NDAI0G01160
ndai_Chr_7	255491	256055	NDAI0G01170
ndai_Chr_7	256170	257259	NDAI0G01180
ndai_Chr_7	257643	260529	NDAI0G01190
ndai_Chr_7	260957	263078	NDAI0G01200
ndai_Chr_7	263426	268373	NDAI0G01210
ndai_Chr_7	268698	269376	NDAI0G01220
ndai_Chr_7	269638	273268	NDAI0G01230
ndai_Chr_7	274096	275080	NDAI0G01240
ndai_Chr_7	275414	276092	NDAI0G01250
ndai_Chr_7	276186	279246	NDAI0G01260
ndai_Chr_7	279787	281341	NDAI0G01270
ndai_Chr_7	281833	283573	NDAI0G01280
ndai_Chr_7	284144	285635	NDAI0G01290
ndai_Chr_7	286002	289686	NDAI0G01300
ndai_Chr_7	290870	293945	NDAI0G01310
ndai_Chr_7	294807	296532	NDAI0G01320
ndai_Chr_7	299501	300614	NDAI0G01330
ndai_Chr_7	301253	302261	NDAI0G01340
ndai_Chr_7	302707	305203	NDAI0G01350
ndai_Chr_7	306042	306477	NDAI0G01360
ndai_Chr_7	306714	309921	NDAI0G01370
ndai_Chr_7	310024	310657	NDAI0G01380
ndai_Chr_7	310885	311662	NDAI0G01390
ndai_Chr_7	312004	314056	NDAI0G01400
ndai_Chr_7	314323	314977	NDAI0G01410
ndai_Chr_7	315490	316063	NDAI0G01420
ndai_Chr_7	316295	318341	NDAI0G01430
ndai_Chr_7	318870	319908	NDAI0G01440
ndai_Chr_7	320751	321492	NDAI0G01450
ndai_Chr_7	323261	323720	NDAI0G01460
ndai_Chr_7	324887	325607	NDAI0G01470
ndai_Chr_7	326179	328936	NDAI0G01480
ndai_Chr_7	329544	330849	NDAI0G01490
ndai_Chr_7	331855	334879	NDAI0G01500
ndai_Chr_7	335323	336181	NDAI0G01510
ndai_Chr_7	336364	337957	NDAI0G01520
ndai_Chr_7	338481	339522	NDAI0G01530
ndai_Chr_7	339850	340810	NDAI0G01540
ndai_Chr_7	341270	342143	NDAI0G01550
ndai_Chr_7	344847	345711	NDAI0G01560
ndai_Chr_7	345923	346607	NDAI0G01570
ndai_Chr_7	347080	347491	NDAI0G01580
ndai_Chr_7	348195	348507	NDAI0G01590
ndai_Chr_7	349959	350994	NDAI0G01600
ndai_Chr_7	352893	355398	NDAI0G01610
ndai_Chr_7	356999	359219	NDAI0G01620
ndai_Chr_7	359364	360864	NDAI0G01630
ndai_Chr_7	361496	362402	NDAI0G01640
ndai_Chr_7	363021	363939	NDAI0G01650
ndai_Chr_7	364212	365586	NDAI0G01660
ndai_Chr_7	365781	366429	NDAI0G01670
ndai_Chr_7	367236	369705	NDAI0G01680
ndai_Chr_7	370572	371214	NDAI0G01690
ndai_Chr_7	371442	372201	NDAI0G01700
ndai_Chr_7	373966	374608	NDAI0G01710
ndai_Chr_7	374839	377134	NDAI0G01720
ndai_Chr_7	378933	380835	NDAI0G01730
ndai_Chr_7	381101	381743	NDAI0G01740
ndai_Chr_7	382452	384033	NDAI0G01750
ndai_Chr_7	384419	385700	NDAI0G01760
ndai_Chr_7	386193	388434	NDAI0G01770
ndai_Chr_7	388762	391579	NDAI0G01780
ndai_Chr_7	392940	394764	NDAI0G01790
ndai_Chr_7	394929	395598	NDAI0G01800
ndai_Chr_7	398846	400277	NDAI0G01810
ndai_Chr_7	401145	402486	NDAI0G01820
ndai_Chr_7	402859	403804	NDAI0G01830
ndai_Chr_7	404288	408797	NDAI0G01840
ndai_Chr_7	409415	413918	NDAI0G01850
ndai_Chr_7	416458	418027	NDAI0G01860
ndai_Chr_7	419697	420804	NDAI0G01870
ndai_Chr_7	421239	422103	NDAI0G01880
ndai_Chr_7	422804	424826	NDAI0G01890
ndai_Chr_7	427003	429964	NDAI0G01900
ndai_Chr_7	430146	430563	NDAI0G01910
ndai_Chr_7	434072	435119	NDAI0G01920
ndai_Chr_7	435401	436630	NDAI0G01930
ndai_Chr_7	437189	437627	NDAI0G01940
ndai_Chr_7	437842	440377	NDAI0G01950
ndai_Chr_7	440881	442567	NDAI0G01960
ndai_Chr_7	442961	446510	NDAI0G01970
ndai_Chr_7	446756	447107	NDAI0G01980
ndai_Chr_7	449170	449476	NDAI0G01990
ndai_Chr_7	449841	450777	NDAI0G02000
ndai_Chr_7	451246	452284	NDAI0G02010
ndai_Chr_7	453130	454948	NDAI0G02020
ndai_Chr_7	455528	455927	NDAI0G02030
ndai_Chr_7	457317	457509	NDAI0G02040
ndai_Chr_7	457953	459120	NDAI0G02050
ndai_Chr_7	459916	461084	NDAI0G02060
ndai_Chr_7	461696	465212	NDAI0G02070
ndai_Chr_7	465409	468592	NDAI0G02080
ndai_Chr_7	470954	471569	NDAI0G02090
ndai_Chr_7	474518	476705	NDAI0G02100
ndai_Chr_7	476956	478927	NDAI0G02110
ndai_Chr_7	479230	481048	NDAI0G02120
ndai_Chr_7	482263	483406	NDAI0G02130
ndai_Chr_7	484058	485720	NDAI0G02140
ndai_Chr_7	485892	486903	NDAI0G02150
ndai_Chr_7	487167	489909	NDAI0G02160
ndai_Chr_7	490314	492723	NDAI0G02170
ndai_Chr_7	492848	493733	NDAI0G02180
ndai_Chr_7	494062	494884	NDAI0G02190
ndai_Chr_7	495163	496558	NDAI0G02200
ndai_Chr_7	496773	498663	NDAI0G02210
ndai_Chr_7	499254	500919	NDAI0G02220
ndai_Chr_7	501329	502469	NDAI0G02230
ndai_Chr_7	502683	503214	NDAI0G02240
ndai_Chr_7	503563	504733	NDAI0G02250
ndai_Chr_7	505911	506676	NDAI0G02260
ndai_Chr_7	508793	509516	NDAI0G02270
ndai_Chr_7	511521	511980	NDAI0G02280
ndai_Chr_7	512608	515185	NDAI0G02290
ndai_Chr_7	515501	516227	NDAI0G02300
ndai_Chr_7	517384	518269	NDAI0G02310
ndai_Chr_7	518660	520052	NDAI0G02320
ndai_Chr_7	520916	522380	NDAI0G02330
ndai_Chr_7	535292	536060	NDAI0G02340
ndai_Chr_7	539057	541079	NDAI0G02350
ndai_Chr_7	541420	542395	NDAI0G02360
ndai_Chr_7	543139	544645	NDAI0G02370
ndai_Chr_7	544817	547058	NDAI0G02380
ndai_Chr_7	547354	550252	NDAI0G02390
ndai_Chr_7	550522	550726	NDAI0G02400
ndai_Chr_7	550928	551264	NDAI0G02410
ndai_Chr_7	551701	552625	NDAI0G02420
ndai_Chr_7	552813	553617	NDAI0G02430
ndai_Chr_7	554212	556846	NDAI0G02440
ndai_Chr_7	557054	559937	NDAI0G02450
ndai_Chr_7	560517	562671	NDAI0G02460
ndai_Chr_7	563846	565484	NDAI0G02470
ndai_Chr_7	565765	568207	NDAI0G02480
ndai_Chr_7	568590	569862	NDAI0G02490
ndai_Chr_7	571131	574260	NDAI0G02500
ndai_Chr_7	574885	576193	NDAI0G02510
ndai_Chr_7	576911	578072	NDAI0G02520
ndai_Chr_7	578234	580643	NDAI0G02530
ndai_Chr_7	581051	582866	NDAI0G02540
ndai_Chr_7	583297	584200	NDAI0G02550
ndai_Chr_7	585169	587554	NDAI0G02560
ndai_Chr_7	588134	589424	NDAI0G02570
ndai_Chr_7	590029	592906	NDAI0G02580
ndai_Chr_7	594114	594975	NDAI0G02590
ndai_Chr_7	595393	598129	NDAI0G02600
ndai_Chr_7	598498	599281	NDAI0G02610
ndai_Chr_7	599889	601662	NDAI0G02620
ndai_Chr_7	602237	604223	NDAI0G02630
ndai_Chr_7	604605	605268	NDAI0G02640
ndai_Chr_7	605377	606058	NDAI0G02650
ndai_Chr_7	606877	609001	NDAI0G02660
ndai_Chr_7	609196	610771	NDAI0G02670
ndai_Chr_7	611143	613684	NDAI0G02680
ndai_Chr_7	614277	616746	NDAI0G02690
ndai_Chr_7	618267	619611	NDAI0G02700
ndai_Chr_7	620960	621413	NDAI0G02710
ndai_Chr_7	621939	622272	NDAI0G02720
ndai_Chr_7	623413	623947	NDAI0G02730
ndai_Chr_7	625311	626946	NDAI0G02740
ndai_Chr_7	627689	628901	NDAI0G02750
ndai_Chr_7	629340	644226	NDAI0G02760
ndai_Chr_7	645550	646693	NDAI0G02770
ndai_Chr_7	646835	647234	NDAI0G02780
ndai_Chr_7	649287	650244	NDAI0G02790
ndai_Chr_7	652382	653522	NDAI0G02800
ndai_Chr_7	653668	655438	NDAI0G02810
ndai_Chr_7	655931	657287	NDAI0G02820
ndai_Chr_7	657413	659138	NDAI0G02830
ndai_Chr_7	659586	660870	NDAI0G02840
ndai_Chr_7	661182	662373	NDAI0G02850
ndai_Chr_7	662668	663751	NDAI0G02860
ndai_Chr_7	664525	667501	NDAI0G02870
ndai_Chr_7	667569	667905	NDAI0G02880
ndai_Chr_7	669497	671108	NDAI0G02890
ndai_Chr_7	671422	672847	NDAI0G02900
ndai_Chr_7	673121	676025	NDAI0G02910
ndai_Chr_7	676412	677873	NDAI0G02920
ndai_Chr_7	678219	679782	NDAI0G02930
ndai_Chr_7	680030	682148	NDAI0G02940
ndai_Chr_7	682730	683156	NDAI0G02950
ndai_Chr_7	684195	685527	NDAI0G02960
ndai_Chr_7	688650	690135	NDAI0G02970
ndai_Chr_7	691427	692690	NDAI0G02980
ndai_Chr_7	694186	695146	NDAI0G02990
ndai_Chr_7	695594	697139	NDAI0G03000
ndai_Chr_7	697635	699306	NDAI0G03010
ndai_Chr_7	699745	704233	NDAI0G03020
ndai_Chr_7	704909	708269	NDAI0G03030
ndai_Chr_7	708714	710599	NDAI0G03040
ndai_Chr_7	711395	712028	NDAI0G03050
ndai_Chr_7	712934	716999	NDAI0G03060
ndai_Chr_7	717241	718254	NDAI0G03070
ndai_Chr_7	718819	719236	NDAI0G03080
ndai_Chr_7	720182	723212	NDAI0G03090
ndai_Chr_7	723759	725547	NDAI0G03100
ndai_Chr_7	725983	731107	NDAI0G03110
ndai_Chr_7	735231	736188	NDAI0G03120
ndai_Chr_7	737613	738795	NDAI0G03130
ndai_Chr_7	739602	741012	NDAI0G03140
ndai_Chr_7	741320	742463	NDAI0G03150
ndai_Chr_7	744283	745141	NDAI0G03160
ndai_Chr_7	745610	747170	NDAI0G03170
ndai_Chr_7	748082	749516	NDAI0G03180
ndai_Chr_7	749584	752743	NDAI0G03190
ndai_Chr_7	753343	755788	NDAI0G03200
ndai_Chr_7	756458	759083	NDAI0G03210
ndai_Chr_7	759644	760682	NDAI0G03220
ndai_Chr_7	760894	762394	NDAI0G03230
ndai_Chr_7	762845	763523	NDAI0G03240
ndai_Chr_7	766493	767987	NDAI0G03250
ndai_Chr_7	768526	768757	NDAI0G03260
ndai_Chr_7	768934	769405	NDAI0G03270
ndai_Chr_7	769821	771480	NDAI0G03280
ndai_Chr_7	773192	773519	NDAI0G03290
ndai_Chr_7	773832	776274	NDAI0G03300
ndai_Chr_7	777537	780195	NDAI0G03310
ndai_Chr_7	781467	785163	NDAI0G03320
ndai_Chr_7	785730	792108	NDAI0G03330
ndai_Chr_7	792717	793341	NDAI0G03340
ndai_Chr_7	793960	796513	NDAI0G03350
ndai_Chr_7	797187	799755	NDAI0G03360
ndai_Chr_7	802195	804754	NDAI0G03370
ndai_Chr_7	804823	805531	NDAI0G03380
ndai_Chr_7	806387	806909	NDAI0G03390
ndai_Chr_7	809067	812181	NDAI0G03400
ndai_Chr_7	812525	813668	NDAI0G03410
ndai_Chr_7	817361	818816	NDAI0G03420
ndai_Chr_7	819023	819752	NDAI0G03430
ndai_Chr_7	820734	822012	NDAI0G03440
ndai_Chr_7	822715	825562	NDAI0G03450
ndai_Chr_7	827470	827833	NDAI0G03460
ndai_Chr_7	829974	832455	NDAI0G03470
ndai_Chr_7	836153	838640	NDAI0G03480
ndai_Chr_7	839630	841268	NDAI0G03490
ndai_Chr_7	841612	842917	NDAI0G03500
ndai_Chr_7	843290	844076	NDAI0G03510
ndai_Chr_7	844268	848915	NDAI0G03520
ndai_Chr_7	849659	851279	NDAI0G03530
ndai_Chr_7	851533	851914	NDAI0G03540
ndai_Chr_7	852385	855169	NDAI0G03550
ndai_Chr_7	855634	857566	NDAI0G03560
ndai_Chr_7	857942	858941	NDAI0G03570
ndai_Chr_7	860574	861720	NDAI0G03580
ndai_Chr_7	862682	863405	NDAI0G03590
ndai_Chr_7	866720	870335	NDAI0G03600
ndai_Chr_7	870997	873829	NDAI0G03610
ndai_Chr_7	874110	875352	NDAI0G03620
ndai_Chr_7	875936	876707	NDAI0G03630
ndai_Chr_7	877432	877654	NDAI0G03640
ndai_Chr_7	880451	881591	NDAI0G03650
ndai_Chr_7	881935	883471	NDAI0G03660
ndai_Chr_7	887289	887934	NDAI0G03670
ndai_Chr_7	888439	889537	NDAI0G03680
ndai_Chr_7	890206	892450	NDAI0G03690
ndai_Chr_7	892921	893677	NDAI0G03700
ndai_Chr_7	894336	897702	NDAI0G03710
ndai_Chr_7	898070	899657	NDAI0G03720
ndai_Chr_7	899886	900396	NDAI0G03730
ndai_Chr_7	900865	902167	NDAI0G03740
ndai_Chr_7	902574	903336	NDAI0G03750
ndai_Chr_7	903651	905772	NDAI0G03760
ndai_Chr_7	906157	907402	NDAI0G03770
ndai_Chr_7	907965	909249	NDAI0G03780
ndai_Chr_7	909599	910232	NDAI0G03790
ndai_Chr_7	910624	911506	NDAI0G03800
ndai_Chr_7	911594	915776	NDAI0G03810
ndai_Chr_7	916121	917630	NDAI0G03820
ndai_Chr_7	919943	921476	NDAI0G03830
ndai_Chr_7	921908	923360	NDAI0G03840
ndai_Chr_7	924875	925352	NDAI0G03850
ndai_Chr_7	925671	926043	NDAI0G03860
ndai_Chr_7	926436	929220	NDAI0G03870
ndai_Chr_7	929610	930544	NDAI0G03880
ndai_Chr_7	930897	932310	NDAI0G03890
ndai_Chr_7	932669	933371	NDAI0G03900
ndai_Chr_7	933791	934337	NDAI0G03910
ndai_Chr_7	934764	935889	NDAI0G03920
ndai_Chr_7	937951	938164	NDAI0G03930
ndai_Chr_7	938883	940014	NDAI0G03940
ndai_Chr_7	941808	943185	NDAI0G03950
ndai_Chr_7	943600	944935	NDAI0G03960
ndai_Chr_7	945737	947561	NDAI0G03970
ndai_Chr_7	947805	949518	NDAI0G03980
ndai_Chr_7	950311	951213	NDAI0G03990
ndai_Chr_7	951973	952883	NDAI0G04000
ndai_Chr_7	953415	955299	NDAI0G04010
ndai_Chr_7	957451	958633	NDAI0G04020
ndai_Chr_7	959387	961136	NDAI0G04030
ndai_Chr_7	961643	962141	NDAI0G04040
ndai_Chr_7	962667	964464	NDAI0G04050
ndai_Chr_7	964608	965241	NDAI0G04060
ndai_Chr_7	965622	966474	NDAI0G04070
ndai_Chr_7	968142	968616	NDAI0G04080
ndai_Chr_7	976847	981140	NDAI0G04090
ndai_Chr_7	985478	985922	NDAI0G04100
ndai_Chr_7	986518	987505	NDAI0G04110
ndai_Chr_7	988968	989724	NDAI0G04120
ndai_Chr_7	990834	993366	NDAI0G04130
ndai_Chr_7	994070	997076	NDAI0G04140
ndai_Chr_7	997651	998608	NDAI0G04150
ndai_Chr_7	1000666	1001830	NDAI0G04160
ndai_Chr_7	1002353	1003265	NDAI0G04170
ndai_Chr_7	1003917	1004682	NDAI0G04180
ndai_Chr_7	1005538	1006618	NDAI0G04190
ndai_Chr_7	1006827	1011537	NDAI0G04200
ndai_Chr_7	1011897	1013154	NDAI0G04210
ndai_Chr_7	1013764	1015324	NDAI0G04220
ndai_Chr_7	1015688	1016780	NDAI0G04230
ndai_Chr_7	1018000	1020868	NDAI0G04240
ndai_Chr_7	1021817	1022909	NDAI0G04250
ndai_Chr_7	1023343	1024273	NDAI0G04260
ndai_Chr_7	1024812	1026135	NDAI0G04270
ndai_Chr_7	1027205	1030310	NDAI0G04280
ndai_Chr_7	1030529	1033871	NDAI0G04290
ndai_Chr_7	1035663	1036620	NDAI0G04300
ndai_Chr_7	1036685	1038977	NDAI0G04310
ndai_Chr_7	1039570	1041022	NDAI0G04320
ndai_Chr_7	1041569	1042625	NDAI0G04330
ndai_Chr_7	1042890	1043715	NDAI0G04340
ndai_Chr_7	1044162	1045698	NDAI0G04350
ndai_Chr_7	1045851	1046676	NDAI0G04360
ndai_Chr_7	1047116	1047629	NDAI0G04370
ndai_Chr_7	1048278	1049508	NDAI0G04380
ndai_Chr_7	1050216	1050840	NDAI0G04390
ndai_Chr_7	1051304	1052093	NDAI0G04400
ndai_Chr_7	1053420	1054833	NDAI0G04410
ndai_Chr_7	1056623	1057808	NDAI0G04420
ndai_Chr_7	1057939	1059607	NDAI0G04430
ndai_Chr_7	1060015	1065142	NDAI0G04440
ndai_Chr_7	1065575	1066301	NDAI0G04450
ndai_Chr_7	1066523	1069940	NDAI0G04460
ndai_Chr_7	1071043	1072729	NDAI0G04470
ndai_Chr_7	1073912	1074776	NDAI0G04480
ndai_Chr_7	1075017	1076550	NDAI0G04490
ndai_Chr_7	1076989	1078519	NDAI0G04500
ndai_Chr_7	1079324	1080725	NDAI0G04510
ndai_Chr_7	1081290	1084044	NDAI0G04520
ndai_Chr_7	1084177	1085605	NDAI0G04530
ndai_Chr_7	1085980	1087351	NDAI0G04540
ndai_Chr_7	1087589	1089056	NDAI0G04550
ndai_Chr_7	1089598	1090966	NDAI0G04560
ndai_Chr_7	1091432	1091714	NDAI0G04570
ndai_Chr_7	1092056	1092869	NDAI0G04580
ndai_Chr_7	1093237	1094590	NDAI0G04590
ndai_Chr_7	1094692	1096636	NDAI0G04600
ndai_Chr_7	1097795	1099130	NDAI0G04610
ndai_Chr_7	1099345	1101409	NDAI0G04620
ndai_Chr_7	1101780	1102839	NDAI0G04630
ndai_Chr_7	1103491	1104796	NDAI0G04640
ndai_Chr_7	1105334	1107266	NDAI0G04650
ndai_Chr_7	1109223	1110156	NDAI0G04660
ndai_Chr_7	1110449	1111493	NDAI0G04670
ndai_Chr_7	1112167	1114840	NDAI0G04680
ndai_Chr_7	1115675	1118381	NDAI0G04690
ndai_Chr_7	1121096	1124864	NDAI0G04700
ndai_Chr_7	1124885	1126241	NDAI0G04710
ndai_Chr_7	1131330	1131750	NDAI0G04720
ndai_Chr_7	1132249	1134214	NDAI0G04730
ndai_Chr_7	1135050	1136850	NDAI0G04740
ndai_Chr_7	1139502	1140018	NDAI0G04750
ndai_Chr_7	1144342	1147486	NDAI0G04760
ndai_Chr_7	1148288	1149338	NDAI0G04770
ndai_Chr_7	1149647	1150892	NDAI0G04780
ndai_Chr_7	1151204	1154699	NDAI0G04790
ndai_Chr_7	1155029	1157450	NDAI0G04800
ndai_Chr_7	1158120	1158501	NDAI0G04810
ndai_Chr_7	1158691	1162135	NDAI0G04820
ndai_Chr_7	1162560	1165101	NDAI0G04830
ndai_Chr_7	1165243	1168516	NDAI0G04840
ndai_Chr_7	1169022	1169349	NDAI0G04850
ndai_Chr_7	1169648	1173797	NDAI0G04860
ndai_Chr_7	1173963	1175148	NDAI0G04870
ndai_Chr_7	1175517	1176603	NDAI0G04880
ndai_Chr_7	1178095	1179127	NDAI0G04890
ndai_Chr_7	1179775	1184110	NDAI0G04900
ndai_Chr_7	1184293	1185874	NDAI0G04910
ndai_Chr_7	1188261	1191207	NDAI0G04920
ndai_Chr_7	1191670	1192303	NDAI0G04930
ndai_Chr_7	1198114	1199209	NDAI0G04940
ndai_Chr_7	1199227	1199875	NDAI0G04950
ndai_Chr_7	1200146	1200437	NDAI0G04960
ndai_Chr_7	1200649	1200865	NDAI0G04970
ndai_Chr_7	1204474	1207405	NDAI0G04980
ndai_Chr_7	1211200	1211569	NDAI0G04990
ndai_Chr_7	1213273	1214986	NDAI0G05000
ndai_Chr_7	1215302	1216553	NDAI0G05010
ndai_Chr_7	1217457	1220751	NDAI0G05020
ndai_Chr_7	1221131	1222124	NDAI0G05030
ndai_Chr_7	1223667	1224483	NDAI0G05040
ndai_Chr_7	1226147	1226948	NDAI0G05050
ndai_Chr_7	1227368	1229495	NDAI0G05060
ndai_Chr_7	1231922	1232627	NDAI0G05070
ndai_Chr_7	1232967	1233729	NDAI0G05080
ndai_Chr_7	1234704	1235823	NDAI0G05090
ndai_Chr_7	1236104	1239749	NDAI0G05100
ndai_Chr_7	1240644	1243533	NDAI0G05110
ndai_Chr_7	1244016	1245948	NDAI0G05120
ndai_Chr_7	1246422	1247337	NDAI0G05130
ndai_Chr_7	1247944	1248835	NDAI0G05140
ndai_Chr_7	1249651	1250617	NDAI0G05150
ndai_Chr_7	1250882	1252145	NDAI0G05160
ndai_Chr_7	1253355	1254087	NDAI0G05170
ndai_Chr_7	1254530	1257665	NDAI0G05180
ndai_Chr_7	1258637	1260452	NDAI0G05190
ndai_Chr_7	1261660	1266421	NDAI0G05200
ndai_Chr_7	1268116	1268587	NDAI0G05210
ndai_Chr_7	1268818	1269718	NDAI0G05220
ndai_Chr_7	1270021	1271845	NDAI0G05230
ndai_Chr_7	1272087	1273095	NDAI0G05240
ndai_Chr_7	1273489	1275283	NDAI0G05250
ndai_Chr_7	1277630	1282376	NDAI0G05260
ndai_Chr_7	1283188	1283992	NDAI0G05270
ndai_Chr_7	1284336	1285104	NDAI0G05280
ndai_Chr_7	1286685	1288812	NDAI0G05290
ndai_Chr_7	1289207	1290521	NDAI0G05300
ndai_Chr_7	1290640	1292992	NDAI0G05310
ndai_Chr_7	1293438	1294662	NDAI0G05320
ndai_Chr_7	1294936	1296709	NDAI0G05330
ndai_Chr_7	1301732	1303889	NDAI0G05340
ndai_Chr_7	1304234	1305548	NDAI0G05350
ndai_Chr_7	1306032	1311369	NDAI0G05360
ndai_Chr_7	1313014	1315555	NDAI0G05370
ndai_Chr_7	1318466	1320248	NDAI0G05380
ndai_Chr_7	1320856	1321306	NDAI0G05390
ndai_Chr_7	1323283	1324756	NDAI0G05400
ndai_Chr_7	1325125	1327492	NDAI0G05410
ndai_Chr_7	1328159	1329878	NDAI0G05420
ndai_Chr_7	1330371	1332813	NDAI0G05430
ndai_Chr_7	1333797	1336914	NDAI0G05440
ndai_Chr_7	1337303	1337954	NDAI0G05450
ndai_Chr_7	1338430	1338946	NDAI0G05460
ndai_Chr_7	1340174	1344842	NDAI0G05470
ndai_Chr_7	1344947	1347596	NDAI0G05480
ndai_Chr_7	1348041	1350285	NDAI0G05490
ndai_Chr_7	1351150	1354726	NDAI0G05500
ndai_Chr_7	1354849	1356370	NDAI0G05510
ndai_Chr_7	1356808	1359307	NDAI0G05520
ndai_Chr_7	1360412	1363973	NDAI0G05530
ndai_Chr_7	1364644	1365634	NDAI0G05540
ndai_Chr_7	1365866	1368404	NDAI0G05550
ndai_Chr_7	1368712	1370578	NDAI0G05560
ndai_Chr_7	1370853	1374366	NDAI0G05570
ndai_Chr_7	1374851	1376399	NDAI0G05580
ndai_Chr_7	1376796	1380528	NDAI0G05590
ndai_Chr_7	1383116	1384004	NDAI0G05600
ndai_Chr_7	1384487	1385444	NDAI0G05610
ndai_Chr_7	1389795	1393293	NDAI0G05620
ndai_Chr_7	1393670	1397360	NDAI0G05630
ndai_Chr_7	1400379	1402251	NDAI0G05640
ndai_Chr_7	1402498	1403173	NDAI0G05650
ndai_Chr_7	1403468	1405160	NDAI0G05660
ndai_Chr_7	1405280	1407953	NDAI0G05670
ndai_Chr_7	1410180	1412061	NDAI0G05680
ndai_Chr_7	1412719	1413946	NDAI0G05690
ndai_Chr_7	1414540	1415668	NDAI0G05700
ndai_Chr_7	1416927	1418769	NDAI0G05710
ndai_Chr_7	1419905	1420796	NDAI0G05720
ndai_Chr_7	1421006	1421630	NDAI0G05730
ndai_Chr_7	1421942	1424516	NDAI0G05740
ndai_Chr_7	1424855	1427060	NDAI0G05750
ndai_Chr_7	1427843	1429190	NDAI0G05760
ndai_Chr_7	1429607	1430888	NDAI0G05770
ndai_Chr_7	1431011	1432616	NDAI0G05780
ndai_Chr_7	1433293	1435252	NDAI0G05790
ndai_Chr_7	1436084	1438595	NDAI0G05800
ndai_Chr_7	1439069	1439786	NDAI0G05810
ndai_Chr_7	1440074	1441412	NDAI0G05820
ndai_Chr_7	1441623	1442646	NDAI0G05830
ndai_Chr_7	1443647	1446260	NDAI0G05840
ndai_Chr_7	1450220	1453484	NDAI0G05850
ndai_Chr_7	1453959	1455201	NDAI0G05860
ndai_Chr_7	1456353	1457745	NDAI0G05870
ndai_Chr_7	1458685	1461085	NDAI0G05880
ndai_Chr_7	1461328	1462165	NDAI0G05890
ndai_Chr_7	1462503	1463748	NDAI0G05900
ndai_Chr_7	1464011	1465592	NDAI0G05910
ndai_Chr_7	1465987	1468033	NDAI0G05920
ndai_Chr_7	1468593	1470255	NDAI0G05930
ndai_Chr_7	1470740	1472129	NDAI0G05940
ndai_Chr_7	1472311	1473430	NDAI0G05950
ndai_Chr_7	1474281	1475553	NDAI0G05960
ndai_Chr_7	1475759	1477595	NDAI0G05970
ndai_Chr_7	1478040	1480347	NDAI0G05980
ndai_Chr_7	1480863	1482261	NDAI0G05990
ndai_Chr_7	1482891	1484901	NDAI0G06000
ndai_Chr_7	1485211	1487272	NDAI0G06010
ndai_Chr_7	1487366	1488593	NDAI0G06020
ndai_Chr_7	1489583	1491383	NDAI0G06030
ndai_Chr_7	1492256	1492988	NDAI0G06040
ndai_Chr_7	1498300	1499128	NDAI0G06050
ndai_Chr_7	1501342	1502407	NDAI0G06060
ndai_Chr_7	1502728	1503652	NDAI0G06070
ndai_Chr_7	1504016	1504703	NDAI0G06080
ndai_Chr_7	1504899	1505445	NDAI0G06090
ndai_Chr_7	1505799	1507218	NDAI0G06100
ndai_Chr_7	1507740	1508853	NDAI0G06110
ndai_Chr_7	1508978	1509881	NDAI0G06120
ndai_Chr_7	1510144	1512466	NDAI0G06130
ndai_Chr_7	1513264	1513423	NDAI0G06140
ndai_Chr_7	1519392	1521780	NDAI0G06150
ndai_Chr_7	1522573	1526320	NDAI0G06160
ndai_Chr_7	1527492	1534203	NDAI0G06170
ndai_Chr_7	1534523	1535588	NDAI0G06180
ndai_Chr_7	1535626	1537900	NDAI0G06190
ndai_Chr_7	1538485	1539487	NDAI0G06200
ndai_Chr_7	1540815	1541043	NDAI0G06210
ndai_Chr_7	1541512	1542754	NDAI0G06220
ndai_Chr_7	1543750	1544493	NDAI0G06230
ndai_Chr_7	1546579	1549282	NDAI0G06240
ndai_Chr_7	1549576	1550050	NDAI0G06250
ndai_Chr_7	1551173	1552067	NDAI0G06260
ndai_Chr_7	1552798	1555093	NDAI0G06270
ndai_Chr_7	1555125	1555749	NDAI0G06280
ndai_Chr_7	1556889	1558356	NDAI0G06290
ndai_Chr_7	1558845	1560021	NDAI0G06300
ndai_Chr_7	1563436	1565134	NDAI0G06310
ndai_Chr_8	757	1164	NDAI0H00100
ndai_Chr_8	1625	3086	NDAI0H00110
ndai_Chr_8	3852	4797	NDAI0H00120
ndai_Chr_8	7540	8764	NDAI0H00130
ndai_Chr_8	10246	12145	NDAI0H00140
ndai_Chr_8	13154	14924	NDAI0H00150
ndai_Chr_8	15107	15750	NDAI0H00160
ndai_Chr_8	16145	18032	NDAI0H00170
ndai_Chr_8	18649	20356	NDAI0H00180
ndai_Chr_8	20585	25634	NDAI0H00190
ndai_Chr_8	26142	27045	NDAI0H00200
ndai_Chr_8	29017	29788	NDAI0H00210
ndai_Chr_8	30958	33391	NDAI0H00220
ndai_Chr_8	34280	36449	NDAI0H00230
ndai_Chr_8	36672	37341	NDAI0H00240
ndai_Chr_8	37915	38764	NDAI0H00250
ndai_Chr_8	39846	45666	NDAI0H00260
ndai_Chr_8	45882	46116	NDAI0H00270
ndai_Chr_8	48176	49109	NDAI0H00280
ndai_Chr_8	49405	51553	NDAI0H00290
ndai_Chr_8	52361	54269	NDAI0H00300
ndai_Chr_8	55796	56921	NDAI0H00310
ndai_Chr_8	57503	60608	NDAI0H00320
ndai_Chr_8	61137	63426	NDAI0H00330
ndai_Chr_8	65251	68209	NDAI0H00340
ndai_Chr_8	68864	70793	NDAI0H00350
ndai_Chr_8	72103	73810	NDAI0H00360
ndai_Chr_8	74578	77176	NDAI0H00370
ndai_Chr_8	77317	78100	NDAI0H00380
ndai_Chr_8	80141	81932	NDAI0H00390
ndai_Chr_8	83320	84421	NDAI0H00400
ndai_Chr_8	84578	89348	NDAI0H00410
ndai_Chr_8	94851	95972	NDAI0H00420
ndai_Chr_8	96598	98815	NDAI0H00430
ndai_Chr_8	99299	99944	NDAI0H00440
ndai_Chr_8	103161	103713	NDAI0H00450
ndai_Chr_8	106345	108613	NDAI0H00460
ndai_Chr_8	108786	111462	NDAI0H00470
ndai_Chr_8	112861	114409	NDAI0H00480
ndai_Chr_8	115225	116143	NDAI0H00490
ndai_Chr_8	116249	117767	NDAI0H00500
ndai_Chr_8	118713	120909	NDAI0H00510
ndai_Chr_8	121352	122042	NDAI0H00520
ndai_Chr_8	122503	122971	NDAI0H00530
ndai_Chr_8	124127	125381	NDAI0H00540
ndai_Chr_8	125458	128011	NDAI0H00550
ndai_Chr_8	128339	128717	NDAI0H00560
ndai_Chr_8	129017	131729	NDAI0H00570
ndai_Chr_8	132135	134265	NDAI0H00580
ndai_Chr_8	135520	136684	NDAI0H00590
ndai_Chr_8	140143	141340	NDAI0H00600
ndai_Chr_8	141912	143022	NDAI0H00610
ndai_Chr_8	144387	146199	NDAI0H00620
ndai_Chr_8	146567	147605	NDAI0H00630
ndai_Chr_8	147973	149038	NDAI0H00640
ndai_Chr_8	149797	151729	NDAI0H00650
ndai_Chr_8	153449	153857	NDAI0H00660
ndai_Chr_8	154045	155611	NDAI0H00670
ndai_Chr_8	155988	157197	NDAI0H00680
ndai_Chr_8	157327	157822	NDAI0H00690
ndai_Chr_8	158571	159003	NDAI0H00700
ndai_Chr_8	160466	161291	NDAI0H00710
ndai_Chr_8	161315	163553	NDAI0H00720
ndai_Chr_8	164994	166302	NDAI0H00730
ndai_Chr_8	171180	172773	NDAI0H00740
ndai_Chr_8	173609	173780	NDAI0H00750
ndai_Chr_8	174131	174614	NDAI0H00760
ndai_Chr_8	174952	175411	NDAI0H00770
ndai_Chr_8	176220	177627	NDAI0H00780
ndai_Chr_8	178155	180147	NDAI0H00790
ndai_Chr_8	180509	183737	NDAI0H00800
ndai_Chr_8	184293	185427	NDAI0H00810
ndai_Chr_8	185869	186940	NDAI0H00820
ndai_Chr_8	187336	189397	NDAI0H00830
ndai_Chr_8	189569	190595	NDAI0H00840
ndai_Chr_8	190933	193294	NDAI0H00850
ndai_Chr_8	193802	195053	NDAI0H00860
ndai_Chr_8	195209	196154	NDAI0H00870
ndai_Chr_8	197111	198806	NDAI0H00880
ndai_Chr_8	199373	199799	NDAI0H00890
ndai_Chr_8	200889	203316	NDAI0H00900
ndai_Chr_8	203917	205540	NDAI0H00910
ndai_Chr_8	205899	207741	NDAI0H00920
ndai_Chr_8	207926	208538	NDAI0H00930
ndai_Chr_8	209644	211702	NDAI0H00940
ndai_Chr_8	212386	213097	NDAI0H00950
ndai_Chr_8	214128	216696	NDAI0H00960
ndai_Chr_8	218805	219717	NDAI0H00970
ndai_Chr_8	220601	221012	NDAI0H00980
ndai_Chr_8	221764	223543	NDAI0H00990
ndai_Chr_8	223617	224115	NDAI0H01000
ndai_Chr_8	224415	225141	NDAI0H01010
ndai_Chr_8	225365	228566	NDAI0H01020
ndai_Chr_8	229376	230672	NDAI0H01030
ndai_Chr_8	230959	235222	NDAI0H01040
ndai_Chr_8	236263	236905	NDAI0H01050
ndai_Chr_8	237012	238428	NDAI0H01060
ndai_Chr_8	240948	241554	NDAI0H01070
ndai_Chr_8	244734	245898	NDAI0H01080
ndai_Chr_8	246147	246435	NDAI0H01090
ndai_Chr_8	247205	247760	NDAI0H01100
ndai_Chr_8	247914	249279	NDAI0H01110
ndai_Chr_8	250369	253183	NDAI0H01120
ndai_Chr_8	253797	255708	NDAI0H01130
ndai_Chr_8	258928	259813	NDAI0H01140
ndai_Chr_8	261537	263043	NDAI0H01150
ndai_Chr_8	266013	267150	NDAI0H01160
ndai_Chr_8	271667	272972	NDAI0H01170
ndai_Chr_8	274880	275834	NDAI0H01180
ndai_Chr_8	278628	279696	NDAI0H01190
ndai_Chr_8	280164	285174	NDAI0H01200
ndai_Chr_8	286173	287346	NDAI0H01210
ndai_Chr_8	290644	292507	NDAI0H01220
ndai_Chr_8	296853	298332	NDAI0H01230
ndai_Chr_8	298364	299039	NDAI0H01240
ndai_Chr_8	302469	303282	NDAI0H01250
ndai_Chr_8	304589	305600	NDAI0H01260
ndai_Chr_8	306135	308106	NDAI0H01270
ndai_Chr_8	308592	312771	NDAI0H01280
ndai_Chr_8	314468	315248	NDAI0H01290
ndai_Chr_8	317051	317753	NDAI0H01300
ndai_Chr_8	318385	319171	NDAI0H01310
ndai_Chr_8	319520	320213	NDAI0H01320
ndai_Chr_8	321111	323493	NDAI0H01330
ndai_Chr_8	326155	330205	NDAI0H01340
ndai_Chr_8	332785	335386	NDAI0H01350
ndai_Chr_8	335994	336450	NDAI0H01360
ndai_Chr_8	336806	337481	NDAI0H01370
ndai_Chr_8	337778	338360	NDAI0H01380
ndai_Chr_8	338957	339461	NDAI0H01390
ndai_Chr_8	340036	341662	NDAI0H01400
ndai_Chr_8	346034	346970	NDAI0H01410
ndai_Chr_8	348019	349366	NDAI0H01420
ndai_Chr_8	349654	350746	NDAI0H01430
ndai_Chr_8	352039	352835	NDAI0H01440
ndai_Chr_8	353257	354565	NDAI0H01450
ndai_Chr_8	355118	356432	NDAI0H01460
ndai_Chr_8	356925	357993	NDAI0H01470
ndai_Chr_8	358550	359087	NDAI0H01480
ndai_Chr_8	359825	361160	NDAI0H01490
ndai_Chr_8	361581	362400	NDAI0H01500
ndai_Chr_8	362465	362936	NDAI0H01510
ndai_Chr_8	363986	364745	NDAI0H01520
ndai_Chr_8	365974	366502	NDAI0H01530
ndai_Chr_8	366942	368139	NDAI0H01540
ndai_Chr_8	372386	372737	NDAI0H01550
ndai_Chr_8	377488	379714	NDAI0H01560
ndai_Chr_8	379793	381038	NDAI0H01570
ndai_Chr_8	382178	384908	NDAI0H01580
ndai_Chr_8	385962	387078	NDAI0H01590
ndai_Chr_8	387296	389825	NDAI0H01600
ndai_Chr_8	390368	391928	NDAI0H01610
ndai_Chr_8	392890	393467	NDAI0H01620
ndai_Chr_8	394108	395350	NDAI0H01630
ndai_Chr_8	395641	397306	NDAI0H01640
ndai_Chr_8	398649	400551	NDAI0H01650
ndai_Chr_8	400911	403875	NDAI0H01660
ndai_Chr_8	404384	405596	NDAI0H01670
ndai_Chr_8	406649	408227	NDAI0H01680
ndai_Chr_8	408604	409645	NDAI0H01690
ndai_Chr_8	409708	410623	NDAI0H01700
ndai_Chr_8	411072	411546	NDAI0H01710
ndai_Chr_8	412434	413304	NDAI0H01720
ndai_Chr_8	413973	415203	NDAI0H01730
ndai_Chr_8	415809	417072	NDAI0H01740
ndai_Chr_8	419995	422035	NDAI0H01750
ndai_Chr_8	422288	426500	NDAI0H01760
ndai_Chr_8	426948	428922	NDAI0H01770
ndai_Chr_8	429836	430745	NDAI0H01780
ndai_Chr_8	430994	431857	NDAI0H01790
ndai_Chr_8	432442	433762	NDAI0H01800
ndai_Chr_8	433972	435298	NDAI0H01810
ndai_Chr_8	435913	436808	NDAI0H01820
ndai_Chr_8	437298	439281	NDAI0H01830
ndai_Chr_8	439408	439999	NDAI0H01840
ndai_Chr_8	440636	441197	NDAI0H01850
ndai_Chr_8	442105	444070	NDAI0H01860
ndai_Chr_8	445024	454525	NDAI0H01870
ndai_Chr_8	455100	457842	NDAI0H01880
ndai_Chr_8	458110	459331	NDAI0H01890
ndai_Chr_8	462666	463983	NDAI0H01900
ndai_Chr_8	467627	468887	NDAI0H01910
ndai_Chr_8	470096	472589	NDAI0H01920
ndai_Chr_8	473035	473599	NDAI0H01930
ndai_Chr_8	473687	474116	NDAI0H01940
ndai_Chr_8	474374	476945	NDAI0H01950
ndai_Chr_8	477513	478863	NDAI0H01960
ndai_Chr_8	478975	479338	NDAI0H01970
ndai_Chr_8	479593	481675	NDAI0H01980
ndai_Chr_8	481982	485468	NDAI0H01990
ndai_Chr_8	486876	489519	NDAI0H02000
ndai_Chr_8	491291	493466	NDAI0H02010
ndai_Chr_8	493785	496980	NDAI0H02020
ndai_Chr_8	497755	498562	NDAI0H02030
ndai_Chr_8	499454	500690	NDAI0H02040
ndai_Chr_8	500913	502071	NDAI0H02050
ndai_Chr_8	502871	504071	NDAI0H02060
ndai_Chr_8	505827	507258	NDAI0H02070
ndai_Chr_8	508480	510166	NDAI0H02080
ndai_Chr_8	511902	512289	NDAI0H02090
ndai_Chr_8	512714	513416	NDAI0H02100
ndai_Chr_8	513539	514829	NDAI0H02110
ndai_Chr_8	515321	518303	NDAI0H02120
ndai_Chr_8	519052	520132	NDAI0H02130
ndai_Chr_8	523293	524001	NDAI0H02140
ndai_Chr_8	526157	527867	NDAI0H02150
ndai_Chr_8	528550	529696	NDAI0H02160
ndai_Chr_8	530741	533591	NDAI0H02170
ndai_Chr_8	533865	535185	NDAI0H02180
ndai_Chr_8	535431	536283	NDAI0H02190
ndai_Chr_8	536384	538100	NDAI0H02200
ndai_Chr_8	538547	540959	NDAI0H02210
ndai_Chr_8	541224	542904	NDAI0H02220
ndai_Chr_8	543019	544453	NDAI0H02230
ndai_Chr_8	545072	546617	NDAI0H02240
ndai_Chr_8	546982	548821	NDAI0H02250
ndai_Chr_8	549336	550974	NDAI0H02260
ndai_Chr_8	551187	551883	NDAI0H02270
ndai_Chr_8	552364	554896	NDAI0H02280
ndai_Chr_8	557237	558392	NDAI0H02290
ndai_Chr_8	558881	559775	NDAI0H02300
ndai_Chr_8	560509	562336	NDAI0H02310
ndai_Chr_8	562779	563808	NDAI0H02320
ndai_Chr_8	564239	567221	NDAI0H02330
ndai_Chr_8	568766	570887	NDAI0H02340
ndai_Chr_8	571623	573333	NDAI0H02350
ndai_Chr_8	573936	575859	NDAI0H02360
ndai_Chr_8	576716	577862	NDAI0H02370
ndai_Chr_8	578156	580214	NDAI0H02380
ndai_Chr_8	580588	582031	NDAI0H02390
ndai_Chr_8	582915	584097	NDAI0H02400
ndai_Chr_8	585648	586074	NDAI0H02410
ndai_Chr_8	586712	588605	NDAI0H02420
ndai_Chr_8	589144	590044	NDAI0H02430
ndai_Chr_8	591739	592633	NDAI0H02440
ndai_Chr_8	592920	594324	NDAI0H02450
ndai_Chr_8	594567	596433	NDAI0H02460
ndai_Chr_8	597706	601942	NDAI0H02470
ndai_Chr_8	603227	604166	NDAI0H02480
ndai_Chr_8	604468	607873	NDAI0H02490
ndai_Chr_8	608641	612001	NDAI0H02500
ndai_Chr_8	612745	613864	NDAI0H02510
ndai_Chr_8	614486	617183	NDAI0H02520
ndai_Chr_8	617646	618927	NDAI0H02530
ndai_Chr_8	619509	621783	NDAI0H02540
ndai_Chr_8	622450	626665	NDAI0H02550
ndai_Chr_8	627021	631143	NDAI0H02560
ndai_Chr_8	631457	632255	NDAI0H02570
ndai_Chr_8	632613	634533	NDAI0H02580
ndai_Chr_8	635375	639824	NDAI0H02590
ndai_Chr_8	640311	641007	NDAI0H02600
ndai_Chr_8	641530	643939	NDAI0H02610
ndai_Chr_8	644249	644894	NDAI0H02620
ndai_Chr_8	645133	645718	NDAI0H02630
ndai_Chr_8	652272	652860	NDAI0H02640
ndai_Chr_8	656555	657647	NDAI0H02650
ndai_Chr_8	657971	659459	NDAI0H02660
ndai_Chr_8	659623	662428	NDAI0H02670
ndai_Chr_8	663233	664889	NDAI0H02680
ndai_Chr_8	665715	666915	NDAI0H02690
ndai_Chr_8	667221	668595	NDAI0H02700
ndai_Chr_8	668899	670211	NDAI0H02710
ndai_Chr_8	671138	671843	NDAI0H02720
ndai_Chr_8	672183	674115	NDAI0H02730
ndai_Chr_8	674263	676042	NDAI0H02740
ndai_Chr_8	677298	678837	NDAI0H02750
ndai_Chr_8	679027	679951	NDAI0H02760
ndai_Chr_8	680245	684580	NDAI0H02770
ndai_Chr_8	685250	686492	NDAI0H02780
ndai_Chr_8	687002	688172	NDAI0H02790
ndai_Chr_8	688624	691231	NDAI0H02800
ndai_Chr_8	691567	695029	NDAI0H02810
ndai_Chr_8	696347	696800	NDAI0H02820
ndai_Chr_8	697165	697552	NDAI0H02830
ndai_Chr_8	698103	698358	NDAI0H02840
ndai_Chr_8	700000	700624	NDAI0H02850
ndai_Chr_8	701820	702999	NDAI0H02860
ndai_Chr_8	703326	704076	NDAI0H02870
ndai_Chr_8	704191	705688	NDAI0H02880
ndai_Chr_8	707848	710590	NDAI0H02900
ndai_Chr_8	711396	713661	NDAI0H02910
ndai_Chr_8	713885	714602	NDAI0H02920
ndai_Chr_8	715277	716846	NDAI0H02930
ndai_Chr_8	717072	718158	NDAI0H02940
ndai_Chr_8	718761	719853	NDAI0H02950
ndai_Chr_8	721088	722123	NDAI0H02960
ndai_Chr_8	723243	724686	NDAI0H02970
ndai_Chr_8	725169	726237	NDAI0H02980
ndai_Chr_8	726956	727819	NDAI0H02990
ndai_Chr_8	728587	729580	NDAI0H03000
ndai_Chr_8	729794	731525	NDAI0H03010
ndai_Chr_8	732580	732781	NDAI0H03020
ndai_Chr_8	733180	734233	NDAI0H03030
ndai_Chr_8	735503	736241	NDAI0H03040
ndai_Chr_8	736649	737231	NDAI0H03050
ndai_Chr_8	737434	738352	NDAI0H03060
ndai_Chr_8	738557	739079	NDAI0H03070
ndai_Chr_8	739778	740909	NDAI0H03080
ndai_Chr_8	742176	743295	NDAI0H03090
ndai_Chr_8	743665	744814	NDAI0H03100
ndai_Chr_8	745558	747346	NDAI0H03110
ndai_Chr_8	747628	750019	NDAI0H03120
ndai_Chr_8	750318	751155	NDAI0H03130
ndai_Chr_8	751866	752694	NDAI0H03140
ndai_Chr_8	752948	753416	NDAI0H03150
ndai_Chr_8	753701	754112	NDAI0H03160
ndai_Chr_8	754520	757052	NDAI0H03170
ndai_Chr_8	757989	758679	NDAI0H03180
ndai_Chr_8	758976	763980	NDAI0H03190
ndai_Chr_8	764259	766344	NDAI0H03200
ndai_Chr_8	767017	769459	NDAI0H03210
ndai_Chr_8	770077	770968	NDAI0H03220
ndai_Chr_8	773063	775799	NDAI0H03230
ndai_Chr_8	775825	777718	NDAI0H03240
ndai_Chr_8	778998	780537	NDAI0H03250
ndai_Chr_8	782588	783449	NDAI0H03260
ndai_Chr_8	783560	785624	NDAI0H03270
ndai_Chr_8	787101	790098	NDAI0H03280
ndai_Chr_8	790429	792256	NDAI0H03290
ndai_Chr_8	792502	793735	NDAI0H03300
ndai_Chr_8	793956	799785	NDAI0H03310
ndai_Chr_8	801447	803586	NDAI0H03320
ndai_Chr_8	803687	805706	NDAI0H03330
ndai_Chr_8	806241	807051	NDAI0H03340
ndai_Chr_8	807519	808317	NDAI0H03350
ndai_Chr_8	809148	809724	NDAI0H03360
ndai_Chr_8	810054	811188	NDAI0H03370
ndai_Chr_8	812647	813433	NDAI0H03380
ndai_Chr_8	817229	821762	NDAI0H03390
ndai_Chr_8	821980	825298	NDAI0H03400
ndai_Chr_8	825667	826789	NDAI0H03410
ndai_Chr_8	827039	827861	NDAI0H03420
ndai_Chr_8	827989	829099	NDAI0H03430
ndai_Chr_8	831154	832888	NDAI0H03440
ndai_Chr_8	833102	836366	NDAI0H03450
ndai_Chr_8	836848	838726	NDAI0H03460
ndai_Chr_8	845954	846473	NDAI0H03470
ndai_Chr_8	848603	849278	NDAI0H03480
ndai_Chr_8	849323	850472	NDAI0H03490
ndai_Chr_8	852527	855134	NDAI0H03500
ndai_Chr_8	856048	858187	NDAI0H03510
ndai_Chr_8	860095	861472	NDAI0H03520
ndai_Chr_8	861823	864376	NDAI0H03530
ndai_Chr_8	865089	865617	NDAI0H03540
ndai_Chr_8	865850	867359	NDAI0H03550
ndai_Chr_8	869621	872660	NDAI0H03560
ndai_Chr_8	872904	875172	NDAI0H03570
ndai_Chr_8	875614	876505	NDAI0H03580
ndai_Chr_8	877266	878547	NDAI0H03590
ndai_Chr_8	878967	885720	NDAI0H03600
ndai_Chr_8	887847	889410	NDAI0H03610
ndai_Chr_8	890254	892546	NDAI0H03620
ndai_Chr_8	893360	894458	NDAI0H03630
ndai_Chr_8	895560	896286	NDAI0H03640
ndai_Chr_8	897569	898315	NDAI0H03650
ndai_Chr_8	898976	899924	NDAI0H03660
ndai_Chr_8	901215	901959	NDAI0H03670
ndai_Chr_8	902880	903093	NDAI0H03680
ndai_Chr_8	904024	905647	NDAI0H03690
ndai_Chr_8	906280	908134	NDAI0H03700
ndai_Chr_8	908437	909067	NDAI0H03710
ndai_Chr_8	909854	910775	NDAI0H03720
ndai_Chr_8	911162	911831	NDAI0H03730
ndai_Chr_8	912610	915373	NDAI0H03740
ndai_Chr_8	916523	920024	NDAI0H03750
ndai_Chr_8	920613	922122	NDAI0H03760
ndai_Chr_8	922405	922993	NDAI0H03770
ndai_Chr_8	923188	924811	NDAI0H03780
ndai_Chr_8	926463	927129	NDAI0H03790
ndai_Chr_8	928497	929562	NDAI0H03800
ndai_Chr_8	931007	931463	NDAI0H03810
ndai_Chr_8	932081	935165	NDAI0H03820
ndai_Chr_8	935965	936868	NDAI0H03830
ndai_Chr_8	937713	942258	NDAI0H03840
ndai_Chr_8	943315	945544	NDAI0H03850
ndai_Chr_8	946129	947872	NDAI0H03860
ndai_Chr_8	948345	950160	NDAI0H03870
ndai_Chr_8	950480	951593	NDAI0H03880
ndai_Chr_8	955856	957605	NDAI0H03890
ndai_Chr_8	958232	960074	NDAI0H03900
ndai_Chr_8	960466	961492	NDAI0H03910
ndai_Chr_8	961961	965414	NDAI0H03920
ndai_Chr_8	965728	968071	NDAI0H03930
ndai_Chr_8	968852	969680	NDAI0H03940
ndai_Chr_8	970058	972509	NDAI0H03950
ndai_Chr_8	976031	976817	NDAI0H03960
ndai_Chr_8	980730	981273	NDAI0H03970
ndai_Chr_8	981507	982440	NDAI0H03980
ndai_Chr_8	982936	984298	NDAI0H03990
ndai_Chr_8	985334	986861	NDAI0H04000
ndai_Chr_8	987990	989487	NDAI0H04010
ndai_Chr_8	989741	992948	NDAI0H04020
ndai_Chr_8	994906	996394	NDAI0H04030
ndai_Chr_8	997351	998167	NDAI0H04040
ndai_Chr_8	1001996	1003070	NDAI0H04050
ndai_Chr_9	2510	6311	NDAI0I00100
ndai_Chr_9	6799	7234	NDAI0I00110
ndai_Chr_9	10642	11590	NDAI0I00120
ndai_Chr_9	12634	13969	NDAI0I00130
ndai_Chr_9	15500	18317	NDAI0I00140
ndai_Chr_9	18845	19859	NDAI0I00150
ndai_Chr_9	21194	22787	NDAI0I00160
ndai_Chr_9	23320	27505	NDAI0I00170
ndai_Chr_9	27780	28161	NDAI0I00180
ndai_Chr_9	29001	29436	NDAI0I00190
ndai_Chr_9	29923	30472	NDAI0I00200
ndai_Chr_9	30924	31350	NDAI0I00210
ndai_Chr_9	32280	34128	NDAI0I00220
ndai_Chr_9	34861	39904	NDAI0I00230
ndai_Chr_9	40075	40660	NDAI0I00240
ndai_Chr_9	42173	44867	NDAI0I00250
ndai_Chr_9	45055	48226	NDAI0I00260
ndai_Chr_9	48622	54931	NDAI0I00270
ndai_Chr_9	55343	56570	NDAI0I00280
ndai_Chr_9	56628	58077	NDAI0I00290
ndai_Chr_9	59091	59375	NDAI0I00300
ndai_Chr_9	59669	60776	NDAI0I00310
ndai_Chr_9	60971	61295	NDAI0I00320
ndai_Chr_9	62869	63799	NDAI0I00330
ndai_Chr_9	65046	70557	NDAI0I00340
ndai_Chr_9	71115	72663	NDAI0I00350
ndai_Chr_9	73065	73560	NDAI0I00360
ndai_Chr_9	73777	74755	NDAI0I00370
ndai_Chr_9	75431	76943	NDAI0I00380
ndai_Chr_9	77435	80723	NDAI0I00390
ndai_Chr_9	80972	82418	NDAI0I00400
ndai_Chr_9	82816	84793	NDAI0I00410
ndai_Chr_9	86346	86820	NDAI0I00420
ndai_Chr_9	87502	89368	NDAI0I00430
ndai_Chr_9	89649	90036	NDAI0I00440
ndai_Chr_9	90385	91222	NDAI0I00450
ndai_Chr_9	91808	94562	NDAI0I00460
ndai_Chr_9	95075	96686	NDAI0I00470
ndai_Chr_9	96925	98476	NDAI0I00480
ndai_Chr_9	98872	100768	NDAI0I00490
ndai_Chr_9	101417	102668	NDAI0I00500
ndai_Chr_9	104835	105474	NDAI0I00510
ndai_Chr_9	107111	109115	NDAI0I00520
ndai_Chr_9	110374	111205	NDAI0I00530
ndai_Chr_9	111507	112650	NDAI0I00540
ndai_Chr_9	113962	114502	NDAI0I00550
ndai_Chr_9	114934	116386	NDAI0I00560
ndai_Chr_9	118701	125397	NDAI0I00570
ndai_Chr_9	126055	127996	NDAI0I00580
ndai_Chr_9	129636	132537	NDAI0I00590
ndai_Chr_9	133183	134629	NDAI0I00600
ndai_Chr_9	135142	136315	NDAI0I00610
ndai_Chr_9	137087	137759	NDAI0I00620
ndai_Chr_9	138709	139813	NDAI0I00630
ndai_Chr_9	140216	141005	NDAI0I00640
ndai_Chr_9	141491	143537	NDAI0I00650
ndai_Chr_9	145201	145888	NDAI0I00660
ndai_Chr_9	146094	149352	NDAI0I00670
ndai_Chr_9	150089	150680	NDAI0I00680
ndai_Chr_9	152512	152710	NDAI0I00690
ndai_Chr_9	153754	154550	NDAI0I00700
ndai_Chr_9	155057	155918	NDAI0I00710
ndai_Chr_9	156236	158486	NDAI0I00720
ndai_Chr_9	158889	159885	NDAI0I00730
ndai_Chr_9	160211	163313	NDAI0I00740
ndai_Chr_9	164873	169178	NDAI0I00750
ndai_Chr_9	169554	170688	NDAI0I00760
ndai_Chr_9	171445	173395	NDAI0I00770
ndai_Chr_9	173674	175189	NDAI0I00780
ndai_Chr_9	175764	177567	NDAI0I00790
ndai_Chr_9	178141	180745	NDAI0I00800
ndai_Chr_9	183976	184963	NDAI0I00810
ndai_Chr_9	185469	186819	NDAI0I00820
ndai_Chr_9	187082	188441	NDAI0I00830
ndai_Chr_9	188826	193239	NDAI0I00840
ndai_Chr_9	193410	197169	NDAI0I00850
ndai_Chr_9	197859	199491	NDAI0I00860
ndai_Chr_9	201898	202864	NDAI0I00870
ndai_Chr_9	203096	205763	NDAI0I00880
ndai_Chr_9	206138	207395	NDAI0I00890
ndai_Chr_9	207753	210333	NDAI0I00900
ndai_Chr_9	211547	214274	NDAI0I00910
ndai_Chr_9	214753	216031	NDAI0I00920
ndai_Chr_9	218477	223175	NDAI0I00930
ndai_Chr_9	223807	225337	NDAI0I00940
ndai_Chr_9	225808	226252	NDAI0I00950
ndai_Chr_9	226757	230396	NDAI0I00960
ndai_Chr_9	232874	235070	NDAI0I00970
ndai_Chr_9	235470	236238	NDAI0I00980
ndai_Chr_9	236715	237945	NDAI0I00990
ndai_Chr_9	241553	242525	NDAI0I01000
ndai_Chr_9	245089	245749	NDAI0I01010
ndai_Chr_9	246223	249103	NDAI0I01020
ndai_Chr_9	249615	251769	NDAI0I01030
ndai_Chr_9	251991	253455	NDAI0I01040
ndai_Chr_9	254334	255096	NDAI0I01050
ndai_Chr_9	256033	259279	NDAI0I01060
ndai_Chr_9	259835	261278	NDAI0I01070
ndai_Chr_9	261982	262606	NDAI0I01080
ndai_Chr_9	262903	263272	NDAI0I01090
ndai_Chr_9	263614	266248	NDAI0I01100
ndai_Chr_9	267273	269991	NDAI0I01110
ndai_Chr_9	270585	271695	NDAI0I01120
ndai_Chr_9	273171	274940	NDAI0I01130
ndai_Chr_9	276534	278337	NDAI0I01140
ndai_Chr_9	278831	280403	NDAI0I01150
ndai_Chr_9	280638	281355	NDAI0I01160
ndai_Chr_9	282406	282637	NDAI0I01170
ndai_Chr_9	284046	285330	NDAI0I01180
ndai_Chr_9	285712	288214	NDAI0I01190
ndai_Chr_9	288455	292061	NDAI0I01200
ndai_Chr_9	292702	293542	NDAI0I01210
ndai_Chr_9	293891	295994	NDAI0I01220
ndai_Chr_9	296123	296886	NDAI0I01230
ndai_Chr_9	298038	298605	NDAI0I01240
ndai_Chr_9	298901	300350	NDAI0I01250
ndai_Chr_9	301483	302482	NDAI0I01260
ndai_Chr_9	302787	306753	NDAI0I01270
ndai_Chr_9	307588	310537	NDAI0I01280
ndai_Chr_9	310869	314262	NDAI0I01290
ndai_Chr_9	314509	315877	NDAI0I01300
ndai_Chr_9	316911	317745	NDAI0I01310
ndai_Chr_9	318159	319389	NDAI0I01320
ndai_Chr_9	321790	323296	NDAI0I01330
ndai_Chr_9	325604	326477	NDAI0I01340
ndai_Chr_9	327490	330898	NDAI0I01350
ndai_Chr_9	331084	332122	NDAI0I01360
ndai_Chr_9	333080	333737	NDAI0I01370
ndai_Chr_9	334114	335065	NDAI0I01380
ndai_Chr_9	335633	337082	NDAI0I01390
ndai_Chr_9	337343	337787	NDAI0I01400
ndai_Chr_9	338147	340079	NDAI0I01410
ndai_Chr_9	340489	340897	NDAI0I01420
ndai_Chr_9	341556	343590	NDAI0I01430
ndai_Chr_9	343924	345076	NDAI0I01440
ndai_Chr_9	345291	345549	NDAI0I01450
ndai_Chr_9	345836	347390	NDAI0I01460
ndai_Chr_9	347590	349651	NDAI0I01470
ndai_Chr_9	350144	351524	NDAI0I01480
ndai_Chr_9	351986	354206	NDAI0I01490
ndai_Chr_9	355965	356523	NDAI0I01500
ndai_Chr_9	357220	358207	NDAI0I01510
ndai_Chr_9	358775	360710	NDAI0I01520
ndai_Chr_9	361380	362124	NDAI0I01530
ndai_Chr_9	366135	367023	NDAI0I01540
ndai_Chr_9	368192	369023	NDAI0I01550
ndai_Chr_9	369515	371054	NDAI0I01560
ndai_Chr_9	371429	373760	NDAI0I01570
ndai_Chr_9	374534	374948	NDAI0I01580
ndai_Chr_9	375427	377002	NDAI0I01590
ndai_Chr_9	377714	378467	NDAI0I01600
ndai_Chr_9	379085	381044	NDAI0I01610
ndai_Chr_9	382760	384086	NDAI0I01620
ndai_Chr_9	385486	387187	NDAI0I01630
ndai_Chr_9	387546	388323	NDAI0I01640
ndai_Chr_9	388544	389075	NDAI0I01650
ndai_Chr_9	390034	391570	NDAI0I01660
ndai_Chr_9	392644	393292	NDAI0I01670
ndai_Chr_9	394503	395391	NDAI0I01680
ndai_Chr_9	396362	398360	NDAI0I01690
ndai_Chr_9	398627	399314	NDAI0I01700
ndai_Chr_9	399485	403022	NDAI0I01710
ndai_Chr_9	405714	406284	NDAI0I01720
ndai_Chr_9	406759	407410	NDAI0I01730
ndai_Chr_9	411585	411981	NDAI0I01740
ndai_Chr_9	412261	413407	NDAI0I01750
ndai_Chr_9	413801	414821	NDAI0I01760
ndai_Chr_9	415553	417350	NDAI0I01770
ndai_Chr_9	418308	418725	NDAI0I01780
ndai_Chr_9	421536	422880	NDAI0I01790
ndai_Chr_9	427140	429105	NDAI0I01800
ndai_Chr_9	430178	431006	NDAI0I01810
ndai_Chr_9	431283	431682	NDAI0I01820
ndai_Chr_9	432894	433500	NDAI0I01830
ndai_Chr_9	433599	434445	NDAI0I01840
ndai_Chr_9	434515	436456	NDAI0I01850
ndai_Chr_9	436746	438267	NDAI0I01860
ndai_Chr_9	438853	439466	NDAI0I01870
ndai_Chr_9	439897	440986	NDAI0I01880
ndai_Chr_9	441702	443787	NDAI0I01890
ndai_Chr_9	443983	444826	NDAI0I01900
ndai_Chr_9	445224	446109	NDAI0I01910
ndai_Chr_9	446202	447327	NDAI0I01920
ndai_Chr_9	447670	448228	NDAI0I01930
ndai_Chr_9	450329	454112	NDAI0I01940
ndai_Chr_9	454598	456872	NDAI0I01950
ndai_Chr_9	457198	459025	NDAI0I01960
ndai_Chr_9	459406	459845	NDAI0I01970
ndai_Chr_9	460312	462637	NDAI0I01980
ndai_Chr_9	463705	464200	NDAI0I01990
ndai_Chr_9	464491	467164	NDAI0I02000
ndai_Chr_9	467643	469206	NDAI0I02010
ndai_Chr_9	470493	471828	NDAI0I02020
ndai_Chr_9	472695	474546	NDAI0I02030
ndai_Chr_9	475078	476896	NDAI0I02040
ndai_Chr_9	477327	478167	NDAI0I02050
ndai_Chr_9	478252	479911	NDAI0I02060
ndai_Chr_9	480326	482402	NDAI0I02070
ndai_Chr_9	482527	484096	NDAI0I02080
ndai_Chr_9	484439	484958	NDAI0I02090
ndai_Chr_9	485107	485863	NDAI0I02100
ndai_Chr_9	486208	486727	NDAI0I02110
ndai_Chr_9	488320	489712	NDAI0I02120
ndai_Chr_9	492799	493753	NDAI0I02130
ndai_Chr_9	494138	494726	NDAI0I02140
ndai_Chr_9	495207	496161	NDAI0I02150
ndai_Chr_9	496319	497567	NDAI0I02160
ndai_Chr_9	498398	499574	NDAI0I02170
ndai_Chr_9	499954	501394	NDAI0I02180
ndai_Chr_9	501866	504074	NDAI0I02190
ndai_Chr_9	504924	505503	NDAI0I02200
ndai_Chr_9	505949	507011	NDAI0I02210
ndai_Chr_9	507542	507968	NDAI0I02220
ndai_Chr_9	508174	511762	NDAI0I02230
ndai_Chr_9	512139	513192	NDAI0I02240
ndai_Chr_9	513791	514607	NDAI0I02250
ndai_Chr_9	514710	517614	NDAI0I02260
ndai_Chr_9	518230	519064	NDAI0I02270
ndai_Chr_9	519168	520617	NDAI0I02280
ndai_Chr_9	521017	522688	NDAI0I02290
ndai_Chr_9	522798	523467	NDAI0I02300
ndai_Chr_9	523787	529226	NDAI0I02310
ndai_Chr_9	529444	530644	NDAI0I02320
ndai_Chr_9	532411	534148	NDAI0I02330
ndai_Chr_9	534599	536141	NDAI0I02340
ndai_Chr_9	536447	539117	NDAI0I02350
ndai_Chr_9	540378	542661	NDAI0I02370
ndai_Chr_9	542974	543643	NDAI0I02380
ndai_Chr_9	544805	547631	NDAI0I02390
ndai_Chr_9	547999	548203	NDAI0I02400
ndai_Chr_9	548899	549880	NDAI0I02410
ndai_Chr_9	550463	552689	NDAI0I02420
ndai_Chr_9	553922	555476	NDAI0I02430
ndai_Chr_9	556153	558346	NDAI0I02440
ndai_Chr_9	559891	560923	NDAI0I02450
ndai_Chr_9	563709	566016	NDAI0I02460
ndai_Chr_9	567781	569209	NDAI0I02470
ndai_Chr_9	571883	573036	NDAI0I02480
ndai_Chr_9	573142	573877	NDAI0I02490
ndai_Chr_9	576037	577198	NDAI0I02500
ndai_Chr_9	579117	581292	NDAI0I02510
ndai_Chr_9	581531	584057	NDAI0I02520
ndai_Chr_9	584471	588065	NDAI0I02530
ndai_Chr_9	588437	589583	NDAI0I02540
ndai_Chr_9	590393	595790	NDAI0I02550
ndai_Chr_9	596425	598129	NDAI0I02560
ndai_Chr_9	598761	602037	NDAI0I02570
ndai_Chr_9	602712	605157	NDAI0I02580
ndai_Chr_9	605658	606846	NDAI0I02590
ndai_Chr_9	607800	608571	NDAI0I02600
ndai_Chr_9	609006	609996	NDAI0I02610
ndai_Chr_9	610796	611615	NDAI0I02620
ndai_Chr_9	611701	613444	NDAI0I02630
ndai_Chr_9	613922	614624	NDAI0I02640
ndai_Chr_9	617473	619390	NDAI0I02650
ndai_Chr_9	619958	621743	NDAI0I02660
ndai_Chr_9	625422	630015	NDAI0I02670
ndai_Chr_9	630770	631739	NDAI0I02680
ndai_Chr_9	632306	634949	NDAI0I02690
ndai_Chr_9	635284	635995	NDAI0I02700
ndai_Chr_9	636402	637362	NDAI0I02710
ndai_Chr_9	637788	640032	NDAI0I02720
ndai_Chr_9	640428	642927	NDAI0I02730
ndai_Chr_9	643556	643757	NDAI0I02740
ndai_Chr_9	644136	646128	NDAI0I02750
ndai_Chr_9	646477	649687	NDAI0I02760
ndai_Chr_9	652148	654029	NDAI0I02770
ndai_Chr_9	655377	656475	NDAI0I02780
ndai_Chr_9	657337	659656	NDAI0I02790
ndai_Chr_9	660802	662191	NDAI0I02800
ndai_Chr_9	663618	664986	NDAI0I02810
ndai_Chr_9	666536	669614	NDAI0I02820
ndai_Chr_9	669884	671387	NDAI0I02830
ndai_Chr_9	672303	673050	NDAI0I02840
ndai_Chr_9	673465	675760	NDAI0I02850
ndai_Chr_9	676102	677167	NDAI0I02860
ndai_Chr_9	677810	678722	NDAI0I02870
ndai_Chr_9	679179	681465	NDAI0I02880
ndai_Chr_9	682273	684022	NDAI0I02890
ndai_Chr_9	684979	686554	NDAI0I02900
ndai_Chr_9	688720	689380	NDAI0I02910
ndai_Chr_9	689824	690928	NDAI0I02920
ndai_Chr_9	692234	693383	NDAI0I02930
ndai_Chr_9	693604	694816	NDAI0I02940
ndai_Chr_9	695621	697355	NDAI0I02950
ndai_Chr_9	699468	702075	NDAI0I02960
ndai_Chr_9	703630	705301	NDAI0I02970
ndai_Chr_9	705805	706075	NDAI0I02980
ndai_Chr_9	706569	708108	NDAI0I02990
ndai_Chr_9	708431	709331	NDAI0I03000
ndai_Chr_9	710985	712437	NDAI0I03010
ndai_Chr_9	713820	715650	NDAI0I03020
ndai_Chr_9	718836	719643	NDAI0I03030
ndai_Chr_9	721360	721726	NDAI0I03040
ndai_Chr_9	722460	722922	NDAI0I03050
ndai_Chr_9	723480	725163	NDAI0I03060
ndai_Chr_9	725468	726311	NDAI0I03070
ndai_Chr_9	726682	727684	NDAI0I03080
ndai_Chr_9	728115	728592	NDAI0I03090
ndai_Chr_9	728883	729245	NDAI0I03100
ndai_Chr_9	729538	732637	NDAI0I03110
ndai_Chr_9	733183	734983	NDAI0I03120
ndai_Chr_9	735717	738519	NDAI0I03130
ndai_Chr_9	738972	739422	NDAI0I03140
ndai_Chr_9	741839	742394	NDAI0I03150
ndai_Chr_9	742499	743420	NDAI0I03160
ndai_Chr_9	743746	746458	NDAI0I03170
ndai_Chr_9	746874	749538	NDAI0I03180
ndai_Chr_9	750054	752160	NDAI0I03190
ndai_Chr_9	753080	754202	NDAI0I03200
ndai_Chr_9	754541	757418	NDAI0I03210
ndai_Chr_9	757964	758735	NDAI0I03220
ndai_Chr_9	759204	760365	NDAI0I03230
ndai_Chr_9	760625	762317	NDAI0I03240
ndai_Chr_9	762686	764816	NDAI0I03250
ndai_Chr_9	765220	766354	NDAI0I03260
ndai_Chr_9	766512	767631	NDAI0I03270
ndai_Chr_9	767963	770105	NDAI0I03280
ndai_Chr_9	770513	771425	NDAI0I03290
ndai_Chr_9	771771	775467	NDAI0I03300
ndai_Chr_9	775863	777630	NDAI0I03310
ndai_Chr_9	778207	779668	NDAI0I03320
ndai_Chr_9	781012	782065	NDAI0I03330
```
