## Supplementary File 1. Metadata, BED files and Orthogroup tables for the YGOB dataset generated using OrthoFinder, YGOB pillars and orthoSynAssign for "orthoSynAssign: refine orthogroups using synteny information": scer.bed

```
scer_Chr_1	334	649	YAL069W
scer_Chr_1	537	792	YAL068W-A
scer_Chr_1	1806	2169	YAL068C
scer_Chr_1	2479	2707	YAL067W-A
scer_Chr_1	7234	9016	YAL067C
scer_Chr_1	10090	10399	YAL066W
scer_Chr_1	11564	11951	YAL065C
scer_Chr_1	12045	12426	YAL064W-B
scer_Chr_1	13362	13743	YAL064C-A
scer_Chr_1	21565	21850	YAL064W
scer_Chr_1	22394	22685	YAL063C-A
scer_Chr_1	23999	27968	YAL063C
scer_Chr_1	31566	32940	YAL062W
scer_Chr_1	33447	34701	YAL061W
scer_Chr_1	35154	36303	YAL060W
scer_Chr_1	36495	36918	YAL059C-A
scer_Chr_1	36508	37147	YAL059W
scer_Chr_1	37463	38972	YAL058W
scer_Chr_1	38695	39046	YAL056C-A
scer_Chr_1	39258	41901	YAL056W
scer_Chr_1	42176	42719	YAL055W
scer_Chr_1	42880	45022	YAL054C
scer_Chr_1	45898	48250	YAL053W
scer_Chr_1	48563	51707	YAL051W
scer_Chr_1	51854	52595	YAL049C
scer_Chr_1	52800	54789	YAL048C
scer_Chr_1	54583	54913	YAL047W-A
scer_Chr_1	54988	56857	YAL047C
scer_Chr_1	57028	57385	YAL046C
scer_Chr_1	57487	57796	YAL045C
scer_Chr_1	57517	57850	YAL044W-A
scer_Chr_1	57949	58462	YAL044C
scer_Chr_1	58694	61052	YAL043C
scer_Chr_1	61230	61608	YAL042C-A
scer_Chr_1	61315	62563	YAL042W
scer_Chr_1	62839	65404	YAL041W
scer_Chr_1	65777	67520	YAL040C
scer_Chr_1	68715	69525	YAL039C
scer_Chr_1	71785	73288	YAL038W
scer_Chr_1	72325	73300	YAL037C-B
scer_Chr_1	73425	73518	YAL037C-A
scer_Chr_1	74019	74823	YAL037W
scer_Chr_1	75042	76152	YAL036C
scer_Chr_1	76426	79435	YAL035W
scer_Chr_1	79488	79842	YAL034C-B
scer_Chr_1	79717	80587	YAL034W-A
scer_Chr_1	80709	81951	YAL034C
scer_Chr_1	82705	83227	YAL033W
scer_Chr_1	83334	84474	YAL032C
scer_Chr_1	84668	84977	YAL031W-A
scer_Chr_1	84748	87031	YAL031C
scer_Chr_1	87285	87752	YAL030W
scer_Chr_1	87854	92270	YAL029C
scer_Chr_1	92899	94486	YAL028W
scer_Chr_1	94686	95472	YAL027W
scer_Chr_1	95385	95823	YAL026C-A
scer_Chr_1	95629	99697	YAL026C
scer_Chr_1	100224	101145	YAL025C
scer_Chr_1	101564	105872	YAL024C
scer_Chr_1	106271	108551	YAL023C
scer_Chr_1	108876	110430	YAL022C
scer_Chr_1	110845	113359	YAL021C
scer_Chr_1	113613	114615	YAL020C
scer_Chr_1	114249	114819	YAL019W-A
scer_Chr_1	114918	118314	YAL019W
scer_Chr_1	118563	119541	YAL018C
scer_Chr_1	120224	124295	YAL017W
scer_Chr_1	124306	124492	YAL016C-B
scer_Chr_1	124754	125069	YAL016C-A
scer_Chr_1	124878	126786	YAL016W
scer_Chr_1	126902	128102	YAL015C
scer_Chr_1	128251	129019	YAL014C
scer_Chr_1	129269	130487	YAL013W
scer_Chr_1	130798	131983	YAL012W
scer_Chr_1	132198	134076	YAL011W
scer_Chr_1	134183	135665	YAL010C
scer_Chr_1	135853	136633	YAL009W
scer_Chr_1	136913	137510	YAL008W
scer_Chr_1	137697	138345	YAL007C
scer_Chr_1	139502	141431	YAL005C
scer_Chr_1	140759	141407	YAL004W
scer_Chr_1	142173	143160	YAL003W
scer_Chr_1	143706	147531	YAL002W
scer_Chr_1	147593	151166	YAL001C
scer_Chr_1	152256	153876	YAR002W
scer_Chr_1	154064	154724	YAR002C-A
scer_Chr_1	155004	156285	YAR003W
scer_Chr_1	156753	158619	YAR007C
scer_Chr_1	158965	159793	YAR008W
scer_Chr_1	166741	168871	YAR014C
scer_Chr_1	169374	170295	YAR015W
scer_Chr_1	170395	171703	YAR018C
scer_Chr_1	172210	175135	YAR019C
scer_Chr_1	174997	175330	YAR019W-A
scer_Chr_1	176855	177023	YAR020C
scer_Chr_1	179280	179820	YAR023C
scer_Chr_1	183769	184477	YAR027W
scer_Chr_1	184891	185596	YAR028W
scer_Chr_1	186320	186545	YAR029W
scer_Chr_1	186511	186853	YAR030C
scer_Chr_1	186835	187732	YAR031W
scer_Chr_1	188106	188811	YAR033W
scer_Chr_1	190192	192256	YAR035W
scer_Chr_1	192336	192417	YAR035C-A
scer_Chr_1	192618	196185	YAR042W
scer_Chr_1	201466	201787	YAR047C
scer_Chr_1	203402	208016	YAR050W
scer_Chr_1	208366	208663	YAR053W
scer_Chr_1	217156	217492	YAR060C
scer_Chr_1	218139	218343	YAR061W
scer_Chr_1	218548	219145	YAR062W
scer_Chr_1	220197	220497	YAR064W
scer_Chr_1	221048	221660	YAR066W
scer_Chr_1	222405	222891	YAR068W
scer_Chr_1	224010	224304	YAR069C
scer_Chr_1	224562	224862	YAR070C
scer_Chr_1	225459	226863	YAR071W
scer_Chr_1	227741	228953	YAR073W
scer_Chr_1	228843	229317	YAR075W
scer_Chr_10	465	6130	YJL225C
scer_Chr_10	828	1311	YJL225W-A
scer_Chr_10	8775	9138	YJL223C
scer_Chr_10	9345	9483	YJL222W-B
scer_Chr_10	9451	9679	YJL222W-A
scer_Chr_10	11474	16124	YJL222W
scer_Chr_10	16766	18536	YJL221C
scer_Chr_10	18242	18695	YJL220W
scer_Chr_10	19496	21200	YJL219W
scer_Chr_10	21972	22563	YJL218W
scer_Chr_10	23132	23729	YJL217W
scer_Chr_10	24340	26086	YJL216C
scer_Chr_10	26411	26771	YJL215C
scer_Chr_10	26886	28596	YJL214W
scer_Chr_10	32162	33158	YJL213W
scer_Chr_10	33849	36249	YJL212C
scer_Chr_10	36756	37200	YJL211C
scer_Chr_10	36918	37734	YJL210W
scer_Chr_10	38004	39969	YJL209W
scer_Chr_10	40193	41183	YJL208C
scer_Chr_10	41388	47433	YJL207C
scer_Chr_10	47658	49935	YJL206C
scer_Chr_10	50138	50443	YJL205C
scer_Chr_10	50628	53151	YJL204C
scer_Chr_10	53340	54183	YJL203W
scer_Chr_10	53942	54290	YJL202C
scer_Chr_10	54378	56178	YJL201W
scer_Chr_10	56443	58813	YJL200C
scer_Chr_10	59855	60182	YJL199C
scer_Chr_10	60843	63489	YJL198W
scer_Chr_10	63804	67569	YJL197W
scer_Chr_10	65804	66086	YJL197C-A
scer_Chr_10	67849	68782	YJL196C
scer_Chr_10	69240	69942	YJL195C
scer_Chr_10	69337	70879	YJL194W
scer_Chr_10	71365	72574	YJL193W
scer_Chr_10	72709	73414	YJL192C
scer_Chr_10	73786	74611	YJL191W
scer_Chr_10	74909	75302	YJL190C
scer_Chr_10	75932	76474	YJL189W
scer_Chr_10	76201	76510	YJL188C
scer_Chr_10	76802	79262	YJL187C
scer_Chr_10	80154	81915	YJL186W
scer_Chr_10	82094	82976	YJL185C
scer_Chr_10	83447	83819	YJL184W
scer_Chr_10	84067	85336	YJL183W
scer_Chr_10	85434	85752	YJL182C
scer_Chr_10	85659	87495	YJL181W
scer_Chr_10	87582	88560	YJL180C
scer_Chr_10	88786	89116	YJL179W
scer_Chr_10	89281	90097	YJL178C
scer_Chr_10	90785	91657	YJL177W
scer_Chr_10	92052	94530	YJL176C
scer_Chr_10	94048	94561	YJL175W
scer_Chr_10	95091	95922	YJL174W
scer_Chr_10	96160	96529	YJL173C
scer_Chr_10	97736	99467	YJL172W
scer_Chr_10	99703	100894	YJL171C
scer_Chr_10	101149	101779	YJL170C
scer_Chr_10	102098	102467	YJL169W
scer_Chr_10	102226	104428	YJL168C
scer_Chr_10	105013	106072	YJL167W
scer_Chr_10	106433	106718	YJL166W
scer_Chr_10	106893	109461	YJL165C
scer_Chr_10	109965	111159	YJL164C
scer_Chr_10	111665	113333	YJL163C
scer_Chr_10	113877	115629	YJL162C
scer_Chr_10	117244	117787	YJL161W
scer_Chr_10	117961	118825	YJL160C
scer_Chr_10	120448	121690	YJL159W
scer_Chr_10	122264	122948	YJL158C
scer_Chr_10	123835	126328	YJL157C
scer_Chr_10	126603	126825	YJL156W-A
scer_Chr_10	126852	128952	YJL156C
scer_Chr_10	129284	130643	YJL155C
scer_Chr_10	131100	133935	YJL154C
scer_Chr_10	134331	135933	YJL153C
scer_Chr_10	136173	136533	YJL152W
scer_Chr_10	136371	136773	YJL151C
scer_Chr_10	137122	137425	YJL150W
scer_Chr_10	137378	139370	YJL149W
scer_Chr_10	140436	141138	YJL148W
scer_Chr_10	141418	142567	YJL147C
scer_Chr_10	143291	144701	YJL146W
scer_Chr_10	145159	146044	YJL145W
scer_Chr_10	146358	146673	YJL144W
scer_Chr_10	147100	147577	YJL143W
scer_Chr_10	147818	148211	YJL142C
scer_Chr_10	147966	150390	YJL141C
scer_Chr_10	150960	151626	YJL140W
scer_Chr_10	151712	152999	YJL139C
scer_Chr_10	153503	154691	YJL138C
scer_Chr_10	154984	156127	YJL137C
scer_Chr_10	156168	156252	YJL136W-A
scer_Chr_10	156549	157273	YJL136C
scer_Chr_10	157876	158194	YJL135W
scer_Chr_10	158187	159417	YJL134W
scer_Chr_10	159622	159847	YJL133C-A
scer_Chr_10	160618	161563	YJL133W
scer_Chr_10	161913	164166	YJL132W
scer_Chr_10	164277	165348	YJL131C
scer_Chr_10	165722	172367	YJL130C
scer_Chr_10	173598	177306	YJL129C
scer_Chr_10	178096	180103	YJL128C
scer_Chr_10	180193	180310	YJL127W-A
scer_Chr_10	181550	181709	YJL127C-B
scer_Chr_10	182297	184220	YJL127C
scer_Chr_10	184500	185424	YJL126W
scer_Chr_10	185527	186679	YJL125C
scer_Chr_10	187125	187644	YJL124C
scer_Chr_10	188003	189440	YJL123C
scer_Chr_10	189715	190243	YJL122W
scer_Chr_10	190373	191090	YJL121C
scer_Chr_10	191021	191345	YJL120W
scer_Chr_10	191571	191895	YJL119C
scer_Chr_10	191638	192298	YJL118W
scer_Chr_10	192530	193466	YJL117W
scer_Chr_10	193859	194873	YJL116C
scer_Chr_10	196286	197126	YJL115W
scer_Chr_10	205304	207449	YJL112W
scer_Chr_10	207876	209529	YJL111W
scer_Chr_10	209921	211577	YJL110C
scer_Chr_10	211999	217309	YJL109C
scer_Chr_10	217704	218856	YJL108C
scer_Chr_10	218852	220016	YJL107C
scer_Chr_10	221389	223327	YJL106W
scer_Chr_10	225054	226737	YJL105W
scer_Chr_10	227326	227776	YJL104W
scer_Chr_10	229024	230881	YJL103C
scer_Chr_10	231300	233760	YJL102W
scer_Chr_10	234319	236356	YJL101C
scer_Chr_10	237262	239086	YJL100W
scer_Chr_10	239413	241654	YJL099W
scer_Chr_10	242081	245258	YJL098W
scer_Chr_10	245590	246244	YJL097W
scer_Chr_10	246489	246975	YJL096W
scer_Chr_10	247254	251691	YJL095W
scer_Chr_10	251820	254442	YJL094C
scer_Chr_10	254736	256812	YJL093C
scer_Chr_10	257422	260947	YJL092W
scer_Chr_10	261079	262552	YJL091C
scer_Chr_10	262756	265051	YJL090C
scer_Chr_10	265925	268415	YJL089W
scer_Chr_10	268798	269815	YJL088W
scer_Chr_10	270001	272485	YJL087C
scer_Chr_10	272477	272846	YJL086C
scer_Chr_10	272826	274698	YJL085W
scer_Chr_10	274861	278002	YJL084C
scer_Chr_10	278840	280655	YJL083W
scer_Chr_10	281184	283380	YJL082W
scer_Chr_10	283801	285271	YJL081C
scer_Chr_10	285557	289226	YJL080C
scer_Chr_10	289874	290774	YJL079C
scer_Chr_10	291335	293981	YJL078C
scer_Chr_10	294046	294145	YJL077W-B
scer_Chr_10	294665	295061	YJL077C
scer_Chr_10	294798	294885	YJL077W-A
scer_Chr_10	295244	298814	YJL076W
scer_Chr_10	298459	298876	YJL075C
scer_Chr_10	299156	302849	YJL074C
scer_Chr_10	303180	305118	YJL073W
scer_Chr_10	305220	305862	YJL072C
scer_Chr_10	306131	307856	YJL071W
scer_Chr_10	307970	310637	YJL070C
scer_Chr_10	310921	312706	YJL069C
scer_Chr_10	313015	313915	YJL068C
scer_Chr_10	314083	314434	YJL067W
scer_Chr_10	314113	314872	YJL066C
scer_Chr_10	315053	315557	YJL065C
scer_Chr_10	315174	315570	YJL064W
scer_Chr_10	315758	316475	YJL063C
scer_Chr_10	316722	316980	YJL062W-A
scer_Chr_10	317283	319776	YJL062W
scer_Chr_10	320015	322157	YJL061W
scer_Chr_10	323385	324720	YJL060W
scer_Chr_10	324963	326190	YJL059W
scer_Chr_10	326241	327873	YJL058C
scer_Chr_10	328117	330121	YJL057C
scer_Chr_10	330430	333073	YJL056C
scer_Chr_10	333356	334094	YJL055W
scer_Chr_10	334264	335701	YJL054W
scer_Chr_10	335897	337037	YJL053W
scer_Chr_10	337883	338003	YJL052C-A
scer_Chr_10	338270	339269	YJL052W
scer_Chr_10	339786	342255	YJL051W
scer_Chr_10	342521	345743	YJL050W
scer_Chr_10	345972	347325	YJL049W
scer_Chr_10	347446	348637	YJL048C
scer_Chr_10	349043	349178	YJL047C-A
scer_Chr_10	349579	352108	YJL047C
scer_Chr_10	352385	353615	YJL046W
scer_Chr_10	356023	357928	YJL045W
scer_Chr_10	358299	359676	YJL044C
scer_Chr_10	360129	360903	YJL043W
scer_Chr_10	361248	365445	YJL042W
scer_Chr_10	365783	368373	YJL041W
scer_Chr_10	368747	373799	YJL039C
scer_Chr_10	375114	375774	YJL038C
scer_Chr_10	376661	377336	YJL037W
scer_Chr_10	378824	380096	YJL036W
scer_Chr_10	380248	381001	YJL035C
scer_Chr_10	381326	383375	YJL034W
scer_Chr_10	383836	386149	YJL033W
scer_Chr_10	386347	386662	YJL032W
scer_Chr_10	386367	387438	YJL031C
scer_Chr_10	387656	388247	YJL030W
scer_Chr_10	388384	390853	YJL029C
scer_Chr_10	391310	391646	YJL028W
scer_Chr_10	391832	392249	YJL027C
scer_Chr_10	392403	393603	YJL026W
scer_Chr_10	393065	393287	YJL026C-A
scer_Chr_10	393966	395511	YJL025W
scer_Chr_10	395930	396592	YJL024C
scer_Chr_10	397354	398398	YJL023C
scer_Chr_10	398108	398417	YJL022W
scer_Chr_10	398936	402410	YJL020C
scer_Chr_10	400980	401238	YJL020W-A
scer_Chr_10	402896	404945	YJL019W
scer_Chr_10	405587	407273	YJL016W
scer_Chr_10	407141	407426	YJL015C
scer_Chr_10	407557	409162	YJL014W
scer_Chr_10	409492	411040	YJL013C
scer_Chr_10	411233	413399	YJL012C
scer_Chr_10	414284	414770	YJL011C
scer_Chr_10	417561	419562	YJL010C
scer_Chr_10	419854	420181	YJL009W
scer_Chr_10	419956	421663	YJL008C
scer_Chr_10	422697	423012	YJL007C
scer_Chr_10	423137	424109	YJL006C
scer_Chr_10	425156	431237	YJL005W
scer_Chr_10	431588	432200	YJL004C
scer_Chr_10	432643	433000	YJL003W
scer_Chr_10	433220	434651	YJL002C
scer_Chr_10	435162	435926	YJL001W
scer_Chr_10	436801	438610	YJR001W
scer_Chr_10	438864	440646	YJR002W
scer_Chr_10	440993	442553	YJR003C
scer_Chr_10	442908	444861	YJR004C
scer_Chr_10	445922	448025	YJR005W
scer_Chr_10	448476	448758	YJR005C-A
scer_Chr_10	449201	450665	YJR006W
scer_Chr_10	451019	451934	YJR007W
scer_Chr_10	452429	453446	YJR008W
scer_Chr_10	453682	454681	YJR009C
scer_Chr_10	456238	457774	YJR010W
scer_Chr_10	458076	458361	YJR010C-A
scer_Chr_10	458640	459426	YJR011C
scer_Chr_10	459794	460418	YJR012C
scer_Chr_10	460381	461593	YJR013W
scer_Chr_10	461828	462425	YJR014W
scer_Chr_10	462720	464253	YJR015W
scer_Chr_10	464450	466208	YJR016C
scer_Chr_10	466520	467033	YJR017C
scer_Chr_10	466785	467148	YJR018W
scer_Chr_10	467231	468281	YJR019C
scer_Chr_10	468000	468333	YJR020W
scer_Chr_10	468554	469579	YJR021C
scer_Chr_10	469783	470113	YJR022W
scer_Chr_10	469803	470205	YJR023C
scer_Chr_10	470229	470964	YJR024C
scer_Chr_10	471137	471671	YJR025C
scer_Chr_10	483958	486196	YJR030C
scer_Chr_10	486585	490812	YJR031C
scer_Chr_10	491080	492262	YJR032W
scer_Chr_10	492377	496451	YJR033C
scer_Chr_10	496682	497009	YJR034W
scer_Chr_10	497354	500612	YJR035W
scer_Chr_10	500712	503391	YJR036C
scer_Chr_10	503101	503485	YJR037W
scer_Chr_10	503709	504072	YJR038C
scer_Chr_10	503935	507301	YJR039W
scer_Chr_10	507745	510085	YJR040W
scer_Chr_10	510238	513763	YJR041C
scer_Chr_10	514054	516289	YJR042W
scer_Chr_10	516460	517513	YJR043C
scer_Chr_10	518762	519185	YJR044C
scer_Chr_10	519637	521602	YJR045C
scer_Chr_10	522047	523862	YJR046W
scer_Chr_10	524907	525381	YJR047C
scer_Chr_10	526334	526664	YJR048W
scer_Chr_10	526883	528476	YJR049C
scer_Chr_10	528696	529404	YJR050W
scer_Chr_10	529860	531366	YJR051W
scer_Chr_10	532061	533759	YJR052W
scer_Chr_10	534026	535751	YJR053W
scer_Chr_10	536055	537549	YJR054W
scer_Chr_10	538771	539266	YJR055W
scer_Chr_10	541791	542502	YJR056C
scer_Chr_10	544061	544712	YJR057W
scer_Chr_10	544731	545175	YJR058C
scer_Chr_10	545786	548243	YJR059W
scer_Chr_10	548758	549814	YJR060W
scer_Chr_10	550510	553318	YJR061W
scer_Chr_10	553475	554849	YJR062C
scer_Chr_10	555194	555572	YJR063W
scer_Chr_10	555913	557602	YJR064W
scer_Chr_10	557808	559158	YJR065C
scer_Chr_10	559415	566828	YJR066W
scer_Chr_10	567018	567444	YJR067C
scer_Chr_10	567642	568704	YJR068W
scer_Chr_10	568805	569399	YJR069C
scer_Chr_10	569620	570598	YJR070C
scer_Chr_10	570404	570773	YJR071W
scer_Chr_10	570966	572124	YJR072C
scer_Chr_10	572314	572935	YJR073C
scer_Chr_10	573094	573751	YJR074W
scer_Chr_10	573980	575171	YJR075W
scer_Chr_10	575353	576601	YJR076C
scer_Chr_10	577254	578190	YJR077C
scer_Chr_10	578859	580221	YJR078W
scer_Chr_10	580204	581239	YJR079W
scer_Chr_10	580431	581616	YJR080C
scer_Chr_10	581913	582255	YJR082C
scer_Chr_10	582607	583537	YJR083C
scer_Chr_10	583732	585004	YJR084W
scer_Chr_10	585119	585437	YJR085C
scer_Chr_10	586067	586400	YJR086W
scer_Chr_10	586399	586750	YJR087W
scer_Chr_10	586494	587373	YJR088C
scer_Chr_10	587717	590582	YJR089W
scer_Chr_10	590871	594327	YJR090C
scer_Chr_10	595060	598336	YJR091C
scer_Chr_10	598734	603078	YJR092W
scer_Chr_10	603219	604203	YJR093C
scer_Chr_10	604568	605651	YJR094C
scer_Chr_10	608304	608858	YJR094W-A
scer_Chr_10	609772	610741	YJR095W
scer_Chr_10	611194	612043	YJR096W
scer_Chr_10	612412	612931	YJR097W
scer_Chr_10	613185	615156	YJR098C
scer_Chr_10	615575	616286	YJR099W
scer_Chr_10	616350	617334	YJR100C
scer_Chr_10	618233	619034	YJR101W
scer_Chr_10	619156	619765	YJR102C
scer_Chr_10	620753	622490	YJR103W
scer_Chr_10	622549	623014	YJR104C
scer_Chr_10	623580	624603	YJR105W
scer_Chr_10	624837	627015	YJR106W
scer_Chr_10	627339	628326	YJR107W
scer_Chr_10	628456	628693	Scer_YGOB_Anc_7.495
scer_Chr_10	628711	629083	YJR108W
scer_Chr_10	629584	632941	YJR109C
scer_Chr_10	633614	635681	YJR110W
scer_Chr_10	635854	636706	YJR111C
scer_Chr_10	637029	637635	YJR112W
scer_Chr_10	637789	638168	YJR112W-A
scer_Chr_10	638231	638975	YJR113C
scer_Chr_10	638658	639051	YJR114W
scer_Chr_10	639941	640451	YJR115W
scer_Chr_10	640824	641664	YJR116W
scer_Chr_10	642006	643368	YJR117W
scer_Chr_10	643489	644101	YJR118C
scer_Chr_10	644303	646490	YJR119C
scer_Chr_10	647125	647476	YJR120W
scer_Chr_10	647606	649142	YJR121W
scer_Chr_10	649775	651269	YJR122W
scer_Chr_10	651900	652578	YJR123W
scer_Chr_10	652891	654238	YJR124C
scer_Chr_10	654736	655963	YJR125C
scer_Chr_10	656253	658689	YJR126C
scer_Chr_10	658916	663059	YJR127C
scer_Chr_10	662920	663280	YJR128W
scer_Chr_10	663999	665019	YJR129C
scer_Chr_10	665217	667137	YJR130C
scer_Chr_10	667643	669293	YJR131W
scer_Chr_10	669521	672668	YJR132W
scer_Chr_10	672990	673620	YJR133W
scer_Chr_10	673728	675852	YJR134C
scer_Chr_10	676058	676778	YJR135C
scer_Chr_10	676970	677234	YJR135W-A
scer_Chr_10	677440	678706	YJR136C
scer_Chr_10	678956	683285	YJR137C
scer_Chr_10	684566	689321	YJR138W
scer_Chr_10	689444	690524	YJR139C
scer_Chr_10	690749	695696	YJR140C
scer_Chr_10	690960	691110	YJR140W-A
scer_Chr_10	695905	696949	YJR141W
scer_Chr_10	697140	698169	YJR142W
scer_Chr_10	698325	700614	YJR143C
scer_Chr_10	700881	701691	YJR144W
scer_Chr_10	702026	703068	YJR145C
scer_Chr_10	703884	704238	YJR146W
scer_Chr_10	704195	705272	YJR147W
scer_Chr_10	705743	706874	YJR148W
scer_Chr_10	707159	708374	YJR149W
scer_Chr_10	708810	709707	YJR150C
scer_Chr_10	712254	715740	YJR151C
scer_Chr_10	717579	717630	YJR151W-A
scer_Chr_10	719665	721297	YJR152W
scer_Chr_10	722814	723900	YJR153W
scer_Chr_10	725783	726824	YJR154W
scer_Chr_10	727404	728271	YJR155W
scer_Chr_10	728573	729596	YJR156C
scer_Chr_10	730514	730877	YJR157W
scer_Chr_10	732439	734143	YJR158W
scer_Chr_10	736043	737117	YJR159W
scer_Chr_10	738007	739816	YJR160C
scer_Chr_10	742847	743999	YJR161C
scer_Chr_10	744910	745261	YJR162C
scer_Chr_11	450	798	YKL225W
scer_Chr_11	1809	2181	YKL224C
scer_Chr_11	2388	2721	YKL223W
scer_Chr_11	3502	5620	YKL222C
scer_Chr_11	6106	7528	YKL221W
scer_Chr_11	9090	11226	YKL220C
scer_Chr_11	14484	15708	YKL219W
scer_Chr_11	17358	18339	YKL218C
scer_Chr_11	22233	24084	YKL217W
scer_Chr_11	25214	26159	YKL216W
scer_Chr_11	26826	30687	YKL215C
scer_Chr_11	31081	31693	YKL214C
scer_Chr_11	31959	34107	YKL213C
scer_Chr_11	34542	36414	YKL212W
scer_Chr_11	36698	38153	YKL211C
scer_Chr_11	39162	42237	YKL210W
scer_Chr_11	42422	46295	YKL209C
scer_Chr_11	47156	47972	YKL208W
scer_Chr_11	48193	48955	YKL207W
scer_Chr_11	49005	49809	YKL206C
scer_Chr_11	50050	53353	YKL205W
scer_Chr_11	53703	55602	YKL204W
scer_Chr_11	55934	63359	YKL203C
scer_Chr_11	63820	64402	YKL202W
scer_Chr_11	63929	67466	YKL201C
scer_Chr_11	68231	70220	YKL198C
scer_Chr_11	70733	73865	YKL197C
scer_Chr_11	74931	75534	YKL196C
scer_Chr_11	75820	77032	YKL195W
scer_Chr_11	77257	78646	YKL194C
scer_Chr_11	78865	79882	YKL193C
scer_Chr_11	80159	80537	YKL192C
scer_Chr_11	81034	82639	YKL191W
scer_Chr_11	82946	83550	YKL190W
scer_Chr_11	84703	85903	YKL189W
scer_Chr_11	86224	88786	YKL188C
scer_Chr_11	89283	91536	YKL187C
scer_Chr_11	92743	93298	YKL186C
scer_Chr_11	94498	96265	YKL185W
scer_Chr_11	96756	98157	YKL184W
scer_Chr_11	98394	98607	YKL183C-A
scer_Chr_11	98720	99641	YKL183W
scer_Chr_11	100670	106826	YKL182W
scer_Chr_11	107315	108599	YKL181W
scer_Chr_11	109268	110129	YKL180W
scer_Chr_11	110463	112503	YKL179C
scer_Chr_11	113214	114627	YKL178C
scer_Chr_11	114355	114694	YKL177W
scer_Chr_11	115499	117986	YKL176C
scer_Chr_11	118792	120304	YKL175W
scer_Chr_11	120379	122236	YKL174C
scer_Chr_11	122516	125543	YKL173W
scer_Chr_11	125758	127042	YKL172W
scer_Chr_11	127474	130261	YKL171W
scer_Chr_11	130633	131050	YKL170W
scer_Chr_11	130684	131068	YKL169C
scer_Chr_11	131287	133462	YKL168C
scer_Chr_11	133720	134134	YKL167C
scer_Chr_11	134508	135705	YKL166C
scer_Chr_11	135789	136023	YKL165C-A
scer_Chr_11	137931	140691	YKL165C
scer_Chr_11	141793	142819	YKL164C
scer_Chr_11	144400	145378	YKL163W
scer_Chr_11	145921	146074	YKL162C-A
scer_Chr_11	147629	148838	YKL162C
scer_Chr_11	149385	150687	YKL161C
scer_Chr_11	153268	153706	YKL160W
scer_Chr_11	153815	154451	YKL159C
scer_Chr_11	154990	158232	YKL157W
scer_Chr_11	158612	159212	YKL156W
scer_Chr_11	158974	159091	YKL156C-A
scer_Chr_11	159455	161342	YKL155C
scer_Chr_11	161600	162335	YKL154W
scer_Chr_11	163599	164109	YKL153W
scer_Chr_11	163641	164385	YKL152C
scer_Chr_11	164916	165930	YKL151C
scer_Chr_11	166543	167452	YKL150W
scer_Chr_11	167611	168829	YKL149C
scer_Chr_11	169206	171129	YKL148C
scer_Chr_11	171550	172168	YKL147C
scer_Chr_11	171782	173861	YKL146W
scer_Chr_11	174212	175616	YKL145W
scer_Chr_11	174957	175050	YKL145W-A
scer_Chr_11	175842	176481	YKL144C
scer_Chr_11	176780	178172	YKL143W
scer_Chr_11	178514	179174	YKL142W
scer_Chr_11	179666	180263	YKL141W
scer_Chr_11	180778	182425	YKL140W
scer_Chr_11	182957	184544	YKL139W
scer_Chr_11	184802	185012	YKL138C-A
scer_Chr_11	185285	185681	YKL138C
scer_Chr_11	185956	186292	YKL137W
scer_Chr_11	186415	186814	YKL136W
scer_Chr_11	186459	188640	YKL135C
scer_Chr_11	189123	191442	YKL134C
scer_Chr_11	191678	193070	YKL133C
scer_Chr_11	193573	194866	YKL132C
scer_Chr_11	194477	194999	YKL131W
scer_Chr_11	195287	196028	YKL130C
scer_Chr_11	196348	200167	YKL129C
scer_Chr_11	200883	201771	YKL128C
scer_Chr_11	203540	205253	YKL127W
scer_Chr_11	205706	207749	YKL126W
scer_Chr_11	208246	210130	YKL125W
scer_Chr_11	210592	212332	YKL124W
scer_Chr_11	212042	212423	YKL123W
scer_Chr_11	212494	212998	YKL122C
scer_Chr_11	214141	216700	YKL121W
scer_Chr_11	217343	218318	YKL120W
scer_Chr_11	218569	219217	YKL119C
scer_Chr_11	219125	219437	YKL118W
scer_Chr_11	220323	220974	YKL117W
scer_Chr_11	221343	222900	YKL116C
scer_Chr_11	222892	223285	YKL115C
scer_Chr_11	223351	224455	YKL114C
scer_Chr_11	224726	225875	YKL113C
scer_Chr_11	226569	228765	YKL112W
scer_Chr_11	228463	228799	YKL111C
scer_Chr_11	228938	229880	YKL110C
scer_Chr_11	232226	233891	YKL109W
scer_Chr_11	234425	235787	YKL108W
scer_Chr_11	236140	237070	YKL107W
scer_Chr_11	237146	237266	YKL106C-A
scer_Chr_11	237535	238891	YKL106W
scer_Chr_11	239184	242583	YKL105C
scer_Chr_11	243219	245373	YKL104C
scer_Chr_11	246137	247682	YKL103C
scer_Chr_11	248061	248367	YKL102C
scer_Chr_11	248919	253476	YKL101W
scer_Chr_11	253696	255460	YKL100C
scer_Chr_11	254158	254248	YKL100W-A
scer_Chr_11	255719	256472	YKL099C
scer_Chr_11	256769	257843	YKL098W
scer_Chr_11	258502	258913	YKL097C
scer_Chr_11	259072	259222	YKL096C-B
scer_Chr_11	259252	259531	YKL096W-A
scer_Chr_11	261131	261851	YKL096W
scer_Chr_11	262276	263113	YKL095W
scer_Chr_11	263348	264290	YKL094W
scer_Chr_11	264788	265808	YKL093W
scer_Chr_11	266144	269459	YKL092C
scer_Chr_11	269717	270650	YKL091C
scer_Chr_11	271877	273209	YKL090W
scer_Chr_11	273393	275043	YKL089W
scer_Chr_11	275282	276998	YKL088W
scer_Chr_11	277188	277863	YKL087C
scer_Chr_11	278280	278664	YKL086W
scer_Chr_11	279122	280127	YKL085W
scer_Chr_11	280508	280859	YKL084W
scer_Chr_11	280920	281535	YKL083W
scer_Chr_11	281024	282329	YKL082C
scer_Chr_11	282890	284455	YKL081W
scer_Chr_11	285029	286208	YKL080W
scer_Chr_11	286602	288573	YKL079W
scer_Chr_11	288844	291052	YKL078W
scer_Chr_11	291452	292631	YKL077W
scer_Chr_11	292837	293221	YKL076C
scer_Chr_11	292955	294308	YKL075C
scer_Chr_11	294609	296193	YKL074C
scer_Chr_11	296429	299075	YKL073W
scer_Chr_11	299581	301882	YKL072W
scer_Chr_11	305113	305884	YKL071W
scer_Chr_11	306210	306720	YKL070W
scer_Chr_11	307284	307827	YKL069W
scer_Chr_11	309205	309442	YKL068W-A
scer_Chr_11	310198	313078	YKL068W
scer_Chr_11	314811	315273	YKL067W
scer_Chr_11	315280	315724	YKL066W
scer_Chr_11	315953	316175	YKL065W-A
scer_Chr_11	316436	317057	YKL065C
scer_Chr_11	317763	320673	YKL064W
scer_Chr_11	321014	321518	YKL063C
scer_Chr_11	323227	325120	YKL062W
scer_Chr_11	325770	326112	YKL061W
scer_Chr_11	326407	327487	YKL060C
scer_Chr_11	328117	329443	YKL059C
scer_Chr_11	330165	330534	YKL058W
scer_Chr_11	330855	333969	YKL057C
scer_Chr_11	334411	334915	YKL056C
scer_Chr_11	335320	336157	YKL055C
scer_Chr_11	336536	338753	YKL054C
scer_Chr_11	339181	339442	YKL053C-A
scer_Chr_11	339571	339946	YKL053W
scer_Chr_11	339667	340546	YKL052C
scer_Chr_11	341311	342373	YKL051W
scer_Chr_11	342851	345620	YKL050C
scer_Chr_11	346074	346764	YKL049C
scer_Chr_11	347213	349136	YKL048C
scer_Chr_11	349462	351013	YKL047W
scer_Chr_11	351274	352624	YKL046C
scer_Chr_11	353492	355079	YKL045W
scer_Chr_11	356321	356642	YKL044W
scer_Chr_11	356747	357848	YKL043W
scer_Chr_11	358474	359566	YKL042W
scer_Chr_11	360142	360817	YKL041W
scer_Chr_11	361057	361828	YKL040C
scer_Chr_11	362621	364193	YKL039W
scer_Chr_11	365604	369117	YKL038W
scer_Chr_11	369364	369721	YKL037W
scer_Chr_11	369527	369920	YKL036C
scer_Chr_11	369890	371390	YKL035W
scer_Chr_11	371828	374105	YKL034W
scer_Chr_11	374504	375215	YKL033W-A
scer_Chr_11	375455	378572	YKL033W
scer_Chr_11	380064	381858	YKL032C
scer_Chr_11	382071	382485	YKL031W
scer_Chr_11	382497	383103	YKL030W
scer_Chr_11	382715	384725	YKL029C
scer_Chr_11	385757	387206	YKL028W
scer_Chr_11	387561	388905	YKL027W
scer_Chr_11	389379	389883	YKL026C
scer_Chr_11	390239	392279	YKL025C
scer_Chr_11	392525	393140	YKL024C
scer_Chr_11	393145	393373	YKL023C-A
scer_Chr_11	393720	394554	YKL023W
scer_Chr_11	394725	397248	YKL022C
scer_Chr_11	397343	398750	YKL021C
scer_Chr_11	398831	402080	YKL020C
scer_Chr_11	402567	403518	YKL019W
scer_Chr_11	403579	403879	YKL018C-A
scer_Chr_11	404101	405091	YKL018W
scer_Chr_11	405189	407241	YKL017C
scer_Chr_11	407464	407989	YKL016C
scer_Chr_11	408543	411483	YKL015W
scer_Chr_11	411618	416913	YKL014C
scer_Chr_11	417507	418023	YKL013C
scer_Chr_11	418309	420061	YKL012W
scer_Chr_11	420154	421216	YKL011C
scer_Chr_11	421423	425875	YKL010C
scer_Chr_11	426241	426952	YKL009W
scer_Chr_11	427294	428551	YKL008C
scer_Chr_11	429301	430108	YKL007W
scer_Chr_11	430197	430632	YKL006C-A
scer_Chr_11	431905	432720	YKL006W
scer_Chr_11	433092	434877	YKL005C
scer_Chr_11	435579	436785	YKL004W
scer_Chr_11	437096	437492	YKL003C
scer_Chr_11	437777	438544	YKL002W
scer_Chr_11	438776	439385	YKL001C
scer_Chr_11	440607	442722	YKR001C
scer_Chr_11	443231	444938	YKR002W
scer_Chr_11	445380	446727	YKR003W
scer_Chr_11	446798	448036	YKR004C
scer_Chr_11	448520	450167	YKR005C
scer_Chr_11	450422	451217	YKR006C
scer_Chr_11	451433	451988	YKR007W
scer_Chr_11	452200	454078	YKR008W
scer_Chr_11	454351	457054	YKR009C
scer_Chr_11	458923	461239	YKR010C
scer_Chr_11	461634	462696	YKR011C
scer_Chr_11	463738	464116	YKR012C
scer_Chr_11	463958	464948	YKR013W
scer_Chr_11	465366	466071	YKR014C
scer_Chr_11	466960	468667	YKR015C
scer_Chr_11	469716	471339	YKR016W
scer_Chr_11	471693	473349	YKR017C
scer_Chr_11	473722	475900	YKR018C
scer_Chr_11	476215	478063	YKR019C
scer_Chr_11	478337	478832	YKR020W
scer_Chr_11	479233	481981	YKR021W
scer_Chr_11	482170	483139	YKR022C
scer_Chr_11	483418	485011	YKR023W
scer_Chr_11	485143	487372	YKR024C
scer_Chr_11	487769	488618	YKR025W
scer_Chr_11	488737	489655	YKR026C
scer_Chr_11	491363	493661	YKR027W
scer_Chr_11	494256	497358	YKR028W
scer_Chr_11	497577	499833	YKR029C
scer_Chr_11	500281	501103	YKR030W
scer_Chr_11	501343	506395	YKR031C
scer_Chr_11	506516	506831	YKR032W
scer_Chr_11	506878	507304	YKR033C
scer_Chr_11	506897	507707	YKR034W
scer_Chr_11	507919	508561	YKR035C
scer_Chr_11	507938	508553	YKR035W-A
scer_Chr_11	508701	510633	YKR036C
scer_Chr_11	510909	511797	YKR037C
scer_Chr_11	511998	513159	YKR038C
scer_Chr_11	515062	516871	YKR039W
scer_Chr_11	518062	518566	YKR040C
scer_Chr_11	518197	518950	YKR041W
scer_Chr_11	519526	520624	YKR042W
scer_Chr_11	520896	521712	YKR043C
scer_Chr_11	522014	523346	YKR044W
scer_Chr_11	523417	523969	YKR045C
scer_Chr_11	524222	525074	YKR046C
scer_Chr_11	525256	525562	YKR047W
scer_Chr_11	525386	526640	YKR048C
scer_Chr_11	526829	527231	YKR049C
scer_Chr_11	527814	530484	YKR050W
scer_Chr_11	530945	532202	YKR051W
scer_Chr_11	532549	533464	YKR052C
scer_Chr_11	534066	535281	YKR053C
scer_Chr_11	535646	547925	YKR054C
scer_Chr_11	548215	549091	YKR055W
scer_Chr_11	549447	551367	YKR056W
scer_Chr_11	551656	552242	YKR057W
scer_Chr_11	552769	554620	YKR058W
scer_Chr_11	554986	556174	YKR059W
scer_Chr_11	556517	557342	YKR060W
scer_Chr_11	557676	558954	YKR061W
scer_Chr_11	559665	560652	YKR062W
scer_Chr_11	560788	562297	YKR063C
scer_Chr_11	562546	565138	YKR064W
scer_Chr_11	565298	565892	YKR065C
scer_Chr_11	566112	567198	YKR066C
scer_Chr_11	567917	570149	YKR067W
scer_Chr_11	570327	570909	YKR068C
scer_Chr_11	571611	573393	YKR069W
scer_Chr_11	573573	574632	YKR070W
scer_Chr_11	574933	575980	YKR071C
scer_Chr_11	576434	578123	YKR072C
scer_Chr_11	578186	578507	YKR073C
scer_Chr_11	579208	579676	YKR074W
scer_Chr_11	579826	580750	YKR075C
scer_Chr_11	580211	580481	YKR075W-A
scer_Chr_11	582282	583395	YKR076W
scer_Chr_11	583652	584744	YKR077W
scer_Chr_11	584951	586709	YKR078W
scer_Chr_11	586788	589305	YKR079C
scer_Chr_11	590394	591357	YKR080W
scer_Chr_11	591505	592540	YKR081C
scer_Chr_11	592824	596298	YKR082W
scer_Chr_11	596420	596822	YKR083C
scer_Chr_11	597054	598890	YKR084C
scer_Chr_11	599093	599681	YKR085C
scer_Chr_11	599856	603072	YKR086W
scer_Chr_11	603194	604232	YKR087C
scer_Chr_11	604404	605418	YKR088C
scer_Chr_11	605632	608365	YKR089C
scer_Chr_11	608945	611066	YKR090W
scer_Chr_11	611524	612265	YKR091W
scer_Chr_11	612664	613885	YKR092C
scer_Chr_11	615729	617535	YKR093W
scer_Chr_11	617995	618750	YKR094C
scer_Chr_11	619804	625432	YKR095W
scer_Chr_11	625863	626205	YKR095W-A
scer_Chr_11	626792	630380	YKR096W
scer_Chr_11	631151	632801	YKR097W
scer_Chr_11	633025	635179	YKR098C
scer_Chr_11	635850	638286	YKR099W
scer_Chr_11	638900	639968	YKR100C
scer_Chr_11	640539	642504	YKR101W
scer_Chr_11	646355	649865	YKR102W
scer_Chr_11	653079	656736	YKR103W
scer_Chr_11	656835	657756	YKR104W
scer_Chr_11	658715	660464	YKR105C
scer_Chr_11	661441	663289	YKR106W
scer_Chr_12	584	4301	YLL067C
scer_Chr_12	842	1325	YLL067W-A
scer_Chr_12	5604	5775	YLL066W-B
scer_Chr_12	6119	9836	YLL066C
scer_Chr_12	6485	6968	YLL066W-A
scer_Chr_12	11725	12076	YLL065W
scer_Chr_12	13082	13445	YLL064C
scer_Chr_12	14647	16072	YLL063C
scer_Chr_12	16638	17613	YLL062C
scer_Chr_12	17955	19707	YLL061W
scer_Chr_12	21137	21839	YLL060C
scer_Chr_12	22473	22980	YLL059C
scer_Chr_12	23568	25296	YLL058W
scer_Chr_12	25755	26994	YLL057C
scer_Chr_12	27408	28305	YLL056C
scer_Chr_12	30108	31704	YLL055W
scer_Chr_12	32672	35204	YLL054C
scer_Chr_12	35502	35961	YLL053C
scer_Chr_12	35911	36361	YLL052C
scer_Chr_12	37332	39471	YLL051C
scer_Chr_12	39803	40414	YLL050C
scer_Chr_12	40665	41205	YLL049W
scer_Chr_12	41279	46265	YLL048C
scer_Chr_12	46671	47055	YLL047W
scer_Chr_12	46713	47463	YLL046C
scer_Chr_12	47858	48629	YLL045C
scer_Chr_12	48215	48662	YLL044W
scer_Chr_12	49937	51947	YLL043W
scer_Chr_12	52086	52590	YLL042C
scer_Chr_12	53130	53931	YLL041C
scer_Chr_12	54210	63645	YLL040C
scer_Chr_12	64061	65207	YLL039C
scer_Chr_12	65774	66518	YLL038C
scer_Chr_12	66561	66942	YLL037W
scer_Chr_12	66744	68256	YLL036C
scer_Chr_12	68579	70478	YLL035W
scer_Chr_12	70632	73146	YLL034C
scer_Chr_12	73408	74101	YLL033W
scer_Chr_12	74269	76747	YLL032C
scer_Chr_12	77151	80205	YLL031C
scer_Chr_12	80355	80697	YLL030C
scer_Chr_12	81460	83710	YLL029W
scer_Chr_12	84803	86564	YLL028W
scer_Chr_12	87402	88155	YLL027W
scer_Chr_12	88622	91349	YLL026W
scer_Chr_12	94746	95121	YLL025W
scer_Chr_12	95565	97485	YLL024C
scer_Chr_12	97996	98836	YLL023C
scer_Chr_12	99043	100201	YLL022C
scer_Chr_12	100946	105347	YLL021W
scer_Chr_12	105555	105861	YLL020C
scer_Chr_12	105685	107899	YLL019C
scer_Chr_12	106907	107000	YLL019W-A
scer_Chr_12	108675	108972	YLL018C-A
scer_Chr_12	109901	111575	YLL018C
scer_Chr_12	112233	112545	YLL017W
scer_Chr_12	112233	115993	Scer_YGOB_SDC25
scer_Chr_12	112846	115993	YLL016W
scer_Chr_12	116431	121111	YLL015W
scer_Chr_12	121321	121648	YLL014W
scer_Chr_12	122074	124714	YLL013C
scer_Chr_12	125533	127255	YLL012W
scer_Chr_12	127522	128992	YLL011W
scer_Chr_12	129329	130613	YLL010C
scer_Chr_12	131204	131414	YLL009C
scer_Chr_12	131728	133987	YLL008W
scer_Chr_12	134301	136299	YLL007C
scer_Chr_12	136344	136521	YLL006W-A
scer_Chr_12	136585	137866	YLL006W
scer_Chr_12	137939	140546	YLL005C
scer_Chr_12	141072	142923	YLL004W
scer_Chr_12	143200	146041	YLL003W
scer_Chr_12	146290	147601	YLL002W
scer_Chr_12	147889	150163	YLL001W
scer_Chr_12	151388	153977	YLR001C
scer_Chr_12	154342	156334	YLR002C
scer_Chr_12	156854	157730	YLR003C
scer_Chr_12	157933	159505	YLR004C
scer_Chr_12	160048	161434	YLR005W
scer_Chr_12	161754	163893	YLR006C
scer_Chr_12	164391	165402	YLR007W
scer_Chr_12	165576	166083	YLR008C
scer_Chr_12	166536	167136	YLR009W
scer_Chr_12	167319	167802	YLR010C
scer_Chr_12	169102	169678	YLR011W
scer_Chr_12	169981	170281	YLR012C
scer_Chr_12	171338	171764	YLR013W
scer_Chr_12	172267	174982	YLR014C
scer_Chr_12	175226	176744	YLR015W
scer_Chr_12	176801	177416	YLR016C
scer_Chr_12	177607	178621	YLR017W
scer_Chr_12	178706	179606	YLR018C
scer_Chr_12	180287	181481	YLR019W
scer_Chr_12	181788	183405	YLR020C
scer_Chr_12	183622	184162	YLR021W
scer_Chr_12	184173	184926	YLR022C
scer_Chr_12	185497	187129	YLR023C
scer_Chr_12	187662	193281	YLR024C
scer_Chr_12	194451	195174	YLR025W
scer_Chr_12	195449	196472	YLR026C
scer_Chr_12	196828	198085	YLR027C
scer_Chr_12	199539	201315	YLR028C
scer_Chr_12	201975	202590	YLR029C
scer_Chr_12	203289	204081	YLR030W
scer_Chr_12	204224	204785	YLR031W
scer_Chr_12	204990	208500	YLR032W
scer_Chr_12	208760	210269	YLR033W
scer_Chr_12	210511	211933	YLR034C
scer_Chr_12	212368	214456	YLR035C
scer_Chr_12	221520	222132	YLR036C
scer_Chr_12	222684	223059	YLR037C
scer_Chr_12	224920	225172	YLR038C
scer_Chr_12	225425	228596	YLR039C
scer_Chr_12	228907	229582	YLR040C
scer_Chr_12	229376	229697	YLR041W
scer_Chr_12	229965	230451	YLR042C
scer_Chr_12	231701	232013	YLR043C
scer_Chr_12	232389	234081	YLR044C
scer_Chr_12	235036	237703	YLR045C
scer_Chr_12	238000	238813	YLR046C
scer_Chr_12	239346	241407	YLR047C
scer_Chr_12	242231	243349	YLR048W
scer_Chr_12	243885	245172	YLR049C
scer_Chr_12	245586	246072	YLR050C
scer_Chr_12	246323	246977	YLR051C
scer_Chr_12	247200	247953	YLR052W
scer_Chr_12	248099	248426	YLR053C
scer_Chr_12	248716	250978	YLR054C
scer_Chr_12	251271	253080	YLR055C
scer_Chr_12	253860	254958	YLR056W
scer_Chr_12	255305	257855	YLR057W
scer_Chr_12	257991	259401	YLR058C
scer_Chr_12	259737	260547	YLR059C
scer_Chr_12	260978	262766	YLR060W
scer_Chr_12	263193	263948	YLR061W
scer_Chr_12	263576	263954	YLR062C
scer_Chr_12	264156	265254	YLR063W
scer_Chr_12	265455	266277	YLR064W
scer_Chr_12	266372	266918	YLR065C
scer_Chr_12	267168	267723	YLR066W
scer_Chr_12	267812	270710	YLR067C
scer_Chr_12	271007	271463	YLR068W
scer_Chr_12	271629	273915	YLR069C
scer_Chr_12	274140	275211	YLR070C
scer_Chr_12	275377	278626	YLR071C
scer_Chr_12	278861	280943	YLR072W
scer_Chr_12	281018	281621	YLR073C
scer_Chr_12	281955	282456	YLR074C
scer_Chr_12	282926	283592	YLR075W
scer_Chr_12	283184	283607	YLR076C
scer_Chr_12	283871	285623	YLR077W
scer_Chr_12	285735	286559	YLR078C
scer_Chr_12	286819	287674	YLR079W
scer_Chr_12	287915	289250	YLR080W
scer_Chr_12	290211	291936	YLR081W
scer_Chr_12	292393	293572	YLR082C
scer_Chr_12	294090	296094	YLR083C
scer_Chr_12	296588	300251	YLR084C
scer_Chr_12	300672	301989	YLR085C
scer_Chr_12	302242	306499	YLR086W
scer_Chr_12	306854	315731	YLR087C
scer_Chr_12	316106	317951	YLR088W
scer_Chr_12	318236	320015	YLR089C
scer_Chr_12	320700	322080	YLR090W
scer_Chr_12	322296	323178	YLR091W
scer_Chr_12	323543	326225	YLR092W
scer_Chr_12	326512	327415	YLR093C
scer_Chr_12	327729	329238	YLR094C
scer_Chr_12	329676	332115	YLR095C
scer_Chr_12	332589	336033	YLR096W
scer_Chr_12	336230	337265	YLR097C
scer_Chr_12	337526	339473	YLR098C
scer_Chr_12	339743	340928	YLR099C
scer_Chr_12	341324	341588	YLR099W-A
scer_Chr_12	341809	342853	YLR100W
scer_Chr_12	342565	342961	YLR101C
scer_Chr_12	342969	343767	YLR102C
scer_Chr_12	343988	345941	YLR103C
scer_Chr_12	346584	346980	YLR104W
scer_Chr_12	347046	348180	YLR105C
scer_Chr_12	349005	363738	YLR106C
scer_Chr_12	364115	365330	YLR107W
scer_Chr_12	366666	368124	YLR108C
scer_Chr_12	368780	369311	YLR109W
scer_Chr_12	369696	370098	YLR110C
scer_Chr_12	370390	370723	YLR111W
scer_Chr_12	370790	371210	YLR112W
scer_Chr_12	371619	372927	YLR113W
scer_Chr_12	374943	377238	YLR114C
scer_Chr_12	377984	380564	YLR115W
scer_Chr_12	380821	382252	YLR116W
scer_Chr_12	382470	384534	YLR117C
scer_Chr_12	384724	385408	YLR118C
scer_Chr_12	385533	386175	YLR119W
scer_Chr_12	386510	388220	YLR120C
scer_Chr_12	388671	388773	YLR120W-A
scer_Chr_12	388743	390270	YLR121C
scer_Chr_12	390953	391331	YLR122C
scer_Chr_12	391077	391407	YLR123C
scer_Chr_12	391599	391944	YLR124W
scer_Chr_12	393483	393894	YLR125W
scer_Chr_12	394764	395520	YLR126C
scer_Chr_12	395757	398319	YLR127C
scer_Chr_12	398529	399433	YLR128W
scer_Chr_12	399656	402488	YLR129W
scer_Chr_12	402793	404062	YLR130C
scer_Chr_12	404509	406822	YLR131C
scer_Chr_12	407282	408155	YLR132C
scer_Chr_12	408444	410193	YLR133W
scer_Chr_12	410722	412414	YLR134W
scer_Chr_12	413280	415527	YLR135W
scer_Chr_12	415800	416658	YLR136C
scer_Chr_12	417005	418109	YLR137W
scer_Chr_12	418436	421394	YLR138W
scer_Chr_12	421541	423473	YLR139C
scer_Chr_12	423473	423800	YLR140W
scer_Chr_12	423682	424774	YLR141W
scer_Chr_12	425185	426616	YLR142W
scer_Chr_12	427328	429386	YLR143W
scer_Chr_12	429676	432016	YLR144C
scer_Chr_12	432167	432773	YLR145W
scer_Chr_12	432822	433725	YLR146C
scer_Chr_12	433869	434058	YLR146W-A
scer_Chr_12	434157	434463	YLR147C
scer_Chr_12	434640	437397	YLR148W
scer_Chr_12	437630	439823	YLR149C
scer_Chr_12	440369	440456	YLR149C-A
scer_Chr_12	440466	441288	YLR150W
scer_Chr_12	441714	442737	YLR151C
scer_Chr_12	442957	444688	YLR152C
scer_Chr_12	445523	447575	YLR153C
scer_Chr_12	447981	448314	YLR154C
scer_Chr_12	452437	452623	YLR154W-A
scer_Chr_12	454391	454556	YLR154W-B
scer_Chr_12	454695	455070	YLR154W-C
scer_Chr_12	455432	455636	YLR154W-E
scer_Chr_12	455882	456023	YLR154W-F
scer_Chr_12	462521	462671	YLR154C-G
scer_Chr_12	468826	468958	YLR154C-H
scer_Chr_12	469316	470405	YLR155C
scer_Chr_12	472112	472457	YLR156W
scer_Chr_12	472478	472610	YLR156C-A
scer_Chr_12	472968	474057	YLR157C
scer_Chr_12	475763	475976	YLR157W-D
scer_Chr_12	481872	482037	YLR157W-E
scer_Chr_12	482058	482190	YLR157C-C
scer_Chr_12	482548	483637	YLR158C
scer_Chr_12	485344	485689	YLR159W
scer_Chr_12	485710	485842	YLR159C-A
scer_Chr_12	486200	487289	YLR160C
scer_Chr_12	488996	489341	YLR161W
scer_Chr_12	489572	489929	YLR162W
scer_Chr_12	490405	490594	YLR162W-A
scer_Chr_12	491865	493254	YLR163C
scer_Chr_12	492811	492925	YLR163W-A
scer_Chr_12	493882	494389	YLR164W
scer_Chr_12	494493	495258	YLR165C
scer_Chr_12	495428	498044	YLR166C
scer_Chr_12	498946	499405	YLR167W
scer_Chr_12	499577	500270	YLR168C
scer_Chr_12	500334	500688	YLR169W
scer_Chr_12	500578	501049	YLR170C
scer_Chr_12	500732	501122	YLR171W
scer_Chr_12	501259	502162	YLR172C
scer_Chr_12	502420	504247	YLR173W
scer_Chr_12	504590	505829	YLR174W
scer_Chr_12	506133	507585	YLR175W
scer_Chr_12	507796	510232	YLR176C
scer_Chr_12	511053	512940	YLR177W
scer_Chr_12	513161	513821	YLR178C
scer_Chr_12	514107	514713	YLR179C
scer_Chr_12	515261	516410	YLR180W
scer_Chr_12	516677	517670	YLR181C
scer_Chr_12	517939	520351	YLR182W
scer_Chr_12	520542	522012	YLR183C
scer_Chr_12	522105	522453	YLR184W
scer_Chr_12	522662	523288	YLR185W
scer_Chr_12	523631	524390	YLR186W
scer_Chr_12	524864	527945	YLR187W
scer_Chr_12	528299	530387	YLR188W
scer_Chr_12	530796	534393	YLR189C
scer_Chr_12	535213	536689	YLR190W
scer_Chr_12	537271	538432	YLR191W
scer_Chr_12	538791	539589	YLR192C
scer_Chr_12	540008	540536	YLR193C
scer_Chr_12	540808	541573	YLR194C
scer_Chr_12	541936	543304	YLR195C
scer_Chr_12	543967	545698	YLR196W
scer_Chr_12	546096	547611	YLR197W
scer_Chr_12	547285	547645	YLR198C
scer_Chr_12	547852	548769	YLR199C
scer_Chr_12	549011	549356	YLR200W
scer_Chr_12	549510	550293	YLR201C
scer_Chr_12	550193	550636	YLR202C
scer_Chr_12	550649	551960	YLR203C
scer_Chr_12	552269	552605	YLR204W
scer_Chr_12	552723	553677	YLR205C
scer_Chr_12	554577	556419	YLR206W
scer_Chr_12	556787	559289	YLR207W
scer_Chr_12	559550	560444	YLR208W
scer_Chr_12	560796	561732	YLR209C
scer_Chr_12	562007	563390	YLR210W
scer_Chr_12	563791	564531	YLR211C
scer_Chr_12	564859	566281	YLR212C
scer_Chr_12	566653	567922	YLR213C
scer_Chr_12	568566	570627	YLR214W
scer_Chr_12	570775	571858	YLR215C
scer_Chr_12	572095	573211	YLR216C
scer_Chr_12	572908	573232	YLR217W
scer_Chr_12	573465	573918	YLR218C
scer_Chr_12	574150	576337	YLR219W
scer_Chr_12	576824	577793	YLR220W
scer_Chr_12	578361	579024	YLR221C
scer_Chr_12	579317	581771	YLR222C
scer_Chr_12	582005	582236	YLR222C-A
scer_Chr_12	582232	585490	YLR223C
scer_Chr_12	586463	587573	YLR224W
scer_Chr_12	587694	588918	YLR225C
scer_Chr_12	589353	590541	YLR226W
scer_Chr_12	590561	592043	YLR227C
scer_Chr_12	600018	602463	YLR228C
scer_Chr_12	604211	604787	YLR229C
scer_Chr_12	604573	604879	YLR230W
scer_Chr_12	605757	607119	YLR231C
scer_Chr_12	606829	607177	YLR232W
scer_Chr_12	607424	609524	YLR233C
scer_Chr_12	609782	611753	YLR234W
scer_Chr_12	611531	611930	YLR235C
scer_Chr_12	611793	612117	YLR236C
scer_Chr_12	612366	614163	YLR237W
scer_Chr_12	614754	616191	YLR238W
scer_Chr_12	616331	617318	YLR239C
scer_Chr_12	617532	620160	YLR240W
scer_Chr_12	620472	622821	YLR241W
scer_Chr_12	622917	623883	YLR242C
scer_Chr_12	624202	625021	YLR243W
scer_Chr_12	625167	626331	YLR244C
scer_Chr_12	626501	626930	YLR245C
scer_Chr_12	627117	628197	YLR246W
scer_Chr_12	628683	633354	YLR247C
scer_Chr_12	634251	636084	YLR248W
scer_Chr_12	636779	639914	YLR249W
scer_Chr_12	640316	641021	YLR250W
scer_Chr_12	641463	642057	YLR251W
scer_Chr_12	641956	642262	YLR252W
scer_Chr_12	642626	644336	YLR253W
scer_Chr_12	644403	644973	YLR254C
scer_Chr_12	645599	645953	YLR255C
scer_Chr_12	646414	650923	YLR256W
scer_Chr_12	658825	659791	YLR257W
scer_Chr_12	660715	662833	YLR258W
scer_Chr_12	663283	665002	YLR259C
scer_Chr_12	665843	667907	YLR260W
scer_Chr_12	668236	668563	YLR261C
scer_Chr_12	668243	668891	YLR262C
scer_Chr_12	669467	669662	YLR262C-A
scer_Chr_12	670339	672823	YLR263W
scer_Chr_12	673130	673334	YLR264W
scer_Chr_12	673827	673944	YLR264C-A
scer_Chr_12	674426	675455	YLR265C
scer_Chr_12	675618	677724	YLR266C
scer_Chr_12	678211	679924	YLR267W
scer_Chr_12	680199	680844	YLR268W
scer_Chr_12	680865	681216	YLR269C
scer_Chr_12	681185	682238	YLR270W
scer_Chr_12	682736	683561	YLR271W
scer_Chr_12	683671	687202	YLR272C
scer_Chr_12	689082	691029	YLR273C
scer_Chr_12	691554	693882	YLR274W
scer_Chr_12	694377	694800	YLR275W
scer_Chr_12	695045	696830	YLR276C
scer_Chr_12	697155	699495	YLR277C
scer_Chr_12	699998	704024	YLR278C
scer_Chr_12	704308	704698	YLR279W
scer_Chr_12	704482	704833	YLR280C
scer_Chr_12	704492	704960	YLR281C
scer_Chr_12	705070	705412	YLR282C
scer_Chr_12	705185	706130	YLR283W
scer_Chr_12	706197	707040	YLR284C
scer_Chr_12	707359	708145	YLR285W
scer_Chr_12	708167	708338	YLR285C-A
scer_Chr_12	708447	710136	YLR286C
scer_Chr_12	708561	708696	YLR286W-A
scer_Chr_12	710990	712058	YLR287C
scer_Chr_12	712536	713158	YLR287C-A
scer_Chr_12	713479	714904	YLR288C
scer_Chr_12	715088	717026	YLR289W
scer_Chr_12	717144	717978	YLR290C
scer_Chr_12	718316	719462	YLR291C
scer_Chr_12	719788	720370	YLR292C
scer_Chr_12	720770	721430	YLR293C
scer_Chr_12	721700	722030	YLR294C
scer_Chr_12	721998	722373	YLR295C
scer_Chr_12	722977	723304	YLR296W
scer_Chr_12	724043	724433	YLR297W
scer_Chr_12	724720	725416	YLR298C
scer_Chr_12	726068	728051	YLR299W
scer_Chr_12	727910	728003	YLR299C-A
scer_Chr_12	728954	730301	YLR300W
scer_Chr_12	730824	731559	YLR301W
scer_Chr_12	732190	732553	YLR302C
scer_Chr_12	732541	733876	YLR303W
scer_Chr_12	735211	737548	YLR304C
scer_Chr_12	738160	743863	YLR305C
scer_Chr_12	744150	744851	YLR306W
scer_Chr_12	745619	746525	YLR307W
scer_Chr_12	746847	747111	YLR307C-A
scer_Chr_12	747936	748875	YLR308W
scer_Chr_12	749033	751769	YLR309C
scer_Chr_12	752223	756993	YLR310C
scer_Chr_12	757264	757612	YLR311C
scer_Chr_12	757636	758833	YLR312C
scer_Chr_12	759479	760241	YLR312W-A
scer_Chr_12	760749	762342	YLR313C
scer_Chr_12	762574	764137	YLR314C
scer_Chr_12	764807	765269	YLR315W
scer_Chr_12	765265	766358	YLR316C
scer_Chr_12	765654	766089	YLR317W
scer_Chr_12	766541	769196	YLR318W
scer_Chr_12	769317	771684	YLR319C
scer_Chr_12	771939	776304	YLR320W
scer_Chr_12	776583	777864	YLR321C
scer_Chr_12	777627	777942	YLR322W
scer_Chr_12	778172	778952	YLR323C
scer_Chr_12	779214	780786	YLR324W
scer_Chr_12	781142	781379	YLR325C
scer_Chr_12	782173	782896	YLR326W
scer_Chr_12	783126	783387	YLR327C
scer_Chr_12	784912	786118	YLR328W
scer_Chr_12	786441	787333	YLR329W
scer_Chr_12	787663	789679	YLR330W
scer_Chr_12	790668	791046	YLR331C
scer_Chr_12	790675	791806	YLR332W
scer_Chr_12	795572	795899	YLR333C
scer_Chr_12	796697	797078	YLR334C
scer_Chr_12	797429	799592	YLR335W
scer_Chr_12	799696	802396	YLR336C
scer_Chr_12	802652	805106	YLR337C
scer_Chr_12	804345	805203	YLR338W
scer_Chr_12	805783	806335	YLR339C
scer_Chr_12	805886	806825	YLR340W
scer_Chr_12	807384	808818	YLR341W
scer_Chr_12	809996	815627	YLR342W
scer_Chr_12	815809	815983	YLR342W-A
scer_Chr_12	816093	817761	YLR343W
scer_Chr_12	819311	820142	YLR344W
scer_Chr_12	820510	822040	YLR345W
scer_Chr_12	822286	822592	YLR346C
scer_Chr_12	823827	826413	YLR347C
scer_Chr_12	824788	824929	YLR347W-A
scer_Chr_12	826976	827873	YLR348C
scer_Chr_12	827520	828027	YLR349W
scer_Chr_12	828729	829380	YLR350W
scer_Chr_12	829488	830364	YLR351C
scer_Chr_12	831115	833539	YLR352W
scer_Chr_12	834351	836163	YLR353W
scer_Chr_12	836349	837357	YLR354C
scer_Chr_12	838065	839253	YLR355C
scer_Chr_12	840320	840914	YLR356W
scer_Chr_12	841330	844000	YLR357W
scer_Chr_12	843486	844050	YLR358C
scer_Chr_12	844281	845730	YLR359W
scer_Chr_12	846102	847422	YLR360W
scer_Chr_12	847387	849124	YLR361C
scer_Chr_12	849382	849679	YLR361C-A
scer_Chr_12	849865	852019	YLR362W
scer_Chr_12	852494	853151	YLR363C
scer_Chr_12	853460	853718	YLR363W-A
scer_Chr_12	854061	854391	YLR364W
scer_Chr_12	855198	855531	YLR365W
scer_Chr_12	855522	855645	YLR364C-A
scer_Chr_12	855537	855843	YLR366W
scer_Chr_12	856441	857317	YLR367W
scer_Chr_12	857539	859336	YLR368W
scer_Chr_12	859551	861525	YLR369W
scer_Chr_12	861717	862254	YLR370C
scer_Chr_12	862713	866784	YLR371W
scer_Chr_12	867353	868391	YLR372W
scer_Chr_12	868661	871367	YLR373C
scer_Chr_12	871452	871842	YLR374C
scer_Chr_12	871696	872728	YLR375W
scer_Chr_12	872825	873554	YLR376C
scer_Chr_12	873745	874792	YLR377C
scer_Chr_12	875735	877178	YLR378C
scer_Chr_12	876921	877296	YLR379W
scer_Chr_12	878281	879508	YLR380W
scer_Chr_12	879722	881924	YLR381W
scer_Chr_12	882066	884751	YLR382C
scer_Chr_12	885287	888632	YLR383W
scer_Chr_12	888850	892900	YLR384C
scer_Chr_12	892991	893390	YLR385C
scer_Chr_12	893627	896270	YLR386W
scer_Chr_12	896373	897672	YLR387C
scer_Chr_12	898650	898821	YLR388W
scer_Chr_12	899576	902660	YLR389C
scer_Chr_12	903065	903404	YLR390W
scer_Chr_12	903723	904440	YLR390W-A
scer_Chr_12	904748	906305	YLR392C
scer_Chr_12	907078	907918	YLR393W
scer_Chr_12	907949	909398	YLR394W
scer_Chr_12	909728	909965	YLR395C
scer_Chr_12	910234	912310	YLR396C
scer_Chr_12	912549	914892	YLR397C
scer_Chr_12	915155	919019	YLR398C
scer_Chr_12	919535	921596	YLR399C
scer_Chr_12	920868	920973	YLR399W-A
scer_Chr_12	922062	922536	YLR400W
scer_Chr_12	922441	924448	YLR401C
scer_Chr_12	924888	925080	YLR402W
scer_Chr_12	925567	927619	YLR403W
scer_Chr_12	928742	929600	YLR404W
scer_Chr_12	929788	930892	YLR405W
scer_Chr_12	931064	931755	YLR406C
scer_Chr_12	932205	932355	YLR406C-A
scer_Chr_12	932966	933653	YLR407W
scer_Chr_12	933884	934253	YLR408C
scer_Chr_12	934413	937233	YLR409C
scer_Chr_12	937540	940981	YLR410W
scer_Chr_12	947252	947978	YLR411W
scer_Chr_12	948367	949192	YLR412W
scer_Chr_12	950266	950473	YLR412C-A
scer_Chr_12	951155	953183	YLR413W
scer_Chr_12	953352	954144	YLR414C
scer_Chr_12	954258	954597	YLR415C
scer_Chr_12	954490	954889	YLR416C
scer_Chr_12	955009	956710	YLR417W
scer_Chr_12	956913	958095	YLR418C
scer_Chr_12	958427	962735	YLR419W
scer_Chr_12	963784	964879	YLR420W
scer_Chr_12	965089	965560	YLR421C
scer_Chr_12	965896	971695	YLR422W
scer_Chr_12	971916	973170	YLR423C
scer_Chr_12	973394	975521	YLR424W
scer_Chr_12	982893	986817	YLR425W
scer_Chr_12	987061	988113	YLR426W
scer_Chr_12	988427	990440	YLR427W
scer_Chr_12	990616	990961	YLR428C
scer_Chr_12	990776	992732	YLR429W
scer_Chr_12	993433	1000129	YLR430W
scer_Chr_12	1000341	1001703	YLR431C
scer_Chr_12	1002556	1004128	YLR432W
scer_Chr_12	1004346	1006008	YLR433C
scer_Chr_12	1006024	1006408	YLR434C
scer_Chr_12	1006377	1006995	YLR435W
scer_Chr_12	1007420	1011245	YLR436C
scer_Chr_12	1011621	1012023	YLR437C
scer_Chr_12	1012458	1012686	YLR437C-A
scer_Chr_12	1012500	1013775	YLR438W
scer_Chr_12	1013908	1014178	YLR438C-A
scer_Chr_12	1014490	1015450	YLR439W
scer_Chr_12	1015567	1017697	YLR440C
scer_Chr_12	1018140	1018908	YLR441C
scer_Chr_12	1019314	1022251	YLR442C
scer_Chr_12	1022624	1023971	YLR443W
scer_Chr_12	1023685	1023988	YLR444C
scer_Chr_12	1024188	1024837	YLR445W
scer_Chr_12	1025213	1026515	YLR446W
scer_Chr_12	1026855	1027893	YLR447C
scer_Chr_12	1028853	1029768	YLR448W
scer_Chr_12	1030833	1032012	YLR449W
scer_Chr_12	1032626	1035764	YLR450W
scer_Chr_12	1036092	1038753	YLR451W
scer_Chr_12	1039269	1041366	YLR452C
scer_Chr_12	1041798	1042986	YLR453C
scer_Chr_12	1043997	1051884	YLR454W
scer_Chr_12	1053628	1054543	YLR455W
scer_Chr_12	1055069	1055684	YLR456W
scer_Chr_12	1055811	1056771	YLR457C
scer_Chr_12	1056454	1056835	YLR458W
scer_Chr_12	1057333	1058518	YLR459W
scer_Chr_12	1059756	1060887	YLR460C
scer_Chr_12	1062918	1063281	YLR461W
scer_Chr_12	1065955	1066564	YLR462W
scer_Chr_12	1066264	1066816	YLR463C
scer_Chr_12	1066571	1067501	YLR464W
scer_Chr_12	1067044	1067353	YLR465C
scer_Chr_12	1067086	1071235	YLR466W
scer_Chr_12	1070386	1070869	YLR466C-A
scer_Chr_12	1071593	1071710	YLR466C-B
scer_Chr_12	1072507	1077898	YLR467W
scer_Chr_12	1077049	1077532	YLR467C-A
scer_Chr_13	460	4684	YML133C
scer_Chr_13	826	1309	YML133W-B
scer_Chr_13	1609	2185	YML133W-A
scer_Chr_13	7243	8383	YML132W
scer_Chr_13	10197	11295	YML131W
scer_Chr_13	11482	13174	YML130C
scer_Chr_13	14540	14753	YML129C
scer_Chr_13	15134	16676	YML128C
scer_Chr_13	17063	18809	YML127W
scer_Chr_13	19059	20535	YML126C
scer_Chr_13	20760	21699	YML125C
scer_Chr_13	22047	23683	YML124C
scer_Chr_13	24036	25800	YML123C
scer_Chr_13	26037	26418	YML122C
scer_Chr_13	26929	27862	YML121W
scer_Chr_13	28265	29807	YML120C
scer_Chr_13	30610	31684	YML119W
scer_Chr_13	32333	33851	YML118W
scer_Chr_13	34242	37647	YML117W
scer_Chr_13	37471	37774	YML116W-A
scer_Chr_13	38195	39824	YML116W
scer_Chr_13	40186	41794	YML115C
scer_Chr_13	42042	43575	YML114C
scer_Chr_13	44044	44791	YML113W
scer_Chr_13	45062	45953	YML112W
scer_Chr_13	46941	49704	YML111W
scer_Chr_13	50030	50954	YML110C
scer_Chr_13	51639	54468	YML109W
scer_Chr_13	54792	55110	YML108W
scer_Chr_13	55264	56269	YML107C
scer_Chr_13	56772	57453	YML106W
scer_Chr_13	57865	58687	YML105C
scer_Chr_13	58938	62322	YML104C
scer_Chr_13	62581	67549	YML103C
scer_Chr_13	68293	69700	YML102W
scer_Chr_13	69408	69726	YML101C-A
scer_Chr_13	69734	70088	YML101C
scer_Chr_13	70137	70311	YML100W-A
scer_Chr_13	70623	73920	YML100W
scer_Chr_13	74228	74558	YML099W-A
scer_Chr_13	74397	77040	YML099C
scer_Chr_13	77266	77770	YML098W
scer_Chr_13	78334	79690	YML097C
scer_Chr_13	79908	81486	YML096W
scer_Chr_13	81480	82113	YML095C
scer_Chr_13	82218	82620	YML094C-A
scer_Chr_13	82274	82849	YML094W
scer_Chr_13	83089	85789	YML093W
scer_Chr_13	85986	86739	YML092C
scer_Chr_13	87122	90731	YML091C
scer_Chr_13	90743	91130	YML090W
scer_Chr_13	91040	91409	YML089C
scer_Chr_13	92234	94241	YML088W
scer_Chr_13	94430	95369	YML087C
scer_Chr_13	95790	97371	YML086C
scer_Chr_13	97940	99400	YML085C
scer_Chr_13	99488	99797	YML084W
scer_Chr_13	99793	101050	YML083C
scer_Chr_13	101861	103811	YML082W
scer_Chr_13	103982	104162	YML081C-A
scer_Chr_13	104776	108532	YML081W
scer_Chr_13	108805	110077	YML080W
scer_Chr_13	110246	110852	YML079W
scer_Chr_13	111001	111550	YML078W
scer_Chr_13	111864	112344	YML077W
scer_Chr_13	112512	115347	YML076C
scer_Chr_13	115733	118898	YML075C
scer_Chr_13	120088	121324	YML074C
scer_Chr_13	123226	124172	YML073C
scer_Chr_13	124729	129367	YML072C
scer_Chr_13	129748	131572	YML071C
scer_Chr_13	133474	135229	YML070W
scer_Chr_13	135499	137158	YML069W
scer_Chr_13	137549	138944	YML068W
scer_Chr_13	139062	140214	YML067C
scer_Chr_13	140423	141533	YML066C
scer_Chr_13	142209	144954	YML065W
scer_Chr_13	145138	145876	YML064C
scer_Chr_13	146481	147249	YML063W
scer_Chr_13	147504	148683	YML062C
scer_Chr_13	148952	151532	YML061C
scer_Chr_13	151870	153001	YML060W
scer_Chr_13	153218	158258	YML059C
scer_Chr_13	158759	158966	YML058W-A
scer_Chr_13	159382	159697	YML058W
scer_Chr_13	160022	160412	YML057C-A
scer_Chr_13	160179	161994	YML057W
scer_Chr_13	162193	164176	YML056C
scer_Chr_13	164789	165326	YML055W
scer_Chr_13	165532	167308	YML054C
scer_Chr_13	167622	167781	YML054C-A
scer_Chr_13	169115	169754	YML053C
scer_Chr_13	170401	171310	YML052W
scer_Chr_13	171593	172901	YML051W
scer_Chr_13	173138	174074	YML050W
scer_Chr_13	174219	178305	YML049C
scer_Chr_13	178425	179637	YML048W
scer_Chr_13	179892	180258	YML047W-A
scer_Chr_13	180016	181075	YML047C
scer_Chr_13	181473	183363	YML046W
scer_Chr_13	190243	191767	YML043C
scer_Chr_13	192787	194800	YML042W
scer_Chr_13	194912	195755	YML041C
scer_Chr_13	202774	204103	YML038C
scer_Chr_13	204385	205408	YML037C
scer_Chr_13	205641	206293	YML036W
scer_Chr_13	206427	208860	YML035C
scer_Chr_13	209427	209826	YML034C-A
scer_Chr_13	209524	212155	YML034W
scer_Chr_13	212514	213930	YML032C
scer_Chr_13	214085	214421	YML031C-A
scer_Chr_13	214188	216156	YML031W
scer_Chr_13	216434	216914	YML030W
scer_Chr_13	217361	219878	YML029W
scer_Chr_13	220137	220728	YML028W
scer_Chr_13	221405	222563	YML027W
scer_Chr_13	222986	223828	YML026C
scer_Chr_13	224405	225365	YML025C
scer_Chr_13	225888	226697	YML024W
scer_Chr_13	226993	228664	YML023C
scer_Chr_13	228936	229500	YML022W
scer_Chr_13	229733	230813	YML021C
scer_Chr_13	231148	233143	YML020W
scer_Chr_13	233456	234455	YML019W
scer_Chr_13	234770	235952	YML018C
scer_Chr_13	236587	238731	YML017W
scer_Chr_13	239457	241536	YML016C
scer_Chr_13	241988	243029	YML015C
scer_Chr_13	243224	244064	YML014W
scer_Chr_13	244148	245903	YML013W
scer_Chr_13	245536	245914	YML012C-A
scer_Chr_13	246115	246751	YML012W
scer_Chr_13	246894	247428	YML011C
scer_Chr_13	247676	250868	YML010W
scer_Chr_13	250434	250911	YML009W-B
scer_Chr_13	250674	251001	YML009C-A
scer_Chr_13	251303	251516	YML009C
scer_Chr_13	251838	252990	YML008C
scer_Chr_13	253161	253272	YML007C-A
scer_Chr_13	253847	255800	YML007W
scer_Chr_13	256091	258416	YML006C
scer_Chr_13	260220	261609	YML005W
scer_Chr_13	261704	262685	YML004C
scer_Chr_13	263482	264355	YML003W
scer_Chr_13	264540	266754	YML002W
scer_Chr_13	267173	267800	YML001W
scer_Chr_13	269018	271136	YMR001C
scer_Chr_13	271346	271577	YMR001C-A
scer_Chr_13	272192	272663	YMR002W
scer_Chr_13	273117	273714	YMR003W
scer_Chr_13	274016	275552	YMR004W
scer_Chr_13	276044	277211	YMR005W
scer_Chr_13	277560	279681	YMR006C
scer_Chr_13	279959	280340	YMR007W
scer_Chr_13	280589	282584	YMR008C
scer_Chr_13	284101	284641	YMR009W
scer_Chr_13	285099	286317	YMR010W
scer_Chr_13	288078	289704	YMR011W
scer_Chr_13	291133	294967	YMR012W
scer_Chr_13	295178	296738	YMR013C
scer_Chr_13	296470	296620	YMR013C-A
scer_Chr_13	298310	298391	YMR013W-A
scer_Chr_13	298867	300427	YMR014W
scer_Chr_13	300868	302485	YMR015C
scer_Chr_13	303235	305593	YMR016C
scer_Chr_13	307488	308682	YMR017W
scer_Chr_13	310207	311752	YMR018W
scer_Chr_13	312155	315005	YMR019W
scer_Chr_13	315376	316903	YMR020W
scer_Chr_13	317164	318418	YMR021C
scer_Chr_13	318679	319177	YMR022W
scer_Chr_13	319436	321017	YMR023C
scer_Chr_13	321874	323047	YMR024W
scer_Chr_13	323299	324187	YMR025W
scer_Chr_13	324235	325435	YMR026C
scer_Chr_13	325876	327289	YMR027W
scer_Chr_13	327481	328582	YMR028W
scer_Chr_13	328659	330231	YMR029C
scer_Chr_13	330792	331923	YMR030W
scer_Chr_13	332211	334743	YMR031C
scer_Chr_13	334708	335035	YMR031W-A
scer_Chr_13	335297	337307	YMR032W
scer_Chr_13	337312	337603	YMR030W-A
scer_Chr_13	337787	339277	YMR033W
scer_Chr_13	339417	340722	YMR034C
scer_Chr_13	341141	341675	YMR035W
scer_Chr_13	341855	343520	YMR036C
scer_Chr_13	344402	346517	YMR037C
scer_Chr_13	347510	348260	YMR038C
scer_Chr_13	348643	349522	YMR039C
scer_Chr_13	350380	350863	YMR040W
scer_Chr_13	350965	351973	YMR041C
scer_Chr_13	352602	353136	YMR042W
scer_Chr_13	353870	354731	YMR043W
scer_Chr_13	355383	356811	YMR044W
scer_Chr_13	362701	362830	YMR046W-A
scer_Chr_13	363363	366705	YMR047C
scer_Chr_13	366980	367934	YMR048W
scer_Chr_13	368093	370517	YMR049C
scer_Chr_13	379585	380200	YMR052W
scer_Chr_13	380068	380434	YMR052C-A
scer_Chr_13	380345	382898	YMR053C
scer_Chr_13	383302	385975	YMR054W
scer_Chr_13	386100	387021	YMR055C
scer_Chr_13	387314	388244	YMR056C
scer_Chr_13	388358	388730	YMR057C
scer_Chr_13	388821	390732	YMR058W
scer_Chr_13	391098	391485	YMR059W
scer_Chr_13	391531	392515	YMR060C
scer_Chr_13	392754	394788	YMR061W
scer_Chr_13	395053	396379	YMR062C
scer_Chr_13	397076	397796	YMR063W
scer_Chr_13	397902	399459	YMR064W
scer_Chr_13	399701	401216	YMR065W
scer_Chr_13	401540	404237	YMR066W
scer_Chr_13	404322	405573	YMR067C
scer_Chr_13	406303	407584	YMR068W
scer_Chr_13	407708	408566	YMR069W
scer_Chr_13	409153	410626	YMR070W
scer_Chr_13	410761	411265	YMR071C
scer_Chr_13	411568	412120	YMR072W
scer_Chr_13	412267	412873	YMR073C
scer_Chr_13	413035	413473	YMR074C
scer_Chr_13	413981	416036	YMR075W
scer_Chr_13	415687	416053	YMR075C-A
scer_Chr_13	416195	420029	YMR076C
scer_Chr_13	421483	422149	YMR077C
scer_Chr_13	422502	424728	YMR078C
scer_Chr_13	424988	426059	YMR079W
scer_Chr_13	426711	429627	YMR080C
scer_Chr_13	430078	431095	YMR081C
scer_Chr_13	431768	432125	YMR082C
scer_Chr_13	434787	435915	YMR083W
scer_Chr_13	436627	437416	YMR084W
scer_Chr_13	437490	438789	YMR085W
scer_Chr_13	439207	442090	YMR086W
scer_Chr_13	442025	442364	YMR086C-A
scer_Chr_13	442526	443381	YMR087W
scer_Chr_13	443413	445102	YMR088C
scer_Chr_13	445608	448086	YMR089C
scer_Chr_13	449244	449928	YMR090W
scer_Chr_13	450057	451365	YMR091C
scer_Chr_13	451631	453479	YMR092C
scer_Chr_13	454014	455556	YMR093W
scer_Chr_13	455824	457261	YMR094W
scer_Chr_13	457284	457959	YMR095C
scer_Chr_13	458407	459301	YMR096W
scer_Chr_13	459423	460527	YMR097C
scer_Chr_13	460770	462609	YMR098C
scer_Chr_13	463933	464827	YMR099C
scer_Chr_13	466299	468162	YMR100W
scer_Chr_13	468444	469476	YMR101C
scer_Chr_13	469847	472352	YMR102C
scer_Chr_13	472901	473264	YMR103C
scer_Chr_13	473419	475453	YMR104C
scer_Chr_13	475896	477606	YMR105C
scer_Chr_13	478063	478258	YMR105W-A
scer_Chr_13	478300	480190	YMR106C
scer_Chr_13	483013	483361	YMR107W
scer_Chr_13	484083	486147	YMR108W
scer_Chr_13	486586	490246	YMR109W
scer_Chr_13	490393	491992	YMR110C
scer_Chr_13	492403	493792	YMR111C
scer_Chr_13	494099	494495	YMR112C
scer_Chr_13	494998	496282	YMR113W
scer_Chr_13	496342	497449	YMR114C
scer_Chr_13	497703	499209	YMR115W
scer_Chr_13	499455	500688	YMR116C
scer_Chr_13	501249	501891	YMR117C
scer_Chr_13	502143	502734	YMR118C
scer_Chr_13	505332	507207	YMR119W
scer_Chr_13	506995	507370	YMR119W-A
scer_Chr_13	507501	509280	YMR120C
scer_Chr_13	509733	510348	YMR121C
scer_Chr_13	510700	511075	YMR122C
scer_Chr_13	511314	511569	YMR122W-A
scer_Chr_13	513592	513961	YMR123W
scer_Chr_13	514455	517287	YMR124W
scer_Chr_13	517538	520446	YMR125W
scer_Chr_13	520760	521789	YMR126C
scer_Chr_13	522328	523345	YMR127C
scer_Chr_13	523695	527499	YMR128W
scer_Chr_13	527803	531817	YMR129W
scer_Chr_13	532118	533027	YMR130W
scer_Chr_13	533162	534698	YMR131C
scer_Chr_13	534943	535570	YMR132C
scer_Chr_13	536206	537609	YMR133W
scer_Chr_13	537837	538551	YMR134W
scer_Chr_13	538688	540056	YMR135C
scer_Chr_13	539910	540444	YMR135W-A
scer_Chr_13	541198	542881	YMR136W
scer_Chr_13	542977	544963	YMR137C
scer_Chr_13	545154	545730	YMR138W
scer_Chr_13	546124	547237	YMR139W
scer_Chr_13	547713	549183	YMR140W
scer_Chr_13	549735	550044	YMR141C
scer_Chr_13	550205	551207	YMR142C
scer_Chr_13	550910	551135	YMR141W-A
scer_Chr_13	551927	552903	YMR143W
scer_Chr_13	553361	554390	YMR144W
scer_Chr_13	554792	556475	YMR145C
scer_Chr_13	557480	558524	YMR146C
scer_Chr_13	559198	559870	YMR147W
scer_Chr_13	560365	560812	YMR148W
scer_Chr_13	560995	561856	YMR149W
scer_Chr_13	561955	562528	YMR150C
scer_Chr_13	562505	562943	YMR151W
scer_Chr_13	563095	564193	YMR152W
scer_Chr_13	564434	565862	YMR153W
scer_Chr_13	565573	565909	YMR153C-A
scer_Chr_13	565998	568182	YMR154C
scer_Chr_13	568550	570194	YMR155W
scer_Chr_13	570299	571016	YMR156C
scer_Chr_13	571276	572044	YMR157C
scer_Chr_13	572247	572715	YMR158W
scer_Chr_13	573193	573331	YMR158C-A
scer_Chr_13	574470	574791	YMR158W-B
scer_Chr_13	574475	574928	YMR159C
scer_Chr_13	575065	577516	YMR160W
scer_Chr_13	577717	578392	YMR161W
scer_Chr_13	578950	583921	YMR162C
scer_Chr_13	584270	586388	YMR163C
scer_Chr_13	587273	589550	YMR164C
scer_Chr_13	590039	592628	YMR165C
scer_Chr_13	593366	594473	YMR166C
scer_Chr_13	594885	597195	YMR167W
scer_Chr_13	597331	599158	YMR168C
scer_Chr_13	599351	600872	YMR169C
scer_Chr_13	601561	603082	YMR170C
scer_Chr_13	603867	605520	YMR171C
scer_Chr_13	605980	608140	YMR172W
scer_Chr_13	607827	608211	YMR172C-A
scer_Chr_13	608688	609981	YMR173W
scer_Chr_13	608896	610081	YMR173W-A
scer_Chr_13	610158	610365	YMR174C
scer_Chr_13	611015	611255	YMR175W
scer_Chr_13	611313	611508	YMR175W-A
scer_Chr_13	611739	615975	YMR176W
scer_Chr_13	616565	618098	YMR177W
scer_Chr_13	618478	619303	YMR178W
scer_Chr_13	619857	622134	YMR179W
scer_Chr_13	622250	623213	YMR180C
scer_Chr_13	623615	624080	YMR181C
scer_Chr_13	624531	625167	YMR182C
scer_Chr_13	625810	625897	YMR182W-A
scer_Chr_13	626920	627808	YMR183C
scer_Chr_13	628188	628785	YMR184W
scer_Chr_13	629024	631970	YMR185W
scer_Chr_13	632354	634472	YMR186W
scer_Chr_13	634688	635984	YMR187C
scer_Chr_13	636290	637004	YMR188C
scer_Chr_13	637499	640604	YMR189W
scer_Chr_13	640914	645258	YMR190C
scer_Chr_13	645655	646777	YMR191W
scer_Chr_13	647117	649280	YMR192W
scer_Chr_13	650035	650812	YMR193W
scer_Chr_13	651071	651458	YMR193C-A
scer_Chr_13	651144	651910	YMR194W
scer_Chr_13	652593	652887	YMR194C-B
scer_Chr_13	652911	653136	YMR194C-A
scer_Chr_13	654033	654417	YMR195W
scer_Chr_13	655075	658342	YMR196W
scer_Chr_13	658544	659198	YMR197C
scer_Chr_13	659744	661529	YMR198W
scer_Chr_13	662643	664284	YMR199W
scer_Chr_13	664751	665522	YMR200W
scer_Chr_13	665844	667044	YMR201C
scer_Chr_13	667536	668205	YMR202W
scer_Chr_13	668491	669655	YMR203W
scer_Chr_13	670062	671325	YMR204C
scer_Chr_13	671886	674766	YMR205C
scer_Chr_13	675895	676837	YMR206W
scer_Chr_13	677192	683564	YMR207C
scer_Chr_13	684466	685798	YMR208W
scer_Chr_13	685910	687284	YMR209C
scer_Chr_13	687515	688865	YMR210W
scer_Chr_13	689082	690510	YMR211W
scer_Chr_13	690694	693043	YMR212C
scer_Chr_13	693380	695153	YMR213W
scer_Chr_13	695349	696483	YMR214W
scer_Chr_13	696795	698370	YMR215W
scer_Chr_13	698810	701039	YMR216C
scer_Chr_13	701789	703367	YMR217W
scer_Chr_13	703578	706887	YMR218C
scer_Chr_13	707132	712109	YMR219W
scer_Chr_13	712315	713671	YMR220W
scer_Chr_13	713930	715445	YMR221C
scer_Chr_13	715637	716309	YMR222C
scer_Chr_13	716714	718130	YMR223W
scer_Chr_13	718574	720653	YMR224C
scer_Chr_13	720959	721403	YMR225C
scer_Chr_13	721592	722396	YMR226C
scer_Chr_13	722612	724385	YMR227C
scer_Chr_13	724625	725651	YMR228W
scer_Chr_13	725933	731123	YMR229C
scer_Chr_13	732413	733141	YMR230W
scer_Chr_13	733267	733456	YMR230W-A
scer_Chr_13	733544	736634	YMR231W
scer_Chr_13	736925	738959	YMR232W
scer_Chr_13	739184	739865	YMR233W
scer_Chr_13	740265	741312	YMR234W
scer_Chr_13	741511	742735	YMR235C
scer_Chr_13	742970	743444	YMR236W
scer_Chr_13	743748	745923	YMR237W
scer_Chr_13	746352	747729	YMR238W
scer_Chr_13	748261	749677	YMR239C
scer_Chr_13	749929	751240	YMR240C
scer_Chr_13	751960	752905	YMR241W
scer_Chr_13	753224	754220	YMR242C
scer_Chr_13	754296	754386	YMR242W-A
scer_Chr_13	754837	756166	YMR243C
scer_Chr_13	757249	758317	YMR244W
scer_Chr_13	758516	758831	YMR244C-A
scer_Chr_13	758562	759183	YMR245W
scer_Chr_13	759806	761891	YMR246W
scer_Chr_13	763350	768039	YMR247C
scer_Chr_13	769282	769426	YMR247W-A
scer_Chr_13	770800	772558	YMR250W
scer_Chr_13	772914	774015	YMR251W
scer_Chr_13	774751	774931	YMR251W-A
scer_Chr_13	775314	775719	YMR252C
scer_Chr_13	775945	777190	YMR253C
scer_Chr_13	777614	777923	YMR254C
scer_Chr_13	778000	778567	YMR255W
scer_Chr_13	778944	779127	YMR256C
scer_Chr_13	779628	782031	YMR257C
scer_Chr_13	782619	784281	YMR258C
scer_Chr_13	784620	788883	YMR259C
scer_Chr_13	789377	789839	YMR260C
scer_Chr_13	790204	793369	YMR261C
scer_Chr_13	793725	794667	YMR262W
scer_Chr_13	794918	795524	YMR263W
scer_Chr_13	795804	796416	YMR264W
scer_Chr_13	796539	797925	YMR265C
scer_Chr_13	798517	801379	YMR266W
scer_Chr_13	801771	802704	YMR267W
scer_Chr_13	802887	804222	YMR268C
scer_Chr_13	804455	805091	YMR269W
scer_Chr_13	805325	806423	YMR270C
scer_Chr_13	806864	807548	YMR271C
scer_Chr_13	809622	810777	YMR272C
scer_Chr_13	810465	810579	YMR272W-A
scer_Chr_13	811088	811196	YMR272W-B
scer_Chr_13	811232	813980	YMR273C
scer_Chr_13	814363	815311	YMR274C
scer_Chr_13	815650	818581	YMR275C
scer_Chr_13	818826	819948	YMR276W
scer_Chr_13	820255	822454	YMR277W
scer_Chr_13	822762	824631	YMR278W
scer_Chr_13	824728	826351	YMR279C
scer_Chr_13	827027	831329	YMR280C
scer_Chr_13	832338	833253	YMR281W
scer_Chr_13	833355	835098	YMR282C
scer_Chr_13	835325	836867	YMR283C
scer_Chr_13	838186	839995	YMR284W
scer_Chr_13	840143	841691	YMR285C
scer_Chr_13	841941	842202	YMR286W
scer_Chr_13	842435	845345	YMR287C
scer_Chr_13	845570	848486	YMR288W
scer_Chr_13	848684	849809	YMR289W
scer_Chr_13	850073	851591	YMR290C
scer_Chr_13	851421	851769	YMR290W-A
scer_Chr_13	852629	854390	YMR291W
scer_Chr_13	854794	855293	YMR292W
scer_Chr_13	855398	856793	YMR293C
scer_Chr_13	856965	858087	YMR294W
scer_Chr_13	858208	858568	YMR294W-A
scer_Chr_13	858296	858890	YMR295C
scer_Chr_13	859214	860891	YMR296C
scer_Chr_13	861921	863520	YMR297W
scer_Chr_13	863818	864271	YMR298W
scer_Chr_13	864411	865350	YMR299C
scer_Chr_13	865558	867091	YMR300C
scer_Chr_13	867554	869627	YMR301C
scer_Chr_13	870072	872625	YMR302C
scer_Chr_13	873290	874337	YMR303C
scer_Chr_13	874986	878679	YMR304W
scer_Chr_13	878779	879130	YMR304C-A
scer_Chr_13	879062	880232	YMR305C
scer_Chr_13	881158	886516	YMR306W
scer_Chr_13	886182	886572	YMR306C-A
scer_Chr_13	887002	888682	YMR307W
scer_Chr_13	887730	887925	YMR307C-A
scer_Chr_13	888951	892221	YMR308C
scer_Chr_13	892987	895426	YMR309C
scer_Chr_13	895715	896669	YMR310C
scer_Chr_13	896913	897603	YMR311C
scer_Chr_13	898404	899226	YMR312W
scer_Chr_13	899378	901307	YMR313C
scer_Chr_13	901708	902413	YMR314W
scer_Chr_13	902799	903849	YMR315W
scer_Chr_13	904285	904393	YMR315W-A
scer_Chr_13	904824	905835	YMR316W
scer_Chr_13	905661	905973	YMR316C-A
scer_Chr_13	907320	907629	YMR316C-B
scer_Chr_13	907363	910786	YMR317W
scer_Chr_13	911060	912143	YMR318C
scer_Chr_13	912879	914538	YMR319C
scer_Chr_13	916745	917051	YMR320W
scer_Chr_13	917578	917896	YMR321C
scer_Chr_13	918365	919079	YMR322C
scer_Chr_13	920087	921401	YMR323W
scer_Chr_13	922201	922444	YMR324C
scer_Chr_13	922640	923015	YMR325W
scer_Chr_13	923493	923802	YMR326C
scer_Chr_14	370	6098	YNL339C
scer_Chr_14	733	1216	YNL339W-B
scer_Chr_14	1516	2092	YNL339W-A
scer_Chr_14	6560	6719	YNL338W
scer_Chr_14	7164	7419	YNL337W
scer_Chr_14	8329	9475	YNL336W
scer_Chr_14	11451	12129	YNL335W
scer_Chr_14	12207	12876	YNL334C
scer_Chr_14	13266	14163	YNL333W
scer_Chr_14	14831	15854	YNL332W
scer_Chr_14	16117	17248	YNL331C
scer_Chr_14	18000	19302	YNL330C
scer_Chr_14	19540	22633	YNL329C
scer_Chr_14	22833	23274	YNL328C
scer_Chr_14	24047	27173	YNL327W
scer_Chr_14	27336	28347	YNL326C
scer_Chr_14	28738	31378	YNL325C
scer_Chr_14	31049	31445	YNL324W
scer_Chr_14	31943	33188	YNL323W
scer_Chr_14	33293	34235	YNL322C
scer_Chr_14	34695	37422	YNL321W
scer_Chr_14	37699	38554	YNL320W
scer_Chr_14	38641	39082	YNL319W
scer_Chr_14	38706	40329	YNL318C
scer_Chr_14	40618	42016	YNL317W
scer_Chr_14	42070	43075	YNL316C
scer_Chr_14	43323	44280	YNL315C
scer_Chr_14	44446	45214	YNL314W
scer_Chr_14	45307	48022	YNL313C
scer_Chr_14	48286	49216	YNL312W
scer_Chr_14	49396	51688	YNL311C
scer_Chr_14	51906	52431	YNL310C
scer_Chr_14	52661	53924	YNL309W
scer_Chr_14	54121	55897	YNL308C
scer_Chr_14	56445	57573	YNL307C
scer_Chr_14	58154	58808	YNL306W
scer_Chr_14	58897	59791	YNL305C
scer_Chr_14	60296	61550	YNL304W
scer_Chr_14	61509	61857	YNL303W
scer_Chr_14	61957	62943	YNL302C
scer_Chr_14	63569	64562	YNL301C
scer_Chr_14	65743	66052	YNL300W
scer_Chr_14	66516	68445	YNL299W
scer_Chr_14	68914	71443	YNL298W
scer_Chr_14	71672	76583	YNL297C
scer_Chr_14	76272	76587	YNL296W
scer_Chr_14	76945	78520	YNL295W
scer_Chr_14	78658	80260	YNL294C
scer_Chr_14	80639	82541	YNL293W
scer_Chr_14	82805	84017	YNL292W
scer_Chr_14	84168	85815	YNL291C
scer_Chr_14	86217	87240	YNL290W
scer_Chr_14	87896	88736	YNL289W
scer_Chr_14	90302	91424	YNL288W
scer_Chr_14	91993	94801	YNL287W
scer_Chr_14	95222	96080	YNL286W
scer_Chr_14	96172	96544	YNL285W
scer_Chr_14	103133	104102	YNL284C
scer_Chr_14	105183	106695	YNL283C
scer_Chr_14	107686	108274	YNL282W
scer_Chr_14	108466	108928	YNL281W
scer_Chr_14	109094	110411	YNL280C
scer_Chr_14	110916	112902	YNL279W
scer_Chr_14	113270	116453	YNL278W
scer_Chr_14	116678	116867	YNL277W-A
scer_Chr_14	117348	118809	YNL277W
scer_Chr_14	118430	118826	YNL276C
scer_Chr_14	119267	120998	YNL275W
scer_Chr_14	121117	122170	YNL274C
scer_Chr_14	122882	126599	YNL273W
scer_Chr_14	126804	129084	YNL272C
scer_Chr_14	129521	135383	YNL271C
scer_Chr_14	135939	137661	YNL270C
scer_Chr_14	137698	138094	YNL269W
scer_Chr_14	138549	140385	YNL268W
scer_Chr_14	140877	144078	YNL267W
scer_Chr_14	144244	144664	YNL266W
scer_Chr_14	144279	145281	YNL265C
scer_Chr_14	145562	146615	YNL264C
scer_Chr_14	146895	147840	YNL263C
scer_Chr_14	148211	154880	YNL262W
scer_Chr_14	155099	156539	YNL261W
scer_Chr_14	156858	157455	YNL260C
scer_Chr_14	157643	157865	YNL259C
scer_Chr_14	158108	160373	YNL258C
scer_Chr_14	160630	164320	YNL257C
scer_Chr_14	164622	167097	YNL256W
scer_Chr_14	167328	167790	YNL255C
scer_Chr_14	168042	169248	YNL254C
scer_Chr_14	170017	171286	YNL253W
scer_Chr_14	171440	172286	YNL252C
scer_Chr_14	172587	174315	YNL251C
scer_Chr_14	175409	179348	YNL250W
scer_Chr_14	179393	181022	YNL249C
scer_Chr_14	181360	182608	YNL248C
scer_Chr_14	182874	185178	YNL247W
scer_Chr_14	185459	186349	YNL246W
scer_Chr_14	186345	186885	YNL245C
scer_Chr_14	187169	187496	YNL244C
scer_Chr_14	188050	190957	YNL243W
scer_Chr_14	191323	196102	YNL242W
scer_Chr_14	196425	197943	YNL241C
scer_Chr_14	198501	199977	YNL240C
scer_Chr_14	200568	201933	YNL239W
scer_Chr_14	202427	204872	YNL238W
scer_Chr_14	205187	206567	YNL237W
scer_Chr_14	206929	209854	YNL236W
scer_Chr_14	209547	209979	YNL235C
scer_Chr_14	210232	211513	YNL234W
scer_Chr_14	211921	214600	YNL233W
scer_Chr_14	214922	215801	YNL232W
scer_Chr_14	215986	217042	YNL231C
scer_Chr_14	217522	218662	YNL230C
scer_Chr_14	219136	220201	YNL229C
scer_Chr_14	220644	221421	YNL228W
scer_Chr_14	220658	222431	YNL227C
scer_Chr_14	222238	222649	YNL226W
scer_Chr_14	222723	224469	YNL225C
scer_Chr_14	224795	227099	YNL224C
scer_Chr_14	227369	228854	YNL223W
scer_Chr_14	229093	229714	YNL222W
scer_Chr_14	231067	233695	YNL221C
scer_Chr_14	234412	235714	YNL220W
scer_Chr_14	235995	237663	YNL219C
scer_Chr_14	238237	240001	YNL218W
scer_Chr_14	240330	241311	YNL217W
scer_Chr_14	241688	244172	YNL216W
scer_Chr_14	244467	245430	YNL215W
scer_Chr_14	245616	246216	YNL214W
scer_Chr_14	246459	247104	YNL213C
scer_Chr_14	247460	249809	YNL212W
scer_Chr_14	250054	250315	YNL211C
scer_Chr_14	250930	251743	YNL210W
scer_Chr_14	252058	253900	YNL209W
scer_Chr_14	254417	255017	YNL208W
scer_Chr_14	255352	256630	YNL207W
scer_Chr_14	256787	258155	YNL206C
scer_Chr_14	258154	258577	YNL205C
scer_Chr_14	258374	259277	YNL204C
scer_Chr_14	259438	260050	YNL203C
scer_Chr_14	259577	260456	YNL202W
scer_Chr_14	260626	263203	YNL201C
scer_Chr_14	263712	264453	YNL200C
scer_Chr_14	264925	266530	YNL199C
scer_Chr_14	266513	266816	YNL198C
scer_Chr_14	267607	269593	YNL197C
scer_Chr_14	270274	271171	YNL196C
scer_Chr_14	271522	272308	YNL195C
scer_Chr_14	272709	273615	YNL194C
scer_Chr_14	274367	276044	YNL193W
scer_Chr_14	276501	279897	YNL192W
scer_Chr_14	280431	281505	YNL191W
scer_Chr_14	282394	283009	YNL190W
scer_Chr_14	284259	285888	YNL189W
scer_Chr_14	286307	287609	YNL188W
scer_Chr_14	287993	289067	YNL187W
scer_Chr_14	289497	291876	YNL186W
scer_Chr_14	292192	292669	YNL185C
scer_Chr_14	292556	292883	YNL184C
scer_Chr_14	293136	295509	YNL183C
scer_Chr_14	295959	297627	YNL182C
scer_Chr_14	298334	299558	YNL181W
scer_Chr_14	299653	300649	YNL180C
scer_Chr_14	300665	301103	YNL179C
scer_Chr_14	302679	303402	YNL178W
scer_Chr_14	303685	304615	YNL177C
scer_Chr_14	305069	306980	YNL176C
scer_Chr_14	307400	308612	YNL175C
scer_Chr_14	308073	308646	YNL174W
scer_Chr_14	308956	310057	YNL173C
scer_Chr_14	310635	315882	YNL172W
scer_Chr_14	315628	315997	YNL171C
scer_Chr_14	315977	316373	YNL170W
scer_Chr_14	316168	317671	YNL169C
scer_Chr_14	318029	318809	YNL168C
scer_Chr_14	319415	321359	YNL167C
scer_Chr_14	322218	323565	YNL166C
scer_Chr_14	323831	325052	YNL165W
scer_Chr_14	325264	326320	YNL164C
scer_Chr_14	326740	330073	YNL163C
scer_Chr_14	330328	330547	YNL162W-A
scer_Chr_14	331321	332154	YNL162W
scer_Chr_14	332596	334867	YNL161W
scer_Chr_14	336544	337609	YNL160W
scer_Chr_14	338477	339347	YNL159C
scer_Chr_14	339611	340208	YNL158W
scer_Chr_14	340351	340858	YNL157W
scer_Chr_14	341068	341968	YNL156C
scer_Chr_14	342515	343340	YNL155W
scer_Chr_14	343635	345276	YNL154C
scer_Chr_14	345668	346058	YNL153C
scer_Chr_14	346312	347542	YNL152W
scer_Chr_14	347765	348521	YNL151C
scer_Chr_14	349250	349658	YNL150W
scer_Chr_14	349366	349756	YNL149C
scer_Chr_14	349906	350671	YNL148C
scer_Chr_14	350939	351383	YNL147W
scer_Chr_14	351385	351580	YNL146C-A
scer_Chr_14	351714	352017	YNL146W
scer_Chr_14	352413	352530	YNL145W
scer_Chr_14	352819	355042	YNL144C
scer_Chr_14	353060	353144	YNL144W-A
scer_Chr_14	356793	357186	YNL143C
scer_Chr_14	357452	358952	YNL142W
scer_Chr_14	359595	360639	YNL141W
scer_Chr_14	360916	361486	YNL140C
scer_Chr_14	360923	365717	YNL139C
scer_Chr_14	366032	366412	YNL138W-A
scer_Chr_14	366740	368321	YNL138W
scer_Chr_14	368594	370055	YNL137C
scer_Chr_14	370367	371645	YNL136W
scer_Chr_14	371881	372226	YNL135C
scer_Chr_14	372450	373581	YNL134C
scer_Chr_14	374170	374692	YNL133C
scer_Chr_14	375320	378491	YNL132W
scer_Chr_14	378766	379225	YNL131W
scer_Chr_14	379557	380831	YNL130C
scer_Chr_14	381244	381391	YNL130C-A
scer_Chr_14	381479	382202	YNL129W
scer_Chr_14	382358	383663	YNL128W
scer_Chr_14	383986	386848	YNL127W
scer_Chr_14	387226	389767	YNL126W
scer_Chr_14	390145	392167	YNL125C
scer_Chr_14	392891	394370	YNL124W
scer_Chr_14	394684	397678	YNL123W
scer_Chr_14	398022	398370	YNL122C
scer_Chr_14	398683	400537	YNL121C
scer_Chr_14	401032	401518	YNL120C
scer_Chr_14	401039	402521	YNL119W
scer_Chr_14	402651	405564	YNL118C
scer_Chr_14	406357	408022	YNL117W
scer_Chr_14	408340	409909	YNL116W
scer_Chr_14	410118	412053	YNL115C
scer_Chr_14	412683	413055	YNL114C
scer_Chr_14	412770	413199	YNL113W
scer_Chr_14	413638	416281	YNL112W
scer_Chr_14	416939	417302	YNL111C
scer_Chr_14	417825	418488	YNL110C
scer_Chr_14	418963	419509	YNL109W
scer_Chr_14	419013	419826	YNL108C
scer_Chr_14	420097	420778	YNL107W
scer_Chr_14	420943	424495	YNL106C
scer_Chr_14	424154	424583	YNL105W
scer_Chr_14	424894	426754	YNL104C
scer_Chr_14	426718	426808	YNL103W-A
scer_Chr_14	427734	429753	YNL103W
scer_Chr_14	430086	434493	YNL102W
scer_Chr_14	434998	437140	YNL101W
scer_Chr_14	437612	438317	YNL100W
scer_Chr_14	438566	439283	YNL099C
scer_Chr_14	439601	440570	YNL098C
scer_Chr_14	440796	440919	YNL097C-B
scer_Chr_14	441365	442358	YNL097C
scer_Chr_14	441430	441586	YNL097W-A
scer_Chr_14	443397	444315	YNL096C
scer_Chr_14	444911	446840	YNL095C
scer_Chr_14	447610	449374	YNL094W
scer_Chr_14	449867	450530	YNL093W
scer_Chr_14	450870	452073	YNL092W
scer_Chr_14	452407	456130	YNL091W
scer_Chr_14	456564	457143	YNL090W
scer_Chr_14	456692	457169	YNL089C
scer_Chr_14	457703	461990	YNL088W
scer_Chr_14	462410	465947	YNL087W
scer_Chr_14	466333	466642	YNL086W
scer_Chr_14	467130	469623	YNL085W
scer_Chr_14	470052	471102	YNL084C
scer_Chr_14	471376	472861	YNL083W
scer_Chr_14	473390	476012	YNL082W
scer_Chr_14	476187	476619	YNL081C
scer_Chr_14	476931	478032	YNL080C
scer_Chr_14	478565	479165	YNL079C
scer_Chr_14	479767	480991	YNL078W
scer_Chr_14	481390	482977	YNL077W
scer_Chr_14	483555	485310	YNL076W
scer_Chr_14	485606	486479	YNL075W
scer_Chr_14	486765	488124	YNL074C
scer_Chr_14	488385	490116	YNL073W
scer_Chr_14	490316	491240	YNL072W
scer_Chr_14	491522	492971	YNL071W
scer_Chr_14	493365	493548	YNL070W
scer_Chr_14	493955	495001	YNL069C
scer_Chr_14	495700	498289	YNL068C
scer_Chr_14	498537	498684	YNL067W-A
scer_Chr_14	499416	499557	YNL067W-B
scer_Chr_14	499680	500256	YNL067W
scer_Chr_14	501514	502777	YNL066W
scer_Chr_14	503723	505484	YNL065W
scer_Chr_14	505867	507097	YNL064C
scer_Chr_14	507757	508702	YNL063W
scer_Chr_14	508775	510212	YNL062C
scer_Chr_14	510539	512396	YNL061W
scer_Chr_14	512667	514935	YNL059C
scer_Chr_14	515762	516713	YNL058C
scer_Chr_14	516402	516735	YNL057W
scer_Chr_14	517248	517842	YNL056W
scer_Chr_14	517993	518845	YNL055C
scer_Chr_14	519455	524706	YNL054W-B
scer_Chr_14	526085	529583	YNL054W
scer_Chr_14	529941	531411	YNL053W
scer_Chr_14	531724	532186	YNL052W
scer_Chr_14	532658	533870	YNL051W
scer_Chr_14	534078	534982	YNL050C
scer_Chr_14	535280	537911	YNL049C
scer_Chr_14	538172	539819	YNL048W
scer_Chr_14	539910	541881	YNL047C
scer_Chr_14	542303	542822	YNL046W
scer_Chr_14	542962	544978	YNL045W
scer_Chr_14	545267	545877	YNL044W
scer_Chr_14	545588	545909	YNL043C
scer_Chr_14	547112	547370	YNL042W-B
scer_Chr_14	548099	549290	YNL042W
scer_Chr_14	549467	551987	YNL041C
scer_Chr_14	553379	554750	YNL040W
scer_Chr_14	555047	556832	YNL039W
scer_Chr_14	557019	557783	YNL038W
scer_Chr_14	557919	559002	YNL037C
scer_Chr_14	559813	560479	YNL036W
scer_Chr_14	568521	569691	YNL035C
scer_Chr_14	570476	572315	YNL034W
scer_Chr_14	572998	573853	YNL033W
scer_Chr_14	574505	575351	YNL032W
scer_Chr_14	575639	576050	YNL031C
scer_Chr_14	576726	577038	YNL030W
scer_Chr_14	577204	578773	YNL029C
scer_Chr_14	578678	578996	YNL028W
scer_Chr_14	579579	581616	YNL027W
scer_Chr_14	581919	583374	YNL026W
scer_Chr_14	584319	585291	YNL025C
scer_Chr_14	586601	586820	YNL024C-A
scer_Chr_14	587106	587847	YNL024C
scer_Chr_14	588262	591160	YNL023C
scer_Chr_14	591426	592899	YNL022C
scer_Chr_14	593226	595347	YNL021W
scer_Chr_14	595622	597539	YNL020C
scer_Chr_14	598375	599230	YNL019C
scer_Chr_14	599935	601774	YNL018C
scer_Chr_14	602137	602476	YNL017C
scer_Chr_14	602906	604268	YNL016W
scer_Chr_14	605383	605611	YNL015W
scer_Chr_14	606318	609453	YNL014W
scer_Chr_14	609132	609510	YNL013C
scer_Chr_14	609685	611665	YNL012W
scer_Chr_14	611835	613170	YNL011C
scer_Chr_14	613634	614360	YNL010W
scer_Chr_14	614820	616083	YNL009W
scer_Chr_14	616210	618241	YNL008C
scer_Chr_14	618506	619565	YNL007C
scer_Chr_14	620066	620978	YNL006W
scer_Chr_14	621312	622428	YNL005C
scer_Chr_14	622914	624621	YNL004W
scer_Chr_14	624974	625829	YNL003C
scer_Chr_14	626173	627142	YNL002C
scer_Chr_14	627455	628616	YNL001W
scer_Chr_14	629621	631061	YNR001C
scer_Chr_14	631262	631481	YNR001W-A
scer_Chr_14	633007	633856	YNR002C
scer_Chr_14	634343	635297	YNR003C
scer_Chr_14	634419	634518	YNR003W-A
scer_Chr_14	635942	636383	YNR004W
scer_Chr_14	636930	637335	YNR005C
scer_Chr_14	636985	638854	YNR006W
scer_Chr_14	639181	640114	YNR007C
scer_Chr_14	640395	642381	YNR008W
scer_Chr_14	642689	643439	YNR009W
scer_Chr_14	643743	644193	YNR010W
scer_Chr_14	644319	646950	YNR011C
scer_Chr_14	647431	648937	YNR012W
scer_Chr_14	649027	651712	YNR013C
scer_Chr_14	652464	653103	YNR014W
scer_Chr_14	653386	654541	YNR015W
scer_Chr_14	654672	661374	YNR016C
scer_Chr_14	662912	663581	YNR017W
scer_Chr_14	664269	664944	YNR018W
scer_Chr_14	665338	667267	YNR019W
scer_Chr_14	667409	668222	YNR020C
scer_Chr_14	668376	669591	YNR021W
scer_Chr_14	669773	670193	YNR022C
scer_Chr_14	670417	672118	YNR023W
scer_Chr_14	672408	672969	YNR024W
scer_Chr_14	672701	673061	YNR025C
scer_Chr_14	673273	674689	YNR026C
scer_Chr_14	674922	675876	YNR027W
scer_Chr_14	676176	677103	YNR028W
scer_Chr_14	677198	678488	YNR029C
scer_Chr_14	678798	680454	YNR030W
scer_Chr_14	680693	685433	YNR031C
scer_Chr_14	686009	687116	YNR032W
scer_Chr_14	687242	687464	YNR032C-A
scer_Chr_14	687634	689998	YNR033W
scer_Chr_14	690320	691286	YNR034W
scer_Chr_14	692560	692857	YNR034W-A
scer_Chr_14	693018	694047	YNR035C
scer_Chr_14	694360	694822	YNR036C
scer_Chr_14	695051	695327	YNR037C
scer_Chr_14	695594	697484	YNR038W
scer_Chr_14	697613	699431	YNR039C
scer_Chr_14	699689	700460	YNR040W
scer_Chr_14	700540	701659	YNR041C
scer_Chr_14	701237	701666	YNR042W
scer_Chr_14	701894	703085	YNR043W
scer_Chr_14	703698	705876	YNR044W
scer_Chr_14	706138	707608	YNR045W
scer_Chr_14	707787	708195	YNR046W
scer_Chr_14	708522	711204	YNR047W
scer_Chr_14	711629	712811	YNR048W
scer_Chr_14	713022	713655	YNR049C
scer_Chr_14	714047	715388	YNR050C
scer_Chr_14	716779	718327	YNR051C
scer_Chr_14	719345	720647	YNR052C
scer_Chr_14	721119	723112	YNR053C
scer_Chr_14	723355	724306	YNR054C
scer_Chr_14	728425	730186	YNR055C
scer_Chr_14	731617	733303	YNR056C
scer_Chr_14	733355	734069	YNR057C
scer_Chr_14	734290	735733	YNR058W
scer_Chr_14	736802	738545	YNR059W
scer_Chr_14	739950	742110	YNR060W
scer_Chr_14	742880	743540	YNR061C
scer_Chr_14	744359	745343	YNR062C
scer_Chr_14	746942	748766	YNR063W
scer_Chr_14	749135	750008	YNR064C
scer_Chr_14	750349	753700	YNR065C
scer_Chr_14	753724	755035	YNR066C
scer_Chr_14	755745	759099	YNR067C
scer_Chr_14	760066	760885	YNR068C
scer_Chr_14	761122	762592	YNR069C
scer_Chr_14	765374	769376	YNR070W
scer_Chr_14	770439	771468	YNR071C
scer_Chr_14	772656	774351	YNR072W
scer_Chr_14	774791	776300	YNR073C
scer_Chr_14	777601	778738	YNR074C
scer_Chr_14	779915	781040	YNR075W
scer_Chr_14	781510	781603	YNR075C-A
scer_Chr_14	781917	782280	YNR076W
scer_Chr_14	783286	783541	YNR077C
scer_Chr_15	584	740	YOL166W-A
scer_Chr_15	999	1338	YOL166C
scer_Chr_15	1646	2078	YOL165C
scer_Chr_15	4129	4312	YOL164W-A
scer_Chr_15	6174	8115	YOL164W
scer_Chr_15	9596	10106	YOL163W
scer_Chr_15	10118	10766	YOL162W
scer_Chr_15	11548	11911	YOL161C
scer_Chr_15	14312	14654	YOL160W
scer_Chr_15	15232	15505	YOL159C-A
scer_Chr_15	17280	17796	YOL159C
scer_Chr_15	19490	21311	YOL158C
scer_Chr_15	22524	24294	YOL157C
scer_Chr_15	25272	26976	YOL156W
scer_Chr_15	27083	27218	YOL155W-A
scer_Chr_15	28702	31606	YOL155C
scer_Chr_15	34657	35407	YOL154W
scer_Chr_15	36821	38567	YOL153C
scer_Chr_15	40747	42610	YOL152W
scer_Chr_15	43693	44722	YOL151W
scer_Chr_15	44472	44784	YOL150C
scer_Chr_15	44937	45633	YOL149W
scer_Chr_15	45759	47574	YOL148C
scer_Chr_15	47932	48643	YOL147C
scer_Chr_15	48863	49448	YOL146W
scer_Chr_15	49554	52788	YOL145C
scer_Chr_15	53097	54552	YOL144W
scer_Chr_15	54594	55104	YOL143C
scer_Chr_15	55557	56280	YOL142W
scer_Chr_15	56451	58539	YOL141W
scer_Chr_15	58758	60030	YOL140W
scer_Chr_15	60382	61024	YOL139C
scer_Chr_15	61324	65350	YOL138C
scer_Chr_15	65620	67114	YOL137W
scer_Chr_15	67560	68754	YOL136C
scer_Chr_15	69375	70044	YOL135C
scer_Chr_15	70155	70545	YOL134C
scer_Chr_15	70324	70690	YOL133W
scer_Chr_15	71299	72715	YOL132W
scer_Chr_15	73030	73357	YOL131W
scer_Chr_15	74399	76979	YOL130W
scer_Chr_15	77559	78114	YOL129W
scer_Chr_15	78351	79479	YOL128C
scer_Chr_15	80347	81190	YOL127W
scer_Chr_15	81786	82920	YOL126C
scer_Chr_15	83833	85264	YOL125W
scer_Chr_15	85455	86757	YOL124C
scer_Chr_15	87843	89448	YOL123W
scer_Chr_15	89691	91419	YOL122C
scer_Chr_15	92025	92850	YOL121C
scer_Chr_15	93394	94402	YOL120C
scer_Chr_15	94855	96361	YOL119C
scer_Chr_15	96607	96916	YOL118C
scer_Chr_15	97550	99488	YOL117W
scer_Chr_15	99808	100957	YOL116W
scer_Chr_15	101474	103229	YOL115W
scer_Chr_15	103316	103925	YOL114C
scer_Chr_15	104325	106293	YOL113W
scer_Chr_15	106709	108188	YOL112W
scer_Chr_15	108257	108896	YOL111C
scer_Chr_15	109175	109889	YOL110W
scer_Chr_15	110296	110638	YOL109W
scer_Chr_15	111430	111886	YOL108C
scer_Chr_15	112101	113130	YOL107W
scer_Chr_15	113225	113579	YOL106W
scer_Chr_15	114137	115808	YOL105C
scer_Chr_15	116395	117454	YOL104C
scer_Chr_15	124000	125830	YOL103W
scer_Chr_15	125996	126689	YOL102C
scer_Chr_15	126981	127920	YOL101C
scer_Chr_15	129236	132482	YOL100W
scer_Chr_15	132016	132508	YOL099C
scer_Chr_15	132724	135838	YOL098C
scer_Chr_15	136219	136405	YOL097W-A
scer_Chr_15	136526	137825	YOL097C
scer_Chr_15	138106	139045	YOL096C
scer_Chr_15	139226	141347	YOL095C
scer_Chr_15	141583	142555	YOL094C
scer_Chr_15	142814	143696	YOL093W
scer_Chr_15	144203	145130	YOL092W
scer_Chr_15	145333	147163	YOL091W
scer_Chr_15	147381	150276	YOL090W
scer_Chr_15	150397	153490	YOL089C
scer_Chr_15	153911	154745	YOL088C
scer_Chr_15	155286	158637	YOL087C
scer_Chr_15	159172	159445	YOL086W-A
scer_Chr_15	159547	160594	YOL086C
scer_Chr_15	161578	161791	YOL085W-A
scer_Chr_15	161672	162014	YOL085C
scer_Chr_15	162355	165331	YOL084W
scer_Chr_15	165713	166952	YOL083W
scer_Chr_15	166460	166601	YOL083C-A
scer_Chr_15	168726	169974	YOL082W
scer_Chr_15	171069	180309	YOL081W
scer_Chr_15	180557	181427	YOL080C
scer_Chr_15	181056	181455	YOL079W
scer_Chr_15	181681	185212	YOL078W
scer_Chr_15	185437	185644	YOL077W-A
scer_Chr_15	185847	186723	YOL077C
scer_Chr_15	187023	189414	YOL076W
scer_Chr_15	189657	193542	YOL075C
scer_Chr_15	193831	194800	YOL073C
scer_Chr_15	194969	196337	YOL072W
scer_Chr_15	196506	196995	YOL071W
scer_Chr_15	197219	198725	YOL070C
scer_Chr_15	198941	200297	YOL069W
scer_Chr_15	200367	201879	YOL068C
scer_Chr_15	201984	202518	YOL067C
scer_Chr_15	202695	204471	YOL066C
scer_Chr_15	204730	205885	YOL065C
scer_Chr_15	206102	207176	YOL064C
scer_Chr_15	207391	210265	YOL063C
scer_Chr_15	210519	211995	YOL062C
scer_Chr_15	212243	213734	YOL061W
scer_Chr_15	214016	216137	YOL060C
scer_Chr_15	217125	218448	YOL059W
scer_Chr_15	219210	220473	YOL058W
scer_Chr_15	220766	222902	YOL057W
scer_Chr_15	223267	224179	YOL056W
scer_Chr_15	224419	226075	YOL055C
scer_Chr_15	228613	229834	YOL054W
scer_Chr_15	230084	231272	YOL053W
scer_Chr_15	231569	231755	YOL052C-A
scer_Chr_15	232445	233636	YOL052C
scer_Chr_15	234939	238185	YOL051W
scer_Chr_15	237881	238202	YOL050C
scer_Chr_15	238618	240094	YOL049W
scer_Chr_15	240203	241310	YOL048C
scer_Chr_15	241613	242747	YOL047C
scer_Chr_15	243465	244140	YOL046C
scer_Chr_15	243496	246802	YOL045W
scer_Chr_15	247149	248301	YOL044W
scer_Chr_15	248391	249534	YOL043C
scer_Chr_15	249824	250916	YOL042W
scer_Chr_15	251266	252646	YOL041C
scer_Chr_15	253148	253577	YOL040C
scer_Chr_15	254296	254617	YOL039W
scer_Chr_15	254925	255021	YOL038C-A
scer_Chr_15	255336	256101	YOL038W
scer_Chr_15	256665	257019	YOL037C
scer_Chr_15	256744	259030	YOL036W
scer_Chr_15	258802	259105	YOL035C
scer_Chr_15	259922	263204	YOL034W
scer_Chr_15	263474	265085	YOL033W
scer_Chr_15	265428	266169	YOL032W
scer_Chr_15	266263	267529	YOL031C
scer_Chr_15	268186	269641	YOL030W
scer_Chr_15	269814	270420	YOL029C
scer_Chr_15	270632	271370	YOL028C
scer_Chr_15	272002	273724	YOL027C
scer_Chr_15	274011	274353	YOL026C
scer_Chr_15	274956	276939	YOL025W
scer_Chr_15	277085	277604	YOL024W
scer_Chr_15	278055	280086	YOL023W
scer_Chr_15	280271	281498	YOL022C
scer_Chr_15	282420	285426	YOL021C
scer_Chr_15	286171	287950	YOL020W
scer_Chr_15	288419	288572	YOL019W-A
scer_Chr_15	288897	290553	YOL019W
scer_Chr_15	290880	292074	YOL018C
scer_Chr_15	292528	294673	YOL017W
scer_Chr_15	294776	296120	YOL016C
scer_Chr_15	297077	298838	YOL015W
scer_Chr_15	299692	300067	YOL014W
scer_Chr_15	300689	300980	YOL013W-B
scer_Chr_15	301046	301238	YOL013W-A
scer_Chr_15	301379	303035	YOL013C
scer_Chr_15	303578	303983	YOL012C
scer_Chr_15	305348	307409	YOL011W
scer_Chr_15	307937	309041	YOL010W
scer_Chr_15	309323	310139	YOL009C
scer_Chr_15	310311	310935	YOL008W
scer_Chr_15	311341	312367	YOL007C
scer_Chr_15	313077	315387	YOL006C
scer_Chr_15	315812	316175	YOL005C
scer_Chr_15	316937	321548	YOL004W
scer_Chr_15	321857	322994	YOL003C
scer_Chr_15	323410	324364	YOL002C
scer_Chr_15	325248	326130	YOL001W
scer_Chr_15	326831	329033	YOR001W
scer_Chr_15	329416	331051	YOR002W
scer_Chr_15	331454	332891	YOR003W
scer_Chr_15	333591	334356	YOR004W
scer_Chr_15	334508	337343	YOR005C
scer_Chr_15	337679	338621	YOR006C
scer_Chr_15	338937	339978	YOR007C
scer_Chr_15	341277	342414	YOR008C
scer_Chr_15	342856	343081	YOR008C-A
scer_Chr_15	343928	344030	YOR008W-B
scer_Chr_15	344334	345798	YOR009W
scer_Chr_15	346194	346950	YOR010C
scer_Chr_15	349678	353863	YOR011W
scer_Chr_15	355651	355858	YOR011W-A
scer_Chr_15	356542	356956	YOR012W
scer_Chr_15	356750	357221	YOR013W
scer_Chr_15	357673	359947	YOR014W
scer_Chr_15	359992	360352	YOR015W
scer_Chr_15	360460	361084	YOR016C
scer_Chr_15	361411	363814	YOR017W
scer_Chr_15	364368	366882	YOR018W
scer_Chr_15	368126	370319	YOR019W
scer_Chr_15	370523	370844	YOR020C
scer_Chr_15	371684	371957	YOR020W-A
scer_Chr_15	372797	373439	YOR021C
scer_Chr_15	373709	375857	YOR022C
scer_Chr_15	376011	377712	YOR023C
scer_Chr_15	377846	378170	YOR024W
scer_Chr_15	378218	379562	YOR025W
scer_Chr_15	379780	380806	YOR026W
scer_Chr_15	381052	382822	YOR027W
scer_Chr_15	383532	384420	YOR028C
scer_Chr_15	384599	384935	YOR029W
scer_Chr_15	386824	388684	YOR030W
scer_Chr_15	389212	389422	YOR031W
scer_Chr_15	389770	391075	YOR032C
scer_Chr_15	392175	392376	YOR032W-A
scer_Chr_15	392415	394524	YOR033C
scer_Chr_15	394836	397086	YOR034C
scer_Chr_15	397425	397668	YOR034C-A
scer_Chr_15	397734	400104	YOR035C
scer_Chr_15	400347	401214	YOR036W
scer_Chr_15	401554	402655	YOR037W
scer_Chr_15	402760	405388	YOR038C
scer_Chr_15	405767	406544	YOR039W
scer_Chr_15	407063	407921	YOR040W
scer_Chr_15	408357	408789	YOR041C
scer_Chr_15	408424	409660	YOR042W
scer_Chr_15	410869	412330	YOR043W
scer_Chr_15	413006	413480	YOR044W
scer_Chr_15	413851	414037	YOR045W
scer_Chr_15	414458	415907	YOR046C
scer_Chr_15	416346	417681	YOR047C
scer_Chr_15	418629	421650	YOR048C
scer_Chr_15	422667	423732	YOR049C
scer_Chr_15	424269	424617	YOR050C
scer_Chr_15	424845	426084	YOR051C
scer_Chr_15	426771	427224	YOR052C
scer_Chr_15	427816	428158	YOR053W
scer_Chr_15	427832	429857	YOR054C
scer_Chr_15	429477	429912	YOR055W
scer_Chr_15	430246	431626	YOR056C
scer_Chr_15	432185	433373	YOR057W
scer_Chr_15	433687	436345	YOR058C
scer_Chr_15	438905	440258	YOR059C
scer_Chr_15	440389	441163	YOR060C
scer_Chr_15	441533	442553	YOR061W
scer_Chr_15	442724	443531	YOR062C
scer_Chr_15	444685	445849	YOR063W
scer_Chr_15	446078	446738	YOR064C
scer_Chr_15	447438	448368	YOR065W
scer_Chr_15	449435	451325	YOR066W
scer_Chr_15	451728	453462	YOR067C
scer_Chr_15	453767	455795	YOR069W
scer_Chr_15	453868	454213	YOR068C
scer_Chr_15	455906	457820	YOR070C
scer_Chr_15	459479	461276	YOR071C
scer_Chr_15	461501	461816	YOR072W
scer_Chr_15	461790	462039	YOR072W-A
scer_Chr_15	464468	464630	YOR072W-B
scer_Chr_15	464770	466543	YOR073W
scer_Chr_15	466674	467589	YOR074C
scer_Chr_15	467389	467623	YOR073W-A
scer_Chr_15	468211	469252	YOR075W
scer_Chr_15	469376	471620	YOR076C
scer_Chr_15	471898	472597	YOR077W
scer_Chr_15	472724	473369	YOR078W
scer_Chr_15	473474	474416	YOR079C
scer_Chr_15	474593	476792	YOR080W
scer_Chr_15	476938	479188	YOR081C
scer_Chr_15	479295	479637	YOR082C
scer_Chr_15	479532	480420	YOR083W
scer_Chr_15	480586	481750	YOR084W
scer_Chr_15	482032	483085	YOR085W
scer_Chr_15	483218	486779	YOR086C
scer_Chr_15	487706	489734	YOR087W
scer_Chr_15	490195	490828	YOR089C
scer_Chr_15	491122	492841	YOR090C
scer_Chr_15	493432	494470	YOR091W
scer_Chr_15	495126	496968	YOR092W
scer_Chr_15	497505	502452	YOR093C
scer_Chr_15	502794	503346	YOR094W
scer_Chr_15	503551	504328	YOR095C
scer_Chr_15	505793	506767	YOR096W
scer_Chr_15	506977	507505	YOR097C
scer_Chr_15	507947	511178	YOR098C
scer_Chr_15	511824	513006	YOR099W
scer_Chr_15	513294	514278	YOR100C
scer_Chr_15	515243	516173	YOR101W
scer_Chr_15	516422	516773	YOR102W
scer_Chr_15	516448	516841	YOR103C
scer_Chr_15	517641	518490	YOR104W
scer_Chr_15	518194	518521	YOR105W
scer_Chr_15	519120	519972	YOR106W
scer_Chr_15	521352	522282	YOR107W
scer_Chr_15	523026	524841	YOR108W
scer_Chr_15	524604	524814	YOR108C-A
scer_Chr_15	525277	528601	YOR109W
scer_Chr_15	528940	530248	YOR110W
scer_Chr_15	530428	531127	YOR111W
scer_Chr_15	531507	533793	YOR112W
scer_Chr_15	534074	536819	YOR113W
scer_Chr_15	537569	538454	YOR114W
scer_Chr_15	538658	539465	YOR115C
scer_Chr_15	539762	544145	YOR116C
scer_Chr_15	545028	546333	YOR117W
scer_Chr_15	546856	548560	YOR118W
scer_Chr_15	548791	550246	YOR119C
scer_Chr_15	551113	552052	YOR120W
scer_Chr_15	551797	552103	YOR121C
scer_Chr_15	552297	552887	YOR122C
scer_Chr_15	553175	554570	YOR123C
scer_Chr_15	554823	558642	YOR124C
scer_Chr_15	559029	559731	YOR125C
scer_Chr_15	559960	560677	YOR126C
scer_Chr_15	561169	564193	YOR127W
scer_Chr_15	564475	566191	YOR128C
scer_Chr_15	566876	569558	YOR129C
scer_Chr_15	569928	570807	YOR130C
scer_Chr_15	572181	572838	YOR131C
scer_Chr_15	573174	574830	YOR132W
scer_Chr_15	575097	577626	YOR133W
scer_Chr_15	578563	579793	YOR134W
scer_Chr_15	580158	580500	YOR135C
scer_Chr_15	580249	581359	YOR136W
scer_Chr_15	581812	583681	YOR137C
scer_Chr_15	584308	586324	YOR138C
scer_Chr_15	586949	587342	YOR139C
scer_Chr_15	586980	589281	YOR140W
scer_Chr_15	589941	592587	YOR141C
scer_Chr_15	593056	594046	YOR142W
scer_Chr_15	601382	602342	YOR143C
scer_Chr_15	602716	605092	YOR144C
scer_Chr_15	605346	606171	YOR145C
scer_Chr_15	605872	606178	YOR146W
scer_Chr_15	606606	608475	YOR147W
scer_Chr_15	608639	609197	YOR148C
scer_Chr_15	609837	611388	YOR149C
scer_Chr_15	611998	612490	YOR150W
scer_Chr_15	612996	616671	YOR151C
scer_Chr_15	617517	618288	YOR152C
scer_Chr_15	619839	624375	YOR153W
scer_Chr_15	624728	626492	YOR154W
scer_Chr_15	626627	627980	YOR155C
scer_Chr_15	628359	630540	YOR156C
scer_Chr_15	630965	631751	YOR157C
scer_Chr_15	632163	633120	YOR158W
scer_Chr_15	633281	633566	YOR159C
scer_Chr_15	633838	636757	YOR160W
scer_Chr_15	636938	638558	YOR161C
scer_Chr_15	637573	637654	YOR161W-A
scer_Chr_15	637974	638235	YOR161W-B
scer_Chr_15	639120	639267	YOR161C-C
scer_Chr_15	639559	641992	YOR162C
scer_Chr_15	642740	643307	YOR163W
scer_Chr_15	643393	644332	YOR164C
scer_Chr_15	644565	646896	YOR165W
scer_Chr_15	647125	648502	YOR166C
scer_Chr_15	648803	649007	YOR167C
scer_Chr_15	649302	651732	YOR168W
scer_Chr_15	651375	651840	YOR169C
scer_Chr_15	651857	652163	YOR170W
scer_Chr_15	652009	653884	YOR171C
scer_Chr_15	654209	656570	YOR172W
scer_Chr_15	657263	658325	YOR173W
scer_Chr_15	658746	659601	YOR174W
scer_Chr_15	659814	661674	YOR175C
scer_Chr_15	662400	663582	YOR176W
scer_Chr_15	665784	667179	YOR177C
scer_Chr_15	667859	670241	YOR178C
scer_Chr_15	671844	672411	YOR179C
scer_Chr_15	674351	675167	YOR180C
scer_Chr_15	675938	677840	YOR181W
scer_Chr_15	678190	678793	YOR182C
scer_Chr_15	678871	679261	YOR183W
scer_Chr_15	679356	680544	YOR184W
scer_Chr_15	681443	682106	YOR185C
scer_Chr_15	683110	683545	YOR186W
scer_Chr_15	683328	683538	YOR186C-A
scer_Chr_15	684029	685343	YOR187W
scer_Chr_15	685766	689180	YOR188W
scer_Chr_15	689623	689974	YOR189W
scer_Chr_15	690694	692032	YOR190W
scer_Chr_15	692474	697334	YOR191W
scer_Chr_15	698767	700567	YOR192C
scer_Chr_15	703987	704224	YOR192C-C
scer_Chr_15	710445	711576	YOR193W
scer_Chr_15	711682	712543	YOR194C
scer_Chr_15	712865	715331	YOR195W
scer_Chr_15	715592	716837	YOR196C
scer_Chr_15	717085	718384	YOR197W
scer_Chr_15	718652	720065	YOR198C
scer_Chr_15	720180	720510	YOR199W
scer_Chr_15	720416	720815	YOR200W
scer_Chr_15	720469	721708	YOR201C
scer_Chr_15	721945	722608	YOR202W
scer_Chr_15	722564	722918	YOR203W
scer_Chr_15	722910	724725	YOR204W
scer_Chr_15	725563	727234	YOR205C
scer_Chr_15	727511	729644	YOR206W
scer_Chr_15	730007	733457	YOR207C
scer_Chr_15	733924	736177	YOR208W
scer_Chr_15	736436	737726	YOR209C
scer_Chr_15	738319	738532	YOR210W
scer_Chr_15	738923	741569	YOR211C
scer_Chr_15	742909	744181	YOR212W
scer_Chr_15	744534	745281	YOR213C
scer_Chr_15	745592	746303	YOR214C
scer_Chr_15	746724	747282	YOR215C
scer_Chr_15	747524	748979	YOR216C
scer_Chr_15	749300	751886	YOR217W
scer_Chr_15	751475	751895	YOR218C
scer_Chr_15	752213	755009	YOR219C
scer_Chr_15	755327	756125	YOR220W
scer_Chr_15	756475	757558	YOR221C
scer_Chr_15	758329	759253	YOR222W
scer_Chr_15	759781	760660	YOR223W
scer_Chr_15	760824	761265	YOR224C
scer_Chr_15	761391	761721	YOR225W
scer_Chr_15	761613	762084	YOR226C
scer_Chr_15	762824	766565	YOR227W
scer_Chr_15	766868	767777	YOR228C
scer_Chr_15	768408	769812	YOR229W
scer_Chr_15	770799	772113	YOR230W
scer_Chr_15	772600	774127	YOR231W
scer_Chr_15	773162	773363	YOR231C-A
scer_Chr_15	774572	775259	YOR232W
scer_Chr_15	775845	778248	YOR233W
scer_Chr_15	778554	779405	YOR234C
scer_Chr_15	779869	780184	YOR235W
scer_Chr_15	780905	781541	YOR236W
scer_Chr_15	781993	783298	YOR237W
scer_Chr_15	783676	784588	YOR238W
scer_Chr_15	784856	786744	YOR239W
scer_Chr_15	786994	788641	YOR241W
scer_Chr_15	788741	789857	YOR242C
scer_Chr_15	790210	792241	YOR243C
scer_Chr_15	792530	793868	YOR244W
scer_Chr_15	794075	795332	YOR245C
scer_Chr_15	795800	796793	YOR246C
scer_Chr_15	797675	798308	YOR247W
scer_Chr_15	798012	798315	YOR248W
scer_Chr_15	798673	800731	YOR249C
scer_Chr_15	800969	802307	YOR250C
scer_Chr_15	802549	803464	YOR251C
scer_Chr_15	803666	804203	YOR252W
scer_Chr_15	804376	804907	YOR253W
scer_Chr_15	805031	807023	YOR254C
scer_Chr_15	807270	808107	YOR255W
scer_Chr_15	808253	810683	YOR256C
scer_Chr_15	811007	811493	YOR257W
scer_Chr_15	811670	812324	YOR258W
scer_Chr_15	812394	813708	YOR259C
scer_Chr_15	813983	815720	YOR260W
scer_Chr_15	815914	816931	YOR261C
scer_Chr_15	817291	818335	YOR262W
scer_Chr_15	818756	819164	YOR263C
scer_Chr_15	818865	820158	YOR264W
scer_Chr_15	820453	820774	YOR265W
scer_Chr_15	821022	822294	YOR266W
scer_Chr_15	822587	824867	YOR267C
scer_Chr_15	825533	825932	YOR268C
scer_Chr_15	826384	827869	YOR269W
scer_Chr_15	828051	830574	YOR270C
scer_Chr_15	831058	832042	YOR271C
scer_Chr_15	832812	834195	YOR272W
scer_Chr_15	834451	836431	YOR273C
scer_Chr_15	837673	838960	YOR274W
scer_Chr_15	839083	841069	YOR275C
scer_Chr_15	841332	841818	YOR276W
scer_Chr_15	841514	841823	YOR277C
scer_Chr_15	842816	843644	YOR278W
scer_Chr_15	843697	844630	YOR279C
scer_Chr_15	844991	845792	YOR280C
scer_Chr_15	846268	847129	YOR281C
scer_Chr_15	846999	847320	YOR282W
scer_Chr_15	847452	848145	YOR283W
scer_Chr_15	848477	849209	YOR284W
scer_Chr_15	849634	850054	YOR285W
scer_Chr_15	850279	850729	YOR286W
scer_Chr_15	850936	851839	YOR287C
scer_Chr_15	852120	853077	YOR288C
scer_Chr_15	853356	854112	YOR289W
scer_Chr_15	855146	860258	YOR290C
scer_Chr_15	861174	865593	YOR291W
scer_Chr_15	865652	866582	YOR292C
scer_Chr_15	867097	867852	YOR293W
scer_Chr_15	867997	868147	YOR293C-A
scer_Chr_15	868339	868951	YOR294W
scer_Chr_15	869207	869894	YOR295W
scer_Chr_15	870201	874071	YOR296W
scer_Chr_15	874742	875321	YOR297C
scer_Chr_15	875598	877038	YOR298W
scer_Chr_15	877229	877685	YOR298C-A
scer_Chr_15	878434	880675	YOR299W
scer_Chr_15	880574	880883	YOR300W
scer_Chr_15	880964	882272	YOR301W
scer_Chr_15	882764	882842	YOR302W
scer_Chr_15	882898	884134	YOR303W
scer_Chr_15	884513	887876	YOR304W
scer_Chr_15	888519	888750	YOR304C-A
scer_Chr_15	889021	889750	YOR305W
scer_Chr_15	889866	891432	YOR306C
scer_Chr_15	892730	894092	YOR307C
scer_Chr_15	894623	896387	YOR308C
scer_Chr_15	896697	897078	YOR309C
scer_Chr_15	896824	898360	YOR310C
scer_Chr_15	899055	899928	YOR311C
scer_Chr_15	900249	901194	YOR312C
scer_Chr_15	901857	902874	YOR313C
scer_Chr_15	903042	903372	YOR314W
scer_Chr_15	904457	904568	YOR314W-A
scer_Chr_15	904759	905800	YOR315W
scer_Chr_15	906235	907555	YOR316C
scer_Chr_15	907725	907935	YOR316C-A
scer_Chr_15	909342	911445	YOR317W
scer_Chr_15	911783	912436	YOR318C
scer_Chr_15	912821	913463	YOR319W
scer_Chr_15	913618	915094	YOR320C
scer_Chr_15	916029	918291	YOR321W
scer_Chr_15	918605	921062	YOR322C
scer_Chr_15	921534	922905	YOR323C
scer_Chr_15	923231	925040	YOR324C
scer_Chr_15	924576	925050	YOR325W
scer_Chr_15	925720	930445	YOR326W
scer_Chr_15	930733	931081	YOR327C
scer_Chr_15	931802	936497	YOR328W
scer_Chr_15	936730	939349	YOR329C
scer_Chr_15	939347	939557	YOR329W-A
scer_Chr_15	939620	943385	YOR330C
scer_Chr_15	943564	944122	YOR331C
scer_Chr_15	943655	944357	YOR332W
scer_Chr_15	944540	944957	YOR333C
scer_Chr_15	944595	946008	YOR334W
scer_Chr_15	946232	949109	YOR335C
scer_Chr_15	946567	946648	YOR335W-A
scer_Chr_15	949772	953870	YOR336W
scer_Chr_15	954343	956623	YOR337W
scer_Chr_15	956897	957989	YOR338W
scer_Chr_15	958361	958832	YOR339C
scer_Chr_15	959201	960182	YOR340C
scer_Chr_15	960986	965981	YOR341W
scer_Chr_15	966665	967625	YOR342C
scer_Chr_15	968147	968474	YOR343C
scer_Chr_15	977193	978069	YOR344C
scer_Chr_15	981811	982162	YOR345C
scer_Chr_15	981827	984785	YOR346W
scer_Chr_15	984941	986462	YOR347C
scer_Chr_15	986898	988782	YOR348C
scer_Chr_15	989788	992833	YOR349W
scer_Chr_15	992863	994855	YOR350C
scer_Chr_15	995017	996511	YOR351C
scer_Chr_15	997212	998244	YOR352W
scer_Chr_15	998452	1000828	YOR353C
scer_Chr_15	1001146	1003225	YOR354C
scer_Chr_15	1005136	1006705	YOR355W
scer_Chr_15	1007220	1009116	YOR356W
scer_Chr_15	1009223	1009712	YOR357C
scer_Chr_15	1010160	1010889	YOR358W
scer_Chr_15	1011188	1012760	YOR359W
scer_Chr_15	1013240	1014821	YOR360C
scer_Chr_15	1015360	1017652	YOR361C
scer_Chr_15	1017879	1018746	YOR362C
scer_Chr_15	1020221	1023212	YOR363C
scer_Chr_15	1023370	1023739	YOR364W
scer_Chr_15	1023460	1025572	YOR365C
scer_Chr_15	1025255	1025609	YOR366W
scer_Chr_15	1026006	1026609	YOR367W
scer_Chr_15	1026842	1028048	YOR368W
scer_Chr_15	1028193	1028625	YOR369C
scer_Chr_15	1029182	1030994	YOR370C
scer_Chr_15	1031488	1034182	YOR371C
scer_Chr_15	1034806	1036471	YOR372C
scer_Chr_15	1036833	1039389	YOR373W
scer_Chr_15	1039839	1041399	YOR374W
scer_Chr_15	1041677	1043042	YOR375C
scer_Chr_15	1043190	1043559	YOR376W
scer_Chr_15	1045195	1045351	YOR376W-A
scer_Chr_15	1046225	1047803	YOR377W
scer_Chr_15	1049510	1051058	YOR378W
scer_Chr_15	1050725	1051064	YOR379C
scer_Chr_15	1051289	1052930	YOR380W
scer_Chr_15	1055544	1057680	YOR381W
scer_Chr_15	1058422	1058590	YOR381W-A
scer_Chr_15	1059530	1059992	YOR382W
scer_Chr_15	1060440	1061055	YOR383C
scer_Chr_15	1061563	1063648	YOR384W
scer_Chr_15	1065042	1065915	YOR385W
scer_Chr_15	1066838	1068536	YOR386W
scer_Chr_15	1069620	1070241	YOR387C
scer_Chr_15	1071792	1072923	YOR388C
scer_Chr_15	1074212	1076087	YOR389W
scer_Chr_15	1076783	1077911	YOR390W
scer_Chr_15	1078544	1079258	YOR391C
scer_Chr_15	1079281	1079725	YOR392W
scer_Chr_15	1080275	1081589	YOR393W
scer_Chr_15	1082717	1083212	YOR394W
scer_Chr_15	1084201	1084369	YOR394C-A
scer_Chr_15	1085472	1090863	YOR396W
scer_Chr_15	1090014	1090497	YOR396C-A
scer_Chr_16	279	6007	YPL283C
scer_Chr_16	642	1125	YPL283W-B
scer_Chr_16	1425	2001	YPL283W-A
scer_Chr_16	7932	8427	YPL282C
scer_Chr_16	9556	10870	YPL281C
scer_Chr_16	11886	12600	YPL280W
scer_Chr_16	13227	14355	YPL279C
scer_Chr_16	15052	15355	YPL278C
scer_Chr_16	15404	16868	YPL277C
scer_Chr_16	17947	18385	YPL276W
scer_Chr_16	18368	19079	YPL275W
scer_Chr_16	22937	24701	YPL274W
scer_Chr_16	25086	26064	YPL273W
scer_Chr_16	26610	28164	YPL272C
scer_Chr_16	30078	30267	YPL271W
scer_Chr_16	30481	32803	YPL270W
scer_Chr_16	33012	34947	YPL269W
scer_Chr_16	35235	37845	YPL268W
scer_Chr_16	38168	38798	YPL267W
scer_Chr_16	39120	40077	YPL266W
scer_Chr_16	41042	42869	YPL265W
scer_Chr_16	43282	44344	YPL264C
scer_Chr_16	44550	46506	YPL263C
scer_Chr_16	47335	48802	YPL262W
scer_Chr_16	48995	49304	YPL261C
scer_Chr_16	49302	50958	YPL260W
scer_Chr_16	51243	52671	YPL259C
scer_Chr_16	53497	55153	YPL258C
scer_Chr_16	63278	63860	YPL257W
scer_Chr_16	64976	66614	YPL256C
scer_Chr_16	67724	68882	YPL255W
scer_Chr_16	69484	70951	YPL254W
scer_Chr_16	71062	73006	YPL253C
scer_Chr_16	73362	73881	YPL252C
scer_Chr_16	73624	73927	YPL251W
scer_Chr_16	74308	74719	YPL250C
scer_Chr_16	75698	76239	YPL249C-A
scer_Chr_16	75701	75989	YPL250W-A
scer_Chr_16	76668	79353	YPL249C
scer_Chr_16	79710	82356	YPL248C
scer_Chr_16	82624	84196	YPL247C
scer_Chr_16	84508	85297	YPL246C
scer_Chr_16	85585	86950	YPL245W
scer_Chr_16	87013	88033	YPL244C
scer_Chr_16	88516	90316	YPL243W
scer_Chr_16	90621	95109	YPL242C
scer_Chr_16	95371	96258	YPL241C
scer_Chr_16	96495	98625	YPL240C
scer_Chr_16	99483	100086	YPL239W
scer_Chr_16	100473	100863	YPL238C
scer_Chr_16	100495	101353	YPL237W
scer_Chr_16	101607	102702	YPL236C
scer_Chr_16	103231	104647	YPL235W
scer_Chr_16	104945	105440	YPL234C
scer_Chr_16	106171	106822	YPL233W
scer_Chr_16	107274	108147	YPL232W
scer_Chr_16	108651	114315	YPL231W
scer_Chr_16	115311	116487	YPL230W
scer_Chr_16	117066	117687	YPL229W
scer_Chr_16	118381	120031	YPL228W
scer_Chr_16	120162	121167	YPL227C
scer_Chr_16	121766	125357	YPL226W
scer_Chr_16	126005	126446	YPL225W
scer_Chr_16	126633	128088	YPL224C
scer_Chr_16	128631	129138	YPL223C
scer_Chr_16	130161	132228	YPL222W
scer_Chr_16	131869	132115	YPL222C-A
scer_Chr_16	133042	135424	YPL221W
scer_Chr_16	135789	136443	YPL220W
scer_Chr_16	136749	138228	YPL219W
scer_Chr_16	138697	139409	YPL218W
scer_Chr_16	139619	143171	YPL217C
scer_Chr_16	143820	147129	YPL216W
scer_Chr_16	147415	148423	YPL215W
scer_Chr_16	148568	150191	YPL214C
scer_Chr_16	150613	151330	YPL213W
scer_Chr_16	151514	153149	YPL212C
scer_Chr_16	153494	154040	YPL211W
scer_Chr_16	154289	156212	YPL210C
scer_Chr_16	156489	157593	YPL209C
scer_Chr_16	157841	159593	YPL208W
scer_Chr_16	159908	162341	YPL207W
scer_Chr_16	162631	163597	YPL206C
scer_Chr_16	163921	164266	YPL205C
scer_Chr_16	164275	165760	YPL204W
scer_Chr_16	166255	167398	YPL203W
scer_Chr_16	168087	169338	YPL202C
scer_Chr_16	169769	171155	YPL201C
scer_Chr_16	171483	171954	YPL200W
scer_Chr_16	172032	172755	YPL199C
scer_Chr_16	173151	174702	YPL198W
scer_Chr_16	174342	174756	YPL197C
scer_Chr_16	175042	175864	YPL196W
scer_Chr_16	176222	179021	YPL195W
scer_Chr_16	179276	181115	YPL194W
scer_Chr_16	181402	182548	YPL193W
scer_Chr_16	182654	183056	YPL192C
scer_Chr_16	183596	184679	YPL191C
scer_Chr_16	185316	187725	YPL190C
scer_Chr_16	188306	188513	YPL189C-A
scer_Chr_16	189153	190983	YPL189W
scer_Chr_16	191405	192650	YPL188W
scer_Chr_16	193647	194145	YPL187W
scer_Chr_16	194511	195426	YPL186C
scer_Chr_16	195252	195648	YPL185W
scer_Chr_16	195949	197788	YPL184C
scer_Chr_16	199094	199376	YPL183W-A
scer_Chr_16	199494	202536	YPL183C
scer_Chr_16	203305	203689	YPL182C
scer_Chr_16	203420	204941	YPL181W
scer_Chr_16	205247	207647	YPL180W
scer_Chr_16	208156	209806	YPL179W
scer_Chr_16	212157	212784	YPL178W
scer_Chr_16	213041	213962	YPL177C
scer_Chr_16	216011	218363	YPL176C
scer_Chr_16	218629	220088	YPL175W
scer_Chr_16	220166	222773	YPL174C
scer_Chr_16	223142	224036	YPL173W
scer_Chr_16	224352	225741	YPL172C
scer_Chr_16	226168	227371	YPL171C
scer_Chr_16	228313	228772	YPL170W
scer_Chr_16	229038	230838	YPL169C
scer_Chr_16	231216	232509	YPL168W
scer_Chr_16	232592	237107	YPL167C
scer_Chr_16	237337	237979	YPL166W
scer_Chr_16	237955	239077	YPL165C
scer_Chr_16	239349	241497	YPL164C
scer_Chr_16	241917	242700	YPL163C
scer_Chr_16	243205	244027	YPL162C
scer_Chr_16	244318	246220	YPL161C
scer_Chr_16	246989	250262	YPL160W
scer_Chr_16	250906	251668	YPL159C
scer_Chr_16	252033	254310	YPL158C
scer_Chr_16	254813	255761	YPL157W
scer_Chr_16	255912	256767	YPL156C
scer_Chr_16	257215	259336	YPL155C
scer_Chr_16	259713	260931	YPL154C
scer_Chr_16	261726	264192	YPL153C
scer_Chr_16	264601	264700	YPL152W-A
scer_Chr_16	265027	266104	YPL152W
scer_Chr_16	266179	267535	YPL151C
scer_Chr_16	268187	270893	YPL150W
scer_Chr_16	271309	272194	YPL149W
scer_Chr_16	272293	272815	YPL148C
scer_Chr_16	273254	275867	YPL147W
scer_Chr_16	276161	277529	YPL146C
scer_Chr_16	278394	279699	YPL145C
scer_Chr_16	280479	280926	YPL144W
scer_Chr_16	282121	282970	YPL143W
scer_Chr_16	282685	283003	YPL142C
scer_Chr_16	283463	286061	YPL141C
scer_Chr_16	287513	289034	YPL140C
scer_Chr_16	289668	291051	YPL139C
scer_Chr_16	291365	292427	YPL138C
scer_Chr_16	292816	296647	YPL137C
scer_Chr_16	296285	296654	YPL136W
scer_Chr_16	297552	298050	YPL135W
scer_Chr_16	297677	297851	YPL135C-A
scer_Chr_16	298570	299503	YPL134C
scer_Chr_16	299887	301228	YPL133C
scer_Chr_16	301715	302618	YPL132W
scer_Chr_16	303120	304014	YPL131W
scer_Chr_16	304386	305058	YPL130W
scer_Chr_16	305297	306137	YPL129W
scer_Chr_16	306532	308221	YPL128C
scer_Chr_16	308827	309604	YPL127C
scer_Chr_16	310209	312900	YPL126W
scer_Chr_16	313387	316486	YPL125W
scer_Chr_16	316754	317516	YPL124W
scer_Chr_16	317640	318945	YPL123C
scer_Chr_16	319225	320767	YPL122C
scer_Chr_16	320961	321630	YPL121C
scer_Chr_16	322070	323744	YPL120W
scer_Chr_16	324023	324287	YPL119C-A
scer_Chr_16	324410	326264	YPL119C
scer_Chr_16	326627	327662	YPL118W
scer_Chr_16	327863	328730	YPL117C
scer_Chr_16	329605	331699	YPL116W
scer_Chr_16	332099	335486	YPL115C
scer_Chr_16	335947	336367	YPL114W
scer_Chr_16	335952	337143	YPL113C
scer_Chr_16	337435	338620	YPL112C
scer_Chr_16	339943	340945	YPL111W
scer_Chr_16	341067	344739	YPL110C
scer_Chr_16	345263	347389	YPL109C
scer_Chr_16	348445	348952	YPL108W
scer_Chr_16	349118	349865	YPL107W
scer_Chr_16	350193	352275	YPL106C
scer_Chr_16	352862	355412	YPL105C
scer_Chr_16	355699	357676	YPL104W
scer_Chr_16	357999	359406	YPL103C
scer_Chr_16	360002	360305	YPL102C
scer_Chr_16	360208	361579	YPL101W
scer_Chr_16	361871	363362	YPL100W
scer_Chr_16	363519	364068	YPL099C
scer_Chr_16	364385	364727	YPL098C
scer_Chr_16	364951	366430	YPL097W
scer_Chr_16	366528	366735	YPL096C-A
scer_Chr_16	366926	368018	YPL096W
scer_Chr_16	368070	369441	YPL095C
scer_Chr_16	369838	370663	YPL094C
scer_Chr_16	370977	372921	YPL093W
scer_Chr_16	373792	375169	YPL092W
scer_Chr_16	375501	376953	YPL091W
scer_Chr_16	377290	378395	YPL090C
scer_Chr_16	379119	381150	YPL089C
scer_Chr_16	381964	382993	YPL088W
scer_Chr_16	383454	384408	YPL087W
scer_Chr_16	384772	386446	YPL086C
scer_Chr_16	387066	393654	YPL085W
scer_Chr_16	394037	396572	YPL084W
scer_Chr_16	396701	398105	YPL083C
scer_Chr_16	398479	404083	YPL082C
scer_Chr_16	404949	406044	YPL081W
scer_Chr_16	406171	406498	YPL080C
scer_Chr_16	406635	407539	YPL079W
scer_Chr_16	408009	408744	YPL078C
scer_Chr_16	409367	410090	YPL077C
scer_Chr_16	410442	411285	YPL076W
scer_Chr_16	412253	415362	YPL075W
scer_Chr_16	415762	418027	YPL074W
scer_Chr_16	418498	418984	YPL073C
scer_Chr_16	418511	420011	YPL072W
scer_Chr_16	420047	420518	YPL071C
scer_Chr_16	420947	422786	YPL070W
scer_Chr_16	422884	423892	YPL069C
scer_Chr_16	424214	425096	YPL068C
scer_Chr_16	425250	425847	YPL067C
scer_Chr_16	426232	427672	YPL066W
scer_Chr_16	427926	428655	YPL065W
scer_Chr_16	428710	429616	YPL064C
scer_Chr_16	429938	431369	YPL063W
scer_Chr_16	431894	432299	YPL062W
scer_Chr_16	432587	434090	YPL061W
scer_Chr_16	434522	435764	YPL060W
scer_Chr_16	439427	442742	YPL060C-A
scer_Chr_16	444578	445031	YPL059W
scer_Chr_16	445841	450377	YPL058C
scer_Chr_16	451908	453057	YPL057C
scer_Chr_16	453429	453735	YPL056C
scer_Chr_16	453991	454990	YPL055C
scer_Chr_16	455758	456664	YPL054W
scer_Chr_16	457117	458458	YPL053C
scer_Chr_16	458798	459678	YPL052W
scer_Chr_16	459962	460559	YPL051W
scer_Chr_16	460778	461966	YPL050C
scer_Chr_16	462480	463839	YPL049C
scer_Chr_16	464400	465648	YPL048W
scer_Chr_16	465961	466261	YPL047W
scer_Chr_16	466643	466943	YPL046C
scer_Chr_16	467259	469656	YPL045W
scer_Chr_16	469925	470474	YPL044C
scer_Chr_16	469938	471996	YPL043W
scer_Chr_16	473039	474707	YPL042C
scer_Chr_16	475117	475741	YPL041C
scer_Chr_16	475992	479001	YPL040C
scer_Chr_16	479224	480175	YPL039W
scer_Chr_16	480181	480373	YPL038W-A
scer_Chr_16	480534	481068	YPL038W
scer_Chr_16	481427	481901	YPL037C
scer_Chr_16	482842	485686	YPL036W
scer_Chr_16	486563	486911	YPL035C
scer_Chr_16	486711	487209	YPL034W
scer_Chr_16	487361	488207	YPL033C
scer_Chr_16	488886	491364	YPL032C
scer_Chr_16	492017	493037	YPL031C
scer_Chr_16	493542	495246	YPL030W
scer_Chr_16	495505	497719	YPL029W
scer_Chr_16	498095	499292	YPL028W
scer_Chr_16	499664	500402	YPL027W
scer_Chr_16	500674	502183	YPL026C
scer_Chr_16	502472	503030	YPL025C
scer_Chr_16	503516	504242	YPL024W
scer_Chr_16	504338	506312	YPL023C
scer_Chr_16	506696	509999	YPL022W
scer_Chr_16	511100	511664	YPL021W
scer_Chr_16	512312	514178	YPL020C
scer_Chr_16	514510	517018	YPL019C
scer_Chr_16	517650	518760	YPL018W
scer_Chr_16	518733	520233	YPL017C
scer_Chr_16	521013	524958	YPL016W
scer_Chr_16	525809	526883	YPL015C
scer_Chr_16	527546	528692	YPL014W
scer_Chr_16	528984	529350	YPL013C
scer_Chr_16	529722	533409	YPL012W
scer_Chr_16	533641	534703	YPL011C
scer_Chr_16	535017	535587	YPL010W
scer_Chr_16	535819	538936	YPL009C
scer_Chr_16	539384	541970	YPL008W
scer_Chr_16	542081	543848	YPL007C
scer_Chr_16	544630	548143	YPL006W
scer_Chr_16	548485	550306	YPL005W
scer_Chr_16	550631	551657	YPL004C
scer_Chr_16	552019	553408	YPL003W
scer_Chr_16	553626	554328	YPL002C
scer_Chr_16	554604	555729	YPL001W
scer_Chr_16	556376	557837	YPR001W
scer_Chr_16	558384	559935	YPR002W
scer_Chr_16	560568	560766	YPR002C-A
scer_Chr_16	561503	563768	YPR003C
scer_Chr_16	564006	565041	YPR004C
scer_Chr_16	565786	566671	YPR005C
scer_Chr_16	567268	568996	YPR006C
scer_Chr_16	569335	571378	YPR007C
scer_Chr_16	573017	575102	YPR008W
scer_Chr_16	576551	577358	YPR009W
scer_Chr_16	577584	581196	YPR010C
scer_Chr_16	582372	582734	YPR010C-A
scer_Chr_16	583061	584042	YPR011C
scer_Chr_16	584308	584563	YPR012W
scer_Chr_16	584631	585585	YPR013C
scer_Chr_16	587188	587518	YPR014C
scer_Chr_16	590282	591026	YPR015C
scer_Chr_16	592331	593069	YPR016C
scer_Chr_16	593095	593356	YPR016W-A
scer_Chr_16	593485	593917	YPR017C
scer_Chr_16	594475	596296	YPR018W
scer_Chr_16	596749	599551	YPR019W
scer_Chr_16	599869	600217	YPR020W
scer_Chr_16	600648	603357	YPR021C
scer_Chr_16	603910	607312	YPR022C
scer_Chr_16	608825	610031	YPR023C
scer_Chr_16	610480	612724	YPR024W
scer_Chr_16	613376	614558	YPR025C
scer_Chr_16	615378	619014	YPR026W
scer_Chr_16	620424	621258	YPR027C
scer_Chr_16	623526	624202	YPR028W
scer_Chr_16	624468	626967	YPR029C
scer_Chr_16	627879	631245	YPR030W
scer_Chr_16	631514	633761	YPR031W
scer_Chr_16	634122	637224	YPR032W
scer_Chr_16	637378	639019	YPR033C
scer_Chr_16	639524	640958	YPR034W
scer_Chr_16	642207	643320	YPR035W
scer_Chr_16	643835	645272	YPR036W
scer_Chr_16	645949	646153	YPR036W-A
scer_Chr_16	646447	647038	YPR037C
scer_Chr_16	646835	647195	YPR038W
scer_Chr_16	647011	647347	YPR039W
scer_Chr_16	647304	648375	YPR040W
scer_Chr_16	648703	649921	YPR041W
scer_Chr_16	650434	653662	YPR042C
scer_Chr_16	654165	654847	YPR043W
scer_Chr_16	654523	654877	YPR044C
scer_Chr_16	655139	656552	YPR045C
scer_Chr_16	656798	657344	YPR046W
scer_Chr_16	657528	658938	YPR047W
scer_Chr_16	659181	661053	YPR048W
scer_Chr_16	661136	664673	YPR049C
scer_Chr_16	664952	665366	YPR050C
scer_Chr_16	664959	665490	YPR051W
scer_Chr_16	665692	665974	YPR052C
scer_Chr_16	665787	666243	YPR053C
scer_Chr_16	666279	667446	YPR054W
scer_Chr_16	667675	670873	YPR055W
scer_Chr_16	671125	672142	YPR056W
scer_Chr_16	672470	673496	YPR057W
scer_Chr_16	673750	674674	YPR058W
scer_Chr_16	674313	674700	YPR059C
scer_Chr_16	674860	675631	YPR060C
scer_Chr_16	675976	676882	YPR061C
scer_Chr_16	677164	677641	YPR062W
scer_Chr_16	677811	678320	YPR063C
scer_Chr_16	678950	679370	YPR064W
scer_Chr_16	679692	680799	YPR065W
scer_Chr_16	681212	682112	YPR066W
scer_Chr_16	682219	682777	YPR067W
scer_Chr_16	682940	684353	YPR068C
scer_Chr_16	684555	685437	YPR069C
scer_Chr_16	685897	687598	YPR070W
scer_Chr_16	688171	688807	YPR071W
scer_Chr_16	690106	691789	YPR072W
scer_Chr_16	691932	692418	YPR073C
scer_Chr_16	692795	694838	YPR074C
scer_Chr_16	695017	695188	YPR074W-A
scer_Chr_16	695736	696819	YPR075C
scer_Chr_16	696475	696850	YPR076W
scer_Chr_16	697130	697502	YPR077C
scer_Chr_16	697146	698265	YPR078C
scer_Chr_16	698868	700014	YPR079W
scer_Chr_16	700593	701970	YPR080W
scer_Chr_16	702113	703970	YPR081C
scer_Chr_16	704224	704656	YPR082C
scer_Chr_16	704853	706593	YPR083W
scer_Chr_16	706971	708342	YPR084W
scer_Chr_16	708496	709828	YPR085C
scer_Chr_16	710100	711138	YPR086W
scer_Chr_16	711353	711674	YPR087W
scer_Chr_16	711402	713028	YPR088C
scer_Chr_16	713274	715941	YPR089W
scer_Chr_16	716155	718468	YPR091C
scer_Chr_16	718378	718684	YPR092W
scer_Chr_16	719557	720424	YPR093C
scer_Chr_16	720636	720960	YPR094W
scer_Chr_16	721036	724717	YPR095C
scer_Chr_16	724841	725144	YPR096C
scer_Chr_16	725393	728615	YPR097W
scer_Chr_16	728946	729528	YPR098C
scer_Chr_16	729756	730113	YPR099C
scer_Chr_16	729790	730213	YPR100W
scer_Chr_16	730491	731019	YPR101W
scer_Chr_16	731223	731748	YPR102C
scer_Chr_16	732348	733212	YPR103W
scer_Chr_16	733622	736433	YPR104C
scer_Chr_16	736983	739569	YPR105C
scer_Chr_16	740060	741392	YPR106W
scer_Chr_16	741437	742064	YPR107C
scer_Chr_16	742453	743743	YPR108W
scer_Chr_16	744174	744387	YPR108W-A
scer_Chr_16	744688	745573	YPR109W
scer_Chr_16	745827	746835	YPR110C
scer_Chr_16	747305	749000	YPR111W
scer_Chr_16	749255	751919	YPR112C
scer_Chr_16	752256	752919	YPR113W
scer_Chr_16	753300	754248	YPR114W
scer_Chr_16	754876	758128	YPR115W
scer_Chr_16	758647	759481	YPR116W
scer_Chr_16	760024	767494	YPR117W
scer_Chr_16	767751	768987	YPR118W
scer_Chr_16	771652	773128	YPR119W
scer_Chr_16	773874	775182	YPR120C
scer_Chr_16	778582	780301	YPR121W
scer_Chr_16	782044	785671	YPR122W
scer_Chr_16	786140	786575	YPR123C
scer_Chr_16	786207	787428	YPR124W
scer_Chr_16	787960	789325	YPR125W
scer_Chr_16	789076	789385	YPR126C
scer_Chr_16	790082	791120	YPR127W
scer_Chr_16	791217	792204	YPR128C
scer_Chr_16	792686	793736	YPR129W
scer_Chr_16	793373	793781	YPR130C
scer_Chr_16	793910	794498	YPR131C
scer_Chr_16	794964	795767	YPR132W
scer_Chr_16	795977	797210	YPR133C
scer_Chr_16	797556	797709	YPR133W-A
scer_Chr_16	798050	798857	YPR134W
scer_Chr_16	799233	802017	YPR135W
scer_Chr_16	802324	802837	YPR136C
scer_Chr_16	802358	804080	YPR137W
scer_Chr_16	810983	812453	YPR138C
scer_Chr_16	813155	814058	YPR139C
scer_Chr_16	814390	815536	YPR140W
scer_Chr_16	815733	817923	YPR141C
scer_Chr_16	818129	818693	YPR142C
scer_Chr_16	818322	819075	YPR143W
scer_Chr_16	819764	821423	YPR144C
scer_Chr_16	822619	824338	YPR145W
scer_Chr_16	824689	824926	YPR145C-A
scer_Chr_16	825346	825676	YPR146C
scer_Chr_16	825644	826559	YPR147C
scer_Chr_16	826832	828140	YPR148C
scer_Chr_16	829917	830439	YPR149W
scer_Chr_16	830998	831520	YPR150W
scer_Chr_16	831054	831675	YPR151C
scer_Chr_16	832060	833458	YPR152C
scer_Chr_16	833688	834245	YPR153W
scer_Chr_16	834564	835212	YPR154W
scer_Chr_16	835562	837413	YPR155C
scer_Chr_16	837908	839777	YPR156C
scer_Chr_16	841265	842669	YPR157W
scer_Chr_16	843261	844020	YPR158W
scer_Chr_16	857582	859745	YPR159W
scer_Chr_16	860313	860415	YPR159C-A
scer_Chr_16	861305	864014	YPR160W
scer_Chr_16	861933	862014	YPR160W-A
scer_Chr_16	862576	862861	YPR160C-A
scer_Chr_16	864448	866422	YPR161C
scer_Chr_16	866714	868304	YPR162C
scer_Chr_16	868644	869955	YPR163C
scer_Chr_16	870702	874926	YPR164W
scer_Chr_16	875367	875997	YPR165W
scer_Chr_16	876281	876629	YPR166C
scer_Chr_16	876846	877632	YPR167C
scer_Chr_16	878075	878549	YPR168W
scer_Chr_16	878689	880168	YPR169W
scer_Chr_16	882982	883318	YPR170C
scer_Chr_16	883238	883457	YPR169W-A
scer_Chr_16	883238	883595	YPR170W-B
scer_Chr_16	883377	883563	YPR170W-A
scer_Chr_16	883827	885558	YPR171W
scer_Chr_16	885795	886398	YPR172W
scer_Chr_16	886523	887837	YPR173C
scer_Chr_16	888042	888708	YPR174C
scer_Chr_16	888973	891043	YPR175W
scer_Chr_16	891100	892078	YPR176C
scer_Chr_16	892312	892684	YPR177C
scer_Chr_16	892331	893729	YPR178W
scer_Chr_16	893796	895764	YPR179C
scer_Chr_16	895960	897004	YPR180W
scer_Chr_16	897360	899667	YPR181C
scer_Chr_16	900193	900454	YPR182W
scer_Chr_16	900754	901558	YPR183W
scer_Chr_16	902043	906654	YPR184W
scer_Chr_16	907217	909434	YPR185W
scer_Chr_16	909732	911022	YPR186C
scer_Chr_16	911256	911800	YPR187W
scer_Chr_16	911987	912479	YPR188C
scer_Chr_16	912663	916962	YPR189W
scer_Chr_16	917076	919041	YPR190C
scer_Chr_16	919380	920487	YPR191W
scer_Chr_16	921859	922777	YPR192W
scer_Chr_16	922908	923379	YPR193C
scer_Chr_16	924303	926937	YPR194C
scer_Chr_16	927964	928294	YPR195C
scer_Chr_16	931375	932788	YPR196W
scer_Chr_16	933897	934461	YPR197C
scer_Chr_16	934033	935665	YPR198W
scer_Chr_16	938147	939032	YPR199C
scer_Chr_16	939278	939671	YPR200C
scer_Chr_16	939921	941136	YPR201W
scer_Chr_16	943031	943896	YPR202W
scer_Chr_16	943879	944188	YPR203W
scer_Chr_16	944602	947701	YPR204W
scer_Chr_16	946855	947338	YPR204C-A
scer_Chr_2	279	2658	YBL113C
scer_Chr_2	645	1128	YBL113W-A
scer_Chr_2	2581	2899	YBL112C
scer_Chr_2	2906	5009	YBL111C
scer_Chr_2	5789	6125	YBL109W
scer_Chr_2	7604	7733	YBL108C-A
scer_Chr_2	8176	8482	YBL108W
scer_Chr_2	9267	9372	YBL107W-A
scer_Chr_2	9960	10551	YBL107C
scer_Chr_2	10846	13879	YBL106C
scer_Chr_2	14240	17696	YBL105C
scer_Chr_2	18176	21293	YBL104C
scer_Chr_2	22075	23536	YBL103C
scer_Chr_2	24097	24745	YBL102W
scer_Chr_2	24945	28299	YBL101C
scer_Chr_2	28426	28546	YBL100W-C
scer_Chr_2	36988	37303	YBL100C
scer_Chr_2	37052	38690	YBL099W
scer_Chr_2	39144	40527	YBL098W
scer_Chr_2	40830	43095	YBL097W
scer_Chr_2	43173	43482	YBL096C
scer_Chr_2	43276	44089	YBL095W
scer_Chr_2	43764	44097	YBL094C
scer_Chr_2	44255	44918	YBL093C
scer_Chr_2	45977	46370	YBL092W
scer_Chr_2	46564	47180	YBL091C-A
scer_Chr_2	47362	48628	YBL091C
scer_Chr_2	48824	49358	YBL090W
scer_Chr_2	49573	50953	YBL089W
scer_Chr_2	51018	59382	YBL088C
scer_Chr_2	59821	60739	YBL087C
scer_Chr_2	61201	62602	YBL086C
scer_Chr_2	63875	66818	YBL085W
scer_Chr_2	67168	69445	YBL084C
scer_Chr_2	69712	70138	YBL083C
scer_Chr_2	69750	71127	YBL082C
scer_Chr_2	71865	72972	YBL081W
scer_Chr_2	73069	74695	YBL080C
scer_Chr_2	75258	79767	YBL079W
scer_Chr_2	80377	80731	YBL078C
scer_Chr_2	80896	81328	YBL077W
scer_Chr_2	81042	84261	YBL076C
scer_Chr_2	84498	86448	YBL075C
scer_Chr_2	86721	87789	YBL074C
scer_Chr_2	87645	87957	YBL073W
scer_Chr_2	88522	89125	YBL072C
scer_Chr_2	89457	89556	YBL071C-B
scer_Chr_2	89977	90226	YBL071W-A
scer_Chr_2	90222	90531	YBL071C
scer_Chr_2	90604	90925	YBL070C
scer_Chr_2	90740	92030	YBL069W
scer_Chr_2	91793	92030	YBL068W-A
scer_Chr_2	92413	93394	YBL068W
scer_Chr_2	93638	95882	YBL067C
scer_Chr_2	96668	100115	YBL066C
scer_Chr_2	99962	100307	YBL065W
scer_Chr_2	100370	101156	YBL064C
scer_Chr_2	101885	105221	YBL063W
scer_Chr_2	105307	105688	YBL062W
scer_Chr_2	105315	107406	YBL061C
scer_Chr_2	107931	109995	YBL060W
scer_Chr_2	110124	110539	YBL059C-A
scer_Chr_2	110593	111244	YBL059W
scer_Chr_2	111436	112708	YBL058W
scer_Chr_2	112800	113427	YBL057C
scer_Chr_2	113761	115168	YBL056W
scer_Chr_2	115572	116829	YBL055C
scer_Chr_2	117588	119166	YBL054W
scer_Chr_2	119334	119709	YBL053W
scer_Chr_2	119378	121874	YBL052C
scer_Chr_2	122752	124759	YBL051C
scer_Chr_2	125124	126119	YBL050W
scer_Chr_2	126827	127244	YBL049W
scer_Chr_2	127298	127610	YBL048W
scer_Chr_2	127894	132040	YBL047C
scer_Chr_2	132423	133749	YBL046W
scer_Chr_2	134142	135516	YBL045C
scer_Chr_2	135997	136366	YBL044W
scer_Chr_2	136687	137461	YBL043W
scer_Chr_2	138340	140260	YBL042C
scer_Chr_2	141246	141972	YBL041W
scer_Chr_2	142111	142868	YBL040C
scer_Chr_2	143392	143572	YBL039W-B
scer_Chr_2	143988	145728	YBL039C
scer_Chr_2	144947	145031	YBL039C-A
scer_Chr_2	146186	146885	YBL038W
scer_Chr_2	147208	150286	YBL037W
scer_Chr_2	150446	151220	YBL036C
scer_Chr_2	151492	153610	YBL035C
scer_Chr_2	153847	158389	YBL034C
scer_Chr_2	158655	159693	YBL033C
scer_Chr_2	160183	161329	YBL032W
scer_Chr_2	161698	162715	YBL031W
scer_Chr_2	163040	163997	YBL030C
scer_Chr_2	164487	164772	YBL029C-A
scer_Chr_2	166133	167264	YBL029W
scer_Chr_2	167517	167838	YBL028C
scer_Chr_2	168422	169376	YBL027W
scer_Chr_2	169633	169870	Scer_YGOB_YBL026W-A
scer_Chr_2	170622	171038	YBL026W
scer_Chr_2	171480	171918	YBL025W
scer_Chr_2	172533	174588	YBL024W
scer_Chr_2	174919	177526	YBL023C
scer_Chr_2	177873	181275	YBL022C
scer_Chr_2	181659	182094	YBL021C
scer_Chr_2	182400	184125	YBL020W
scer_Chr_2	184352	185915	YBL019W
scer_Chr_2	185997	186474	YBL018C
scer_Chr_2	186843	191583	YBL017C
scer_Chr_2	192450	193512	YBL016W
scer_Chr_2	194121	195702	YBL015W
scer_Chr_2	199063	201748	YBL014C
scer_Chr_2	202055	203261	YBL013W
scer_Chr_2	203405	203807	YBL012C
scer_Chr_2	203537	205817	YBL011W
scer_Chr_2	206106	206949	YBL010C
scer_Chr_2	207193	209224	YBL009W
scer_Chr_2	209408	209648	YBL008W-A
scer_Chr_2	209652	212175	YBL008W
scer_Chr_2	212631	216366	YBL007C
scer_Chr_2	216586	217129	YBL006C
scer_Chr_2	216710	216860	YBL006W-A
scer_Chr_2	217469	220400	YBL005W
scer_Chr_2	227635	235117	YBL004W
scer_Chr_2	235393	235792	YBL003C
scer_Chr_2	236491	236887	YBL002W
scer_Chr_2	237152	237467	YBL001C
scer_Chr_2	238940	241283	YBR001C
scer_Chr_2	241707	242568	YBR002C
scer_Chr_2	242808	244230	YBR003W
scer_Chr_2	244365	245667	YBR004C
scer_Chr_2	245905	246547	YBR005W
scer_Chr_2	247009	248503	YBR006W
scer_Chr_2	248805	251016	YBR007C
scer_Chr_2	252562	254209	YBR008C
scer_Chr_2	255372	255684	YBR009C
scer_Chr_2	256330	256741	YBR010W
scer_Chr_2	257111	257975	YBR011C
scer_Chr_2	259146	259566	YBR012C
scer_Chr_2	259146	265881	Scer_YGOB_YBR013C-YBR012C
scer_Chr_2	265491	265881	YBR013C
scer_Chr_2	266724	267336	YBR014C
scer_Chr_2	267709	269503	YBR015C
scer_Chr_2	270246	270633	YBR016W
scer_Chr_2	270946	273703	YBR017C
scer_Chr_2	274426	275527	YBR018C
scer_Chr_2	276252	278352	YBR019C
scer_Chr_2	279020	280607	YBR020W
scer_Chr_2	281442	283344	YBR021W
scer_Chr_2	283737	284271	YBR022W
scer_Chr_2	284427	287925	YBR023C
scer_Chr_2	289444	290350	YBR024W
scer_Chr_2	290680	291865	YBR025C
scer_Chr_2	292876	294019	YBR026C
scer_Chr_2	294023	294356	YBR027C
scer_Chr_2	294424	296002	YBR028C
scer_Chr_2	296368	297742	YBR029C
scer_Chr_2	298291	299950	YBR030W
scer_Chr_2	300165	301254	YBR031W
scer_Chr_2	301518	301821	YBR032W
scer_Chr_2	301943	304703	YBR033W
scer_Chr_2	304929	305976	YBR034C
scer_Chr_2	306268	306955	YBR035C
scer_Chr_2	309080	310313	YBR036C
scer_Chr_2	310564	311452	YBR037C
scer_Chr_2	311897	314789	YBR038W
scer_Chr_2	315574	316510	YBR039W
scer_Chr_2	316967	317864	YBR040W
scer_Chr_2	318265	320275	YBR041W
scer_Chr_2	320415	321609	YBR042C
scer_Chr_2	321875	323945	YBR043C
scer_Chr_2	324340	326059	YBR044C
scer_Chr_2	328172	330092	YBR045C
scer_Chr_2	330506	331511	YBR046C
scer_Chr_2	331832	332360	YBR047W
scer_Chr_2	332830	333812	YBR048W
scer_Chr_2	334385	336818	YBR049C
scer_Chr_2	337182	338199	YBR050C
scer_Chr_2	337987	338338	YBR051W
scer_Chr_2	338719	339352	YBR052C
scer_Chr_2	339674	340751	YBR053C
scer_Chr_2	343100	344135	YBR054W
scer_Chr_2	344601	347301	YBR055C
scer_Chr_2	347878	349384	YBR056W
scer_Chr_2	351254	351455	YBR056W-A
scer_Chr_2	351292	351451	YBR056C-B
scer_Chr_2	352192	353293	YBR057C
scer_Chr_2	353671	356017	YBR058C
scer_Chr_2	356323	356566	YBR058C-A
scer_Chr_2	356860	360187	YBR059C
scer_Chr_2	360651	362514	YBR060C
scer_Chr_2	364786	365719	YBR061C
scer_Chr_2	365975	366600	YBR062C
scer_Chr_2	366969	368184	YBR063C
scer_Chr_2	367762	368191	YBR064W
scer_Chr_2	368583	369678	YBR065C
scer_Chr_2	370036	370699	YBR066C
scer_Chr_2	372102	372735	YBR067C
scer_Chr_2	373860	375690	YBR068C
scer_Chr_2	376573	378433	YBR069C
scer_Chr_2	379220	379934	YBR070C
scer_Chr_2	380410	381046	YBR071W
scer_Chr_2	382029	382674	YBR072W
scer_Chr_2	382859	383021	YBR072C-A
scer_Chr_2	383111	385988	YBR073W
scer_Chr_2	386285	389216	YBR074W
scer_Chr_2	390226	391291	YBR076W
scer_Chr_2	391350	391617	YBR076C-A
scer_Chr_2	391804	392293	YBR077C
scer_Chr_2	393122	394742	YBR078W
scer_Chr_2	395382	398277	YBR079C
scer_Chr_2	398613	400890	YBR080C
scer_Chr_2	401252	405251	YBR081C
scer_Chr_2	406627	407169	YBR082C
scer_Chr_2	409168	410629	YBR083W
scer_Chr_2	411053	413981	YBR084W
scer_Chr_2	414185	415261	YBR084C-A
scer_Chr_2	415982	416906	YBR085W
scer_Chr_2	418906	419164	YBR085C-A
scer_Chr_2	420200	423041	YBR086C
scer_Chr_2	423764	424829	YBR087W
scer_Chr_2	424989	425766	YBR088C
scer_Chr_2	425182	425782	YBR089W
scer_Chr_2	426189	426489	YBR089C-A
scer_Chr_2	426332	427058	YBR090C
scer_Chr_2	427154	427484	YBR091C
scer_Chr_2	427697	429101	YBR092C
scer_Chr_2	429547	430951	YBR093C
scer_Chr_2	432035	434297	YBR094W
scer_Chr_2	434405	435698	YBR095C
scer_Chr_2	436020	436713	YBR096W
scer_Chr_2	436950	441315	YBR097W
scer_Chr_2	441514	443590	YBR098W
scer_Chr_2	442923	443307	YBR099C
scer_Chr_2	443820	444693	YBR101C
scer_Chr_2	445061	447323	YBR102C
scer_Chr_2	447708	449316	YBR103W
scer_Chr_2	449319	449463	YBR103C-A
scer_Chr_2	449666	450656	YBR104W
scer_Chr_2	450880	451969	YBR105C
scer_Chr_2	452657	453224	YBR106W
scer_Chr_2	453792	454530	YBR107C
scer_Chr_2	454821	457665	YBR108W
scer_Chr_2	457918	458362	YBR109C
scer_Chr_2	458607	458832	YBR109W-A
scer_Chr_2	458871	460221	YBR110W
scer_Chr_2	461177	461873	YBR111C
scer_Chr_2	462138	462579	YBR111W-A
scer_Chr_2	462869	465770	YBR112C
scer_Chr_2	465565	466048	YBR113W
scer_Chr_2	467247	469620	YBR114W
scer_Chr_2	469747	473926	YBR115C
scer_Chr_2	474198	474726	YBR116C
scer_Chr_2	474391	476437	YBR117C
scer_Chr_2	477670	479047	YBR118W
scer_Chr_2	479337	480323	YBR119W
scer_Chr_2	480434	480923	YBR120C
scer_Chr_2	481363	483367	YBR121C
scer_Chr_2	482325	482484	YBR121C-A
scer_Chr_2	483969	484503	YBR122C
scer_Chr_2	484741	486691	YBR123C
scer_Chr_2	486506	486866	YBR124W
scer_Chr_2	487198	488380	YBR125C
scer_Chr_2	488904	490392	YBR126C
scer_Chr_2	490849	491056	YBR126W-A
scer_Chr_2	490926	491070	YBR126W-B
scer_Chr_2	491268	492822	YBR127C
scer_Chr_2	493080	494115	YBR128C
scer_Chr_2	494352	495339	YBR129C
scer_Chr_2	495591	496869	YBR130C
scer_Chr_2	497162	499277	YBR131W
scer_Chr_2	497649	497739	YBR131C-A
scer_Chr_2	499651	501442	YBR132C
scer_Chr_2	501803	504287	YBR133C
scer_Chr_2	504242	504644	YBR134W
scer_Chr_2	504853	505306	YBR135W
scer_Chr_2	505667	512774	YBR136W
scer_Chr_2	513043	513583	YBR137W
scer_Chr_2	513761	515336	YBR138C
scer_Chr_2	515663	517190	YBR139W
scer_Chr_2	517349	526628	YBR140C
scer_Chr_2	527024	528038	YBR141C
scer_Chr_2	527166	527262	YBR141W-A
scer_Chr_2	528316	530638	YBR142W
scer_Chr_2	530868	532182	YBR143C
scer_Chr_2	533234	533549	YBR144C
scer_Chr_2	533761	534817	YBR145W
scer_Chr_2	535259	536096	YBR146W
scer_Chr_2	536574	537465	YBR147W
scer_Chr_2	537875	539705	YBR148W
scer_Chr_2	539986	541021	YBR149W
scer_Chr_2	541208	544493	YBR150C
scer_Chr_2	545027	545978	YBR151W
scer_Chr_2	546375	547251	YBR152W
scer_Chr_2	547459	548194	YBR153W
scer_Chr_2	548361	549009	YBR154C
scer_Chr_2	549770	550928	YBR155W
scer_Chr_2	551103	553200	YBR156C
scer_Chr_2	553542	554310	YBR157C
scer_Chr_2	556548	558198	YBR158W
scer_Chr_2	558684	559728	YBR159W
scer_Chr_2	560077	560974	YBR160W
scer_Chr_2	561633	562764	YBR161W
scer_Chr_2	563202	564570	YBR162C
scer_Chr_2	565230	565428	YBR162W-A
scer_Chr_2	565722	567480	YBR163W
scer_Chr_2	567874	568426	YBR164C
scer_Chr_2	568851	569685	YBR165W
scer_Chr_2	569841	571200	YBR166C
scer_Chr_2	571467	571890	YBR167C
scer_Chr_2	572370	573612	YBR168W
scer_Chr_2	573914	575996	YBR169C
scer_Chr_2	576343	578086	YBR170C
scer_Chr_2	578363	578984	YBR171W
scer_Chr_2	579149	581372	YBR172C
scer_Chr_2	581725	582172	YBR173C
scer_Chr_2	582337	582652	YBR174C
scer_Chr_2	582407	583355	YBR175W
scer_Chr_2	583719	584658	YBR176W
scer_Chr_2	584806	586162	YBR177C
scer_Chr_2	586070	586445	YBR178W
scer_Chr_2	586546	589114	YBR179C
scer_Chr_2	589740	591459	YBR180W
scer_Chr_2	591711	592774	YBR181C
scer_Chr_2	593505	594864	YBR182C
scer_Chr_2	595360	595555	YBR182C-A
scer_Chr_2	596114	597065	YBR183W
scer_Chr_2	597362	598934	YBR184W
scer_Chr_2	599122	599959	YBR185C
scer_Chr_2	600552	602360	YBR186W
scer_Chr_2	602633	603476	YBR187W
scer_Chr_2	603684	604107	YBR188C
scer_Chr_2	604507	605508	YBR189W
scer_Chr_2	605965	606277	YBR190W
scer_Chr_2	606269	607140	YBR191W
scer_Chr_2	607148	607223	YBR191W-A
scer_Chr_2	607651	608785	YBR192W
scer_Chr_2	609081	609753	YBR193C
scer_Chr_2	610037	610409	YBR194W
scer_Chr_2	610613	611882	YBR195C
scer_Chr_2	612235	613900	YBR196C
scer_Chr_2	614023	614173	YBR196C-A
scer_Chr_2	614525	614630	YBR196C-B
scer_Chr_2	615202	615856	YBR197C
scer_Chr_2	616126	618523	YBR198C
scer_Chr_2	618908	620303	YBR199W
scer_Chr_2	620871	622527	YBR200W
scer_Chr_2	622982	623147	YBR200W-A
scer_Chr_2	623575	624211	YBR201W
scer_Chr_2	624492	624696	YBR201C-A
scer_Chr_2	625771	628309	YBR202W
scer_Chr_2	629167	631942	YBR203W
scer_Chr_2	632253	633381	YBR204C
scer_Chr_2	633621	634836	YBR205W
scer_Chr_2	634600	634924	YBR206W
scer_Chr_2	635145	636543	YBR207W
scer_Chr_2	636702	642210	YBR208C
scer_Chr_2	642582	642900	YBR209W
scer_Chr_2	645549	645978	YBR210W
scer_Chr_2	646157	647132	YBR211C
scer_Chr_2	647885	649904	YBR212W
scer_Chr_2	650367	651192	YBR213W
scer_Chr_2	651414	652998	YBR214W
scer_Chr_2	653355	655317	YBR215W
scer_Chr_2	655575	657600	YBR216C
scer_Chr_2	657831	658392	YBR217W
scer_Chr_2	658706	662249	YBR218C
scer_Chr_2	662498	663303	YBR219C
scer_Chr_2	662994	664677	YBR220C
scer_Chr_2	665152	666253	YBR221C
scer_Chr_2	666537	666642	YBR221W-A
scer_Chr_2	666719	668351	YBR222C
scer_Chr_2	668662	670297	YBR223C
scer_Chr_2	668720	668840	YBR223W-A
scer_Chr_2	670124	670640	YBR224W
scer_Chr_2	670626	673329	YBR225W
scer_Chr_2	673154	673565	YBR226C
scer_Chr_2	673571	675134	YBR227C
scer_Chr_2	675312	676227	YBR228W
scer_Chr_2	676356	679221	YBR229C
scer_Chr_2	679548	680050	YBR230C
scer_Chr_2	680361	680562	YBR230W-A
scer_Chr_2	682178	683090	YBR231C
scer_Chr_2	683372	683732	YBR232C
scer_Chr_2	683427	684669	YBR233W
scer_Chr_2	684976	685261	YBR233W-A
scer_Chr_2	685437	686592	YBR234C
scer_Chr_2	686900	690263	YBR235W
scer_Chr_2	690382	691693	YBR236C
scer_Chr_2	691968	694518	YBR237W
scer_Chr_2	695106	697302	YBR238C
scer_Chr_2	698353	699943	YBR239C
scer_Chr_2	700489	701842	YBR240C
scer_Chr_2	702588	704055	YBR241C
scer_Chr_2	704669	705386	YBR242W
scer_Chr_2	705446	706793	YBR243C
scer_Chr_2	707527	708016	YBR244W
scer_Chr_2	708149	711539	YBR245C
scer_Chr_2	711590	712754	YBR246W
scer_Chr_2	713003	714455	YBR247C
scer_Chr_2	714806	716465	YBR248C
scer_Chr_2	716881	717994	YBR249C
scer_Chr_2	719032	720604	YBR250W
scer_Chr_2	721389	722313	YBR251W
scer_Chr_2	722610	723054	YBR252W
scer_Chr_2	723269	723635	YBR253W
scer_Chr_2	723735	724263	YBR254C
scer_Chr_2	724455	726540	YBR255W
scer_Chr_2	726617	727074	YBR255C-A
scer_Chr_2	727385	728102	YBR256C
scer_Chr_2	728884	729724	YBR257W
scer_Chr_2	729733	730162	YBR258C
scer_Chr_2	730386	732453	YBR259W
scer_Chr_2	732638	734639	YBR260C
scer_Chr_2	734831	735530	YBR261C
scer_Chr_2	735719	736040	YBR262C
scer_Chr_2	736263	737736	YBR263W
scer_Chr_2	737769	738369	YBR264C
scer_Chr_2	738581	739544	YBR265W
scer_Chr_2	739840	741022	YBR267W
scer_Chr_2	739935	740388	YBR266C
scer_Chr_2	741298	741616	YBR268W
scer_Chr_2	742159	742576	YBR269C
scer_Chr_2	742760	744398	YBR270C
scer_Chr_2	744851	746111	YBR271W
scer_Chr_2	746360	747803	YBR272C
scer_Chr_2	748060	749371	YBR273C
scer_Chr_2	749593	751177	YBR274W
scer_Chr_2	751355	757106	YBR275C
scer_Chr_2	757619	760043	YBR276C
scer_Chr_2	760214	760616	YBR277C
scer_Chr_2	760293	760899	YBR278W
scer_Chr_2	761256	762594	YBR279W
scer_Chr_2	762783	764697	YBR280C
scer_Chr_2	764969	767606	YBR281C
scer_Chr_2	768239	768680	YBR282W
scer_Chr_2	768942	770415	YBR283C
scer_Chr_2	771238	773632	YBR284W
scer_Chr_2	773921	774356	YBR285W
scer_Chr_2	774699	776313	YBR286W
scer_Chr_2	776570	777854	YBR287W
scer_Chr_2	778011	779463	YBR288C
scer_Chr_2	779666	782384	YBR289W
scer_Chr_2	782590	783556	YBR290W
scer_Chr_2	783672	784572	YBR291C
scer_Chr_2	784701	785073	YBR292C
scer_Chr_2	787005	788430	YBR293W
scer_Chr_2	789234	791814	YBR294W
scer_Chr_2	792848	796499	YBR295W
scer_Chr_2	796797	798522	YBR296C
scer_Chr_2	800122	800242	YBR296C-A
scer_Chr_2	800522	801929	YBR297W
scer_Chr_2	802630	804475	YBR298C
scer_Chr_2	805034	805256	YBR298C-A
scer_Chr_2	805350	807105	YBR299W
scer_Chr_2	808599	809097	YBR300C
scer_Chr_2	809056	809419	YBR301W
scer_Chr_2	810339	811479	YBR302C
scer_Chr_3	1391	2135	YCL076W
scer_Chr_3	2125	2566	YCL075W
scer_Chr_3	2823	3750	YCL074W
scer_Chr_3	6478	8326	YCL073C
scer_Chr_3	9705	11082	YCL069W
scer_Chr_3	11502	12285	YCL068C
scer_Chr_3	12385	13018	YCL067C
scer_Chr_3	13281	13809	YCL066W
scer_Chr_3	13750	14119	YCL065W
scer_Chr_3	15797	16880	YCL064C
scer_Chr_3	17289	18561	YCL063W
scer_Chr_3	18815	22106	YCL061C
scer_Chr_3	22428	23379	YCL059C
scer_Chr_3	23522	23981	YCL058C
scer_Chr_3	23583	23925	YCL058W-A
scer_Chr_3	24031	24325	YCL057C-A
scer_Chr_3	24767	26906	YCL057W
scer_Chr_3	26924	27359	YCL056C
scer_Chr_3	27928	28936	YCL055W
scer_Chr_3	31448	33974	YCL054W
scer_Chr_3	34142	35393	YCL052C
scer_Chr_3	35864	37616	YCL051W
scer_Chr_3	37835	38801	YCL050C
scer_Chr_3	39785	40724	YCL049C
scer_Chr_3	41487	41727	YCL048W-A
scer_Chr_3	42164	43556	YCL048W
scer_Chr_3	43660	44437	YCL047C
scer_Chr_3	44622	46905	YCL045C
scer_Chr_3	46639	46963	YCL046W
scer_Chr_3	47110	48364	YCL044C
scer_Chr_3	48652	50221	YCL043C
scer_Chr_3	50132	50627	YCL041C
scer_Chr_3	50583	50943	YCL042W
scer_Chr_3	50837	52340	YCL040W
scer_Chr_3	52644	54882	YCL039W
scer_Chr_3	54940	56527	YCL038C
scer_Chr_3	57373	58678	YCL037C
scer_Chr_3	59025	60726	YCL036W
scer_Chr_3	60840	61173	YCL035C
scer_Chr_3	61657	62722	YCL034W
scer_Chr_3	62775	63282	YCL033C
scer_Chr_3	63440	64481	YCL032W
scer_Chr_3	64674	65568	YCL031C
scer_Chr_3	65933	68333	YCL030C
scer_Chr_3	68598	69921	YCL029C
scer_Chr_3	70149	71367	YCL028W
scer_Chr_3	71802	73341	YCL027W
scer_Chr_3	73404	73986	YCL026C-B
scer_Chr_3	74703	75285	YCL026C-A
scer_Chr_3	76017	77919	YCL025C
scer_Chr_3	78948	79296	YCL023C
scer_Chr_3	79161	82275	YCL024W
scer_Chr_3	81569	82085	YCL022C
scer_Chr_3	83619	83997	YCL021W-A
scer_Chr_3	91323	92418	YCL018W
scer_Chr_3	92776	94270	YCL017C
scer_Chr_3	94620	95763	YCL016C
scer_Chr_3	96280	101191	YCL014W
scer_Chr_3	101316	101788	YCL012C
scer_Chr_3	102074	103358	YCL011C
scer_Chr_3	103570	104350	YCL010C
scer_Chr_3	104618	105548	YCL009C
scer_Chr_3	105695	106853	YCL008C
scer_Chr_3	106973	107366	YCL007C
scer_Chr_3	107022	107417	YCL005W-A
scer_Chr_3	108020	108791	YCL005W
scer_Chr_3	109104	110670	YCL004W
scer_Chr_3	110807	111675	YCL002C
scer_Chr_3	111915	112482	YCL001W
scer_Chr_3	113079	113541	YCL001W-A
scer_Chr_3	113769	114024	YCL001W-B
scer_Chr_3	115684	115999	YCR001W
scer_Chr_3	117379	118348	YCR002C
scer_Chr_3	118619	119171	YCR003W
scer_Chr_3	119574	120318	YCR004C
scer_Chr_3	120945	122328	YCR005C
scer_Chr_3	122529	123003	YCR006C
scer_Chr_3	126010	126730	YCR007C
scer_Chr_3	128469	130281	YCR008W
scer_Chr_3	130744	131542	YCR009C
scer_Chr_3	132272	133124	YCR010C
scer_Chr_3	133723	136873	YCR011C
scer_Chr_3	137745	138996	YCR012W
scer_Chr_3	138401	139049	YCR013C
scer_Chr_3	139184	140933	YCR014C
scer_Chr_3	141216	142170	YCR015C
scer_Chr_3	143633	144506	YCR016W
scer_Chr_3	144772	147634	YCR017C
scer_Chr_3	148237	148903	YCR018C
scer_Chr_3	151607	151862	YCR018C-A
scer_Chr_3	152836	153928	YCR019W
scer_Chr_3	154011	154659	YCR020C
scer_Chr_3	154829	155096	YCR020C-A
scer_Chr_3	155319	155556	YCR020W-B
scer_Chr_3	156108	157107	YCR021C
scer_Chr_3	157420	157765	YCR022C
scer_Chr_3	158537	160373	YCR023C
scer_Chr_3	160743	162222	YCR024C
scer_Chr_3	162598	162865	YCR024C-B
scer_Chr_3	162944	163067	YCR024C-A
scer_Chr_3	163445	163856	YCR025C
scer_Chr_3	164110	166339	YCR026C
scer_Chr_3	167369	167999	YCR027C
scer_Chr_3	170885	172424	YCR028C
scer_Chr_3	172949	173440	YCR028C-A
scer_Chr_3	173825	176438	YCR030C
scer_Chr_3	177499	178220	YCR031C
scer_Chr_3	179519	186023	YCR032W
scer_Chr_3	186488	190169	YCR033W
scer_Chr_3	190591	191635	YCR034W
scer_Chr_3	191833	193018	YCR035C
scer_Chr_3	193296	194298	YCR036W
scer_Chr_3	194413	197185	YCR037C
scer_Chr_3	197620	199549	YCR038C
scer_Chr_3	199292	199418	YCR038W-A
scer_Chr_3	199545	200178	YCR039C
scer_Chr_3	200441	200969	YCR040W
scer_Chr_3	200910	201243	YCR041W
scer_Chr_3	201173	205397	YCR042C
scer_Chr_3	206260	206644	YCR043C
scer_Chr_3	206876	207950	YCR044C
scer_Chr_3	208134	209610	YCR045C
scer_Chr_3	208750	209101	YCR045W-A
scer_Chr_3	209913	210423	YCR046C
scer_Chr_3	210717	211545	YCR047C
scer_Chr_3	211300	211507	YCR047W-A
scer_Chr_3	211870	212317	YCR049C
scer_Chr_3	211928	213761	YCR048W
scer_Chr_3	213463	213772	YCR050C
scer_Chr_3	214070	214739	YCR051W
scer_Chr_3	214993	216445	YCR052W
scer_Chr_3	216696	218241	YCR053W
scer_Chr_3	218375	220067	YCR054C
scer_Chr_3	220456	223228	YCR057C
scer_Chr_3	223453	224230	YCR059C
scer_Chr_3	224398	224734	YCR060W
scer_Chr_3	225562	227458	YCR061W
scer_Chr_3	228094	228505	YCR064C
scer_Chr_3	228317	228791	YCR063W
scer_Chr_3	229309	231004	YCR065W
scer_Chr_3	231499	232963	YCR066W
scer_Chr_3	233124	236322	YCR067C
scer_Chr_3	237213	238776	YCR068W
scer_Chr_3	239054	240011	YCR069W
scer_Chr_3	240102	240543	YCR071C
scer_Chr_3	240804	242352	YCR072C
scer_Chr_3	242587	246583	YCR073C
scer_Chr_3	246962	247910	YCR073W-A
scer_Chr_3	248032	248815	YCR075C
scer_Chr_3	248974	249202	YCR075W-A
scer_Chr_3	249292	250045	YCR076C
scer_Chr_3	250237	252628	YCR077C
scer_Chr_3	252844	254173	YCR079W
scer_Chr_3	254370	258654	YCR081W
scer_Chr_3	258414	258651	YCR081C-A
scer_Chr_3	258882	259269	YCR082W
scer_Chr_3	259577	259961	YCR083W
scer_Chr_3	260310	262452	YCR084C
scer_Chr_3	262915	263269	YCR085W
scer_Chr_3	263391	263964	YCR086W
scer_Chr_3	263975	264491	YCR087W
scer_Chr_3	264005	264467	YCR087C-A
scer_Chr_3	265067	266846	YCR088W
scer_Chr_3	267433	272263	YCR089W
scer_Chr_3	272314	272863	YCR090C
scer_Chr_3	274403	276566	YCR091W
scer_Chr_3	276763	279820	YCR092C
scer_Chr_3	280116	286443	YCR093W
scer_Chr_3	286761	287937	YCR094W
scer_Chr_3	288169	289258	YCR095C
scer_Chr_3	289638	289797	YCR095W-A
scer_Chr_3	293178	293538	YCR096C
scer_Chr_3	293834	294321	YCR097W
scer_Chr_3	294438	294705	YCR097W-A
scer_Chr_3	297048	298605	YCR098C
scer_Chr_3	300831	301299	YCR099C
scer_Chr_3	301270	302221	YCR100C
scer_Chr_3	302481	303030	YCR101C
scer_Chr_3	304360	305467	YCR102C
scer_Chr_3	306734	306932	YCR102W-A
scer_Chr_3	307800	308175	YCR104W
scer_Chr_3	309069	310155	YCR105W
scer_Chr_3	310957	313456	YCR106W
scer_Chr_3	313889	314981	YCR107W
scer_Chr_3	315996	316188	YCR108C
scer_Chr_4	1801	2953	YDL248W
scer_Chr_4	3761	3836	YDL247W-A
scer_Chr_4	5984	7814	YDL247W
scer_Chr_4	8682	9756	YDL246C
scer_Chr_4	11656	13360	YDL245C
scer_Chr_4	16203	17226	YDL244W
scer_Chr_4	17576	18566	YDL243C
scer_Chr_4	18958	19312	YDL242W
scer_Chr_4	20634	21006	YDL241W
scer_Chr_4	22470	22608	YDL240C-A
scer_Chr_4	22822	25876	YDL240W
scer_Chr_4	26402	28775	YDL239C
scer_Chr_4	28984	30454	YDL238C
scer_Chr_4	30656	31829	YDL237W
scer_Chr_4	32295	33234	YDL236W
scer_Chr_4	33414	33918	YDL235C
scer_Chr_4	34236	36477	YDL234C
scer_Chr_4	36796	38173	YDL233W
scer_Chr_4	38486	38597	YDL232W
scer_Chr_4	38866	42244	YDL231C
scer_Chr_4	42699	43707	YDL230W
scer_Chr_4	44064	45906	YDL229W
scer_Chr_4	45276	45918	YDL228C
scer_Chr_4	46270	48031	YDL227C
scer_Chr_4	51114	52173	YDL226C
scer_Chr_4	52444	54100	YDL225W
scer_Chr_4	54396	56346	YDL224C
scer_Chr_4	57264	60405	YDL223C
scer_Chr_4	60871	61801	YDL222C
scer_Chr_4	62010	62562	YDL221W
scer_Chr_4	62243	65018	YDL220C
scer_Chr_4	65241	65765	YDL219W
scer_Chr_4	66492	67446	YDL218W
scer_Chr_4	67982	68606	YDL217C
scer_Chr_4	68996	70319	YDL216C
scer_Chr_4	70639	73918	YDL215C
scer_Chr_4	74445	76545	YDL214C
scer_Chr_4	77288	77966	YDL213C
scer_Chr_4	78425	79058	YDL212W
scer_Chr_4	79293	80412	YDL211C
scer_Chr_4	84269	85985	YDL210W
scer_Chr_4	86206	87226	YDL209C
scer_Chr_4	87511	87982	YDL208W
scer_Chr_4	88247	89864	YDL207W
scer_Chr_4	90175	92464	YDL206W
scer_Chr_4	92761	93745	YDL205C
scer_Chr_4	94604	95786	YDL204W
scer_Chr_4	96081	97953	YDL203C
scer_Chr_4	98474	99224	YDL202W
scer_Chr_4	99560	100421	YDL201W
scer_Chr_4	100500	101067	YDL200C
scer_Chr_4	101289	103353	YDL199C
scer_Chr_4	103648	104551	YDL198C
scer_Chr_4	104916	106494	YDL197C
scer_Chr_4	106740	107070	YDL196W
scer_Chr_4	107207	111029	YDL195W
scer_Chr_4	111579	114234	YDL194W
scer_Chr_4	114671	115799	YDL193W
scer_Chr_4	116320	116866	YDL192W
scer_Chr_4	117663	118517	YDL191W
scer_Chr_4	118706	121592	YDL190C
scer_Chr_4	122215	123589	YDL189W
scer_Chr_4	123864	124998	YDL188C
scer_Chr_4	125508	125838	YDL187C
scer_Chr_4	125615	126449	YDL186W
scer_Chr_4	126607	126835	YDL185C-A
scer_Chr_4	126786	130002	YDL185W
scer_Chr_4	130406	130484	YDL184C
scer_Chr_4	130870	131833	YDL183C
scer_Chr_4	133436	134723	YDL182W
scer_Chr_4	135178	135436	YDL181W
scer_Chr_4	135895	137539	YDL180W
scer_Chr_4	138290	139205	YDL179W
scer_Chr_4	139521	141114	YDL178W
scer_Chr_4	141208	141721	YDL177C
scer_Chr_4	142096	144223	YDL176W
scer_Chr_4	144483	145518	YDL175C
scer_Chr_4	145825	147589	YDL174C
scer_Chr_4	148190	149078	YDL173W
scer_Chr_4	148606	149086	YDL172C
scer_Chr_4	149202	155640	YDL171C
scer_Chr_4	156317	157904	YDL170W
scer_Chr_4	158063	158735	YDL169C
scer_Chr_4	159603	160764	YDL168W
scer_Chr_4	160994	163154	YDL167C
scer_Chr_4	163448	164042	YDL166C
scer_Chr_4	164289	164865	YDL165W
scer_Chr_4	164986	167254	YDL164C
scer_Chr_4	166955	167258	YDL163W
scer_Chr_4	167358	167715	YDL162C
scer_Chr_4	167713	169078	YDL161W
scer_Chr_4	169365	169608	YDL160C-A
scer_Chr_4	170409	171930	YDL160C
scer_Chr_4	172181	172313	YDL159W-A
scer_Chr_4	172480	174028	YDL159W
scer_Chr_4	173055	173232	YDL159C-B
scer_Chr_4	173865	174174	YDL158C
scer_Chr_4	174231	174588	YDL157C
scer_Chr_4	174917	176486	YDL156W
scer_Chr_4	176772	178056	YDL155W
scer_Chr_4	178333	181039	YDL154W
scer_Chr_4	181185	183018	YDL153C
scer_Chr_4	182821	183187	YDL152W
scer_Chr_4	183317	183899	YDL151C
scer_Chr_4	183342	184611	YDL150W
scer_Chr_4	184924	187918	YDL149W
scer_Chr_4	188153	190586	YDL148C
scer_Chr_4	190923	192261	YDL147W
scer_Chr_4	192749	194225	YDL146W
scer_Chr_4	194570	198176	YDL145C
scer_Chr_4	198661	199732	YDL144C
scer_Chr_4	199995	201582	YDL143W
scer_Chr_4	201718	202570	YDL142C
scer_Chr_4	203038	205111	YDL141W
scer_Chr_4	205359	210561	YDL140C
scer_Chr_4	211374	212046	YDL139C
scer_Chr_4	213350	215642	YDL138W
scer_Chr_4	216528	217074	YDL137W
scer_Chr_4	217599	218367	YDL136W
scer_Chr_4	218679	219288	YDL135C
scer_Chr_4	219661	220771	YDL134C
scer_Chr_4	221723	221801	YDL133C-A
scer_Chr_4	222426	223740	YDL133W
scer_Chr_4	224303	226751	YDL132W
scer_Chr_4	227392	228715	YDL131W
scer_Chr_4	229170	229431	YDL130W-A
scer_Chr_4	229905	230527	YDL130W
scer_Chr_4	231023	231899	YDL129W
scer_Chr_4	232651	233887	YDL128W
scer_Chr_4	234926	235853	YDL127W
scer_Chr_4	236156	238664	YDL126C
scer_Chr_4	239018	239606	YDL125C
scer_Chr_4	240258	241197	YDL124W
scer_Chr_4	241417	241840	YDL123W
scer_Chr_4	242551	244981	YDL122W
scer_Chr_4	245132	245582	YDL121C
scer_Chr_4	245922	246447	YDL120W
scer_Chr_4	246688	247612	YDL119C
scer_Chr_4	247301	247682	YDL118W
scer_Chr_4	248580	251238	YDL117W
scer_Chr_4	251565	253746	YDL116W
scer_Chr_4	253994	255126	YDL115C
scer_Chr_4	254934	255048	YDL114W-A
scer_Chr_4	255603	256530	YDL114W
scer_Chr_4	256632	258555	YDL113C
scer_Chr_4	258914	263225	YDL112W
scer_Chr_4	263312	264110	YDL111C
scer_Chr_4	264511	264964	YDL110C
scer_Chr_4	265257	267201	YDL109C
scer_Chr_4	267697	268699	YDL108W
scer_Chr_4	268920	269976	YDL107W
scer_Chr_4	270221	271901	YDL106C
scer_Chr_4	272388	273597	YDL105W
scer_Chr_4	273652	274876	YDL104C
scer_Chr_4	275147	276581	YDL103C
scer_Chr_4	276871	280165	YDL102W
scer_Chr_4	280306	281848	YDL101C
scer_Chr_4	282111	283176	YDL100C
scer_Chr_4	283418	284444	YDL099W
scer_Chr_4	284580	285165	YDL098C
scer_Chr_4	285390	286695	YDL097C
scer_Chr_4	286997	287324	YDL096C
scer_Chr_4	287058	289512	YDL095W
scer_Chr_4	289571	290081	YDL094C
scer_Chr_4	289908	292140	YDL093W
scer_Chr_4	292780	293221	YDL092W
scer_Chr_4	293391	294759	YDL091C
scer_Chr_4	295033	296329	YDL090C
scer_Chr_4	296819	298274	YDL089W
scer_Chr_4	298416	300003	YDL088C
scer_Chr_4	300213	300999	YDL087C
scer_Chr_4	301412	302234	YDL086W
scer_Chr_4	301654	302089	YDL086C-A
scer_Chr_4	302463	302670	YDL085C-A
scer_Chr_4	303210	304848	YDL085W
scer_Chr_4	305236	306577	YDL084W
scer_Chr_4	306925	307789	YDL083C
scer_Chr_4	308423	309388	YDL082W
scer_Chr_4	309801	310122	YDL081C
scer_Chr_4	310641	312471	YDL080C
scer_Chr_4	312950	314748	YDL079C
scer_Chr_4	315356	316388	YDL078C
scer_Chr_4	316970	320120	YDL077C
scer_Chr_4	320667	321552	YDL076C
scer_Chr_4	322225	322988	YDL075W
scer_Chr_4	324046	326149	YDL074C
scer_Chr_4	326612	329567	YDL073W
scer_Chr_4	329835	330447	YDL072C
scer_Chr_4	330665	331040	YDL071C
scer_Chr_4	331023	332940	YDL070W
scer_Chr_4	333120	333810	YDL069C
scer_Chr_4	333499	333829	YDL068W
scer_Chr_4	334216	334396	YDL067C
scer_Chr_4	334834	336121	YDL066W
scer_Chr_4	336248	337277	YDL065C
scer_Chr_4	337486	338070	YDL064W
scer_Chr_4	338271	340134	YDL063C
scer_Chr_4	339856	340282	YDL062W
scer_Chr_4	340627	340798	YDL061C
scer_Chr_4	341618	343985	YDL060W
scer_Chr_4	344236	344953	YDL059C
scer_Chr_4	345664	351037	YDL058W
scer_Chr_4	351433	352420	YDL057W
scer_Chr_4	352876	355378	YDL056W
scer_Chr_4	355673	356759	YDL055C
scer_Chr_4	359824	361285	YDL054C
scer_Chr_4	361698	362256	YDL053C
scer_Chr_4	362671	363583	YDL052C
scer_Chr_4	363951	364779	YDL051W
scer_Chr_4	364445	364817	YDL050C
scer_Chr_4	365067	365874	YDL049C
scer_Chr_4	366738	368211	YDL048C
scer_Chr_4	369770	370706	YDL047W
scer_Chr_4	371239	371761	YDL046W
scer_Chr_4	372247	372535	YDL045W-A
scer_Chr_4	372687	373608	YDL045C
scer_Chr_4	373966	375289	YDL044C
scer_Chr_4	375679	376480	YDL043C
scer_Chr_4	376756	378445	YDL042C
scer_Chr_4	378101	378455	YDL041W
scer_Chr_4	378873	381438	YDL040C
scer_Chr_4	381984	384081	YDL039C
scer_Chr_4	384600	385587	YDL037C
scer_Chr_4	387512	388901	YDL036C
scer_Chr_4	389171	392057	YDL035C
scer_Chr_4	391782	392127	YDL034W
scer_Chr_4	392658	393912	YDL033C
scer_Chr_4	393689	394001	YDL032W
scer_Chr_4	394216	397204	YDL031W
scer_Chr_4	397536	399129	YDL030W
scer_Chr_4	399339	400638	YDL029W
scer_Chr_4	400996	403291	YDL028C
scer_Chr_4	403694	404957	YDL027C
scer_Chr_4	404748	405060	YDL026W
scer_Chr_4	405343	407206	YDL025C
scer_Chr_4	405409	405514	YDL025W-A
scer_Chr_4	408450	409857	YDL024C
scer_Chr_4	409807	410056	YDL022C-A
scer_Chr_4	411760	412081	YDL023C
scer_Chr_4	411824	413000	YDL022W
scer_Chr_4	413952	414888	YDL021W
scer_Chr_4	415112	416708	YDL020C
scer_Chr_4	417662	421514	YDL019C
scer_Chr_4	422832	423510	YDL018C
scer_Chr_4	424208	425732	YDL017W
scer_Chr_4	425569	425872	YDL016C
scer_Chr_4	426001	426934	YDL015C
scer_Chr_4	427363	428347	YDL014W
scer_Chr_4	429066	430926	YDL013W
scer_Chr_4	431107	431517	YDL012C
scer_Chr_4	432307	432631	YDL011C
scer_Chr_4	432329	433025	YDL010W
scer_Chr_4	432924	433248	YDL009C
scer_Chr_4	433496	433994	YDL008W
scer_Chr_4	436566	436824	YDL007C-A
scer_Chr_4	438046	439360	YDL007W
scer_Chr_4	439908	440754	YDL006W
scer_Chr_4	441013	442309	YDL005C
scer_Chr_4	443028	443511	YDL004W
scer_Chr_4	444682	446383	YDL003W
scer_Chr_4	446966	447578	YDL002C
scer_Chr_4	447983	449276	YDL001W
scer_Chr_4	450219	452475	YDR001C
scer_Chr_4	453044	453650	YDR002W
scer_Chr_4	454121	454754	YDR003W
scer_Chr_4	454781	454904	YDR003W-A
scer_Chr_4	455200	456583	YDR004W
scer_Chr_4	456835	458103	YDR005C
scer_Chr_4	458541	461247	YDR006C
scer_Chr_4	461841	462516	YDR007W
scer_Chr_4	462251	462602	YDR008C
scer_Chr_4	463433	464996	YDR009W
scer_Chr_4	465050	465383	YDR010C
scer_Chr_4	465918	470424	YDR011W
scer_Chr_4	471852	472941	YDR012W
scer_Chr_4	473156	473783	YDR013W
scer_Chr_4	474045	475989	YDR014W
scer_Chr_4	477796	478285	YDR014W-A
scer_Chr_4	477959	478199	YDR015C
scer_Chr_4	478473	478758	YDR016C
scer_Chr_4	479114	482267	YDR017C
scer_Chr_4	482669	483860	YDR018C
scer_Chr_4	484162	485365	YDR019C
scer_Chr_4	485745	486444	YDR020C
scer_Chr_4	486803	488003	YDR021W
scer_Chr_4	488071	488662	YDR022C
scer_Chr_4	489507	490896	YDR023W
scer_Chr_4	491016	491502	YDR024W
scer_Chr_4	491514	492324	YDR025W
scer_Chr_4	492555	494268	YDR026C
scer_Chr_4	494648	497318	YDR027C
scer_Chr_4	497834	500879	YDR028C
scer_Chr_4	501099	501414	YDR029W
scer_Chr_4	501752	503273	YDR030C
scer_Chr_4	503497	503863	YDR031W
scer_Chr_4	504098	504695	YDR032C
scer_Chr_4	508146	509109	YDR033W
scer_Chr_4	509736	512109	YDR034C
scer_Chr_4	520515	520692	YDR034C-A
scer_Chr_4	521313	521469	YDR034W-B
scer_Chr_4	521815	522928	YDR035W
scer_Chr_4	523210	524713	YDR036C
scer_Chr_4	525439	527215	YDR037W
scer_Chr_4	527421	530697	YDR038C
scer_Chr_4	531306	534582	YDR039C
scer_Chr_4	535191	538467	YDR040C
scer_Chr_4	539802	540414	YDR041W
scer_Chr_4	540600	541203	YDR042C
scer_Chr_4	542673	543369	YDR043C
scer_Chr_4	546641	547628	YDR044W
scer_Chr_4	547977	548310	YDR045C
scer_Chr_4	548761	550576	YDR046C
scer_Chr_4	551859	552948	YDR047W
scer_Chr_4	553083	553398	YDR048C
scer_Chr_4	553253	555152	YDR049W
scer_Chr_4	555725	556472	YDR050C
scer_Chr_4	557055	558060	YDR051C
scer_Chr_4	558510	560625	YDR052C
scer_Chr_4	560248	560644	YDR053W
scer_Chr_4	561439	562327	YDR054C
scer_Chr_4	563526	564861	YDR055W
scer_Chr_4	565022	565640	YDR056C
scer_Chr_4	565926	567555	YDR057W
scer_Chr_4	567722	568703	YDR058C
scer_Chr_4	569233	569770	YDR059C
scer_Chr_4	570648	573726	YDR060W
scer_Chr_4	574163	575783	YDR061W
scer_Chr_4	576473	578159	YDR062W
scer_Chr_4	578662	579112	YDR063W
scer_Chr_4	579457	580452	YDR064W
scer_Chr_4	580686	581784	YDR065W
scer_Chr_4	581907	582498	YDR066C
scer_Chr_4	582790	583465	YDR067C
scer_Chr_4	583712	584645	YDR068W
scer_Chr_4	584938	587719	YDR069C
scer_Chr_4	588097	588379	YDR070C
scer_Chr_4	588826	589402	YDR071C
scer_Chr_4	589760	591344	YDR072C
scer_Chr_4	592438	592948	YDR073W
scer_Chr_4	593892	596583	YDR074W
scer_Chr_4	597155	598082	YDR075W
scer_Chr_4	598467	599688	YDR076W
scer_Chr_4	600792	601809	YDR077W
scer_Chr_4	602197	602869	YDR078C
scer_Chr_4	603063	603399	YDR079W
scer_Chr_4	603592	603811	YDR079C-A
scer_Chr_4	604007	606986	YDR080W
scer_Chr_4	607303	610081	YDR081C
scer_Chr_4	610440	611925	YDR082W
scer_Chr_4	612072	613251	YDR083W
scer_Chr_4	613404	614004	YDR084C
scer_Chr_4	614287	616150	YDR085C
scer_Chr_4	616927	617170	YDR086C
scer_Chr_4	617469	618306	YDR087C
scer_Chr_4	618496	619645	YDR088C
scer_Chr_4	622111	624721	YDR089W
scer_Chr_4	625065	625998	YDR090C
scer_Chr_4	626707	628534	YDR091C
scer_Chr_4	629875	630605	YDR092W
scer_Chr_4	631281	636120	YDR093W
scer_Chr_4	635839	636175	YDR094W
scer_Chr_4	636116	636527	YDR095C
scer_Chr_4	637138	639823	YDR096W
scer_Chr_4	640108	643837	YDR097C
scer_Chr_4	644177	645035	YDR098C
scer_Chr_4	653606	654428	YDR099W
scer_Chr_4	655012	655444	YDR100W
scer_Chr_4	655685	657467	YDR101C
scer_Chr_4	657647	657980	YDR102C
scer_Chr_4	658349	661103	YDR103W
scer_Chr_4	661172	664910	YDR104C
scer_Chr_4	665348	666770	YDR105C
scer_Chr_4	667003	667858	YDR106W
scer_Chr_4	669015	671034	YDR107C
scer_Chr_4	671268	673365	YDR108W
scer_Chr_4	673519	675667	YDR109C
scer_Chr_4	676101	677802	YDR110W
scer_Chr_4	678240	679764	YDR111C
scer_Chr_4	679543	679852	YDR112W
scer_Chr_4	680495	681617	YDR113C
scer_Chr_4	681923	682226	YDR114C
scer_Chr_4	682174	682492	YDR115W
scer_Chr_4	682723	683581	YDR116C
scer_Chr_4	683945	685643	YDR117C
scer_Chr_4	685881	687840	YDR118W
scer_Chr_4	687767	687884	YDR118W-A
scer_Chr_4	688226	690533	YDR119W
scer_Chr_4	691013	691214	YDR119W-A
scer_Chr_4	691548	693261	YDR120C
scer_Chr_4	693584	694175	YDR121W
scer_Chr_4	694699	697894	YDR122W
scer_Chr_4	698553	699468	YDR123C
scer_Chr_4	700314	701289	YDR124W
scer_Chr_4	701396	702758	YDR125C
scer_Chr_4	703233	704244	YDR126W
scer_Chr_4	704483	709250	YDR127W
scer_Chr_4	709548	712995	YDR128W
scer_Chr_4	713339	715379	YDR129C
scer_Chr_4	715746	716622	YDR130C
scer_Chr_4	716789	718460	YDR131C
scer_Chr_4	718815	720303	YDR132C
scer_Chr_4	720961	721297	YDR133C
scer_Chr_4	721070	721481	Scer_YGOB_YDR134C
scer_Chr_4	721070	721481	YDR134C
scer_Chr_4	723003	727551	YDR135C
scer_Chr_4	727710	728283	YDR136C
scer_Chr_4	728258	730250	YDR137W
scer_Chr_4	730577	732836	YDR138W
scer_Chr_4	733617	733924	YDR139C
scer_Chr_4	734137	734803	YDR140W
scer_Chr_4	734900	739997	YDR141C
scer_Chr_4	740472	741600	YDR142C
scer_Chr_4	742041	743874	YDR143C
scer_Chr_4	744310	746101	YDR144C
scer_Chr_4	746737	748357	YDR145W
scer_Chr_4	748612	750742	YDR146C
scer_Chr_4	751630	753235	YDR147W
scer_Chr_4	753674	755066	YDR148C
scer_Chr_4	755554	756262	YDR149C
scer_Chr_4	755627	763874	YDR150W
scer_Chr_4	764177	765155	YDR151C
scer_Chr_4	765705	766503	YDR152W
scer_Chr_4	766735	767971	YDR153C
scer_Chr_4	768402	768753	YDR154C
scer_Chr_4	768511	769000	YDR155C
scer_Chr_4	769524	769938	YDR156W
scer_Chr_4	769930	770332	YDR157W
scer_Chr_4	770356	771454	YDR158W
scer_Chr_4	771876	775782	YDR159W
scer_Chr_4	776162	778721	YDR160W
scer_Chr_4	779042	780206	YDR161W
scer_Chr_4	780389	781100	YDR162C
scer_Chr_4	781422	781950	YDR163W
scer_Chr_4	782040	784215	YDR164C
scer_Chr_4	784870	786205	YDR165W
scer_Chr_4	786305	789221	YDR166C
scer_Chr_4	789448	790069	YDR167W
scer_Chr_4	790327	791848	YDR168W
scer_Chr_4	792347	793889	YDR169C
scer_Chr_4	794573	794723	YDR169C-A
scer_Chr_4	796192	802222	YDR170C
scer_Chr_4	806620	807748	YDR171W
scer_Chr_4	808323	810381	YDR172W
scer_Chr_4	810564	811632	YDR173C
scer_Chr_4	812109	812850	YDR174W
scer_Chr_4	813192	814152	YDR175C
scer_Chr_4	814451	816560	YDR176W
scer_Chr_4	816877	817525	YDR177W
scer_Chr_4	817949	818495	YDR178W
scer_Chr_4	818707	819196	YDR179C
scer_Chr_4	819432	820824	YDR179W-A
scer_Chr_4	821294	825776	YDR180W
scer_Chr_4	825909	827355	YDR181C
scer_Chr_4	827581	829057	YDR182W
scer_Chr_4	829150	829354	YDR182W-A
scer_Chr_4	829584	830277	YDR183W
scer_Chr_4	830396	830654	YDR183C-A
scer_Chr_4	830628	831513	YDR184C
scer_Chr_4	831933	832473	YDR185C
scer_Chr_4	832858	835492	YDR186C
scer_Chr_4	836227	836746	YDR187C
scer_Chr_4	836420	838061	YDR188W
scer_Chr_4	838391	840392	YDR189W
scer_Chr_4	840603	841995	YDR190C
scer_Chr_4	842336	843449	YDR191W
scer_Chr_4	843568	844861	YDR192C
scer_Chr_4	844553	844952	YDR193W
scer_Chr_4	845951	847946	YDR194C
scer_Chr_4	848070	848223	YDR194W-A
scer_Chr_4	848598	850200	YDR195W
scer_Chr_4	850273	850999	YDR196C
scer_Chr_4	851227	852397	YDR197W
scer_Chr_4	852532	853972	YDR198C
scer_Chr_4	854174	854540	YDR199W
scer_Chr_4	854278	856093	YDR200C
scer_Chr_4	856316	856814	YDR201W
scer_Chr_4	856897	857953	YDR202C
scer_Chr_4	857681	857999	YDR203W
scer_Chr_4	858136	859144	YDR204W
scer_Chr_4	859345	861520	YDR205W
scer_Chr_4	862053	864708	YDR206W
scer_Chr_4	865011	867522	YDR207C
scer_Chr_4	868223	870563	YDR208W
scer_Chr_4	871035	871449	YDR209C
scer_Chr_4	871073	871301	YDR210W
scer_Chr_4	884726	886865	YDR211W
scer_Chr_4	887231	888911	YDR212W
scer_Chr_4	889750	892492	YDR213W
scer_Chr_4	892874	893927	YDR214W
scer_Chr_4	894088	894502	YDR215C
scer_Chr_4	895034	899006	YDR216W
scer_Chr_4	899550	903480	YDR217C
scer_Chr_4	903780	905052	YDR218C
scer_Chr_4	905454	906852	YDR219C
scer_Chr_4	906999	907293	YDR220C
scer_Chr_4	907329	909438	YDR221W
scer_Chr_4	910053	911301	YDR222W
scer_Chr_4	912098	913502	YDR223W
scer_Chr_4	914316	914712	YDR224C
scer_Chr_4	915529	915928	YDR225W
scer_Chr_4	916485	917154	YDR226W
scer_Chr_4	917570	921647	YDR227W
scer_Chr_4	921925	923806	YDR228C
scer_Chr_4	924784	926146	YDR229W
scer_Chr_4	926222	926570	YDR230W
scer_Chr_4	926292	926910	YDR231C
scer_Chr_4	927451	929098	YDR232W
scer_Chr_4	929469	930357	YDR233C
scer_Chr_4	931128	933210	YDR234W
scer_Chr_4	933503	935138	YDR235W
scer_Chr_4	935235	935892	YDR236C
scer_Chr_4	936614	937493	YDR237W
scer_Chr_4	937894	940816	YDR238C
scer_Chr_4	941056	943420	YDR239C
scer_Chr_4	943673	945152	YDR240C
scer_Chr_4	945150	945438	YDR241W
scer_Chr_4	946806	948456	YDR242W
scer_Chr_4	948517	950284	YDR243C
scer_Chr_4	950562	952401	YDR244W
scer_Chr_4	952799	953981	YDR245W
scer_Chr_4	954287	954947	YDR246W
scer_Chr_4	955132	955333	YDR246W-A
scer_Chr_4	956012	957398	YDR247W
scer_Chr_4	957757	958339	YDR248C
scer_Chr_4	958680	959802	YDR249C
scer_Chr_4	960085	960361	YDR250C
scer_Chr_4	960613	963106	YDR251W
scer_Chr_4	963411	963861	YDR252W
scer_Chr_4	963989	964565	YDR253C
scer_Chr_4	965112	966489	YDR254W
scer_Chr_4	966556	967822	YDR255C
scer_Chr_4	968132	969680	YDR256C
scer_Chr_4	969989	971474	YDR257C
scer_Chr_4	971807	974243	YDR258C
scer_Chr_4	974630	975782	YDR259C
scer_Chr_4	976716	977229	YDR260C
scer_Chr_4	977520	979209	YDR261C
scer_Chr_4	993133	993952	YDR262W
scer_Chr_4	994241	995534	YDR263C
scer_Chr_4	996028	998323	YDR264C
scer_Chr_4	998863	999877	YDR265W
scer_Chr_4	1000103	1002023	YDR266C
scer_Chr_4	1002509	1003502	YDR267C
scer_Chr_4	1004003	1005143	YDR268W
scer_Chr_4	1005664	1005988	YDR269C
scer_Chr_4	1005674	1008689	YDR270W
scer_Chr_4	1008394	1008766	YDR271C
scer_Chr_4	1009009	1009834	YDR272W
scer_Chr_4	1010175	1011273	YDR273W
scer_Chr_4	1011588	1011960	YDR274C
scer_Chr_4	1012251	1012959	YDR275W
scer_Chr_4	1013475	1013643	YDR276C
scer_Chr_4	1014400	1015702	YDR277C
scer_Chr_4	1017000	1017318	YDR278C
scer_Chr_4	1019367	1020420	YDR279W
scer_Chr_4	1020746	1021664	YDR280W
scer_Chr_4	1022006	1022321	YDR281C
scer_Chr_4	1023510	1024755	YDR282C
scer_Chr_4	1025069	1030049	YDR283C
scer_Chr_4	1030549	1031419	YDR284C
scer_Chr_4	1032435	1035063	YDR285W
scer_Chr_4	1035230	1035575	YDR286C
scer_Chr_4	1035994	1036873	YDR287W
scer_Chr_4	1037194	1038106	YDR288W
scer_Chr_4	1038279	1039509	YDR289C
scer_Chr_4	1039369	1039699	YDR290W
scer_Chr_4	1039727	1042961	YDR291W
scer_Chr_4	1043145	1045011	YDR292C
scer_Chr_4	1045639	1049392	YDR293C
scer_Chr_4	1050458	1052228	YDR294C
scer_Chr_4	1052622	1054647	YDR295C
scer_Chr_4	1055211	1055892	YDR296W
scer_Chr_4	1056550	1057600	YDR297W
scer_Chr_4	1058175	1058814	YDR298C
scer_Chr_4	1059626	1061231	YDR299W
scer_Chr_4	1061504	1062791	YDR300C
scer_Chr_4	1063351	1067425	YDR301W
scer_Chr_4	1067730	1068390	YDR302W
scer_Chr_4	1068728	1071386	YDR303C
scer_Chr_4	1071879	1072557	YDR304C
scer_Chr_4	1072745	1073488	YDR305C
scer_Chr_4	1073734	1075171	YDR306C
scer_Chr_4	1075864	1077853	YDR307W
scer_Chr_4	1078026	1078449	YDR308C
scer_Chr_4	1079047	1080199	YDR309C
scer_Chr_4	1081127	1084316	YDR310C
scer_Chr_4	1085064	1086993	YDR311W
scer_Chr_4	1087580	1088942	YDR312W
scer_Chr_4	1089218	1090079	YDR313C
scer_Chr_4	1090432	1092511	YDR314C
scer_Chr_4	1092740	1093586	YDR315C
scer_Chr_4	1093762	1095178	YDR316W
scer_Chr_4	1102183	1103428	YDR317W
scer_Chr_4	1103757	1104947	YDR318W
scer_Chr_4	1105002	1105827	YDR319C
scer_Chr_4	1106094	1108101	YDR320C
scer_Chr_4	1108279	1108498	YDR320C-A
scer_Chr_4	1108483	1108621	YDR320W-B
scer_Chr_4	1108701	1109847	YDR321W
scer_Chr_4	1110588	1111692	YDR322W
scer_Chr_4	1112002	1112293	YDR322C-A
scer_Chr_4	1112479	1114027	YDR323C
scer_Chr_4	1114432	1116763	YDR324C
scer_Chr_4	1117125	1120233	YDR325W
scer_Chr_4	1120608	1124925	YDR326C
scer_Chr_4	1125301	1125628	YDR327W
scer_Chr_4	1125433	1126018	YDR328C
scer_Chr_4	1126269	1127595	YDR329C
scer_Chr_4	1127871	1129374	YDR330W
scer_Chr_4	1129587	1130823	YDR331W
scer_Chr_4	1131000	1133070	YDR332W
scer_Chr_4	1133259	1135431	YDR333C
scer_Chr_4	1135931	1140476	YDR334W
scer_Chr_4	1141167	1144842	YDR335W
scer_Chr_4	1145091	1146036	YDR336W
scer_Chr_4	1146318	1147179	YDR337W
scer_Chr_4	1147378	1149466	YDR338C
scer_Chr_4	1149950	1150520	YDR339C
scer_Chr_4	1150880	1151183	YDR340W
scer_Chr_4	1151802	1153626	YDR341C
scer_Chr_4	1154215	1155928	YDR342C
scer_Chr_4	1159607	1161320	YDR343C
scer_Chr_4	1162005	1162449	YDR344C
scer_Chr_4	1162956	1164660	YDR345C
scer_Chr_4	1167213	1168659	YDR346C
scer_Chr_4	1169177	1170143	YDR347W
scer_Chr_4	1170325	1171825	YDR348C
scer_Chr_4	1172385	1174176	YDR349C
scer_Chr_4	1176119	1178174	YDR350C
scer_Chr_4	1178665	1181260	YDR351W
scer_Chr_4	1181800	1182754	YDR352W
scer_Chr_4	1183298	1184258	YDR353W
scer_Chr_4	1184746	1185889	YDR354W
scer_Chr_4	1185138	1185282	YDR354C-A
scer_Chr_4	1186066	1186369	YDR355C
scer_Chr_4	1186106	1188941	YDR356W
scer_Chr_4	1189198	1189567	YDR357C
scer_Chr_4	1190058	1191732	YDR358W
scer_Chr_4	1191935	1194884	YDR359C
scer_Chr_4	1194597	1195032	YDR360W
scer_Chr_4	1195411	1196263	YDR361C
scer_Chr_4	1196678	1198697	YDR362C
scer_Chr_4	1199182	1200553	YDR363W
scer_Chr_4	1202127	1202397	YDR363W-A
scer_Chr_4	1202842	1204210	YDR364C
scer_Chr_4	1204496	1206383	YDR365C
scer_Chr_4	1212437	1212836	YDR366C
scer_Chr_4	1212847	1213614	YDR367W
scer_Chr_4	1213903	1214842	YDR368W
scer_Chr_4	1215015	1217580	YDR369C
scer_Chr_4	1217781	1219110	YDR370C
scer_Chr_4	1219412	1220948	YDR371W
scer_Chr_4	1219508	1219613	YDR371C-A
scer_Chr_4	1221111	1222149	YDR372C
scer_Chr_4	1222758	1223331	YDR373W
scer_Chr_4	1223473	1224394	YDR374C
scer_Chr_4	1224756	1225026	YDR374W-A
scer_Chr_4	1225165	1226536	YDR375C
scer_Chr_4	1226821	1228303	YDR376W
scer_Chr_4	1228610	1228916	YDR377W
scer_Chr_4	1229348	1229609	YDR378C
scer_Chr_4	1230166	1233196	YDR379W
scer_Chr_4	1233277	1233517	YDR379C-A
scer_Chr_4	1234217	1236125	YDR380W
scer_Chr_4	1236557	1238004	YDR381W
scer_Chr_4	1238311	1238850	YDR381C-A
scer_Chr_4	1239491	1239824	YDR382W
scer_Chr_4	1239959	1240676	YDR383C
scer_Chr_4	1241203	1242031	YDR384C
scer_Chr_4	1243229	1245758	YDR385W
scer_Chr_4	1246083	1247982	YDR386W
scer_Chr_4	1248153	1249821	YDR387C
scer_Chr_4	1250185	1251634	YDR388W
scer_Chr_4	1252536	1254501	YDR389W
scer_Chr_4	1254936	1256847	YDR390C
scer_Chr_4	1257357	1258056	YDR391C
scer_Chr_4	1258695	1259709	YDR392W
scer_Chr_4	1259900	1261271	YDR393W
scer_Chr_4	1261680	1262967	YDR394W
scer_Chr_4	1263323	1266158	YDR395W
scer_Chr_4	1266294	1266795	YDR396W
scer_Chr_4	1266365	1266898	YDR397C
scer_Chr_4	1267470	1269402	YDR398W
scer_Chr_4	1270067	1270733	YDR399W
scer_Chr_4	1271062	1272085	YDR400W
scer_Chr_4	1272222	1272786	YDR401W
scer_Chr_4	1272233	1273703	YDR402C
scer_Chr_4	1274601	1276212	YDR403W
scer_Chr_4	1276653	1277169	YDR404C
scer_Chr_4	1277645	1278437	YDR405W
scer_Chr_4	1279209	1283799	YDR406W
scer_Chr_4	1283798	1284044	YDR406W-A
scer_Chr_4	1284068	1287938	YDR407C
scer_Chr_4	1288214	1288859	YDR408C
scer_Chr_4	1289405	1292120	YDR409W
scer_Chr_4	1292371	1293091	YDR410C
scer_Chr_4	1293368	1294394	YDR411C
scer_Chr_4	1294692	1295400	YDR412W
scer_Chr_4	1294835	1295411	YDR413C
scer_Chr_4	1295597	1296686	YDR414C
scer_Chr_4	1297036	1298161	YDR415C
scer_Chr_4	1298431	1301011	YDR416W
scer_Chr_4	1301554	1301926	YDR417C
scer_Chr_4	1301615	1302113	YDR418W
scer_Chr_4	1303173	1305072	YDR419W
scer_Chr_4	1306266	1311675	YDR420W
scer_Chr_4	1312039	1314892	YDR421W
scer_Chr_4	1315325	1317773	YDR422C
scer_Chr_4	1318045	1319275	YDR423C
scer_Chr_4	1319386	1319841	YDR424C
scer_Chr_4	1320063	1321941	YDR425W
scer_Chr_4	1321628	1322006	YDR426C
scer_Chr_4	1322204	1323386	YDR427W
scer_Chr_4	1323453	1324239	YDR428C
scer_Chr_4	1324476	1325301	YDR429C
scer_Chr_4	1325500	1328470	YDR430C
scer_Chr_4	1328389	1328701	YDR431W
scer_Chr_4	1328782	1330027	YDR432W
scer_Chr_4	1329599	1330040	YDR433W
scer_Chr_4	1331236	1332841	YDR434W
scer_Chr_4	1332982	1333969	YDR435C
scer_Chr_4	1334820	1336953	YDR436W
scer_Chr_4	1337351	1337774	YDR437W
scer_Chr_4	1338273	1339386	YDR438W
scer_Chr_4	1339675	1340719	YDR439W
scer_Chr_4	1342492	1344241	YDR440W
scer_Chr_4	1344516	1345062	YDR441C
scer_Chr_4	1345646	1346039	YDR442W
scer_Chr_4	1345675	1349938	YDR443C
scer_Chr_4	1350289	1352353	YDR444W
scer_Chr_4	1352181	1352589	YDR445C
scer_Chr_4	1353724	1354633	YDR446W
scer_Chr_4	1354828	1355553	YDR447C
scer_Chr_4	1356064	1357369	YDR448W
scer_Chr_4	1357579	1358902	YDR449C
scer_Chr_4	1359922	1360798	YDR450W
scer_Chr_4	1361119	1362181	YDR451C
scer_Chr_4	1362877	1364902	YDR452W
scer_Chr_4	1365071	1365662	YDR453C
scer_Chr_4	1366263	1366827	YDR454C
scer_Chr_4	1367372	1367681	YDR455C
scer_Chr_4	1367484	1369386	YDR456W
scer_Chr_4	1369789	1379596	YDR457W
scer_Chr_4	1380054	1382046	YDR458C
scer_Chr_4	1382318	1383443	YDR459C
scer_Chr_4	1383810	1384776	YDR460W
scer_Chr_4	1385175	1385286	YDR461W
scer_Chr_4	1385523	1385766	YDR461C-A
scer_Chr_4	1386072	1386516	YDR462W
scer_Chr_4	1386815	1388375	YDR463W
scer_Chr_4	1388871	1393179	YDR464W
scer_Chr_4	1392491	1392680	YDR464C-A
scer_Chr_4	1393335	1394574	YDR465C
scer_Chr_4	1395120	1397817	YDR466W
scer_Chr_4	1397582	1397909	YDR467C
scer_Chr_4	1398025	1398700	YDR468C
scer_Chr_4	1399014	1399542	YDR469W
scer_Chr_4	1399705	1401214	YDR470C
scer_Chr_4	1401769	1402564	YDR471W
scer_Chr_4	1403321	1404173	YDR472W
scer_Chr_4	1404444	1405854	YDR473C
scer_Chr_4	1407463	1410094	YDR475C
scer_Chr_4	1410452	1411127	YDR476C
scer_Chr_4	1412372	1414274	YDR477W
scer_Chr_4	1414574	1415171	YDR478W
scer_Chr_4	1415209	1416874	YDR479C
scer_Chr_4	1417398	1418370	YDR480W
scer_Chr_4	1418549	1420250	YDR481C
scer_Chr_4	1420430	1420838	YDR482C
scer_Chr_4	1421156	1422485	YDR483W
scer_Chr_4	1422762	1424688	YDR484W
scer_Chr_4	1424819	1427207	YDR485C
scer_Chr_4	1427430	1428120	YDR486C
scer_Chr_4	1428353	1428980	YDR487C
scer_Chr_4	1429187	1430789	YDR488C
scer_Chr_4	1431011	1431896	YDR489W
scer_Chr_4	1431967	1434268	YDR490C
scer_Chr_4	1434499	1434991	YDR491C
scer_Chr_4	1434923	1435874	YDR492W
scer_Chr_4	1436216	1436588	YDR493W
scer_Chr_4	1436929	1438015	YDR494W
scer_Chr_4	1438114	1441150	YDR495C
scer_Chr_4	1441432	1443403	YDR496C
scer_Chr_4	1443712	1445467	YDR497C
scer_Chr_4	1445842	1446994	YDR498C
scer_Chr_4	1447829	1450073	YDR499W
scer_Chr_4	1450197	1450853	YDR500C
scer_Chr_4	1451352	1452918	YDR501W
scer_Chr_4	1453309	1454464	YDR502C
scer_Chr_4	1455041	1455866	YDR503C
scer_Chr_4	1456310	1456694	YDR504C
scer_Chr_4	1456694	1459220	YDR505C
scer_Chr_4	1459727	1461554	YDR506C
scer_Chr_4	1462357	1465786	YDR507C
scer_Chr_4	1466452	1468444	YDR508C
scer_Chr_4	1468225	1468573	YDR509W
scer_Chr_4	1469399	1469705	YDR510W
scer_Chr_4	1469694	1469811	YDR510C-A
scer_Chr_4	1470016	1470418	YDR511W
scer_Chr_4	1470499	1471063	YDR512C
scer_Chr_4	1471016	1471448	YDR513W
scer_Chr_4	1471547	1472999	YDR514C
scer_Chr_4	1473428	1474772	YDR515W
scer_Chr_4	1474973	1476476	YDR516C
scer_Chr_4	1477238	1478357	YDR517W
scer_Chr_4	1478607	1480161	YDR518W
scer_Chr_4	1480424	1480832	YDR519W
scer_Chr_4	1481084	1483403	YDR520C
scer_Chr_4	1483140	1483476	YDR521W
scer_Chr_4	1483794	1485303	YDR522C
scer_Chr_4	1485565	1487038	YDR523C
scer_Chr_4	1487541	1488990	YDR524C
scer_Chr_4	1489402	1489492	YDR524W-C
scer_Chr_4	1489597	1489798	YDR524C-B
scer_Chr_4	1489870	1489990	YDR524C-A
scer_Chr_4	1489904	1490234	YDR525W
scer_Chr_4	1490595	1490835	YDR525W-A
scer_Chr_4	1491074	1491545	YDR526C
scer_Chr_4	1491093	1492413	YDR527W
scer_Chr_4	1494585	1495857	YDR528W
scer_Chr_4	1496164	1496548	YDR529C
scer_Chr_4	1496790	1497768	YDR530C
scer_Chr_4	1498231	1499335	YDR531W
scer_Chr_4	1499395	1500553	YDR532C
scer_Chr_4	1501446	1502160	YDR533C
scer_Chr_4	1503313	1504900	YDR534C
scer_Chr_4	1506605	1507362	YDR535C
scer_Chr_4	1508004	1509714	YDR536W
scer_Chr_4	1510855	1511461	YDR537C
scer_Chr_4	1510901	1511630	YDR538W
scer_Chr_4	1512093	1513605	YDR539W
scer_Chr_4	1517135	1517675	YDR540C
scer_Chr_4	1519663	1520698	YDR541C
scer_Chr_4	1523248	1523611	YDR542W
scer_Chr_4	1524633	1524933	YDR543C
scer_Chr_4	1525094	1525523	YDR544C
scer_Chr_4	1526320	1531711	YDR545W
scer_Chr_4	1530862	1531342	YDR545C-A
scer_Chr_5	263	4097	YEL077C
scer_Chr_5	629	1112	YEL077W-A
scer_Chr_5	4184	5114	YEL076C-A
scer_Chr_5	4463	5114	YEL076C
scer_Chr_5	4869	5481	YEL075W-A
scer_Chr_5	5344	5713	YEL075C
scer_Chr_5	6125	6464	YEL074W
scer_Chr_5	7229	7553	YEL073C
scer_Chr_5	13719	14415	YEL072W
scer_Chr_5	16354	17845	YEL071W
scer_Chr_5	19588	21097	YEL070W
scer_Chr_5	21536	23231	YEL069C
scer_Chr_5	25645	25978	YEL068C
scer_Chr_5	26188	26776	YEL067C
scer_Chr_5	26666	27206	YEL066W
scer_Chr_5	27656	29543	YEL065W
scer_Chr_5	29796	31239	YEL064C
scer_Chr_5	31693	33466	YEL063C
scer_Chr_5	34406	36254	YEL062W
scer_Chr_5	36534	39537	YEL061C
scer_Chr_5	40045	41953	YEL060C
scer_Chr_5	42399	42624	YEL059C-A
scer_Chr_5	42651	42960	YEL059W
scer_Chr_5	43251	44925	YEL058W
scer_Chr_5	45019	45721	YEL057C
scer_Chr_5	47167	48373	YEL056W
scer_Chr_5	48470	51539	YEL055C
scer_Chr_5	52720	53218	YEL054C
scer_Chr_5	52907	53255	YEL053W-A
scer_Chr_5	53900	56102	YEL053C
scer_Chr_5	56570	58100	YEL052W
scer_Chr_5	58377	59148	YEL051W
scer_Chr_5	59548	59740	YEL050W-A
scer_Chr_5	59669	60851	YEL050C
scer_Chr_5	63727	64090	YEL049W
scer_Chr_5	64708	65167	YEL048C
scer_Chr_5	65384	66797	YEL047C
scer_Chr_5	67628	68792	YEL046C
scer_Chr_5	68839	69265	YEL045C
scer_Chr_5	69756	70257	YEL044W
scer_Chr_5	70477	73348	YEL043W
scer_Chr_5	73770	75327	YEL042W
scer_Chr_5	75943	77431	YEL041W
scer_Chr_5	78052	79456	YEL040W
scer_Chr_5	79635	79977	YEL039C
scer_Chr_5	80461	81145	YEL038W
scer_Chr_5	81406	82603	YEL037C
scer_Chr_5	83049	84552	YEL036C
scer_Chr_5	85044	85545	YEL035C
scer_Chr_5	85612	86215	YEL034C-A
scer_Chr_5	85675	86149	YEL034W
scer_Chr_5	86178	86598	YEL033W
scer_Chr_5	86936	89852	YEL032W
scer_Chr_5	87039	87201	YEL032C-A
scer_Chr_5	90257	93905	YEL031W
scer_Chr_5	94582	94897	YEL030C-A
scer_Chr_5	94643	96578	YEL030W
scer_Chr_5	96857	97796	YEL029C
scer_Chr_5	98667	99129	YEL028W
scer_Chr_5	100768	101251	YEL027W
scer_Chr_5	101942	102323	YEL026W
scer_Chr_5	102580	106147	YEL025C
scer_Chr_5	107259	107907	YEL024W
scer_Chr_5	108503	110552	YEL023C
scer_Chr_5	111420	115800	YEL022W
scer_Chr_5	116166	116970	YEL021W
scer_Chr_5	117182	117380	YEL020C-B
scer_Chr_5	117210	117474	YEL020W-A
scer_Chr_5	118616	120299	YEL020C
scer_Chr_5	120497	121301	YEL019C
scer_Chr_5	121454	121988	YEL018C-A
scer_Chr_5	121470	122310	YEL018W
scer_Chr_5	122797	122929	YEL017C-A
scer_Chr_5	123656	124670	YEL017W
scer_Chr_5	124736	126218	YEL016C
scer_Chr_5	126628	128284	YEL015W
scer_Chr_5	128302	128608	YEL014C
scer_Chr_5	128824	130561	YEL013W
scer_Chr_5	131771	132551	YEL012W
scer_Chr_5	133119	135234	YEL011W
scer_Chr_5	136278	136629	YEL010W
scer_Chr_5	136370	136778	YEL009C-A
scer_Chr_5	138917	139763	YEL009C
scer_Chr_5	140511	140892	YEL008W
scer_Chr_5	140725	140818	YEL008C-A
scer_Chr_5	141891	143892	YEL007W
scer_Chr_5	144326	145334	YEL006W
scer_Chr_5	145906	146755	YEL005C
scer_Chr_5	146950	147979	YEL004W
scer_Chr_5	148175	148599	YEL003W
scer_Chr_5	148721	150014	YEL002C
scer_Chr_5	150300	150978	YEL001C
scer_Chr_5	153519	155808	YER001W
scer_Chr_5	156802	157498	YER002W
scer_Chr_5	157735	159118	YER003C
scer_Chr_5	159579	160275	YER004W
scer_Chr_5	160549	162442	YER005W
scer_Chr_5	162722	164285	YER006W
scer_Chr_5	164343	164661	YER006C-A
scer_Chr_5	164526	166083	YER007W
scer_Chr_5	166236	166885	YER007C-A
scer_Chr_5	167807	171818	YER008C
scer_Chr_5	172114	172492	YER009W
scer_Chr_5	172633	173338	YER010C
scer_Chr_5	175247	176012	YER011W
scer_Chr_5	177834	178431	YER012W
scer_Chr_5	178840	182278	YER013W
scer_Chr_5	182599	184219	YER014W
scer_Chr_5	183730	184700	YER014C-A
scer_Chr_5	184540	186775	YER015W
scer_Chr_5	188276	189311	YER016W
scer_Chr_5	189502	191788	YER017C
scer_Chr_5	191958	192624	YER018C
scer_Chr_5	192796	194230	YER019W
scer_Chr_5	194272	194539	YER019C-A
scer_Chr_5	195167	196517	YER020W
scer_Chr_5	196947	198519	YER021W
scer_Chr_5	198811	200875	YER022W
scer_Chr_5	201075	201936	YER023W
scer_Chr_5	201521	201734	YER023C-A
scer_Chr_5	202191	204963	YER024W
scer_Chr_5	205250	206834	YER025W
scer_Chr_5	207643	208474	YER026C
scer_Chr_5	208978	210232	YER027C
scer_Chr_5	210691	211876	YER028C
scer_Chr_5	212586	213177	YER029C
scer_Chr_5	213436	213898	YER030W
scer_Chr_5	214075	214747	YER031C
scer_Chr_5	215062	217693	YER032W
scer_Chr_5	218056	221287	YER033C
scer_Chr_5	221845	222403	YER034W
scer_Chr_5	222638	223076	YER035W
scer_Chr_5	223366	225199	YER036C
scer_Chr_5	225888	226854	YER037W
scer_Chr_5	226857	228252	YER038C
scer_Chr_5	228450	228831	YER038W-A
scer_Chr_5	228455	229205	YER039C
scer_Chr_5	229262	229481	YER039C-A
scer_Chr_5	229794	231987	YER040W
scer_Chr_5	232460	234740	YER041W
scer_Chr_5	234936	235491	YER042W
scer_Chr_5	235769	237119	YER043C
scer_Chr_5	237569	238016	YER044C
scer_Chr_5	238459	239774	YER044C-A
scer_Chr_5	240031	241501	YER045C
scer_Chr_5	243179	243611	YER046W
scer_Chr_5	243699	244029	YER046W-A
scer_Chr_5	243809	246503	YER047C
scer_Chr_5	246981	248157	YER048C
scer_Chr_5	250717	251002	YER048W-A
scer_Chr_5	251727	253662	YER049W
scer_Chr_5	253970	254387	YER050C
scer_Chr_5	254655	256134	YER051W
scer_Chr_5	256374	257958	YER052C
scer_Chr_5	258736	259639	YER053C
scer_Chr_5	260932	261046	YER053C-A
scer_Chr_5	262051	263698	YER054C
scer_Chr_5	264891	265785	YER055C
scer_Chr_5	266511	268113	YER056C
scer_Chr_5	269422	270185	YER056C-A
scer_Chr_5	270736	271126	YER057C
scer_Chr_5	271767	272091	YER058W
scer_Chr_5	272623	273886	YER059W
scer_Chr_5	274566	276153	YER060W
scer_Chr_5	276571	278164	YER060W-A
scer_Chr_5	278297	279626	YER061C
scer_Chr_5	279929	280682	YER062C
scer_Chr_5	281709	282366	YER063W
scer_Chr_5	282704	284222	YER064C
scer_Chr_5	285240	286914	YER065C
scer_Chr_5	290241	290799	YER066W
scer_Chr_5	291702	292203	YER066C-A
scer_Chr_5	292065	292551	YER067W
scer_Chr_5	292239	292563	YER067C-A
scer_Chr_5	293049	294813	YER068W
scer_Chr_5	295300	295732	YER068C-A
scer_Chr_5	295409	298001	YER069W
scer_Chr_5	298949	301616	YER070W
scer_Chr_5	301946	302327	YER071C
scer_Chr_5	302805	303195	YER072W
scer_Chr_5	304029	305592	YER073W
scer_Chr_5	306322	307196	YER074W
scer_Chr_5	307652	308123	YER074W-A
scer_Chr_5	308412	311199	YER075C
scer_Chr_5	312589	313498	YER076C
scer_Chr_5	313389	313737	YER076W-A
scer_Chr_5	314533	316600	YER077C
scer_Chr_5	316806	318342	YER078C
scer_Chr_5	318645	318810	YER078W-A
scer_Chr_5	318919	319552	YER079W
scer_Chr_5	319901	320240	YER079C-A
scer_Chr_5	319962	321846	YER080W
scer_Chr_5	322685	324095	YER081W
scer_Chr_5	324271	325936	YER082C
scer_Chr_5	326173	327031	YER083C
scer_Chr_5	327064	327451	YER084W
scer_Chr_5	327597	328110	YER084W-A
scer_Chr_5	327618	328140	YER085C
scer_Chr_5	328476	330207	YER086W
scer_Chr_5	330575	332306	YER087W
scer_Chr_5	331816	332368	YER087C-A
scer_Chr_5	332581	332830	YER087C-B
scer_Chr_5	333175	335188	YER088C
scer_Chr_5	335695	336019	YER088C-A
scer_Chr_5	335926	336073	YER088W-B
scer_Chr_5	335945	337340	YER089C
scer_Chr_5	337948	339472	YER090W
scer_Chr_5	338321	338411	YER090C-A
scer_Chr_5	339863	342167	YER091C
scer_Chr_5	342389	342611	YER091C-A
scer_Chr_5	342854	343232	YER092W
scer_Chr_5	343319	347612	YER093C
scer_Chr_5	347911	348400	YER093C-A
scer_Chr_5	348728	349346	YER094C
scer_Chr_5	349979	351182	YER095W
scer_Chr_5	351697	353236	YER096W
scer_Chr_5	355139	355469	YER097W
scer_Chr_5	355465	357730	YER098W
scer_Chr_5	358104	359061	YER099C
scer_Chr_5	359561	360314	YER100W
scer_Chr_5	360501	361794	YER101C
scer_Chr_5	363099	363702	YER102W
scer_Chr_5	364588	366517	YER103W
scer_Chr_5	366801	367428	YER104W
scer_Chr_5	367837	372013	YER105C
scer_Chr_5	372325	373234	YER106W
scer_Chr_5	373447	374545	YER107C
scer_Chr_5	374393	374714	YER107W-A
scer_Chr_5	375214	377614	YER109C
scer_Chr_5	378761	382103	YER110C
scer_Chr_5	382594	385876	YER111C
scer_Chr_5	387231	387795	YER112W
scer_Chr_5	387931	390052	YER113C
scer_Chr_5	390589	393712	YER114C
scer_Chr_5	394291	394867	YER115C
scer_Chr_5	395347	396172	YER116C
scer_Chr_5	396768	397653	YER117W
scer_Chr_5	397951	399055	YER118C
scer_Chr_5	399495	400842	YER119C
scer_Chr_5	400866	401238	YER119C-A
scer_Chr_5	401134	401869	YER120W
scer_Chr_5	402374	402719	YER121W
scer_Chr_5	402870	404352	YER122C
scer_Chr_5	404812	406387	YER123W
scer_Chr_5	407341	409063	YER124C
scer_Chr_5	410188	412618	YER125W
scer_Chr_5	413393	414179	YER126C
scer_Chr_5	414480	415554	YER127W
scer_Chr_5	415858	416470	YER128W
scer_Chr_5	417280	420709	YER129W
scer_Chr_5	421114	422446	YER130C
scer_Chr_5	423951	424311	YER131W
scer_Chr_5	425187	430449	YER132C
scer_Chr_5	432494	433958	YER133W
scer_Chr_5	437190	437532	YER133W-A
scer_Chr_5	437266	437803	YER134C
scer_Chr_5	437951	438344	YER135C
scer_Chr_5	439615	440971	YER136W
scer_Chr_5	441372	441819	YER137C
scer_Chr_5	441574	441880	YER137W-A
scer_Chr_5	449473	449578	YER138W-A
scer_Chr_5	450562	451243	YER139C
scer_Chr_5	451564	453235	YER140W
scer_Chr_5	453458	454919	YER141W
scer_Chr_5	455145	456036	YER142C
scer_Chr_5	456318	457605	YER143W
scer_Chr_5	457805	460223	YER144C
scer_Chr_5	460525	461740	YER145C
scer_Chr_5	462385	462823	YER145C-A
scer_Chr_5	462584	462866	YER146W
scer_Chr_5	462967	464842	YER147C
scer_Chr_5	465202	465613	YER147C-A
scer_Chr_5	465302	466025	YER148W
scer_Chr_5	466184	466763	YER148W-A
scer_Chr_5	466207	467470	YER149C
scer_Chr_5	468369	468816	YER150W
scer_Chr_5	469685	472424	YER151C
scer_Chr_5	472656	473988	YER152C
scer_Chr_5	473484	474051	YER152W-A
scer_Chr_5	474040	474805	YER153C
scer_Chr_5	475019	476228	YER154W
scer_Chr_5	476344	482848	YER155C
scer_Chr_5	483324	484341	YER156C
scer_Chr_5	484787	487193	YER157W
scer_Chr_5	488856	490578	YER158C
scer_Chr_5	491486	491702	YER158W-A
scer_Chr_5	491529	491958	YER159C
scer_Chr_5	499346	500348	YER161C
scer_Chr_5	500629	502894	YER162C
scer_Chr_5	503083	503782	YER163C
scer_Chr_5	505391	509798	YER164W
scer_Chr_5	510372	512106	YER165W
scer_Chr_5	512626	512983	YER165C-A
scer_Chr_5	512743	517459	YER166W
scer_Chr_5	518215	520771	YER167W
scer_Chr_5	521028	522669	YER168C
scer_Chr_5	523368	525759	YER169W
scer_Chr_5	525973	526651	YER170W
scer_Chr_5	527081	529418	YER171W
scer_Chr_5	529529	536021	YER172C
scer_Chr_5	536274	536655	YER172C-A
scer_Chr_5	536299	538279	YER173W
scer_Chr_5	538433	539168	YER174C
scer_Chr_5	539463	540363	YER175C
scer_Chr_5	540649	540814	YER175W-A
scer_Chr_5	541689	545055	YER176W
scer_Chr_5	545610	546414	YER177W
scer_Chr_5	546816	548079	YER178W
scer_Chr_5	548420	549517	YER179W
scer_Chr_5	549723	550527	YER180C
scer_Chr_5	550864	551122	YER180C-A
scer_Chr_5	551472	551796	YER181C
scer_Chr_5	552524	553259	YER182W
scer_Chr_5	553333	553969	YER183C
scer_Chr_5	556295	558680	YER184C
scer_Chr_5	559453	560365	YER185W
scer_Chr_5	561704	562625	YER186C
scer_Chr_5	566229	566655	YER187W
scer_Chr_5	568039	568759	YER188W
scer_Chr_5	569607	569907	YER188C-A
scer_Chr_5	571154	571523	YER189W
scer_Chr_5	571479	576525	YER190W
scer_Chr_5	574803	575379	YER190C-A
scer_Chr_5	575679	576162	YER190C-B
scer_Chr_6	52	535	YFL068W
scer_Chr_6	835	1363	YFL067W
scer_Chr_6	1436	2615	YFL066C
scer_Chr_6	3029	3338	YFL065C
scer_Chr_6	3321	3846	YFL064C
scer_Chr_6	5065	5521	YFL063W
scer_Chr_6	6425	7565	YFL062W
scer_Chr_6	9544	10222	YFL061W
scer_Chr_6	10300	10969	YFL060C
scer_Chr_6	11362	12259	YFL059W
scer_Chr_6	12928	13951	YFL058W
scer_Chr_6	14304	14763	YFL057C
scer_Chr_6	14792	15431	YFL056C
scer_Chr_6	17003	18680	YFL055W
scer_Chr_6	20846	22787	YFL054C
scer_Chr_6	23422	25198	YFL053W
scer_Chr_6	28231	29629	YFL052W
scer_Chr_6	30057	30540	YFL051C
scer_Chr_6	33271	35848	YFL050C
scer_Chr_6	36802	38674	YFL049W
scer_Chr_6	38842	40180	YFL048C
scer_Chr_6	40420	42565	YFL047W
scer_Chr_6	42814	43438	YFL046W
scer_Chr_6	43627	44392	YFL045C
scer_Chr_6	44654	45560	YFL044C
scer_Chr_6	45719	47744	YFL042C
scer_Chr_6	48733	48925	YFL041W-A
scer_Chr_6	49138	51007	YFL041W
scer_Chr_6	51349	52972	YFL040W
scer_Chr_6	53259	54696	YFL039C
scer_Chr_6	55365	55986	YFL038C
scer_Chr_6	56335	57709	YFL037W
scer_Chr_6	58781	62837	YFL036W
scer_Chr_6	63015	63993	YFL034C-B
scer_Chr_6	64242	64932	YFL034C-A
scer_Chr_6	65476	68698	YFL034W
scer_Chr_6	69114	74427	YFL033C
scer_Chr_6	74871	75192	YFL032W
scer_Chr_6	75178	76147	YFL031W
scer_Chr_6	76013	76115	YFL031C-A
scer_Chr_6	76830	77988	YFL030W
scer_Chr_6	78054	79161	YFL029C
scer_Chr_6	79343	80213	YFL028C
scer_Chr_6	80418	81912	YFL027C
scer_Chr_6	82579	83875	YFL026W
scer_Chr_6	84144	87234	YFL025C
scer_Chr_6	87846	90345	YFL024C
scer_Chr_6	90985	93376	YFL023W
scer_Chr_6	93498	95010	YFL022C
scer_Chr_6	95760	96615	YFL021C-A
scer_Chr_6	95965	97498	YFL021W
scer_Chr_6	99230	99599	YFL020C
scer_Chr_6	100251	100605	YFL019C
scer_Chr_6	101627	103127	YFL018C
scer_Chr_6	103698	103932	YFL017W-A
scer_Chr_6	103982	104462	YFL017C
scer_Chr_6	104700	106236	YFL016C
scer_Chr_6	106414	106732	YFL015W-A
scer_Chr_6	106468	106963	YFL015C
scer_Chr_6	107255	107585	YFL014W
scer_Chr_6	107798	108602	YFL013W-A
scer_Chr_6	107851	109930	YFL013C
scer_Chr_6	109809	110184	YFL012W-A
scer_Chr_6	110646	111093	YFL012W
scer_Chr_6	112344	113985	YFL011W
scer_Chr_6	114989	115274	YFL010W-A
scer_Chr_6	115107	115743	YFL010C
scer_Chr_6	116144	118484	YFL009W
scer_Chr_6	119428	123106	YFL008W
scer_Chr_6	123478	129910	YFL007W
scer_Chr_6	130333	130981	YFL005W
scer_Chr_6	131809	134296	YFL004W
scer_Chr_6	134520	137157	YFL003C
scer_Chr_6	145113	146934	YFL002C
scer_Chr_6	147130	148459	YFL001W
scer_Chr_6	149109	149724	YFR001W
scer_Chr_6	150015	152535	YFR002W
scer_Chr_6	152656	153124	YFR003C
scer_Chr_6	153392	154313	YFR004W
scer_Chr_6	154526	155873	YFR005C
scer_Chr_6	156144	157752	YFR006W
scer_Chr_6	159298	160360	YFR007W
scer_Chr_6	160534	161200	YFR008W
scer_Chr_6	162487	164746	YFR009W
scer_Chr_6	163874	164132	YFR009W-A
scer_Chr_6	165066	166566	YFR010W
scer_Chr_6	166727	166916	YFR010W-A
scer_Chr_6	166745	167258	YFR011C
scer_Chr_6	167887	168496	YFR012W
scer_Chr_6	169223	169310	YFR012W-A
scer_Chr_6	169921	172285	YFR013W
scer_Chr_6	172536	173877	YFR014C
scer_Chr_6	174264	176391	YFR015C
scer_Chr_6	177041	180743	YFR016C
scer_Chr_6	182273	182861	YFR017C
scer_Chr_6	183130	184222	YFR018C
scer_Chr_6	184501	191338	YFR019W
scer_Chr_6	192736	193435	YFR020W
scer_Chr_6	194811	196314	YFR021W
scer_Chr_6	196832	199034	YFR022W
scer_Chr_6	199873	201709	YFR023W
scer_Chr_6	201959	203433	YFR024C-A
scer_Chr_6	203742	204750	YFR025C
scer_Chr_6	205747	206257	YFR026C
scer_Chr_6	207451	208297	YFR027W
scer_Chr_6	208412	210068	YFR028C
scer_Chr_6	210936	212973	YFR029W
scer_Chr_6	213311	216419	YFR030W
scer_Chr_6	216593	220106	YFR031C
scer_Chr_6	220506	221418	YFR031C-A
scer_Chr_6	222089	222959	YFR032C
scer_Chr_6	223257	223437	YFR032C-A
scer_Chr_6	223709	223973	YFR032C-B
scer_Chr_6	224325	224769	YFR033C
scer_Chr_6	225019	225958	YFR034C
scer_Chr_6	226021	226309	YFR034W-A
scer_Chr_6	226120	226465	YFR035C
scer_Chr_6	226259	226550	Scer_YGOB_ADL119W
scer_Chr_6	226962	227337	YFR036W
scer_Chr_6	227450	228101	YFR036W-A
scer_Chr_6	227512	229186	YFR037C
scer_Chr_6	229379	231941	YFR038W
scer_Chr_6	232011	233544	YFR039C
scer_Chr_6	234241	237250	YFR040W
scer_Chr_6	237367	238255	YFR041C
scer_Chr_6	238457	239060	YFR042W
scer_Chr_6	239113	239827	YFR043C
scer_Chr_6	239991	241437	YFR044C
scer_Chr_6	241997	242999	YFR045W
scer_Chr_6	243073	244159	YFR046C
scer_Chr_6	244278	245166	YFR047C
scer_Chr_6	246145	248134	YFR048W
scer_Chr_6	248522	248894	YFR049W
scer_Chr_6	249065	249866	YFR050C
scer_Chr_6	250162	251803	YFR051C
scer_Chr_6	252504	253329	YFR052W
scer_Chr_6	253428	253734	YFR052C-A
scer_Chr_6	253591	255049	YFR053C
scer_Chr_6	258854	259433	YFR054C
scer_Chr_6	263956	264325	YFR056C
scer_Chr_6	264203	265226	YFR055W
scer_Chr_6	269060	269516	YFR057W
scer_Chr_7	2789	3932	YGL263W
scer_Chr_7	5311	5839	YGL262W
scer_Chr_7	6289	6652	YGL261C
scer_Chr_7	6859	7090	YGL260W
scer_Chr_7	8469	8967	YGL259W
scer_Chr_7	9161	9395	YGL258W-A
scer_Chr_7	11109	11730	YGL258W
scer_Chr_7	12480	14157	YGL257C
scer_Chr_7	15158	16307	YGL256W
scer_Chr_7	20977	22108	YGL255W
scer_Chr_7	22303	23203	YGL254W
scer_Chr_7	23934	25395	YGL253W
scer_Chr_7	25717	27484	YGL252C
scer_Chr_7	27920	31636	YGL251C
scer_Chr_7	31909	32635	YGL250W
scer_Chr_7	33097	35212	YGL249W
scer_Chr_7	35652	36762	YGL248W
scer_Chr_7	36932	37526	YGL247W
scer_Chr_7	37616	38780	YGL246C
scer_Chr_7	39022	41149	YGL245W
scer_Chr_7	41497	43174	YGL244W
scer_Chr_7	43306	44509	YGL243W
scer_Chr_7	44651	45197	YGL242C
scer_Chr_7	45444	48459	YGL241W
scer_Chr_7	48612	49365	YGL240W
scer_Chr_7	49430	49745	YGL239C
scer_Chr_7	49551	52434	YGL238W
scer_Chr_7	52730	53528	YGL237C
scer_Chr_7	53786	55796	YGL236C
scer_Chr_7	55278	55815	YGL235W
scer_Chr_7	56481	58890	YGL234W
scer_Chr_7	59121	61854	YGL233W
scer_Chr_7	62074	63002	YGL232W
scer_Chr_7	63047	63620	YGL231C
scer_Chr_7	63771	64215	YGL230C
scer_Chr_7	64502	66959	YGL229C
scer_Chr_7	67597	69331	YGL228W
scer_Chr_7	69670	72547	YGL227W
scer_Chr_7	72748	73158	YGL226C-A
scer_Chr_7	73339	73711	YGL226W
scer_Chr_7	76893	77907	YGL225W
scer_Chr_7	78014	78857	YGL224C
scer_Chr_7	79111	80365	YGL223C
scer_Chr_7	80658	81186	YGL222C
scer_Chr_7	81425	82292	YGL221C
scer_Chr_7	82373	82736	YGL220W
scer_Chr_7	82877	84257	YGL219C
scer_Chr_7	83649	84300	YGL218W
scer_Chr_7	84838	85180	YGL217C
scer_Chr_7	84884	87302	YGL216W
scer_Chr_7	87980	89339	YGL215W
scer_Chr_7	90009	90495	YGL214W
scer_Chr_7	90053	91247	YGL213C
scer_Chr_7	91431	92382	YGL212W
scer_Chr_7	92511	93591	YGL211W
scer_Chr_7	93791	94460	YGL210W
scer_Chr_7	95857	97006	YGL209W
scer_Chr_7	97337	98585	YGL208W
scer_Chr_7	98968	102076	YGL207W
scer_Chr_7	102542	107504	YGL206C
scer_Chr_7	108157	110404	YGL205W
scer_Chr_7	111699	112005	YGL204C
scer_Chr_7	112474	114664	YGL203C
scer_Chr_7	116058	117561	YGL202W
scer_Chr_7	117853	120907	YGL201C
scer_Chr_7	122693	123305	YGL200C
scer_Chr_7	123571	124042	YGL199C
scer_Chr_7	123590	124298	YGL198W
scer_Chr_7	124697	129161	YGL197W
scer_Chr_7	129882	131169	YGL196W
scer_Chr_7	131524	139543	YGL195W
scer_Chr_7	139718	139961	YGL194C-A
scer_Chr_7	140367	141726	YGL194C
scer_Chr_7	141915	142227	YGL193C
scer_Chr_7	142245	144048	YGL192W
scer_Chr_7	144807	145197	YGL191W
scer_Chr_7	145808	147389	YGL190C
scer_Chr_7	148228	148588	YGL189C
scer_Chr_7	148823	148964	YGL188C-A
scer_Chr_7	149342	149516	YGL188C
scer_Chr_7	149703	150171	YGL187C
scer_Chr_7	151036	152776	YGL186C
scer_Chr_7	153166	154306	YGL185C
scer_Chr_7	154614	156012	YGL184C
scer_Chr_7	156542	157285	YGL183C
scer_Chr_7	157272	157596	YGL182C
scer_Chr_7	157905	159096	YGL181W
scer_Chr_7	160064	162758	YGL180W
scer_Chr_7	163408	165091	YGL179C
scer_Chr_7	167351	170571	YGL178W
scer_Chr_7	167558	167906	YGL177W
scer_Chr_7	171414	173079	YGL176C
scer_Chr_7	173284	174322	YGL175C
scer_Chr_7	174544	175345	YGL174W
scer_Chr_7	175526	180113	YGL173C
scer_Chr_7	180699	182118	YGL172W
scer_Chr_7	182389	184084	YGL171W
scer_Chr_7	184152	185394	YGL170C
scer_Chr_7	186058	187339	YGL169W
scer_Chr_7	187463	187796	YGL168W
scer_Chr_7	187615	190468	YGL167C
scer_Chr_7	191128	191806	YGL166W
scer_Chr_7	191397	191976	YGL165C
scer_Chr_7	191977	193300	YGL164C
scer_Chr_7	193706	196403	YGL163C
scer_Chr_7	198137	199037	YGL162W
scer_Chr_7	199209	200142	YGL161C
scer_Chr_7	200560	202273	YGL160W
scer_Chr_7	202720	203833	YGL159W
scer_Chr_7	207032	208571	YGL158W
scer_Chr_7	209005	210049	YGL157W
scer_Chr_7	210415	213667	YGL156W
scer_Chr_7	214080	215211	YGL155W
scer_Chr_7	215277	216096	YGL154C
scer_Chr_7	216272	217298	YGL153W
scer_Chr_7	216691	217369	YGL152C
scer_Chr_7	217523	220922	YGL151W
scer_Chr_7	221103	225573	YGL150C
scer_Chr_7	225571	225877	YGL149W
scer_Chr_7	226398	227529	YGL148W
scer_Chr_7	227753	228329	YGL147C
scer_Chr_7	228750	229686	YGL146C
scer_Chr_7	230242	232348	YGL145W
scer_Chr_7	232449	234507	YGL144C
scer_Chr_7	234716	235958	YGL143C
scer_Chr_7	236268	238119	YGL142C
scer_Chr_7	238352	241085	YGL141W
scer_Chr_7	241352	245012	YGL140C
scer_Chr_7	245715	248124	YGL139W
scer_Chr_7	248493	249531	YGL138C
scer_Chr_7	249868	252738	YGL137W
scer_Chr_7	252896	253859	YGL136C
scer_Chr_7	254640	255294	YGL135W
scer_Chr_7	255662	256964	YGL134W
scer_Chr_7	257706	261501	YGL133W
scer_Chr_7	261579	261915	YGL132W
scer_Chr_7	261647	265859	YGL131C
scer_Chr_7	266144	267524	YGL130W
scer_Chr_7	267722	269075	YGL129C
scer_Chr_7	269292	270144	YGL128C
scer_Chr_7	270391	270775	YGL127C
scer_Chr_7	270996	272139	YGL126W
scer_Chr_7	272519	274322	YGL125W
scer_Chr_7	274779	276714	YGL124C
scer_Chr_7	277616	278381	YGL123W
scer_Chr_7	277633	277864	YGL123C-A
scer_Chr_7	278945	280523	YGL122C
scer_Chr_7	280776	281157	YGL121C
scer_Chr_7	281633	283937	YGL120C
scer_Chr_7	284441	285947	YGL119W
scer_Chr_7	288013	288451	YGL118C
scer_Chr_7	288511	289309	YGL117W
scer_Chr_7	289808	291641	YGL116W
scer_Chr_7	292032	293001	YGL115W
scer_Chr_7	293459	295637	YGL114W
scer_Chr_7	295931	297938	YGL113W
scer_Chr_7	298177	299728	YGL112C
scer_Chr_7	299977	301369	YGL111W
scer_Chr_7	301536	303411	YGL110C
scer_Chr_7	303512	303836	YGL109W
scer_Chr_7	303648	304071	YGL108C
scer_Chr_7	304332	306273	YGL107C
scer_Chr_7	306559	307009	YGL106W
scer_Chr_7	307436	308567	YGL105W
scer_Chr_7	308712	310173	YGL104C
scer_Chr_7	310966	311927	YGL103W
scer_Chr_7	311504	311933	YGL102C
scer_Chr_7	312192	312840	YGL101W
scer_Chr_7	313233	314283	YGL100W
scer_Chr_7	314630	316553	YGL099W
scer_Chr_7	317341	318079	YGL098W
scer_Chr_7	321781	323230	YGL097W
scer_Chr_7	325330	326161	YGL096W
scer_Chr_7	328873	330607	YGL095C
scer_Chr_7	331117	334465	YGL094C
scer_Chr_7	334885	337639	YGL093W
scer_Chr_7	337905	341859	YGL092W
scer_Chr_7	342055	343042	YGL091C
scer_Chr_7	343318	344584	YGL090W
scer_Chr_7	344790	345153	YGL089C
scer_Chr_7	345835	346201	YGL088W
scer_Chr_7	346405	346904	YGL087C
scer_Chr_7	347118	349368	YGL086W
scer_Chr_7	349615	350440	YGL085W
scer_Chr_7	350615	352298	YGL084C
scer_Chr_7	353057	355472	YGL083W
scer_Chr_7	355826	356972	YGL082W
scer_Chr_7	357376	358339	YGL081W
scer_Chr_7	358635	359028	YGL080W
scer_Chr_7	359443	360100	YGL079W
scer_Chr_7	360287	361859	YGL078C
scer_Chr_7	362224	363916	YGL077C
scer_Chr_7	364334	365996	YGL076C
scer_Chr_7	366924	368088	YGL075C
scer_Chr_7	368595	368922	YGL074C
scer_Chr_7	368752	371254	YGL073W
scer_Chr_7	371002	371362	YGL072C
scer_Chr_7	372011	374084	YGL071W
scer_Chr_7	374458	374827	YGL070C
scer_Chr_7	375049	375514	YGL069C
scer_Chr_7	375086	375671	YGL068W
scer_Chr_7	376100	377255	YGL067W
scer_Chr_7	377608	379582	YGL066W
scer_Chr_7	379759	381271	YGL065C
scer_Chr_7	381522	383208	YGL064C
scer_Chr_7	383653	384766	YGL063W
scer_Chr_7	384501	384651	YGL063C-A
scer_Chr_7	385195	388732	YGL062W
scer_Chr_7	388967	389711	YGL061C
scer_Chr_7	390064	391990	YGL060W
scer_Chr_7	392222	393698	YGL059W
scer_Chr_7	393985	394504	YGL058W
scer_Chr_7	394965	395829	YGL057C
scer_Chr_7	396034	397618	YGL056C
scer_Chr_7	398627	400160	YGL055W
scer_Chr_7	400870	401287	YGL054C
scer_Chr_7	402588	403302	YGL053W
scer_Chr_7	403436	403742	YGL052W
scer_Chr_7	403686	404391	YGL051W
scer_Chr_7	405775	406597	YGL050W
scer_Chr_7	406859	409604	YGL049C
scer_Chr_7	410068	411286	YGL048C
scer_Chr_7	411551	412160	YGL047W
scer_Chr_7	414101	415730	YGL045W
scer_Chr_7	416145	417036	YGL044C
scer_Chr_7	417482	418412	YGL043W
scer_Chr_7	418287	418593	YGL042C
scer_Chr_7	418703	418886	YGL041C-B
scer_Chr_7	418824	419289	YGL041W-A
scer_Chr_7	419021	419225	YGL041C
scer_Chr_7	419526	420555	YGL040C
scer_Chr_7	423960	425007	YGL039W
scer_Chr_7	425361	426804	YGL038C
scer_Chr_7	427296	427947	YGL037C
scer_Chr_7	428600	431330	YGL036W
scer_Chr_7	431547	433062	YGL035C
scer_Chr_7	433213	433579	YGL034C
scer_Chr_7	435624	436351	YGL033W
scer_Chr_7	436569	436833	YGL032C
scer_Chr_7	437466	437934	YGL031C
scer_Chr_7	439090	439638	YGL030W
scer_Chr_7	440062	440425	YGL029W
scer_Chr_7	441280	442909	YGL028C
scer_Chr_7	443641	446143	YGL027C
scer_Chr_7	446411	448535	YGL026C
scer_Chr_7	448763	449957	YGL025C
scer_Chr_7	449787	450123	YGL024W
scer_Chr_7	450196	452104	YGL023C
scer_Chr_7	452403	454560	YGL022W
scer_Chr_7	454784	457067	YGL021W
scer_Chr_7	457162	457870	YGL020C
scer_Chr_7	458155	458992	YGL019W
scer_Chr_7	459109	459664	YGL018C
scer_Chr_7	459853	461365	YGL017W
scer_Chr_7	461665	464911	YGL016W
scer_Chr_7	465042	465435	YGL015C
scer_Chr_7	466140	468807	YGL014W
scer_Chr_7	466236	466398	YGL014C-A
scer_Chr_7	469091	472298	YGL013C
scer_Chr_7	472854	474276	YGL012W
scer_Chr_7	474488	475247	YGL011C
scer_Chr_7	475544	476069	YGL010W
scer_Chr_7	476312	478652	YGL009C
scer_Chr_7	479909	482666	YGL008C
scer_Chr_7	482940	483027	YGL007C-A
scer_Chr_7	483259	483637	YGL007W
scer_Chr_7	485422	485533	YGL006W-A
scer_Chr_7	485920	489442	YGL006W
scer_Chr_7	489707	490547	YGL005C
scer_Chr_7	490702	491956	YGL004C
scer_Chr_7	492473	494174	YGL003C
scer_Chr_7	494516	495167	YGL002W
scer_Chr_7	495452	496502	YGL001C
scer_Chr_7	497132	498034	YGR001C
scer_Chr_7	498475	499906	YGR002C
scer_Chr_7	500131	502366	YGR003W
scer_Chr_7	502937	504326	YGR004W
scer_Chr_7	504656	505859	YGR005C
scer_Chr_7	506069	506825	YGR006W
scer_Chr_7	506968	507940	YGR007W
scer_Chr_7	508109	508364	YGR008C
scer_Chr_7	509046	511002	YGR009C
scer_Chr_7	511544	512732	YGR010W
scer_Chr_7	512496	512823	YGR011W
scer_Chr_7	513158	514340	YGR012W
scer_Chr_7	514553	516416	YGR013W
scer_Chr_7	516942	520863	YGR014W
scer_Chr_7	521089	522076	YGR015C
scer_Chr_7	522260	522833	YGR016W
scer_Chr_7	523786	524680	YGR017W
scer_Chr_7	524364	524694	YGR018C
scer_Chr_7	525228	526644	YGR019W
scer_Chr_7	526972	527329	YGR020C
scer_Chr_7	527631	528504	YGR021W
scer_Chr_7	529256	529586	YGR022C
scer_Chr_7	529263	530919	YGR023W
scer_Chr_7	531882	532596	YGR024C
scer_Chr_7	532638	532941	YGR025W
scer_Chr_7	532984	533821	YGR026W
scer_Chr_7	534131	534458	YGR027C
scer_Chr_7	542202	543291	YGR028W
scer_Chr_7	543552	544205	YGR029W
scer_Chr_7	545680	546157	YGR030C
scer_Chr_7	546440	547469	YGR031W
scer_Chr_7	546808	547300	YGR031C-A
scer_Chr_7	548263	553951	YGR032W
scer_Chr_7	554247	554967	YGR033C
scer_Chr_7	555811	556672	YGR034W
scer_Chr_7	557071	557422	YGR035C
scer_Chr_7	557564	557786	YGR035W-A
scer_Chr_7	558148	558868	YGR036C
scer_Chr_7	559730	559994	YGR037C
scer_Chr_7	560681	561350	YGR038W
scer_Chr_7	574887	575199	YGR039W
scer_Chr_7	575397	576504	YGR040W
scer_Chr_7	577486	579130	YGR041W
scer_Chr_7	579475	580291	YGR042W
scer_Chr_7	580434	581436	YGR043C
scer_Chr_7	582989	583892	YGR044C
scer_Chr_7	583933	584296	YGR045C
scer_Chr_7	584894	586052	YGR046W
scer_Chr_7	586391	589469	YGR047C
scer_Chr_7	589825	590911	YGR048W
scer_Chr_7	591313	591877	YGR049W
scer_Chr_7	592085	592442	YGR050C
scer_Chr_7	592905	593229	YGR051C
scer_Chr_7	593595	594705	YGR052W
scer_Chr_7	594985	595837	YGR053C
scer_Chr_7	596692	598621	YGR054W
scer_Chr_7	599416	601141	YGR055W
scer_Chr_7	601660	604447	YGR056W
scer_Chr_7	604772	605501	YGR057C
scer_Chr_7	606135	607143	YGR058W
scer_Chr_7	607562	609101	YGR059W
scer_Chr_7	610563	611493	YGR060W
scer_Chr_7	611888	615965	YGR061C
scer_Chr_7	616327	617278	YGR062C
scer_Chr_7	617515	617824	YGR063C
scer_Chr_7	617620	617989	YGR064W
scer_Chr_7	618076	619858	YGR065C
scer_Chr_7	620920	621799	YGR066C
scer_Chr_7	622371	624786	YGR067C
scer_Chr_7	625323	627084	YGR068C
scer_Chr_7	626293	626389	YGR068W-A
scer_Chr_7	627082	627418	YGR069W
scer_Chr_7	627805	631273	YGR070W
scer_Chr_7	631480	634063	YGR071C
scer_Chr_7	634303	635467	YGR072W
scer_Chr_7	635614	635986	YGR073C
scer_Chr_7	635711	636152	YGR074W
scer_Chr_7	636146	636875	YGR075C
scer_Chr_7	637103	637577	YGR076C
scer_Chr_7	637743	639513	YGR077C
scer_Chr_7	639771	640371	YGR078C
scer_Chr_7	640719	641832	YGR079W
scer_Chr_7	642009	643008	YGR080W
scer_Chr_7	643147	643780	YGR081C
scer_Chr_7	644043	644595	YGR082W
scer_Chr_7	644859	646815	YGR083C
scer_Chr_7	647122	648142	YGR084C
scer_Chr_7	648382	648907	YGR085C
scer_Chr_7	649597	650617	YGR086C
scer_Chr_7	651289	652981	YGR087C
scer_Chr_7	654633	656322	YGR088W
scer_Chr_7	656959	659770	YGR089W
scer_Chr_7	662357	666071	YGR090W
scer_Chr_7	666340	667825	YGR091W
scer_Chr_7	668188	669907	YGR092W
scer_Chr_7	670387	671911	YGR093W
scer_Chr_7	672185	675500	YGR094W
scer_Chr_7	675670	676342	YGR095C
scer_Chr_7	676620	677565	YGR096W
scer_Chr_7	678694	682135	YGR097W
scer_Chr_7	682565	687458	YGR098C
scer_Chr_7	687898	689965	YGR099W
scer_Chr_7	690244	693097	YGR100W
scer_Chr_7	693362	694403	YGR101W
scer_Chr_7	694583	695135	YGR102C
scer_Chr_7	695416	697234	YGR103W
scer_Chr_7	697444	698368	YGR104C
scer_Chr_7	698598	698832	YGR105W
scer_Chr_7	698988	699786	YGR106C
scer_Chr_7	702666	703116	YGR107W
scer_Chr_7	703635	705051	YGR108W
scer_Chr_7	705358	706501	YGR109C
scer_Chr_7	713708	715046	YGR110W
scer_Chr_7	715827	717030	YGR111W
scer_Chr_7	717357	718527	YGR112W
scer_Chr_7	718892	719924	YGR113W
scer_Chr_7	720264	720654	YGR114C
scer_Chr_7	720371	721151	YGR115C
scer_Chr_7	720408	724764	YGR116W
scer_Chr_7	725048	726479	YGR117C
scer_Chr_7	726973	727730	YGR118W
scer_Chr_7	728045	729671	YGR119C
scer_Chr_7	730032	730821	YGR120C
scer_Chr_7	731448	732927	YGR121C
scer_Chr_7	733411	733627	YGR121W-A
scer_Chr_7	733934	735143	YGR122W
scer_Chr_7	735629	735758	YGR122C-A
scer_Chr_7	736661	738203	YGR123C
scer_Chr_7	739943	741662	YGR124W
scer_Chr_7	742324	745435	YGR125W
scer_Chr_7	745834	746527	YGR126W
scer_Chr_7	746797	747736	YGR127W
scer_Chr_7	747949	750091	YGR128C
scer_Chr_7	750399	751047	YGR129W
scer_Chr_7	751393	753844	YGR130C
scer_Chr_7	754725	755250	YGR131W
scer_Chr_7	755588	756452	YGR132C
scer_Chr_7	756895	757447	YGR133W
scer_Chr_7	757769	761138	YGR134W
scer_Chr_7	761391	762168	YGR135W
scer_Chr_7	762427	763153	YGR136W
scer_Chr_7	762887	763262	YGR137W
scer_Chr_7	763761	765606	YGR138C
scer_Chr_7	765725	766064	YGR139W
scer_Chr_7	767428	770299	YGR140W
scer_Chr_7	770568	771972	YGR141W
scer_Chr_7	772453	773686	YGR142W
scer_Chr_7	775192	777508	YGR143W
scer_Chr_7	780398	781379	YGR144W
scer_Chr_7	781766	783890	YGR145W
scer_Chr_7	784222	784858	YGR146C
scer_Chr_7	785275	785437	YGR146C-A
scer_Chr_7	786053	786920	YGR147C
scer_Chr_7	787311	787779	YGR148C
scer_Chr_7	789030	790329	YGR149W
scer_Chr_7	790458	793053	YGR150C
scer_Chr_7	794654	794990	YGR151C
scer_Chr_7	794673	795492	YGR152C
scer_Chr_7	796091	796745	YGR153W
scer_Chr_7	796797	797868	YGR154C
scer_Chr_7	798542	800066	YGR155W
scer_Chr_7	800545	801823	YGR156W
scer_Chr_7	802439	805049	YGR157W
scer_Chr_7	805268	806021	YGR158C
scer_Chr_7	806411	807656	YGR159C
scer_Chr_7	807072	807684	YGR160W
scer_Chr_7	808628	809420	YGR161C
scer_Chr_7	810226	810505	YGR161W-C
scer_Chr_7	824058	826917	YGR162W
scer_Chr_7	827551	828577	YGR163W
scer_Chr_7	828624	828960	YGR164W
scer_Chr_7	829115	830153	YGR165W
scer_Chr_7	830514	832197	YGR166W
scer_Chr_7	832455	833157	YGR167W
scer_Chr_7	833351	834482	YGR168C
scer_Chr_7	834688	835903	YGR169C
scer_Chr_7	836386	836665	YGR169C-A
scer_Chr_7	837141	840558	YGR170W
scer_Chr_7	840823	842551	YGR171C
scer_Chr_7	842844	843591	YGR172C
scer_Chr_7	843853	844960	YGR173W
scer_Chr_7	845892	846405	YGR174C
scer_Chr_7	846654	846741	YGR174W-A
scer_Chr_7	846932	848423	YGR175C
scer_Chr_7	848719	849067	YGR176W
scer_Chr_7	848828	850436	YGR177C
scer_Chr_7	851046	853215	YGR178C
scer_Chr_7	853674	854895	YGR179C
scer_Chr_7	855263	856301	YGR180C
scer_Chr_7	858286	858604	YGR181W
scer_Chr_7	858550	858904	YGR182C
scer_Chr_7	859062	859476	YGR183C
scer_Chr_7	859900	865753	YGR184C
scer_Chr_7	866335	867520	YGR185C
scer_Chr_7	867773	869981	YGR186W
scer_Chr_7	870231	871416	YGR187C
scer_Chr_7	872043	875109	YGR188C
scer_Chr_7	876668	878192	YGR189C
scer_Chr_7	880295	880661	YGR190C
scer_Chr_7	880419	882231	YGR191W
scer_Chr_7	882811	883810	YGR192C
scer_Chr_7	884508	885741	YGR193C
scer_Chr_7	886072	887875	YGR194C
scer_Chr_7	888881	889622	YGR195W
scer_Chr_7	889732	892186	YGR196C
scer_Chr_7	892496	894140	YGR197C
scer_Chr_7	894692	897146	YGR198W
scer_Chr_7	897501	899781	YGR199W
scer_Chr_7	899903	902270	YGR200C
scer_Chr_7	902519	903197	YGR201C
scer_Chr_7	903473	904748	YGR202C
scer_Chr_7	905236	905683	YGR203W
scer_Chr_7	905933	908774	YGR204W
scer_Chr_7	909060	909174	YGR204C-A
scer_Chr_7	909212	910085	YGR205W
scer_Chr_7	910431	910737	YGR206W
scer_Chr_7	910842	911628	YGR207C
scer_Chr_7	911882	912812	YGR208W
scer_Chr_7	912912	913227	YGR209C
scer_Chr_7	913502	914738	YGR210C
scer_Chr_7	915240	916701	YGR211W
scer_Chr_7	917039	918446	YGR212W
scer_Chr_7	918511	919465	YGR213C
scer_Chr_7	920574	921788	YGR214W
scer_Chr_7	922174	922507	YGR215W
scer_Chr_7	922632	924462	YGR216C
scer_Chr_7	924695	930815	YGR217W
scer_Chr_7	932540	935795	YGR218W
scer_Chr_7	936034	936376	YGR219W
scer_Chr_7	936073	936883	YGR220C
scer_Chr_7	937123	938992	YGR221C
scer_Chr_7	939922	940804	YGR222W
scer_Chr_7	940868	942215	YGR223C
scer_Chr_7	942805	944647	YGR224W
scer_Chr_7	945144	947019	YGR225W
scer_Chr_7	946791	947001	YGR226C
scer_Chr_7	947419	948997	YGR227W
scer_Chr_7	949364	949709	YGR228W
scer_Chr_7	949381	950899	YGR229C
scer_Chr_7	951893	952307	YGR230W
scer_Chr_7	952547	953480	YGR231C
scer_Chr_7	953959	954646	YGR232W
scer_Chr_7	954673	958210	YGR233C
scer_Chr_7	959903	961103	YGR234W
scer_Chr_7	961359	962061	YGR235C
scer_Chr_7	962529	962817	YGR236C
scer_Chr_7	963297	965655	YGR237C
scer_Chr_7	966038	968687	YGR238C
scer_Chr_7	969186	970053	YGR239C
scer_Chr_7	970770	973734	YGR240C
scer_Chr_7	974576	974777	YGR240C-A
scer_Chr_7	974874	976581	YGR241C
scer_Chr_7	976414	976723	YGR242W
scer_Chr_7	977335	977776	YGR243W
scer_Chr_7	978035	979319	YGR244C
scer_Chr_7	979764	982068	YGR245C
scer_Chr_7	982481	984272	YGR246C
scer_Chr_7	984965	985685	YGR247W
scer_Chr_7	985971	986739	YGR248W
scer_Chr_7	988048	989419	YGR249W
scer_Chr_7	991175	993521	YGR250C
scer_Chr_7	995638	996229	YGR251W
scer_Chr_7	996868	998188	YGR252W
scer_Chr_7	998357	999140	YGR253C
scer_Chr_7	1000926	1002240	YGR254W
scer_Chr_7	1002522	1003962	YGR255C
scer_Chr_7	1004623	1006102	YGR256W
scer_Chr_7	1006204	1007305	YGR257C
scer_Chr_7	1007670	1010766	YGR258C
scer_Chr_7	1012480	1012921	YGR259C
scer_Chr_7	1012484	1014089	YGR260W
scer_Chr_7	1014320	1016750	YGR261C
scer_Chr_7	1016973	1017759	YGR262C
scer_Chr_7	1017966	1019241	YGR263C
scer_Chr_7	1019597	1021853	YGR264C
scer_Chr_7	1021647	1022058	YGR265W
scer_Chr_7	1022655	1024761	YGR266W
scer_Chr_7	1025003	1025735	YGR267C
scer_Chr_7	1026056	1026653	YGR268C
scer_Chr_7	1026635	1026962	YGR269W
scer_Chr_7	1027369	1031509	YGR270W
scer_Chr_7	1027381	1027600	YGR270C-A
scer_Chr_7	1031790	1037694	YGR271W
scer_Chr_7	1037799	1038501	YGR271C-A
scer_Chr_7	1038714	1039239	YGR273C
scer_Chr_7	1039894	1043095	YGR274C
scer_Chr_7	1043275	1043749	YGR275W
scer_Chr_7	1043818	1045480	YGR276C
scer_Chr_7	1045643	1046561	YGR277C
scer_Chr_7	1046730	1048464	YGR278W
scer_Chr_7	1048797	1049958	YGR279C
scer_Chr_7	1050909	1051725	YGR280C
scer_Chr_7	1052823	1057257	YGR281W
scer_Chr_7	1057782	1058724	YGR282C
scer_Chr_7	1059014	1060040	YGR283C
scer_Chr_7	1060657	1061590	YGR284C
scer_Chr_7	1061851	1063153	YGR285C
scer_Chr_7	1063812	1064940	YGR286C
scer_Chr_7	1067221	1068991	YGR287C
scer_Chr_7	1070292	1071714	YGR288W
scer_Chr_7	1073962	1075813	YGR289C
scer_Chr_7	1075481	1075925	YGR290W
scer_Chr_7	1076282	1076504	YGR291C
scer_Chr_7	1076598	1078353	YGR292W
scer_Chr_7	1079884	1080346	YGR293C
scer_Chr_7	1080305	1080668	YGR294W
scer_Chr_7	1081583	1082729	YGR295C
scer_Chr_7	1084863	1090591	YGR296W
scer_Chr_7	1088869	1089445	YGR296C-A
scer_Chr_7	1089745	1090228	YGR296C-B
scer_Chr_8	444	3311	YHL050C
scer_Chr_8	810	1293	YHL050W-A
scer_Chr_8	3725	4541	YHL049C
scer_Chr_8	5662	5797	YHL048C-A
scer_Chr_8	6400	7546	YHL048W
scer_Chr_8	8350	10213	YHL047C
scer_Chr_8	9980	10307	YHL046W-A
scer_Chr_8	11922	12285	YHL046C
scer_Chr_8	12501	12849	YHL045W
scer_Chr_8	13564	14272	YHL044W
scer_Chr_8	14900	15413	YHL043W
scer_Chr_8	15666	16119	YHL042W
scer_Chr_8	17391	17841	YHL041W
scer_Chr_8	19087	20971	YHL040C
scer_Chr_8	21782	23540	YHL039W
scer_Chr_8	23616	25509	YHL038C
scer_Chr_8	25777	26179	YHL037C
scer_Chr_8	26240	27881	YHL036W
scer_Chr_8	27977	32756	YHL035C
scer_Chr_8	33175	33637	YHL034W-A
scer_Chr_8	33192	34077	YHL034C
scer_Chr_8	35254	36025	YHL033C
scer_Chr_8	36378	38508	YHL032C
scer_Chr_8	38814	39486	YHL031C
scer_Chr_8	39073	39535	YHL030W-A
scer_Chr_8	40083	45690	YHL030W
scer_Chr_8	45928	47968	YHL029C
scer_Chr_8	48762	50580	YHL028W
scer_Chr_8	51110	52988	YHL027W
scer_Chr_8	53218	54166	YHL026C
scer_Chr_8	54850	55849	YHL025W
scer_Chr_8	56648	58790	YHL024W
scer_Chr_8	59122	62563	YHL023C
scer_Chr_8	62960	64157	YHL022C
scer_Chr_8	64461	65859	YHL021C
scer_Chr_8	66241	67456	YHL020C
scer_Chr_8	67710	68304	YHL019W-A
scer_Chr_8	67730	69548	YHL019C
scer_Chr_8	69707	70070	YHL018W
scer_Chr_8	70275	71874	YHL017W
scer_Chr_8	72036	74244	YHL016C
scer_Chr_8	74698	74782	YHL015W-A
scer_Chr_8	75411	75777	YHL015W
scer_Chr_8	76096	77314	YHL014C
scer_Chr_8	77429	78353	YHL013C
scer_Chr_8	78935	80417	YHL012W
scer_Chr_8	80653	81616	YHL011C
scer_Chr_8	81963	83721	YHL010C
scer_Chr_8	84067	85060	YHL009C
scer_Chr_8	92626	94510	YHL008C
scer_Chr_8	95117	97937	YHL007C
scer_Chr_8	97731	98085	YHL006W-A
scer_Chr_8	98342	98795	YHL006C
scer_Chr_8	98827	99220	YHL005C
scer_Chr_8	99218	100403	YHL004W
scer_Chr_8	100647	101883	YHL003C
scer_Chr_8	102586	103075	YHL002C-A
scer_Chr_8	102611	103970	YHL002W
scer_Chr_8	104276	105091	YHL001W
scer_Chr_8	106054	107368	YHR001W
scer_Chr_8	107825	108122	YHR001W-A
scer_Chr_8	108811	109885	YHR002W
scer_Chr_8	110027	111317	YHR003C
scer_Chr_8	111753	113094	YHR004C
scer_Chr_8	113498	114917	YHR005C
scer_Chr_8	115619	115901	YHR005C-A
scer_Chr_8	117813	119439	YHR006W
scer_Chr_8	120090	121683	YHR007C
scer_Chr_8	122549	122765	YHR007C-A
scer_Chr_8	122888	123590	YHR008C
scer_Chr_8	124108	125680	YHR009C
scer_Chr_8	126520	127492	YHR010W
scer_Chr_8	127779	129120	YHR011W
scer_Chr_8	129480	130448	YHR012W
scer_Chr_8	130729	131446	YHR013C
scer_Chr_8	132046	132922	YHR014W
scer_Chr_8	134553	136533	YHR015W
scer_Chr_8	136880	138455	YHR016C
scer_Chr_8	138693	139851	YHR017W
scer_Chr_8	140010	141402	YHR018C
scer_Chr_8	141893	143558	YHR019C
scer_Chr_8	143995	146062	YHR020W
scer_Chr_8	147870	148669	YHR021C
scer_Chr_8	149224	149680	YHR021W-A
scer_Chr_8	149574	150345	YHR022C
scer_Chr_8	151216	151306	YHR022C-A
scer_Chr_8	151665	157452	YHR023W
scer_Chr_8	157743	159192	YHR024C
scer_Chr_8	159437	160511	YHR025W
scer_Chr_8	160843	161485	YHR026W
scer_Chr_8	161729	164711	YHR027C
scer_Chr_8	164977	167434	YHR028C
scer_Chr_8	167351	167672	YHR028W-A
scer_Chr_8	167676	168561	YHR029C
scer_Chr_8	168889	170344	YHR030C
scer_Chr_8	170798	172970	YHR031C
scer_Chr_8	173343	175089	YHR032W
scer_Chr_8	175194	175374	YHR032W-A
scer_Chr_8	175274	175394	YHR032C-A
scer_Chr_8	175547	176819	YHR033W
scer_Chr_8	176964	177999	YHR034C
scer_Chr_8	178218	180111	YHR035W
scer_Chr_8	180344	181760	YHR036W
scer_Chr_8	181976	183704	YHR037W
scer_Chr_8	184065	184758	YHR038W
scer_Chr_8	184874	186809	YHR039C
scer_Chr_8	187172	187679	YHR039C-A
scer_Chr_8	187923	189024	YHR040W
scer_Chr_8	189130	189864	YHR041C
scer_Chr_8	190542	192618	YHR042W
scer_Chr_8	192804	193545	YHR043C
scer_Chr_8	194067	194808	YHR044C
scer_Chr_8	195550	197233	YHR045W
scer_Chr_8	197397	198285	YHR046C
scer_Chr_8	198739	201310	YHR047C
scer_Chr_8	204606	206151	YHR048W
scer_Chr_8	206461	207193	YHR049W
scer_Chr_8	207233	207530	YHR049C-A
scer_Chr_8	207653	209303	YHR050W
scer_Chr_8	209474	209645	YHR050W-A
scer_Chr_8	209704	210151	YHR051W
scer_Chr_8	210847	211978	YHR052W
scer_Chr_8	212509	212704	YHR052W-A
scer_Chr_8	212534	212720	YHR053C
scer_Chr_8	213184	214249	YHR054C
scer_Chr_8	214507	214702	YHR054W-A
scer_Chr_8	214532	214718	YHR055C
scer_Chr_8	215182	217834	YHR056C
scer_Chr_8	217405	217840	YHR056W-A
scer_Chr_8	218225	218843	YHR057C
scer_Chr_8	218996	219884	YHR058C
scer_Chr_8	220107	220500	YHR059W
scer_Chr_8	220724	221270	YHR060W
scer_Chr_8	221533	222478	YHR061C
scer_Chr_8	222876	223758	YHR062C
scer_Chr_8	224029	225169	YHR063C
scer_Chr_8	225441	225777	YHR063W-A
scer_Chr_8	225524	227141	YHR064C
scer_Chr_8	227531	229037	YHR065C
scer_Chr_8	229334	230696	YHR066W
scer_Chr_8	230969	231812	YHR067W
scer_Chr_8	232132	233296	YHR068W
scer_Chr_8	233578	234658	YHR069C
scer_Chr_8	234873	235236	YHR069C-A
scer_Chr_8	234880	236380	YHR070W
scer_Chr_8	236101	236512	YHR070C-A
scer_Chr_8	237003	237693	YHR071W
scer_Chr_8	238909	239230	YHR071C-A
scer_Chr_8	239097	241293	YHR072W
scer_Chr_8	241663	241840	YHR072W-A
scer_Chr_8	242581	245572	YHR073W
scer_Chr_8	242867	243044	YHR073W-A
scer_Chr_8	245421	245502	YHR073C-B
scer_Chr_8	246192	248337	YHR074W
scer_Chr_8	248438	249641	YHR075C
scer_Chr_8	251100	252225	YHR076W
scer_Chr_8	252373	255756	YHR077C
scer_Chr_8	256359	258018	YHR078W
scer_Chr_8	258243	261591	YHR079C
scer_Chr_8	262191	262553	YHR079C-A
scer_Chr_8	262800	266838	YHR080C
scer_Chr_8	267537	268092	YHR081W
scer_Chr_8	268458	271548	YHR082C
scer_Chr_8	272626	273616	YHR083W
scer_Chr_8	274173	276240	YHR084W
scer_Chr_8	276763	277768	YHR085W
scer_Chr_8	278152	279724	YHR086W
scer_Chr_8	280230	280392	YHR086W-A
scer_Chr_8	280819	281155	YHR087W
scer_Chr_8	281494	282382	YHR088W
scer_Chr_8	282680	283298	YHR089C
scer_Chr_8	283776	284625	YHR090C
scer_Chr_8	284838	286770	YHR091C
scer_Chr_8	287080	288811	YHR092C
scer_Chr_8	289141	289690	YHR093W
scer_Chr_8	290912	292625	YHR094C
scer_Chr_8	292942	293437	YHR095W
scer_Chr_8	294668	296447	YHR096C
scer_Chr_8	297384	298609	YHR097C
scer_Chr_8	299144	301934	YHR098C
scer_Chr_8	302760	313995	YHR099W
scer_Chr_8	314115	314673	YHR100C
scer_Chr_8	314873	315968	YHR101C
scer_Chr_8	316571	319814	YHR102W
scer_Chr_8	320413	322972	YHR103W
scer_Chr_8	323408	324392	YHR104W
scer_Chr_8	324765	325410	YHR105W
scer_Chr_8	325597	326626	YHR106W
scer_Chr_8	326812	328036	YHR107C
scer_Chr_8	328302	330060	YHR108W
scer_Chr_8	330309	332067	YHR109W
scer_Chr_8	332281	332920	YHR110W
scer_Chr_8	333071	334394	YHR111W
scer_Chr_8	334526	335663	YHR112C
scer_Chr_8	336336	337809	YHR113W
scer_Chr_8	338082	339984	YHR114W
scer_Chr_8	340108	341359	YHR115C
scer_Chr_8	341664	342120	YHR116W
scer_Chr_8	342348	344268	YHR117W
scer_Chr_8	344320	345628	YHR118C
scer_Chr_8	346042	349285	YHR119W
scer_Chr_8	349573	352453	YHR120W
scer_Chr_8	352755	353319	YHR121W
scer_Chr_8	353624	354320	YHR122W
scer_Chr_8	354814	356081	YHR123W
scer_Chr_8	356560	358444	YHR124W
scer_Chr_8	358857	359163	YHR125W
scer_Chr_8	359701	360181	YHR126C
scer_Chr_8	360912	361644	YHR127W
scer_Chr_8	362114	362765	YHR128W
scer_Chr_8	362998	364153	YHR129C
scer_Chr_8	364964	365300	YHR130C
scer_Chr_8	365339	367892	YHR131C
scer_Chr_8	367746	367992	YHR131W-A
scer_Chr_8	368501	369794	YHR132C
scer_Chr_8	370053	370449	YHR132W-A
scer_Chr_8	370721	371597	YHR133C
scer_Chr_8	371748	372558	YHR134W
scer_Chr_8	372693	374310	YHR135C
scer_Chr_8	374653	375100	YHR136C
scer_Chr_8	375708	377250	YHR137W
scer_Chr_8	375737	376388	YHR137C-A
scer_Chr_8	377354	377699	YHR138C
scer_Chr_8	378218	379199	YHR139C
scer_Chr_8	380107	380419	YHR139C-A
scer_Chr_8	380571	381291	YHR140W
scer_Chr_8	381989	382751	YHR141C
scer_Chr_8	383537	384488	YHR142W
scer_Chr_8	385509	386487	YHR143W
scer_Chr_8	387232	387445	YHR143W-A
scer_Chr_8	387787	388726	YHR144C
scer_Chr_8	388980	389337	YHR145C
scer_Chr_8	390299	391697	YHR146W
scer_Chr_8	392638	393283	YHR147C
scer_Chr_8	393533	394085	YHR148W
scer_Chr_8	394454	396659	YHR149C
scer_Chr_8	397250	398990	YHR150W
scer_Chr_8	399267	400848	YHR151C
scer_Chr_8	401433	401955	YHR152W
scer_Chr_8	402085	402682	YHR153C
scer_Chr_8	402965	406178	YHR154W
scer_Chr_8	407102	410789	YHR155W
scer_Chr_8	411383	412406	YHR156C
scer_Chr_8	412906	413455	YHR157W
scer_Chr_8	413684	417179	YHR158C
scer_Chr_8	417548	419063	YHR159W
scer_Chr_8	419220	420072	YHR160C
scer_Chr_8	420372	422286	YHR161C
scer_Chr_8	423071	423461	YHR162W
scer_Chr_8	423723	424473	YHR163W
scer_Chr_8	424609	429178	YHR164C
scer_Chr_8	429706	436948	YHR165C
scer_Chr_8	436646	436958	YHR165W-A
scer_Chr_8	437169	439050	YHR166C
scer_Chr_8	439341	440127	YHR167W
scer_Chr_8	440376	441933	YHR168W
scer_Chr_8	442180	443476	YHR169W
scer_Chr_8	443827	445384	YHR170W
scer_Chr_8	445712	447605	YHR171W
scer_Chr_8	448334	450806	YHR172W
scer_Chr_8	450814	451153	YHR173C
scer_Chr_8	451326	452640	YHR174W
scer_Chr_8	452871	453441	YHR175W
scer_Chr_8	453557	453707	YHR175W-A
scer_Chr_8	454228	455527	YHR176W
scer_Chr_8	456590	457952	YHR177W
scer_Chr_8	459298	461530	YHR178W
scer_Chr_8	462501	463704	YHR179W
scer_Chr_8	465177	465669	YHR180W
scer_Chr_8	466931	467114	YHR180W-A
scer_Chr_8	466957	467062	YHR180C-B
scer_Chr_8	467227	467914	YHR181W
scer_Chr_8	468218	470576	YHR182W
scer_Chr_8	470938	471412	YHR182C-A
scer_Chr_8	470959	472429	YHR183W
scer_Chr_8	472743	474459	YHR184W
scer_Chr_8	474626	475340	YHR185C
scer_Chr_8	475998	480672	YHR186C
scer_Chr_8	480989	481919	YHR187W
scer_Chr_8	482004	483837	YHR188C
scer_Chr_8	484027	484600	YHR189W
scer_Chr_8	484844	486179	YHR190W
scer_Chr_8	486229	486631	YHR191C
scer_Chr_8	486825	487662	YHR192W
scer_Chr_8	487711	488236	YHR193C
scer_Chr_8	488652	489027	YHR193C-A
scer_Chr_8	488656	490396	YHR194W
scer_Chr_8	490746	491712	YHR195W
scer_Chr_8	491930	493658	YHR196W
scer_Chr_8	493895	496187	YHR197W
scer_Chr_8	496314	497280	YHR198C
scer_Chr_8	497489	498422	YHR199C
scer_Chr_8	498570	498859	YHR199C-A
scer_Chr_8	499078	499885	YHR200W
scer_Chr_8	499949	501143	YHR201C
scer_Chr_8	502387	504196	YHR202W
scer_Chr_8	504475	505530	YHR203C
scer_Chr_8	506318	508709	YHR204W
scer_Chr_8	509362	511837	YHR205W
scer_Chr_8	512731	514600	YHR206W
scer_Chr_8	514904	516485	YHR207C
scer_Chr_8	517531	518713	YHR208W
scer_Chr_8	519436	520312	YHR209W
scer_Chr_8	520711	521737	YHR210C
scer_Chr_8	525391	528619	YHR211W
scer_Chr_8	537758	538094	YHR212C
scer_Chr_8	538741	538945	YHR212W-A
scer_Chr_8	539150	539747	YHR213W
scer_Chr_8	540548	540782	YHR213W-A
scer_Chr_8	540799	541099	YHR213W-B
scer_Chr_8	541650	542262	YHR214W
scer_Chr_8	543007	543493	YHR214W-A
scer_Chr_8	550647	550941	YHR214C-D
scer_Chr_8	551199	551499	YHR214C-E
scer_Chr_8	552098	553502	YHR215W
scer_Chr_8	554395	555967	YHR216W
scer_Chr_8	556580	557042	YHR217C
scer_Chr_8	558013	559924	YHR218W
scer_Chr_8	559931	560249	YHR218W-A
scer_Chr_8	560172	562047	YHR219W
scer_Chr_8	561198	561681	YHR219C-A
scer_Chr_9	482	6147	YIL177C
scer_Chr_9	845	1328	YIL177W-A
scer_Chr_9	8792	9155	YIL176C
scer_Chr_9	9182	9500	YIL175W
scer_Chr_9	9468	9696	YIL174W
scer_Chr_9	11491	16141	YIL173W
scer_Chr_9	16783	18553	YIL172C
scer_Chr_9	18259	18712	YIL171W-A
scer_Chr_9	19514	19844	YIL171W
scer_Chr_9	19846	21220	YIL170W
scer_Chr_9	23118	26106	YIL169C
scer_Chr_9	29031	29415	YIL168W
scer_Chr_9	29031	30048	Scer_YGOB_SDL1
scer_Chr_9	29415	30048	YIL167W
scer_Chr_9	30937	32566	YIL166C
scer_Chr_9	33717	34077	YIL165C
scer_Chr_9	34086	34686	YIL164C
scer_Chr_9	36898	37252	YIL163C
scer_Chr_9	37384	38983	YIL162W
scer_Chr_9	39432	40140	YIL161W
scer_Chr_9	40190	41444	YIL160C
scer_Chr_9	41824	45952	YIL159W
scer_Chr_9	46200	46815	YIL158W
scer_Chr_9	46948	47542	YIL157C
scer_Chr_9	47291	47693	YIL156W-A
scer_Chr_9	47689	47973	YIL156W-B
scer_Chr_9	48090	51306	YIL156W
scer_Chr_9	51758	53708	YIL155C
scer_Chr_9	53980	55021	YIL154C
scer_Chr_9	55197	56379	YIL153W
scer_Chr_9	56544	57252	YIL152W
scer_Chr_9	57337	60694	YIL151C
scer_Chr_9	61012	62728	YIL150C
scer_Chr_9	63027	68067	YIL149C
scer_Chr_9	68707	69528	YIL148W
scer_Chr_9	69790	73453	YIL147C
scer_Chr_9	74183	75773	YIL146C
scer_Chr_9	76353	77283	YIL145C
scer_Chr_9	78073	80149	YIL144W
scer_Chr_9	80509	83041	YIL143C
scer_Chr_9	83207	83540	YIL142C-A
scer_Chr_9	83301	84885	YIL142W
scer_Chr_9	85052	85442	YIL141W
scer_Chr_9	85365	87837	YIL140W
scer_Chr_9	87978	88716	YIL139C
scer_Chr_9	89229	89715	YIL138C
scer_Chr_9	89947	92788	YIL137C
scer_Chr_9	93618	94800	YIL136W
scer_Chr_9	95064	96375	YIL135C
scer_Chr_9	96521	96725	YIL134C-A
scer_Chr_9	97394	98330	YIL134W
scer_Chr_9	98526	99416	YIL133C
scer_Chr_9	99859	100501	YIL132C
scer_Chr_9	100780	102235	YIL131C
scer_Chr_9	102781	105676	YIL130W
scer_Chr_9	106106	113237	YIL129C
scer_Chr_9	113805	116904	YIL128W
scer_Chr_9	117023	117644	YIL127C
scer_Chr_9	117991	122071	YIL126W
scer_Chr_9	122688	125733	YIL125W
scer_Chr_9	126203	127097	YIL124W
scer_Chr_9	128150	129581	YIL123W
scer_Chr_9	130609	131665	YIL122W
scer_Chr_9	132243	133872	YIL121W
scer_Chr_9	134416	136108	YIL120W
scer_Chr_9	136653	137877	YIL119C
scer_Chr_9	139751	140447	YIL118W
scer_Chr_9	140612	141569	YIL117C
scer_Chr_9	142927	144085	YIL116W
scer_Chr_9	144267	144639	YIL115W-A
scer_Chr_9	144326	148709	YIL115C
scer_Chr_9	149142	149988	YIL114C
scer_Chr_9	150558	151188	YIL113W
scer_Chr_9	151594	154846	YIL112W
scer_Chr_9	155221	155765	YIL111W
scer_Chr_9	156044	157178	YIL110W
scer_Chr_9	157384	160165	YIL109C
scer_Chr_9	160886	162977	YIL108W
scer_Chr_9	163277	165761	YIL107C
scer_Chr_9	166414	167444	YIL106W
scer_Chr_9	167580	169641	YIL105C
scer_Chr_9	167663	167804	YIL105W-A
scer_Chr_9	169981	171505	YIL104C
scer_Chr_9	171750	173028	YIL103W
scer_Chr_9	173364	173592	YIL102C-A
scer_Chr_9	174581	174887	YIL102C
scer_Chr_9	175306	177250	YIL101C
scer_Chr_9	177342	177681	YIL100C-A
scer_Chr_9	177372	177726	YIL100W
scer_Chr_9	178003	179653	YIL099W
scer_Chr_9	179771	180239	YIL098C
scer_Chr_9	180426	181977	YIL097W
scer_Chr_9	182116	183127	YIL096C
scer_Chr_9	183936	186369	YIL095W
scer_Chr_9	186516	187632	YIL094C
scer_Chr_9	187989	188784	YIL093C
scer_Chr_9	189065	190967	YIL092W
scer_Chr_9	191029	193195	YIL091C
scer_Chr_9	193594	195070	YIL090W
scer_Chr_9	195598	196216	YIL089W
scer_Chr_9	197930	199403	YIL088C
scer_Chr_9	199645	200119	YIL087C
scer_Chr_9	200152	200461	YIL086C
scer_Chr_9	200489	202043	YIL085C
scer_Chr_9	202275	203259	YIL084C
scer_Chr_9	203555	204653	YIL083C
scer_Chr_9	205634	206507	YIL082W
scer_Chr_9	205634	210357	YIL080W
scer_Chr_9	210922	212005	YIL079C
scer_Chr_9	212498	214703	YIL078W
scer_Chr_9	214990	215953	YIL077C
scer_Chr_9	216657	217548	YIL076W
scer_Chr_9	217862	220700	YIL075C
scer_Chr_9	221080	222490	YIL074C
scer_Chr_9	222936	225954	YIL073C
scer_Chr_9	226601	228419	YIL072W
scer_Chr_9	228549	229026	YIL071W-A
scer_Chr_9	228659	229994	YIL071C
scer_Chr_9	230271	231072	YIL070C
scer_Chr_9	231552	232369	YIL069C
scer_Chr_9	233012	233396	YIL068W-A
scer_Chr_9	233056	235474	YIL068C
scer_Chr_9	235723	237760	YIL067C
scer_Chr_9	237365	237809	YIL066W-A
scer_Chr_9	238098	240708	YIL066C
scer_Chr_9	241307	241775	YIL065C
scer_Chr_9	241942	242716	YIL064W
scer_Chr_9	242760	243744	YIL063C
scer_Chr_9	243997	244462	YIL062C
scer_Chr_9	244656	245559	YIL061C
scer_Chr_9	246391	246826	YIL060W
scer_Chr_9	246549	246915	YIL059C
scer_Chr_9	246913	247198	YIL058W
scer_Chr_9	247901	248396	YIL057C
scer_Chr_9	249990	251913	YIL056W
scer_Chr_9	252041	253925	YIL055C
scer_Chr_9	254542	254860	YIL054W
scer_Chr_9	255114	255867	YIL053W
scer_Chr_9	256225	257063	YIL052C
scer_Chr_9	257842	258280	YIL051C
scer_Chr_9	258912	259770	YIL050W
scer_Chr_9	260157	260919	YIL049W
scer_Chr_9	261436	264892	YIL048W
scer_Chr_9	265098	265467	YIL047C-A
scer_Chr_9	265114	267823	YIL047C
scer_Chr_9	268308	268473	YIL046W-A
scer_Chr_9	268650	270573	YIL046W
scer_Chr_9	271160	272777	YIL045W
scer_Chr_9	272949	273846	YIL044C
scer_Chr_9	274071	274926	YIL043C
scer_Chr_9	275107	276292	YIL042C
scer_Chr_9	276524	277505	YIL041W
scer_Chr_9	277722	278139	YIL040W
scer_Chr_9	278425	279847	YIL039W
scer_Chr_9	280141	282652	YIL038C
scer_Chr_9	283028	284999	YIL037C
scer_Chr_9	285665	287429	YIL036W
scer_Chr_9	287789	288908	YIL035C
scer_Chr_9	289225	290089	YIL034C
scer_Chr_9	290418	291669	YIL033C
scer_Chr_9	291960	292317	YIL032C
scer_Chr_9	292632	295737	YIL031W
scer_Chr_9	295564	295903	YIL030W-A
scer_Chr_9	296049	300009	YIL030C
scer_Chr_9	299734	300106	YIL029W-A
scer_Chr_9	300828	301257	YIL029C
scer_Chr_9	302099	302498	YIL028W
scer_Chr_9	303678	304104	YIL027C
scer_Chr_9	304476	307929	YIL026C
scer_Chr_9	308200	308575	YIL025C
scer_Chr_9	308601	309171	YIL024C
scer_Chr_9	309385	310426	YIL023C
scer_Chr_9	311164	312460	YIL022W
scer_Chr_9	312904	313861	YIL021W
scer_Chr_9	313198	313468	YIL021C-A
scer_Chr_9	313712	314051	YIL020C-A
scer_Chr_9	314034	314820	YIL020C
scer_Chr_9	315092	316133	YIL019W
scer_Chr_9	316767	317932	YIL018W
scer_Chr_9	318199	320965	YIL017C
scer_Chr_9	321453	321933	YIL016W
scer_Chr_9	322341	324105	YIL015W
scer_Chr_9	325211	325526	YIL014C-A
scer_Chr_9	326102	327995	YIL014W
scer_Chr_9	328206	332442	YIL013C
scer_Chr_9	333010	333352	YIL012W
scer_Chr_9	333726	334536	YIL011W
scer_Chr_9	334881	335529	YIL010W
scer_Chr_9	335665	336212	YIL009C-A
scer_Chr_9	339343	341428	YIL009W
scer_Chr_9	342535	342835	YIL008W
scer_Chr_9	342993	343656	YIL007C
scer_Chr_9	344061	345183	YIL006W
scer_Chr_9	345691	347797	YIL005W
scer_Chr_9	347945	348505	YIL004C
scer_Chr_9	349121	350003	YIL003W
scer_Chr_9	350300	350510	YIL002W-A
scer_Chr_9	350590	353431	YIL002C
scer_Chr_9	353939	355481	YIL001W
scer_Chr_9	356142	356895	YIR001C
scer_Chr_9	357414	360396	YIR002C
scer_Chr_9	360884	362924	YIR003W
scer_Chr_9	363220	364519	YIR004W
scer_Chr_9	364888	365335	YIR005W
scer_Chr_9	365465	369908	YIR006C
scer_Chr_9	370703	372998	YIR007W
scer_Chr_9	373076	374306	YIR008C
scer_Chr_9	374524	374860	YIR009W
scer_Chr_9	375430	377161	YIR010W
scer_Chr_9	377286	378246	YIR011C
scer_Chr_9	378485	379781	YIR012W
scer_Chr_9	380018	380384	YIR013C
scer_Chr_9	381085	381814	YIR014W
scer_Chr_9	381947	382382	YIR015W
scer_Chr_9	382627	383425	YIR016W
scer_Chr_9	383555	384119	YIR017C
scer_Chr_9	383565	384165	YIR017W-A
scer_Chr_9	384608	385346	YIR018W
scer_Chr_9	385563	385701	YIR018C-A
scer_Chr_9	389571	393675	YIR019C
scer_Chr_9	394254	394557	YIR020C
scer_Chr_9	394916	395159	YIR020W-A
scer_Chr_9	397214	397949	YIR020C-B
scer_Chr_9	397293	398385	YIR021W
scer_Chr_9	398513	398726	YIR021W-A
scer_Chr_9	398732	399236	YIR022W
scer_Chr_9	399776	402689	YIR023W
scer_Chr_9	402382	402706	YIR023C-A
scer_Chr_9	402840	403491	YIR024C
scer_Chr_9	403658	404765	YIR025W
scer_Chr_9	404872	405967	YIR026C
scer_Chr_9	406259	407642	YIR027C
scer_Chr_9	408467	410375	YIR028W
scer_Chr_9	410806	411838	YIR029W
scer_Chr_9	412035	412770	YIR030C
scer_Chr_9	412898	413282	YIR030W-A
scer_Chr_9	413014	414679	YIR031C
scer_Chr_9	415029	415617	YIR032C
scer_Chr_9	416123	419465	YIR033W
scer_Chr_9	419614	420736	YIR034C
scer_Chr_9	421025	421790	YIR035C
scer_Chr_9	422073	422865	YIR036C
scer_Chr_9	422634	423036	YIR036W-A
scer_Chr_9	423127	423619	YIR037W
scer_Chr_9	423808	424513	YIR038C
scer_Chr_9	430497	432111	YIR039C
scer_Chr_9	433388	433721	YIR040C
scer_Chr_9	433928	434303	YIR041W
scer_Chr_9	435272	435983	YIR042C
scer_Chr_9	437042	437735	YIR043C
scer_Chr_9	437993	438179	YIR044C
```
