## Supplementary File 1. Metadata, BED files and Orthogroup tables for the YGOB dataset generated using OrthoFinder, YGOB pillars and orthoSynAssign for "orthoSynAssign: refine orthogroups using synteny information": skud.bed

```
skud_Chr_1	7657	9031	Skud_1.1
skud_Chr_1	9512	10766	Skud_1.2
skud_Chr_1	11173	12322	Skud_1.3
skud_Chr_1	12587	13154	Skud_1.4
skud_Chr_1	13467	14973	Skud_1.5
skud_Chr_1	15259	17902	Skud_1.6
skud_Chr_1	18194	18737	Skud_1.7
skud_Chr_1	18891	21033	Skud_1.8
skud_Chr_1	21859	24193	Skud_1.9
skud_Chr_1	24509	27632	Skud_1.10
skud_Chr_1	27779	28520	Skud_1.11
skud_Chr_1	28718	30704	Skud_1.12
skud_Chr_1	30898	32809	Skud_1.13
skud_Chr_1	32943	33282	Skud_1.14
skud_Chr_1	33428	33761	Skud_1.15
skud_Chr_1	33831	34344	Skud_1.16
skud_Chr_1	34578	36933	Skud_1.17
skud_Chr_1	37177	38425	Skud_1.18
skud_Chr_1	38702	41258	Skud_1.19
skud_Chr_1	41632	43387	Skud_1.20
skud_Chr_1	44511	45306	Skud_1.21
skud_Chr_1	47412	48915	Skud_1.22
skud_Chr_1	49675	50467	Skud_1.23
skud_Chr_1	50676	51786	Skud_1.24
skud_Chr_1	52059	55038	Skud_1.25
skud_Chr_1	55313	56180	Skud_1.26
skud_Chr_1	56317	57547	Skud_1.27
skud_Chr_1	58292	58808	Skud_1.28
skud_Chr_1	58894	60037	Skud_1.29
skud_Chr_1	60299	62591	Skud_1.30
skud_Chr_1	62843	63310	Skud_1.31
skud_Chr_1	63413	67829	Skud_1.32
skud_Chr_1	68447	70004	Skud_1.33
skud_Chr_1	70208	70994	Skud_1.34
skud_Chr_1	71165	75230	Skud_1.35
skud_Chr_1	75722	76640	Skud_1.36
skud_Chr_1	77030	81359	Skud_1.37
skud_Chr_1	81754	84034	Skud_1.38
skud_Chr_1	84352	85909	Skud_1.39
skud_Chr_1	86325	88935	Skud_1.40
skud_Chr_1	89055	90063	Skud_1.41
skud_Chr_1	90361	93742	Skud_1.42
skud_Chr_1	93935	94901	Skud_1.43
skud_Chr_1	95572	99643	Skud_1.44
skud_Chr_1	100223	102113	Skud_1.45
skud_Chr_1	102223	103477	Skud_1.46
skud_Chr_1	103584	104331	Skud_1.47
skud_Chr_1	104450	105743	Skud_1.48
skud_Chr_1	106028	107213	Skud_1.49
skud_Chr_1	107386	109351	Skud_1.50
skud_Chr_1	109449	110931	Skud_1.51
skud_Chr_1	111120	111900	Skud_1.52
skud_Chr_1	112183	112789	Skud_1.53
skud_Chr_1	112976	113624	Skud_1.54
skud_Chr_1	114185	114257	Skud_1.56
skud_Chr_1	114594	116523	Skud_1.58
skud_Chr_1	117195	118171	Skud_1.59
skud_Chr_1	118756	122584	Skud_1.60
skud_Chr_1	122660	126228	Skud_1.61
skud_Chr_1	127654	129265	Skud_1.62
skud_Chr_1	129445	130105	Skud_1.63
skud_Chr_1	130375	131662	Skud_1.64
skud_Chr_1	132207	134073	Skud_1.65
skud_Chr_1	134350	135253	Skud_1.66
skud_Chr_1	139160	139241	Skud_1.70
skud_Chr_1	139278	139641	Skud_1.71
skud_Chr_1	141336	144261	Skud_1.72
skud_Chr_1	144820	146128	Skud_1.73
skud_Chr_1	146216	147137	Skud_1.74
skud_Chr_1	147638	149783	Skud_1.75
skud_Chr_1	151238	151724	Skud_1.78
skud_Chr_1	152135	152741	Skud_1.79
skud_Chr_1	152938	153919	Skud_1.80
skud_Chr_1	154017	154107	Skud_1.81
skud_Chr_1	154804	155515	Skud_1.82
skud_Chr_1	155833	155956	Skud_1.83
skud_Chr_1	156024	156111	Skud_1.84
skud_Chr_1	156116	156233	Skud_1.85
skud_Chr_1	156934	157462	Skud_1.86
skud_Chr_1	157763	158435	Skud_1.87
skud_Chr_1	159214	159829	Skud_1.88
skud_Chr_1	160510	162661	Skud_1.89
skud_Chr_1	162915	166413	Skud_1.91
skud_Chr_10	1	907	Skud_10.1
skud_Chr_10	1561	2584	Skud_10.2
skud_Chr_10	3151	3922	Skud_10.3
skud_Chr_10	6049	7423	Skud_10.4
skud_Chr_10	7829	10229	Skud_10.5
skud_Chr_10	10919	11735	Skud_10.6
skud_Chr_10	12018	13974	Skud_10.7
skud_Chr_10	14208	15198	Skud_10.8
skud_Chr_10	15405	21501	Skud_10.9
skud_Chr_10	21671	24173	Skud_10.10
skud_Chr_10	24409	24538	Skud_10.11
skud_Chr_10	24939	27468	Skud_10.12
skud_Chr_10	27662	28499	Skud_10.13
skud_Chr_10	28692	30492	Skud_10.14
skud_Chr_10	30751	33121	Skud_10.15
skud_Chr_10	34381	34456	Skud_10.17
skud_Chr_10	34434	34515	Skud_10.18
skud_Chr_10	34520	34586	Skud_10.19
skud_Chr_10	34671	34950	Skud_10.20
skud_Chr_10	35765	38414	Skud_10.21
skud_Chr_10	38734	42502	Skud_10.22
skud_Chr_10	42757	43705	Skud_10.23
skud_Chr_10	44233	45778	Skud_10.24
skud_Chr_10	46265	47474	Skud_10.25
skud_Chr_10	47612	48314	Skud_10.26
skud_Chr_10	48691	49510	Skud_10.27
skud_Chr_10	49803	50196	Skud_10.28
skud_Chr_10	50841	51379	Skud_10.29
skud_Chr_10	51697	54124	Skud_10.30
skud_Chr_10	54974	56735	Skud_10.31
skud_Chr_10	56912	57779	Skud_10.32
skud_Chr_10	58264	58636	Skud_10.33
skud_Chr_10	58887	60156	Skud_10.34
skud_Chr_10	60468	62262	Skud_10.35
skud_Chr_10	62370	63348	Skud_10.36
skud_Chr_10	63577	63907	Skud_10.37
skud_Chr_10	64074	64896	Skud_10.38
skud_Chr_10	65624	66490	Skud_10.39
skud_Chr_10	66900	69393	Skud_10.40
skud_Chr_10	69970	70801	Skud_10.41
skud_Chr_10	71045	71414	Skud_10.42
skud_Chr_10	72540	74274	Skud_10.43
skud_Chr_10	74469	75660	Skud_10.44
skud_Chr_10	75905	76535	Skud_10.45
skud_Chr_10	76967	79172	Skud_10.46
skud_Chr_10	79775	80834	Skud_10.47
skud_Chr_10	81206	81488	Skud_10.48
skud_Chr_10	81650	84206	Skud_10.49
skud_Chr_10	84696	85890	Skud_10.50
skud_Chr_10	86417	88088	Skud_10.51
skud_Chr_10	88515	90195	Skud_10.52
skud_Chr_10	91522	91729	Skud_10.53
skud_Chr_10	92472	93015	Skud_10.54
skud_Chr_10	93188	94112	Skud_10.55
skud_Chr_10	95697	96879	Skud_10.56
skud_Chr_10	95697	96879	Skud_10.57
skud_Chr_10	97471	98158	Skud_10.58
skud_Chr_10	99005	101504	Skud_10.59
skud_Chr_10	102043	104137	Skud_10.60
skud_Chr_10	104459	105818	Skud_10.61
skud_Chr_10	106281	109116	Skud_10.62
skud_Chr_10	109498	111100	Skud_10.63
skud_Chr_10	111532	111931	Skud_10.64
skud_Chr_10	112294	112545	Skud_10.65
skud_Chr_10	112546	114532	Skud_10.66
skud_Chr_10	115609	116296	Skud_10.67
skud_Chr_10	116583	117729	Skud_10.68
skud_Chr_10	118445	119855	Skud_10.69
skud_Chr_10	120275	121160	Skud_10.70
skud_Chr_10	121478	121826	Skud_10.71
skud_Chr_10	122199	122676	Skud_10.72
skud_Chr_10	123048	125436	Skud_10.73
skud_Chr_10	125999	126665	Skud_10.74
skud_Chr_10	126773	128048	Skud_10.75
skud_Chr_10	128550	129738	Skud_10.76
skud_Chr_10	130023	131169	Skud_10.77
skud_Chr_10	131579	131816	Skud_10.78
skud_Chr_10	132934	133231	Skud_10.79
skud_Chr_10	133233	134463	Skud_10.80
skud_Chr_10	134669	134894	Skud_10.81
skud_Chr_10	135643	136588	Skud_10.82
skud_Chr_10	136944	139197	Skud_10.83
skud_Chr_10	139311	140382	Skud_10.84
skud_Chr_10	140775	147420	Skud_10.85
skud_Chr_10	148663	152329	Skud_10.86
skud_Chr_10	153139	155164	Skud_10.87
skud_Chr_10	156650	156806	Skud_10.88
skud_Chr_10	157386	159309	Skud_10.89
skud_Chr_10	159588	160524	Skud_10.90
skud_Chr_10	160616	161780	Skud_10.91
skud_Chr_10	162228	162747	Skud_10.92
skud_Chr_10	163124	164531	Skud_10.93
skud_Chr_10	164807	165335	Skud_10.94
skud_Chr_10	165452	166169	Skud_10.95
skud_Chr_10	166730	167390	Skud_10.96
skud_Chr_10	167616	168552	Skud_10.97
skud_Chr_10	168905	169913	Skud_10.98
skud_Chr_10	171292	172141	Skud_10.99
skud_Chr_10	173178	175305	Skud_10.102
skud_Chr_10	175750	177406	Skud_10.103
skud_Chr_10	177747	179397	Skud_10.104
skud_Chr_10	179829	185142	Skud_10.105
skud_Chr_10	185538	186702	Skud_10.106
skud_Chr_10	189313	191254	Skud_10.107
skud_Chr_10	192931	194635	Skud_10.108
skud_Chr_10	195207	195660	Skud_10.109
skud_Chr_10	196906	198793	Skud_10.110
skud_Chr_10	199208	201668	Skud_10.111
skud_Chr_10	202380	204417	Skud_10.113
skud_Chr_10	205357	207181	Skud_10.114
skud_Chr_10	207495	209739	Skud_10.115
skud_Chr_10	210165	213342	Skud_10.116
skud_Chr_10	213661	214315	Skud_10.117
skud_Chr_10	214551	215037	Skud_10.118
skud_Chr_10	215298	219744	Skud_10.119
skud_Chr_10	219863	222485	Skud_10.120
skud_Chr_10	222790	224860	Skud_10.121
skud_Chr_10	225478	229000	Skud_10.122
skud_Chr_10	229143	230616	Skud_10.123
skud_Chr_10	230826	233124	Skud_10.124
skud_Chr_10	233920	236422	Skud_10.125
skud_Chr_10	236806	237823	Skud_10.126
skud_Chr_10	237972	240459	Skud_10.127
skud_Chr_10	240793	242665	Skud_10.128
skud_Chr_10	242831	245942	Skud_10.129
skud_Chr_10	246713	248624	Skud_10.130
skud_Chr_10	249129	251325	Skud_10.131
skud_Chr_10	251747	253214	Skud_10.132
skud_Chr_10	253505	257162	Skud_10.133
skud_Chr_10	257818	258700	Skud_10.134
skud_Chr_10	259256	261062	Skud_10.135
skud_Chr_10	261163	261223	Skud_10.137
skud_Chr_10	261770	262430	Skud_10.138
skud_Chr_10	263315	263990	Skud_10.139
skud_Chr_10	265356	266586	Skud_10.141
skud_Chr_10	266858	269390	Skud_10.142
skud_Chr_10	270336	271539	Skud_10.143
skud_Chr_10	271683	273042	Skud_10.144
skud_Chr_10	273284	276482	Skud_10.145
skud_Chr_10	276786	279228	Skud_10.146
skud_Chr_10	279757	280756	Skud_10.147
skud_Chr_10	281003	281123	Skud_10.148
skud_Chr_10	281833	282973	Skud_10.149
skud_Chr_10	283159	284602	Skud_10.150
skud_Chr_10	284777	285518	Skud_10.151
skud_Chr_10	285799	288439	Skud_10.152
skud_Chr_10	288732	290742	Skud_10.153
skud_Chr_10	291035	292622	Skud_10.154
skud_Chr_10	292671	293898	Skud_10.155
skud_Chr_10	294148	295531	Skud_10.156
skud_Chr_10	295777	296395	Skud_10.157
skud_Chr_10	296753	298904	Skud_10.158
skud_Chr_10	299146	301642	Skud_10.159
skud_Chr_10	301944	302187	Skud_10.160
skud_Chr_10	302436	303153	Skud_10.161
skud_Chr_10	303334	303823	Skud_10.162
skud_Chr_10	304008	304767	Skud_10.163
skud_Chr_10	304982	305882	Skud_10.164
skud_Chr_10	306165	307977	Skud_10.165
skud_Chr_10	308267	310916	Skud_10.166
skud_Chr_10	311053	312769	Skud_10.167
skud_Chr_10	313013	313661	Skud_10.168
skud_Chr_10	313782	315717	Skud_10.169
skud_Chr_10	316062	319755	Skud_10.170
skud_Chr_10	320115	323748	Skud_10.171
skud_Chr_10	324092	324275	Skud_10.172
skud_Chr_10	325016	325934	Skud_10.173
skud_Chr_10	326684	331736	Skud_10.175
skud_Chr_10	332144	334322	Skud_10.176
skud_Chr_10	334826	339017	Skud_10.177
skud_Chr_10	339378	340176	Skud_10.178
skud_Chr_10	340624	341992	Skud_10.179
skud_Chr_10	342333	344268	Skud_10.180
skud_Chr_10	345082	345127	Skud_10.183
skud_Chr_10	345110	345218	Skud_10.184
skud_Chr_10	346768	348040	Skud_10.186
skud_Chr_10	348180	348933	Skud_10.187
skud_Chr_10	349262	351311	Skud_10.188
skud_Chr_10	351796	354109	Skud_10.189
skud_Chr_10	354316	355297	Skud_10.190
skud_Chr_10	355601	356192	Skud_10.191
skud_Chr_10	356302	358774	Skud_10.192
skud_Chr_10	359655	359760	Skud_10.194
skud_Chr_10	360254	361454	Skud_10.195
skud_Chr_10	361744	363289	Skud_10.196
skud_Chr_10	363728	364390	Skud_10.197
skud_Chr_10	365116	366160	Skud_10.199
skud_Chr_10	366707	370013	Skud_10.200
skud_Chr_10	370510	372556	Skud_10.201
skud_Chr_10	373168	374851	Skud_10.202
skud_Chr_10	375130	376738	Skud_10.203
skud_Chr_10	376893	378408	Skud_10.204
skud_Chr_10	378630	380796	Skud_10.205
skud_Chr_10	381697	382183	Skud_10.206
skud_Chr_10	384622	386623	Skud_10.209
skud_Chr_10	386850	387243	Skud_10.210
skud_Chr_10	387048	388755	Skud_10.211
skud_Chr_10	389329	389434	Skud_10.212
skud_Chr_10	389418	389526	Skud_10.213
skud_Chr_10	389509	389554	Skud_10.214
skud_Chr_10	390590	391619	Skud_10.216
skud_Chr_10	392656	398734	Skud_10.218
skud_Chr_10	399068	399680	Skud_10.219
skud_Chr_10	400155	400512	Skud_10.220
skud_Chr_10	400733	402164	Skud_10.221
skud_Chr_10	402674	403441	Skud_10.222
skud_Chr_10	404375	406184	Skud_10.223
skud_Chr_10	406422	408210	Skud_10.224
skud_Chr_10	408453	410019	Skud_10.225
skud_Chr_10	410402	412421	Skud_10.226
skud_Chr_10	413449	415552	Skud_10.227
skud_Chr_10	416064	416316	Skud_10.228
skud_Chr_10	416686	418231	Skud_10.229
skud_Chr_10	418597	419512	Skud_10.230
skud_Chr_10	420012	421029	Skud_10.231
skud_Chr_10	421288	422287	Skud_10.232
skud_Chr_10	423923	425459	Skud_10.233
skud_Chr_10	425756	426038	Skud_10.234
skud_Chr_10	426327	427110	Skud_10.235
skud_Chr_10	427442	428018	Skud_10.236
skud_Chr_10	427981	429193	Skud_10.237
skud_Chr_10	429417	430029	Skud_10.238
skud_Chr_10	430334	431852	Skud_10.239
skud_Chr_10	430733	431849	Skud_10.240
skud_Chr_10	432035	433793	Skud_10.241
skud_Chr_10	434104	434617	Skud_10.242
skud_Chr_10	434825	435875	Skud_10.243
skud_Chr_10	436154	436796	Skud_10.244
skud_Chr_10	436853	437201	Skud_10.245
skud_Chr_10	437340	437721	Skud_10.246
skud_Chr_10	437774	438518	Skud_10.247
skud_Chr_10	438679	439213	Skud_10.248
skud_Chr_10	439685	442331	Skud_10.249
skud_Chr_10	442548	446802	Skud_10.250
skud_Chr_10	447069	448251	Skud_10.251
skud_Chr_10	448358	452429	Skud_10.252
skud_Chr_10	452662	452989	Skud_10.253
skud_Chr_10	453257	456569	Skud_10.254
skud_Chr_10	456692	459368	Skud_10.255
skud_Chr_10	459922	463261	Skud_10.256
skud_Chr_10	463693	466024	Skud_10.257
skud_Chr_10	466183	469705	Skud_10.258
skud_Chr_10	469996	472234	Skud_10.259
skud_Chr_10	472404	473457	Skud_10.260
skud_Chr_10	475042	475465	Skud_10.262
skud_Chr_10	475899	477885	Skud_10.263
skud_Chr_10	478340	480173	Skud_10.264
skud_Chr_10	482285	482759	Skud_10.265
skud_Chr_10	483665	483995	Skud_10.266
skud_Chr_10	484197	485793	Skud_10.267
skud_Chr_10	486016	486724	Skud_10.268
skud_Chr_10	487159	488665	Skud_10.269
skud_Chr_10	490022	491726	Skud_10.271
skud_Chr_10	491994	493704	Skud_10.272
skud_Chr_10	494011	495508	Skud_10.273
skud_Chr_10	496789	497287	Skud_10.276
skud_Chr_10	499875	500580	Skud_10.278
skud_Chr_10	501155	501245	Skud_10.280
skud_Chr_10	501602	502250	Skud_10.281
skud_Chr_10	502269	502713	Skud_10.282
skud_Chr_10	503323	505765	Skud_10.283
skud_Chr_10	506275	507337	Skud_10.284
skud_Chr_10	508033	510841	Skud_10.285
skud_Chr_10	510977	512321	Skud_10.286
skud_Chr_10	512689	513067	Skud_10.287
skud_Chr_10	513403	515092	Skud_10.288
skud_Chr_10	515299	516649	Skud_10.289
skud_Chr_10	516897	524298	Skud_10.290
skud_Chr_10	524465	524888	Skud_10.291
skud_Chr_10	525089	526151	Skud_10.292
skud_Chr_10	526250	526844	Skud_10.293
skud_Chr_10	527064	528042	Skud_10.294
skud_Chr_10	528042	528183	Skud_10.295
skud_Chr_10	528426	529596	Skud_10.296
skud_Chr_10	529809	530496	Skud_10.297
skud_Chr_10	530591	531251	Skud_10.298
skud_Chr_10	531443	532640	Skud_10.299
skud_Chr_10	532840	534091	Skud_10.300
skud_Chr_10	534645	535581	Skud_10.301
skud_Chr_10	536238	537597	Skud_10.302
skud_Chr_10	537811	538996	Skud_10.303
skud_Chr_10	539285	539627	Skud_10.304
skud_Chr_10	539995	540916	Skud_10.305
skud_Chr_10	541104	542379	Skud_10.306
skud_Chr_10	542489	542807	Skud_10.307
skud_Chr_10	543425	543752	Skud_10.308
skud_Chr_10	543846	544725	Skud_10.309
skud_Chr_10	545081	547961	Skud_10.310
skud_Chr_10	548245	551695	Skud_10.311
skud_Chr_10	552465	555963	Skud_10.312
skud_Chr_10	556127	560390	Skud_10.313
skud_Chr_10	560598	561579	Skud_10.314
skud_Chr_10	561915	563019	Skud_10.315
skud_Chr_10	565891	566170	Skud_10.316
skud_Chr_10	567134	568103	Skud_10.317
skud_Chr_10	568559	569408	Skud_10.318
skud_Chr_10	569771	570278	Skud_10.319
skud_Chr_10	570535	572503	Skud_10.320
skud_Chr_10	572909	573626	Skud_10.321
skud_Chr_10	573700	574684	Skud_10.322
skud_Chr_10	575629	576430	Skud_10.324
skud_Chr_10	576537	577146	Skud_10.325
skud_Chr_10	578122	579865	Skud_10.326
skud_Chr_10	579924	580389	Skud_10.327
skud_Chr_10	580977	582000	Skud_10.328
skud_Chr_10	582257	584441	Skud_10.329
skud_Chr_10	584697	585729	Skud_10.330
skud_Chr_10	585865	586090	Skud_10.331
skud_Chr_10	586430	586724	Skud_10.332
skud_Chr_10	588714	592071	Skud_10.333
skud_Chr_10	592761	594831	Skud_10.334
skud_Chr_10	595025	595877	Skud_10.335
skud_Chr_10	596205	596808	Skud_10.336
skud_Chr_10	597021	597327	Skud_10.337
skud_Chr_10	597403	598150	Skud_10.338
skud_Chr_10	599059	599461	Skud_10.339
skud_Chr_10	599864	600701	Skud_10.340
skud_Chr_10	600968	602330	Skud_10.341
skud_Chr_10	602463	603051	Skud_10.342
skud_Chr_10	603267	605439	Skud_10.343
skud_Chr_10	605963	606236	Skud_10.344
skud_Chr_10	606383	607919	Skud_10.345
skud_Chr_10	608551	610039	Skud_10.346
skud_Chr_10	610645	611323	Skud_10.347
skud_Chr_10	611596	613018	Skud_10.348
skud_Chr_10	613397	614630	Skud_10.349
skud_Chr_10	614912	617276	Skud_10.350
skud_Chr_10	617552	621620	Skud_10.351
skud_Chr_10	622580	623591	Skud_10.352
skud_Chr_10	623770	625693	Skud_10.353
skud_Chr_10	626153	627809	Skud_10.354
skud_Chr_10	628103	631250	Skud_10.355
skud_Chr_10	631595	632225	Skud_10.356
skud_Chr_10	632323	634441	Skud_10.357
skud_Chr_10	634657	635377	Skud_10.358
skud_Chr_10	635617	635830	Skud_10.359
skud_Chr_10	636012	637344	Skud_10.360
skud_Chr_10	637530	641859	Skud_10.361
skud_Chr_10	643129	647875	Skud_10.362
skud_Chr_10	647995	649075	Skud_10.363
skud_Chr_10	649305	654252	Skud_10.364
skud_Chr_10	654457	655504	Skud_10.365
skud_Chr_10	655703	656732	Skud_10.366
skud_Chr_10	656887	659176	Skud_10.367
skud_Chr_10	659439	660246	Skud_10.368
skud_Chr_10	660465	660558	Skud_10.370
skud_Chr_10	660661	661056	Skud_10.371
skud_Chr_10	661834	662231	Skud_10.372
skud_Chr_10	662166	663207	Skud_10.373
skud_Chr_10	663656	664787	Skud_10.374
skud_Chr_10	665269	666412	Skud_10.375
skud_Chr_10	666880	667774	Skud_10.376
skud_Chr_10	670034	670910	Skud_10.377
skud_Chr_10	672004	673015	Skud_10.379
skud_Chr_10	677136	678768	Skud_10.380
skud_Chr_10	680451	681537	Skud_10.381
skud_Chr_10	683099	684137	Skud_10.382
skud_Chr_10	684415	685546	Skud_10.383
skud_Chr_100	2	602	Skud_100.1
skud_Chr_101	2	602	Skud_101.1
skud_Chr_102	0	558	Skud_102.1
skud_Chr_104	277	598	Skud_104.1
skud_Chr_107	2	590	Skud_107.1
skud_Chr_108	71	587	Skud_108.1
skud_Chr_109	2	563	Skud_109.1
skud_Chr_11	1	898	Skud_11.1
skud_Chr_11	1811	2792	Skud_11.2
skud_Chr_11	5643	7488	Skud_11.3
skud_Chr_11	8802	9747	Skud_11.4
skud_Chr_11	10282	14143	Skud_11.5
skud_Chr_11	14536	15145	Skud_11.6
skud_Chr_11	15412	17566	Skud_11.7
skud_Chr_11	17996	19868	Skud_11.8
skud_Chr_11	20191	21646	Skud_11.9
skud_Chr_11	22634	25712	Skud_11.10
skud_Chr_11	25895	29783	Skud_11.11
skud_Chr_11	30605	31418	Skud_11.13
skud_Chr_11	31637	32399	Skud_11.14
skud_Chr_11	32484	33288	Skud_11.15
skud_Chr_11	33521	36821	Skud_11.16
skud_Chr_11	37179	39081	Skud_11.17
skud_Chr_11	39395	46814	Skud_11.18
skud_Chr_11	47375	50876	Skud_11.19
skud_Chr_11	51602	53558	Skud_11.20
skud_Chr_11	54077	57206	Skud_11.21
skud_Chr_11	57710	57761	Skud_11.22
skud_Chr_11	57784	57889	Skud_11.23
skud_Chr_11	57973	58276	Skud_11.24
skud_Chr_11	59247	59427	Skud_11.25
skud_Chr_11	59573	60155	Skud_11.26
skud_Chr_11	60155	60647	Skud_11.27
skud_Chr_11	61035	61638	Skud_11.29
skud_Chr_11	61925	63128	Skud_11.30
skud_Chr_11	63336	64725	Skud_11.31
skud_Chr_11	64944	65961	Skud_11.32
skud_Chr_11	66257	66632	Skud_11.33
skud_Chr_11	67134	68733	Skud_11.34
skud_Chr_11	69081	69685	Skud_11.35
skud_Chr_11	71018	72206	Skud_11.37
skud_Chr_11	72503	75071	Skud_11.38
skud_Chr_11	75574	77815	Skud_11.39
skud_Chr_11	79004	79562	Skud_11.40
skud_Chr_11	80889	82671	Skud_11.41
skud_Chr_11	83192	84593	Skud_11.42
skud_Chr_11	85164	86076	Skud_11.43
skud_Chr_11	87127	93283	Skud_11.44
skud_Chr_11	93776	95060	Skud_11.45
skud_Chr_11	95783	96658	Skud_11.46
skud_Chr_11	97011	99048	Skud_11.47
skud_Chr_11	99558	100971	Skud_11.48
skud_Chr_11	101840	104306	Skud_11.49
skud_Chr_11	105012	106611	Skud_11.50
skud_Chr_11	106682	108533	Skud_11.51
skud_Chr_11	108831	111840	Skud_11.52
skud_Chr_11	112066	113341	Skud_11.53
skud_Chr_11	113774	116570	Skud_11.54
skud_Chr_11	116966	117383	Skud_11.55
skud_Chr_11	117616	119776	Skud_11.56
skud_Chr_11	120040	120457	Skud_11.57
skud_Chr_11	120854	122042	Skud_11.58
skud_Chr_11	122126	122347	Skud_11.59
skud_Chr_11	124114	126874	Skud_11.60
skud_Chr_11	128376	129387	Skud_11.62
skud_Chr_11	130967	132149	Skud_11.63
skud_Chr_11	132666	133425	Skud_11.64
skud_Chr_11	133224	133425	Skud_11.65
skud_Chr_11	134284	135490	Skud_11.66
skud_Chr_11	135814	137341	Skud_11.67
skud_Chr_11	139841	140276	Skud_11.68
skud_Chr_11	140340	141003	Skud_11.69
skud_Chr_11	141545	141872	Skud_11.70
skud_Chr_11	142202	144788	Skud_11.71
skud_Chr_11	145171	145805	Skud_11.72
skud_Chr_11	146054	147947	Skud_11.73
skud_Chr_11	148207	148942	Skud_11.74
skud_Chr_11	149799	150543	Skud_11.76
skud_Chr_11	151041	152058	Skud_11.77
skud_Chr_11	152668	153577	Skud_11.78
skud_Chr_11	153784	155002	Skud_11.79
skud_Chr_11	155335	157258	Skud_11.80
skud_Chr_11	157888	160027	Skud_11.81
skud_Chr_11	160363	161770	Skud_11.82
skud_Chr_11	161994	162633	Skud_11.83
skud_Chr_11	162934	164338	Skud_11.84
skud_Chr_11	164714	165374	Skud_11.85
skud_Chr_11	165848	166445	Skud_11.86
skud_Chr_11	166955	168602	Skud_11.87
skud_Chr_11	169114	170659	Skud_11.88
skud_Chr_11	170922	171129	Skud_11.89
skud_Chr_11	171396	171792	Skud_11.90
skud_Chr_11	172073	172409	Skud_11.91
skud_Chr_11	172573	174754	Skud_11.92
skud_Chr_11	175242	177561	Skud_11.93
skud_Chr_11	177814	179206	Skud_11.94
skud_Chr_11	179682	180990	Skud_11.95
skud_Chr_11	181437	182175	Skud_11.96
skud_Chr_11	182493	186312	Skud_11.97
skud_Chr_11	187447	188335	Skud_11.98
skud_Chr_11	188984	189011	Skud_11.99
skud_Chr_11	189058	189280	Skud_11.100
skud_Chr_11	190405	192118	Skud_11.102
skud_Chr_11	192586	194629	Skud_11.103
skud_Chr_11	195108	196995	Skud_11.104
skud_Chr_11	197465	199202	Skud_11.105
skud_Chr_11	199376	199886	Skud_11.106
skud_Chr_11	199854	200160	Skud_11.107
skud_Chr_11	200901	203460	Skud_11.108
skud_Chr_11	204081	205056	Skud_11.109
skud_Chr_11	205237	205957	Skud_11.110
skud_Chr_11	206715	207435	Skud_11.112
skud_Chr_11	207795	209355	Skud_11.113
skud_Chr_11	209426	209696	Skud_11.114
skud_Chr_11	209818	210916	Skud_11.115
skud_Chr_11	211211	212354	Skud_11.116
skud_Chr_11	213045	215241	Skud_11.117
skud_Chr_11	215418	216360	Skud_11.118
skud_Chr_11	218662	220327	Skud_11.119
skud_Chr_11	220854	222222	Skud_11.120
skud_Chr_11	222505	223435	Skud_11.121
skud_Chr_11	223895	225251	Skud_11.122
skud_Chr_11	225549	228843	Skud_11.123
skud_Chr_11	229459	231613	Skud_11.124
skud_Chr_11	232308	233853	Skud_11.125
skud_Chr_11	235010	239567	Skud_11.126
skud_Chr_11	239778	241542	Skud_11.127
skud_Chr_11	241813	242566	Skud_11.128
skud_Chr_11	242788	243934	Skud_11.129
skud_Chr_11	244107	244683	Skud_11.130
skud_Chr_11	245225	245498	Skud_11.131
skud_Chr_11	246677	247385	Skud_11.132
skud_Chr_11	247836	248664	Skud_11.133
skud_Chr_11	248835	249804	Skud_11.134
skud_Chr_11	250294	251314	Skud_11.135
skud_Chr_11	251659	254962	Skud_11.136
skud_Chr_11	255228	256161	Skud_11.137
skud_Chr_11	257433	258759	Skud_11.138
skud_Chr_11	258974	260621	Skud_11.139
skud_Chr_11	260876	262553	Skud_11.140
skud_Chr_11	262733	263408	Skud_11.141
skud_Chr_11	263833	264217	Skud_11.142
skud_Chr_11	264661	265666	Skud_11.143
skud_Chr_11	266004	266355	Skud_11.144
skud_Chr_11	266482	267784	Skud_11.145
skud_Chr_11	268331	269885	Skud_11.146
skud_Chr_11	270446	271625	Skud_11.147
skud_Chr_11	271989	273960	Skud_11.148
skud_Chr_11	274211	276422	Skud_11.149
skud_Chr_11	276790	277969	Skud_11.150
skud_Chr_11	278273	279626	Skud_11.151
skud_Chr_11	279935	281498	Skud_11.152
skud_Chr_11	281736	284382	Skud_11.153
skud_Chr_11	284834	287168	Skud_11.154
skud_Chr_11	287494	287587	Skud_11.155
skud_Chr_11	287576	287645	Skud_11.156
skud_Chr_11	288032	288134	Skud_11.158
skud_Chr_11	289283	289409	Skud_11.159
skud_Chr_11	290122	293176	Skud_11.160
skud_Chr_11	294579	295041	Skud_11.162
skud_Chr_11	295695	295914	Skud_11.163
skud_Chr_11	296220	296844	Skud_11.164
skud_Chr_11	297543	300456	Skud_11.165
skud_Chr_11	300782	301283	Skud_11.166
skud_Chr_11	302969	304856	Skud_11.167
skud_Chr_11	305468	305810	Skud_11.168
skud_Chr_11	306159	307239	Skud_11.169
skud_Chr_11	307879	309196	Skud_11.170
skud_Chr_11	309879	310248	Skud_11.171
skud_Chr_11	310580	313694	Skud_11.172
skud_Chr_11	314123	314627	Skud_11.173
skud_Chr_11	315031	315862	Skud_11.174
skud_Chr_11	316238	318416	Skud_11.175
skud_Chr_11	318861	319119	Skud_11.176
skud_Chr_11	319342	320206	Skud_11.177
skud_Chr_11	320948	322001	Skud_11.178
skud_Chr_11	322461	325224	Skud_11.179
skud_Chr_11	325794	326484	Skud_11.180
skud_Chr_11	326934	328845	Skud_11.181
skud_Chr_11	329161	330712	Skud_11.182
skud_Chr_11	330974	332324	Skud_11.183
skud_Chr_11	333189	334776	Skud_11.184
skud_Chr_11	336441	337533	Skud_11.185
skud_Chr_11	338132	339227	Skud_11.186
skud_Chr_11	339835	340510	Skud_11.187
skud_Chr_11	340744	341515	Skud_11.188
skud_Chr_11	342310	343873	Skud_11.189
skud_Chr_11	345220	348736	Skud_11.190
skud_Chr_11	349442	350942	Skud_11.191
skud_Chr_11	351378	353655	Skud_11.192
skud_Chr_11	354034	354745	Skud_11.193
skud_Chr_11	354988	358111	Skud_11.194
skud_Chr_11	359045	360836	Skud_11.196
skud_Chr_11	361090	361345	Skud_11.197
skud_Chr_11	361568	363581	Skud_11.198
skud_Chr_11	364624	366079	Skud_11.199
skud_Chr_11	366422	367763	Skud_11.200
skud_Chr_11	368454	370050	Skud_11.201
skud_Chr_11	370312	370816	Skud_11.202
skud_Chr_11	371159	373202	Skud_11.203
skud_Chr_11	373436	374284	Skud_11.204
skud_Chr_11	374629	375448	Skud_11.205
skud_Chr_11	375600	378009	Skud_11.206
skud_Chr_11	378221	379469	Skud_11.207
skud_Chr_11	379723	382960	Skud_11.208
skud_Chr_11	383431	384382	Skud_11.209
skud_Chr_11	384447	384747	Skud_11.210
skud_Chr_11	384963	385953	Skud_11.211
skud_Chr_11	386033	388082	Skud_11.212
skud_Chr_11	388300	388825	Skud_11.213
skud_Chr_11	389376	392361	Skud_11.214
skud_Chr_11	392498	397799	Skud_11.215
skud_Chr_11	398417	398933	Skud_11.216
skud_Chr_11	399224	400976	Skud_11.217
skud_Chr_11	401062	402093	Skud_11.218
skud_Chr_11	402295	406747	Skud_11.220
skud_Chr_11	407126	407837	Skud_11.221
skud_Chr_11	408207	409464	Skud_11.222
skud_Chr_11	410220	411027	Skud_11.223
skud_Chr_11	411155	411362	Skud_11.224
skud_Chr_11	412831	413642	Skud_11.225
skud_Chr_11	414030	415782	Skud_11.226
skud_Chr_11	416521	417727	Skud_11.227
skud_Chr_11	417989	418385	Skud_11.228
skud_Chr_11	418685	419452	Skud_11.229
skud_Chr_11	419684	420293	Skud_11.230
skud_Chr_11	421505	423620	Skud_11.231
skud_Chr_11	424123	425833	Skud_11.232
skud_Chr_11	426291	427638	Skud_11.233
skud_Chr_11	427727	428962	Skud_11.234
skud_Chr_11	429448	430999	Skud_11.235
skud_Chr_11	431371	432166	Skud_11.236
skud_Chr_11	432377	432941	Skud_11.237
skud_Chr_11	433134	435012	Skud_11.238
skud_Chr_11	435284	437987	Skud_11.239
skud_Chr_11	439000	439060	Skud_11.241
skud_Chr_11	439604	441902	Skud_11.243
skud_Chr_11	442293	443358	Skud_11.244
skud_Chr_11	444323	444513	Skud_11.245
skud_Chr_11	444579	445572	Skud_11.246
skud_Chr_11	445981	446686	Skud_11.247
skud_Chr_11	447580	449275	Skud_11.248
skud_Chr_11	450051	451668	Skud_11.249
skud_Chr_11	451978	453634	Skud_11.250
skud_Chr_11	454014	456192	Skud_11.251
skud_Chr_11	456526	458365	Skud_11.252
skud_Chr_11	458644	459139	Skud_11.253
skud_Chr_11	459539	462278	Skud_11.254
skud_Chr_11	462460	463429	Skud_11.255
skud_Chr_11	463723	465316	Skud_11.256
skud_Chr_11	465438	467658	Skud_11.257
skud_Chr_11	468036	468900	Skud_11.258
skud_Chr_11	469025	469943	Skud_11.259
skud_Chr_11	472308	472689	Skud_11.260
skud_Chr_11	473519	475817	Skud_11.262
skud_Chr_11	476386	479524	Skud_11.263
skud_Chr_11	479535	479705	Skud_11.264
skud_Chr_11	479724	481953	Skud_11.265
skud_Chr_11	482394	483219	Skud_11.266
skud_Chr_11	483478	488566	Skud_11.267
skud_Chr_11	488704	488932	Skud_11.268
skud_Chr_11	489066	489873	Skud_11.269
skud_Chr_11	490105	490720	Skud_11.270
skud_Chr_11	490868	492809	Skud_11.271
skud_Chr_11	493052	493958	Skud_11.272
skud_Chr_11	494162	495323	Skud_11.273
skud_Chr_11	496786	498595	Skud_11.275
skud_Chr_11	499809	500541	Skud_11.278
skud_Chr_11	501118	502210	Skud_11.279
skud_Chr_11	502493	503309	Skud_11.280
skud_Chr_11	503603	504932	Skud_11.281
skud_Chr_11	505018	505558	Skud_11.282
skud_Chr_11	505778	506630	Skud_11.283
skud_Chr_11	506877	508128	Skud_11.284
skud_Chr_11	508338	508740	Skud_11.285
skud_Chr_11	509094	512028	Skud_11.286
skud_Chr_11	512495	513758	Skud_11.287
skud_Chr_11	514105	515020	Skud_11.288
skud_Chr_11	515604	516819	Skud_11.289
skud_Chr_11	517167	529458	Skud_11.290
skud_Chr_11	529725	530601	Skud_11.291
skud_Chr_11	531042	532854	Skud_11.292
skud_Chr_11	533154	533751	Skud_11.293
skud_Chr_11	534305	536156	Skud_11.294
skud_Chr_11	536421	537711	Skud_11.295
skud_Chr_11	538105	538930	Skud_11.296
skud_Chr_11	539268	540546	Skud_11.297
skud_Chr_11	541261	542248	Skud_11.298
skud_Chr_11	542385	543891	Skud_11.299
skud_Chr_11	544148	546746	Skud_11.300
skud_Chr_11	546904	547498	Skud_11.301
skud_Chr_11	547705	548791	Skud_11.302
skud_Chr_11	549505	551728	Skud_11.303
skud_Chr_11	551908	552490	Skud_11.304
skud_Chr_11	553224	555000	Skud_11.305
skud_Chr_11	555089	556241	Skud_11.306
skud_Chr_11	556553	557603	Skud_11.307
skud_Chr_11	558039	559722	Skud_11.308
skud_Chr_11	559788	560051	Skud_11.309
skud_Chr_11	560967	561411	Skud_11.311
skud_Chr_11	561548	562463	Skud_11.312
skud_Chr_11	563766	564879	Skud_11.313
skud_Chr_11	565141	566221	Skud_11.314
skud_Chr_11	566381	568226	Skud_11.315
skud_Chr_11	568306	570823	Skud_11.316
skud_Chr_11	571928	572891	Skud_11.317
skud_Chr_11	573031	574066	Skud_11.318
skud_Chr_11	574348	577822	Skud_11.319
skud_Chr_11	577935	578337	Skud_11.320
skud_Chr_11	578562	580401	Skud_11.321
skud_Chr_11	580610	581198	Skud_11.322
skud_Chr_11	581374	584587	Skud_11.323
skud_Chr_11	584711	585749	Skud_11.324
skud_Chr_11	585911	586925	Skud_11.325
skud_Chr_11	587137	589864	Skud_11.326
skud_Chr_11	590468	592643	Skud_11.327
skud_Chr_11	593096	593879	Skud_11.328
skud_Chr_11	594183	595389	Skud_11.329
skud_Chr_11	596820	597129	Skud_11.330
skud_Chr_11	597846	599046	Skud_11.331
skud_Chr_11	599495	600252	Skud_11.333
skud_Chr_11	601334	606992	Skud_11.334
skud_Chr_11	607393	607733	Skud_11.335
skud_Chr_11	608310	611952	Skud_11.336
skud_Chr_11	612751	614401	Skud_11.337
skud_Chr_11	614650	616789	Skud_11.338
skud_Chr_11	617443	619876	Skud_11.339
skud_Chr_11	620497	621574	Skud_11.340
skud_Chr_11	622153	624103	Skud_11.341
skud_Chr_11	628144	629251	Skud_11.342
skud_Chr_110	2	560	Skud_110.1
skud_Chr_114	0	102	Skud_114.1
skud_Chr_117	2	536	Skud_117.1
skud_Chr_12	1288	1627	Skud_12.1
skud_Chr_12	2718	3060	Skud_12.2
skud_Chr_12	3062	4091	Skud_12.3
skud_Chr_12	4675	5653	Skud_12.4
skud_Chr_12	6024	7265	Skud_12.5
skud_Chr_12	8707	8908	Skud_12.6
skud_Chr_12	8906	9050	Skud_12.7
skud_Chr_12	9049	9130	Skud_12.8
skud_Chr_12	9123	9309	Skud_12.9
skud_Chr_12	10564	12280	Skud_12.10
skud_Chr_12	12870	14109	Skud_12.11
skud_Chr_12	14516	15413	Skud_12.12
skud_Chr_12	16963	18559	Skud_12.13
skud_Chr_12	20916	21102	Skud_12.14
skud_Chr_12	21152	21317	Skud_12.15
skud_Chr_12	21316	21391	Skud_12.16
skud_Chr_12	23387	25916	Skud_12.17
skud_Chr_12	26217	27087	Skud_12.18
skud_Chr_12	27997	30136	Skud_12.19
skud_Chr_12	30474	30888	Skud_12.20
skud_Chr_12	31351	31891	Skud_12.21
skud_Chr_12	31932	36918	Skud_12.22
skud_Chr_12	37509	38280	Skud_12.23
skud_Chr_12	38678	39449	Skud_12.24
skud_Chr_12	40881	42879	Skud_12.25
skud_Chr_12	43063	43567	Skud_12.26
skud_Chr_12	44130	44931	Skud_12.27
skud_Chr_12	45205	54628	Skud_12.28
skud_Chr_12	55050	56424	Skud_12.29
skud_Chr_12	56966	57710	Skud_12.30
skud_Chr_12	57937	59449	Skud_12.31
skud_Chr_12	59764	61663	Skud_12.32
skud_Chr_12	61779	64293	Skud_12.33
skud_Chr_12	64461	65244	Skud_12.34
skud_Chr_12	65409	67905	Skud_12.35
skud_Chr_12	68299	71350	Skud_12.36
skud_Chr_12	72545	74792	Skud_12.37
skud_Chr_12	75866	77630	Skud_12.38
skud_Chr_12	78373	79123	Skud_12.39
skud_Chr_12	79587	82314	Skud_12.40
skud_Chr_12	85839	85875	Skud_12.42
skud_Chr_12	86078	86291	Skud_12.43
skud_Chr_12	86736	88656	Skud_12.44
skud_Chr_12	89165	90008	Skud_12.45
skud_Chr_12	90227	91316	Skud_12.46
skud_Chr_12	92121	96921	Skud_12.47
skud_Chr_12	97217	99422	Skud_12.48
skud_Chr_12	100214	100508	Skud_12.49
skud_Chr_12	101300	102974	Skud_12.50
skud_Chr_12	103634	107399	Skud_12.51
skud_Chr_12	107859	112545	Skud_12.52
skud_Chr_12	112786	113113	Skud_12.53
skud_Chr_12	113543	116135	Skud_12.54
skud_Chr_12	116907	118629	Skud_12.55
skud_Chr_12	118913	120383	Skud_12.56
skud_Chr_12	120705	121953	Skud_12.57
skud_Chr_12	122520	122727	Skud_12.58
skud_Chr_12	122972	125249	Skud_12.59
skud_Chr_12	125575	127573	Skud_12.60
skud_Chr_12	127861	129133	Skud_12.61
skud_Chr_12	129212	131816	Skud_12.62
skud_Chr_12	132365	134219	Skud_12.63
skud_Chr_12	134496	137337	Skud_12.64
skud_Chr_12	137576	138896	Skud_12.65
skud_Chr_12	139166	141440	Skud_12.66
skud_Chr_12	142573	145144	Skud_12.67
skud_Chr_12	145506	147483	Skud_12.68
skud_Chr_12	148118	148991	Skud_12.69
skud_Chr_12	149202	150792	Skud_12.70
skud_Chr_12	151307	152696	Skud_12.71
skud_Chr_12	153011	155120	Skud_12.72
skud_Chr_12	155618	156614	Skud_12.73
skud_Chr_12	156789	157296	Skud_12.74
skud_Chr_12	157740	158325	Skud_12.75
skud_Chr_12	158532	159012	Skud_12.76
skud_Chr_12	160110	160338	Skud_12.78
skud_Chr_12	161038	161611	Skud_12.79
skud_Chr_12	161863	162196	Skud_12.80
skud_Chr_12	163224	163647	Skud_12.81
skud_Chr_12	164118	166818	Skud_12.82
skud_Chr_12	167056	168553	Skud_12.83
skud_Chr_12	168608	169223	Skud_12.84
skud_Chr_12	169419	170433	Skud_12.85
skud_Chr_12	170518	171427	Skud_12.86
skud_Chr_12	172095	173274	Skud_12.87
skud_Chr_12	173608	175225	Skud_12.88
skud_Chr_12	175454	175994	Skud_12.89
skud_Chr_12	176005	176758	Skud_12.90
skud_Chr_12	177333	178962	Skud_12.91
skud_Chr_12	179487	185094	Skud_12.92
skud_Chr_12	186331	187054	Skud_12.93
skud_Chr_12	187309	188332	Skud_12.94
skud_Chr_12	188712	189969	Skud_12.95
skud_Chr_12	191452	193228	Skud_12.96
skud_Chr_12	193895	194510	Skud_12.97
skud_Chr_12	195192	196605	Skud_12.98
skud_Chr_12	196795	200311	Skud_12.99
skud_Chr_12	200585	202088	Skud_12.100
skud_Chr_12	202335	203757	Skud_12.101
skud_Chr_12	204190	206281	Skud_12.102
skud_Chr_12	207544	207919	Skud_12.104
skud_Chr_12	209832	210081	Skud_12.105
skud_Chr_12	210358	213507	Skud_12.106
skud_Chr_12	213821	214496	Skud_12.107
skud_Chr_12	214842	215313	Skud_12.108
skud_Chr_12	216543	216855	Skud_12.109
skud_Chr_12	217238	218930	Skud_12.110
skud_Chr_12	219889	222556	Skud_12.111
skud_Chr_12	222853	223648	Skud_12.112
skud_Chr_12	224197	226258	Skud_12.113
skud_Chr_12	227096	228221	Skud_12.114
skud_Chr_12	228827	230099	Skud_12.115
skud_Chr_12	230526	231012	Skud_12.116
skud_Chr_12	231269	231923	Skud_12.117
skud_Chr_12	232149	232902	Skud_12.118
skud_Chr_12	233021	233387	Skud_12.119
skud_Chr_12	233675	235922	Skud_12.120
skud_Chr_12	236233	238000	Skud_12.121
skud_Chr_12	238754	239852	Skud_12.122
skud_Chr_12	240199	242755	Skud_12.123
skud_Chr_12	242878	244288	Skud_12.124
skud_Chr_12	244615	245431	Skud_12.125
skud_Chr_12	245868	247656	Skud_12.126
skud_Chr_12	248454	248778	Skud_12.127
skud_Chr_12	249104	250100	Skud_12.128
skud_Chr_12	250300	251122	Skud_12.129
skud_Chr_12	251216	251765	Skud_12.130
skud_Chr_12	252024	252579	Skud_12.131
skud_Chr_12	252667	255565	Skud_12.132
skud_Chr_12	255858	256314	Skud_12.133
skud_Chr_12	256470	258756	Skud_12.134
skud_Chr_12	258940	259972	Skud_12.135
skud_Chr_12	260138	263384	Skud_12.136
skud_Chr_12	263616	265713	Skud_12.137
skud_Chr_12	265776	266373	Skud_12.138
skud_Chr_12	266690	267185	Skud_12.139
skud_Chr_12	267658	268324	Skud_12.140
skud_Chr_12	268591	270343	Skud_12.141
skud_Chr_12	270458	271282	Skud_12.142
skud_Chr_12	271530	272394	Skud_12.143
skud_Chr_12	272632	273979	Skud_12.144
skud_Chr_12	274150	274357	Skud_12.145
skud_Chr_12	274356	274512	Skud_12.146
skud_Chr_12	274511	274550	Skud_12.147
skud_Chr_12	274721	274796	Skud_12.148
skud_Chr_12	274794	274836	Skud_12.149
skud_Chr_12	275804	276977	Skud_12.150
skud_Chr_12	277466	279461	Skud_12.151
skud_Chr_12	279946	283609	Skud_12.152
skud_Chr_12	284045	285362	Skud_12.153
skud_Chr_12	285612	289866	Skud_12.154
skud_Chr_12	290038	298918	Skud_12.155
skud_Chr_12	299281	301120	Skud_12.156
skud_Chr_12	301426	303205	Skud_12.157
skud_Chr_12	303907	305275	Skud_12.158
skud_Chr_12	305466	306348	Skud_12.159
skud_Chr_12	306714	309396	Skud_12.160
skud_Chr_12	309661	310414	Skud_12.161
skud_Chr_12	310890	312399	Skud_12.162
skud_Chr_12	312866	315230	Skud_12.163
skud_Chr_12	315699	319182	Skud_12.164
skud_Chr_12	319349	320393	Skud_12.165
skud_Chr_12	320671	322621	Skud_12.166
skud_Chr_12	322869	324054	Skud_12.167
skud_Chr_12	324198	324726	Skud_12.168
skud_Chr_12	324941	325988	Skud_12.169
skud_Chr_12	326057	326849	Skud_12.170
skud_Chr_12	327076	329029	Skud_12.171
skud_Chr_12	329656	330046	Skud_12.172
skud_Chr_12	330128	331262	Skud_12.173
skud_Chr_12	332095	346819	Skud_12.174
skud_Chr_12	347185	348391	Skud_12.175
skud_Chr_12	349443	350898	Skud_12.176
skud_Chr_12	351532	352063	Skud_12.177
skud_Chr_12	352432	352837	Skud_12.178
skud_Chr_12	353137	353458	Skud_12.179
skud_Chr_12	353546	353764	Skud_12.180
skud_Chr_12	354406	355702	Skud_12.181
skud_Chr_12	356254	356281	Skud_12.182
skud_Chr_12	356316	356397	Skud_12.183
skud_Chr_12	356412	356511	Skud_12.184
skud_Chr_12	357997	360157	Skud_12.186
skud_Chr_12	360899	363485	Skud_12.187
skud_Chr_12	363783	365157	Skud_12.188
skud_Chr_12	365372	367436	Skud_12.189
skud_Chr_12	367634	368318	Skud_12.190
skud_Chr_12	368514	369078	Skud_12.191
skud_Chr_12	369421	371131	Skud_12.192
skud_Chr_12	371626	373120	Skud_12.193
skud_Chr_12	376191	376614	Skud_12.194
skud_Chr_12	377554	378310	Skud_12.195
skud_Chr_12	378531	381096	Skud_12.196
skud_Chr_12	381664	382204	Skud_12.197
skud_Chr_12	382438	385270	Skud_12.198
skud_Chr_12	385436	386705	Skud_12.199
skud_Chr_12	387194	389498	Skud_12.200
skud_Chr_12	389961	390834	Skud_12.201
skud_Chr_12	391122	392871	Skud_12.202
skud_Chr_12	393389	395081	Skud_12.203
skud_Chr_12	395509	395851	Skud_12.204
skud_Chr_12	396973	399226	Skud_12.205
skud_Chr_12	399499	400369	Skud_12.206
skud_Chr_12	400712	401798	Skud_12.207
skud_Chr_12	402122	405089	Skud_12.208
skud_Chr_12	405228	407139	Skud_12.209
skud_Chr_12	407360	408332	Skud_12.210
skud_Chr_12	408777	410220	Skud_12.212
skud_Chr_12	410878	412933	Skud_12.214
skud_Chr_12	413338	415678	Skud_12.215
skud_Chr_12	415836	416442	Skud_12.216
skud_Chr_12	416502	417405	Skud_12.217
skud_Chr_12	417547	417694	Skud_12.218
skud_Chr_12	417842	418142	Skud_12.219
skud_Chr_12	418312	421081	Skud_12.220
skud_Chr_12	421308	423501	Skud_12.221
skud_Chr_12	424149	424995	Skud_12.222
skud_Chr_12	425423	426425	Skud_12.223
skud_Chr_12	426674	428417	Skud_12.224
skud_Chr_12	429339	431391	Skud_12.225
skud_Chr_12	431831	432161	Skud_12.226
skud_Chr_12	436525	436999	Skud_12.229
skud_Chr_12	438564	439953	Skud_12.230
skud_Chr_12	440597	441116	Skud_12.231
skud_Chr_12	441219	441981	Skud_12.232
skud_Chr_12	442148	444764	Skud_12.233
skud_Chr_12	445676	446135	Skud_12.234
skud_Chr_12	446326	447019	Skud_12.235
skud_Chr_12	447305	447776	Skud_12.236
skud_Chr_12	448010	448913	Skud_12.237
skud_Chr_12	449166	450993	Skud_12.238
skud_Chr_12	451341	452580	Skud_12.239
skud_Chr_12	452884	454342	Skud_12.240
skud_Chr_12	454546	456856	Skud_12.241
skud_Chr_12	456946	457807	Skud_12.242
skud_Chr_12	457805	459650	Skud_12.243
skud_Chr_12	459860	460520	Skud_12.244
skud_Chr_12	460779	461385	Skud_12.245
skud_Chr_12	461916	463065	Skud_12.246
skud_Chr_12	463320	464319	Skud_12.247
skud_Chr_12	464583	466986	Skud_12.248
skud_Chr_12	467169	468654	Skud_12.249
skud_Chr_12	469301	469954	Skud_12.250
skud_Chr_12	470292	471051	Skud_12.251
skud_Chr_12	471516	474543	Skud_12.252
skud_Chr_12	474885	476964	Skud_12.253
skud_Chr_12	477412	481024	Skud_12.254
skud_Chr_12	481829	483278	Skud_12.255
skud_Chr_12	483858	485070	Skud_12.256
skud_Chr_12	485405	486203	Skud_12.257
skud_Chr_12	486623	487151	Skud_12.258
skud_Chr_12	487407	488166	Skud_12.259
skud_Chr_12	488548	489916	Skud_12.260
skud_Chr_12	490587	492330	Skud_12.261
skud_Chr_12	492744	494262	Skud_12.262
skud_Chr_12	494505	495330	Skud_12.263
skud_Chr_12	495653	495998	Skud_12.264
skud_Chr_12	496161	496944	Skud_12.265
skud_Chr_12	497290	498601	Skud_12.266
skud_Chr_12	498906	499239	Skud_12.267
skud_Chr_12	499346	500303	Skud_12.268
skud_Chr_12	500397	500727	Skud_12.269
skud_Chr_12	501191	503072	Skud_12.270
skud_Chr_12	503414	505895	Skud_12.271
skud_Chr_12	506156	507050	Skud_12.272
skud_Chr_12	507409	508345	Skud_12.273
skud_Chr_12	508609	509980	Skud_12.274
skud_Chr_12	510429	511107	Skud_12.275
skud_Chr_12	511520	512942	Skud_12.276
skud_Chr_12	513290	514559	Skud_12.277
skud_Chr_12	515216	517280	Skud_12.278
skud_Chr_12	517456	518548	Skud_12.279
skud_Chr_12	518781	519897	Skud_12.280
skud_Chr_12	520156	520539	Skud_12.281
skud_Chr_12	520832	523067	Skud_12.282
skud_Chr_12	523538	524507	Skud_12.283
skud_Chr_12	524889	525558	Skud_12.284
skud_Chr_12	525830	528284	Skud_12.285
skud_Chr_12	528529	528658	Skud_12.286
skud_Chr_12	528772	531970	Skud_12.287
skud_Chr_12	532934	534044	Skud_12.288
skud_Chr_12	534111	535335	Skud_12.289
skud_Chr_12	535734	536922	Skud_12.290
skud_Chr_12	536943	538416	Skud_12.291
skud_Chr_12	539401	539446	Skud_12.293
skud_Chr_12	539429	539537	Skud_12.294
skud_Chr_12	539484	539607	Skud_12.295
skud_Chr_12	540406	542851	Skud_12.296
skud_Chr_12	544540	545116	Skud_12.297
skud_Chr_12	546127	546328	Skud_12.299
skud_Chr_12	546309	547503	Skud_12.300
skud_Chr_12	547495	547693	Skud_12.301
skud_Chr_12	547767	548154	Skud_12.302
skud_Chr_12	548352	548382	Skud_12.303
skud_Chr_12	548380	548488	Skud_12.304
skud_Chr_12	548918	549179	Skud_12.305
skud_Chr_12	549232	549553	Skud_12.306
skud_Chr_12	549553	549676	Skud_12.307
skud_Chr_12	549952	551314	Skud_12.308
skud_Chr_12	551767	553738	Skud_12.309
skud_Chr_12	554000	555977	Skud_12.310
skud_Chr_12	556133	556345	Skud_12.311
skud_Chr_12	556589	558383	Skud_12.312
skud_Chr_12	559030	560467	Skud_12.313
skud_Chr_12	560607	561600	Skud_12.314
skud_Chr_12	561806	564434	Skud_12.315
skud_Chr_12	564757	567103	Skud_12.316
skud_Chr_12	567203	568169	Skud_12.317
skud_Chr_12	568475	569294	Skud_12.318
skud_Chr_12	569418	570582	Skud_12.319
skud_Chr_12	570742	571171	Skud_12.320
skud_Chr_12	571367	572438	Skud_12.321
skud_Chr_12	573501	574146	Skud_12.322
skud_Chr_12	574297	574396	Skud_12.324
skud_Chr_12	574942	575014	Skud_12.326
skud_Chr_12	575004	575112	Skud_12.327
skud_Chr_12	575253	579927	Skud_12.328
skud_Chr_12	580812	582645	Skud_12.329
skud_Chr_12	583353	586488	Skud_12.330
skud_Chr_12	586892	587597	Skud_12.331
skud_Chr_12	588035	588629	Skud_12.332
skud_Chr_12	589214	590924	Skud_12.333
skud_Chr_12	590992	591565	Skud_12.334
skud_Chr_12	592951	597391	Skud_12.335
skud_Chr_12	599740	600706	Skud_12.337
skud_Chr_12	601655	603773	Skud_12.338
skud_Chr_12	604239	605955	Skud_12.339
skud_Chr_12	606789	608832	Skud_12.340
skud_Chr_12	609186	609837	Skud_12.341
skud_Chr_12	610398	610593	Skud_12.342
skud_Chr_12	611223	613746	Skud_12.343
skud_Chr_12	614040	614241	Skud_12.344
skud_Chr_12	615518	616559	Skud_12.345
skud_Chr_12	616733	618818	Skud_12.346
skud_Chr_12	619321	621034	Skud_12.347
skud_Chr_12	621294	621939	Skud_12.348
skud_Chr_12	621986	622181	Skud_12.349
skud_Chr_12	622243	622288	Skud_12.350
skud_Chr_12	622290	623343	Skud_12.351
skud_Chr_12	623742	624540	Skud_12.352
skud_Chr_12	624660	628206	Skud_12.353
skud_Chr_12	629200	629323	Skud_12.355
skud_Chr_12	630110	632111	Skud_12.356
skud_Chr_12	632635	634960	Skud_12.357
skud_Chr_12	635481	635901	Skud_12.358
skud_Chr_12	636148	637930	Skud_12.359
skud_Chr_12	638224	640564	Skud_12.360
skud_Chr_12	641046	645075	Skud_12.361
skud_Chr_12	645371	645489	Skud_12.362
skud_Chr_12	645579	646047	Skud_12.363
skud_Chr_12	646304	647246	Skud_12.364
skud_Chr_12	647323	648163	Skud_12.365
skud_Chr_12	648490	649276	Skud_12.366
skud_Chr_12	649596	651246	Skud_12.367
skud_Chr_12	652107	653178	Skud_12.368
skud_Chr_12	653590	654221	Skud_12.369
skud_Chr_12	654535	655957	Skud_12.370
skud_Chr_12	656140	658078	Skud_12.371
skud_Chr_12	658202	659036	Skud_12.372
skud_Chr_12	659365	660502	Skud_12.373
skud_Chr_12	660837	661419	Skud_12.374
skud_Chr_12	661796	662456	Skud_12.375
skud_Chr_12	663029	663407	Skud_12.376
skud_Chr_12	665077	665467	Skud_12.377
skud_Chr_12	665713	666409	Skud_12.378
skud_Chr_12	667099	669082	Skud_12.379
skud_Chr_12	669978	671325	Skud_12.380
skud_Chr_12	671827	672565	Skud_12.381
skud_Chr_12	673411	673696	Skud_12.383
skud_Chr_12	673747	675082	Skud_12.384
skud_Chr_12	675494	675587	Skud_12.385
skud_Chr_12	676274	678611	Skud_12.387
skud_Chr_12	679177	684880	Skud_12.388
skud_Chr_12	685274	685835	Skud_12.389
skud_Chr_12	686521	687427	Skud_12.390
skud_Chr_12	687794	688055	Skud_12.391
skud_Chr_12	688867	689806	Skud_12.392
skud_Chr_12	689953	692695	Skud_12.393
skud_Chr_12	693158	697940	Skud_12.394
skud_Chr_12	698567	699779	Skud_12.395
skud_Chr_12	700444	701185	Skud_12.396
skud_Chr_12	701329	703291	Skud_12.397
skud_Chr_12	701329	703291	Skud_12.398
skud_Chr_12	703534	705085	Skud_12.399
skud_Chr_12	705758	706229	Skud_12.400
skud_Chr_12	706234	707334	Skud_12.401
skud_Chr_12	707349	710133	Skud_12.402
skud_Chr_12	710259	712629	Skud_12.403
skud_Chr_12	712900	717283	Skud_12.404
skud_Chr_12	717543	718827	Skud_12.405
skud_Chr_12	719246	720026	Skud_12.406
skud_Chr_12	720285	721857	Skud_12.407
skud_Chr_12	722211	722445	Skud_12.408
skud_Chr_12	723235	723961	Skud_12.409
skud_Chr_12	724209	724467	Skud_12.410
skud_Chr_12	726083	727289	Skud_12.412
skud_Chr_12	727607	728508	Skud_12.413
skud_Chr_12	728852	730673	Skud_12.414
skud_Chr_12	731680	732829	Skud_12.415
skud_Chr_12	733354	733462	Skud_12.416
skud_Chr_12	735577	735904	Skud_12.418
skud_Chr_12	737062	737164	Skud_12.419
skud_Chr_12	737801	739940	Skud_12.421
skud_Chr_12	740045	742751	Skud_12.422
skud_Chr_12	743003	745382	Skud_12.423
skud_Chr_12	746085	746145	Skud_12.424
skud_Chr_12	746146	747085	Skud_12.425
skud_Chr_12	747677	749108	Skud_12.426
skud_Chr_12	750275	755927	Skud_12.427
skud_Chr_12	756429	758103	Skud_12.428
skud_Chr_12	759586	760444	Skud_12.430
skud_Chr_12	760808	762338	Skud_12.431
skud_Chr_12	762571	762877	Skud_12.432
skud_Chr_12	764144	766730	Skud_12.433
skud_Chr_12	767306	768203	Skud_12.434
skud_Chr_12	769104	769755	Skud_12.435
skud_Chr_12	769845	770721	Skud_12.436
skud_Chr_12	771484	773887	Skud_12.437
skud_Chr_12	774696	776487	Skud_12.438
skud_Chr_12	776691	777702	Skud_12.439
skud_Chr_12	778395	779583	Skud_12.440
skud_Chr_12	780486	781080	Skud_12.441
skud_Chr_12	781500	784173	Skud_12.442
skud_Chr_12	784447	785896	Skud_12.443
skud_Chr_12	786261	787566	Skud_12.444
skud_Chr_12	787531	789277	Skud_12.445
skud_Chr_12	789537	789825	Skud_12.446
skud_Chr_12	790002	792210	Skud_12.447
skud_Chr_12	792678	793335	Skud_12.448
skud_Chr_12	793647	793902	Skud_12.449
skud_Chr_12	794249	794579	Skud_12.450
skud_Chr_12	795957	796363	Skud_12.451
skud_Chr_12	795957	796846	Skud_12.452
skud_Chr_12	797072	798869	Skud_12.453
skud_Chr_12	799100	801074	Skud_12.454
skud_Chr_12	801255	801786	Skud_12.455
skud_Chr_12	802263	806310	Skud_12.456
skud_Chr_12	806889	807927	Skud_12.457
skud_Chr_12	808173	810870	Skud_12.458
skud_Chr_12	810742	811087	Skud_12.459
skud_Chr_12	811207	812242	Skud_12.460
skud_Chr_12	812342	813122	Skud_12.461
skud_Chr_12	813241	814288	Skud_12.462
skud_Chr_12	815952	817395	Skud_12.464
skud_Chr_12	818385	819615	Skud_12.465
skud_Chr_12	819834	822027	Skud_12.466
skud_Chr_12	822168	824856	Skud_12.467
skud_Chr_12	825377	828740	Skud_12.468
skud_Chr_12	828961	832960	Skud_12.469
skud_Chr_12	833119	833515	Skud_12.470
skud_Chr_12	833759	836402	Skud_12.471
skud_Chr_12	836502	837813	Skud_12.472
skud_Chr_12	838786	838954	Skud_12.473
skud_Chr_12	839781	842850	Skud_12.474
skud_Chr_12	843333	843552	Skud_12.475
skud_Chr_12	843883	844645	Skud_12.476
skud_Chr_12	844943	846500	Skud_12.477
skud_Chr_12	847258	848098	Skud_12.478
skud_Chr_12	848259	849585	Skud_12.479
skud_Chr_12	849937	850171	Skud_12.480
skud_Chr_12	850432	852508	Skud_12.481
skud_Chr_12	852747	855081	Skud_12.482
skud_Chr_12	855362	859226	Skud_12.483
skud_Chr_12	859746	861834	Skud_12.484
skud_Chr_12	862665	864696	Skud_12.485
skud_Chr_12	864884	865301	Skud_12.486
skud_Chr_12	865821	867948	Skud_12.487
skud_Chr_12	869060	869918	Skud_12.488
skud_Chr_12	870103	871207	Skud_12.489
skud_Chr_12	871376	872046	Skud_12.490
skud_Chr_12	873179	873866	Skud_12.491
skud_Chr_12	874111	874435	Skud_12.492
skud_Chr_12	874621	877441	Skud_12.493
skud_Chr_12	877730	881177	Skud_12.494
skud_Chr_12	881495	882218	Skud_12.495
skud_Chr_12	882599	883445	Skud_12.496
skud_Chr_12	885404	887429	Skud_12.497
skud_Chr_12	887595	888387	Skud_12.498
skud_Chr_12	888573	888771	Skud_12.499
skud_Chr_12	888739	889135	Skud_12.500
skud_Chr_12	889245	890958	Skud_12.501
skud_Chr_12	891163	892354	Skud_12.502
skud_Chr_12	892704	897015	Skud_12.503
skud_Chr_12	897802	897910	Skud_12.505
skud_Chr_12	898711	899842	Skud_12.506
skud_Chr_12	900047	900527	Skud_12.507
skud_Chr_12	900872	906674	Skud_12.508
skud_Chr_12	906949	908206	Skud_12.509
skud_Chr_12	908373	910566	Skud_12.510
skud_Chr_12	912156	912666	Skud_12.513
skud_Chr_12	912672	912984	Skud_12.514
skud_Chr_12	912980	913361	Skud_12.515
skud_Chr_12	913795	914188	Skud_12.516
skud_Chr_12	916650	920574	Skud_12.517
skud_Chr_12	920825	921098	Skud_12.518
skud_Chr_12	921099	921879	Skud_12.519
skud_Chr_12	922202	924215	Skud_12.520
skud_Chr_12	924570	926508	Skud_12.521
skud_Chr_12	927179	933875	Skud_12.522
skud_Chr_12	934084	935449	Skud_12.523
skud_Chr_12	936284	937856	Skud_12.524
skud_Chr_12	938146	939802	Skud_12.525
skud_Chr_12	940178	940802	Skud_12.526
skud_Chr_12	941215	945109	Skud_12.527
skud_Chr_12	945475	945874	Skud_12.528
skud_Chr_12	946370	947645	Skud_12.530
skud_Chr_12	947974	948244	Skud_12.531
skud_Chr_12	948433	949477	Skud_12.532
skud_Chr_12	949562	951680	Skud_12.533
skud_Chr_12	952127	952991	Skud_12.534
skud_Chr_12	953327	956336	Skud_12.535
skud_Chr_12	956685	958032	Skud_12.536
skud_Chr_12	958212	958725	Skud_12.537
skud_Chr_12	958726	958849	Skud_12.538
skud_Chr_12	959181	960480	Skud_12.539
skud_Chr_12	960793	961831	Skud_12.540
skud_Chr_12	962823	963720	Skud_12.541
skud_Chr_12	964714	965875	Skud_12.542
skud_Chr_12	966467	969584	Skud_12.543
skud_Chr_12	969941	972608	Skud_12.544
skud_Chr_12	973112	975215	Skud_12.545
skud_Chr_12	975646	976834	Skud_12.546
skud_Chr_12	977819	985691	Skud_12.547
skud_Chr_12	986275	986338	Skud_12.550
skud_Chr_12	987659	988580	Skud_12.551
skud_Chr_12	989069	989681	Skud_12.552
skud_Chr_12	989803	990763	Skud_12.553
skud_Chr_12	991331	992513	Skud_12.554
skud_Chr_12	996686	997061	Skud_12.556
skud_Chr_122	2	512	Skud_122.1
skud_Chr_123	50	506	Skud_123.1
skud_Chr_13	1	440	Skud_13.1
skud_Chr_13	488	665	Skud_13.2
skud_Chr_13	4223	4379	Skud_13.3
skud_Chr_13	4398	5565	Skud_13.4
skud_Chr_13	5863	6256	Skud_13.5
skud_Chr_13	6425	7358	Skud_13.6
skud_Chr_13	7977	8118	Skud_13.7
skud_Chr_13	8823	9525	Skud_13.8
skud_Chr_13	10031	11129	Skud_13.9
skud_Chr_13	11345	13037	Skud_13.10
skud_Chr_13	14380	14590	Skud_13.11
skud_Chr_13	15000	16536	Skud_13.12
skud_Chr_13	16934	18680	Skud_13.13
skud_Chr_13	18940	20326	Skud_13.14
skud_Chr_13	20640	21579	Skud_13.15
skud_Chr_13	21882	22845	Skud_13.16
skud_Chr_13	22931	23497	Skud_13.17
skud_Chr_13	23889	25647	Skud_13.18
skud_Chr_13	25874	26212	Skud_13.19
skud_Chr_13	26712	27645	Skud_13.20
skud_Chr_13	28047	29589	Skud_13.21
skud_Chr_13	30388	31459	Skud_13.22
skud_Chr_13	32055	33552	Skud_13.23
skud_Chr_13	33965	37352	Skud_13.24
skud_Chr_13	37871	39485	Skud_13.25
skud_Chr_13	39820	41440	Skud_13.26
skud_Chr_13	41669	43214	Skud_13.27
skud_Chr_13	43674	44403	Skud_13.28
skud_Chr_13	44665	45556	Skud_13.29
skud_Chr_13	46634	49397	Skud_13.30
skud_Chr_13	49628	50552	Skud_13.31
skud_Chr_13	51227	54074	Skud_13.32
skud_Chr_13	54348	54666	Skud_13.33
skud_Chr_13	54812	55817	Skud_13.34
skud_Chr_13	56318	56999	Skud_13.35
skud_Chr_13	57327	58152	Skud_13.36
skud_Chr_13	58379	61778	Skud_13.37
skud_Chr_13	62063	67025	Skud_13.38
skud_Chr_13	67721	69146	Skud_13.39
skud_Chr_13	69197	69788	Skud_13.40
skud_Chr_13	70098	73402	Skud_13.41
skud_Chr_13	71020	73402	Skud_13.42
skud_Chr_13	73879	76522	Skud_13.43
skud_Chr_13	76753	77257	Skud_13.44
skud_Chr_13	77698	79057	Skud_13.45
skud_Chr_13	79276	80836	Skud_13.46
skud_Chr_13	80847	81498	Skud_13.47
skud_Chr_13	81625	82015	Skud_13.48
skud_Chr_13	81866	82241	Skud_13.49
skud_Chr_13	82469	85166	Skud_13.50
skud_Chr_13	85367	86120	Skud_13.51
skud_Chr_13	86410	90028	Skud_13.52
skud_Chr_13	90148	90419	Skud_13.53
skud_Chr_13	91517	93527	Skud_13.54
skud_Chr_13	93749	94688	Skud_13.55
skud_Chr_13	95133	96714	Skud_13.56
skud_Chr_13	97279	98751	Skud_13.57
skud_Chr_13	99111	100365	Skud_13.58
skud_Chr_13	101193	103143	Skud_13.59
skud_Chr_13	103317	103494	Skud_13.60
skud_Chr_13	104113	107875	Skud_13.61
skud_Chr_13	108141	109413	Skud_13.62
skud_Chr_13	109587	110193	Skud_13.63
skud_Chr_13	110351	110900	Skud_13.64
skud_Chr_13	111217	111697	Skud_13.65
skud_Chr_13	111846	114666	Skud_13.66
skud_Chr_13	115054	118219	Skud_13.67
skud_Chr_13	119385	120588	Skud_13.68
skud_Chr_13	121465	122383	Skud_13.69
skud_Chr_13	122944	127570	Skud_13.70
skud_Chr_13	127929	129549	Skud_13.71
skud_Chr_13	130156	130738	Skud_13.73
skud_Chr_13	131604	133359	Skud_13.74
skud_Chr_13	133619	135269	Skud_13.75
skud_Chr_13	135662	137054	Skud_13.76
skud_Chr_13	137162	138329	Skud_13.77
skud_Chr_13	138531	139641	Skud_13.78
skud_Chr_13	140321	143099	Skud_13.79
skud_Chr_13	143291	144029	Skud_13.80
skud_Chr_13	144596	145364	Skud_13.81
skud_Chr_13	145603	146926	Skud_13.82
skud_Chr_13	147066	149640	Skud_13.83
skud_Chr_13	149981	151112	Skud_13.84
skud_Chr_13	151333	156358	Skud_13.85
skud_Chr_13	156865	157069	Skud_13.86
skud_Chr_13	157490	157802	Skud_13.87
skud_Chr_13	158263	160102	Skud_13.88
skud_Chr_13	160291	161314	Skud_13.89
skud_Chr_13	161412	162266	Skud_13.90
skud_Chr_13	162879	163416	Skud_13.91
skud_Chr_13	163653	165429	Skud_13.92
skud_Chr_13	165763	166075	Skud_13.93
skud_Chr_13	166119	166230	Skud_13.94
skud_Chr_13	166707	167280	Skud_13.96
skud_Chr_13	167908	168817	Skud_13.97
skud_Chr_13	169050	170184	Skud_13.98
skud_Chr_13	170490	171426	Skud_13.99
skud_Chr_13	171586	175656	Skud_13.100
skud_Chr_13	175777	176992	Skud_13.101
skud_Chr_13	177329	178388	Skud_13.102
skud_Chr_13	178786	180676	Skud_13.103
skud_Chr_13	181844	183383	Skud_13.105
skud_Chr_13	184332	186345	Skud_13.106
skud_Chr_13	186450	187293	Skud_13.107
skud_Chr_13	187838	187883	Skud_13.109
skud_Chr_13	187866	187974	Skud_13.110
skud_Chr_13	187921	188059	Skud_13.111
skud_Chr_13	188085	188136	Skud_13.112
skud_Chr_13	189115	190441	Skud_13.113
skud_Chr_13	190726	191749	Skud_13.114
skud_Chr_13	191973	192613	Skud_13.115
skud_Chr_13	192741	195174	Skud_13.116
skud_Chr_13	195832	197869	Skud_13.117
skud_Chr_13	198016	198469	Skud_13.118
skud_Chr_13	198778	200191	Skud_13.119
skud_Chr_13	200453	202418	Skud_13.120
skud_Chr_13	202667	203147	Skud_13.121
skud_Chr_13	203546	206075	Skud_13.122
skud_Chr_13	206333	206924	Skud_13.123
skud_Chr_13	207584	208745	Skud_13.124
skud_Chr_13	209158	210040	Skud_13.125
skud_Chr_13	210676	211677	Skud_13.126
skud_Chr_13	212131	212960	Skud_13.127
skud_Chr_13	213335	215012	Skud_13.128
skud_Chr_13	215285	215849	Skud_13.129
skud_Chr_13	216074	217163	Skud_13.130
skud_Chr_13	217481	219476	Skud_13.131
skud_Chr_13	219788	220787	Skud_13.132
skud_Chr_13	221095	222277	Skud_13.133
skud_Chr_13	223290	225015	Skud_13.134
skud_Chr_13	225706	227782	Skud_13.135
skud_Chr_13	228202	229243	Skud_13.136
skud_Chr_13	229438	230263	Skud_13.137
skud_Chr_13	230355	232122	Skud_13.138
skud_Chr_13	232330	232966	Skud_13.139
skud_Chr_13	233110	233644	Skud_13.140
skud_Chr_13	233890	237064	Skud_13.141
skud_Chr_13	237073	237112	Skud_13.142
skud_Chr_13	237111	237198	Skud_13.143
skud_Chr_13	237503	237713	Skud_13.144
skud_Chr_13	238029	239181	Skud_13.145
skud_Chr_13	239364	239466	Skud_13.146
skud_Chr_13	240055	242053	Skud_13.147
skud_Chr_13	242350	244690	Skud_13.148
skud_Chr_13	246148	247522	Skud_13.150
skud_Chr_13	247628	248609	Skud_13.151
skud_Chr_13	249371	252644	Skud_13.152
skud_Chr_13	253074	253701	Skud_13.153
skud_Chr_13	255262	257380	Skud_13.154
skud_Chr_13	258423	258888	Skud_13.155
skud_Chr_13	259328	259931	Skud_13.156
skud_Chr_13	260232	261768	Skud_13.157
skud_Chr_13	262327	263488	Skud_13.158
skud_Chr_13	263847	265989	Skud_13.159
skud_Chr_13	266892	268863	Skud_13.160
skud_Chr_13	270236	270776	Skud_13.161
skud_Chr_13	271241	272462	Skud_13.162
skud_Chr_13	274261	275905	Skud_13.163
skud_Chr_13	277648	281482	Skud_13.165
skud_Chr_13	281691	283251	Skud_13.166
skud_Chr_13	284858	284933	Skud_13.167
skud_Chr_13	285407	286949	Skud_13.168
skud_Chr_13	287372	288989	Skud_13.169
skud_Chr_13	289697	292052	Skud_13.170
skud_Chr_13	293951	295166	Skud_13.171
skud_Chr_13	296655	298212	Skud_13.172
skud_Chr_13	298692	301461	Skud_13.173
skud_Chr_13	302001	303528	Skud_13.174
skud_Chr_13	303800	305054	Skud_13.175
skud_Chr_13	305316	305814	Skud_13.176
skud_Chr_13	306113	307697	Skud_13.177
skud_Chr_13	308648	309785	Skud_13.179
skud_Chr_13	310012	310900	Skud_13.180
skud_Chr_13	310952	312152	Skud_13.181
skud_Chr_13	312598	314014	Skud_13.182
skud_Chr_13	314205	315306	Skud_13.183
skud_Chr_13	315390	316953	Skud_13.184
skud_Chr_13	317497	318646	Skud_13.185
skud_Chr_13	318928	321460	Skud_13.186
skud_Chr_13	321606	321749	Skud_13.187
skud_Chr_13	322009	324019	Skud_13.188
skud_Chr_13	324459	325952	Skud_13.189
skud_Chr_13	326098	327403	Skud_13.190
skud_Chr_13	327807	328341	Skud_13.191
skud_Chr_13	328506	330138	Skud_13.192
skud_Chr_13	330997	333112	Skud_13.193
skud_Chr_13	334080	334830	Skud_13.194
skud_Chr_13	335200	336130	Skud_13.195
skud_Chr_13	336968	337472	Skud_13.196
skud_Chr_13	337501	338557	Skud_13.197
skud_Chr_13	339147	339693	Skud_13.199
skud_Chr_13	340387	341242	Skud_13.200
skud_Chr_13	341897	343334	Skud_13.201
skud_Chr_13	344532	347862	Skud_13.203
skud_Chr_13	348165	349125	Skud_13.204
skud_Chr_13	349264	351682	Skud_13.205
skud_Chr_13	354300	354915	Skud_13.208
skud_Chr_13	355035	357570	Skud_13.209
skud_Chr_13	357979	360643	Skud_13.210
skud_Chr_13	360753	361674	Skud_13.211
skud_Chr_13	361928	362858	Skud_13.212
skud_Chr_13	362987	363356	Skud_13.213
skud_Chr_13	363456	365370	Skud_13.214
skud_Chr_13	365740	366127	Skud_13.215
skud_Chr_13	366165	367137	Skud_13.216
skud_Chr_13	367376	369404	Skud_13.217
skud_Chr_13	369573	370899	Skud_13.218
skud_Chr_13	371618	372332	Skud_13.219
skud_Chr_13	372488	373994	Skud_13.220
skud_Chr_13	374261	375767	Skud_13.221
skud_Chr_13	376102	378802	Skud_13.222
skud_Chr_13	378889	380140	Skud_13.223
skud_Chr_13	380697	381966	Skud_13.224
skud_Chr_13	382173	382938	Skud_13.225
skud_Chr_13	383461	384971	Skud_13.226
skud_Chr_13	385096	385600	Skud_13.227
skud_Chr_13	385907	386459	Skud_13.228
skud_Chr_13	386597	387203	Skud_13.229
skud_Chr_13	387355	387793	Skud_13.230
skud_Chr_13	388244	390356	Skud_13.231
skud_Chr_13	390522	394506	Skud_13.232
skud_Chr_13	395721	396387	Skud_13.234
skud_Chr_13	396754	398980	Skud_13.235
skud_Chr_13	399175	400311	Skud_13.236
skud_Chr_13	400943	403859	Skud_13.237
skud_Chr_13	404320	405358	Skud_13.238
skud_Chr_13	406062	406362	Skud_13.239
skud_Chr_13	408908	410036	Skud_13.240
skud_Chr_13	410728	411502	Skud_13.241
skud_Chr_13	413092	416011	Skud_13.242
skud_Chr_13	416386	417226	Skud_13.243
skud_Chr_13	417270	418959	Skud_13.244
skud_Chr_13	419465	421940	Skud_13.245
skud_Chr_13	423119	423803	Skud_13.246
skud_Chr_13	423957	425259	Skud_13.247
skud_Chr_13	425541	427389	Skud_13.248
skud_Chr_13	427917	429459	Skud_13.249
skud_Chr_13	429729	431169	Skud_13.250
skud_Chr_13	431191	431866	Skud_13.251
skud_Chr_13	432310	433204	Skud_13.252
skud_Chr_13	433339	434449	Skud_13.253
skud_Chr_13	434691	436530	Skud_13.254
skud_Chr_13	436931	437678	Skud_13.255
skud_Chr_13	438286	438487	Skud_13.256
skud_Chr_13	439308	440202	Skud_13.258
skud_Chr_13	441639	443505	Skud_13.259
skud_Chr_13	443781	444816	Skud_13.260
skud_Chr_13	445192	447697	Skud_13.261
skud_Chr_13	448757	450791	Skud_13.262
skud_Chr_13	451193	452903	Skud_13.263
skud_Chr_13	453585	455454	Skud_13.264
skud_Chr_13	458409	458757	Skud_13.266
skud_Chr_13	459465	461529	Skud_13.267
skud_Chr_13	461935	465541	Skud_13.268
skud_Chr_13	465691	467290	Skud_13.269
skud_Chr_13	467713	469114	Skud_13.270
skud_Chr_13	469396	469744	Skud_13.271
skud_Chr_13	470277	471561	Skud_13.272
skud_Chr_13	471628	472741	Skud_13.273
skud_Chr_13	472999	474517	Skud_13.274
skud_Chr_13	474769	476007	Skud_13.275
skud_Chr_13	476541	477183	Skud_13.276
skud_Chr_13	477449	478040	Skud_13.277
skud_Chr_13	479574	481449	Skud_13.279
skud_Chr_13	481755	483534	Skud_13.280
skud_Chr_13	483962	484577	Skud_13.281
skud_Chr_13	485682	485766	Skud_13.282
skud_Chr_13	487250	487619	Skud_13.283
skud_Chr_13	488107	490873	Skud_13.284
skud_Chr_13	491128	494045	Skud_13.285
skud_Chr_13	494358	495387	Skud_13.286
skud_Chr_13	495938	496946	Skud_13.287
skud_Chr_13	497302	501121	Skud_13.288
skud_Chr_13	501431	505448	Skud_13.289
skud_Chr_13	505724	506630	Skud_13.290
skud_Chr_13	506763	508293	Skud_13.291
skud_Chr_13	508549	509176	Skud_13.292
skud_Chr_13	509693	510959	Skud_13.293
skud_Chr_13	511334	512048	Skud_13.294
skud_Chr_13	512125	513484	Skud_13.295
skud_Chr_13	513320	513794	Skud_13.296
skud_Chr_13	514593	516252	Skud_13.297
skud_Chr_13	516322	518350	Skud_13.298
skud_Chr_13	518554	519130	Skud_13.299
skud_Chr_13	519520	520633	Skud_13.300
skud_Chr_13	521165	522635	Skud_13.301
skud_Chr_13	523447	524443	Skud_13.302
skud_Chr_13	525757	526162	Skud_13.303
skud_Chr_13	526617	527625	Skud_13.304
skud_Chr_13	528084	529767	Skud_13.306
skud_Chr_13	530775	531819	Skud_13.307
skud_Chr_13	532446	533106	Skud_13.308
skud_Chr_13	533630	534053	Skud_13.309
skud_Chr_13	534253	535114	Skud_13.310
skud_Chr_13	535190	535763	Skud_13.311
skud_Chr_13	536249	537407	Skud_13.312
skud_Chr_13	537645	539073	Skud_13.313
skud_Chr_13	539211	541395	Skud_13.314
skud_Chr_13	541788	543399	Skud_13.315
skud_Chr_13	543495	544212	Skud_13.316
skud_Chr_13	544444	545206	Skud_13.317
skud_Chr_13	545411	545879	Skud_13.318
skud_Chr_13	546476	546800	Skud_13.320
skud_Chr_13	547411	547834	Skud_13.321
skud_Chr_13	548009	550457	Skud_13.322
skud_Chr_13	550674	551349	Skud_13.323
skud_Chr_13	551960	556922	Skud_13.324
skud_Chr_13	557269	559393	Skud_13.325
skud_Chr_13	559920	560109	Skud_13.328
skud_Chr_13	561456	563859	Skud_13.329
skud_Chr_13	564348	566934	Skud_13.330
skud_Chr_13	567689	568793	Skud_13.331
skud_Chr_13	569203	571513	Skud_13.332
skud_Chr_13	571673	573500	Skud_13.333
skud_Chr_13	573695	575216	Skud_13.334
skud_Chr_13	575871	577392	Skud_13.335
skud_Chr_13	578161	579805	Skud_13.336
skud_Chr_13	580400	582428	Skud_13.337
skud_Chr_13	582979	584182	Skud_13.338
skud_Chr_13	584338	584545	Skud_13.339
skud_Chr_13	585171	585414	Skud_13.340
skud_Chr_13	585908	586535	Skud_13.341
skud_Chr_13	586678	590176	Skud_13.342
skud_Chr_13	590770	592297	Skud_13.343
skud_Chr_13	592664	593486	Skud_13.344
skud_Chr_13	594036	596322	Skud_13.345
skud_Chr_13	596425	597370	Skud_13.346
skud_Chr_13	597741	598206	Skud_13.347
skud_Chr_13	598667	599318	Skud_13.348
skud_Chr_13	601022	601910	Skud_13.349
skud_Chr_13	602297	602888	Skud_13.350
skud_Chr_13	603130	606082	Skud_13.351
skud_Chr_13	606458	608594	Skud_13.352
skud_Chr_13	608763	610074	Skud_13.353
skud_Chr_13	610382	611096	Skud_13.354
skud_Chr_13	611583	614673	Skud_13.355
skud_Chr_13	614957	619313	Skud_13.356
skud_Chr_13	619313	619391	Skud_13.357
skud_Chr_13	619720	620842	Skud_13.358
skud_Chr_13	621123	623334	Skud_13.359
skud_Chr_13	624139	624916	Skud_13.360
skud_Chr_13	625260	625979	Skud_13.361
skud_Chr_13	626682	626971	Skud_13.362
skud_Chr_13	627945	628317	Skud_13.363
skud_Chr_13	628980	632253	Skud_13.364
skud_Chr_13	632454	633108	Skud_13.365
skud_Chr_13	633640	635425	Skud_13.366
skud_Chr_13	636549	638190	Skud_13.367
skud_Chr_13	638664	639435	Skud_13.368
skud_Chr_13	639753	640945	Skud_13.369
skud_Chr_13	641453	642125	Skud_13.370
skud_Chr_13	642398	643562	Skud_13.371
skud_Chr_13	643969	645199	Skud_13.372
skud_Chr_13	645750	648630	Skud_13.373
skud_Chr_13	649720	650638	Skud_13.374
skud_Chr_13	650976	657348	Skud_13.375
skud_Chr_13	657348	657540	Skud_13.376
skud_Chr_13	658244	659576	Skud_13.377
skud_Chr_13	659680	661060	Skud_13.378
skud_Chr_13	661287	662640	Skud_13.379
skud_Chr_13	662855	664283	Skud_13.380
skud_Chr_13	664462	666811	Skud_13.381
skud_Chr_13	667164	668949	Skud_13.382
skud_Chr_13	669139	670267	Skud_13.383
skud_Chr_13	670577	672131	Skud_13.384
skud_Chr_13	672611	674966	Skud_13.385
skud_Chr_13	675745	677323	Skud_13.386
skud_Chr_13	677527	680836	Skud_13.387
skud_Chr_13	681092	686231	Skud_13.388
skud_Chr_13	686437	687793	Skud_13.389
skud_Chr_13	687996	689520	Skud_13.390
skud_Chr_13	689685	690357	Skud_13.391
skud_Chr_13	690757	692179	Skud_13.392
skud_Chr_13	692640	694725	Skud_13.393
skud_Chr_13	695009	695453	Skud_13.394
skud_Chr_13	695659	696463	Skud_13.395
skud_Chr_13	696673	698494	Skud_13.396
skud_Chr_13	698716	699742	Skud_13.397
skud_Chr_13	700005	705180	Skud_13.398
skud_Chr_13	706511	707291	Skud_13.399
skud_Chr_13	707699	710792	Skud_13.400
skud_Chr_13	711096	713124	Skud_13.401
skud_Chr_13	713352	714036	Skud_13.402
skud_Chr_13	714404	715454	Skud_13.403
skud_Chr_13	715666	716890	Skud_13.404
skud_Chr_13	717127	717601	Skud_13.405
skud_Chr_13	717908	720083	Skud_13.406
skud_Chr_13	720538	721915	Skud_13.407
skud_Chr_13	723046	724471	Skud_13.410
skud_Chr_13	724706	726023	Skud_13.411
skud_Chr_13	726743	727682	Skud_13.412
skud_Chr_13	728001	728442	Skud_13.413
skud_Chr_13	729652	730981	Skud_13.414
skud_Chr_13	732006	733068	Skud_13.415
skud_Chr_13	733257	733572	Skud_13.416
skud_Chr_13	733587	733776	Skud_13.417
skud_Chr_13	734570	736655	Skud_13.418
skud_Chr_13	738147	742842	Skud_13.419
skud_Chr_13	744833	746591	Skud_13.421
skud_Chr_13	746940	748041	Skud_13.422
skud_Chr_13	748747	748924	Skud_13.423
skud_Chr_13	749311	749716	Skud_13.424
skud_Chr_13	749943	751218	Skud_13.425
skud_Chr_13	751976	752540	Skud_13.426
skud_Chr_13	752909	753092	Skud_13.427
skud_Chr_13	753596	755999	Skud_13.428
skud_Chr_13	756573	758235	Skud_13.429
skud_Chr_13	758587	762841	Skud_13.430
skud_Chr_13	763322	763784	Skud_13.431
skud_Chr_13	764152	767320	Skud_13.432
skud_Chr_13	767675	768617	Skud_13.433
skud_Chr_13	768876	769443	Skud_13.434
skud_Chr_13	769724	770339	Skud_13.435
skud_Chr_13	770458	771832	Skud_13.436
skud_Chr_13	772425	775299	Skud_13.437
skud_Chr_13	775659	776592	Skud_13.438
skud_Chr_13	776752	778090	Skud_13.439
skud_Chr_13	778330	778915	Skud_13.440
skud_Chr_13	779210	780308	Skud_13.441
skud_Chr_13	780742	781426	Skud_13.442
skud_Chr_13	783091	784246	Skud_13.444
skud_Chr_13	784650	787347	Skud_13.445
skud_Chr_13	787727	788675	Skud_13.446
skud_Chr_13	789004	791938	Skud_13.447
skud_Chr_13	792185	793277	Skud_13.448
skud_Chr_13	793591	795796	Skud_13.449
skud_Chr_13	796029	797898	Skud_13.450
skud_Chr_13	798005	799625	Skud_13.451
skud_Chr_13	800288	804587	Skud_13.452
skud_Chr_13	805535	806438	Skud_13.453
skud_Chr_13	806600	808343	Skud_13.454
skud_Chr_13	808555	810040	Skud_13.455
skud_Chr_13	811729	813538	Skud_13.457
skud_Chr_13	813693	815238	Skud_13.458
skud_Chr_13	815501	815750	Skud_13.459
skud_Chr_13	815989	818899	Skud_13.460
skud_Chr_13	819117	822033	Skud_13.461
skud_Chr_13	822258	823371	Skud_13.462
skud_Chr_13	823645	825163	Skud_13.463
skud_Chr_13	825407	825965	Skud_13.464
skud_Chr_13	826171	827929	Skud_13.465
skud_Chr_13	828309	828809	Skud_13.466
skud_Chr_13	828908	830303	Skud_13.467
skud_Chr_13	830416	831577	Skud_13.468
skud_Chr_13	831759	832356	Skud_13.469
skud_Chr_13	832698	834375	Skud_13.470
skud_Chr_13	835385	836984	Skud_13.471
skud_Chr_13	837305	837758	Skud_13.472
skud_Chr_13	837883	838831	Skud_13.473
skud_Chr_13	839036	840569	Skud_13.474
skud_Chr_13	841032	843108	Skud_13.475
skud_Chr_13	843505	846058	Skud_13.476
skud_Chr_13	846789	847836	Skud_13.477
skud_Chr_13	848445	852141	Skud_13.478
skud_Chr_13	852547	853693	Skud_13.479
skud_Chr_13	854626	859984	Skud_13.480
skud_Chr_13	860465	862145	Skud_13.481
skud_Chr_13	862424	865694	Skud_13.482
skud_Chr_13	866483	868919	Skud_13.483
skud_Chr_13	869214	870168	Skud_13.484
skud_Chr_13	870397	871087	Skud_13.485
skud_Chr_13	871880	872705	Skud_13.486
skud_Chr_13	872864	874796	Skud_13.487
skud_Chr_13	875207	875912	Skud_13.488
skud_Chr_13	876300	877350	Skud_13.489
skud_Chr_13	878210	879224	Skud_13.490
skud_Chr_13	880685	881207	Skud_13.491
skud_Chr_13	882690	883728	Skud_13.493
skud_Chr_13	884037	885120	Skud_13.494
skud_Chr_13	886036	887689	Skud_13.495
skud_Chr_14	2411	2915	Skud_14.1
skud_Chr_14	2972	3461	Skud_14.2
skud_Chr_14	4246	4609	Skud_14.3
skud_Chr_14	4825	5107	Skud_14.4
skud_Chr_14	8355	8424	Skud_14.5
skud_Chr_14	8410	8527	Skud_14.6
skud_Chr_14	8527	9376	Skud_14.7
skud_Chr_14	9767	9998	Skud_14.8
skud_Chr_14	10136	10640	Skud_14.9
skud_Chr_14	10689	10899	Skud_14.10
skud_Chr_14	11450	12752	Skud_14.11
skud_Chr_14	12961	16126	Skud_14.12
skud_Chr_14	16278	16719	Skud_14.13
skud_Chr_14	17475	20676	Skud_14.14
skud_Chr_14	20840	21851	Skud_14.15
skud_Chr_14	22249	24868	Skud_14.16
skud_Chr_14	25445	26690	Skud_14.17
skud_Chr_14	26800	27751	Skud_14.18
skud_Chr_14	28217	30944	Skud_14.19
skud_Chr_14	31217	32072	Skud_14.20
skud_Chr_14	32205	33831	Skud_14.21
skud_Chr_14	34086	35490	Skud_14.22
skud_Chr_14	35545	36550	Skud_14.23
skud_Chr_14	36826	37783	Skud_14.24
skud_Chr_14	37948	38734	Skud_14.25
skud_Chr_14	38825	41624	Skud_14.26
skud_Chr_14	41805	42724	Skud_14.27
skud_Chr_14	42908	45203	Skud_14.28
skud_Chr_14	45436	45964	Skud_14.29
skud_Chr_14	46195	47413	Skud_14.30
skud_Chr_14	47612	49577	Skud_14.31
skud_Chr_14	49929	51057	Skud_14.32
skud_Chr_14	51637	52303	Skud_14.33
skud_Chr_14	52382	53279	Skud_14.34
skud_Chr_14	53688	55065	Skud_14.35
skud_Chr_14	55492	56473	Skud_14.36
skud_Chr_14	57093	58101	Skud_14.37
skud_Chr_14	59297	59639	Skud_14.38
skud_Chr_14	60119	62048	Skud_14.39
skud_Chr_14	62495	65006	Skud_14.40
skud_Chr_14	65226	70137	Skud_14.41
skud_Chr_14	70506	72081	Skud_14.42
skud_Chr_14	72211	73825	Skud_14.43
skud_Chr_14	74186	76091	Skud_14.44
skud_Chr_14	76369	77581	Skud_14.45
skud_Chr_14	77752	79399	Skud_14.46
skud_Chr_14	79782	80805	Skud_14.47
skud_Chr_14	81434	82274	Skud_14.48
skud_Chr_14	83879	85079	Skud_14.49
skud_Chr_14	85608	88419	Skud_14.50
skud_Chr_14	88821	89685	Skud_14.51
skud_Chr_14	91232	92117	Skud_14.53
skud_Chr_14	92935	93052	Skud_14.56
skud_Chr_14	93859	95320	Skud_14.58
skud_Chr_14	96316	96904	Skud_14.59
skud_Chr_14	97089	97551	Skud_14.60
skud_Chr_14	97699	99016	Skud_14.61
skud_Chr_14	99513	101502	Skud_14.62
skud_Chr_14	101861	105104	Skud_14.63
skud_Chr_14	105930	107382	Skud_14.64
skud_Chr_14	107761	109492	Skud_14.65
skud_Chr_14	109617	110670	Skud_14.66
skud_Chr_14	111384	115113	Skud_14.67
skud_Chr_14	115310	117569	Skud_14.68
skud_Chr_14	118021	123862	Skud_14.69
skud_Chr_14	124389	126111	Skud_14.70
skud_Chr_14	127309	129148	Skud_14.71
skud_Chr_14	129616	132817	Skud_14.72
skud_Chr_14	132983	133988	Skud_14.73
skud_Chr_14	134287	135340	Skud_14.74
skud_Chr_14	135613	136567	Skud_14.75
skud_Chr_14	136934	143600	Skud_14.76
skud_Chr_14	143787	145236	Skud_14.77
skud_Chr_14	145549	146038	Skud_14.78
skud_Chr_14	146346	146565	Skud_14.79
skud_Chr_14	146845	149116	Skud_14.80
skud_Chr_14	149384	153095	Skud_14.81
skud_Chr_14	153398	155873	Skud_14.82
skud_Chr_14	156095	156557	Skud_14.83
skud_Chr_14	156795	157989	Skud_14.84
skud_Chr_14	158808	160077	Skud_14.85
skud_Chr_14	160186	161050	Skud_14.86
skud_Chr_14	161351	163085	Skud_14.87
skud_Chr_14	164164	168115	Skud_14.88
skud_Chr_14	168158	169868	Skud_14.89
skud_Chr_14	170109	171357	Skud_14.90
skud_Chr_14	171594	173925	Skud_14.91
skud_Chr_14	174192	175081	Skud_14.92
skud_Chr_14	175077	175626	Skud_14.93
skud_Chr_14	175894	176221	Skud_14.94
skud_Chr_14	176770	178516	Skud_14.95
skud_Chr_14	180037	184807	Skud_14.97
skud_Chr_14	185167	186682	Skud_14.98
skud_Chr_14	187174	188656	Skud_14.99
skud_Chr_14	189126	190578	Skud_14.100
skud_Chr_14	191110	193570	Skud_14.101
skud_Chr_14	193880	195260	Skud_14.102
skud_Chr_14	195606	198528	Skud_14.103
skud_Chr_14	198903	200199	Skud_14.104
skud_Chr_14	200601	203304	Skud_14.105
skud_Chr_14	203620	204496	Skud_14.106
skud_Chr_14	204693	205749	Skud_14.107
skud_Chr_14	206265	207399	Skud_14.108
skud_Chr_14	207888	208974	Skud_14.109
skud_Chr_14	209410	211201	Skud_14.110
skud_Chr_14	211531	213280	Skud_14.111
skud_Chr_14	213614	215903	Skud_14.112
skud_Chr_14	216049	217657	Skud_14.113
skud_Chr_14	217909	218530	Skud_14.114
skud_Chr_14	219877	222490	Skud_14.115
skud_Chr_14	223192	224494	Skud_14.116
skud_Chr_14	224748	226416	Skud_14.117
skud_Chr_14	226973	228740	Skud_14.118
skud_Chr_14	229070	230051	Skud_14.119
skud_Chr_14	230422	232903	Skud_14.120
skud_Chr_14	233255	234218	Skud_14.121
skud_Chr_14	234440	235040	Skud_14.122
skud_Chr_14	235287	235932	Skud_14.123
skud_Chr_14	236289	238638	Skud_14.124
skud_Chr_14	238893	239145	Skud_14.125
skud_Chr_14	239756	240581	Skud_14.126
skud_Chr_14	240884	242726	Skud_14.127
skud_Chr_14	243257	243881	Skud_14.128
skud_Chr_14	244223	245501	Skud_14.129
skud_Chr_14	245651	247025	Skud_14.130
skud_Chr_14	247263	248166	Skud_14.131
skud_Chr_14	248480	249359	Skud_14.132
skud_Chr_14	249543	252120	Skud_14.133
skud_Chr_14	252640	253381	Skud_14.134
skud_Chr_14	253867	255469	Skud_14.135
skud_Chr_14	255447	255707	Skud_14.136
skud_Chr_14	256538	258545	Skud_14.137
skud_Chr_14	259209	260118	Skud_14.138
skud_Chr_14	260458	261244	Skud_14.139
skud_Chr_14	261596	262484	Skud_14.140
skud_Chr_14	263259	264939	Skud_14.141
skud_Chr_14	265392	268824	Skud_14.142
skud_Chr_14	269513	270587	Skud_14.143
skud_Chr_14	271445	272060	Skud_14.144
skud_Chr_14	273555	275184	Skud_14.145
skud_Chr_14	275602	276910	Skud_14.146
skud_Chr_14	277087	278395	Skud_14.147
skud_Chr_14	278826	281157	Skud_14.148
skud_Chr_14	281529	282006	Skud_14.149
skud_Chr_14	282764	283916	Skud_14.150
skud_Chr_14	284114	286490	Skud_14.151
skud_Chr_14	286928	288704	Skud_14.152
skud_Chr_14	289306	290527	Skud_14.153
skud_Chr_14	290646	291642	Skud_14.154
skud_Chr_14	291713	291878	Skud_14.155
skud_Chr_14	293575	294298	Skud_14.156
skud_Chr_14	294553	295480	Skud_14.157
skud_Chr_14	295927	297829	Skud_14.158
skud_Chr_14	298221	299424	Skud_14.159
skud_Chr_14	299737	300826	Skud_14.160
skud_Chr_14	301358	306605	Skud_14.161
skud_Chr_14	306885	308391	Skud_14.162
skud_Chr_14	308752	309532	Skud_14.163
skud_Chr_14	310166	312116	Skud_14.164
skud_Chr_14	312987	314313	Skud_14.165
skud_Chr_14	314585	315818	Skud_14.166
skud_Chr_14	316027	317080	Skud_14.167
skud_Chr_14	317491	320824	Skud_14.168
skud_Chr_14	321073	321289	Skud_14.169
skud_Chr_14	322088	322883	Skud_14.171
skud_Chr_14	323326	325564	Skud_14.172
skud_Chr_14	327282	328347	Skud_14.173
skud_Chr_14	329089	329962	Skud_14.174
skud_Chr_14	330239	330842	Skud_14.175
skud_Chr_14	330999	331506	Skud_14.176
skud_Chr_14	331664	332564	Skud_14.177
skud_Chr_14	333109	333934	Skud_14.178
skud_Chr_14	334238	335924	Skud_14.179
skud_Chr_14	336321	336711	Skud_14.180
skud_Chr_14	336955	338191	Skud_14.181
skud_Chr_14	338403	339162	Skud_14.182
skud_Chr_14	339620	340010	Skud_14.183
skud_Chr_14	340164	340902	Skud_14.184
skud_Chr_14	341307	341622	Skud_14.185
skud_Chr_14	341952	342258	Skud_14.186
skud_Chr_14	342671	342785	Skud_14.187
skud_Chr_14	343099	345286	Skud_14.188
skud_Chr_14	347662	349162	Skud_14.189
skud_Chr_14	349697	350741	Skud_14.190
skud_Chr_14	351067	355852	Skud_14.191
skud_Chr_14	356350	356542	Skud_14.192
skud_Chr_14	356904	358497	Skud_14.193
skud_Chr_14	358750	360211	Skud_14.194
skud_Chr_14	360525	361788	Skud_14.195
skud_Chr_14	362028	362373	Skud_14.196
skud_Chr_14	362603	363734	Skud_14.197
skud_Chr_14	364245	364770	Skud_14.198
skud_Chr_14	365401	368572	Skud_14.200
skud_Chr_14	368861	369320	Skud_14.201
skud_Chr_14	369645	370921	Skud_14.202
skud_Chr_14	371567	372290	Skud_14.203
skud_Chr_14	372479	373757	Skud_14.204
skud_Chr_14	374075	376955	Skud_14.205
skud_Chr_14	377343	379875	Skud_14.206
skud_Chr_14	380244	382257	Skud_14.207
skud_Chr_14	383073	384528	Skud_14.208
skud_Chr_14	384797	387791	Skud_14.209
skud_Chr_14	388109	388421	Skud_14.210
skud_Chr_14	388748	390602	Skud_14.211
skud_Chr_14	391082	392564	Skud_14.212
skud_Chr_14	392691	395616	Skud_14.213
skud_Chr_14	396417	398082	Skud_14.214
skud_Chr_14	398198	398579	Skud_14.215
skud_Chr_14	398406	399999	Skud_14.216
skud_Chr_14	400273	402208	Skud_14.217
skud_Chr_14	402878	403349	Skud_14.218
skud_Chr_14	403780	405088	Skud_14.219
skud_Chr_14	406110	406449	Skud_14.220
skud_Chr_14	407118	407481	Skud_14.221
skud_Chr_14	408017	408680	Skud_14.222
skud_Chr_14	409188	410001	Skud_14.223
skud_Chr_14	410279	410960	Skud_14.224
skud_Chr_14	411134	414698	Skud_14.225
skud_Chr_14	415093	416953	Skud_14.226
skud_Chr_14	417884	419906	Skud_14.227
skud_Chr_14	420250	424666	Skud_14.228
skud_Chr_14	425173	427315	Skud_14.229
skud_Chr_14	427760	428471	Skud_14.230
skud_Chr_14	428701	429448	Skud_14.231
skud_Chr_14	429738	430710	Skud_14.232
skud_Chr_14	431420	432365	Skud_14.233
skud_Chr_14	433593	434517	Skud_14.235
skud_Chr_14	435169	437116	Skud_14.236
skud_Chr_14	437875	439639	Skud_14.237
skud_Chr_14	440138	440801	Skud_14.238
skud_Chr_14	441167	442370	Skud_14.239
skud_Chr_14	442717	446449	Skud_14.240
skud_Chr_14	446885	447464	Skud_14.241
skud_Chr_14	447831	452295	Skud_14.242
skud_Chr_14	452683	456220	Skud_14.243
skud_Chr_14	456607	456901	Skud_14.244
skud_Chr_14	457436	459935	Skud_14.245
skud_Chr_14	460374	461424	Skud_14.246
skud_Chr_14	461695	463330	Skud_14.247
skud_Chr_14	463688	466334	Skud_14.248
skud_Chr_14	466519	466933	Skud_14.249
skud_Chr_14	467239	468340	Skud_14.250
skud_Chr_14	468832	469432	Skud_14.251
skud_Chr_14	469947	471129	Skud_14.252
skud_Chr_14	471601	473200	Skud_14.253
skud_Chr_14	473822	475583	Skud_14.254
skud_Chr_14	475906	476779	Skud_14.255
skud_Chr_14	477067	478417	Skud_14.256
skud_Chr_14	478655	480389	Skud_14.257
skud_Chr_14	480582	481506	Skud_14.258
skud_Chr_14	481766	483200	Skud_14.259
skud_Chr_14	483539	483671	Skud_14.260
skud_Chr_14	484170	485213	Skud_14.261
skud_Chr_14	485330	485729	Skud_14.262
skud_Chr_14	485952	488526	Skud_14.263
skud_Chr_14	488808	488892	Skud_14.264
skud_Chr_14	489829	490405	Skud_14.265
skud_Chr_14	491719	493000	Skud_14.266
skud_Chr_14	493983	495672	Skud_14.267
skud_Chr_14	496139	497372	Skud_14.268
skud_Chr_14	498022	498973	Skud_14.269
skud_Chr_14	499056	500493	Skud_14.270
skud_Chr_14	500808	502668	Skud_14.271
skud_Chr_14	502919	505187	Skud_14.272
skud_Chr_14	505845	506865	Skud_14.273
skud_Chr_14	507305	507899	Skud_14.274
skud_Chr_14	508054	508906	Skud_14.275
skud_Chr_14	509947	513613	Skud_14.277
skud_Chr_14	513981	515454	Skud_14.278
skud_Chr_14	515766	516228	Skud_14.279
skud_Chr_14	516760	517972	Skud_14.280
skud_Chr_14	518064	518965	Skud_14.281
skud_Chr_14	519279	521910	Skud_14.282
skud_Chr_14	522157	523804	Skud_14.283
skud_Chr_14	523896	525867	Skud_14.284
skud_Chr_14	526303	526831	Skud_14.285
skud_Chr_14	526961	528977	Skud_14.286
skud_Chr_14	529421	529898	Skud_14.287
skud_Chr_14	532066	533254	Skud_14.289
skud_Chr_14	533439	535959	Skud_14.290
skud_Chr_14	536750	537422	Skud_14.292
skud_Chr_14	538201	539287	Skud_14.293
skud_Chr_14	539363	540212	Skud_14.294
skud_Chr_14	540370	542158	Skud_14.295
skud_Chr_14	542443	543814	Skud_14.296
skud_Chr_14	546082	547252	Skud_14.298
skud_Chr_14	547921	549493	Skud_14.300
skud_Chr_14	550282	552331	Skud_14.301
skud_Chr_14	552624	554079	Skud_14.302
skud_Chr_14	555034	556006	Skud_14.303
skud_Chr_14	557334	557550	Skud_14.304
skud_Chr_14	557845	558595	Skud_14.305
skud_Chr_14	558942	561855	Skud_14.306
skud_Chr_14	562103	563576	Skud_14.307
skud_Chr_14	563901	566022	Skud_14.308
skud_Chr_14	566343	568263	Skud_14.309
skud_Chr_14	569063	569228	Skud_14.311
skud_Chr_14	569626	571006	Skud_14.312
skud_Chr_14	572128	572353	Skud_14.313
skud_Chr_14	573039	576174	Skud_14.314
skud_Chr_14	576422	578417	Skud_14.315
skud_Chr_14	578597	579938	Skud_14.316
skud_Chr_14	580409	581135	Skud_14.317
skud_Chr_14	581596	582859	Skud_14.318
skud_Chr_14	582975	585003	Skud_14.319
skud_Chr_14	585267	586374	Skud_14.320
skud_Chr_14	586863	587775	Skud_14.321
skud_Chr_14	588106	589222	Skud_14.322
skud_Chr_14	589698	591421	Skud_14.323
skud_Chr_14	591785	592640	Skud_14.324
skud_Chr_14	593017	593986	Skud_14.325
skud_Chr_14	594313	595474	Skud_14.326
skud_Chr_14	596491	597934	Skud_14.327
skud_Chr_14	598129	598330	Skud_14.328
skud_Chr_14	599258	599558	Skud_14.331
skud_Chr_14	599558	600476	Skud_14.332
skud_Chr_14	600998	601847	Skud_14.334
skud_Chr_14	602334	603288	Skud_14.335
skud_Chr_14	603906	604401	Skud_14.336
skud_Chr_14	604989	606879	Skud_14.337
skud_Chr_14	607246	608179	Skud_14.338
skud_Chr_14	608464	610450	Skud_14.339
skud_Chr_14	610763	611516	Skud_14.340
skud_Chr_14	611842	612295	Skud_14.341
skud_Chr_14	612412	615076	Skud_14.342
skud_Chr_14	615555	617061	Skud_14.343
skud_Chr_14	617146	619834	Skud_14.344
skud_Chr_14	620597	621221	Skud_14.345
skud_Chr_14	621489	622632	Skud_14.346
skud_Chr_14	622809	629511	Skud_14.348
skud_Chr_14	630994	631666	Skud_14.349
skud_Chr_14	632363	633038	Skud_14.350
skud_Chr_14	633426	635358	Skud_14.351
skud_Chr_14	635489	636173	Skud_14.352
skud_Chr_14	636438	637653	Skud_14.353
skud_Chr_14	637860	638280	Skud_14.354
skud_Chr_14	638494	640192	Skud_14.355
skud_Chr_14	640488	641046	Skud_14.356
skud_Chr_14	641386	642802	Skud_14.357
skud_Chr_14	643032	643986	Skud_14.358
skud_Chr_14	644259	645180	Skud_14.359
skud_Chr_14	645288	646578	Skud_14.360
skud_Chr_14	646875	648531	Skud_14.361
skud_Chr_14	648800	653540	Skud_14.362
skud_Chr_14	654108	655215	Skud_14.363
skud_Chr_14	655335	655554	Skud_14.364
skud_Chr_14	655726	658099	Skud_14.365
skud_Chr_14	658413	659379	Skud_14.366
skud_Chr_14	660664	660958	Skud_14.367
skud_Chr_14	661112	662141	Skud_14.368
skud_Chr_14	662469	662931	Skud_14.369
skud_Chr_14	663196	663469	Skud_14.370
skud_Chr_14	663741	665631	Skud_14.371
skud_Chr_14	665775	667593	Skud_14.372
skud_Chr_14	667816	668626	Skud_14.373
skud_Chr_14	668692	669799	Skud_14.374
skud_Chr_14	670039	671230	Skud_14.375
skud_Chr_14	671850	674436	Skud_14.376
skud_Chr_14	674715	676185	Skud_14.377
skud_Chr_14	676359	676767	Skud_14.378
skud_Chr_14	677080	679774	Skud_14.379
skud_Chr_14	680185	681367	Skud_14.380
skud_Chr_14	681585	682215	Skud_14.381
skud_Chr_14	682599	683940	Skud_14.382
skud_Chr_14	685303	686854	Skud_14.383
skud_Chr_14	687866	689201	Skud_14.384
skud_Chr_14	689691	691671	Skud_14.385
skud_Chr_14	691913	692882	Skud_14.386
skud_Chr_14	693139	694912	Skud_14.387
skud_Chr_14	695694	695922	Skud_14.389
skud_Chr_14	695921	696032	Skud_14.390
skud_Chr_14	696468	698223	Skud_14.391
skud_Chr_14	699670	701266	Skud_14.392
skud_Chr_14	701398	702115	Skud_14.393
skud_Chr_14	702342	703785	Skud_14.394
skud_Chr_14	704846	706589	Skud_14.395
skud_Chr_14	708435	710595	Skud_14.396
skud_Chr_14	711372	712041	Skud_14.397
skud_Chr_14	712672	713677	Skud_14.398
skud_Chr_14	715443	717267	Skud_14.399
skud_Chr_14	717608	718490	Skud_14.400
skud_Chr_14	719265	723978	Skud_14.401
skud_Chr_14	724642	728062	Skud_14.402
skud_Chr_14	728862	729294	Skud_14.403
skud_Chr_14	733441	737716	Skud_14.404
skud_Chr_14	738275	739358	Skud_14.405
skud_Chr_14	740509	742204	Skud_14.406
skud_Chr_15	2851	3601	Skud_15.1
skud_Chr_15	4573	6319	Skud_15.2
skud_Chr_15	7147	7388	Skud_15.3
skud_Chr_15	8927	9956	Skud_15.4
skud_Chr_15	10178	10877	Skud_15.5
skud_Chr_15	10994	12818	Skud_15.6
skud_Chr_15	13171	13882	Skud_15.7
skud_Chr_15	14039	14687	Skud_15.8
skud_Chr_15	14798	18050	Skud_15.9
skud_Chr_15	18355	19837	Skud_15.10
skud_Chr_15	19877	20387	Skud_15.11
skud_Chr_15	20818	21541	Skud_15.12
skud_Chr_15	21708	23796	Skud_15.13
skud_Chr_15	24018	25290	Skud_15.14
skud_Chr_15	25599	26241	Skud_15.15
skud_Chr_15	26551	30550	Skud_15.16
skud_Chr_15	30808	32302	Skud_15.17
skud_Chr_15	32760	33954	Skud_15.18
skud_Chr_15	34587	35256	Skud_15.19
skud_Chr_15	35549	35915	Skud_15.20
skud_Chr_15	36565	37978	Skud_15.21
skud_Chr_15	38304	38634	Skud_15.22
skud_Chr_15	39730	42310	Skud_15.23
skud_Chr_15	42925	43480	Skud_15.24
skud_Chr_15	43727	44864	Skud_15.25
skud_Chr_15	45766	46613	Skud_15.26
skud_Chr_15	47079	48213	Skud_15.27
skud_Chr_15	49088	50519	Skud_15.28
skud_Chr_15	50714	52016	Skud_15.29
skud_Chr_15	52949	54569	Skud_15.30
skud_Chr_15	54844	56590	Skud_15.31
skud_Chr_15	57196	58015	Skud_15.32
skud_Chr_15	58513	59516	Skud_15.33
skud_Chr_15	59942	61448	Skud_15.34
skud_Chr_15	62664	64614	Skud_15.35
skud_Chr_15	64936	66082	Skud_15.36
skud_Chr_15	66563	68342	Skud_15.37
skud_Chr_15	68437	69046	Skud_15.38
skud_Chr_15	69444	71412	Skud_15.39
skud_Chr_15	71836	73318	Skud_15.40
skud_Chr_15	73387	74032	Skud_15.41
skud_Chr_15	74294	75008	Skud_15.42
skud_Chr_15	75406	75748	Skud_15.43
skud_Chr_15	76248	76578	Skud_15.45
skud_Chr_15	76991	78020	Skud_15.46
skud_Chr_15	78237	78690	Skud_15.47
skud_Chr_15	79506	81045	Skud_15.49
skud_Chr_15	81644	82682	Skud_15.50
skud_Chr_15	83320	85174	Skud_15.51
skud_Chr_15	85358	86051	Skud_15.52
skud_Chr_15	86338	87277	Skud_15.53
skud_Chr_15	88575	91824	Skud_15.54
skud_Chr_15	92055	95172	Skud_15.55
skud_Chr_15	95882	97184	Skud_15.56
skud_Chr_15	97469	98408	Skud_15.57
skud_Chr_15	98590	100735	Skud_15.58
skud_Chr_15	100957	101929	Skud_15.59
skud_Chr_15	102191	103073	Skud_15.60
skud_Chr_15	103577	104504	Skud_15.61
skud_Chr_15	104694	106530	Skud_15.62
skud_Chr_15	106734	109629	Skud_15.63
skud_Chr_15	109745	112844	Skud_15.64
skud_Chr_15	113224	114058	Skud_15.65
skud_Chr_15	114565	117898	Skud_15.66
skud_Chr_15	118406	118670	Skud_15.67
skud_Chr_15	118794	119841	Skud_15.68
skud_Chr_15	121588	124594	Skud_15.69
skud_Chr_15	124985	126224	Skud_15.70
skud_Chr_15	127929	129195	Skud_15.71
skud_Chr_15	130193	139436	Skud_15.72
skud_Chr_15	139686	140535	Skud_15.73
skud_Chr_15	140822	144374	Skud_15.74
skud_Chr_15	144604	144808	Skud_15.75
skud_Chr_15	145018	145894	Skud_15.76
skud_Chr_15	146167	148582	Skud_15.77
skud_Chr_15	148835	152720	Skud_15.78
skud_Chr_15	152993	154049	Skud_15.79
skud_Chr_15	154125	155493	Skud_15.80
skud_Chr_15	155659	156139	Skud_15.81
skud_Chr_15	156325	157915	Skud_15.82
skud_Chr_15	158050	159406	Skud_15.83
skud_Chr_15	159440	160871	Skud_15.84
skud_Chr_15	161057	161591	Skud_15.85
skud_Chr_15	161765	163532	Skud_15.86
skud_Chr_15	163800	164955	Skud_15.88
skud_Chr_15	165174	166248	Skud_15.89
skud_Chr_15	166453	169327	Skud_15.90
skud_Chr_15	169607	171083	Skud_15.91
skud_Chr_15	171331	172816	Skud_15.92
skud_Chr_15	173072	175229	Skud_15.93
skud_Chr_15	176245	177571	Skud_15.94
skud_Chr_15	178328	179591	Skud_15.95
skud_Chr_15	179893	182026	Skud_15.96
skud_Chr_15	182383	183295	Skud_15.97
skud_Chr_15	183503	185159	Skud_15.98
skud_Chr_15	187318	188539	Skud_15.102
skud_Chr_15	188776	189952	Skud_15.103
skud_Chr_15	190315	190450	Skud_15.104
skud_Chr_15	191168	192359	Skud_15.105
skud_Chr_15	193625	196998	Skud_15.106
skud_Chr_15	194208	196998	Skud_15.107
skud_Chr_15	197428	198907	Skud_15.108
skud_Chr_15	199035	199767	Skud_15.109
skud_Chr_15	199035	200140	Skud_15.110
skud_Chr_15	200409	201542	Skud_15.111
skud_Chr_15	202307	205613	Skud_15.112
skud_Chr_15	206077	207229	Skud_15.113
skud_Chr_15	207335	208478	Skud_15.114
skud_Chr_15	208772	209864	Skud_15.115
skud_Chr_15	210150	211533	Skud_15.116
skud_Chr_15	212061	212490	Skud_15.117
skud_Chr_15	213219	213540	Skud_15.118
skud_Chr_15	214241	215006	Skud_15.119
skud_Chr_15	215638	217927	Skud_15.120
skud_Chr_15	218824	222106	Skud_15.121
skud_Chr_15	222352	223951	Skud_15.122
skud_Chr_15	224235	224976	Skud_15.123
skud_Chr_15	225072	226326	Skud_15.124
skud_Chr_15	226995	228459	Skud_15.125
skud_Chr_15	228636	230184	Skud_15.126
skud_Chr_15	230811	232552	Skud_15.127
skud_Chr_15	232834	233176	Skud_15.129
skud_Chr_15	233593	233695	Skud_15.130
skud_Chr_15	234364	236353	Skud_15.132
skud_Chr_15	236501	237011	Skud_15.133
skud_Chr_15	237473	239516	Skud_15.134
skud_Chr_15	239700	240918	Skud_15.135
skud_Chr_15	241848	244941	Skud_15.137
skud_Chr_15	245591	247370	Skud_15.138
skud_Chr_15	248320	248464	Skud_15.140
skud_Chr_15	248789	250430	Skud_15.141
skud_Chr_15	250701	251907	Skud_15.142
skud_Chr_15	252374	254525	Skud_15.143
skud_Chr_15	254619	255969	Skud_15.144
skud_Chr_15	256746	258402	Skud_15.145
skud_Chr_15	259141	259549	Skud_15.146
skud_Chr_15	260981	262628	Skud_15.148
skud_Chr_15	263192	263597	Skud_15.149
skud_Chr_15	264938	266987	Skud_15.150
skud_Chr_15	267462	268566	Skud_15.151
skud_Chr_15	268848	269667	Skud_15.152
skud_Chr_15	269841	270474	Skud_15.153
skud_Chr_15	270902	271931	Skud_15.154
skud_Chr_15	272641	274975	Skud_15.155
skud_Chr_15	275428	275797	Skud_15.157
skud_Chr_15	276508	281176	Skud_15.158
skud_Chr_15	281484	282624	Skud_15.159
skud_Chr_15	283002	283986	Skud_15.160
skud_Chr_15	284850	285732	Skud_15.161
skud_Chr_15	286821	289026	Skud_15.162
skud_Chr_15	289415	291050	Skud_15.163
skud_Chr_15	291470	292919	Skud_15.164
skud_Chr_15	293628	294402	Skud_15.165
skud_Chr_15	294549	297393	Skud_15.166
skud_Chr_15	297698	298637	Skud_15.167
skud_Chr_15	298954	300001	Skud_15.168
skud_Chr_15	302167	303277	Skud_15.170
skud_Chr_15	305233	306541	Skud_15.171
skud_Chr_15	306985	307714	Skud_15.172
skud_Chr_15	310211	314393	Skud_15.174
skud_Chr_15	312902	313094	Skud_15.175
skud_Chr_15	313094	314393	Skud_15.176
skud_Chr_15	315230	315593	Skud_15.178
skud_Chr_15	316358	316766	Skud_15.179
skud_Chr_15	317490	319782	Skud_15.180
skud_Chr_15	320250	320901	Skud_15.181
skud_Chr_15	321200	323537	Skud_15.182
skud_Chr_15	324115	326629	Skud_15.183
skud_Chr_15	327995	330188	Skud_15.184
skud_Chr_15	330404	330725	Skud_15.185
skud_Chr_15	331584	331857	Skud_15.186
skud_Chr_15	332622	333264	Skud_15.187
skud_Chr_15	333517	335647	Skud_15.188
skud_Chr_15	335801	337499	Skud_15.189
skud_Chr_15	338007	339366	Skud_15.190
skud_Chr_15	339577	340603	Skud_15.191
skud_Chr_15	340846	342616	Skud_15.192
skud_Chr_15	343321	344191	Skud_15.193
skud_Chr_15	344595	344691	Skud_15.194
skud_Chr_15	346692	348540	Skud_15.195
skud_Chr_15	349623	350946	Skud_15.196
skud_Chr_15	352025	352220	Skud_15.197
skud_Chr_15	352265	354380	Skud_15.198
skud_Chr_15	354701	356927	Skud_15.199
skud_Chr_15	357584	359951	Skud_15.200
skud_Chr_15	360204	361071	Skud_15.201
skud_Chr_15	361408	362509	Skud_15.202
skud_Chr_15	362658	365292	Skud_15.203
skud_Chr_15	365675	366452	Skud_15.204
skud_Chr_15	366986	367844	Skud_15.205
skud_Chr_15	368361	369630	Skud_15.206
skud_Chr_15	370826	372275	Skud_15.207
skud_Chr_15	372943	373420	Skud_15.208
skud_Chr_15	373760	373943	Skud_15.209
skud_Chr_15	374409	375858	Skud_15.210
skud_Chr_15	376363	377698	Skud_15.211
skud_Chr_15	378611	381656	Skud_15.212
skud_Chr_15	382627	383776	Skud_15.213
skud_Chr_15	384795	386034	Skud_15.214
skud_Chr_15	386730	387180	Skud_15.215
skud_Chr_15	387802	389725	Skud_15.216
skud_Chr_15	390099	391524	Skud_15.217
skud_Chr_15	392059	393256	Skud_15.218
skud_Chr_15	393532	396190	Skud_15.219
skud_Chr_15	398127	398550	Skud_15.220
skud_Chr_15	398566	398857	Skud_15.221
skud_Chr_15	398891	399056	Skud_15.222
skud_Chr_15	399077	400133	Skud_15.223
skud_Chr_15	400173	400482	Skud_15.224
skud_Chr_15	400762	402115	Skud_15.226
skud_Chr_15	402238	403012	Skud_15.227
skud_Chr_15	403381	404401	Skud_15.228
skud_Chr_15	404571	405378	Skud_15.229
skud_Chr_15	406521	407685	Skud_15.230
skud_Chr_15	407934	408594	Skud_15.231
skud_Chr_15	409297	410227	Skud_15.232
skud_Chr_15	411284	413183	Skud_15.233
skud_Chr_15	413570	415304	Skud_15.234
skud_Chr_15	415615	417658	Skud_15.235
skud_Chr_15	417771	419691	Skud_15.236
skud_Chr_15	421195	422938	Skud_15.238
skud_Chr_15	423074	423989	Skud_15.239
skud_Chr_15	424638	425679	Skud_15.240
skud_Chr_15	425795	428021	Skud_15.241
skud_Chr_15	428311	429019	Skud_15.242
skud_Chr_15	429147	429795	Skud_15.243
skud_Chr_15	429907	430849	Skud_15.244
skud_Chr_15	431001	433254	Skud_15.245
skud_Chr_15	433391	435623	Skud_15.246
skud_Chr_15	435983	436895	Skud_15.247
skud_Chr_15	437047	438199	Skud_15.248
skud_Chr_15	438555	439608	Skud_15.249
skud_Chr_15	439725	443292	Skud_15.250
skud_Chr_15	444191	446222	Skud_15.252
skud_Chr_15	446671	447301	Skud_15.253
skud_Chr_15	447605	449327	Skud_15.254
skud_Chr_15	449903	450941	Skud_15.255
skud_Chr_15	451690	453538	Skud_15.257
skud_Chr_15	453836	458780	Skud_15.258
skud_Chr_15	459132	459684	Skud_15.259
skud_Chr_15	459882	460659	Skud_15.260
skud_Chr_15	462082	463067	Skud_15.261
skud_Chr_15	463291	463810	Skud_15.262
skud_Chr_15	464253	467529	Skud_15.263
skud_Chr_15	468150	469332	Skud_15.264
skud_Chr_15	469606	470710	Skud_15.265
skud_Chr_15	471562	472504	Skud_15.266
skud_Chr_15	472784	473177	Skud_15.267
skud_Chr_15	473990	474836	Skud_15.268
skud_Chr_15	475427	476285	Skud_15.269
skud_Chr_15	477728	478784	Skud_15.270
skud_Chr_15	479373	481188	Skud_15.271
skud_Chr_15	481643	484970	Skud_15.272
skud_Chr_15	485334	486648	Skud_15.273
skud_Chr_15	486823	487522	Skud_15.274
skud_Chr_15	487931	490229	Skud_15.275
skud_Chr_15	490510	493264	Skud_15.276
skud_Chr_15	494018	494903	Skud_15.277
skud_Chr_15	495107	495914	Skud_15.278
skud_Chr_15	496215	500598	Skud_15.279
skud_Chr_15	501466	502771	Skud_15.280
skud_Chr_15	503289	504993	Skud_15.281
skud_Chr_15	505218	506676	Skud_15.282
skud_Chr_15	507541	508480	Skud_15.283
skud_Chr_15	508730	509314	Skud_15.284
skud_Chr_15	509623	511087	Skud_15.285
skud_Chr_15	511345	515182	Skud_15.286
skud_Chr_15	515572	516274	Skud_15.287
skud_Chr_15	516487	517204	Skud_15.288
skud_Chr_15	517691	520748	Skud_15.289
skud_Chr_15	520980	522696	Skud_15.290
skud_Chr_15	523090	525793	Skud_15.291
skud_Chr_15	526143	527022	Skud_15.292
skud_Chr_15	527787	527982	Skud_15.293
skud_Chr_15	528589	529246	Skud_15.295
skud_Chr_15	529598	531236	Skud_15.296
skud_Chr_15	531660	531726	Skud_15.298
skud_Chr_15	532689	533907	Skud_15.299
skud_Chr_15	534345	535455	Skud_15.300
skud_Chr_15	535843	537721	Skud_15.301
skud_Chr_15	538345	540382	Skud_15.302
skud_Chr_15	541018	543265	Skud_15.303
skud_Chr_15	543859	546511	Skud_15.304
skud_Chr_15	546979	547969	Skud_15.305
skud_Chr_15	550053	551013	Skud_15.308
skud_Chr_15	551376	553752	Skud_15.309
skud_Chr_15	554001	554832	Skud_15.310
skud_Chr_15	555275	557144	Skud_15.311
skud_Chr_15	557299	557866	Skud_15.312
skud_Chr_15	558402	559944	Skud_15.313
skud_Chr_15	560558	561050	Skud_15.314
skud_Chr_15	561585	565260	Skud_15.315
skud_Chr_15	566190	566967	Skud_15.316
skud_Chr_15	568578	573117	Skud_15.317
skud_Chr_15	573442	575212	Skud_15.318
skud_Chr_15	575350	576703	Skud_15.319
skud_Chr_15	577102	579274	Skud_15.320
skud_Chr_15	579714	580500	Skud_15.321
skud_Chr_15	580908	581859	Skud_15.322
skud_Chr_15	582079	582328	Skud_15.323
skud_Chr_15	582611	585533	Skud_15.324
skud_Chr_15	585739	587362	Skud_15.325
skud_Chr_15	588274	590731	Skud_15.326
skud_Chr_15	591513	592080	Skud_15.327
skud_Chr_15	592191	593130	Skud_15.328
skud_Chr_15	593358	595689	Skud_15.329
skud_Chr_15	595929	597303	Skud_15.330
skud_Chr_15	597648	597819	Skud_15.331
skud_Chr_15	598096	600526	Skud_15.332
skud_Chr_15	600767	602651	Skud_15.333
skud_Chr_15	602965	605338	Skud_15.334
skud_Chr_15	605839	606901	Skud_15.335
skud_Chr_15	607339	608200	Skud_15.336
skud_Chr_15	608442	610302	Skud_15.337
skud_Chr_15	611038	612220	Skud_15.338
skud_Chr_15	612843	613512	Skud_15.340
skud_Chr_15	613498	613615	Skud_15.341
skud_Chr_15	614253	614709	Skud_15.343
skud_Chr_15	616668	618066	Skud_15.344
skud_Chr_15	618729	621117	Skud_15.345
skud_Chr_15	622711	623275	Skud_15.346
skud_Chr_15	625187	626003	Skud_15.347
skud_Chr_15	626735	628640	Skud_15.348
skud_Chr_15	628989	629777	Skud_15.349
skud_Chr_15	629762	630062	Skud_15.350
skud_Chr_15	630153	631341	Skud_15.351
skud_Chr_15	632240	632903	Skud_15.352
skud_Chr_15	633886	634321	Skud_15.353
skud_Chr_15	634807	636121	Skud_15.354
skud_Chr_15	636561	640014	Skud_15.355
skud_Chr_15	640441	640792	Skud_15.356
skud_Chr_15	641595	642933	Skud_15.357
skud_Chr_15	643400	648257	Skud_15.358
skud_Chr_15	649646	650765	Skud_15.360
skud_Chr_15	650874	651714	Skud_15.361
skud_Chr_15	651998	654488	Skud_15.362
skud_Chr_15	654754	656014	Skud_15.363
skud_Chr_15	656254	657529	Skud_15.364
skud_Chr_15	657762	659175	Skud_15.365
skud_Chr_15	659290	659377	Skud_15.366
skud_Chr_15	659379	659481	Skud_15.367
skud_Chr_15	659532	660768	Skud_15.368
skud_Chr_15	660549	661659	Skud_15.369
skud_Chr_15	661914	663744	Skud_15.370
skud_Chr_15	663590	663905	Skud_15.371
skud_Chr_15	664574	666365	Skud_15.372
skud_Chr_15	666551	668672	Skud_15.373
skud_Chr_15	669086	672536	Skud_15.374
skud_Chr_15	672991	675250	Skud_15.375
skud_Chr_15	675521	676811	Skud_15.376
skud_Chr_15	677395	677605	Skud_15.377
skud_Chr_15	678020	680726	Skud_15.378
skud_Chr_15	681933	683211	Skud_15.379
skud_Chr_15	683543	684311	Skud_15.380
skud_Chr_15	684619	685330	Skud_15.381
skud_Chr_15	685757	686315	Skud_15.382
skud_Chr_15	686553	688011	Skud_15.383
skud_Chr_15	688340	690929	Skud_15.384
skud_Chr_15	691275	694071	Skud_15.385
skud_Chr_15	694381	695179	Skud_15.386
skud_Chr_15	695492	696575	Skud_15.387
skud_Chr_15	697345	698269	Skud_15.388
skud_Chr_15	698804	699686	Skud_15.389
skud_Chr_15	699845	700286	Skud_15.390
skud_Chr_15	700460	700601	Skud_15.391
skud_Chr_15	700621	701092	Skud_15.392
skud_Chr_15	701870	705608	Skud_15.393
skud_Chr_15	705886	706795	Skud_15.394
skud_Chr_15	707394	708789	Skud_15.395
skud_Chr_15	709745	711059	Skud_15.396
skud_Chr_15	711558	713082	Skud_15.397
skud_Chr_15	713514	714201	Skud_15.398
skud_Chr_15	714788	717212	Skud_15.399
skud_Chr_15	717473	718328	Skud_15.400
skud_Chr_15	718838	718886	Skud_15.401
skud_Chr_15	718875	718965	Skud_15.402
skud_Chr_15	719867	720503	Skud_15.403
skud_Chr_15	720955	722260	Skud_15.404
skud_Chr_15	722613	723513	Skud_15.405
skud_Chr_15	723800	724721	Skud_15.406
skud_Chr_15	724698	725769	Skud_15.407
skud_Chr_15	726148	727633	Skud_15.408
skud_Chr_15	727724	728840	Skud_15.409
skud_Chr_15	729197	731429	Skud_15.410
skud_Chr_15	731525	732866	Skud_15.411
skud_Chr_15	733071	734328	Skud_15.412
skud_Chr_15	734794	735775	Skud_15.413
skud_Chr_15	736648	737257	Skud_15.414
skud_Chr_15	737624	739685	Skud_15.415
skud_Chr_15	739905	741243	Skud_15.416
skud_Chr_15	741495	742410	Skud_15.417
skud_Chr_15	742628	743165	Skud_15.418
skud_Chr_15	743329	743860	Skud_15.419
skud_Chr_15	743975	745973	Skud_15.420
skud_Chr_15	746221	747046	Skud_15.421
skud_Chr_15	747201	749631	Skud_15.422
skud_Chr_15	749949	750435	Skud_15.423
skud_Chr_15	750595	751252	Skud_15.424
skud_Chr_15	751323	752637	Skud_15.425
skud_Chr_15	752914	754642	Skud_15.426
skud_Chr_15	754841	755852	Skud_15.427
skud_Chr_15	756202	757246	Skud_15.428
skud_Chr_15	757777	759073	Skud_15.429
skud_Chr_15	759362	759683	Skud_15.430
skud_Chr_15	759924	761193	Skud_15.431
skud_Chr_15	761489	763601	Skud_15.432
skud_Chr_15	764264	764639	Skud_15.433
skud_Chr_15	765131	766616	Skud_15.434
skud_Chr_15	766801	769324	Skud_15.435
skud_Chr_15	769781	770765	Skud_15.436
skud_Chr_15	771565	772951	Skud_15.437
skud_Chr_15	773225	775205	Skud_15.438
skud_Chr_15	776450	777734	Skud_15.439
skud_Chr_15	777844	779860	Skud_15.440
skud_Chr_15	780080	780572	Skud_15.441
skud_Chr_15	781597	782425	Skud_15.442
skud_Chr_15	782493	783432	Skud_15.443
skud_Chr_15	783769	784570	Skud_15.444
skud_Chr_15	785066	785924	Skud_15.445
skud_Chr_15	786252	786945	Skud_15.446
skud_Chr_15	787263	788025	Skud_15.447
skud_Chr_15	788481	788901	Skud_15.448
skud_Chr_15	789126	789576	Skud_15.449
skud_Chr_15	789808	790789	Skud_15.450
skud_Chr_15	790982	791948	Skud_15.451
skud_Chr_15	792233	792947	Skud_15.452
skud_Chr_15	793203	793323	Skud_15.454
skud_Chr_15	793347	793422	Skud_15.455
skud_Chr_15	794652	799821	Skud_15.456
skud_Chr_15	800719	805144	Skud_15.457
skud_Chr_15	805205	806135	Skud_15.458
skud_Chr_15	806655	807412	Skud_15.459
skud_Chr_15	807906	808518	Skud_15.460
skud_Chr_15	808776	809436	Skud_15.461
skud_Chr_15	809734	813595	Skud_15.462
skud_Chr_15	814330	814948	Skud_15.463
skud_Chr_15	815229	815628	Skud_15.464
skud_Chr_15	815230	816670	Skud_15.465
skud_Chr_15	816858	817314	Skud_15.466
skud_Chr_15	818293	820537	Skud_15.467
skud_Chr_15	820870	822142	Skud_15.468
skud_Chr_15	822637	822712	Skud_15.469
skud_Chr_15	822787	824023	Skud_15.470
skud_Chr_15	824423	827792	Skud_15.471
skud_Chr_15	828475	828703	Skud_15.472
skud_Chr_15	828921	829674	Skud_15.473
skud_Chr_15	829766	831335	Skud_15.474
skud_Chr_15	832634	833987	Skud_15.475
skud_Chr_15	834493	836257	Skud_15.476
skud_Chr_15	836800	836917	Skud_15.477
skud_Chr_15	836936	838505	Skud_15.478
skud_Chr_15	839216	840086	Skud_15.479
skud_Chr_15	840393	840834	Skud_15.480
skud_Chr_15	840834	840912	Skud_15.481
skud_Chr_15	842031	843042	Skud_15.482
skud_Chr_15	844530	844623	Skud_15.483
skud_Chr_15	844824	845856	Skud_15.484
skud_Chr_15	846286	847621	Skud_15.485
skud_Chr_15	849168	851271	Skud_15.486
skud_Chr_15	852518	853160	Skud_15.487
skud_Chr_15	853333	854806	Skud_15.488
skud_Chr_15	855728	857990	Skud_15.489
skud_Chr_15	858319	860773	Skud_15.490
skud_Chr_15	861267	862638	Skud_15.491
skud_Chr_15	862987	864790	Skud_15.492
skud_Chr_15	865471	870196	Skud_15.493
skud_Chr_15	870472	870820	Skud_15.494
skud_Chr_15	871538	876233	Skud_15.495
skud_Chr_15	876485	879122	Skud_15.496
skud_Chr_15	879383	883154	Skud_15.497
skud_Chr_15	883422	884124	Skud_15.498
skud_Chr_15	884592	886005	Skud_15.499
skud_Chr_15	886242	889119	Skud_15.500
skud_Chr_15	890200	894298	Skud_15.501
skud_Chr_15	894740	897020	Skud_15.502
skud_Chr_15	897300	898404	Skud_15.503
skud_Chr_15	898775	899246	Skud_15.504
skud_Chr_15	899662	900643	Skud_15.505
skud_Chr_15	901436	906434	Skud_15.506
skud_Chr_15	907015	907975	Skud_15.507
skud_Chr_15	909977	910859	Skud_15.509
skud_Chr_15	914023	916174	Skud_15.511
skud_Chr_15	919665	922626	Skud_15.513
skud_Chr_15	922782	924303	Skud_15.514
skud_Chr_15	924661	926542	Skud_15.515
skud_Chr_15	926516	927194	Skud_15.516
skud_Chr_15	927490	930544	Skud_15.517
skud_Chr_15	930568	932569	Skud_15.518
skud_Chr_15	932719	934216	Skud_15.519
skud_Chr_15	934903	935932	Skud_15.520
skud_Chr_15	936130	938527	Skud_15.521
skud_Chr_15	938815	940963	Skud_15.522
skud_Chr_15	942868	944452	Skud_15.523
skud_Chr_15	944941	946837	Skud_15.524
skud_Chr_15	946913	947444	Skud_15.525
skud_Chr_15	947850	948567	Skud_15.526
skud_Chr_15	948878	950471	Skud_15.527
skud_Chr_15	950898	952479	Skud_15.528
skud_Chr_15	953024	955292	Skud_15.529
skud_Chr_15	955568	956435	Skud_15.530
skud_Chr_15	957328	958948	Skud_15.531
skud_Chr_15	959436	962439	Skud_15.532
skud_Chr_15	962682	964791	Skud_15.533
skud_Chr_15	965228	965831	Skud_15.534
skud_Chr_15	966084	967290	Skud_15.535
skud_Chr_15	967450	967882	Skud_15.536
skud_Chr_15	968476	970291	Skud_15.537
skud_Chr_15	970766	973463	Skud_15.538
skud_Chr_15	974091	975723	Skud_15.539
skud_Chr_15	976074	978600	Skud_15.540
skud_Chr_15	979045	980605	Skud_15.541
skud_Chr_15	980856	982221	Skud_15.542
skud_Chr_15	982368	982736	Skud_15.543
skud_Chr_15	985245	986820	Skud_15.544
skud_Chr_15	988548	990099	Skud_15.545
skud_Chr_15	990334	991963	Skud_15.546
skud_Chr_15	995045	997169	Skud_15.547
skud_Chr_15	998596	999055	Skud_15.548
skud_Chr_15	999692	999827	Skud_15.549
skud_Chr_15	999829	1000186	Skud_15.550
skud_Chr_15	1000690	1002775	Skud_15.551
skud_Chr_15	1004117	1004969	Skud_15.552
skud_Chr_15	1005802	1007500	Skud_15.553
skud_Chr_15	1008315	1008936	Skud_15.554
skud_Chr_15	1011093	1012221	Skud_15.555
skud_Chr_15	1013395	1015264	Skud_15.556
skud_Chr_16	1	331	Skud_16.1
skud_Chr_16	1583	3074	Skud_16.2
skud_Chr_16	4273	5350	Skud_16.3
skud_Chr_16	5815	7363	Skud_16.5
skud_Chr_16	9211	9397	Skud_16.6
skud_Chr_16	9623	11945	Skud_16.7
skud_Chr_16	12156	14088	Skud_16.8
skud_Chr_16	14372	16991	Skud_16.9
skud_Chr_16	17280	17913	Skud_16.10
skud_Chr_16	18213	19170	Skud_16.11
skud_Chr_16	20143	21967	Skud_16.12
skud_Chr_16	22374	23436	Skud_16.13
skud_Chr_16	23636	25595	Skud_16.14
skud_Chr_16	25864	26167	Skud_16.15
skud_Chr_16	26406	27873	Skud_16.16
skud_Chr_16	28177	28360	Skud_16.17
skud_Chr_16	28371	30024	Skud_16.18
skud_Chr_16	30297	31728	Skud_16.19
skud_Chr_16	33026	34688	Skud_16.20
skud_Chr_16	35465	35675	Skud_16.21
skud_Chr_16	39199	40840	Skud_16.23
skud_Chr_16	41953	43213	Skud_16.24
skud_Chr_16	43697	45164	Skud_16.25
skud_Chr_16	45265	47215	Skud_16.26
skud_Chr_16	47512	48028	Skud_16.27
skud_Chr_16	48428	48830	Skud_16.28
skud_Chr_16	49803	50349	Skud_16.29
skud_Chr_16	50751	53643	Skud_16.30
skud_Chr_16	53747	55902	Skud_16.31
skud_Chr_16	56167	57736	Skud_16.32
skud_Chr_16	58058	58847	Skud_16.33
skud_Chr_16	59146	60511	Skud_16.34
skud_Chr_16	60573	61593	Skud_16.35
skud_Chr_16	62074	63874	Skud_16.36
skud_Chr_16	64156	68641	Skud_16.37
skud_Chr_16	68884	69661	Skud_16.38
skud_Chr_16	70010	72143	Skud_16.39
skud_Chr_16	72991	73591	Skud_16.40
skud_Chr_16	74034	74892	Skud_16.41
skud_Chr_16	75192	76287	Skud_16.42
skud_Chr_16	76825	78241	Skud_16.43
skud_Chr_16	78546	79038	Skud_16.44
skud_Chr_16	79767	80424	Skud_16.45
skud_Chr_16	80849	81719	Skud_16.46
skud_Chr_16	82244	87896	Skud_16.47
skud_Chr_16	88820	90017	Skud_16.48
skud_Chr_16	90600	91206	Skud_16.49
skud_Chr_16	91910	93518	Skud_16.50
skud_Chr_16	93716	94727	Skud_16.51
skud_Chr_16	95316	98853	Skud_16.52
skud_Chr_16	99520	99961	Skud_16.53
skud_Chr_16	100168	101620	Skud_16.54
skud_Chr_16	102170	102671	Skud_16.55
skud_Chr_16	103656	105726	Skud_16.56
skud_Chr_16	106442	108842	Skud_16.57
skud_Chr_16	109216	109831	Skud_16.58
skud_Chr_16	110204	111707	Skud_16.60
skud_Chr_16	112171	112884	Skud_16.61
skud_Chr_16	113094	116637	Skud_16.62
skud_Chr_16	117312	120591	Skud_16.63
skud_Chr_16	120872	121877	Skud_16.64
skud_Chr_16	122019	123642	Skud_16.65
skud_Chr_16	124067	124784	Skud_16.66
skud_Chr_16	124944	126603	Skud_16.67
skud_Chr_16	126931	127474	Skud_16.68
skud_Chr_16	127726	129649	Skud_16.69
skud_Chr_16	129917	131021	Skud_16.70
skud_Chr_16	131246	133007	Skud_16.71
skud_Chr_16	133327	135760	Skud_16.72
skud_Chr_16	135989	136994	Skud_16.73
skud_Chr_16	137305	137614	Skud_16.74
skud_Chr_16	137623	139108	Skud_16.75
skud_Chr_16	139570	140719	Skud_16.76
skud_Chr_16	141358	142600	Skud_16.77
skud_Chr_16	143011	144397	Skud_16.78
skud_Chr_16	144730	145201	Skud_16.79
skud_Chr_16	145272	146013	Skud_16.80
skud_Chr_16	146798	147953	Skud_16.81
skud_Chr_16	148309	149107	Skud_16.82
skud_Chr_16	149466	152268	Skud_16.83
skud_Chr_16	152527	154366	Skud_16.84
skud_Chr_16	154638	155781	Skud_16.85
skud_Chr_16	155872	156277	Skud_16.86
skud_Chr_16	156825	157908	Skud_16.87
skud_Chr_16	158549	160916	Skud_16.88
skud_Chr_16	161511	161715	Skud_16.89
skud_Chr_16	162353	164180	Skud_16.90
skud_Chr_16	164558	165839	Skud_16.91
skud_Chr_16	166827	167358	Skud_16.92
skud_Chr_16	167749	168658	Skud_16.93
skud_Chr_16	169164	171009	Skud_16.94
skud_Chr_16	172311	172590	Skud_16.95
skud_Chr_16	172715	175757	Skud_16.96
skud_Chr_16	176601	178119	Skud_16.97
skud_Chr_16	178418	180821	Skud_16.98
skud_Chr_16	181349	183002	Skud_16.99
skud_Chr_16	184006	184114	Skud_16.101
skud_Chr_16	184531	185161	Skud_16.102
skud_Chr_16	185397	186285	Skud_16.103
skud_Chr_16	188291	190643	Skud_16.104
skud_Chr_16	191022	192360	Skud_16.105
skud_Chr_16	192439	195055	Skud_16.106
skud_Chr_16	195410	196304	Skud_16.107
skud_Chr_16	196621	198010	Skud_16.108
skud_Chr_16	198428	198530	Skud_16.109
skud_Chr_16	198563	198776	Skud_16.110
skud_Chr_16	198784	198886	Skud_16.111
skud_Chr_16	199729	200188	Skud_16.112
skud_Chr_16	200473	202273	Skud_16.113
skud_Chr_16	202647	203943	Skud_16.114
skud_Chr_16	204007	208528	Skud_16.115
skud_Chr_16	208752	209388	Skud_16.116
skud_Chr_16	209364	210489	Skud_16.117
skud_Chr_16	210744	212910	Skud_16.118
skud_Chr_16	213389	214157	Skud_16.119
skud_Chr_16	214661	215495	Skud_16.120
skud_Chr_16	215777	217649	Skud_16.121
skud_Chr_16	218436	221712	Skud_16.122
skud_Chr_16	222358	223126	Skud_16.123
skud_Chr_16	223483	225889	Skud_16.124
skud_Chr_16	226408	227338	Skud_16.125
skud_Chr_16	227491	228355	Skud_16.126
skud_Chr_16	228816	230937	Skud_16.127
skud_Chr_16	231347	232565	Skud_16.128
skud_Chr_16	233340	235824	Skud_16.129
skud_Chr_16	236659	237736	Skud_16.130
skud_Chr_16	237796	239152	Skud_16.131
skud_Chr_16	239796	242571	Skud_16.132
skud_Chr_16	242913	243771	Skud_16.133
skud_Chr_16	243844	244414	Skud_16.134
skud_Chr_16	244859	247472	Skud_16.135
skud_Chr_16	247742	249101	Skud_16.136
skud_Chr_16	249986	251291	Skud_16.137
skud_Chr_16	252061	252514	Skud_16.138
skud_Chr_16	253715	254583	Skud_16.139
skud_Chr_16	255089	257687	Skud_16.140
skud_Chr_16	259165	260707	Skud_16.141
skud_Chr_16	261332	262718	Skud_16.142
skud_Chr_16	263053	264115	Skud_16.143
skud_Chr_16	264502	268333	Skud_16.144
skud_Chr_16	269271	269769	Skud_16.145
skud_Chr_16	270246	271176	Skud_16.146
skud_Chr_16	271582	272935	Skud_16.147
skud_Chr_16	273416	274319	Skud_16.148
skud_Chr_16	274801	275692	Skud_16.149
skud_Chr_16	276065	276737	Skud_16.150
skud_Chr_16	277095	277818	Skud_16.151
skud_Chr_16	278216	279908	Skud_16.152
skud_Chr_16	280551	281340	Skud_16.153
skud_Chr_16	281867	284645	Skud_16.154
skud_Chr_16	284988	288087	Skud_16.155
skud_Chr_16	288363	289125	Skud_16.156
skud_Chr_16	289234	290536	Skud_16.157
skud_Chr_16	290819	292367	Skud_16.158
skud_Chr_16	292565	293222	Skud_16.159
skud_Chr_16	293659	295324	Skud_16.160
skud_Chr_16	295967	297827	Skud_16.161
skud_Chr_16	298187	299222	Skud_16.162
skud_Chr_16	299393	300260	Skud_16.163
skud_Chr_16	301140	303234	Skud_16.164
skud_Chr_16	303613	306985	Skud_16.165
skud_Chr_16	307441	308632	Skud_16.166
skud_Chr_16	308901	310086	Skud_16.167
skud_Chr_16	311531	312533	Skud_16.169
skud_Chr_16	312640	316315	Skud_16.170
skud_Chr_16	316858	316960	Skud_16.171
skud_Chr_16	317150	318983	Skud_16.172
skud_Chr_16	319265	319454	Skud_16.173
skud_Chr_16	319483	319669	Skud_16.174
skud_Chr_16	319871	320372	Skud_16.175
skud_Chr_16	320554	321304	Skud_16.176
skud_Chr_16	321627	323709	Skud_16.177
skud_Chr_16	324317	326855	Skud_16.178
skud_Chr_16	327139	329116	Skud_16.179
skud_Chr_16	329445	330852	Skud_16.180
skud_Chr_16	331670	333050	Skud_16.181
skud_Chr_16	333353	334838	Skud_16.182
skud_Chr_16	335002	335548	Skud_16.183
skud_Chr_16	335893	336235	Skud_16.184
skud_Chr_16	336435	337914	Skud_16.185
skud_Chr_16	338018	338222	Skud_16.186
skud_Chr_16	338417	339509	Skud_16.187
skud_Chr_16	339567	340938	Skud_16.188
skud_Chr_16	341337	342162	Skud_16.189
skud_Chr_16	342484	344428	Skud_16.190
skud_Chr_16	345250	346624	Skud_16.191
skud_Chr_16	346945	348397	Skud_16.192
skud_Chr_16	348752	349867	Skud_16.193
skud_Chr_16	350592	352551	Skud_16.194
skud_Chr_16	353314	354343	Skud_16.195
skud_Chr_16	354805	355759	Skud_16.196
skud_Chr_16	356085	357759	Skud_16.197
skud_Chr_16	358379	364868	Skud_16.198
skud_Chr_16	365261	367796	Skud_16.199
skud_Chr_16	367928	369359	Skud_16.200
skud_Chr_16	369771	375375	Skud_16.201
skud_Chr_16	376725	377244	Skud_16.202
skud_Chr_16	377887	378794	Skud_16.203
skud_Chr_16	379302	380037	Skud_16.204
skud_Chr_16	380735	381455	Skud_16.205
skud_Chr_16	381821	382667	Skud_16.206
skud_Chr_16	384253	386785	Skud_16.207
skud_Chr_16	387143	389408	Skud_16.208
skud_Chr_16	389854	391366	Skud_16.209
skud_Chr_16	391400	391871	Skud_16.210
skud_Chr_16	392305	394147	Skud_16.211
skud_Chr_16	394239	395247	Skud_16.212
skud_Chr_16	395596	396475	Skud_16.213
skud_Chr_16	396669	397266	Skud_16.214
skud_Chr_16	397672	399100	Skud_16.215
skud_Chr_16	399342	400065	Skud_16.216
skud_Chr_16	400114	401035	Skud_16.217
skud_Chr_16	401346	402789	Skud_16.218
skud_Chr_16	403335	403735	Skud_16.219
skud_Chr_16	404028	405531	Skud_16.220
skud_Chr_16	405932	407177	Skud_16.221
skud_Chr_16	407736	407970	Skud_16.223
skud_Chr_16	408960	409410	Skud_16.224
skud_Chr_16	410105	414641	Skud_16.225
skud_Chr_16	416156	417311	Skud_16.226
skud_Chr_16	418174	419188	Skud_16.227
skud_Chr_16	419907	420810	Skud_16.228
skud_Chr_16	421220	422561	Skud_16.229
skud_Chr_16	422897	423768	Skud_16.230
skud_Chr_16	424099	424696	Skud_16.231
skud_Chr_16	424903	426091	Skud_16.232
skud_Chr_16	426604	427930	Skud_16.233
skud_Chr_16	428491	429691	Skud_16.234
skud_Chr_16	429962	430262	Skud_16.235
skud_Chr_16	430635	430947	Skud_16.236
skud_Chr_16	431229	433626	Skud_16.237
skud_Chr_16	433889	435932	Skud_16.238
skud_Chr_16	438062	439727	Skud_16.239
skud_Chr_16	440141	440738	Skud_16.240
skud_Chr_16	441037	444046	Skud_16.241
skud_Chr_16	444281	445229	Skud_16.242
skud_Chr_16	445580	446114	Skud_16.243
skud_Chr_16	446442	446916	Skud_16.244
skud_Chr_16	447877	450721	Skud_16.245
skud_Chr_16	451608	451752	Skud_16.246
skud_Chr_16	451753	452248	Skud_16.247
skud_Chr_16	451936	452266	Skud_16.248
skud_Chr_16	452413	453250	Skud_16.249
skud_Chr_16	453966	456420	Skud_16.250
skud_Chr_16	457105	458124	Skud_16.251
skud_Chr_16	458632	460336	Skud_16.252
skud_Chr_16	460595	462809	Skud_16.253
skud_Chr_16	463184	464381	Skud_16.254
skud_Chr_16	464756	465494	Skud_16.255
skud_Chr_16	465727	467362	Skud_16.256
skud_Chr_16	467527	467986	Skud_16.257
skud_Chr_16	468425	469145	Skud_16.258
skud_Chr_16	469262	471230	Skud_16.259
skud_Chr_16	471614	474935	Skud_16.260
skud_Chr_16	475930	476494	Skud_16.261
skud_Chr_16	477118	478996	Skud_16.262
skud_Chr_16	479328	481842	Skud_16.263
skud_Chr_16	482491	483604	Skud_16.264
skud_Chr_16	483577	485233	Skud_16.265
skud_Chr_16	485812	489926	Skud_16.266
skud_Chr_16	490723	491830	Skud_16.268
skud_Chr_16	492486	493626	Skud_16.269
skud_Chr_16	493863	494229	Skud_16.270
skud_Chr_16	494621	498311	Skud_16.271
skud_Chr_16	498545	499607	Skud_16.272
skud_Chr_16	499933	500503	Skud_16.273
skud_Chr_16	500705	503804	Skud_16.274
skud_Chr_16	504211	506797	Skud_16.275
skud_Chr_16	506928	508695	Skud_16.276
skud_Chr_16	509487	512997	Skud_16.277
skud_Chr_16	513357	515172	Skud_16.278
skud_Chr_16	515563	516556	Skud_16.279
skud_Chr_16	516845	518315	Skud_16.280
skud_Chr_16	518494	519196	Skud_16.281
skud_Chr_16	519481	520606	Skud_16.282
skud_Chr_16	521142	522591	Skud_16.283
skud_Chr_16	523171	524722	Skud_16.284
skud_Chr_16	525799	528037	Skud_16.286
skud_Chr_16	528301	529330	Skud_16.287
skud_Chr_16	530066	530945	Skud_16.288
skud_Chr_16	531545	533273	Skud_16.289
skud_Chr_16	533619	535662	Skud_16.290
skud_Chr_16	537174	539349	Skud_16.292
skud_Chr_16	540807	541617	Skud_16.293
skud_Chr_16	541841	545453	Skud_16.294
skud_Chr_16	546637	546820	Skud_16.296
skud_Chr_16	547341	548322	Skud_16.297
skud_Chr_16	548953	549907	Skud_16.298
skud_Chr_16	551538	551856	Skud_16.299
skud_Chr_16	554575	555325	Skud_16.300
skud_Chr_16	556637	557375	Skud_16.301
skud_Chr_16	557804	558233	Skud_16.302
skud_Chr_16	558808	560602	Skud_16.303
skud_Chr_16	561073	563875	Skud_16.304
skud_Chr_16	564193	564541	Skud_16.305
skud_Chr_16	564984	567687	Skud_16.306
skud_Chr_16	568218	571623	Skud_16.307
skud_Chr_16	573477	574683	Skud_16.308
skud_Chr_16	575129	577373	Skud_16.309
skud_Chr_16	577902	579078	Skud_16.310
skud_Chr_16	579899	583559	Skud_16.311
skud_Chr_16	583880	584309	Skud_16.312
skud_Chr_16	585314	586148	Skud_16.313
skud_Chr_16	588057	588726	Skud_16.315
skud_Chr_16	589019	591512	Skud_16.316
skud_Chr_16	592480	595834	Skud_16.317
skud_Chr_16	596126	598376	Skud_16.318
skud_Chr_16	598742	601844	Skud_16.319
skud_Chr_16	602014	603637	Skud_16.320
skud_Chr_16	604147	605587	Skud_16.321
skud_Chr_16	606843	607956	Skud_16.322
skud_Chr_16	608544	609981	Skud_16.324
skud_Chr_16	610668	610764	Skud_16.325
skud_Chr_16	611202	611790	Skud_16.326
skud_Chr_16	611587	612262	Skud_16.327
skud_Chr_16	612053	613148	Skud_16.328
skud_Chr_16	613451	614675	Skud_16.329
skud_Chr_16	615199	618412	Skud_16.330
skud_Chr_16	619329	619608	Skud_16.331
skud_Chr_16	619911	621324	Skud_16.332
skud_Chr_16	621562	622108	Skud_16.333
skud_Chr_16	622292	623702	Skud_16.334
skud_Chr_16	623947	625825	Skud_16.335
skud_Chr_16	625926	629469	Skud_16.336
skud_Chr_16	629771	630299	Skud_16.337
skud_Chr_16	630514	630793	Skud_16.338
skud_Chr_16	631030	631063	Skud_16.339
skud_Chr_16	631099	632266	Skud_16.340
skud_Chr_16	632522	635729	Skud_16.341
skud_Chr_16	635971	636988	Skud_16.342
skud_Chr_16	637302	638331	Skud_16.343
skud_Chr_16	638588	639509	Skud_16.344
skud_Chr_16	639697	640468	Skud_16.345
skud_Chr_16	640854	641760	Skud_16.346
skud_Chr_16	642044	642506	Skud_16.347
skud_Chr_16	642686	643171	Skud_16.348
skud_Chr_16	643868	644353	Skud_16.349
skud_Chr_16	644525	645644	Skud_16.350
skud_Chr_16	646069	646966	Skud_16.351
skud_Chr_16	647071	647632	Skud_16.352
skud_Chr_16	647798	649214	Skud_16.353
skud_Chr_16	649412	650294	Skud_16.354
skud_Chr_16	650763	652455	Skud_16.355
skud_Chr_16	652964	653582	Skud_16.356
skud_Chr_16	653837	654014	Skud_16.357
skud_Chr_16	653961	654099	Skud_16.358
skud_Chr_16	654125	654176	Skud_16.359
skud_Chr_16	655246	656929	Skud_16.361
skud_Chr_16	657074	657560	Skud_16.362
skud_Chr_16	657966	660009	Skud_16.363
skud_Chr_16	660191	660335	Skud_16.364
skud_Chr_16	660941	662048	Skud_16.365
skud_Chr_16	662363	663476	Skud_16.366
skud_Chr_16	664057	665203	Skud_16.367
skud_Chr_16	665740	666104	Skud_16.368
skud_Chr_16	666263	668105	Skud_16.370
skud_Chr_16	668374	668806	Skud_16.371
skud_Chr_16	669022	670762	Skud_16.372
skud_Chr_16	671193	672561	Skud_16.373
skud_Chr_16	672713	674045	Skud_16.374
skud_Chr_16	674316	675354	Skud_16.375
skud_Chr_16	675585	677205	Skud_16.376
skud_Chr_16	677450	680117	Skud_16.377
skud_Chr_16	680332	682639	Skud_16.378
skud_Chr_16	683735	684602	Skud_16.379
skud_Chr_16	684803	685127	Skud_16.380
skud_Chr_16	685204	688900	Skud_16.381
skud_Chr_16	689086	689335	Skud_16.382
skud_Chr_16	689582	692798	Skud_16.383
skud_Chr_16	693294	693876	Skud_16.384
skud_Chr_16	694144	694567	Skud_16.385
skud_Chr_16	694842	695370	Skud_16.386
skud_Chr_16	695559	696084	Skud_16.387
skud_Chr_16	696681	697545	Skud_16.388
skud_Chr_16	697913	700772	Skud_16.389
skud_Chr_16	701299	703894	Skud_16.390
skud_Chr_16	704391	705723	Skud_16.391
skud_Chr_16	705765	706392	Skud_16.392
skud_Chr_16	706810	708100	Skud_16.393
skud_Chr_16	708685	708853	Skud_16.394
skud_Chr_16	709509	710409	Skud_16.396
skud_Chr_16	710662	711670	Skud_16.397
skud_Chr_16	712144	713827	Skud_16.398
skud_Chr_16	714086	716726	Skud_16.399
skud_Chr_16	717081	717744	Skud_16.400
skud_Chr_16	718106	719054	Skud_16.401
skud_Chr_16	719672	722714	Skud_16.402
skud_Chr_16	722741	723047	Skud_16.403
skud_Chr_16	723453	724281	Skud_16.404
skud_Chr_16	724816	732301	Skud_16.405
skud_Chr_16	732544	733780	Skud_16.406
skud_Chr_16	735901	737380	Skud_16.408
skud_Chr_16	738101	739418	Skud_16.409
skud_Chr_16	740373	740496	Skud_16.411
skud_Chr_16	741264	744891	Skud_16.412
skud_Chr_16	745729	746884	Skud_16.414
skud_Chr_16	746885	746966	Skud_16.415
skud_Chr_16	747508	748873	Skud_16.416
skud_Chr_16	749627	750665	Skud_16.417
skud_Chr_16	750768	751758	Skud_16.418
skud_Chr_16	752262	753288	Skud_16.419
skud_Chr_16	753456	754044	Skud_16.420
skud_Chr_16	755054	755117	Skud_16.422
skud_Chr_16	755338	756577	Skud_16.423
skud_Chr_16	756929	757079	Skud_16.424
skud_Chr_16	757394	758195	Skud_16.425
skud_Chr_16	758550	761340	Skud_16.426
skud_Chr_16	761680	763402	Skud_16.427
skud_Chr_16	763979	764099	Skud_16.428
skud_Chr_16	764067	764175	Skud_16.429
skud_Chr_16	764158	764245	Skud_16.430
skud_Chr_16	764573	766043	Skud_16.432
skud_Chr_16	766756	767659	Skud_16.433
skud_Chr_16	767976	769131	Skud_16.434
skud_Chr_16	769307	771497	Skud_16.435
skud_Chr_16	771914	772652	Skud_16.436
skud_Chr_16	773465	775118	Skud_16.438
skud_Chr_16	776316	778035	Skud_16.439
skud_Chr_16	778384	778615	Skud_16.440
skud_Chr_16	779165	779273	Skud_16.441
skud_Chr_16	779363	780278	Skud_16.442
skud_Chr_16	780560	781823	Skud_16.443
skud_Chr_16	783545	784067	Skud_16.444
skud_Chr_16	784635	785283	Skud_16.445
skud_Chr_16	785649	787020	Skud_16.446
skud_Chr_16	787263	787817	Skud_16.447
skud_Chr_16	788135	788762	Skud_16.448
skud_Chr_16	789079	790930	Skud_16.449
skud_Chr_16	791419	793288	Skud_16.450
skud_Chr_16	794768	796172	Skud_16.451
skud_Chr_16	796779	797529	Skud_16.452
skud_Chr_16	798129	798333	Skud_16.453
skud_Chr_16	799475	801638	Skud_16.455
skud_Chr_16	802559	802604	Skud_16.456
skud_Chr_16	802587	802680	Skud_16.457
skud_Chr_16	803937	806646	Skud_16.459
skud_Chr_16	807115	809077	Skud_16.460
skud_Chr_16	809370	810963	Skud_16.461
skud_Chr_16	811313	812657	Skud_16.462
skud_Chr_16	813427	817660	Skud_16.463
skud_Chr_16	818092	818722	Skud_16.464
skud_Chr_16	818991	819339	Skud_16.465
skud_Chr_16	819579	820365	Skud_16.466
skud_Chr_16	820816	821290	Skud_16.467
skud_Chr_16	821431	822928	Skud_16.468
skud_Chr_16	823445	823487	Skud_16.470
skud_Chr_16	823509	823614	Skud_16.471
skud_Chr_16	823601	823688	Skud_16.472
skud_Chr_16	823686	823731	Skud_16.473
skud_Chr_16	824540	825089	Skud_16.474
skud_Chr_16	825723	826089	Skud_16.475
skud_Chr_16	826336	828064	Skud_16.476
skud_Chr_16	828301	828904	Skud_16.477
skud_Chr_16	829026	830340	Skud_16.478
skud_Chr_16	830545	831211	Skud_16.479
skud_Chr_16	831477	833550	Skud_16.480
skud_Chr_16	833615	834593	Skud_16.481
skud_Chr_16	834841	836239	Skud_16.482
skud_Chr_16	836306	838274	Skud_16.483
skud_Chr_16	838470	839517	Skud_16.484
skud_Chr_16	839825	842132	Skud_16.485
skud_Chr_16	842654	842912	Skud_16.486
skud_Chr_16	843179	843983	Skud_16.487
skud_Chr_16	844444	849046	Skud_16.488
skud_Chr_16	849571	851734	Skud_16.489
skud_Chr_16	852078	853302	Skud_16.490
skud_Chr_16	853532	854078	Skud_16.491
skud_Chr_16	854276	854768	Skud_16.492
skud_Chr_16	854948	859226	Skud_16.493
skud_Chr_16	859383	861351	Skud_16.494
skud_Chr_16	861685	862792	Skud_16.495
skud_Chr_16	864001	864922	Skud_16.496
skud_Chr_16	865053	865521	Skud_16.497
skud_Chr_16	866361	868995	Skud_16.498
skud_Chr_16	872471	873893	Skud_16.499
skud_Chr_16	874370	876485	Skud_16.500
skud_Chr_16	878796	879027	Skud_16.502
skud_Chr_16	880570	882202	Skud_16.503
skud_Chr_17	13003	13477	Skud_17.2
skud_Chr_17	13723	14077	Skud_17.3
skud_Chr_17	14750	14888	Skud_17.4
skud_Chr_17	15911	16103	Skud_17.5
skud_Chr_17	16148	16691	Skud_17.6
skud_Chr_18	2	2060	Skud_18.1
skud_Chr_18	5441	10184	Skud_18.2
skud_Chr_18	10781	12554	Skud_18.3
skud_Chr_18	13316	13427	Skud_18.4
skud_Chr_18	13410	13575	Skud_18.5
skud_Chr_18	14596	16429	Skud_18.6
skud_Chr_19	1429	1765	Skud_19.1
skud_Chr_19	2184	2446	Skud_19.2
skud_Chr_19	2635	2803	Skud_19.3
skud_Chr_19	2812	3112	Skud_19.4
skud_Chr_19	3035	3746	Skud_19.5
skud_Chr_19	5561	6767	Skud_19.6
skud_Chr_19	11340	14445	Skud_19.7
skud_Chr_2	521	1112	Skud_2.2
skud_Chr_2	1408	4441	Skud_2.3
skud_Chr_2	4804	8260	Skud_2.4
skud_Chr_2	8729	11846	Skud_2.5
skud_Chr_2	12555	14025	Skud_2.6
skud_Chr_2	14598	15246	Skud_2.7
skud_Chr_2	15455	18800	Skud_2.8
skud_Chr_2	20630	22268	Skud_2.10
skud_Chr_2	22716	24102	Skud_2.11
skud_Chr_2	24364	26623	Skud_2.12
skud_Chr_2	26812	27625	Skud_2.13
skud_Chr_2	27826	28495	Skud_2.14
skud_Chr_2	29555	29948	Skud_2.15
skud_Chr_2	30143	30754	Skud_2.16
skud_Chr_2	30925	32191	Skud_2.17
skud_Chr_2	32393	32927	Skud_2.18
skud_Chr_2	33153	34533	Skud_2.19
skud_Chr_2	34602	42972	Skud_2.20
skud_Chr_2	43378	44299	Skud_2.21
skud_Chr_2	44784	46185	Skud_2.22
skud_Chr_2	47506	50455	Skud_2.23
skud_Chr_2	50789	53099	Skud_2.24
skud_Chr_2	53401	54757	Skud_2.25
skud_Chr_2	55478	56558	Skud_2.26
skud_Chr_2	56634	58260	Skud_2.27
skud_Chr_2	58820	63344	Skud_2.28
skud_Chr_2	63977	64331	Skud_2.29
skud_Chr_2	64560	64623	Skud_2.30
skud_Chr_2	64648	67867	Skud_2.31
skud_Chr_2	68135	70085	Skud_2.32
skud_Chr_2	70356	71433	Skud_2.33
skud_Chr_2	72123	72726	Skud_2.34
skud_Chr_2	73600	73846	Skud_2.35
skud_Chr_2	74378	75668	Skud_2.36
skud_Chr_2	76043	77024	Skud_2.37
skud_Chr_2	77292	79539	Skud_2.38
skud_Chr_2	80292	83772	Skud_2.39
skud_Chr_2	84029	84815	Skud_2.40
skud_Chr_2	85541	88874	Skud_2.41
skud_Chr_2	88966	91066	Skud_2.42
skud_Chr_2	91579	93643	Skud_2.43
skud_Chr_2	93771	94188	Skud_2.44
skud_Chr_2	94328	94894	Skud_2.45
skud_Chr_2	95086	96367	Skud_2.46
skud_Chr_2	96465	97137	Skud_2.47
skud_Chr_2	97431	98838	Skud_2.48
skud_Chr_2	99291	100548	Skud_2.49
skud_Chr_2	101315	102893	Skud_2.50
skud_Chr_2	103090	105631	Skud_2.51
skud_Chr_2	106485	108513	Skud_2.52
skud_Chr_2	108877	109871	Skud_2.53
skud_Chr_2	110555	110972	Skud_2.54
skud_Chr_2	111624	115797	Skud_2.55
skud_Chr_2	116160	117525	Skud_2.56
skud_Chr_2	117905	119279	Skud_2.57
skud_Chr_2	119786	120110	Skud_2.58
skud_Chr_2	120454	121249	Skud_2.59
skud_Chr_2	122222	124130	Skud_2.60
skud_Chr_2	125090	125816	Skud_2.61
skud_Chr_2	125960	126716	Skud_2.62
skud_Chr_2	127215	127392	Skud_2.63
skud_Chr_2	127776	129516	Skud_2.64
skud_Chr_2	129964	130663	Skud_2.65
skud_Chr_2	130985	134063	Skud_2.66
skud_Chr_2	134205	134979	Skud_2.67
skud_Chr_2	135266	137384	Skud_2.68
skud_Chr_2	137635	142177	Skud_2.69
skud_Chr_2	142421	143474	Skud_2.70
skud_Chr_2	143986	145129	Skud_2.71
skud_Chr_2	145504	146521	Skud_2.72
skud_Chr_2	146856	147813	Skud_2.73
skud_Chr_2	148280	148562	Skud_2.74
skud_Chr_2	149909	151034	Skud_2.75
skud_Chr_2	151298	151619	Skud_2.76
skud_Chr_2	152616	153180	Skud_2.77
skud_Chr_2	153433	153520	Skud_2.78
skud_Chr_2	154377	154792	Skud_2.79
skud_Chr_2	155235	155673	Skud_2.80
skud_Chr_2	156272	158318	Skud_2.81
skud_Chr_2	158620	161227	Skud_2.82
skud_Chr_2	161599	165025	Skud_2.83
skud_Chr_2	165409	165844	Skud_2.84
skud_Chr_2	165921	166326	Skud_2.85
skud_Chr_2	166141	167863	Skud_2.86
skud_Chr_2	168088	169651	Skud_2.87
skud_Chr_2	169736	170045	Skud_2.88
skud_Chr_2	170574	175293	Skud_2.89
skud_Chr_2	176137	177199	Skud_2.90
skud_Chr_2	177816	179397	Skud_2.91
skud_Chr_2	181073	181118	Skud_2.92
skud_Chr_2	181101	181209	Skud_2.93
skud_Chr_2	181156	181294	Skud_2.94
skud_Chr_2	181320	181371	Skud_2.95
skud_Chr_2	182591	185273	Skud_2.98
skud_Chr_2	185569	186754	Skud_2.99
skud_Chr_2	187075	189310	Skud_2.100
skud_Chr_2	189600	190446	Skud_2.101
skud_Chr_2	190693	192724	Skud_2.102
skud_Chr_2	193154	195677	Skud_2.103
skud_Chr_2	196128	199773	Skud_2.104
skud_Chr_2	199993	200608	Skud_2.105
skud_Chr_2	200721	203754	Skud_2.106
skud_Chr_2	205132	205240	Skud_2.107
skud_Chr_2	205226	205292	Skud_2.108
skud_Chr_2	207223	214711	Skud_2.110
skud_Chr_2	214995	215394	Skud_2.111
skud_Chr_2	216089	216485	Skud_2.112
skud_Chr_2	216739	217054	Skud_2.113
skud_Chr_2	219453	221796	Skud_2.114
skud_Chr_2	222226	223087	Skud_2.115
skud_Chr_2	223309	224749	Skud_2.116
skud_Chr_2	224889	226191	Skud_2.117
skud_Chr_2	226429	227071	Skud_2.118
skud_Chr_2	227516	229010	Skud_2.119
skud_Chr_2	229279	231466	Skud_2.120
skud_Chr_2	233272	234913	Skud_2.121
skud_Chr_2	236238	236550	Skud_2.122
skud_Chr_2	237201	237612	Skud_2.123
skud_Chr_2	237944	238808	Skud_2.124
skud_Chr_2	240243	240858	Skud_2.126
skud_Chr_2	241231	243022	Skud_2.127
skud_Chr_2	243785	244169	Skud_2.128
skud_Chr_2	244504	247246	Skud_2.129
skud_Chr_2	247991	248194	Skud_2.130
skud_Chr_2	248325	248966	Skud_2.131
skud_Chr_2	249077	249758	Skud_2.132
skud_Chr_2	249760	249862	Skud_2.133
skud_Chr_2	250615	252517	Skud_2.134
skud_Chr_2	252890	253424	Skud_2.135
skud_Chr_2	253643	257150	Skud_2.136
skud_Chr_2	258971	259877	Skud_2.137
skud_Chr_2	260174	261359	Skud_2.138
skud_Chr_2	262562	263756	Skud_2.139
skud_Chr_2	263820	263991	Skud_2.140
skud_Chr_2	264096	265677	Skud_2.141
skud_Chr_2	266031	267405	Skud_2.142
skud_Chr_2	267939	269646	Skud_2.143
skud_Chr_2	269852	270941	Skud_2.144
skud_Chr_2	271581	274335	Skud_2.145
skud_Chr_2	274557	275604	Skud_2.146
skud_Chr_2	275880	276636	Skud_2.147
skud_Chr_2	278753	279986	Skud_2.148
skud_Chr_2	280235	281141	Skud_2.149
skud_Chr_2	281577	284469	Skud_2.150
skud_Chr_2	285252	286188	Skud_2.151
skud_Chr_2	286646	287543	Skud_2.152
skud_Chr_2	287864	289874	Skud_2.153
skud_Chr_2	290000	291197	Skud_2.154
skud_Chr_2	291486	293553	Skud_2.155
skud_Chr_2	293948	295670	Skud_2.156
skud_Chr_2	296783	296834	Skud_2.158
skud_Chr_2	296860	297061	Skud_2.159
skud_Chr_2	297054	297081	Skud_2.160
skud_Chr_2	297303	299226	Skud_2.161
skud_Chr_2	299641	300646	Skud_2.162
skud_Chr_2	300962	301490	Skud_2.163
skud_Chr_2	301951	302947	Skud_2.164
skud_Chr_2	303569	305999	Skud_2.165
skud_Chr_2	306373	307372	Skud_2.166
skud_Chr_2	307862	308489	Skud_2.167
skud_Chr_2	308825	309902	Skud_2.168
skud_Chr_2	312192	313224	Skud_2.169
skud_Chr_2	313682	316388	Skud_2.170
skud_Chr_2	316933	318439	Skud_2.172
skud_Chr_2	319630	319822	Skud_2.175
skud_Chr_2	320546	321644	Skud_2.176
skud_Chr_2	321999	324348	Skud_2.177
skud_Chr_2	324649	324889	Skud_2.178
skud_Chr_2	325192	328465	Skud_2.179
skud_Chr_2	328926	330792	Skud_2.180
skud_Chr_2	331183	331273	Skud_2.181
skud_Chr_2	331276	332830	Skud_2.182
skud_Chr_2	332830	332950	Skud_2.184
skud_Chr_2	333149	334082	Skud_2.185
skud_Chr_2	334346	334968	Skud_2.186
skud_Chr_2	335338	336556	Skud_2.187
skud_Chr_2	336986	338090	Skud_2.188
skud_Chr_2	338426	339089	Skud_2.189
skud_Chr_2	340505	341186	Skud_2.190
skud_Chr_2	342306	344136	Skud_2.191
skud_Chr_2	344950	346810	Skud_2.192
skud_Chr_2	347543	348257	Skud_2.193
skud_Chr_2	348752	349391	Skud_2.194
skud_Chr_2	350339	350984	Skud_2.195
skud_Chr_2	351546	354309	Skud_2.196
skud_Chr_2	354620	357542	Skud_2.197
skud_Chr_2	358217	359282	Skud_2.198
skud_Chr_2	359608	360097	Skud_2.199
skud_Chr_2	361342	361471	Skud_2.200
skud_Chr_2	361473	361932	Skud_2.201
skud_Chr_2	361972	362636	Skud_2.202
skud_Chr_2	363148	366031	Skud_2.203
skud_Chr_2	366361	368638	Skud_2.204
skud_Chr_2	369004	373030	Skud_2.205
skud_Chr_2	374500	375049	Skud_2.207
skud_Chr_2	376943	378407	Skud_2.208
skud_Chr_2	379102	382030	Skud_2.209
skud_Chr_2	382342	382900	Skud_2.210
skud_Chr_2	384149	385073	Skud_2.211
skud_Chr_2	385249	386236	Skud_2.212
skud_Chr_2	387167	387422	Skud_2.213
skud_Chr_2	388456	391282	Skud_2.214
skud_Chr_2	391998	393063	Skud_2.215
skud_Chr_2	393229	394006	Skud_2.216
skud_Chr_2	394400	394709	Skud_2.217
skud_Chr_2	395085	395268	Skud_2.218
skud_Chr_2	395334	395664	Skud_2.219
skud_Chr_2	395864	397268	Skud_2.220
skud_Chr_2	397705	399109	Skud_2.221
skud_Chr_2	400147	402409	Skud_2.222
skud_Chr_2	402521	403829	Skud_2.223
skud_Chr_2	404158	404851	Skud_2.224
skud_Chr_2	405094	409459	Skud_2.225
skud_Chr_2	409655	411737	Skud_2.226
skud_Chr_2	411968	412841	Skud_2.227
skud_Chr_2	413205	415467	Skud_2.228
skud_Chr_2	415868	417506	Skud_2.229
skud_Chr_2	417862	418852	Skud_2.230
skud_Chr_2	419080	420172	Skud_2.231
skud_Chr_2	420869	421436	Skud_2.232
skud_Chr_2	421994	422732	Skud_2.233
skud_Chr_2	423031	425932	Skud_2.234
skud_Chr_2	426184	426628	Skud_2.235
skud_Chr_2	427161	428511	Skud_2.236
skud_Chr_2	429737	430445	Skud_2.238
skud_Chr_2	430725	431171	Skud_2.239
skud_Chr_2	431506	434461	Skud_2.240
skud_Chr_2	434274	434775	Skud_2.241
skud_Chr_2	435863	438260	Skud_2.242
skud_Chr_2	438372	442551	Skud_2.243
skud_Chr_2	443011	445057	Skud_2.244
skud_Chr_2	446255	446619	Skud_2.245
skud_Chr_2	446852	447898	Skud_2.247
skud_Chr_2	448020	448509	Skud_2.248
skud_Chr_2	448963	450961	Skud_2.249
skud_Chr_2	451596	452130	Skud_2.250
skud_Chr_2	452360	454322	Skud_2.251
skud_Chr_2	454824	456006	Skud_2.252
skud_Chr_2	456524	458012	Skud_2.253
skud_Chr_2	458552	458678	Skud_2.254
skud_Chr_2	458905	460456	Skud_2.255
skud_Chr_2	460721	461756	Skud_2.256
skud_Chr_2	461992	463021	Skud_2.257
skud_Chr_2	463204	464494	Skud_2.258
skud_Chr_2	464780	466928	Skud_2.259
skud_Chr_2	467321	469118	Skud_2.260
skud_Chr_2	469470	471957	Skud_2.261
skud_Chr_2	471957	472257	Skud_2.262
skud_Chr_2	472502	472940	Skud_2.263
skud_Chr_2	473407	480514	Skud_2.264
skud_Chr_2	480788	481328	Skud_2.265
skud_Chr_2	481562	483131	Skud_2.266
skud_Chr_2	483462	484977	Skud_2.267
skud_Chr_2	485160	494433	Skud_2.268
skud_Chr_2	494813	495824	Skud_2.269
skud_Chr_2	496095	498402	Skud_2.270
skud_Chr_2	498633	499947	Skud_2.271
skud_Chr_2	501259	502315	Skud_2.272
skud_Chr_2	502734	503571	Skud_2.273
skud_Chr_2	504037	504964	Skud_2.274
skud_Chr_2	505314	507144	Skud_2.275
skud_Chr_2	507435	508470	Skud_2.276
skud_Chr_2	508676	511877	Skud_2.277
skud_Chr_2	512454	513405	Skud_2.278
skud_Chr_2	513779	514643	Skud_2.279
skud_Chr_2	514857	515592	Skud_2.280
skud_Chr_2	515777	516425	Skud_2.281
skud_Chr_2	517200	518358	Skud_2.282
skud_Chr_2	518533	520612	Skud_2.283
skud_Chr_2	520945	521713	Skud_2.284
skud_Chr_2	523908	525576	Skud_2.285
skud_Chr_2	526055	527099	Skud_2.286
skud_Chr_2	527442	528339	Skud_2.287
skud_Chr_2	528971	530105	Skud_2.288
skud_Chr_2	530543	531920	Skud_2.289
skud_Chr_2	532600	532801	Skud_2.290
skud_Chr_2	533121	534864	Skud_2.291
skud_Chr_2	535290	535842	Skud_2.292
skud_Chr_2	536271	537102	Skud_2.293
skud_Chr_2	537255	538611	Skud_2.294
skud_Chr_2	538899	539322	Skud_2.295
skud_Chr_2	539793	541035	Skud_2.296
skud_Chr_2	541316	543398	Skud_2.297
skud_Chr_2	543743	545486	Skud_2.298
skud_Chr_2	545758	546379	Skud_2.299
skud_Chr_2	546555	548811	Skud_2.300
skud_Chr_2	549157	549604	Skud_2.301
skud_Chr_2	549798	550803	Skud_2.302
skud_Chr_2	551145	552084	Skud_2.303
skud_Chr_2	552247	553603	Skud_2.304
skud_Chr_2	553985	556553	Skud_2.305
skud_Chr_2	557165	558884	Skud_2.306
skud_Chr_2	559079	560135	Skud_2.307
skud_Chr_2	560832	562191	Skud_2.308
skud_Chr_2	563385	564339	Skud_2.309
skud_Chr_2	564662	566318	Skud_2.310
skud_Chr_2	566485	567322	Skud_2.311
skud_Chr_2	567924	569712	Skud_2.312
skud_Chr_2	569986	570832	Skud_2.313
skud_Chr_2	571057	571477	Skud_2.314
skud_Chr_2	571910	572925	Skud_2.315
skud_Chr_2	573601	574476	Skud_2.316
skud_Chr_2	574484	574541	Skud_2.317
skud_Chr_2	574978	576112	Skud_2.318
skud_Chr_2	576415	577078	Skud_2.319
skud_Chr_2	577368	577740	Skud_2.320
skud_Chr_2	577911	579180	Skud_2.321
skud_Chr_2	579605	581270	Skud_2.322
skud_Chr_2	582843	583554	Skud_2.323
skud_Chr_2	583773	586182	Skud_2.324
skud_Chr_2	586583	587978	Skud_2.325
skud_Chr_2	588714	590376	Skud_2.326
skud_Chr_2	591369	592005	Skud_2.327
skud_Chr_2	592285	592486	Skud_2.328
skud_Chr_2	593540	596078	Skud_2.329
skud_Chr_2	596904	599685	Skud_2.330
skud_Chr_2	599966	601097	Skud_2.331
skud_Chr_2	601242	602538	Skud_2.332
skud_Chr_2	602843	604244	Skud_2.333
skud_Chr_2	604870	609925	Skud_2.334
skud_Chr_2	610292	610601	Skud_2.335
skud_Chr_2	611065	611140	Skud_2.337
skud_Chr_2	611181	611604	Skud_2.338
skud_Chr_2	611630	613064	Skud_2.339
skud_Chr_2	613352	613430	Skud_2.340
skud_Chr_2	613455	613530	Skud_2.341
skud_Chr_2	614461	614890	Skud_2.343
skud_Chr_2	614992	615967	Skud_2.344
skud_Chr_2	616730	618725	Skud_2.345
skud_Chr_2	619205	620030	Skud_2.346
skud_Chr_2	620251	621823	Skud_2.347
skud_Chr_2	622168	624090	Skud_2.348
skud_Chr_2	624373	626386	Skud_2.349
skud_Chr_2	626614	627172	Skud_2.350
skud_Chr_2	627476	631019	Skud_2.351
skud_Chr_2	631740	633405	Skud_2.352
skud_Chr_2	633896	634991	Skud_2.353
skud_Chr_2	635459	637094	Skud_2.354
skud_Chr_2	637411	639115	Skud_2.355
skud_Chr_2	639151	639349	Skud_2.356
skud_Chr_2	639381	642093	Skud_2.357
skud_Chr_2	642327	643905	Skud_2.358
skud_Chr_2	644073	644988	Skud_2.359
skud_Chr_2	645115	647980	Skud_2.360
skud_Chr_2	648299	648788	Skud_2.361
skud_Chr_2	649100	649295	Skud_2.362
skud_Chr_2	650942	651848	Skud_2.363
skud_Chr_2	652176	653427	Skud_2.364
skud_Chr_2	653695	653944	Skud_2.365
skud_Chr_2	654185	655340	Skud_2.366
skud_Chr_2	655637	658979	Skud_2.367
skud_Chr_2	659082	660393	Skud_2.368
skud_Chr_2	660664	663211	Skud_2.369
skud_Chr_2	663778	666022	Skud_2.370
skud_Chr_2	667090	668680	Skud_2.371
skud_Chr_2	669193	670552	Skud_2.372
skud_Chr_2	671236	672703	Skud_2.373
skud_Chr_2	673324	674041	Skud_2.374
skud_Chr_2	674116	675463	Skud_2.375
skud_Chr_2	676158	676647	Skud_2.376
skud_Chr_2	676768	679978	Skud_2.377
skud_Chr_2	680225	681389	Skud_2.378
skud_Chr_2	681620	683072	Skud_2.379
skud_Chr_2	683462	685121	Skud_2.380
skud_Chr_2	685589	686687	Skud_2.381
skud_Chr_2	687691	689263	Skud_2.382
skud_Chr_2	690484	691408	Skud_2.383
skud_Chr_2	691692	692136	Skud_2.384
skud_Chr_2	692346	692712	Skud_2.385
skud_Chr_2	692812	693346	Skud_2.386
skud_Chr_2	693528	695583	Skud_2.387
skud_Chr_2	695681	696134	Skud_2.388
skud_Chr_2	696439	697156	Skud_2.389
skud_Chr_2	697946	698786	Skud_2.390
skud_Chr_2	698795	699224	Skud_2.391
skud_Chr_2	699427	701500	Skud_2.392
skud_Chr_2	701677	703660	Skud_2.393
skud_Chr_2	703846	704545	Skud_2.394
skud_Chr_2	704727	705048	Skud_2.395
skud_Chr_2	705263	706736	Skud_2.396
skud_Chr_2	706770	707370	Skud_2.397
skud_Chr_2	707593	708556	Skud_2.398
skud_Chr_2	708820	710002	Skud_2.399
skud_Chr_2	710285	710603	Skud_2.400
skud_Chr_2	711125	711578	Skud_2.401
skud_Chr_2	711700	713338	Skud_2.402
skud_Chr_2	713778	715032	Skud_2.403
skud_Chr_2	715270	716719	Skud_2.404
skud_Chr_2	716972	718286	Skud_2.405
skud_Chr_2	718521	720105	Skud_2.406
skud_Chr_2	720284	726077	Skud_2.407
skud_Chr_2	726579	729003	Skud_2.408
skud_Chr_2	729257	729878	Skud_2.409
skud_Chr_2	730215	731526	Skud_2.410
skud_Chr_2	731700	733626	Skud_2.411
skud_Chr_2	733899	736536	Skud_2.412
skud_Chr_2	737180	737621	Skud_2.413
skud_Chr_2	737868	739341	Skud_2.414
skud_Chr_2	740166	742560	Skud_2.415
skud_Chr_2	742830	743256	Skud_2.416
skud_Chr_2	743596	745213	Skud_2.417
skud_Chr_2	745497	746790	Skud_2.418
skud_Chr_2	746942	748397	Skud_2.419
skud_Chr_2	748598	751214	Skud_2.420
skud_Chr_2	751402	752380	Skud_2.421
skud_Chr_2	752511	753411	Skud_2.422
skud_Chr_2	756344	758027	Skud_2.423
skud_Chr_2	758784	761376	Skud_2.424
skud_Chr_2	762285	766044	Skud_2.425
skud_Chr_2	766284	768009	Skud_2.426
skud_Chr_2	769888	771295	Skud_2.427
skud_Chr_2	772255	772414	Skud_2.428
skud_Chr_20	1	436	Skud_20.1
skud_Chr_20	1587	2661	Skud_20.2
skud_Chr_20	4503	5916	Skud_20.3
skud_Chr_20	6958	8800	Skud_20.4
skud_Chr_20	9655	11410	Skud_20.5
skud_Chr_21	5432	5984	Skud_21.4
skud_Chr_21	6247	6967	Skud_21.5
skud_Chr_24	1	1333	Skud_24.1
skud_Chr_26	1	1201	Skud_26.1
skud_Chr_26	5891	6002	Skud_26.2
skud_Chr_28	1609	4135	Skud_28.1
skud_Chr_29	0	141	Skud_29.1
skud_Chr_29	656	1970	Skud_29.2
skud_Chr_29	2500	3562	Skud_29.3
skud_Chr_3	3827	4910	Skud_3.1
skud_Chr_3	5323	6604	Skud_3.2
skud_Chr_3	6854	10313	Skud_3.3
skud_Chr_3	10421	11372	Skud_3.4
skud_Chr_3	11575	11917	Skud_3.5
skud_Chr_3	12033	12324	Skud_3.6
skud_Chr_3	12762	14901	Skud_3.7
skud_Chr_3	14920	15355	Skud_3.8
skud_Chr_3	15896	16901	Skud_3.9
skud_Chr_3	19394	21917	Skud_3.10
skud_Chr_3	22076	23327	Skud_3.11
skud_Chr_3	23791	25522	Skud_3.12
skud_Chr_3	25753	26719	Skud_3.13
skud_Chr_3	27939	28878	Skud_3.14
skud_Chr_3	29586	29802	Skud_3.15
skud_Chr_3	30256	31648	Skud_3.16
skud_Chr_3	31745	32522	Skud_3.17
skud_Chr_3	32716	35056	Skud_3.18
skud_Chr_3	35186	36437	Skud_3.19
skud_Chr_3	36687	38253	Skud_3.20
skud_Chr_3	38569	38647	Skud_3.21
skud_Chr_3	38803	40306	Skud_3.22
skud_Chr_3	40456	42805	Skud_3.23
skud_Chr_3	42883	44470	Skud_3.24
skud_Chr_3	45286	46597	Skud_3.25
skud_Chr_3	46940	48641	Skud_3.26
skud_Chr_3	48730	49063	Skud_3.27
skud_Chr_3	49531	50599	Skud_3.28
skud_Chr_3	50644	51151	Skud_3.29
skud_Chr_3	51315	52350	Skud_3.30
skud_Chr_3	52540	53434	Skud_3.31
skud_Chr_3	53780	56180	Skud_3.32
skud_Chr_3	56441	57770	Skud_3.33
skud_Chr_3	57978	59196	Skud_3.34
skud_Chr_3	59657	61187	Skud_3.35
skud_Chr_3	61286	61868	Skud_3.36
skud_Chr_3	61286	61868	Skud_3.37
skud_Chr_3	63095	64997	Skud_3.38
skud_Chr_3	66200	69254	Skud_3.39
skud_Chr_3	70292	71387	Skud_3.43
skud_Chr_3	71744	73238	Skud_3.44
skud_Chr_3	73560	74703	Skud_3.45
skud_Chr_3	75251	80108	Skud_3.46
skud_Chr_3	80239	80651	Skud_3.47
skud_Chr_3	80984	82274	Skud_3.48
skud_Chr_3	82499	83282	Skud_3.49
skud_Chr_3	83546	84476	Skud_3.50
skud_Chr_3	84631	85825	Skud_3.51
skud_Chr_3	85922	86197	Skud_3.52
skud_Chr_3	85953	86337	Skud_3.53
skud_Chr_3	86910	87693	Skud_3.54
skud_Chr_3	87996	89562	Skud_3.55
skud_Chr_3	89720	90587	Skud_3.56
skud_Chr_3	90830	91397	Skud_3.57
skud_Chr_3	91913	92138	Skud_3.58
skud_Chr_3	92138	92654	Skud_3.59
skud_Chr_3	92656	92797	Skud_3.60
skud_Chr_3	92789	93074	Skud_3.61
skud_Chr_3	94926	95034	Skud_3.62
skud_Chr_3	98549	99518	Skud_3.63
skud_Chr_3	99789	100341	Skud_3.64
skud_Chr_3	100742	101486	Skud_3.65
skud_Chr_3	102127	103510	Skud_3.66
skud_Chr_3	103821	104088	Skud_3.67
skud_Chr_3	105104	105251	Skud_3.69
skud_Chr_3	105958	106594	Skud_3.70
skud_Chr_3	107661	108369	Skud_3.71
skud_Chr_3	110741	112556	Skud_3.73
skud_Chr_3	113030	113828	Skud_3.74
skud_Chr_3	114554	115406	Skud_3.75
skud_Chr_3	116028	119199	Skud_3.76
skud_Chr_3	120041	121292	Skud_3.77
skud_Chr_3	121466	123206	Skud_3.78
skud_Chr_3	123478	124444	Skud_3.79
skud_Chr_3	125676	125724	Skud_3.81
skud_Chr_3	125753	125891	Skud_3.82
skud_Chr_3	125838	125952	Skud_3.83
skud_Chr_3	126272	127124	Skud_3.84
skud_Chr_3	127387	130252	Skud_3.85
skud_Chr_3	130891	131560	Skud_3.86
skud_Chr_3	133815	134520	Skud_3.88
skud_Chr_3	136558	137650	Skud_3.90
skud_Chr_3	137722	138370	Skud_3.91
skud_Chr_3	138545	138812	Skud_3.92
skud_Chr_3	139041	139275	Skud_3.93
skud_Chr_3	139881	140880	Skud_3.94
skud_Chr_3	141300	141381	Skud_3.95
skud_Chr_3	141421	141481	Skud_3.96
skud_Chr_3	142162	143983	Skud_3.97
skud_Chr_3	144346	145825	Skud_3.98
skud_Chr_3	146177	146405	Skud_3.99
skud_Chr_3	146519	146639	Skud_3.100
skud_Chr_3	147050	147290	Skud_3.101
skud_Chr_3	147655	149902	Skud_3.102
skud_Chr_3	150879	151509	Skud_3.103
skud_Chr_3	153308	154535	Skud_3.105
skud_Chr_3	155398	156919	Skud_3.106
skud_Chr_3	157476	157966	Skud_3.107
skud_Chr_3	158355	160974	Skud_3.108
skud_Chr_3	162068	162774	Skud_3.109
skud_Chr_3	166472	170558	Skud_3.110
skud_Chr_3	166472	170558	Skud_3.111
skud_Chr_3	171005	174692	Skud_3.112
skud_Chr_3	175081	176125	Skud_3.113
skud_Chr_3	176332	177514	Skud_3.114
skud_Chr_3	177796	178801	Skud_3.115
skud_Chr_3	178919	181703	Skud_3.116
skud_Chr_3	182115	183945	Skud_3.117
skud_Chr_3	184041	184674	Skud_3.118
skud_Chr_3	184940	185465	Skud_3.119
skud_Chr_3	185406	185622	Skud_3.120
skud_Chr_3	185679	189876	Skud_3.121
skud_Chr_3	190613	190997	Skud_3.122
skud_Chr_3	191219	192380	Skud_3.123
skud_Chr_3	192463	194086	Skud_3.124
skud_Chr_3	194208	194718	Skud_3.125
skud_Chr_3	194976	195804	Skud_3.126
skud_Chr_3	196039	197968	Skud_3.127
skud_Chr_3	198353	199022	Skud_3.129
skud_Chr_3	199249	200719	Skud_3.130
skud_Chr_3	200952	202497	Skud_3.131
skud_Chr_3	202627	204319	Skud_3.132
skud_Chr_3	204740	207488	Skud_3.133
skud_Chr_3	207720	208494	Skud_3.134
skud_Chr_3	208663	209020	Skud_3.135
skud_Chr_3	210044	211898	Skud_3.136
skud_Chr_3	213089	213563	Skud_3.138
skud_Chr_3	214088	215819	Skud_3.139
skud_Chr_3	216310	217780	Skud_3.140
skud_Chr_3	217948	220924	Skud_3.141
skud_Chr_3	221856	223419	Skud_3.142
skud_Chr_3	223696	224671	Skud_3.143
skud_Chr_3	224762	225236	Skud_3.144
skud_Chr_3	225458	227006	Skud_3.145
skud_Chr_3	227228	231233	Skud_3.146
skud_Chr_3	231624	232563	Skud_3.147
skud_Chr_3	232627	233410	Skud_3.148
skud_Chr_3	233567	233783	Skud_3.149
skud_Chr_3	233887	234613	Skud_3.150
skud_Chr_3	234790	237175	Skud_3.151
skud_Chr_3	237386	238715	Skud_3.152
skud_Chr_3	238914	243222	Skud_3.153
skud_Chr_3	243453	243840	Skud_3.154
skud_Chr_3	244138	244522	Skud_3.155
skud_Chr_3	244872	247014	Skud_3.156
skud_Chr_3	247976	248549	Skud_3.157
skud_Chr_3	248589	249015	Skud_3.158
skud_Chr_3	249097	249430	Skud_3.159
skud_Chr_3	249583	251344	Skud_3.160
skud_Chr_3	251912	254138	Skud_3.161
skud_Chr_3	255025	256999	Skud_3.163
skud_Chr_3	257054	257603	Skud_3.164
skud_Chr_3	258915	261066	Skud_3.165
skud_Chr_3	261252	264300	Skud_3.166
skud_Chr_3	264596	271295	Skud_3.167
skud_Chr_3	271609	272782	Skud_3.168
skud_Chr_3	273002	274082	Skud_3.169
skud_Chr_3	274862	275237	Skud_3.170
skud_Chr_3	280980	282546	Skud_3.172
skud_Chr_3	283397	283646	Skud_3.173
skud_Chr_3	286828	287191	Skud_3.174
skud_Chr_3	288163	289249	Skud_3.175
skud_Chr_3	289440	290001	Skud_3.176
skud_Chr_3	290153	290471	Skud_3.177
skud_Chr_3	290522	291692	Skud_3.178
skud_Chr_3	292170	293205	Skud_3.179
skud_Chr_3	293424	293568	Skud_3.180
skud_Chr_3	293772	296268	Skud_3.181
skud_Chr_3	296676	296811	Skud_3.182
skud_Chr_3	296809	297466	Skud_3.183
skud_Chr_30	3096	3933	Skud_30.1
skud_Chr_31	215	1070	Skud_31.1
skud_Chr_31	1675	2557	Skud_31.2
skud_Chr_31	2557	2707	Skud_31.3
skud_Chr_31	2753	3623	Skud_31.4
skud_Chr_32	78	424	Skud_32.1
skud_Chr_32	3605	3746	Skud_32.2
skud_Chr_33	0	72	Skud_33.1
skud_Chr_33	1686	1767	Skud_33.3
skud_Chr_33	1750	1795	Skud_33.4
skud_Chr_34	2255	3017	Skud_34.1
skud_Chr_36	1081	2887	Skud_36.1
skud_Chr_38	501	1347	Skud_38.1
skud_Chr_38	1645	2056	Skud_38.2
skud_Chr_39	0	240	Skud_39.1
skud_Chr_39	2693	2762	Skud_39.2
skud_Chr_4	3171	5007	Skud_4.1
skud_Chr_4	6286	7360	Skud_4.2
skud_Chr_4	8616	8802	Skud_4.3
skud_Chr_4	8801	8906	Skud_4.4
skud_Chr_4	9301	11023	Skud_4.5
skud_Chr_4	11970	12123	Skud_4.6
skud_Chr_4	13079	13397	Skud_4.7
skud_Chr_4	13398	13647	Skud_4.8
skud_Chr_4	13627	13714	Skud_4.9
skud_Chr_4	13736	14145	Skud_4.10
skud_Chr_4	14926	15949	Skud_4.11
skud_Chr_4	17239	17602	Skud_4.12
skud_Chr_4	18736	18859	Skud_4.13
skud_Chr_4	19951	23008	Skud_4.14
skud_Chr_4	23549	25922	Skud_4.15
skud_Chr_4	26128	27616	Skud_4.16
skud_Chr_4	27792	28965	Skud_4.17
skud_Chr_4	29418	30348	Skud_4.18
skud_Chr_4	30553	31057	Skud_4.19
skud_Chr_4	31385	33626	Skud_4.20
skud_Chr_4	33907	35323	Skud_4.21
skud_Chr_4	35620	35728	Skud_4.22
skud_Chr_4	36008	39386	Skud_4.23
skud_Chr_4	39843	40863	Skud_4.24
skud_Chr_4	41207	43049	Skud_4.25
skud_Chr_4	43540	43642	Skud_4.26
skud_Chr_4	43929	44502	Skud_4.27
skud_Chr_4	47731	48787	Skud_4.28
skud_Chr_4	49059	50715	Skud_4.29
skud_Chr_4	50996	52952	Skud_4.30
skud_Chr_4	53847	56862	Skud_4.31
skud_Chr_4	57304	58231	Skud_4.32
skud_Chr_4	58697	61496	Skud_4.33
skud_Chr_4	61655	62177	Skud_4.34
skud_Chr_4	62863	63817	Skud_4.35
skud_Chr_4	64358	64988	Skud_4.36
skud_Chr_4	65366	66692	Skud_4.37
skud_Chr_4	67045	70324	Skud_4.38
skud_Chr_4	70856	72947	Skud_4.39
skud_Chr_4	73644	74325	Skud_4.40
skud_Chr_4	74784	75417	Skud_4.41
skud_Chr_4	75650	76754	Skud_4.42
skud_Chr_4	80073	80208	Skud_4.43
skud_Chr_4	80326	80383	Skud_4.44
skud_Chr_4	81450	83166	Skud_4.46
skud_Chr_4	83396	84428	Skud_4.47
skud_Chr_4	84706	85177	Skud_4.48
skud_Chr_4	85171	85747	Skud_4.49
skud_Chr_4	85466	87083	Skud_4.50
skud_Chr_4	87401	89696	Skud_4.51
skud_Chr_4	90000	90984	Skud_4.52
skud_Chr_4	91848	93033	Skud_4.53
skud_Chr_4	93364	95239	Skud_4.54
skud_Chr_4	95768	96521	Skud_4.55
skud_Chr_4	96824	97685	Skud_4.56
skud_Chr_4	97788	98355	Skud_4.57
skud_Chr_4	98587	100651	Skud_4.58
skud_Chr_4	100925	101828	Skud_4.59
skud_Chr_4	102281	103841	Skud_4.60
skud_Chr_4	103963	104317	Skud_4.61
skud_Chr_4	104234	104414	Skud_4.62
skud_Chr_4	104586	108408	Skud_4.63
skud_Chr_4	108964	111619	Skud_4.64
skud_Chr_4	112074	113193	Skud_4.65
skud_Chr_4	113701	114247	Skud_4.66
skud_Chr_4	115547	115778	Skud_4.67
skud_Chr_4	115828	115906	Skud_4.68
skud_Chr_4	116101	118987	Skud_4.69
skud_Chr_4	119645	121016	Skud_4.70
skud_Chr_4	121283	122417	Skud_4.71
skud_Chr_4	122992	123892	Skud_4.72
skud_Chr_4	124066	124186	Skud_4.73
skud_Chr_4	124230	126084	Skud_4.74
skud_Chr_4	126952	127915	Skud_4.75
skud_Chr_4	129482	130769	Skud_4.76
skud_Chr_4	131239	131494	Skud_4.77
skud_Chr_4	131953	133591	Skud_4.78
skud_Chr_4	134240	135170	Skud_4.79
skud_Chr_4	135478	137074	Skud_4.80
skud_Chr_4	137166	137682	Skud_4.81
skud_Chr_4	138051	140178	Skud_4.82
skud_Chr_4	140454	141489	Skud_4.83
skud_Chr_4	141786	143511	Skud_4.84
skud_Chr_4	144117	145002	Skud_4.85
skud_Chr_4	145096	151534	Skud_4.86
skud_Chr_4	152239	153826	Skud_4.87
skud_Chr_4	153962	154631	Skud_4.88
skud_Chr_4	155297	156455	Skud_4.89
skud_Chr_4	156703	158827	Skud_4.90
skud_Chr_4	159115	159700	Skud_4.91
skud_Chr_4	159952	160528	Skud_4.92
skud_Chr_4	160641	162909	Skud_4.93
skud_Chr_4	163371	164715	Skud_4.94
skud_Chr_4	164982	165219	Skud_4.95
skud_Chr_4	166026	167550	Skud_4.96
skud_Chr_4	168098	169670	Skud_4.97
skud_Chr_4	169864	170218	Skud_4.98
skud_Chr_4	170539	172108	Skud_4.99
skud_Chr_4	172398	173685	Skud_4.100
skud_Chr_4	173968	176680	Skud_4.101
skud_Chr_4	176821	178636	Skud_4.102
skud_Chr_4	178436	178886	Skud_4.103
skud_Chr_4	178973	180242	Skud_4.104
skud_Chr_4	180547	183547	Skud_4.105
skud_Chr_4	183762	186195	Skud_4.106
skud_Chr_4	186562	187900	Skud_4.107
skud_Chr_4	188385	189855	Skud_4.108
skud_Chr_4	190190	193796	Skud_4.109
skud_Chr_4	194317	195388	Skud_4.110
skud_Chr_4	195653	197240	Skud_4.111
skud_Chr_4	197390	198233	Skud_4.112
skud_Chr_4	198724	200797	Skud_4.113
skud_Chr_4	201052	206233	Skud_4.114
skud_Chr_4	207052	207727	Skud_4.115
skud_Chr_4	208940	211250	Skud_4.116
skud_Chr_4	212153	212699	Skud_4.117
skud_Chr_4	213224	214018	Skud_4.118
skud_Chr_4	214313	214922	Skud_4.119
skud_Chr_4	215303	216413	Skud_4.120
skud_Chr_4	218042	219371	Skud_4.121
skud_Chr_4	219927	222375	Skud_4.122
skud_Chr_4	222964	224287	Skud_4.123
skud_Chr_4	224724	224913	Skud_4.124
skud_Chr_4	225487	226149	Skud_4.125
skud_Chr_4	226657	227530	Skud_4.126
skud_Chr_4	228284	229520	Skud_4.127
skud_Chr_4	230631	231558	Skud_4.128
skud_Chr_4	231892	234400	Skud_4.129
skud_Chr_4	234769	235313	Skud_4.130
skud_Chr_4	235945	236884	Skud_4.131
skud_Chr_4	237104	237527	Skud_4.132
skud_Chr_4	238224	240588	Skud_4.133
skud_Chr_4	240742	241192	Skud_4.134
skud_Chr_4	241538	242060	Skud_4.135
skud_Chr_4	242327	243251	Skud_4.136
skud_Chr_4	244216	246880	Skud_4.137
skud_Chr_4	247199	249380	Skud_4.138
skud_Chr_4	249513	250635	Skud_4.139
skud_Chr_4	251107	252019	Skud_4.140
skud_Chr_4	252127	254050	Skud_4.141
skud_Chr_4	254409	258720	Skud_4.142
skud_Chr_4	258809	259607	Skud_4.143
skud_Chr_4	259969	260422	Skud_4.144
skud_Chr_4	260711	262649	Skud_4.145
skud_Chr_4	263180	264173	Skud_4.146
skud_Chr_4	264391	265441	Skud_4.147
skud_Chr_4	265682	267374	Skud_4.148
skud_Chr_4	267370	267676	Skud_4.149
skud_Chr_4	267849	269076	Skud_4.150
skud_Chr_4	269106	270459	Skud_4.151
skud_Chr_4	270619	272053	Skud_4.152
skud_Chr_4	272352	275646	Skud_4.153
skud_Chr_4	275782	277324	Skud_4.154
skud_Chr_4	277586	278651	Skud_4.155
skud_Chr_4	278885	279947	Skud_4.156
skud_Chr_4	280068	280656	Skud_4.157
skud_Chr_4	280869	282171	Skud_4.158
skud_Chr_4	282258	284988	Skud_4.159
skud_Chr_4	285050	285236	Skud_4.160
skud_Chr_4	285374	287603	Skud_4.161
skud_Chr_4	288212	288680	Skud_4.162
skud_Chr_4	288833	290201	Skud_4.163
skud_Chr_4	290503	291796	Skud_4.164
skud_Chr_4	292296	293763	Skud_4.165
skud_Chr_4	293936	295520	Skud_4.166
skud_Chr_4	295744	296560	Skud_4.167
skud_Chr_4	296946	297768	Skud_4.168
skud_Chr_4	298020	298143	Skud_4.169
skud_Chr_4	298686	300324	Skud_4.170
skud_Chr_4	300715	302056	Skud_4.171
skud_Chr_4	302419	303296	Skud_4.172
skud_Chr_4	303929	304902	Skud_4.173
skud_Chr_4	305311	305632	Skud_4.174
skud_Chr_4	306123	307986	Skud_4.175
skud_Chr_4	308460	309594	Skud_4.176
skud_Chr_4	309852	310578	Skud_4.177
skud_Chr_4	310871	311903	Skud_4.178
skud_Chr_4	312494	315644	Skud_4.179
skud_Chr_4	316205	317093	Skud_4.180
skud_Chr_4	317728	318488	Skud_4.181
skud_Chr_4	319562	321665	Skud_4.182
skud_Chr_4	322129	325075	Skud_4.183
skud_Chr_4	325313	325925	Skud_4.184
skud_Chr_4	326128	326503	Skud_4.185
skud_Chr_4	326486	328391	Skud_4.186
skud_Chr_4	328568	329261	Skud_4.187
skud_Chr_4	329681	329858	Skud_4.188
skud_Chr_4	330299	331589	Skud_4.189
skud_Chr_4	331699	332725	Skud_4.190
skud_Chr_4	332943	333529	Skud_4.191
skud_Chr_4	333730	335593	Skud_4.192
skud_Chr_4	336101	336272	Skud_4.193
skud_Chr_4	337052	339422	Skud_4.194
skud_Chr_4	339653	340364	Skud_4.195
skud_Chr_4	341071	346450	Skud_4.196
skud_Chr_4	346933	347920	Skud_4.197
skud_Chr_4	348378	350895	Skud_4.198
skud_Chr_4	351167	352253	Skud_4.199
skud_Chr_4	355004	356465	Skud_4.201
skud_Chr_4	356889	357453	Skud_4.202
skud_Chr_4	357877	358786	Skud_4.203
skud_Chr_4	359157	359982	Skud_4.204
skud_Chr_4	360287	361097	Skud_4.205
skud_Chr_4	361955	363416	Skud_4.206
skud_Chr_4	364983	365919	Skud_4.207
skud_Chr_4	366467	366989	Skud_4.208
skud_Chr_4	367553	367775	Skud_4.209
skud_Chr_4	367922	368843	Skud_4.210
skud_Chr_4	369207	370539	Skud_4.211
skud_Chr_4	370994	371795	Skud_4.212
skud_Chr_4	372071	373775	Skud_4.213
skud_Chr_4	374124	376692	Skud_4.214
skud_Chr_4	379749	380787	Skud_4.216
skud_Chr_4	382484	383861	Skud_4.217
skud_Chr_4	384143	386828	Skud_4.218
skud_Chr_4	387372	388698	Skud_4.219
skud_Chr_4	389015	392021	Skud_4.220
skud_Chr_4	392346	393942	Skud_4.221
skud_Chr_4	394173	395474	Skud_4.222
skud_Chr_4	395835	398145	Skud_4.223
skud_Chr_4	398577	399804	Skud_4.224
skud_Chr_4	400159	401992	Skud_4.225
skud_Chr_4	404840	406016	Skud_4.227
skud_Chr_4	407032	407968	Skud_4.228
skud_Chr_4	408206	409820	Skud_4.229
skud_Chr_4	410771	414656	Skud_4.230
skud_Chr_4	415528	415639	Skud_4.231
skud_Chr_4	415646	415781	Skud_4.232
skud_Chr_4	415791	415926	Skud_4.233
skud_Chr_4	415978	416257	Skud_4.234
skud_Chr_4	416309	417110	Skud_4.235
skud_Chr_4	417578	418256	Skud_4.236
skud_Chr_4	418978	420502	Skud_4.237
skud_Chr_4	420758	421691	Skud_4.238
skud_Chr_4	422147	423094	Skud_4.239
skud_Chr_4	423825	425685	Skud_4.240
skud_Chr_4	425843	426255	Skud_4.241
skud_Chr_4	427069	427768	Skud_4.242
skud_Chr_4	428189	428687	Skud_4.243
skud_Chr_4	429638	430952	Skud_4.247
skud_Chr_4	431521	432367	Skud_4.248
skud_Chr_4	432629	433817	Skud_4.249
skud_Chr_4	434512	435001	Skud_4.250
skud_Chr_4	436194	437892	Skud_4.251
skud_Chr_4	438464	439076	Skud_4.252
skud_Chr_4	439497	440790	Skud_4.253
skud_Chr_4	441926	444182	Skud_4.254
skud_Chr_4	444747	445353	Skud_4.255
skud_Chr_4	445807	446434	Skud_4.256
skud_Chr_4	446936	448283	Skud_4.257
skud_Chr_4	448556	449276	Skud_4.258
skud_Chr_4	450267	452937	Skud_4.259
skud_Chr_4	453508	454183	Skud_4.260
skud_Chr_4	454501	455207	Skud_4.261
skud_Chr_4	456191	460697	Skud_4.262
skud_Chr_4	462102	463191	Skud_4.263
skud_Chr_4	463514	464141	Skud_4.264
skud_Chr_4	464403	466347	Skud_4.265
skud_Chr_4	466946	467759	Skud_4.266
skud_Chr_4	468387	468873	Skud_4.267
skud_Chr_4	469061	469337	Skud_4.268
skud_Chr_4	469677	472845	Skud_4.269
skud_Chr_4	473226	474453	Skud_4.270
skud_Chr_4	474752	475967	Skud_4.271
skud_Chr_4	476429	477131	Skud_4.272
skud_Chr_4	477487	478687	Skud_4.273
skud_Chr_4	478756	479350	Skud_4.274
skud_Chr_4	481352	482741	Skud_4.276
skud_Chr_4	483373	484184	Skud_4.277
skud_Chr_4	484445	486164	Skud_4.278
skud_Chr_4	484646	486164	Skud_4.279
skud_Chr_4	486527	489212	Skud_4.280
skud_Chr_4	489735	492792	Skud_4.281
skud_Chr_4	493017	493236	Skud_4.282
skud_Chr_4	493676	495191	Skud_4.283
skud_Chr_4	495401	495767	Skud_4.284
skud_Chr_4	496019	496616	Skud_4.285
skud_Chr_4	499733	500693	Skud_4.286
skud_Chr_4	501343	503698	Skud_4.287
skud_Chr_4	505570	505726	Skud_4.289
skud_Chr_4	506060	507173	Skud_4.290
skud_Chr_4	507449	508952	Skud_4.291
skud_Chr_4	509698	511477	Skud_4.292
skud_Chr_4	511700	514973	Skud_4.293
skud_Chr_4	511700	514973	Skud_4.294
skud_Chr_4	516305	516917	Skud_4.295
skud_Chr_4	517096	517702	Skud_4.296
skud_Chr_4	519165	519861	Skud_4.297
skud_Chr_4	522970	523957	Skud_4.298
skud_Chr_4	524302	524635	Skud_4.299
skud_Chr_4	525085	526900	Skud_4.300
skud_Chr_4	528149	529238	Skud_4.301
skud_Chr_4	529552	531448	Skud_4.302
skud_Chr_4	531743	532580	Skud_4.303
skud_Chr_4	533083	534088	Skud_4.304
skud_Chr_4	534519	536622	Skud_4.305
skud_Chr_4	537398	538292	Skud_4.306
skud_Chr_4	539455	540772	Skud_4.307
skud_Chr_4	540953	541562	Skud_4.308
skud_Chr_4	541842	543531	Skud_4.309
skud_Chr_4	543722	544703	Skud_4.311
skud_Chr_4	545265	545805	Skud_4.314
skud_Chr_4	547024	549802	Skud_4.315
skud_Chr_4	550217	551840	Skud_4.316
skud_Chr_4	552544	554230	Skud_4.317
skud_Chr_4	554706	555156	Skud_4.318
skud_Chr_4	555520	556524	Skud_4.319
skud_Chr_4	556767	557883	Skud_4.320
skud_Chr_4	558483	559158	Skud_4.321
skud_Chr_4	559324	560320	Skud_4.322
skud_Chr_4	560595	563376	Skud_4.323
skud_Chr_4	563740	564019	Skud_4.324
skud_Chr_4	564403	564979	Skud_4.325
skud_Chr_4	565347	566934	Skud_4.326
skud_Chr_4	568006	568486	Skud_4.327
skud_Chr_4	569311	572002	Skud_4.328
skud_Chr_4	572556	573483	Skud_4.329
skud_Chr_4	573868	575077	Skud_4.330
skud_Chr_4	576144	577110	Skud_4.331
skud_Chr_4	577479	578151	Skud_4.332
skud_Chr_4	578346	578679	Skud_4.333
skud_Chr_4	578892	579108	Skud_4.334
skud_Chr_4	579304	582289	Skud_4.335
skud_Chr_4	582594	585378	Skud_4.336
skud_Chr_4	585730	587212	Skud_4.337
skud_Chr_4	587363	588542	Skud_4.338
skud_Chr_4	588648	589248	Skud_4.339
skud_Chr_4	589539	591426	Skud_4.340
skud_Chr_4	592215	592455	Skud_4.341
skud_Chr_4	592751	593615	Skud_4.342
skud_Chr_4	593813	594965	Skud_4.343
skud_Chr_4	595532	595583	Skud_4.345
skud_Chr_4	595609	595747	Skud_4.346
skud_Chr_4	595694	595802	Skud_4.347
skud_Chr_4	595785	595830	Skud_4.348
skud_Chr_4	598174	600778	Skud_4.349
skud_Chr_4	601140	602073	Skud_4.350
skud_Chr_4	602769	604596	Skud_4.351
skud_Chr_4	607036	607465	Skud_4.352
skud_Chr_4	608153	613004	Skud_4.353
skud_Chr_4	614003	616754	Skud_4.354
skud_Chr_4	617055	620799	Skud_4.355
skud_Chr_4	621125	621947	Skud_4.356
skud_Chr_4	625179	625986	Skud_4.358
skud_Chr_4	626602	627034	Skud_4.359
skud_Chr_4	627264	629046	Skud_4.360
skud_Chr_4	629958	632715	Skud_4.361
skud_Chr_4	632784	636555	Skud_4.362
skud_Chr_4	636851	638276	Skud_4.363
skud_Chr_4	638503	639358	Skud_4.364
skud_Chr_4	639783	639891	Skud_4.367
skud_Chr_4	640626	642645	Skud_4.368
skud_Chr_4	642868	644965	Skud_4.369
skud_Chr_4	645142	647287	Skud_4.370
skud_Chr_4	647725	649468	Skud_4.371
skud_Chr_4	649871	651395	Skud_4.372
skud_Chr_4	651174	651735	Skud_4.373
skud_Chr_4	652138	653260	Skud_4.374
skud_Chr_4	653817	654135	Skud_4.375
skud_Chr_4	654374	655232	Skud_4.376
skud_Chr_4	655576	657265	Skud_4.377
skud_Chr_4	657501	659460	Skud_4.378
skud_Chr_4	659831	662111	Skud_4.379
skud_Chr_4	662623	662821	Skud_4.380
skud_Chr_4	663157	664822	Skud_4.381
skud_Chr_4	665199	665811	Skud_4.382
skud_Chr_4	666353	669551	Skud_4.383
skud_Chr_4	670228	671143	Skud_4.384
skud_Chr_4	672007	673012	Skud_4.385
skud_Chr_4	673124	674465	Skud_4.386
skud_Chr_4	675001	676012	Skud_4.387
skud_Chr_4	676253	681020	Skud_4.388
skud_Chr_4	681325	684781	Skud_4.389
skud_Chr_4	685147	687193	Skud_4.390
skud_Chr_4	687560	688433	Skud_4.391
skud_Chr_4	688614	690282	Skud_4.392
skud_Chr_4	690631	692119	Skud_4.393
skud_Chr_4	692899	693310	Skud_4.394
skud_Chr_4	694805	699356	Skud_4.395
skud_Chr_4	700060	702034	Skud_4.396
skud_Chr_4	702375	704553	Skud_4.397
skud_Chr_4	705293	705581	Skud_4.398
skud_Chr_4	705797	706463	Skud_4.399
skud_Chr_4	706563	711663	Skud_4.400
skud_Chr_4	712130	713261	Skud_4.401
skud_Chr_4	713710	715549	Skud_4.402
skud_Chr_4	715971	717744	Skud_4.403
skud_Chr_4	718380	719988	Skud_4.404
skud_Chr_4	720226	722350	Skud_4.405
skud_Chr_4	723228	724830	Skud_4.406
skud_Chr_4	725274	726648	Skud_4.407
skud_Chr_4	727247	733340	Skud_4.408
skud_Chr_4	728372	733340	Skud_4.409
skud_Chr_4	733699	734677	Skud_4.410
skud_Chr_4	735239	736037	Skud_4.411
skud_Chr_4	736254	737475	Skud_4.412
skud_Chr_4	737986	738475	Skud_4.413
skud_Chr_4	739023	739437	Skud_4.414
skud_Chr_4	739515	739729	Skud_4.415
skud_Chr_4	739850	740948	Skud_4.416
skud_Chr_4	741301	745219	Skud_4.417
skud_Chr_4	745596	748152	Skud_4.418
skud_Chr_4	748395	749559	Skud_4.419
skud_Chr_4	749748	750450	Skud_4.420
skud_Chr_4	750773	751301	Skud_4.421
skud_Chr_4	751369	753541	Skud_4.422
skud_Chr_4	754185	755523	Skud_4.423
skud_Chr_4	755615	758534	Skud_4.424
skud_Chr_4	758753	759377	Skud_4.425
skud_Chr_4	759624	761145	Skud_4.426
skud_Chr_4	761656	763195	Skud_4.427
skud_Chr_4	765159	771129	Skud_4.428
skud_Chr_4	771892	771922	Skud_4.430
skud_Chr_4	771969	772107	Skud_4.431
skud_Chr_4	772054	772162	Skud_4.432
skud_Chr_4	772145	772190	Skud_4.433
skud_Chr_4	772659	772746	Skud_4.434
skud_Chr_4	773671	774802	Skud_4.435
skud_Chr_4	775332	777369	Skud_4.436
skud_Chr_4	777557	778601	Skud_4.437
skud_Chr_4	779077	779818	Skud_4.438
skud_Chr_4	780152	781124	Skud_4.439
skud_Chr_4	781407	783504	Skud_4.440
skud_Chr_4	783816	784464	Skud_4.441
skud_Chr_4	784860	785406	Skud_4.442
skud_Chr_4	785593	786076	Skud_4.443
skud_Chr_4	786302	787697	Skud_4.444
skud_Chr_4	788198	792680	Skud_4.445
skud_Chr_4	792835	794290	Skud_4.446
skud_Chr_4	794542	796018	Skud_4.447
skud_Chr_4	796358	797045	Skud_4.448
skud_Chr_4	797130	797286	Skud_4.449
skud_Chr_4	797338	798229	Skud_4.450
skud_Chr_4	798661	799201	Skud_4.451
skud_Chr_4	799597	802012	Skud_4.452
skud_Chr_4	803160	804801	Skud_4.453
skud_Chr_4	805073	807068	Skud_4.454
skud_Chr_4	807253	808645	Skud_4.455
skud_Chr_4	808992	810120	Skud_4.456
skud_Chr_4	810242	811535	Skud_4.457
skud_Chr_4	812447	814442	Skud_4.458
skud_Chr_4	815083	816679	Skud_4.459
skud_Chr_4	816750	817476	Skud_4.460
skud_Chr_4	817698	818868	Skud_4.461
skud_Chr_4	819015	820449	Skud_4.462
skud_Chr_4	820755	822576	Skud_4.463
skud_Chr_4	822808	823315	Skud_4.464
skud_Chr_4	823405	824461	Skud_4.465
skud_Chr_4	824661	825651	Skud_4.466
skud_Chr_4	825878	828059	Skud_4.467
skud_Chr_4	828639	831285	Skud_4.468
skud_Chr_4	831561	834189	Skud_4.469
skud_Chr_4	834766	837070	Skud_4.470
skud_Chr_4	837493	837721	Skud_4.471
skud_Chr_4	838972	841108	Skud_4.473
skud_Chr_4	841486	843166	Skud_4.474
skud_Chr_4	844017	846759	Skud_4.475
skud_Chr_4	847196	848243	Skud_4.477
skud_Chr_4	849366	853338	Skud_4.478
skud_Chr_4	853890	857853	Skud_4.479
skud_Chr_4	858160	859411	Skud_4.480
skud_Chr_4	859883	861281	Skud_4.481
skud_Chr_4	861764	863888	Skud_4.482
skud_Chr_4	864682	865479	Skud_4.483
skud_Chr_4	866376	867777	Skud_4.484
skud_Chr_4	868475	868871	Skud_4.485
skud_Chr_4	869685	870084	Skud_4.486
skud_Chr_4	870648	871317	Skud_4.487
skud_Chr_4	871736	875861	Skud_4.488
skud_Chr_4	876144	877998	Skud_4.489
skud_Chr_4	878955	880341	Skud_4.490
skud_Chr_4	880478	881084	Skud_4.491
skud_Chr_4	881620	883267	Skud_4.492
skud_Chr_4	883639	884530	Skud_4.493
skud_Chr_4	885267	887349	Skud_4.494
skud_Chr_4	887664	889299	Skud_4.495
skud_Chr_4	889394	890051	Skud_4.496
skud_Chr_4	890784	891663	Skud_4.497
skud_Chr_4	892057	894979	Skud_4.498
skud_Chr_4	895222	897598	Skud_4.499
skud_Chr_4	897838	899311	Skud_4.500
skud_Chr_4	900698	900791	Skud_4.502
skud_Chr_4	901393	903043	Skud_4.504
skud_Chr_4	903102	904917	Skud_4.505
skud_Chr_4	905142	906978	Skud_4.506
skud_Chr_4	907390	908572	Skud_4.507
skud_Chr_4	908867	909530	Skud_4.508
skud_Chr_4	910550	911945	Skud_4.509
skud_Chr_4	912243	912843	Skud_4.510
skud_Chr_4	913171	914293	Skud_4.511
skud_Chr_4	914622	914850	Skud_4.512
skud_Chr_4	915100	917623	Skud_4.513
skud_Chr_4	917930	918380	Skud_4.514
skud_Chr_4	918499	919063	Skud_4.515
skud_Chr_4	919598	920975	Skud_4.516
skud_Chr_4	921064	922330	Skud_4.517
skud_Chr_4	922670	924212	Skud_4.518
skud_Chr_4	924520	926008	Skud_4.519
skud_Chr_4	926353	928786	Skud_4.520
skud_Chr_4	929169	930309	Skud_4.521
skud_Chr_4	931281	931794	Skud_4.522
skud_Chr_4	932070	933762	Skud_4.523
skud_Chr_4	935866	936682	Skud_4.525
skud_Chr_4	937008	938301	Skud_4.526
skud_Chr_4	938778	941073	Skud_4.527
skud_Chr_4	941612	942626	Skud_4.528
skud_Chr_4	942841	944767	Skud_4.529
skud_Chr_4	945230	946247	Skud_4.530
skud_Chr_4	946755	947895	Skud_4.531
skud_Chr_4	948439	951466	Skud_4.532
skud_Chr_4	951771	952593	Skud_4.533
skud_Chr_4	952912	953980	Skud_4.534
skud_Chr_4	954901	955615	Skud_4.535
skud_Chr_4	956118	956283	Skud_4.536
skud_Chr_4	957111	958413	Skud_4.537
skud_Chr_4	960020	960176	Skud_4.539
skud_Chr_4	960220	960361	Skud_4.540
skud_Chr_4	960363	961350	Skud_4.541
skud_Chr_4	962226	963279	Skud_4.542
skud_Chr_4	963614	964532	Skud_4.543
skud_Chr_4	964901	965174	Skud_4.544
skud_Chr_4	966077	967319	Skud_4.545
skud_Chr_4	967635	972618	Skud_4.546
skud_Chr_4	973095	973965	Skud_4.547
skud_Chr_4	974877	977511	Skud_4.548
skud_Chr_4	977690	978035	Skud_4.549
skud_Chr_4	978519	979398	Skud_4.550
skud_Chr_4	979693	980605	Skud_4.551
skud_Chr_4	980750	982004	Skud_4.552
skud_Chr_4	982229	985460	Skud_4.553
skud_Chr_4	985659	987525	Skud_4.554
skud_Chr_4	988200	991959	Skud_4.555
skud_Chr_4	993015	994785	Skud_4.556
skud_Chr_4	995168	997181	Skud_4.557
skud_Chr_4	997698	998379	Skud_4.558
skud_Chr_4	999009	1000059	Skud_4.559
skud_Chr_4	1000597	1001236	Skud_4.560
skud_Chr_4	1002047	1003670	Skud_4.561
skud_Chr_4	1003939	1005226	Skud_4.562
skud_Chr_4	1005772	1009840	Skud_4.563
skud_Chr_4	1010168	1010828	Skud_4.564
skud_Chr_4	1011133	1013803	Skud_4.565
skud_Chr_4	1014293	1014971	Skud_4.566
skud_Chr_4	1015173	1015881	Skud_4.567
skud_Chr_4	1016157	1017594	Skud_4.568
skud_Chr_4	1018255	1020346	Skud_4.570
skud_Chr_4	1020451	1020874	Skud_4.571
skud_Chr_4	1021485	1022634	Skud_4.572
skud_Chr_4	1023478	1026652	Skud_4.573
skud_Chr_4	1027387	1029325	Skud_4.574
skud_Chr_4	1029895	1031251	Skud_4.575
skud_Chr_4	1031528	1032410	Skud_4.576
skud_Chr_4	1032784	1034860	Skud_4.577
skud_Chr_4	1035085	1035994	Skud_4.578
skud_Chr_4	1036109	1037525	Skud_4.579
skud_Chr_4	1037984	1038065	Skud_4.582
skud_Chr_4	1038471	1039719	Skud_4.583
skud_Chr_4	1040034	1041246	Skud_4.584
skud_Chr_4	1041302	1042127	Skud_4.585
skud_Chr_4	1042396	1044325	Skud_4.586
skud_Chr_4	1044496	1044709	Skud_4.587
skud_Chr_4	1044914	1046060	Skud_4.588
skud_Chr_4	1046782	1047886	Skud_4.589
skud_Chr_4	1048184	1048472	Skud_4.590
skud_Chr_4	1048678	1050274	Skud_4.591
skud_Chr_4	1050633	1052892	Skud_4.592
skud_Chr_4	1053306	1056429	Skud_4.593
skud_Chr_4	1056681	1060995	Skud_4.594
skud_Chr_4	1061481	1062069	Skud_4.595
skud_Chr_4	1062312	1063632	Skud_4.596
skud_Chr_4	1063920	1065417	Skud_4.597
skud_Chr_4	1065627	1066863	Skud_4.598
skud_Chr_4	1067035	1069102	Skud_4.599
skud_Chr_4	1069271	1071434	Skud_4.600
skud_Chr_4	1071925	1076452	Skud_4.601
skud_Chr_4	1077124	1080799	Skud_4.602
skud_Chr_4	1081053	1082018	Skud_4.603
skud_Chr_4	1082326	1083187	Skud_4.604
skud_Chr_4	1083402	1085481	Skud_4.605
skud_Chr_4	1085975	1086545	Skud_4.606
skud_Chr_4	1087096	1087147	Skud_4.608
skud_Chr_4	1087173	1087395	Skud_4.609
skud_Chr_4	1087701	1089525	Skud_4.610
skud_Chr_4	1090194	1090335	Skud_4.612
skud_Chr_4	1091964	1093665	Skud_4.613
skud_Chr_4	1092654	1093665	Skud_4.614
skud_Chr_4	1096178	1097618	Skud_4.615
skud_Chr_4	1098122	1099088	Skud_4.616
skud_Chr_4	1099321	1100809	Skud_4.617
skud_Chr_4	1101381	1103142	Skud_4.618
skud_Chr_4	1105091	1107143	Skud_4.620
skud_Chr_4	1107617	1110212	Skud_4.621
skud_Chr_4	1110716	1111673	Skud_4.622
skud_Chr_4	1112215	1113175	Skud_4.623
skud_Chr_4	1113673	1114825	Skud_4.624
skud_Chr_4	1115048	1117892	Skud_4.625
skud_Chr_4	1118142	1118511	Skud_4.626
skud_Chr_4	1118996	1120664	Skud_4.627
skud_Chr_4	1120829	1123766	Skud_4.628
skud_Chr_4	1124278	1125136	Skud_4.629
skud_Chr_4	1125573	1127595	Skud_4.630
skud_Chr_4	1128085	1129462	Skud_4.631
skud_Chr_4	1130953	1131220	Skud_4.633
skud_Chr_4	1131613	1132978	Skud_4.634
skud_Chr_4	1133270	1135160	Skud_4.635
skud_Chr_4	1135659	1136463	Skud_4.636
skud_Chr_4	1136768	1137707	Skud_4.637
skud_Chr_4	1137884	1140416	Skud_4.638
skud_Chr_4	1140645	1141974	Skud_4.639
skud_Chr_4	1142281	1143817	Skud_4.640
skud_Chr_4	1144003	1145044	Skud_4.641
skud_Chr_4	1145646	1146219	Skud_4.642
skud_Chr_4	1146390	1147302	Skud_4.643
skud_Chr_4	1147626	1147893	Skud_4.644
skud_Chr_4	1148034	1149405	Skud_4.645
skud_Chr_4	1149706	1151188	Skud_4.646
skud_Chr_4	1151490	1151793	Skud_4.647
skud_Chr_4	1152201	1152459	Skud_4.648
skud_Chr_4	1153035	1156047	Skud_4.649
skud_Chr_4	1156124	1156361	Skud_4.650
skud_Chr_4	1157086	1158994	Skud_4.651
skud_Chr_4	1159426	1160919	Skud_4.652
skud_Chr_4	1161205	1161517	Skud_4.653
skud_Chr_4	1162410	1162746	Skud_4.654
skud_Chr_4	1162886	1163603	Skud_4.655
skud_Chr_4	1164147	1164975	Skud_4.656
skud_Chr_4	1166331	1166397	Skud_4.658
skud_Chr_4	1166724	1168611	Skud_4.659
skud_Chr_4	1168793	1170461	Skud_4.660
skud_Chr_4	1170842	1172225	Skud_4.661
skud_Chr_4	1173135	1175109	Skud_4.662
skud_Chr_4	1175515	1177423	Skud_4.663
skud_Chr_4	1179299	1179986	Skud_4.665
skud_Chr_4	1180610	1181621	Skud_4.666
skud_Chr_4	1181838	1183188	Skud_4.667
skud_Chr_4	1183562	1184849	Skud_4.668
skud_Chr_4	1185193	1188028	Skud_4.669
skud_Chr_4	1188235	1188625	Skud_4.670
skud_Chr_4	1189342	1191271	Skud_4.671
skud_Chr_4	1191872	1192538	Skud_4.672
skud_Chr_4	1192864	1193887	Skud_4.673
skud_Chr_4	1194025	1195495	Skud_4.674
skud_Chr_4	1196455	1198066	Skud_4.675
skud_Chr_4	1198559	1199075	Skud_4.676
skud_Chr_4	1199527	1200310	Skud_4.677
skud_Chr_4	1200333	1200909	Skud_4.678
skud_Chr_4	1201092	1201161	Skud_4.679
skud_Chr_4	1201242	1205580	Skud_4.680
skud_Chr_4	1201242	1205580	Skud_4.681
skud_Chr_4	1205791	1209664	Skud_4.682
skud_Chr_4	1209934	1210579	Skud_4.683
skud_Chr_4	1211137	1213813	Skud_4.684
skud_Chr_4	1214035	1214491	Skud_4.685
skud_Chr_4	1215044	1216058	Skud_4.686
skud_Chr_4	1216354	1217062	Skud_4.687
skud_Chr_4	1217259	1218348	Skud_4.688
skud_Chr_4	1218692	1219817	Skud_4.689
skud_Chr_4	1220088	1222656	Skud_4.690
skud_Chr_4	1223262	1223760	Skud_4.691
skud_Chr_4	1224821	1226762	Skud_4.692
skud_Chr_4	1228094	1232609	Skud_4.694
skud_Chr_4	1232999	1235864	Skud_4.695
skud_Chr_4	1236292	1238728	Skud_4.696
skud_Chr_4	1239011	1239107	Skud_4.697
skud_Chr_4	1239120	1239264	Skud_4.698
skud_Chr_4	1239477	1239648	Skud_4.699
skud_Chr_4	1239818	1240046	Skud_4.700
skud_Chr_4	1240473	1242354	Skud_4.701
skud_Chr_4	1242585	1243767	Skud_4.702
skud_Chr_4	1243826	1244651	Skud_4.703
skud_Chr_4	1244853	1245678	Skud_4.704
skud_Chr_4	1245868	1248838	Skud_4.705
skud_Chr_4	1249138	1250398	Skud_4.706
skud_Chr_4	1251600	1253217	Skud_4.707
skud_Chr_4	1253372	1254359	Skud_4.708
skud_Chr_4	1255213	1257358	Skud_4.709
skud_Chr_4	1257755	1258178	Skud_4.710
skud_Chr_4	1258631	1259774	Skud_4.711
skud_Chr_4	1260094	1261138	Skud_4.712
skud_Chr_4	1261230	1261383	Skud_4.713
skud_Chr_4	1261441	1261525	Skud_4.714
skud_Chr_4	1261557	1262129	Skud_4.715
skud_Chr_4	1262889	1264650	Skud_4.716
skud_Chr_4	1264914	1265460	Skud_4.717
skud_Chr_4	1266065	1270352	Skud_4.718
skud_Chr_4	1270709	1272755	Skud_4.719
skud_Chr_4	1273349	1273430	Skud_4.721
skud_Chr_4	1273867	1274773	Skud_4.722
skud_Chr_4	1274968	1275682	Skud_4.723
skud_Chr_4	1276200	1277505	Skud_4.724
skud_Chr_4	1277688	1279011	Skud_4.725
skud_Chr_4	1279976	1280850	Skud_4.726
skud_Chr_4	1281175	1282222	Skud_4.727
skud_Chr_4	1282938	1284978	Skud_4.728
skud_Chr_4	1285169	1285760	Skud_4.729
skud_Chr_4	1286407	1286971	Skud_4.730
skud_Chr_4	1287597	1289499	Skud_4.731
skud_Chr_4	1289920	1299730	Skud_4.732
skud_Chr_4	1300133	1302128	Skud_4.733
skud_Chr_4	1302385	1303528	Skud_4.734
skud_Chr_4	1303899	1304865	Skud_4.735
skud_Chr_4	1305257	1305365	Skud_4.736
skud_Chr_4	1305565	1305802	Skud_4.737
skud_Chr_4	1306104	1306551	Skud_4.738
skud_Chr_4	1306824	1308369	Skud_4.739
skud_Chr_4	1308857	1313204	Skud_4.740
skud_Chr_4	1313371	1314616	Skud_4.741
skud_Chr_4	1315169	1317881	Skud_4.742
skud_Chr_4	1318085	1318760	Skud_4.743
skud_Chr_4	1319085	1319607	Skud_4.744
skud_Chr_4	1319771	1321277	Skud_4.745
skud_Chr_4	1321845	1322639	Skud_4.746
skud_Chr_4	1323386	1324238	Skud_4.747
skud_Chr_4	1324527	1325940	Skud_4.748
skud_Chr_4	1327168	1330030	Skud_4.749
skud_Chr_4	1330123	1330798	Skud_4.750
skud_Chr_4	1332134	1334039	Skud_4.751
skud_Chr_4	1334336	1334933	Skud_4.752
skud_Chr_4	1334976	1336635	Skud_4.753
skud_Chr_4	1337168	1338140	Skud_4.754
skud_Chr_4	1338281	1339982	Skud_4.755
skud_Chr_4	1340136	1340541	Skud_4.756
skud_Chr_4	1340864	1342184	Skud_4.757
skud_Chr_4	1342468	1344391	Skud_4.758
skud_Chr_4	1344536	1346963	Skud_4.759
skud_Chr_4	1347175	1347865	Skud_4.760
skud_Chr_4	1348121	1348748	Skud_4.761
skud_Chr_4	1348925	1350539	Skud_4.762
skud_Chr_4	1350769	1351654	Skud_4.763
skud_Chr_4	1351724	1353995	Skud_4.764
skud_Chr_4	1354232	1354613	Skud_4.765
skud_Chr_4	1354629	1355580	Skud_4.766
skud_Chr_4	1355904	1356276	Skud_4.767
skud_Chr_4	1356609	1357698	Skud_4.768
skud_Chr_4	1357801	1360837	Skud_4.769
skud_Chr_4	1361123	1363109	Skud_4.770
skud_Chr_4	1363448	1365203	Skud_4.771
skud_Chr_4	1365596	1366757	Skud_4.772
skud_Chr_4	1367628	1369872	Skud_4.773
skud_Chr_4	1370003	1370734	Skud_4.774
skud_Chr_4	1371281	1372853	Skud_4.775
skud_Chr_4	1373232	1374387	Skud_4.776
skud_Chr_4	1374967	1375825	Skud_4.777
skud_Chr_4	1376535	1379019	Skud_4.778
skud_Chr_4	1379553	1381383	Skud_4.779
skud_Chr_4	1381960	1382026	Skud_4.782
skud_Chr_4	1382551	1385959	Skud_4.783
skud_Chr_4	1386622	1388614	Skud_4.784
skud_Chr_4	1389557	1389863	Skud_4.785
skud_Chr_4	1390175	1390577	Skud_4.786
skud_Chr_4	1390654	1391074	Skud_4.787
skud_Chr_4	1391141	1391579	Skud_4.788
skud_Chr_4	1391661	1393113	Skud_4.789
skud_Chr_4	1393543	1394884	Skud_4.790
skud_Chr_4	1395098	1396601	Skud_4.791
skud_Chr_4	1397344	1398463	Skud_4.792
skud_Chr_4	1398753	1400307	Skud_4.793
skud_Chr_4	1400576	1400975	Skud_4.794
skud_Chr_4	1401164	1403492	Skud_4.795
skud_Chr_4	1403859	1405269	Skud_4.796
skud_Chr_4	1405617	1407075	Skud_4.797
skud_Chr_4	1407600	1409055	Skud_4.798
skud_Chr_4	1409961	1410240	Skud_4.799
skud_Chr_4	1410654	1410891	Skud_4.800
skud_Chr_4	1411141	1412437	Skud_4.801
skud_Chr_4	1414690	1415956	Skud_4.802
skud_Chr_4	1416250	1416634	Skud_4.803
skud_Chr_4	1416889	1417812	Skud_4.804
skud_Chr_4	1418281	1419361	Skud_4.805
skud_Chr_4	1419439	1420597	Skud_4.806
skud_Chr_4	1421589	1422303	Skud_4.807
skud_Chr_4	1423543	1425013	Skud_4.808
skud_Chr_4	1427841	1429548	Skud_4.809
skud_Chr_4	1430767	1431496	Skud_4.810
skud_Chr_4	1431960	1433472	Skud_4.811
skud_Chr_4	1433903	1434071	Skud_4.812
skud_Chr_4	1433989	1434337	Skud_4.813
skud_Chr_4	1434336	1434423	Skud_4.814
skud_Chr_4	1434425	1434749	Skud_4.815
skud_Chr_4	1434749	1434905	Skud_4.816
skud_Chr_4	1435037	1435346	Skud_4.817
skud_Chr_40	217	1834	Skud_40.1
skud_Chr_41	2	701	Skud_41.1
skud_Chr_41	1118	1163	Skud_41.2
skud_Chr_41	1149	1245	Skud_41.3
skud_Chr_41	1246	1468	Skud_41.4
skud_Chr_41	1751	2129	Skud_41.5
skud_Chr_41	2568	2703	Skud_41.6
skud_Chr_42	0	177	Skud_42.1
skud_Chr_42	2458	2539	Skud_42.2
skud_Chr_43	0	2523	Skud_43.1
skud_Chr_44	1166	1712	Skud_44.2
skud_Chr_45	161	1121	Skud_45.1
skud_Chr_46	0	294	Skud_46.1
skud_Chr_46	435	1575	Skud_46.2
skud_Chr_46	1653	1752	Skud_46.3
skud_Chr_47	0	987	Skud_47.1
skud_Chr_47	1367	1655	Skud_47.2
skud_Chr_5	2	86	Skud_5.1
skud_Chr_5	3596	3971	Skud_5.2
skud_Chr_5	4660	4774	Skud_5.3
skud_Chr_5	4782	5022	Skud_5.4
skud_Chr_5	5904	5988	Skud_5.5
skud_Chr_5	5993	6131	Skud_5.6
skud_Chr_5	6279	6372	Skud_5.7
skud_Chr_5	6368	6551	Skud_5.8
skud_Chr_5	8184	8559	Skud_5.9
skud_Chr_5	9277	9376	Skud_5.10
skud_Chr_5	9386	9437	Skud_5.11
skud_Chr_5	11106	12141	Skud_5.12
skud_Chr_5	14805	16296	Skud_5.13
skud_Chr_5	21007	21079	Skud_5.15
skud_Chr_5	21079	21337	Skud_5.16
skud_Chr_5	23089	23197	Skud_5.17
skud_Chr_5	23233	23287	Skud_5.18
skud_Chr_5	23861	23894	Skud_5.19
skud_Chr_5	23908	24406	Skud_5.20
skud_Chr_5	24908	25226	Skud_5.21
skud_Chr_5	25900	26386	Skud_5.22
skud_Chr_5	26579	26954	Skud_5.23
skud_Chr_5	26838	28722	Skud_5.24
skud_Chr_5	28969	30421	Skud_5.25
skud_Chr_5	30849	32622	Skud_5.26
skud_Chr_5	33529	35377	Skud_5.27
skud_Chr_5	35652	38649	Skud_5.28
skud_Chr_5	39159	40986	Skud_5.29
skud_Chr_5	41435	41657	Skud_5.30
skud_Chr_5	42261	43935	Skud_5.31
skud_Chr_5	44025	44727	Skud_5.32
skud_Chr_5	46183	47389	Skud_5.33
skud_Chr_5	47479	50539	Skud_5.34
skud_Chr_5	51657	52155	Skud_5.35
skud_Chr_5	52830	55035	Skud_5.36
skud_Chr_5	55512	57042	Skud_5.37
skud_Chr_5	57342	58116	Skud_5.38
skud_Chr_5	58655	59837	Skud_5.39
skud_Chr_5	61809	62172	Skud_5.41
skud_Chr_5	62954	63413	Skud_5.42
skud_Chr_5	63620	65036	Skud_5.43
skud_Chr_5	65843	67007	Skud_5.44
skud_Chr_5	67097	67517	Skud_5.45
skud_Chr_5	67939	68440	Skud_5.46
skud_Chr_5	68653	71560	Skud_5.47
skud_Chr_5	71965	73519	Skud_5.48
skud_Chr_5	74100	75573	Skud_5.49
skud_Chr_5	76202	77603	Skud_5.50
skud_Chr_5	77761	78103	Skud_5.51
skud_Chr_5	78603	79287	Skud_5.52
skud_Chr_5	79501	80695	Skud_5.53
skud_Chr_5	81168	82644	Skud_5.54
skud_Chr_5	83089	83577	Skud_5.55
skud_Chr_5	83698	84172	Skud_5.56
skud_Chr_5	84239	84560	Skud_5.57
skud_Chr_5	84741	87834	Skud_5.59
skud_Chr_5	88219	91867	Skud_5.60
skud_Chr_5	92608	94549	Skud_5.61
skud_Chr_5	94844	95783	Skud_5.62
skud_Chr_5	97480	97525	Skud_5.63
skud_Chr_5	97508	97616	Skud_5.64
skud_Chr_5	97652	97706	Skud_5.65
skud_Chr_5	98858	99062	Skud_5.66
skud_Chr_5	100157	100640	Skud_5.68
skud_Chr_5	101335	101716	Skud_5.69
skud_Chr_5	101942	105551	Skud_5.70
skud_Chr_5	106711	107359	Skud_5.71
skud_Chr_5	107980	110026	Skud_5.72
skud_Chr_5	110771	115157	Skud_5.73
skud_Chr_5	115519	116323	Skud_5.74
skud_Chr_5	116563	116824	Skud_5.75
skud_Chr_5	117924	119607	Skud_5.76
skud_Chr_5	119814	120618	Skud_5.77
skud_Chr_5	120787	121627	Skud_5.78
skud_Chr_5	122120	122249	Skud_5.79
skud_Chr_5	122903	123899	Skud_5.80
skud_Chr_5	123996	125436	Skud_5.81
skud_Chr_5	125847	127503	Skud_5.82
skud_Chr_5	128049	129786	Skud_5.83
skud_Chr_5	130624	130693	Skud_5.86
skud_Chr_5	131750	132380	Skud_5.87
skud_Chr_5	132932	135047	Skud_5.88
skud_Chr_5	135731	136580	Skud_5.91
skud_Chr_5	137330	137574	Skud_5.92
skud_Chr_5	138633	140547	Skud_5.93
skud_Chr_5	140977	141991	Skud_5.94
skud_Chr_5	142459	143308	Skud_5.95
skud_Chr_5	143527	144556	Skud_5.96
skud_Chr_5	144746	145183	Skud_5.97
skud_Chr_5	145305	146598	Skud_5.98
skud_Chr_5	146888	147566	Skud_5.99
skud_Chr_5	150235	152524	Skud_5.100
skud_Chr_5	153980	154694	Skud_5.101
skud_Chr_5	154930	156298	Skud_5.102
skud_Chr_5	156787	157471	Skud_5.103
skud_Chr_5	157764	159657	Skud_5.104
skud_Chr_5	159961	161524	Skud_5.105
skud_Chr_5	161725	163264	Skud_5.106
skud_Chr_5	163459	163993	Skud_5.107
skud_Chr_5	165060	169077	Skud_5.108
skud_Chr_5	169372	169750	Skud_5.109
skud_Chr_5	169879	170584	Skud_5.110
skud_Chr_5	172526	173171	Skud_5.111
skud_Chr_5	172526	173310	Skud_5.112
skud_Chr_5	173727	173841	Skud_5.113
skud_Chr_5	173788	173926	Skud_5.114
skud_Chr_5	174985	175582	Skud_5.116
skud_Chr_5	176044	179494	Skud_5.117
skud_Chr_5	179816	181436	Skud_5.118
skud_Chr_5	181759	183994	Skud_5.119
skud_Chr_5	185019	186048	Skud_5.120
skud_Chr_5	186242	188531	Skud_5.121
skud_Chr_5	188718	189384	Skud_5.122
skud_Chr_5	189645	190992	Skud_5.123
skud_Chr_5	191051	191315	Skud_5.124
skud_Chr_5	191943	193302	Skud_5.125
skud_Chr_5	193675	195247	Skud_5.126
skud_Chr_5	195548	197612	Skud_5.127
skud_Chr_5	197808	198669	Skud_5.128
skud_Chr_5	198919	201688	Skud_5.129
skud_Chr_5	201911	203558	Skud_5.130
skud_Chr_5	204858	204909	Skud_5.131
skud_Chr_5	204989	205067	Skud_5.132
skud_Chr_5	205060	205102	Skud_5.133
skud_Chr_5	205565	206393	Skud_5.135
skud_Chr_5	206870	208127	Skud_5.136
skud_Chr_5	208577	209762	Skud_5.137
skud_Chr_5	210483	211074	Skud_5.138
skud_Chr_5	211318	211774	Skud_5.139
skud_Chr_5	211974	212646	Skud_5.140
skud_Chr_5	212965	215590	Skud_5.141
skud_Chr_5	215935	219079	Skud_5.142
skud_Chr_5	219634	220183	Skud_5.143
skud_Chr_5	220411	220846	Skud_5.144
skud_Chr_5	221172	223005	Skud_5.145
skud_Chr_5	223685	224651	Skud_5.146
skud_Chr_5	224654	226052	Skud_5.147
skud_Chr_5	226268	227294	Skud_5.148
skud_Chr_5	227605	229801	Skud_5.149
skud_Chr_5	230293	232582	Skud_5.150
skud_Chr_5	232772	233327	Skud_5.151
skud_Chr_5	233633	234983	Skud_5.152
skud_Chr_5	235439	235886	Skud_5.153
skud_Chr_5	236326	237633	Skud_5.154
skud_Chr_5	237882	239337	Skud_5.155
skud_Chr_5	241026	241458	Skud_5.156
skud_Chr_5	241635	244311	Skud_5.157
skud_Chr_5	244774	245950	Skud_5.158
skud_Chr_5	247287	247569	Skud_5.160
skud_Chr_5	248164	250084	Skud_5.161
skud_Chr_5	250415	250868	Skud_5.162
skud_Chr_5	251089	252571	Skud_5.163
skud_Chr_5	252809	254393	Skud_5.164
skud_Chr_5	255148	256048	Skud_5.165
skud_Chr_5	257345	257456	Skud_5.166
skud_Chr_5	258386	260033	Skud_5.167
skud_Chr_5	261181	262075	Skud_5.168
skud_Chr_5	262758	264360	Skud_5.169
skud_Chr_5	265557	266339	Skud_5.170
skud_Chr_5	266893	267283	Skud_5.171
skud_Chr_5	267937	268261	Skud_5.172
skud_Chr_5	268791	270054	Skud_5.173
skud_Chr_5	271289	272876	Skud_5.174
skud_Chr_5	273266	274937	Skud_5.175
skud_Chr_5	275088	276417	Skud_5.176
skud_Chr_5	276730	277483	Skud_5.177
skud_Chr_5	278493	279147	Skud_5.178
skud_Chr_5	279482	280994	Skud_5.179
skud_Chr_5	281956	283630	Skud_5.180
skud_Chr_5	285848	286160	Skud_5.182
skud_Chr_5	287331	287817	Skud_5.183
skud_Chr_5	287661	288117	Skud_5.184
skud_Chr_5	288302	290057	Skud_5.185
skud_Chr_5	290586	293178	Skud_5.186
skud_Chr_5	294163	296824	Skud_5.187
skud_Chr_5	297180	297564	Skud_5.188
skud_Chr_5	298040	298430	Skud_5.189
skud_Chr_5	299221	300784	Skud_5.190
skud_Chr_5	301500	302407	Skud_5.191
skud_Chr_5	302918	303231	Skud_5.192
skud_Chr_5	303674	306374	Skud_5.193
skud_Chr_5	308044	308207	Skud_5.195
skud_Chr_5	308678	310643	Skud_5.196
skud_Chr_5	310967	312503	Skud_5.197
skud_Chr_5	313103	313748	Skud_5.198
skud_Chr_5	314141	316034	Skud_5.199
skud_Chr_5	316855	318265	Skud_5.200
skud_Chr_5	318459	320142	Skud_5.201
skud_Chr_5	320356	321214	Skud_5.202
skud_Chr_5	321236	321641	Skud_5.203
skud_Chr_5	321826	322345	Skud_5.204
skud_Chr_5	322687	324418	Skud_5.205
skud_Chr_5	324771	326502	Skud_5.206
skud_Chr_5	326768	327014	Skud_5.207
skud_Chr_5	327357	329199	Skud_5.208
skud_Chr_5	329703	329844	Skud_5.209
skud_Chr_5	329950	331345	Skud_5.210
skud_Chr_5	331967	333491	Skud_5.211
skud_Chr_5	333915	336219	Skud_5.212
skud_Chr_5	336465	336576	Skud_5.213
skud_Chr_5	336928	337312	Skud_5.214
skud_Chr_5	337399	341692	Skud_5.215
skud_Chr_5	341990	342501	Skud_5.216
skud_Chr_5	342807	343425	Skud_5.217
skud_Chr_5	344018	345221	Skud_5.218
skud_Chr_5	345753	347331	Skud_5.219
skud_Chr_5	348580	349468	Skud_5.220
skud_Chr_5	351241	351475	Skud_5.222
skud_Chr_5	351513	353760	Skud_5.223
skud_Chr_5	354118	355075	Skud_5.224
skud_Chr_5	355575	356328	Skud_5.225
skud_Chr_5	356519	357812	Skud_5.226
skud_Chr_5	359122	359725	Skud_5.227
skud_Chr_5	360613	362542	Skud_5.228
skud_Chr_5	362831	363458	Skud_5.229
skud_Chr_5	363858	368028	Skud_5.230
skud_Chr_5	368245	369289	Skud_5.231
skud_Chr_5	369505	370603	Skud_5.232
skud_Chr_5	370611	370767	Skud_5.233
skud_Chr_5	371306	373760	Skud_5.234
skud_Chr_5	373702	374074	Skud_5.235
skud_Chr_5	374902	378244	Skud_5.236
skud_Chr_5	378736	382003	Skud_5.237
skud_Chr_5	383120	383657	Skud_5.238
skud_Chr_5	386263	386356	Skud_5.241
skud_Chr_5	387628	389085	Skud_5.245
skud_Chr_5	391032	396285	Skud_5.246
skud_Chr_5	397232	397592	Skud_5.247
skud_Chr_5	399137	400466	Skud_5.248
skud_Chr_5	400866	404310	Skud_5.249
skud_Chr_5	405091	405718	Skud_5.250
skud_Chr_5	406021	407095	Skud_5.251
skud_Chr_5	407377	408163	Skud_5.252
skud_Chr_5	408929	411359	Skud_5.253
skud_Chr_5	412458	414180	Skud_5.254
skud_Chr_5	415108	416686	Skud_5.255
skud_Chr_5	417131	418622	Skud_5.256
skud_Chr_5	418767	419124	Skud_5.257
skud_Chr_5	419626	420361	Skud_5.258
skud_Chr_5	420362	420591	Skud_5.259
skud_Chr_5	420650	421997	Skud_5.260
skud_Chr_5	422453	423572	Skud_5.261
skud_Chr_5	423888	424752	Skud_5.262
skud_Chr_5	425335	426154	Skud_5.263
skud_Chr_5	426628	427204	Skud_5.264
skud_Chr_5	427798	430930	Skud_5.265
skud_Chr_5	431485	433609	Skud_5.266
skud_Chr_5	433724	434258	Skud_5.267
skud_Chr_5	435943	437299	Skud_5.269
skud_Chr_5	437725	438169	Skud_5.270
skud_Chr_5	439003	439045	Skud_5.271
skud_Chr_5	439028	439136	Skud_5.272
skud_Chr_5	439083	439221	Skud_5.273
skud_Chr_5	439247	439298	Skud_5.274
skud_Chr_5	441204	441885	Skud_5.276
skud_Chr_5	442216	443884	Skud_5.277
skud_Chr_5	444117	445578	Skud_5.278
skud_Chr_5	445797	446688	Skud_5.279
skud_Chr_5	446951	448238	Skud_5.280
skud_Chr_5	448431	450903	Skud_5.281
skud_Chr_5	451144	452359	Skud_5.282
skud_Chr_5	453180	453462	Skud_5.283
skud_Chr_5	453596	455465	Skud_5.284
skud_Chr_5	455923	456646	Skud_5.285
skud_Chr_5	456818	458081	Skud_5.286
skud_Chr_5	458995	459442	Skud_5.287
skud_Chr_5	460659	463392	Skud_5.289
skud_Chr_5	463642	464974	Skud_5.290
skud_Chr_5	465026	465791	Skud_5.291
skud_Chr_5	466013	467222	Skud_5.292
skud_Chr_5	467327	473804	Skud_5.293
skud_Chr_5	474274	475291	Skud_5.294
skud_Chr_5	475737	478137	Skud_5.295
skud_Chr_5	479027	480695	Skud_5.297
skud_Chr_5	481593	482028	Skud_5.298
skud_Chr_5	484387	485389	Skud_5.300
skud_Chr_5	485677	487936	Skud_5.301
skud_Chr_5	488121	488817	Skud_5.302
skud_Chr_5	490445	494852	Skud_5.303
skud_Chr_5	495459	497193	Skud_5.304
skud_Chr_5	497809	502531	Skud_5.305
skud_Chr_5	503247	505806	Skud_5.306
skud_Chr_5	506122	507763	Skud_5.307
skud_Chr_5	508458	510867	Skud_5.308
skud_Chr_5	511058	511766	Skud_5.309
skud_Chr_5	512187	514515	Skud_5.310
skud_Chr_5	514650	521130	Skud_5.311
skud_Chr_5	521412	523386	Skud_5.312
skud_Chr_5	523536	524271	Skud_5.313
skud_Chr_5	524557	525457	Skud_5.314
skud_Chr_5	526723	530029	Skud_5.315
skud_Chr_5	530598	531408	Skud_5.316
skud_Chr_5	531686	533078	Skud_5.317
skud_Chr_5	533413	534508	Skud_5.318
skud_Chr_5	534691	535495	Skud_5.319
skud_Chr_5	535840	536095	Skud_5.320
skud_Chr_5	536730	536775	Skud_5.322
skud_Chr_5	536758	536866	Skud_5.323
skud_Chr_5	536834	536951	Skud_5.324
skud_Chr_5	537673	538384	Skud_5.325
skud_Chr_5	538464	539100	Skud_5.326
skud_Chr_5	540512	540620	Skud_5.327
skud_Chr_5	540645	540939	Skud_5.328
skud_Chr_5	540988	541237	Skud_5.329
skud_Chr_5	541609	543337	Skud_5.330
skud_Chr_5	543438	543951	Skud_5.331
skud_Chr_5	544467	544863	Skud_5.333
skud_Chr_5	545742	547494	Skud_5.334
skud_Chr_50	2	521	Skud_50.1
skud_Chr_51	363	1407	Skud_51.1
skud_Chr_53	0	876	Skud_53.1
skud_Chr_54	150	1224	Skud_54.1
skud_Chr_55	255	1125	Skud_55.1
skud_Chr_56	1034	1121	Skud_56.1
skud_Chr_57	2	341	Skud_57.1
skud_Chr_57	341	578	Skud_57.2
skud_Chr_57	685	1111	Skud_57.3
skud_Chr_6	2	107	Skud_6.1
skud_Chr_6	1505	3182	Skud_6.2
skud_Chr_6	4884	6774	Skud_6.3
skud_Chr_6	7384	9160	Skud_6.4
skud_Chr_6	11170	11479	Skud_6.6
skud_Chr_6	12393	13791	Skud_6.7
skud_Chr_6	15042	15195	Skud_6.8
skud_Chr_6	15176	15230	Skud_6.9
skud_Chr_6	15231	16429	Skud_6.10
skud_Chr_6	16431	16740	Skud_6.11
skud_Chr_6	17592	19108	Skud_6.12
skud_Chr_6	19546	21457	Skud_6.14
skud_Chr_6	24030	25701	Skud_6.15
skud_Chr_6	26283	27933	Skud_6.16
skud_Chr_6	30257	33725	Skud_6.18
skud_Chr_6	36581	39149	Skud_6.19
skud_Chr_6	40082	41924	Skud_6.20
skud_Chr_6	42061	43393	Skud_6.21
skud_Chr_6	43648	45793	Skud_6.22
skud_Chr_6	46031	46655	Skud_6.23
skud_Chr_6	46836	47601	Skud_6.24
skud_Chr_6	47863	48772	Skud_6.25
skud_Chr_6	48931	51115	Skud_6.26
skud_Chr_6	51230	51323	Skud_6.27
skud_Chr_6	51325	51625	Skud_6.28
skud_Chr_6	52323	54195	Skud_6.29
skud_Chr_6	54439	56146	Skud_6.30
skud_Chr_6	56453	57536	Skud_6.31
skud_Chr_6	58530	59151	Skud_6.32
skud_Chr_6	59496	60870	Skud_6.33
skud_Chr_6	61946	66020	Skud_6.34
skud_Chr_6	66198	67168	Skud_6.35
skud_Chr_6	67414	68106	Skud_6.36
skud_Chr_6	68661	71868	Skud_6.37
skud_Chr_6	72415	77692	Skud_6.38
skud_Chr_6	78468	79161	Skud_6.39
skud_Chr_6	80095	81253	Skud_6.40
skud_Chr_6	81309	82416	Skud_6.41
skud_Chr_6	82601	83471	Skud_6.42
skud_Chr_6	83679	85173	Skud_6.43
skud_Chr_6	85865	87161	Skud_6.44
skud_Chr_6	87441	90528	Skud_6.45
skud_Chr_6	91154	93683	Skud_6.46
skud_Chr_6	94339	96613	Skud_6.47
skud_Chr_6	96718	98230	Skud_6.48
skud_Chr_6	98787	99087	Skud_6.49
skud_Chr_6	99141	100554	Skud_6.50
skud_Chr_6	101901	102264	Skud_6.51
skud_Chr_6	103907	105407	Skud_6.53
skud_Chr_6	105932	106163	Skud_6.54
skud_Chr_6	106215	106695	Skud_6.55
skud_Chr_6	106963	108517	Skud_6.56
skud_Chr_6	108661	109021	Skud_6.57
skud_Chr_6	109509	109839	Skud_6.58
skud_Chr_6	110099	112163	Skud_6.59
skud_Chr_6	112881	113322	Skud_6.60
skud_Chr_6	114669	116310	Skud_6.61
skud_Chr_6	117481	118081	Skud_6.62
skud_Chr_6	118477	120823	Skud_6.63
skud_Chr_6	121615	125308	Skud_6.64
skud_Chr_6	125678	132110	Skud_6.65
skud_Chr_6	132520	133168	Skud_6.66
skud_Chr_6	134013	136488	Skud_6.67
skud_Chr_6	136722	139362	Skud_6.68
skud_Chr_6	140342	140444	Skud_6.71
skud_Chr_6	140843	142664	Skud_6.72
skud_Chr_6	142883	144209	Skud_6.73
skud_Chr_6	145264	145876	Skud_6.74
skud_Chr_6	146018	148682	Skud_6.75
skud_Chr_6	148837	149308	Skud_6.76
skud_Chr_6	149593	150514	Skud_6.77
skud_Chr_6	150686	152033	Skud_6.78
skud_Chr_6	152294	153902	Skud_6.79
skud_Chr_6	154577	154652	Skud_6.82
skud_Chr_6	155916	156978	Skud_6.83
skud_Chr_6	157155	157827	Skud_6.84
skud_Chr_6	158463	158571	Skud_6.85
skud_Chr_6	159370	163045	Skud_6.87
skud_Chr_6	163728	165852	Skud_6.88
skud_Chr_6	166256	167594	Skud_6.89
skud_Chr_6	167863	170266	Skud_6.90
skud_Chr_6	170864	172271	Skud_6.91
skud_Chr_6	172931	173444	Skud_6.93
skud_Chr_6	173618	175118	Skud_6.94
skud_Chr_6	175461	177720	Skud_6.95
skud_Chr_6	178395	178500	Skud_6.97
skud_Chr_6	178495	178612	Skud_6.98
skud_Chr_6	178638	178689	Skud_6.99
skud_Chr_6	179464	180061	Skud_6.100
skud_Chr_6	180347	181421	Skud_6.101
skud_Chr_6	181631	188486	Skud_6.102
skud_Chr_6	189038	189550	Skud_6.104
skud_Chr_6	190548	192051	Skud_6.105
skud_Chr_6	192587	194786	Skud_6.106
skud_Chr_6	195513	197349	Skud_6.107
skud_Chr_6	197615	199090	Skud_6.108
skud_Chr_6	199393	200401	Skud_6.109
skud_Chr_6	200812	200926	Skud_6.112
skud_Chr_6	201610	202243	Skud_6.113
skud_Chr_6	202903	203746	Skud_6.114
skud_Chr_6	203846	205508	Skud_6.115
skud_Chr_6	206278	208303	Skud_6.117
skud_Chr_6	208626	211734	Skud_6.118
skud_Chr_6	211917	215430	Skud_6.119
skud_Chr_6	215819	216715	Skud_6.120
skud_Chr_6	217419	218256	Skud_6.121
skud_Chr_6	218590	218716	Skud_6.122
skud_Chr_6	219524	219962	Skud_6.123
skud_Chr_6	220188	221139	Skud_6.124
skud_Chr_6	221028	221706	Skud_6.125
skud_Chr_6	222100	222448	Skud_6.127
skud_Chr_6	222577	224257	Skud_6.128
skud_Chr_6	224493	227013	Skud_6.129
skud_Chr_6	227073	228588	Skud_6.130
skud_Chr_6	229270	232258	Skud_6.131
skud_Chr_6	232393	233278	Skud_6.132
skud_Chr_6	233474	234077	Skud_6.133
skud_Chr_6	234119	234836	Skud_6.134
skud_Chr_6	235008	236454	Skud_6.135
skud_Chr_6	237105	238026	Skud_6.136
skud_Chr_6	238091	239174	Skud_6.137
skud_Chr_6	239289	240177	Skud_6.138
skud_Chr_6	241139	243125	Skud_6.139
skud_Chr_6	243514	243886	Skud_6.140
skud_Chr_6	244047	244848	Skud_6.141
skud_Chr_6	245136	246777	Skud_6.142
skud_Chr_6	247488	248313	Skud_6.143
skud_Chr_6	248428	248692	Skud_6.144
skud_Chr_6	248693	250043	Skud_6.145
skud_Chr_6	251924	253883	Skud_6.146
skud_Chr_60	0	1047	Skud_60.1
skud_Chr_61	429	828	Skud_61.1
skud_Chr_62	1	1015	Skud_62.1
skud_Chr_63	135	510	Skud_63.1
skud_Chr_63	664	994	Skud_63.2
skud_Chr_64	2	983	Skud_64.1
skud_Chr_65	1	967	Skud_65.1
skud_Chr_66	2	554	Skud_66.1
skud_Chr_67	75	468	Skud_67.1
skud_Chr_67	486	786	Skud_67.2
skud_Chr_69	39	750	Skud_69.1
skud_Chr_7	2891	3434	Skud_7.1
skud_Chr_7	5093	6749	Skud_7.2
skud_Chr_7	6782	8102	Skud_7.3
skud_Chr_7	9029	10079	Skud_7.4
skud_Chr_7	10081	10387	Skud_7.5
skud_Chr_7	10387	10840	Skud_7.6
skud_Chr_7	12754	12853	Skud_7.7
skud_Chr_7	12858	13074	Skud_7.8
skud_Chr_7	15626	16247	Skud_7.9
skud_Chr_7	16815	18516	Skud_7.10
skud_Chr_7	19373	20657	Skud_7.11
skud_Chr_7	25080	26199	Skud_7.12
skud_Chr_7	26413	27304	Skud_7.13
skud_Chr_7	28005	29466	Skud_7.14
skud_Chr_7	29806	31573	Skud_7.15
skud_Chr_7	32019	35731	Skud_7.16
skud_Chr_7	36002	36743	Skud_7.17
skud_Chr_7	37190	39314	Skud_7.18
skud_Chr_7	39785	40895	Skud_7.19
skud_Chr_7	41091	41679	Skud_7.20
skud_Chr_7	41772	42942	Skud_7.21
skud_Chr_7	43190	45317	Skud_7.22
skud_Chr_7	45673	47368	Skud_7.23
skud_Chr_7	47514	48690	Skud_7.24
skud_Chr_7	48833	49379	Skud_7.25
skud_Chr_7	49584	52632	Skud_7.26
skud_Chr_7	52787	53540	Skud_7.27
skud_Chr_7	53752	56635	Skud_7.28
skud_Chr_7	56927	57722	Skud_7.29
skud_Chr_7	57972	59985	Skud_7.30
skud_Chr_7	60638	63047	Skud_7.31
skud_Chr_7	63303	66036	Skud_7.32
skud_Chr_7	66491	67181	Skud_7.33
skud_Chr_7	67232	67805	Skud_7.34
skud_Chr_7	67932	68397	Skud_7.35
skud_Chr_7	68680	71173	Skud_7.36
skud_Chr_7	71793	73518	Skud_7.37
skud_Chr_7	73772	76646	Skud_7.38
skud_Chr_7	76853	77235	Skud_7.39
skud_Chr_7	77431	77803	Skud_7.40
skud_Chr_7	78149	78242	Skud_7.43
skud_Chr_7	79426	80143	Skud_7.44
skud_Chr_7	81232	81607	Skud_7.45
skud_Chr_7	82207	83218	Skud_7.46
skud_Chr_7	83326	84169	Skud_7.47
skud_Chr_7	84358	85615	Skud_7.48
skud_Chr_7	85923	86451	Skud_7.49
skud_Chr_7	86684	87539	Skud_7.50
skud_Chr_7	87669	88002	Skud_7.51
skud_Chr_7	88085	89471	Skud_7.52
skud_Chr_7	90097	92515	Skud_7.53
skud_Chr_7	93188	94541	Skud_7.54
skud_Chr_7	95371	96565	Skud_7.55
skud_Chr_7	96777	97704	Skud_7.56
skud_Chr_7	97815	98934	Skud_7.57
skud_Chr_7	99128	99797	Skud_7.58
skud_Chr_7	101252	102404	Skud_7.59
skud_Chr_7	102698	104024	Skud_7.60
skud_Chr_7	104428	107536	Skud_7.61
skud_Chr_7	107964	112926	Skud_7.62
skud_Chr_7	113559	115809	Skud_7.63
skud_Chr_7	117009	119226	Skud_7.65
skud_Chr_7	119980	120055	Skud_7.67
skud_Chr_7	120728	122231	Skud_7.69
skud_Chr_7	122462	125522	Skud_7.70
skud_Chr_7	128175	128787	Skud_7.73
skud_Chr_7	129080	129791	Skud_7.74
skud_Chr_7	130411	134857	Skud_7.75
skud_Chr_7	135597	136884	Skud_7.76
skud_Chr_7	137225	145244	Skud_7.77
skud_Chr_7	145417	145657	Skud_7.78
skud_Chr_7	146015	147374	Skud_7.79
skud_Chr_7	147563	147838	Skud_7.80
skud_Chr_7	147887	149699	Skud_7.81
skud_Chr_7	150455	150845	Skud_7.82
skud_Chr_7	151495	153076	Skud_7.83
skud_Chr_7	153890	154250	Skud_7.84
skud_Chr_7	155360	155828	Skud_7.85
skud_Chr_7	156681	158418	Skud_7.86
skud_Chr_7	158803	159943	Skud_7.87
skud_Chr_7	160234	161632	Skud_7.88
skud_Chr_7	162152	162809	Skud_7.89
skud_Chr_7	163528	164719	Skud_7.90
skud_Chr_7	165680	168374	Skud_7.91
skud_Chr_7	169005	170697	Skud_7.92
skud_Chr_7	172943	176117	Skud_7.93
skud_Chr_7	173151	173478	Skud_7.94
skud_Chr_7	176924	178595	Skud_7.95
skud_Chr_7	178815	179847	Skud_7.96
skud_Chr_7	180009	180858	Skud_7.97
skud_Chr_7	181063	185644	Skud_7.98
skud_Chr_7	186223	187573	Skud_7.99
skud_Chr_7	187841	189518	Skud_7.100
skud_Chr_7	189668	190901	Skud_7.101
skud_Chr_7	191578	192859	Skud_7.103
skud_Chr_7	193143	195996	Skud_7.104
skud_Chr_7	196668	197334	Skud_7.105
skud_Chr_7	197429	198761	Skud_7.106
skud_Chr_7	199167	201864	Skud_7.107
skud_Chr_7	203543	204437	Skud_7.108
skud_Chr_7	204591	205515	Skud_7.109
skud_Chr_7	205923	207639	Skud_7.110
skud_Chr_7	208021	209134	Skud_7.111
skud_Chr_7	211644	213153	Skud_7.114
skud_Chr_7	213561	214608	Skud_7.115
skud_Chr_7	214965	218217	Skud_7.116
skud_Chr_7	218569	219700	Skud_7.117
skud_Chr_7	219791	220601	Skud_7.118
skud_Chr_7	220775	221804	Skud_7.119
skud_Chr_7	222034	225427	Skud_7.120
skud_Chr_7	225610	230008	Skud_7.121
skud_Chr_7	230006	230309	Skud_7.122
skud_Chr_7	230827	231958	Skud_7.123
skud_Chr_7	232184	232760	Skud_7.124
skud_Chr_7	232638	232947	Skud_7.125
skud_Chr_7	233179	234112	Skud_7.126
skud_Chr_7	234648	236748	Skud_7.127
skud_Chr_7	236847	238914	Skud_7.128
skud_Chr_7	239111	240353	Skud_7.129
skud_Chr_7	240714	242565	Skud_7.130
skud_Chr_7	242797	245530	Skud_7.131
skud_Chr_7	245794	249457	Skud_7.132
skud_Chr_7	250132	252541	Skud_7.133
skud_Chr_7	252882	253920	Skud_7.134
skud_Chr_7	254245	257154	Skud_7.135
skud_Chr_7	257329	258289	Skud_7.136
skud_Chr_7	259048	259663	Skud_7.137
skud_Chr_7	260059	261364	Skud_7.139
skud_Chr_7	262102	265918	Skud_7.140
skud_Chr_7	266062	270280	Skud_7.141
skud_Chr_7	270562	271942	Skud_7.142
skud_Chr_7	272174	273530	Skud_7.143
skud_Chr_7	273715	274567	Skud_7.144
skud_Chr_7	274790	275162	Skud_7.145
skud_Chr_7	275375	276326	Skud_7.146
skud_Chr_7	276758	278561	Skud_7.147
skud_Chr_7	279007	280939	Skud_7.148
skud_Chr_7	281904	282672	Skud_7.149
skud_Chr_7	283220	284732	Skud_7.150
skud_Chr_7	285026	285404	Skud_7.151
skud_Chr_7	285872	288176	Skud_7.152
skud_Chr_7	288677	290195	Skud_7.153
skud_Chr_7	292343	292439	Skud_7.156
skud_Chr_7	292393	292501	Skud_7.157
skud_Chr_7	292484	292529	Skud_7.158
skud_Chr_7	292913	293711	Skud_7.159
skud_Chr_7	294213	296055	Skud_7.160
skud_Chr_7	296463	297432	Skud_7.161
skud_Chr_7	297894	300072	Skud_7.162
skud_Chr_7	300374	302387	Skud_7.163
skud_Chr_7	302589	304140	Skud_7.164
skud_Chr_7	304384	305776	Skud_7.165
skud_Chr_7	305954	307790	Skud_7.166
skud_Chr_7	308044	308461	Skud_7.167
skud_Chr_7	308720	310667	Skud_7.168
skud_Chr_7	310946	311396	Skud_7.169
skud_Chr_7	311781	312915	Skud_7.170
skud_Chr_7	313033	314524	Skud_7.171
skud_Chr_7	315152	316144	Skud_7.172
skud_Chr_7	316416	317064	Skud_7.173
skud_Chr_7	317466	318516	Skud_7.174
skud_Chr_7	318912	320835	Skud_7.175
skud_Chr_7	321634	322372	Skud_7.176
skud_Chr_7	324415	324670	Skud_7.178
skud_Chr_7	324671	324725	Skud_7.179
skud_Chr_7	325148	326597	Skud_7.180
skud_Chr_7	328627	329449	Skud_7.181
skud_Chr_7	331002	331053	Skud_7.182
skud_Chr_7	331079	331217	Skud_7.183
skud_Chr_7	331164	331272	Skud_7.184
skud_Chr_7	331255	331300	Skud_7.185
skud_Chr_7	332018	333740	Skud_7.187
skud_Chr_7	334277	337625	Skud_7.188
skud_Chr_7	338049	340809	Skud_7.189
skud_Chr_7	341074	345052	Skud_7.190
skud_Chr_7	345272	346259	Skud_7.191
skud_Chr_7	346602	347877	Skud_7.192
skud_Chr_7	348067	348430	Skud_7.193
skud_Chr_7	349199	349421	Skud_7.194
skud_Chr_7	349626	349929	Skud_7.195
skud_Chr_7	350355	352593	Skud_7.196
skud_Chr_7	352859	353684	Skud_7.197
skud_Chr_7	353858	355541	Skud_7.198
skud_Chr_7	356299	358714	Skud_7.199
skud_Chr_7	359085	360237	Skud_7.200
skud_Chr_7	360641	361622	Skud_7.201
skud_Chr_7	361917	362307	Skud_7.202
skud_Chr_7	362723	363371	Skud_7.203
skud_Chr_7	363552	365103	Skud_7.204
skud_Chr_7	365477	367166	Skud_7.205
skud_Chr_7	367577	368765	Skud_7.206
skud_Chr_7	370141	371311	Skud_7.207
skud_Chr_7	371945	374456	Skud_7.208
skud_Chr_7	374479	374572	Skud_7.209
skud_Chr_7	375190	377248	Skud_7.210
skud_Chr_7	377608	377977	Skud_7.211
skud_Chr_7	378232	378817	Skud_7.212
skud_Chr_7	379266	380421	Skud_7.213
skud_Chr_7	380774	382901	Skud_7.214
skud_Chr_7	383072	384584	Skud_7.215
skud_Chr_7	384837	386586	Skud_7.216
skud_Chr_7	386972	388085	Skud_7.217
skud_Chr_7	388518	392055	Skud_7.218
skud_Chr_7	392279	393023	Skud_7.219
skud_Chr_7	393291	395301	Skud_7.220
skud_Chr_7	395520	396996	Skud_7.221
skud_Chr_7	397308	397821	Skud_7.222
skud_Chr_7	398280	399084	Skud_7.223
skud_Chr_7	399400	400984	Skud_7.224
skud_Chr_7	402117	403647	Skud_7.226
skud_Chr_7	404289	404706	Skud_7.227
skud_Chr_7	405564	405687	Skud_7.229
skud_Chr_7	405689	406214	Skud_7.230
skud_Chr_7	407060	407666	Skud_7.231
skud_Chr_7	408417	409239	Skud_7.234
skud_Chr_7	409488	412242	Skud_7.235
skud_Chr_7	412697	413915	Skud_7.236
skud_Chr_7	414071	414755	Skud_7.237
skud_Chr_7	416096	417728	Skud_7.239
skud_Chr_7	418141	419098	Skud_7.240
skud_Chr_7	419554	420484	Skud_7.241
skud_Chr_7	420897	421359	Skud_7.242
skud_Chr_7	421610	422639	Skud_7.243
skud_Chr_7	426099	427143	Skud_7.245
skud_Chr_7	427921	429340	Skud_7.246
skud_Chr_7	429806	430457	Skud_7.247
skud_Chr_7	431079	433869	Skud_7.248
skud_Chr_7	434180	435689	Skud_7.249
skud_Chr_7	435856	436216	Skud_7.250
skud_Chr_7	436102	436447	Skud_7.251
skud_Chr_7	438082	438813	Skud_7.253
skud_Chr_7	439044	439305	Skud_7.254
skud_Chr_7	439950	440418	Skud_7.255
skud_Chr_7	440869	441250	Skud_7.256
skud_Chr_7	441731	442043	Skud_7.257
skud_Chr_7	442488	442851	Skud_7.258
skud_Chr_7	444357	445929	Skud_7.260
skud_Chr_7	446680	449182	Skud_7.261
skud_Chr_7	449432	451556	Skud_7.262
skud_Chr_7	451798	453037	Skud_7.263
skud_Chr_7	453267	455238	Skud_7.264
skud_Chr_7	455546	457703	Skud_7.265
skud_Chr_7	458003	460217	Skud_7.266
skud_Chr_7	460315	461023	Skud_7.267
skud_Chr_7	461294	462131	Skud_7.268
skud_Chr_7	462238	462793	Skud_7.269
skud_Chr_7	462971	464483	Skud_7.270
skud_Chr_7	464786	468032	Skud_7.271
skud_Chr_7	468157	468550	Skud_7.272
skud_Chr_7	469225	471898	Skud_7.273
skud_Chr_7	472170	475413	Skud_7.274
skud_Chr_7	476007	477429	Skud_7.275
skud_Chr_7	477637	478396	Skud_7.276
skud_Chr_7	478671	479205	Skud_7.277
skud_Chr_7	479445	481785	Skud_7.278
skud_Chr_7	483034	485782	Skud_7.279
skud_Chr_7	486388	486727	Skud_7.280
skud_Chr_7	488921	492455	Skud_7.281
skud_Chr_7	492723	493563	Skud_7.282
skud_Chr_7	493715	494972	Skud_7.283
skud_Chr_7	495548	497249	Skud_7.284
skud_Chr_7	497574	498225	Skud_7.285
skud_Chr_7	498532	499582	Skud_7.286
skud_Chr_7	500205	501094	Skud_7.287
skud_Chr_7	501957	503385	Skud_7.288
skud_Chr_7	503607	505848	Skud_7.289
skud_Chr_7	506467	507853	Skud_7.290
skud_Chr_7	508165	509368	Skud_7.291
skud_Chr_7	509580	510342	Skud_7.292
skud_Chr_7	510495	511467	Skud_7.293
skud_Chr_7	511638	511878	Skud_7.294
skud_Chr_7	512514	514464	Skud_7.295
skud_Chr_7	515009	516197	Skud_7.296
skud_Chr_7	516662	517844	Skud_7.297
skud_Chr_7	518058	519924	Skud_7.298
skud_Chr_7	520446	523956	Skud_7.299
skud_Chr_7	524196	525186	Skud_7.300
skud_Chr_7	525372	525945	Skud_7.301
skud_Chr_7	526939	527830	Skud_7.302
skud_Chr_7	528382	529798	Skud_7.303
skud_Chr_7	530120	530477	Skud_7.304
skud_Chr_7	530775	531645	Skud_7.305
skud_Chr_7	532426	534097	Skud_7.306
skud_Chr_7	534814	534877	Skud_7.307
skud_Chr_7	534888	534933	Skud_7.308
skud_Chr_7	534932	534962	Skud_7.309
skud_Chr_7	535208	535397	Skud_7.310
skud_Chr_7	535444	535693	Skud_7.311
skud_Chr_7	536026	536740	Skud_7.313
skud_Chr_7	537135	537969	Skud_7.314
skud_Chr_7	538290	538617	Skud_7.315
skud_Chr_7	539714	539759	Skud_7.316
skud_Chr_7	539742	539838	Skud_7.317
skud_Chr_7	539856	539940	Skud_7.318
skud_Chr_7	540688	541897	Skud_7.320
skud_Chr_7	542156	542790	Skud_7.321
skud_Chr_7	543426	543561	Skud_7.324
skud_Chr_7	545201	545678	Skud_7.325
skud_Chr_7	545960	546986	Skud_7.326
skud_Chr_7	547805	553484	Skud_7.327
skud_Chr_7	553779	554517	Skud_7.328
skud_Chr_7	555389	556252	Skud_7.329
skud_Chr_7	556694	557045	Skud_7.330
skud_Chr_7	557206	557397	Skud_7.331
skud_Chr_7	557772	558492	Skud_7.332
skud_Chr_7	559345	559606	Skud_7.333
skud_Chr_7	560301	560970	Skud_7.334
skud_Chr_7	562749	563856	Skud_7.337
skud_Chr_7	564851	566468	Skud_7.338
skud_Chr_7	566784	567600	Skud_7.339
skud_Chr_7	567731	568733	Skud_7.340
skud_Chr_7	568770	569085	Skud_7.341
skud_Chr_7	570255	571143	Skud_7.342
skud_Chr_7	571307	571367	Skud_7.343
skud_Chr_7	571351	571540	Skud_7.344
skud_Chr_7	572240	573398	Skud_7.345
skud_Chr_7	573750	576828	Skud_7.346
skud_Chr_7	577163	578255	Skud_7.347
skud_Chr_7	578677	579241	Skud_7.348
skud_Chr_7	580288	580516	Skud_7.349
skud_Chr_7	580912	582022	Skud_7.350
skud_Chr_7	582303	583155	Skud_7.351
skud_Chr_7	584019	585948	Skud_7.352
skud_Chr_7	586706	588431	Skud_7.353
skud_Chr_7	588966	591741	Skud_7.354
skud_Chr_7	592032	592755	Skud_7.355
skud_Chr_7	593397	594402	Skud_7.356
skud_Chr_7	594833	596357	Skud_7.357
skud_Chr_7	597707	598637	Skud_7.358
skud_Chr_7	598979	603056	Skud_7.359
skud_Chr_7	603427	604378	Skud_7.360
skud_Chr_7	604604	604913	Skud_7.361
skud_Chr_7	605191	606970	Skud_7.362
skud_Chr_7	608159	609053	Skud_7.363
skud_Chr_7	609655	612088	Skud_7.364
skud_Chr_7	612621	614370	Skud_7.365
skud_Chr_7	615060	618534	Skud_7.366
skud_Chr_7	618450	618534	Skud_7.367
skud_Chr_7	618750	621360	Skud_7.368
skud_Chr_7	621607	622768	Skud_7.369
skud_Chr_7	622970	623411	Skud_7.370
skud_Chr_7	623405	624116	Skud_7.371
skud_Chr_7	624340	624814	Skud_7.372
skud_Chr_7	624989	626804	Skud_7.373
skud_Chr_7	626987	627587	Skud_7.374
skud_Chr_7	627912	629031	Skud_7.375
skud_Chr_7	629220	630219	Skud_7.376
skud_Chr_7	630376	631009	Skud_7.377
skud_Chr_7	631273	631825	Skud_7.378
skud_Chr_7	632062	634021	Skud_7.379
skud_Chr_7	634325	635264	Skud_7.380
skud_Chr_7	635588	636113	Skud_7.381
skud_Chr_7	636982	637993	Skud_7.382
skud_Chr_7	638759	639036	Skud_7.383
skud_Chr_7	639863	641552	Skud_7.384
skud_Chr_7	642158	644966	Skud_7.385
skud_Chr_7	645550	645802	Skud_7.386
skud_Chr_7	645807	645855	Skud_7.387
skud_Chr_7	646644	650361	Skud_7.389
skud_Chr_7	650642	652130	Skud_7.390
skud_Chr_7	652478	654200	Skud_7.391
skud_Chr_7	654673	656200	Skud_7.392
skud_Chr_7	656433	659748	Skud_7.393
skud_Chr_7	659895	660567	Skud_7.394
skud_Chr_7	660810	661767	Skud_7.395
skud_Chr_7	662810	666230	Skud_7.396
skud_Chr_7	666669	671559	Skud_7.397
skud_Chr_7	672001	674083	Skud_7.398
skud_Chr_7	674359	677218	Skud_7.399
skud_Chr_7	677474	678515	Skud_7.400
skud_Chr_7	678697	679249	Skud_7.401
skud_Chr_7	679535	681341	Skud_7.402
skud_Chr_7	681558	682470	Skud_7.403
skud_Chr_7	682712	682943	Skud_7.404
skud_Chr_7	683109	683907	Skud_7.405
skud_Chr_7	684620	684809	Skud_7.406
skud_Chr_7	687387	687975	Skud_7.409
skud_Chr_7	688290	689709	Skud_7.410
skud_Chr_7	690017	691169	Skud_7.411
skud_Chr_7	692026	692110	Skud_7.414
skud_Chr_7	692654	694013	Skud_7.415
skud_Chr_7	694760	695963	Skud_7.416
skud_Chr_7	696315	697485	Skud_7.417
skud_Chr_7	697845	698877	Skud_7.418
skud_Chr_7	699241	703741	Skud_7.419
skud_Chr_7	704308	705736	Skud_7.420
skud_Chr_7	706222	707058	Skud_7.421
skud_Chr_7	707383	709012	Skud_7.422
skud_Chr_7	709368	710157	Skud_7.423
skud_Chr_7	710799	712284	Skud_7.425
skud_Chr_7	713298	714492	Skud_7.426
skud_Chr_7	714881	714923	Skud_7.427
skud_Chr_7	714906	715014	Skud_7.428
skud_Chr_7	714961	715099	Skud_7.429
skud_Chr_7	715146	715176	Skud_7.430
skud_Chr_7	715851	717393	Skud_7.432
skud_Chr_7	717896	718103	Skud_7.433
skud_Chr_7	719201	720920	Skud_7.435
skud_Chr_7	721555	724666	Skud_7.436
skud_Chr_7	725051	725744	Skud_7.437
skud_Chr_7	726002	726944	Skud_7.438
skud_Chr_7	727210	729352	Skud_7.439
skud_Chr_7	729640	730282	Skud_7.440
skud_Chr_7	730607	733031	Skud_7.441
skud_Chr_7	733949	734474	Skud_7.442
skud_Chr_7	734798	735662	Skud_7.443
skud_Chr_7	736147	736633	Skud_7.444
skud_Chr_7	736959	740331	Skud_7.445
skud_Chr_7	740582	741359	Skud_7.446
skud_Chr_7	741614	742331	Skud_7.447
skud_Chr_7	742872	744708	Skud_7.448
skud_Chr_7	744917	745154	Skud_7.449
skud_Chr_7	746502	749331	Skud_7.450
skud_Chr_7	749617	751033	Skud_7.451
skud_Chr_7	751515	752745	Skud_7.452
skud_Chr_7	753793	753928	Skud_7.453
skud_Chr_7	754185	754236	Skud_7.454
skud_Chr_7	754262	754400	Skud_7.455
skud_Chr_7	754347	754455	Skud_7.456
skud_Chr_7	754454	754484	Skud_7.457
skud_Chr_7	754492	755074	Skud_7.458
skud_Chr_7	755229	755940	Skud_7.459
skud_Chr_7	755905	756418	Skud_7.460
skud_Chr_7	756666	756738	Skud_7.462
skud_Chr_7	757925	760244	Skud_7.464
skud_Chr_7	763158	764139	Skud_7.466
skud_Chr_7	764554	766681	Skud_7.467
skud_Chr_7	767004	767640	Skud_7.468
skud_Chr_7	768118	768193	Skud_7.469
skud_Chr_7	768821	769688	Skud_7.470
skud_Chr_7	770068	770536	Skud_7.471
skud_Chr_7	771742	773041	Skud_7.472
skud_Chr_7	773184	775803	Skud_7.473
skud_Chr_7	778307	779126	Skud_7.476
skud_Chr_7	779705	780356	Skud_7.477
skud_Chr_7	780382	781453	Skud_7.478
skud_Chr_7	782159	783683	Skud_7.479
skud_Chr_7	784116	785394	Skud_7.480
skud_Chr_7	786003	788619	Skud_7.481
skud_Chr_7	788848	789619	Skud_7.482
skud_Chr_7	790009	791191	Skud_7.483
skud_Chr_7	792101	792896	Skud_7.484
skud_Chr_7	793724	794003	Skud_7.485
skud_Chr_7	795116	795755	Skud_7.486
skud_Chr_7	795886	796492	Skud_7.487
skud_Chr_7	797509	800365	Skud_7.489
skud_Chr_7	801010	802036	Skud_7.490
skud_Chr_7	802576	803614	Skud_7.492
skud_Chr_7	803961	805641	Skud_7.493
skud_Chr_7	805894	806605	Skud_7.494
skud_Chr_7	806815	807943	Skud_7.495
skud_Chr_7	808164	809367	Skud_7.496
skud_Chr_7	809881	810121	Skud_7.497
skud_Chr_7	810603	814038	Skud_7.498
skud_Chr_7	814317	816042	Skud_7.499
skud_Chr_7	816338	817085	Skud_7.500
skud_Chr_7	817341	818448	Skud_7.501
skud_Chr_7	820043	820487	Skud_7.503
skud_Chr_7	821095	822586	Skud_7.504
skud_Chr_7	822874	822901	Skud_7.505
skud_Chr_7	822890	822965	Skud_7.506
skud_Chr_7	822985	824593	Skud_7.507
skud_Chr_7	825094	827263	Skud_7.508
skud_Chr_7	827685	828894	Skud_7.509
skud_Chr_7	829212	830250	Skud_7.510
skud_Chr_7	833630	833948	Skud_7.512
skud_Chr_7	834398	834596	Skud_7.513
skud_Chr_7	835267	841120	Skud_7.514
skud_Chr_7	841683	842868	Skud_7.515
skud_Chr_7	843124	845344	Skud_7.516
skud_Chr_7	845563	846727	Skud_7.517
skud_Chr_7	847290	850359	Skud_7.518
skud_Chr_7	850973	851063	Skud_7.519
skud_Chr_7	851158	851203	Skud_7.520
skud_Chr_7	851183	851252	Skud_7.521
skud_Chr_7	852386	853976	Skud_7.523
skud_Chr_7	856071	857883	Skud_7.525
skud_Chr_7	858396	858456	Skud_7.527
skud_Chr_7	858558	858642	Skud_7.528
skud_Chr_7	859332	860568	Skud_7.529
skud_Chr_7	860905	862660	Skud_7.530
skud_Chr_7	863735	864476	Skud_7.531
skud_Chr_7	864589	867049	Skud_7.532
skud_Chr_7	867428	869033	Skud_7.533
skud_Chr_7	869581	872041	Skud_7.534
skud_Chr_7	872329	874609	Skud_7.535
skud_Chr_7	874703	877070	Skud_7.536
skud_Chr_7	877328	878006	Skud_7.537
skud_Chr_7	878294	879566	Skud_7.538
skud_Chr_7	880000	880444	Skud_7.539
skud_Chr_7	880707	883548	Skud_7.540
skud_Chr_7	883975	884848	Skud_7.541
skud_Chr_7	885157	885463	Skud_7.542
skud_Chr_7	885579	886365	Skud_7.543
skud_Chr_7	886627	887557	Skud_7.544
skud_Chr_7	887636	887951	Skud_7.545
skud_Chr_7	888226	889462	Skud_7.546
skud_Chr_7	889976	891437	Skud_7.547
skud_Chr_7	891731	893159	Skud_7.548
skud_Chr_7	893239	894190	Skud_7.549
skud_Chr_7	895341	896587	Skud_7.550
skud_Chr_7	896974	897301	Skud_7.551
skud_Chr_7	897427	899275	Skud_7.552
skud_Chr_7	899514	905604	Skud_7.553
skud_Chr_7	907276	910531	Skud_7.555
skud_Chr_7	910823	911633	Skud_7.556
skud_Chr_7	911910	913812	Skud_7.557
skud_Chr_7	914760	915654	Skud_7.558
skud_Chr_7	915713	917066	Skud_7.559
skud_Chr_7	917667	919596	Skud_7.560
skud_Chr_7	920013	921898	Skud_7.561
skud_Chr_7	922297	923875	Skud_7.562
skud_Chr_7	924259	925762	Skud_7.563
skud_Chr_7	926770	927181	Skud_7.564
skud_Chr_7	927425	928358	Skud_7.565
skud_Chr_7	928848	929535	Skud_7.566
skud_Chr_7	929562	933033	Skud_7.567
skud_Chr_7	934728	935907	Skud_7.568
skud_Chr_7	936146	936848	Skud_7.569
skud_Chr_7	937335	937620	Skud_7.570
skud_Chr_7	938070	940440	Skud_7.571
skud_Chr_7	940819	943471	Skud_7.572
skud_Chr_7	943946	944807	Skud_7.573
skud_Chr_7	945546	948510	Skud_7.574
skud_Chr_7	949622	951323	Skud_7.575
skud_Chr_7	952060	952501	Skud_7.576
skud_Chr_7	952723	954007	Skud_7.577
skud_Chr_7	954449	956759	Skud_7.578
skud_Chr_7	957173	958967	Skud_7.579
skud_Chr_7	959678	960401	Skud_7.580
skud_Chr_7	960579	961434	Skud_7.581
skud_Chr_7	962775	964134	Skud_7.582
skud_Chr_7	965718	968058	Skud_7.583
skud_Chr_7	970210	970786	Skud_7.584
skud_Chr_7	971345	972665	Skud_7.585
skud_Chr_7	972831	973614	Skud_7.586
skud_Chr_7	975261	976575	Skud_7.587
skud_Chr_7	976982	978422	Skud_7.588
skud_Chr_7	979092	980571	Skud_7.590
skud_Chr_7	980685	981792	Skud_7.591
skud_Chr_7	982203	985551	Skud_7.592
skud_Chr_7	986993	988598	Skud_7.593
skud_Chr_7	988799	991211	Skud_7.594
skud_Chr_7	991450	992236	Skud_7.595
skud_Chr_7	992447	993725	Skud_7.596
skud_Chr_7	994090	996343	Skud_7.597
skud_Chr_7	997145	999251	Skud_7.598
skud_Chr_7	999501	1000233	Skud_7.599
skud_Chr_7	1000571	1001153	Skud_7.600
skud_Chr_7	1001202	1001337	Skud_7.601
skud_Chr_7	1001309	1001435	Skud_7.602
skud_Chr_7	1001880	1006041	Skud_7.603
skud_Chr_7	1006339	1012240	Skud_7.604
skud_Chr_7	1012354	1013044	Skud_7.605
skud_Chr_7	1013270	1013795	Skud_7.606
skud_Chr_7	1014484	1017685	Skud_7.607
skud_Chr_7	1017866	1018334	Skud_7.608
skud_Chr_7	1018395	1020054	Skud_7.609
skud_Chr_7	1020247	1021141	Skud_7.610
skud_Chr_7	1021278	1023060	Skud_7.611
skud_Chr_7	1023346	1024504	Skud_7.612
skud_Chr_7	1025345	1026137	Skud_7.613
skud_Chr_7	1027229	1031663	Skud_7.614
skud_Chr_7	1032207	1033149	Skud_7.615
skud_Chr_7	1033441	1034467	Skud_7.616
skud_Chr_7	1035087	1036020	Skud_7.617
skud_Chr_7	1036279	1037581	Skud_7.618
skud_Chr_7	1038335	1039463	Skud_7.619
skud_Chr_7	1041204	1042714	Skud_7.620
skud_Chr_7	1043582	1045328	Skud_7.622
skud_Chr_7	1046017	1046188	Skud_7.623
skud_Chr_7	1046166	1046532	Skud_7.624
skud_Chr_7	1046530	1047013	Skud_7.625
skud_Chr_7	1047006	1047114	Skud_7.626
skud_Chr_7	1048239	1049664	Skud_7.627
skud_Chr_7	1052223	1054074	Skud_7.628
skud_Chr_7	1055428	1055467	Skud_7.629
skud_Chr_7	1055466	1055625	Skud_7.630
skud_Chr_7	1055630	1055822	Skud_7.631
skud_Chr_7	1055827	1055857	Skud_7.632
skud_Chr_7	1055862	1055901	Skud_7.633
skud_Chr_7	1056015	1056360	Skud_7.634
skud_Chr_7	1056365	1056566	Skud_7.635
skud_Chr_7	1057019	1058789	Skud_7.636
skud_Chr_7	1059021	1059555	Skud_7.637
skud_Chr_7	1060061	1061483	Skud_7.638
skud_Chr_7	1062312	1064163	Skud_7.639
skud_Chr_7	1067323	1067410	Skud_7.640
skud_Chr_7	1067387	1067666	Skud_7.641
skud_Chr_7	1067709	1067775	Skud_7.642
skud_Chr_7	1068349	1070104	Skud_7.643
skud_Chr_7	1072005	1072110	Skud_7.644
skud_Chr_7	1072115	1072280	Skud_7.645
skud_Chr_7	1073385	1074795	Skud_7.646
skud_Chr_7	1076275	1076872	Skud_7.647
skud_Chr_7	1077615	1078209	Skud_7.648
skud_Chr_70	486	876	Skud_70.1
skud_Chr_71	2	467	Skud_71.1
skud_Chr_71	733	868	Skud_71.2
skud_Chr_72	1	868	Skud_72.1
skud_Chr_73	2	863	Skud_73.1
skud_Chr_74	2	218	Skud_74.1
skud_Chr_77	1	769	Skud_77.1
skud_Chr_79	683	773	Skud_79.1
skud_Chr_8	1115	2270	Skud_8.1
skud_Chr_8	2939	3340	Skud_8.2
skud_Chr_8	7093	8989	Skud_8.3
skud_Chr_8	9832	11590	Skud_8.4
skud_Chr_8	11673	13569	Skud_8.5
skud_Chr_8	13788	13941	Skud_8.6
skud_Chr_8	13997	14198	Skud_8.7
skud_Chr_8	14281	15922	Skud_8.8
skud_Chr_8	16025	20789	Skud_8.9
skud_Chr_8	21176	22049	Skud_8.10
skud_Chr_8	23261	24032	Skud_8.11
skud_Chr_8	24373	26506	Skud_8.12
skud_Chr_8	26792	27464	Skud_8.13
skud_Chr_8	28078	33685	Skud_8.14
skud_Chr_8	33942	35976	Skud_8.15
skud_Chr_8	36775	38563	Skud_8.16
skud_Chr_8	39077	40961	Skud_8.17
skud_Chr_8	41229	42168	Skud_8.18
skud_Chr_8	42892	43906	Skud_8.19
skud_Chr_8	44742	46833	Skud_8.20
skud_Chr_8	47189	50600	Skud_8.21
skud_Chr_8	51007	52201	Skud_8.23
skud_Chr_8	52519	53911	Skud_8.24
skud_Chr_8	54293	55481	Skud_8.25
skud_Chr_8	55758	57549	Skud_8.26
skud_Chr_8	57708	58071	Skud_8.27
skud_Chr_8	58255	59875	Skud_8.28
skud_Chr_8	60017	62225	Skud_8.29
skud_Chr_8	63444	63807	Skud_8.30
skud_Chr_8	64138	65350	Skud_8.31
skud_Chr_8	65466	66402	Skud_8.32
skud_Chr_8	66982	68464	Skud_8.33
skud_Chr_8	68703	69666	Skud_8.34
skud_Chr_8	70010	71768	Skud_8.35
skud_Chr_8	72119	73118	Skud_8.36
skud_Chr_8	74018	75902	Skud_8.38
skud_Chr_8	76729	79501	Skud_8.39
skud_Chr_8	79925	80375	Skud_8.40
skud_Chr_8	80699	81887	Skud_8.41
skud_Chr_8	82148	83384	Skud_8.42
skud_Chr_8	84124	85489	Skud_8.43
skud_Chr_8	85812	86632	Skud_8.44
skud_Chr_8	87859	89173	Skud_8.45
skud_Chr_8	89694	89919	Skud_8.46
skud_Chr_8	90655	91729	Skud_8.47
skud_Chr_8	91873	93163	Skud_8.48
skud_Chr_8	93603	94947	Skud_8.49
skud_Chr_8	95336	96755	Skud_8.50
skud_Chr_8	97414	97693	Skud_8.51
skud_Chr_8	98312	98348	Skud_8.53
skud_Chr_8	98340	98421	Skud_8.54
skud_Chr_8	100187	101795	Skud_8.55
skud_Chr_8	102175	103768	Skud_8.56
skud_Chr_8	104915	105617	Skud_8.57
skud_Chr_8	106098	107670	Skud_8.58
skud_Chr_8	108463	109439	Skud_8.59
skud_Chr_8	109727	111068	Skud_8.60
skud_Chr_8	111397	112358	Skud_8.61
skud_Chr_8	112633	113350	Skud_8.62
skud_Chr_8	113975	114851	Skud_8.63
skud_Chr_8	115385	115445	Skud_8.65
skud_Chr_8	116060	118019	Skud_8.67
skud_Chr_8	118474	120071	Skud_8.68
skud_Chr_8	120289	121444	Skud_8.69
skud_Chr_8	121599	122991	Skud_8.70
skud_Chr_8	123417	125082	Skud_8.71
skud_Chr_8	125969	127574	Skud_8.72
skud_Chr_8	126128	127574	Skud_8.73
skud_Chr_8	128325	129135	Skud_8.75
skud_Chr_8	129795	130173	Skud_8.76
skud_Chr_8	130067	130850	Skud_8.77
skud_Chr_8	132205	137989	Skud_8.78
skud_Chr_8	138273	139722	Skud_8.79
skud_Chr_8	139963	141037	Skud_8.80
skud_Chr_8	141365	142007	Skud_8.81
skud_Chr_8	142381	145375	Skud_8.83
skud_Chr_8	145636	148093	Skud_8.84
skud_Chr_8	148317	149241	Skud_8.85
skud_Chr_8	149507	150953	Skud_8.86
skud_Chr_8	151474	153640	Skud_8.87
skud_Chr_8	153996	155850	Skud_8.88
skud_Chr_8	155855	155924	Skud_8.89
skud_Chr_8	155965	156040	Skud_8.90
skud_Chr_8	156273	157551	Skud_8.91
skud_Chr_8	157703	158720	Skud_8.92
skud_Chr_8	158932	160699	Skud_8.93
skud_Chr_8	160946	162353	Skud_8.94
skud_Chr_8	162570	164298	Skud_8.95
skud_Chr_8	164652	165345	Skud_8.96
skud_Chr_8	165464	167399	Skud_8.97
skud_Chr_8	167763	168102	Skud_8.98
skud_Chr_8	168520	169618	Skud_8.99
skud_Chr_8	169724	170463	Skud_8.100
skud_Chr_8	171120	173196	Skud_8.101
skud_Chr_8	173376	174117	Skud_8.102
skud_Chr_8	173379	174117	Skud_8.103
skud_Chr_8	174897	176583	Skud_8.104
skud_Chr_8	176759	177647	Skud_8.105
skud_Chr_8	178165	179051	Skud_8.106
skud_Chr_8	179753	181322	Skud_8.107
skud_Chr_8	181643	182375	Skud_8.108
skud_Chr_8	182845	184498	Skud_8.109
skud_Chr_8	184885	185332	Skud_8.110
skud_Chr_8	186036	187164	Skud_8.111
skud_Chr_8	187722	187899	Skud_8.112
skud_Chr_8	188346	190992	Skud_8.113
skud_Chr_8	191424	192042	Skud_8.114
skud_Chr_8	192209	193097	Skud_8.115
skud_Chr_8	193318	193711	Skud_8.116
skud_Chr_8	193946	194492	Skud_8.117
skud_Chr_8	194747	195701	Skud_8.118
skud_Chr_8	196120	197002	Skud_8.119
skud_Chr_8	197265	198405	Skud_8.120
skud_Chr_8	198784	200401	Skud_8.121
skud_Chr_8	200847	202359	Skud_8.122
skud_Chr_8	202670	204032	Skud_8.123
skud_Chr_8	204305	205148	Skud_8.124
skud_Chr_8	205449	206613	Skud_8.125
skud_Chr_8	206868	207948	Skud_8.126
skud_Chr_8	208144	209683	Skud_8.127
skud_Chr_8	209716	209791	Skud_8.128
skud_Chr_8	210308	210971	Skud_8.129
skud_Chr_8	212609	214805	Skud_8.131
skud_Chr_8	215138	215312	Skud_8.132
skud_Chr_8	216064	219049	Skud_8.133
skud_Chr_8	219837	221982	Skud_8.134
skud_Chr_8	222089	223292	Skud_8.135
skud_Chr_8	225025	226150	Skud_8.136
skud_Chr_8	226302	229584	Skud_8.137
skud_Chr_8	230300	231959	Skud_8.138
skud_Chr_8	232177	235534	Skud_8.139
skud_Chr_8	236116	236476	Skud_8.140
skud_Chr_8	236701	240787	Skud_8.141
skud_Chr_8	241490	242042	Skud_8.142
skud_Chr_8	242421	245535	Skud_8.143
skud_Chr_8	246541	247582	Skud_8.144
skud_Chr_8	248150	250217	Skud_8.145
skud_Chr_8	250764	251769	Skud_8.146
skud_Chr_8	252153	253695	Skud_8.147
skud_Chr_8	254761	255097	Skud_8.148
skud_Chr_8	255470	256358	Skud_8.149
skud_Chr_8	256651	257287	Skud_8.150
skud_Chr_8	257764	258613	Skud_8.151
skud_Chr_8	258811	260740	Skud_8.152
skud_Chr_8	261077	262808	Skud_8.153
skud_Chr_8	263140	263674	Skud_8.154
skud_Chr_8	264871	266464	Skud_8.156
skud_Chr_8	264871	266584	Skud_8.155
skud_Chr_8	268494	270273	Skud_8.157
skud_Chr_8	271201	272432	Skud_8.158
skud_Chr_8	272961	275757	Skud_8.159
skud_Chr_8	276597	287829	Skud_8.160
skud_Chr_8	287974	288532	Skud_8.161
skud_Chr_8	288718	289813	Skud_8.162
skud_Chr_8	290414	293645	Skud_8.163
skud_Chr_8	294228	296793	Skud_8.164
skud_Chr_8	297200	298184	Skud_8.165
skud_Chr_8	298528	299173	Skud_8.166
skud_Chr_8	299367	300393	Skud_8.167
skud_Chr_8	300598	301822	Skud_8.168
skud_Chr_8	302087	303842	Skud_8.169
skud_Chr_8	304091	305849	Skud_8.170
skud_Chr_8	306092	306731	Skud_8.171
skud_Chr_8	306739	308221	Skud_8.172
skud_Chr_8	308321	309458	Skud_8.173
skud_Chr_8	310117	311590	Skud_8.174
skud_Chr_8	311856	313758	Skud_8.175
skud_Chr_8	313885	315127	Skud_8.176
skud_Chr_8	315504	315897	Skud_8.177
skud_Chr_8	316127	318044	Skud_8.178
skud_Chr_8	318082	319402	Skud_8.179
skud_Chr_8	319812	323076	Skud_8.180
skud_Chr_8	323353	326233	Skud_8.181
skud_Chr_8	326538	327102	Skud_8.182
skud_Chr_8	327425	328118	Skud_8.183
skud_Chr_8	328619	329887	Skud_8.184
skud_Chr_8	330367	332254	Skud_8.185
skud_Chr_8	332984	333476	Skud_8.187
skud_Chr_8	334221	334989	Skud_8.188
skud_Chr_8	335473	336124	Skud_8.189
skud_Chr_8	336364	337519	Skud_8.190
skud_Chr_8	338749	341287	Skud_8.191
skud_Chr_8	341852	343136	Skud_8.192
skud_Chr_8	343404	343800	Skud_8.193
skud_Chr_8	344096	344969	Skud_8.194
skud_Chr_8	345163	345925	Skud_8.195
skud_Chr_8	346055	347684	Skud_8.196
skud_Chr_8	348058	348394	Skud_8.197
skud_Chr_8	349158	350712	Skud_8.198
skud_Chr_8	350811	351156	Skud_8.199
skud_Chr_8	351589	352573	Skud_8.200
skud_Chr_8	353678	353807	Skud_8.201
skud_Chr_8	353936	354662	Skud_8.202
skud_Chr_8	355424	356155	Skud_8.203
skud_Chr_8	356960	357911	Skud_8.204
skud_Chr_8	359037	359985	Skud_8.205
skud_Chr_8	360789	360999	Skud_8.206
skud_Chr_8	361336	362284	Skud_8.207
skud_Chr_8	363984	364629	Skud_8.210
skud_Chr_8	364892	365444	Skud_8.211
skud_Chr_8	365813	368006	Skud_8.212
skud_Chr_8	368589	370329	Skud_8.213
skud_Chr_8	370643	372224	Skud_8.215
skud_Chr_8	372833	373346	Skud_8.216
skud_Chr_8	373463	374063	Skud_8.217
skud_Chr_8	374358	377589	Skud_8.218
skud_Chr_8	378521	382211	Skud_8.219
skud_Chr_8	382807	383845	Skud_8.220
skud_Chr_8	384341	384914	Skud_8.221
skud_Chr_8	385113	388623	Skud_8.222
skud_Chr_8	388987	390517	Skud_8.223
skud_Chr_8	390672	391521	Skud_8.224
skud_Chr_8	391819	393685	Skud_8.225
skud_Chr_8	394436	394829	Skud_8.226
skud_Chr_8	395096	395849	Skud_8.227
skud_Chr_8	395978	400541	Skud_8.228
skud_Chr_8	401077	408325	Skud_8.229
skud_Chr_8	408572	410453	Skud_8.230
skud_Chr_8	410735	411521	Skud_8.231
skud_Chr_8	411775	413356	Skud_8.232
skud_Chr_8	413555	414869	Skud_8.233
skud_Chr_8	415234	416791	Skud_8.234
skud_Chr_8	417132	419025	Skud_8.235
skud_Chr_8	419781	422253	Skud_8.236
skud_Chr_8	422270	422608	Skud_8.237
skud_Chr_8	422773	424087	Skud_8.238
skud_Chr_8	424377	424896	Skud_8.239
skud_Chr_8	425679	426978	Skud_8.240
skud_Chr_8	427997	429380	Skud_8.241
skud_Chr_8	430738	432958	Skud_8.242
skud_Chr_8	433872	435075	Skud_8.243
skud_Chr_8	435811	436495	Skud_8.244
skud_Chr_8	436801	439162	Skud_8.245
skud_Chr_8	439540	441010	Skud_8.246
skud_Chr_8	441321	443034	Skud_8.247
skud_Chr_8	443191	443911	Skud_8.248
skud_Chr_8	444520	444640	Skud_8.251
skud_Chr_8	444915	449586	Skud_8.252
skud_Chr_8	449915	450845	Skud_8.253
skud_Chr_8	450922	452755	Skud_8.254
skud_Chr_8	452948	453521	Skud_8.255
skud_Chr_8	453699	455100	Skud_8.256
skud_Chr_8	455135	455537	Skud_8.257
skud_Chr_8	455728	456565	Skud_8.258
skud_Chr_8	456616	457141	Skud_8.259
skud_Chr_8	457562	459305	Skud_8.260
skud_Chr_8	459659	460622	Skud_8.261
skud_Chr_8	460837	462565	Skud_8.262
skud_Chr_8	462800	465092	Skud_8.263
skud_Chr_8	465225	466167	Skud_8.264
skud_Chr_8	466398	467331	Skud_8.265
skud_Chr_8	467490	467768	Skud_8.266
skud_Chr_8	467993	468791	Skud_8.267
skud_Chr_8	468858	470040	Skud_8.268
skud_Chr_8	471254	473060	Skud_8.269
skud_Chr_8	473319	474351	Skud_8.270
skud_Chr_8	475168	477562	Skud_8.271
skud_Chr_8	478198	480706	Skud_8.272
skud_Chr_8	481626	483498	Skud_8.273
skud_Chr_8	483796	485371	Skud_8.274
skud_Chr_8	486449	487631	Skud_8.275
skud_Chr_8	488600	489479	Skud_8.276
skud_Chr_8	489677	490703	Skud_8.277
skud_Chr_8	494738	495893	Skud_8.278
skud_Chr_80	2	98	Skud_80.1
skud_Chr_80	175	608	Skud_80.2
skud_Chr_80	592	766	Skud_80.3
skud_Chr_81	1	766	Skud_81.1
skud_Chr_82	247	757	Skud_82.1
skud_Chr_83	1	88	Skud_83.1
skud_Chr_84	486	753	Skud_84.1
skud_Chr_85	482	749	Skud_85.1
skud_Chr_86	468	738	Skud_86.1
skud_Chr_87	0	726	Skud_87.1
skud_Chr_88	0	702	Skud_88.1
skud_Chr_9	1364	3713	Skud_9.1
skud_Chr_9	5918	6938	Skud_9.2
skud_Chr_9	7790	9419	Skud_9.3
skud_Chr_9	10598	11567	Skud_9.4
skud_Chr_9	14425	16027	Skud_9.5
skud_Chr_9	16527	17235	Skud_9.6
skud_Chr_9	17283	18537	Skud_9.7
skud_Chr_9	18912	23037	Skud_9.8
skud_Chr_9	23270	23810	Skud_9.9
skud_Chr_9	24033	24624	Skud_9.10
skud_Chr_9	24844	25054	Skud_9.11
skud_Chr_9	25210	28402	Skud_9.12
skud_Chr_9	28746	30696	Skud_9.13
skud_Chr_9	30985	32071	Skud_9.14
skud_Chr_9	32254	33463	Skud_9.15
skud_Chr_9	33634	34315	Skud_9.16
skud_Chr_9	34388	37745	Skud_9.17
skud_Chr_9	38081	39797	Skud_9.18
skud_Chr_9	40102	45145	Skud_9.19
skud_Chr_9	46248	46623	Skud_9.20
skud_Chr_9	46871	50537	Skud_9.21
skud_Chr_9	51262	52876	Skud_9.22
skud_Chr_9	53465	54395	Skud_9.23
skud_Chr_9	55175	57248	Skud_9.24
skud_Chr_9	57606	60225	Skud_9.25
skud_Chr_9	60392	61976	Skud_9.26
skud_Chr_9	62490	64965	Skud_9.27
skud_Chr_9	65107	65848	Skud_9.28
skud_Chr_9	66340	66826	Skud_9.29
skud_Chr_9	67064	69905	Skud_9.30
skud_Chr_9	70768	71950	Skud_9.31
skud_Chr_9	72230	73577	Skud_9.32
skud_Chr_9	74593	75535	Skud_9.33
skud_Chr_9	75697	76581	Skud_9.34
skud_Chr_9	77051	77684	Skud_9.35
skud_Chr_9	77955	79416	Skud_9.36
skud_Chr_9	79946	82811	Skud_9.37
skud_Chr_9	83198	90320	Skud_9.38
skud_Chr_9	90885	93981	Skud_9.39
skud_Chr_9	94097	94721	Skud_9.40
skud_Chr_9	95084	99164	Skud_9.41
skud_Chr_9	99774	102819	Skud_9.42
skud_Chr_9	103272	104160	Skud_9.43
skud_Chr_9	105363	106746	Skud_9.45
skud_Chr_9	107723	108779	Skud_9.46
skud_Chr_9	108812	109436	Skud_9.47
skud_Chr_9	109345	111145	Skud_9.48
skud_Chr_9	111598	112981	Skud_9.49
skud_Chr_9	113024	113054	Skud_9.50
skud_Chr_9	113541	114723	Skud_9.51
skud_Chr_9	114522	114723	Skud_9.52
skud_Chr_9	116574	117270	Skud_9.53
skud_Chr_9	117447	118401	Skud_9.54
skud_Chr_9	119746	120904	Skud_9.55
skud_Chr_9	121148	125603	Skud_9.56
skud_Chr_9	126031	126910	Skud_9.57
skud_Chr_9	127445	128075	Skud_9.58
skud_Chr_9	128450	131684	Skud_9.59
skud_Chr_9	132128	132584	Skud_9.60
skud_Chr_9	132882	134016	Skud_9.61
skud_Chr_9	134200	137146	Skud_9.62
skud_Chr_9	137686	139780	Skud_9.63
skud_Chr_9	140076	142560	Skud_9.64
skud_Chr_9	143214	144239	Skud_9.65
skud_Chr_9	144369	146412	Skud_9.66
skud_Chr_9	146743	148273	Skud_9.67
skud_Chr_9	148493	149780	Skud_9.68
skud_Chr_9	152036	153944	Skud_9.71
skud_Chr_9	154243	154378	Skud_9.72
skud_Chr_9	154692	156327	Skud_9.73
skud_Chr_9	156434	156902	Skud_9.74
skud_Chr_9	157083	158625	Skud_9.75
skud_Chr_9	158758	159769	Skud_9.76
skud_Chr_9	160530	162960	Skud_9.78
skud_Chr_9	163172	164288	Skud_9.79
skud_Chr_9	164634	165429	Skud_9.80
skud_Chr_9	165743	167690	Skud_9.81
skud_Chr_9	167749	169918	Skud_9.82
skud_Chr_9	170321	171797	Skud_9.83
skud_Chr_9	172354	172969	Skud_9.84
skud_Chr_9	173888	175361	Skud_9.86
skud_Chr_9	175605	176079	Skud_9.87
skud_Chr_9	176451	178122	Skud_9.88
skud_Chr_9	178240	179224	Skud_9.89
skud_Chr_9	179511	180615	Skud_9.90
skud_Chr_9	181766	182873	Skud_9.92
skud_Chr_9	183366	185571	Skud_9.93
skud_Chr_9	185871	186831	Skud_9.94
skud_Chr_9	187533	188424	Skud_9.95
skud_Chr_9	188744	191576	Skud_9.96
skud_Chr_9	191927	192026	Skud_9.98
skud_Chr_9	191927	193337	Skud_9.97
skud_Chr_9	193777	196796	Skud_9.99
skud_Chr_9	197488	199306	Skud_9.100
skud_Chr_9	199554	200907	Skud_9.101
skud_Chr_9	201174	201975	Skud_9.102
skud_Chr_9	202433	202838	Skud_9.103
skud_Chr_9	203979	206394	Skud_9.104
skud_Chr_9	206652	208689	Skud_9.105
skud_Chr_9	209021	211622	Skud_9.106
skud_Chr_9	212188	212656	Skud_9.107
skud_Chr_9	212894	213584	Skud_9.108
skud_Chr_9	213638	214622	Skud_9.109
skud_Chr_9	214890	215355	Skud_9.110
skud_Chr_9	215539	216442	Skud_9.111
skud_Chr_9	216918	217413	Skud_9.112
skud_Chr_9	218918	220826	Skud_9.114
skud_Chr_9	220958	222839	Skud_9.115
skud_Chr_9	223970	224783	Skud_9.116
skud_Chr_9	225136	225975	Skud_9.117
skud_Chr_9	226722	227160	Skud_9.118
skud_Chr_9	227791	228649	Skud_9.119
skud_Chr_9	229056	229818	Skud_9.120
skud_Chr_9	230309	233756	Skud_9.121
skud_Chr_9	233972	236681	Skud_9.122
skud_Chr_9	237465	239385	Skud_9.123
skud_Chr_9	239999	241610	Skud_9.124
skud_Chr_9	241763	242678	Skud_9.125
skud_Chr_9	242896	243751	Skud_9.126
skud_Chr_9	243921	245106	Skud_9.127
skud_Chr_9	245337	246327	Skud_9.128
skud_Chr_9	246528	246945	Skud_9.129
skud_Chr_9	247226	248648	Skud_9.130
skud_Chr_9	248931	251457	Skud_9.131
skud_Chr_9	251836	253786	Skud_9.132
skud_Chr_9	254449	256270	Skud_9.133
skud_Chr_9	256609	257728	Skud_9.134
skud_Chr_9	258129	258993	Skud_9.135
skud_Chr_9	259312	260563	Skud_9.136
skud_Chr_9	261555	264675	Skud_9.137
skud_Chr_9	264971	269054	Skud_9.138
skud_Chr_9	269530	269887	Skud_9.140
skud_Chr_9	269983	270292	Skud_9.141
skud_Chr_9	271803	272796	Skud_9.142
skud_Chr_9	273378	273804	Skud_9.143
skud_Chr_9	274129	277591	Skud_9.144
skud_Chr_9	278253	278823	Skud_9.145
skud_Chr_9	279043	280078	Skud_9.146
skud_Chr_9	280790	282086	Skud_9.147
skud_Chr_9	282539	283496	Skud_9.148
skud_Chr_9	283641	284427	Skud_9.149
skud_Chr_9	284719	285760	Skud_9.150
skud_Chr_9	286415	287545	Skud_9.151
skud_Chr_9	287794	290566	Skud_9.152
skud_Chr_9	291042	291519	Skud_9.153
skud_Chr_9	291884	293435	Skud_9.154
skud_Chr_9	293454	293616	Skud_9.155
skud_Chr_9	294658	294979	Skud_9.156
skud_Chr_9	296089	297979	Skud_9.158
skud_Chr_9	298164	302388	Skud_9.159
skud_Chr_9	302982	303303	Skud_9.160
skud_Chr_9	303650	304472	Skud_9.161
skud_Chr_9	304818	305472	Skud_9.162
skud_Chr_9	305621	306159	Skud_9.163
skud_Chr_9	306631	306712	Skud_9.166
skud_Chr_9	308937	311022	Skud_9.167
skud_Chr_9	312309	312582	Skud_9.168
skud_Chr_9	313415	313715	Skud_9.169
skud_Chr_9	313879	314551	Skud_9.170
skud_Chr_9	314906	316070	Skud_9.171
skud_Chr_9	316591	318697	Skud_9.172
skud_Chr_9	318849	319095	Skud_9.173
skud_Chr_9	320044	320866	Skud_9.174
skud_Chr_9	321203	321410	Skud_9.175
skud_Chr_9	321507	324348	Skud_9.176
skud_Chr_9	324830	326372	Skud_9.177
skud_Chr_9	326981	327734	Skud_9.178
skud_Chr_9	328237	331216	Skud_9.179
skud_Chr_9	331723	333778	Skud_9.180
skud_Chr_9	334058	335324	Skud_9.181
skud_Chr_9	335661	336111	Skud_9.182
skud_Chr_9	336239	340559	Skud_9.183
skud_Chr_9	341348	343646	Skud_9.185
skud_Chr_9	343741	344959	Skud_9.186
skud_Chr_9	345193	345529	Skud_9.187
skud_Chr_9	346081	347782	Skud_9.188
skud_Chr_9	347910	348891	Skud_9.189
skud_Chr_9	349079	350438	Skud_9.190
skud_Chr_9	350692	351079	Skud_9.191
skud_Chr_9	351743	352490	Skud_9.192
skud_Chr_9	352616	353048	Skud_9.193
skud_Chr_9	353251	353917	Skud_9.194
skud_Chr_9	354055	354562	Skud_9.195
skud_Chr_9	355155	355920	Skud_9.196
skud_Chr_9	359173	359209	Skud_9.197
skud_Chr_9	359711	360140	Skud_9.199
skud_Chr_9	360407	361313	Skud_9.200
skud_Chr_9	362485	362720	Skud_9.201
skud_Chr_9	364806	365898	Skud_9.202
skud_Chr_9	366264	366768	Skud_9.203
skud_Chr_9	367290	370320	Skud_9.204
skud_Chr_9	370484	371132	Skud_9.205
skud_Chr_9	371303	372401	Skud_9.206
skud_Chr_9	372513	373605	Skud_9.207
skud_Chr_9	373893	375276	Skud_9.208
skud_Chr_9	376120	378031	Skud_9.209
skud_Chr_9	378480	379512	Skud_9.210
skud_Chr_9	379696	380443	Skud_9.211
skud_Chr_9	380710	382375	Skud_9.212
skud_Chr_9	382711	383299	Skud_9.213
skud_Chr_9	383835	387189	Skud_9.214
skud_Chr_9	387360	388578	Skud_9.215
skud_Chr_9	388783	389548	Skud_9.216
skud_Chr_9	389803	390595	Skud_9.217
skud_Chr_9	390841	391333	Skud_9.218
skud_Chr_9	391517	392222	Skud_9.219
skud_Chr_9	396575	398957	Skud_9.220
skud_Chr_9	399781	400702	Skud_9.221
skud_Chr_9	402672	402792	Skud_9.222
skud_Chr_92	2	680	Skud_92.1
skud_Chr_94	89	650	Skud_94.1
skud_Chr_96	0	624	Skud_96.1
skud_Chr_98	58	607	Skud_98.1
skud_Chr_99	71	605	Skud_99.1
```
