## Supplementary File 1. Metadata, BED files and Orthogroup tables for the YGOB dataset generated using OrthoFinder, YGOB pillars and orthoSynAssign for "orthoSynAssign: refine orthogroups using synteny information": smik.bed

```
smik_Chr_1	4253	6038	Smik_1.1
smik_Chr_1	8866	11241	Smik_1.2
smik_Chr_1	14520	15894	Smik_1.4
smik_Chr_1	16384	17638	Smik_1.5
smik_Chr_1	18114	19263	Smik_1.6
smik_Chr_1	19538	20105	Smik_1.7
smik_Chr_1	20427	21933	Smik_1.8
smik_Chr_1	22220	24845	Smik_1.9
smik_Chr_1	25105	25648	Smik_1.10
smik_Chr_1	25819	27961	Smik_1.11
smik_Chr_1	28848	31200	Smik_1.12
smik_Chr_1	31513	34654	Smik_1.13
smik_Chr_1	34812	35553	Smik_1.14
smik_Chr_1	35772	37758	Smik_1.15
smik_Chr_1	37946	39830	Smik_1.16
smik_Chr_1	40004	40343	Smik_1.17
smik_Chr_1	40493	40826	Smik_1.18
smik_Chr_1	40911	41424	Smik_1.19
smik_Chr_1	41671	44164	Smik_1.20
smik_Chr_1	44290	45538	Smik_1.21
smik_Chr_1	45810	48375	Smik_1.22
smik_Chr_1	48755	50525	Smik_1.23
smik_Chr_1	51747	52551	Smik_1.24
smik_Chr_1	54801	56304	Smik_1.25
smik_Chr_1	57017	57814	Smik_1.26
smik_Chr_1	58027	59137	Smik_1.28
smik_Chr_1	59405	62372	Smik_1.29
smik_Chr_1	62446	62587	Smik_1.30
smik_Chr_1	62638	63508	Smik_1.31
smik_Chr_1	63646	64873	Smik_1.32
smik_Chr_1	65628	66156	Smik_1.33
smik_Chr_1	66237	67386	Smik_1.34
smik_Chr_1	67644	69927	Smik_1.35
smik_Chr_1	70180	70645	Smik_1.36
smik_Chr_1	70788	75198	Smik_1.37
smik_Chr_1	75837	77445	Smik_1.38
smik_Chr_1	77658	78456	Smik_1.39
smik_Chr_1	78586	82654	Smik_1.40
smik_Chr_1	83160	84084	Smik_1.41
smik_Chr_1	84474	88803	Smik_1.42
smik_Chr_1	89194	91474	Smik_1.43
smik_Chr_1	91788	93342	Smik_1.44
smik_Chr_1	93750	96270	Smik_1.45
smik_Chr_1	96583	97552	Smik_1.46
smik_Chr_1	97582	97747	Smik_1.47
smik_Chr_1	97866	101241	Smik_1.48
smik_Chr_1	101477	102464	Smik_1.49
smik_Chr_1	103131	107205	Smik_1.50
smik_Chr_1	107809	109708	Smik_1.51
smik_Chr_1	109810	110983	Smik_1.52
smik_Chr_1	111165	111927	Smik_1.53
smik_Chr_1	112169	113405	Smik_1.54
smik_Chr_1	113764	114949	Smik_1.55
smik_Chr_1	115169	117074	Smik_1.56
smik_Chr_1	117181	118663	Smik_1.57
smik_Chr_1	118848	119628	Smik_1.58
smik_Chr_1	119904	120510	Smik_1.59
smik_Chr_1	120698	121346	Smik_1.60
smik_Chr_1	121687	121969	Smik_1.61
smik_Chr_1	122624	124621	Smik_1.63
smik_Chr_1	122926	124621	Smik_1.64
smik_Chr_1	125356	126332	Smik_1.65
smik_Chr_1	126882	130701	Smik_1.66
smik_Chr_1	130765	134343	Smik_1.67
smik_Chr_1	135433	137050	Smik_1.68
smik_Chr_1	137241	137901	Smik_1.69
smik_Chr_1	138172	139459	Smik_1.70
smik_Chr_1	139975	141841	Smik_1.71
smik_Chr_1	142117	143020	Smik_1.72
smik_Chr_1	143388	143460	Smik_1.73
smik_Chr_1	143447	143522	Smik_1.74
smik_Chr_1	144347	146489	Smik_1.76
smik_Chr_1	146976	147897	Smik_1.77
smik_Chr_1	147995	149303	Smik_1.78
smik_Chr_1	149838	152763	Smik_1.79
smik_Chr_1	154200	154563	Smik_1.80
smik_Chr_1	155636	157145	Smik_1.82
smik_Chr_1	157148	157385	Smik_1.83
smik_Chr_1	157386	157983	Smik_1.84
smik_Chr_1	157983	158559	Smik_1.85
smik_Chr_1	158817	158874	Smik_1.86
smik_Chr_1	158861	159029	Smik_1.87
smik_Chr_1	159297	159429	Smik_1.88
smik_Chr_1	159429	160005	Smik_1.89
smik_Chr_1	160466	161183	Smik_1.90
smik_Chr_1	161599	162202	Smik_1.91
smik_Chr_1	162203	162275	Smik_1.92
smik_Chr_1	162739	163174	Smik_1.93
smik_Chr_1	163161	163407	Smik_1.94
smik_Chr_1	163752	163901	Smik_1.95
smik_Chr_1	164254	164425	Smik_1.96
smik_Chr_1	165415	165490	Smik_1.97
smik_Chr_1	165489	166084	Smik_1.98
smik_Chr_1	166364	166442	Smik_1.99
smik_Chr_1	166456	166855	Smik_1.100
smik_Chr_1	166878	167193	Smik_1.101
smik_Chr_1	167523	167898	Smik_1.102
smik_Chr_1	167899	167959	Smik_1.103
smik_Chr_1	168011	168149	Smik_1.104
smik_Chr_1	168369	168972	Smik_1.105
smik_Chr_1	169320	171390	Smik_1.106
smik_Chr_1	171767	175307	Smik_1.107
smik_Chr_1	176075	176261	Smik_1.108
smik_Chr_1	179571	179985	Smik_1.109
smik_Chr_1	183706	184138	Smik_1.110
smik_Chr_1	187426	188470	Smik_1.111
smik_Chr_10	2819	3335	Smik_10.1
smik_Chr_10	3944	4403	Smik_10.2
smik_Chr_10	4403	4679	Smik_10.3
smik_Chr_10	5497	6004	Smik_10.4
smik_Chr_10	6612	7209	Smik_10.5
smik_Chr_10	7609	8251	Smik_10.6
smik_Chr_10	8325	9006	Smik_10.7
smik_Chr_10	9813	11523	Smik_10.8
smik_Chr_10	12490	13513	Smik_10.9
smik_Chr_10	14806	15892	Smik_10.10
smik_Chr_10	16758	18390	Smik_10.11
smik_Chr_10	22479	23244	Smik_10.12
smik_Chr_10	23346	23814	Smik_10.14
smik_Chr_10	24373	24754	Smik_10.15
smik_Chr_10	25973	26222	Smik_10.16
smik_Chr_10	26257	27280	Smik_10.17
smik_Chr_10	29428	30754	Smik_10.18
smik_Chr_10	31246	31564	Smik_10.19
smik_Chr_10	32200	34600	Smik_10.20
smik_Chr_10	35266	36082	Smik_10.21
smik_Chr_10	36342	38301	Smik_10.22
smik_Chr_10	38522	39509	Smik_10.23
smik_Chr_10	39709	45754	Smik_10.24
smik_Chr_10	45976	48295	Smik_10.25
smik_Chr_10	48474	48603	Smik_10.26
smik_Chr_10	48724	48763	Smik_10.27
smik_Chr_10	48949	51466	Smik_10.28
smik_Chr_10	51646	52489	Smik_10.29
smik_Chr_10	52680	54477	Smik_10.30
smik_Chr_10	54736	57106	Smik_10.31
smik_Chr_10	57539	57629	Smik_10.33
smik_Chr_10	58002	58092	Smik_10.34
smik_Chr_10	58076	58202	Smik_10.35
smik_Chr_10	58827	61470	Smik_10.36
smik_Chr_10	61786	65530	Smik_10.37
smik_Chr_10	65816	66749	Smik_10.38
smik_Chr_10	67316	68858	Smik_10.39
smik_Chr_10	69353	70562	Smik_10.40
smik_Chr_10	70705	71407	Smik_10.41
smik_Chr_10	72192	72564	Smik_10.42
smik_Chr_10	72898	73291	Smik_10.43
smik_Chr_10	73932	74498	Smik_10.44
smik_Chr_10	74812	77278	Smik_10.45
smik_Chr_10	78172	79933	Smik_10.46
smik_Chr_10	80111	80993	Smik_10.47
smik_Chr_10	81470	81842	Smik_10.48
smik_Chr_10	82094	83363	Smik_10.49
smik_Chr_10	83671	85462	Smik_10.50
smik_Chr_10	85591	86569	Smik_10.51
smik_Chr_10	86796	87126	Smik_10.52
smik_Chr_10	87292	88108	Smik_10.53
smik_Chr_10	88806	89670	Smik_10.54
smik_Chr_10	90081	92538	Smik_10.55
smik_Chr_10	93107	93938	Smik_10.56
smik_Chr_10	94177	94546	Smik_10.57
smik_Chr_10	95847	97575	Smik_10.58
smik_Chr_10	97776	98967	Smik_10.59
smik_Chr_10	99219	99852	Smik_10.60
smik_Chr_10	100184	100358	Smik_10.61
smik_Chr_10	100359	102507	Smik_10.62
smik_Chr_10	103098	104157	Smik_10.63
smik_Chr_10	104527	104809	Smik_10.64
smik_Chr_10	104986	107545	Smik_10.65
smik_Chr_10	108042	109236	Smik_10.66
smik_Chr_10	109749	111420	Smik_10.67
smik_Chr_10	111693	113376	Smik_10.68
smik_Chr_10	114715	114820	Smik_10.70
smik_Chr_10	115080	115623	Smik_10.71
smik_Chr_10	115796	116636	Smik_10.72
smik_Chr_10	118259	119429	Smik_10.73
smik_Chr_10	118259	119429	Smik_10.74
smik_Chr_10	120024	120708	Smik_10.75
smik_Chr_10	121614	124152	Smik_10.76
smik_Chr_10	124454	124643	Smik_10.77
smik_Chr_10	124677	126777	Smik_10.78
smik_Chr_10	127099	128458	Smik_10.79
smik_Chr_10	128925	131760	Smik_10.80
smik_Chr_10	132182	133784	Smik_10.81
smik_Chr_10	134030	134180	Smik_10.82
smik_Chr_10	134263	134632	Smik_10.83
smik_Chr_10	135233	137189	Smik_10.84
smik_Chr_10	138252	138960	Smik_10.85
smik_Chr_10	139239	140388	Smik_10.86
smik_Chr_10	141104	142499	Smik_10.87
smik_Chr_10	142942	143827	Smik_10.88
smik_Chr_10	144156	144474	Smik_10.89
smik_Chr_10	144891	145368	Smik_10.90
smik_Chr_10	145744	148153	Smik_10.91
smik_Chr_10	148719	149385	Smik_10.92
smik_Chr_10	149466	150753	Smik_10.93
smik_Chr_10	151256	152444	Smik_10.94
smik_Chr_10	152734	153874	Smik_10.95
smik_Chr_10	154290	154527	Smik_10.96
smik_Chr_10	155679	155763	Smik_10.97
smik_Chr_10	155747	155822	Smik_10.98
smik_Chr_10	155914	157144	Smik_10.99
smik_Chr_10	157333	157555	Smik_10.100
smik_Chr_10	158314	159259	Smik_10.101
smik_Chr_10	159606	161859	Smik_10.102
smik_Chr_10	161925	162999	Smik_10.103
smik_Chr_10	163368	170013	Smik_10.104
smik_Chr_10	171242	174938	Smik_10.105
smik_Chr_10	175751	177776	Smik_10.106
smik_Chr_10	179259	179412	Smik_10.107
smik_Chr_10	179988	181914	Smik_10.108
smik_Chr_10	182189	183113	Smik_10.109
smik_Chr_10	183200	184364	Smik_10.110
smik_Chr_10	184810	185329	Smik_10.111
smik_Chr_10	185697	187143	Smik_10.112
smik_Chr_10	187423	187951	Smik_10.113
smik_Chr_10	188080	188797	Smik_10.114
smik_Chr_10	189223	190009	Smik_10.115
smik_Chr_10	190242	191178	Smik_10.116
smik_Chr_10	191543	192560	Smik_10.117
smik_Chr_10	193974	194823	Smik_10.118
smik_Chr_10	195331	195433	Smik_10.121
smik_Chr_10	196272	196389	Smik_10.123
smik_Chr_10	196401	196485	Smik_10.124
smik_Chr_10	196534	196585	Smik_10.125
smik_Chr_10	196820	198959	Smik_10.126
smik_Chr_10	199396	201052	Smik_10.127
smik_Chr_10	201423	203082	Smik_10.128
smik_Chr_10	203536	208846	Smik_10.129
smik_Chr_10	209246	210398	Smik_10.130
smik_Chr_10	209598	211574	Smik_10.131
smik_Chr_10	212932	214873	Smik_10.132
smik_Chr_10	216594	218292	Smik_10.133
smik_Chr_10	218847	219297	Smik_10.134
smik_Chr_10	220523	222380	Smik_10.135
smik_Chr_10	222788	225251	Smik_10.136
smik_Chr_10	225474	225591	Smik_10.137
smik_Chr_10	225606	225672	Smik_10.138
smik_Chr_10	225683	225707	Smik_10.139
smik_Chr_10	226214	228251	Smik_10.141
smik_Chr_10	229159	230983	Smik_10.142
smik_Chr_10	231294	233535	Smik_10.143
smik_Chr_10	233959	237136	Smik_10.144
smik_Chr_10	237454	238108	Smik_10.145
smik_Chr_10	238353	238839	Smik_10.146
smik_Chr_10	239100	243537	Smik_10.147
smik_Chr_10	243644	246266	Smik_10.148
smik_Chr_10	246530	248555	Smik_10.149
smik_Chr_10	249210	252732	Smik_10.150
smik_Chr_10	252870	254343	Smik_10.151
smik_Chr_10	254549	256841	Smik_10.152
smik_Chr_10	257676	260166	Smik_10.153
smik_Chr_10	260575	261574	Smik_10.154
smik_Chr_10	261717	264201	Smik_10.155
smik_Chr_10	264244	264427	Smik_10.156
smik_Chr_10	264541	266413	Smik_10.157
smik_Chr_10	266561	269702	Smik_10.158
smik_Chr_10	270527	272363	Smik_10.159
smik_Chr_10	272841	275037	Smik_10.160
smik_Chr_10	275454	276924	Smik_10.161
smik_Chr_10	277209	280875	Smik_10.162
smik_Chr_10	281529	282411	Smik_10.163
smik_Chr_10	282980	285686	Smik_10.164
smik_Chr_10	286366	286636	Smik_10.165
smik_Chr_10	286929	290577	Smik_10.166
smik_Chr_10	290935	294625	Smik_10.167
smik_Chr_10	294946	296896	Smik_10.168
smik_Chr_10	297004	297640	Smik_10.169
smik_Chr_10	297751	299617	Smik_10.170
smik_Chr_10	299808	302460	Smik_10.171
smik_Chr_10	302736	304512	Smik_10.172
smik_Chr_10	304833	305733	Smik_10.173
smik_Chr_10	305934	306693	Smik_10.174
smik_Chr_10	306874	307378	Smik_10.175
smik_Chr_10	307576	308293	Smik_10.176
smik_Chr_10	308535	308745	Smik_10.177
smik_Chr_10	309108	311604	Smik_10.178
smik_Chr_10	311843	313985	Smik_10.179
smik_Chr_10	315029	316364	Smik_10.180
smik_Chr_10	316587	317814	Smik_10.181
smik_Chr_10	317864	319496	Smik_10.182
smik_Chr_10	319742	321746	Smik_10.183
smik_Chr_10	322049	324707	Smik_10.184
smik_Chr_10	324986	325727	Smik_10.185
smik_Chr_10	325899	327342	Smik_10.186
smik_Chr_10	327539	328679	Smik_10.187
smik_Chr_10	329362	329479	Smik_10.188
smik_Chr_10	329751	330750	Smik_10.189
smik_Chr_10	331247	333692	Smik_10.190
smik_Chr_10	333971	337175	Smik_10.191
smik_Chr_10	337425	338775	Smik_10.192
smik_Chr_10	338934	340176	Smik_10.193
smik_Chr_10	341088	343617	Smik_10.194
smik_Chr_10	343902	345132	Smik_10.195
smik_Chr_10	346202	346373	Smik_10.196
smik_Chr_10	346374	346464	Smik_10.197
smik_Chr_10	346465	346552	Smik_10.198
smik_Chr_10	346711	346798	Smik_10.199
smik_Chr_10	346784	346886	Smik_10.200
smik_Chr_10	346919	347066	Smik_10.201
smik_Chr_10	347091	347151	Smik_10.202
smik_Chr_10	347138	347255	Smik_10.203
smik_Chr_10	347403	347475	Smik_10.204
smik_Chr_10	347521	347662	Smik_10.205
smik_Chr_10	348818	348881	Smik_10.207
smik_Chr_10	348873	348927	Smik_10.208
smik_Chr_10	348927	349101	Smik_10.209
smik_Chr_10	349305	349386	Smik_10.210
smik_Chr_10	349420	349465	Smik_10.211
smik_Chr_10	349538	349610	Smik_10.212
smik_Chr_10	350515	355567	Smik_10.215
smik_Chr_10	355935	358104	Smik_10.216
smik_Chr_10	358606	362809	Smik_10.217
smik_Chr_10	363155	364028	Smik_10.218
smik_Chr_10	364362	365730	Smik_10.219
smik_Chr_10	366141	366780	Smik_10.220
smik_Chr_10	366840	368046	Smik_10.221
smik_Chr_10	369521	369839	Smik_10.224
smik_Chr_10	369871	369931	Smik_10.225
smik_Chr_10	369929	370166	Smik_10.226
smik_Chr_10	370149	370281	Smik_10.227
smik_Chr_10	370273	370492	Smik_10.228
smik_Chr_10	370615	370924	Smik_10.229
smik_Chr_10	371200	371305	Smik_10.230
smik_Chr_10	371315	371348	Smik_10.231
smik_Chr_10	371681	372341	Smik_10.232
smik_Chr_10	373210	373885	Smik_10.233
smik_Chr_10	374036	374183	Smik_10.234
smik_Chr_10	375094	376366	Smik_10.236
smik_Chr_10	376509	377262	Smik_10.237
smik_Chr_10	377585	379637	Smik_10.238
smik_Chr_10	380100	382413	Smik_10.239
smik_Chr_10	382630	383611	Smik_10.240
smik_Chr_10	383920	384511	Smik_10.241
smik_Chr_10	384641	387110	Smik_10.242
smik_Chr_10	388196	388613	Smik_10.244
smik_Chr_10	388758	389958	Smik_10.245
smik_Chr_10	390292	391837	Smik_10.246
smik_Chr_10	392258	392913	Smik_10.247
smik_Chr_10	393315	393462	Smik_10.249
smik_Chr_10	393666	394707	Smik_10.250
smik_Chr_10	395242	398611	Smik_10.251
smik_Chr_10	399100	401155	Smik_10.252
smik_Chr_10	401792	403478	Smik_10.253
smik_Chr_10	403597	403693	Smik_10.254
smik_Chr_10	403773	405381	Smik_10.255
smik_Chr_10	405612	407229	Smik_10.256
smik_Chr_10	407330	409496	Smik_10.257
smik_Chr_10	410365	410851	Smik_10.258
smik_Chr_10	411824	411938	Smik_10.261
smik_Chr_10	411982	412105	Smik_10.262
smik_Chr_10	412542	412677	Smik_10.263
smik_Chr_10	413043	415044	Smik_10.264
smik_Chr_10	415456	417163	Smik_10.265
smik_Chr_10	417415	417637	Smik_10.266
smik_Chr_10	418274	419246	Smik_10.268
smik_Chr_10	419968	420034	Smik_10.270
smik_Chr_10	420021	420138	Smik_10.271
smik_Chr_10	420175	420310	Smik_10.272
smik_Chr_10	420926	421070	Smik_10.273
smik_Chr_10	422244	428346	Smik_10.274
smik_Chr_10	428696	429308	Smik_10.275
smik_Chr_10	429766	430123	Smik_10.276
smik_Chr_10	430349	431780	Smik_10.277
smik_Chr_10	432297	433064	Smik_10.278
smik_Chr_10	433746	435555	Smik_10.279
smik_Chr_10	435798	437574	Smik_10.280
smik_Chr_10	437925	439536	Smik_10.281
smik_Chr_10	439863	441960	Smik_10.282
smik_Chr_10	443006	445109	Smik_10.283
smik_Chr_10	445668	445890	Smik_10.284
smik_Chr_10	446328	447792	Smik_10.285
smik_Chr_10	448163	449078	Smik_10.286
smik_Chr_10	449575	450592	Smik_10.287
smik_Chr_10	450822	451821	Smik_10.288
smik_Chr_10	453349	454885	Smik_10.289
smik_Chr_10	455165	455447	Smik_10.290
smik_Chr_10	455722	456505	Smik_10.291
smik_Chr_10	456878	457457	Smik_10.292
smik_Chr_10	457423	458638	Smik_10.293
smik_Chr_10	458836	459436	Smik_10.294
smik_Chr_10	459707	461240	Smik_10.295
smik_Chr_10	461423	463181	Smik_10.296
smik_Chr_10	463504	464017	Smik_10.297
smik_Chr_10	464212	465262	Smik_10.298
smik_Chr_10	465535	466096	Smik_10.299
smik_Chr_10	466216	466564	Smik_10.300
smik_Chr_10	466753	467086	Smik_10.301
smik_Chr_10	467167	467902	Smik_10.302
smik_Chr_10	468067	468601	Smik_10.303
smik_Chr_10	469091	471602	Smik_10.304
smik_Chr_10	471924	476241	Smik_10.305
smik_Chr_10	476483	477668	Smik_10.306
smik_Chr_10	477780	481854	Smik_10.307
smik_Chr_10	482088	482415	Smik_10.308
smik_Chr_10	482743	486001	Smik_10.309
smik_Chr_10	486135	488814	Smik_10.310
smik_Chr_10	489375	492756	Smik_10.311
smik_Chr_10	493174	495505	Smik_10.312
smik_Chr_10	495608	499133	Smik_10.313
smik_Chr_10	499424	501662	Smik_10.314
smik_Chr_10	501820	502873	Smik_10.315
smik_Chr_10	503463	503529	Smik_10.317
smik_Chr_10	503528	503708	Smik_10.318
smik_Chr_10	504884	505307	Smik_10.319
smik_Chr_10	505732	507703	Smik_10.320
smik_Chr_10	508151	509963	Smik_10.321
smik_Chr_10	510755	510857	Smik_10.324
smik_Chr_10	513531	514005	Smik_10.325
smik_Chr_10	514969	515299	Smik_10.326
smik_Chr_10	515491	517084	Smik_10.327
smik_Chr_10	517307	518015	Smik_10.328
smik_Chr_10	518463	519990	Smik_10.329
smik_Chr_10	520335	520401	Smik_10.330
smik_Chr_10	520385	520502	Smik_10.331
smik_Chr_10	521353	523051	Smik_10.333
smik_Chr_10	523311	525045	Smik_10.334
smik_Chr_10	525341	526817	Smik_10.335
smik_Chr_10	527384	527882	Smik_10.337
smik_Chr_10	529245	529335	Smik_10.338
smik_Chr_10	529375	529477	Smik_10.339
smik_Chr_10	529483	529534	Smik_10.340
smik_Chr_10	529822	529924	Smik_10.341
smik_Chr_10	530855	531566	Smik_10.343
smik_Chr_10	532072	532174	Smik_10.345
smik_Chr_10	532446	532566	Smik_10.346
smik_Chr_10	533026	533680	Smik_10.347
smik_Chr_10	533693	534137	Smik_10.348
smik_Chr_10	534755	537209	Smik_10.349
smik_Chr_10	537705	538758	Smik_10.350
smik_Chr_10	539395	542203	Smik_10.351
smik_Chr_10	542366	543710	Smik_10.352
smik_Chr_10	544061	544439	Smik_10.353
smik_Chr_10	544774	546463	Smik_10.354
smik_Chr_10	546672	548022	Smik_10.355
smik_Chr_10	548274	555693	Smik_10.356
smik_Chr_10	555874	556297	Smik_10.357
smik_Chr_10	556493	557555	Smik_10.358
smik_Chr_10	557648	558242	Smik_10.359
smik_Chr_10	558458	559436	Smik_10.360
smik_Chr_10	559439	559604	Smik_10.361
smik_Chr_10	559794	560970	Smik_10.362
smik_Chr_10	561187	561808	Smik_10.363
smik_Chr_10	561972	562626	Smik_10.364
smik_Chr_10	562839	564030	Smik_10.365
smik_Chr_10	564218	565466	Smik_10.366
smik_Chr_10	566124	567060	Smik_10.367
smik_Chr_10	567776	569090	Smik_10.368
smik_Chr_10	569293	570478	Smik_10.369
smik_Chr_10	570781	571123	Smik_10.370
smik_Chr_10	571498	572410	Smik_10.371
smik_Chr_10	572596	573877	Smik_10.372
smik_Chr_10	573973	574291	Smik_10.373
smik_Chr_10	574909	575233	Smik_10.374
smik_Chr_10	575333	576212	Smik_10.375
smik_Chr_10	576570	579438	Smik_10.376
smik_Chr_10	579736	583192	Smik_10.377
smik_Chr_10	583925	587210	Smik_10.378
smik_Chr_10	587596	591892	Smik_10.379
smik_Chr_10	592055	593042	Smik_10.380
smik_Chr_10	593413	594508	Smik_10.381
smik_Chr_10	597430	597709	Smik_10.382
smik_Chr_10	598670	599639	Smik_10.383
smik_Chr_10	600096	600945	Smik_10.384
smik_Chr_10	601298	601817	Smik_10.385
smik_Chr_10	602087	604037	Smik_10.386
smik_Chr_10	604440	605151	Smik_10.387
smik_Chr_10	605214	606198	Smik_10.388
smik_Chr_10	606347	606401	Smik_10.389
smik_Chr_10	606385	606487	Smik_10.390
smik_Chr_10	606520	606649	Smik_10.391
smik_Chr_10	607138	607939	Smik_10.393
smik_Chr_10	608063	608672	Smik_10.394
smik_Chr_10	609677	611420	Smik_10.395
smik_Chr_10	611499	611964	Smik_10.396
smik_Chr_10	612545	613568	Smik_10.397
smik_Chr_10	613818	615999	Smik_10.398
smik_Chr_10	616273	617305	Smik_10.399
smik_Chr_10	617441	617678	Smik_10.400
smik_Chr_10	618062	618493	Smik_10.401
smik_Chr_10	618805	622162	Smik_10.402
smik_Chr_10	622849	624913	Smik_10.403
smik_Chr_10	625085	625937	Smik_10.404
smik_Chr_10	626261	626867	Smik_10.405
smik_Chr_10	627054	627411	Smik_10.406
smik_Chr_10	627469	628213	Smik_10.407
smik_Chr_10	629211	629661	Smik_10.408
smik_Chr_10	630060	630900	Smik_10.409
smik_Chr_10	631190	632552	Smik_10.410
smik_Chr_10	632666	633254	Smik_10.411
smik_Chr_10	633461	635654	Smik_10.412
smik_Chr_10	636298	636577	Smik_10.413
smik_Chr_10	636764	638300	Smik_10.414
smik_Chr_10	638929	640423	Smik_10.415
smik_Chr_10	641034	641712	Smik_10.416
smik_Chr_10	642010	643360	Smik_10.417
smik_Chr_10	643832	645062	Smik_10.418
smik_Chr_10	645353	647717	Smik_10.419
smik_Chr_10	647996	652070	Smik_10.420
smik_Chr_10	651943	652213	Smik_10.421
smik_Chr_10	653044	654067	Smik_10.422
smik_Chr_10	654264	656184	Smik_10.423
smik_Chr_10	656659	658315	Smik_10.424
smik_Chr_10	658610	661757	Smik_10.425
smik_Chr_10	662106	662736	Smik_10.426
smik_Chr_10	662835	664956	Smik_10.427
smik_Chr_10	665165	665885	Smik_10.428
smik_Chr_10	666120	666330	Smik_10.429
smik_Chr_10	666511	667777	Smik_10.430
smik_Chr_10	668022	672351	Smik_10.431
smik_Chr_10	673646	678380	Smik_10.432
smik_Chr_10	678499	679579	Smik_10.433
smik_Chr_10	679806	684753	Smik_10.434
smik_Chr_10	684966	686013	Smik_10.435
smik_Chr_10	686199	687228	Smik_10.436
smik_Chr_10	687381	689670	Smik_10.437
smik_Chr_10	689923	690730	Smik_10.438
smik_Chr_10	691069	692133	Smik_10.439
smik_Chr_10	692377	692974	Smik_10.440
smik_Chr_10	692906	693122	Smik_10.441
smik_Chr_10	693233	694277	Smik_10.442
smik_Chr_10	694735	695866	Smik_10.443
smik_Chr_10	696363	697500	Smik_10.444
smik_Chr_10	698009	698888	Smik_10.445
smik_Chr_10	700614	702531	Smik_10.446
smik_Chr_100	2	632	Smik_100.1
smik_Chr_102	1	619	Smik_102.1
smik_Chr_105	2	161	Smik_105.1
smik_Chr_107	0	594	Smik_107.1
smik_Chr_108	0	492	Smik_108.1
smik_Chr_109	1	574	Smik_109.1
smik_Chr_11	0	498	Smik_11.1
smik_Chr_11	1295	1403	Smik_11.2
smik_Chr_11	1724	2534	Smik_11.3
smik_Chr_11	2534	2558	Smik_11.4
smik_Chr_11	2580	2664	Smik_11.5
smik_Chr_11	6315	8166	Smik_11.6
smik_Chr_11	9359	10304	Smik_11.7
smik_Chr_11	11009	14867	Smik_11.8
smik_Chr_11	15278	15887	Smik_11.9
smik_Chr_11	16138	18292	Smik_11.10
smik_Chr_11	18729	20601	Smik_11.11
smik_Chr_11	20891	22346	Smik_11.12
smik_Chr_11	23319	26397	Smik_11.13
smik_Chr_11	26602	30553	Smik_11.14
smik_Chr_11	31173	31305	Smik_11.16
smik_Chr_11	31621	32443	Smik_11.17
smik_Chr_11	32659	33421	Smik_11.18
smik_Chr_11	33469	34273	Smik_11.19
smik_Chr_11	34511	37823	Smik_11.20
smik_Chr_11	38176	40081	Smik_11.21
smik_Chr_11	40367	47792	Smik_11.22
smik_Chr_11	48331	51784	Smik_11.23
smik_Chr_11	52599	54522	Smik_11.24
smik_Chr_11	55015	58147	Smik_11.25
smik_Chr_11	58521	58809	Smik_11.26
smik_Chr_11	59717	60320	Smik_11.28
smik_Chr_11	60607	61828	Smik_11.29
smik_Chr_11	62028	63417	Smik_11.30
smik_Chr_11	63621	64638	Smik_11.31
smik_Chr_11	64914	65292	Smik_11.32
smik_Chr_11	65784	67389	Smik_11.33
smik_Chr_11	67711	68314	Smik_11.34
smik_Chr_11	68639	68765	Smik_11.35
smik_Chr_11	69272	69338	Smik_11.36
smik_Chr_11	69363	69432	Smik_11.37
smik_Chr_11	69431	69461	Smik_11.38
smik_Chr_11	69476	69521	Smik_11.39
smik_Chr_11	70095	71295	Smik_11.41
smik_Chr_11	71609	74165	Smik_11.42
smik_Chr_11	74662	76918	Smik_11.43
smik_Chr_11	78109	78667	Smik_11.44
smik_Chr_11	80028	81801	Smik_11.45
smik_Chr_11	82282	83686	Smik_11.46
smik_Chr_11	84220	85138	Smik_11.47
smik_Chr_11	86168	92324	Smik_11.48
smik_Chr_11	92796	94080	Smik_11.49
smik_Chr_11	94762	95623	Smik_11.50
smik_Chr_11	95976	97992	Smik_11.51
smik_Chr_11	98726	100139	Smik_11.52
smik_Chr_11	101013	103497	Smik_11.53
smik_Chr_11	104297	105782	Smik_11.54
smik_Chr_11	105856	107716	Smik_11.55
smik_Chr_11	107989	111022	Smik_11.56
smik_Chr_11	111243	112500	Smik_11.57
smik_Chr_11	112931	115715	Smik_11.58
smik_Chr_11	116141	116558	Smik_11.59
smik_Chr_11	116792	118970	Smik_11.60
smik_Chr_11	119223	119634	Smik_11.61
smik_Chr_11	120152	121346	Smik_11.62
smik_Chr_11	121478	121664	Smik_11.63
smik_Chr_11	123661	126499	Smik_11.64
smik_Chr_11	127368	127428	Smik_11.66
smik_Chr_11	127414	127516	Smik_11.67
smik_Chr_11	127789	127885	Smik_11.68
smik_Chr_11	128018	128174	Smik_11.69
smik_Chr_11	128889	130020	Smik_11.70
smik_Chr_11	128892	129216	Smik_11.71
smik_Chr_11	131400	132552	Smik_11.72
smik_Chr_11	133033	133813	Smik_11.73
smik_Chr_11	134756	135962	Smik_11.74
smik_Chr_11	138563	138995	Smik_11.75
smik_Chr_11	139088	139742	Smik_11.76
smik_Chr_11	140286	140589	Smik_11.77
smik_Chr_11	140935	143521	Smik_11.78
smik_Chr_11	143909	144521	Smik_11.79
smik_Chr_11	144759	146646	Smik_11.80
smik_Chr_11	146915	147656	Smik_11.81
smik_Chr_11	148491	148611	Smik_11.83
smik_Chr_11	148612	148978	Smik_11.84
smik_Chr_11	149545	150289	Smik_11.85
smik_Chr_11	150825	151842	Smik_11.86
smik_Chr_11	152450	153359	Smik_11.87
smik_Chr_11	153531	154746	Smik_11.88
smik_Chr_11	155142	157065	Smik_11.89
smik_Chr_11	157717	159760	Smik_11.90
smik_Chr_11	160112	161519	Smik_11.91
smik_Chr_11	161744	162383	Smik_11.92
smik_Chr_11	162683	164075	Smik_11.93
smik_Chr_11	164429	165089	Smik_11.94
smik_Chr_11	165565	166162	Smik_11.95
smik_Chr_11	166669	168316	Smik_11.96
smik_Chr_11	168853	170491	Smik_11.97
smik_Chr_11	170745	170952	Smik_11.98
smik_Chr_11	171213	171609	Smik_11.99
smik_Chr_11	171859	172195	Smik_11.100
smik_Chr_11	172362	174543	Smik_11.101
smik_Chr_11	175012	177331	Smik_11.102
smik_Chr_11	177571	178963	Smik_11.103
smik_Chr_11	179465	180773	Smik_11.104
smik_Chr_11	181215	181956	Smik_11.105
smik_Chr_11	182280	186084	Smik_11.106
smik_Chr_11	186824	187775	Smik_11.107
smik_Chr_11	188321	188357	Smik_11.108
smik_Chr_11	188359	188485	Smik_11.109
smik_Chr_11	188618	188747	Smik_11.110
smik_Chr_11	189510	191223	Smik_11.112
smik_Chr_11	191687	193730	Smik_11.113
smik_Chr_11	194222	196109	Smik_11.114
smik_Chr_11	196552	198280	Smik_11.115
smik_Chr_11	198448	198958	Smik_11.116
smik_Chr_11	199818	202362	Smik_11.117
smik_Chr_11	202991	203966	Smik_11.118
smik_Chr_11	204214	204862	Smik_11.119
smik_Chr_11	204743	205043	Smik_11.120
smik_Chr_11	206239	206431	Smik_11.121
smik_Chr_11	206339	206615	Smik_11.122
smik_Chr_11	207152	207857	Smik_11.124
smik_Chr_11	208207	209764	Smik_11.125
smik_Chr_11	209896	210025	Smik_11.126
smik_Chr_11	210220	211324	Smik_11.127
smik_Chr_11	211593	212742	Smik_11.128
smik_Chr_11	213398	215603	Smik_11.129
smik_Chr_11	215788	216730	Smik_11.130
smik_Chr_11	219096	220746	Smik_11.131
smik_Chr_11	221190	222609	Smik_11.132
smik_Chr_11	222986	223916	Smik_11.133
smik_Chr_11	224019	224115	Smik_11.134
smik_Chr_11	224381	225737	Smik_11.135
smik_Chr_11	225920	229253	Smik_11.136
smik_Chr_11	229846	232000	Smik_11.137
smik_Chr_11	232702	234256	Smik_11.138
smik_Chr_11	235510	240115	Smik_11.139
smik_Chr_11	240318	242082	Smik_11.140
smik_Chr_11	242336	243089	Smik_11.141
smik_Chr_11	243400	244474	Smik_11.142
smik_Chr_11	247584	248301	Smik_11.143
smik_Chr_11	247584	248301	Smik_11.144
smik_Chr_11	248681	249521	Smik_11.145
smik_Chr_11	249709	250651	Smik_11.146
smik_Chr_11	251143	252163	Smik_11.147
smik_Chr_11	252494	255809	Smik_11.148
smik_Chr_11	256075	257008	Smik_11.149
smik_Chr_11	258189	259500	Smik_11.150
smik_Chr_11	259707	261357	Smik_11.151
smik_Chr_11	261590	263297	Smik_11.152
smik_Chr_11	263480	264155	Smik_11.153
smik_Chr_11	264575	264959	Smik_11.154
smik_Chr_11	265403	266408	Smik_11.155
smik_Chr_11	266754	267105	Smik_11.156
smik_Chr_11	267239	268535	Smik_11.157
smik_Chr_11	269095	270669	Smik_11.158
smik_Chr_11	271240	272419	Smik_11.159
smik_Chr_11	272800	274771	Smik_11.160
smik_Chr_11	275044	277252	Smik_11.161
smik_Chr_11	277626	278805	Smik_11.162
smik_Chr_11	279163	280516	Smik_11.163
smik_Chr_11	280814	282401	Smik_11.164
smik_Chr_11	282627	285273	Smik_11.165
smik_Chr_11	285712	288049	Smik_11.166
smik_Chr_11	288652	288775	Smik_11.167
smik_Chr_11	291019	291340	Smik_11.170
smik_Chr_11	291342	291789	Smik_11.171
smik_Chr_11	292596	293139	Smik_11.172
smik_Chr_11	294260	294311	Smik_11.174
smik_Chr_11	294319	294436	Smik_11.175
smik_Chr_11	294423	294489	Smik_11.176
smik_Chr_11	294580	294622	Smik_11.177
smik_Chr_11	295798	295924	Smik_11.178
smik_Chr_11	296672	299681	Smik_11.179
smik_Chr_11	301094	301556	Smik_11.181
smik_Chr_11	302186	302405	Smik_11.182
smik_Chr_11	302730	303354	Smik_11.183
smik_Chr_11	304066	306988	Smik_11.184
smik_Chr_11	307312	307801	Smik_11.185
smik_Chr_11	309524	311450	Smik_11.186
smik_Chr_11	312066	312408	Smik_11.187
smik_Chr_11	312742	313822	Smik_11.188
smik_Chr_11	314462	315788	Smik_11.189
smik_Chr_11	316491	316860	Smik_11.190
smik_Chr_11	317202	320316	Smik_11.191
smik_Chr_11	320746	321250	Smik_11.192
smik_Chr_11	321680	322517	Smik_11.193
smik_Chr_11	322890	325128	Smik_11.194
smik_Chr_11	325573	325831	Smik_11.195
smik_Chr_11	326048	326927	Smik_11.196
smik_Chr_11	327655	328717	Smik_11.197
smik_Chr_11	329227	331987	Smik_11.198
smik_Chr_11	332538	333228	Smik_11.199
smik_Chr_11	333675	335592	Smik_11.200
smik_Chr_11	335898	337449	Smik_11.201
smik_Chr_11	337710	339060	Smik_11.202
smik_Chr_11	339944	341531	Smik_11.203
smik_Chr_11	342995	343130	Smik_11.204
smik_Chr_11	343250	344345	Smik_11.205
smik_Chr_11	344947	346039	Smik_11.206
smik_Chr_11	346615	347290	Smik_11.207
smik_Chr_11	347542	348313	Smik_11.208
smik_Chr_11	349087	350659	Smik_11.209
smik_Chr_11	352055	355565	Smik_11.210
smik_Chr_11	355819	356161	Smik_11.211
smik_Chr_11	356329	357829	Smik_11.212
smik_Chr_11	358261	360541	Smik_11.213
smik_Chr_11	360931	361639	Smik_11.214
smik_Chr_11	361754	364973	Smik_11.215
smik_Chr_11	365392	365554	Smik_11.216
smik_Chr_11	365550	365589	Smik_11.217
smik_Chr_11	366058	366100	Smik_11.218
smik_Chr_11	366096	366267	Smik_11.219
smik_Chr_11	366342	366366	Smik_11.220
smik_Chr_11	367230	368934	Smik_11.222
smik_Chr_11	369173	369464	Smik_11.223
smik_Chr_11	369745	371758	Smik_11.224
smik_Chr_11	372795	374220	Smik_11.225
smik_Chr_11	374572	375916	Smik_11.226
smik_Chr_11	376427	376931	Smik_11.227
smik_Chr_11	377269	379309	Smik_11.228
smik_Chr_11	379525	380140	Smik_11.229
smik_Chr_11	380145	380454	Smik_11.230
smik_Chr_11	380725	381541	Smik_11.231
smik_Chr_11	381700	384082	Smik_11.232
smik_Chr_11	384290	385538	Smik_11.233
smik_Chr_11	385783	389029	Smik_11.234
smik_Chr_11	389517	390468	Smik_11.235
smik_Chr_11	390532	390820	Smik_11.236
smik_Chr_11	391045	392035	Smik_11.237
smik_Chr_11	392138	394190	Smik_11.238
smik_Chr_11	394397	394922	Smik_11.239
smik_Chr_11	395458	398437	Smik_11.240
smik_Chr_11	398580	403881	Smik_11.241
smik_Chr_11	404496	405012	Smik_11.242
smik_Chr_11	405299	407039	Smik_11.243
smik_Chr_11	407130	408192	Smik_11.244
smik_Chr_11	408408	412845	Smik_11.245
smik_Chr_11	413210	413921	Smik_11.246
smik_Chr_11	414288	415545	Smik_11.247
smik_Chr_11	416283	417090	Smik_11.248
smik_Chr_11	417180	417441	Smik_11.249
smik_Chr_11	418895	419714	Smik_11.250
smik_Chr_11	420086	421868	Smik_11.251
smik_Chr_11	422590	423796	Smik_11.252
smik_Chr_11	424103	424499	Smik_11.253
smik_Chr_11	424785	425549	Smik_11.254
smik_Chr_11	425778	426387	Smik_11.255
smik_Chr_11	427526	429641	Smik_11.256
smik_Chr_11	430151	431861	Smik_11.257
smik_Chr_11	432326	433670	Smik_11.258
smik_Chr_11	433778	435060	Smik_11.259
smik_Chr_11	435499	436927	Smik_11.260
smik_Chr_11	437431	438226	Smik_11.261
smik_Chr_11	438439	438988	Smik_11.262
smik_Chr_11	439161	441075	Smik_11.263
smik_Chr_11	441358	444061	Smik_11.264
smik_Chr_11	444980	445193	Smik_11.265
smik_Chr_11	446091	448347	Smik_11.267
smik_Chr_11	448750	449809	Smik_11.268
smik_Chr_11	450837	451179	Smik_11.269
smik_Chr_11	451057	452053	Smik_11.270
smik_Chr_11	452839	453544	Smik_11.271
smik_Chr_11	454424	456122	Smik_11.272
smik_Chr_11	457102	458722	Smik_11.273
smik_Chr_11	459046	460702	Smik_11.274
smik_Chr_11	461066	463241	Smik_11.275
smik_Chr_11	463600	465445	Smik_11.276
smik_Chr_11	465718	466213	Smik_11.277
smik_Chr_11	466641	469383	Smik_11.278
smik_Chr_11	469576	470551	Smik_11.279
smik_Chr_11	470841	472425	Smik_11.280
smik_Chr_11	472554	474783	Smik_11.281
smik_Chr_11	475172	476048	Smik_11.282
smik_Chr_11	476175	477093	Smik_11.283
smik_Chr_11	477660	478065	Smik_11.284
smik_Chr_11	478740	478842	Smik_11.285
smik_Chr_11	478882	478975	Smik_11.286
smik_Chr_11	479427	479529	Smik_11.287
smik_Chr_11	479562	479727	Smik_11.288
smik_Chr_11	480665	482963	Smik_11.290
smik_Chr_11	483545	486662	Smik_11.291
smik_Chr_11	486880	489094	Smik_11.292
smik_Chr_11	489554	490376	Smik_11.293
smik_Chr_11	490621	495661	Smik_11.294
smik_Chr_11	495817	496025	Smik_11.295
smik_Chr_11	496171	496981	Smik_11.296
smik_Chr_11	497208	497823	Smik_11.297
smik_Chr_11	497967	499956	Smik_11.298
smik_Chr_11	500149	501106	Smik_11.299
smik_Chr_11	501257	502448	Smik_11.300
smik_Chr_11	505025	506684	Smik_11.302
smik_Chr_11	508203	508959	Smik_11.304
smik_Chr_11	509538	510627	Smik_11.305
smik_Chr_11	510916	511732	Smik_11.306
smik_Chr_11	512037	513369	Smik_11.307
smik_Chr_11	513475	514006	Smik_11.308
smik_Chr_11	514222	515071	Smik_11.309
smik_Chr_11	515312	516572	Smik_11.310
smik_Chr_11	516772	517174	Smik_11.311
smik_Chr_11	517715	520412	Smik_11.312
smik_Chr_11	520909	522163	Smik_11.313
smik_Chr_11	522515	523430	Smik_11.314
smik_Chr_11	524027	525242	Smik_11.315
smik_Chr_11	525588	537861	Smik_11.316
smik_Chr_11	538086	539016	Smik_11.317
smik_Chr_11	539464	541273	Smik_11.318
smik_Chr_11	541553	542140	Smik_11.319
smik_Chr_11	542676	544506	Smik_11.320
smik_Chr_11	544868	546056	Smik_11.321
smik_Chr_11	546444	547269	Smik_11.322
smik_Chr_11	547601	548867	Smik_11.323
smik_Chr_11	549573	550563	Smik_11.324
smik_Chr_11	550702	552202	Smik_11.325
smik_Chr_11	552454	555052	Smik_11.326
smik_Chr_11	555204	555798	Smik_11.327
smik_Chr_11	556022	557105	Smik_11.328
smik_Chr_11	557860	560092	Smik_11.329
smik_Chr_11	560269	560851	Smik_11.330
smik_Chr_11	561594	563370	Smik_11.331
smik_Chr_11	563538	564597	Smik_11.332
smik_Chr_11	564872	565919	Smik_11.333
smik_Chr_11	566373	568062	Smik_11.334
smik_Chr_11	568129	568411	Smik_11.335
smik_Chr_11	569472	569940	Smik_11.337
smik_Chr_11	570053	570980	Smik_11.338
smik_Chr_11	572163	573276	Smik_11.339
smik_Chr_11	573429	574629	Smik_11.340
smik_Chr_11	574859	576608	Smik_11.341
smik_Chr_11	576685	579202	Smik_11.342
smik_Chr_11	580330	581293	Smik_11.343
smik_Chr_11	581440	582475	Smik_11.344
smik_Chr_11	582756	586236	Smik_11.345
smik_Chr_11	586368	586770	Smik_11.346
smik_Chr_11	587007	588849	Smik_11.347
smik_Chr_11	589059	589647	Smik_11.348
smik_Chr_11	589826	593042	Smik_11.349
smik_Chr_11	593164	594202	Smik_11.350
smik_Chr_11	594373	595387	Smik_11.351
smik_Chr_11	595604	598334	Smik_11.352
smik_Chr_11	598950	601104	Smik_11.353
smik_Chr_11	601545	602328	Smik_11.354
smik_Chr_11	602724	603867	Smik_11.355
smik_Chr_11	605835	607644	Smik_11.356
smik_Chr_11	608081	608456	Smik_11.357
smik_Chr_11	609896	615533	Smik_11.358
smik_Chr_11	615945	616286	Smik_11.359
smik_Chr_11	616878	620421	Smik_11.360
smik_Chr_11	621196	622846	Smik_11.361
smik_Chr_11	623097	625263	Smik_11.362
smik_Chr_11	625877	628310	Smik_11.363
smik_Chr_11	628781	629852	Smik_11.364
smik_Chr_11	630445	632395	Smik_11.365
smik_Chr_11	636944	641075	Smik_11.366
smik_Chr_11	644115	648903	Smik_11.367
smik_Chr_11	649879	651622	Smik_11.368
smik_Chr_11	652599	653106	Smik_11.369
smik_Chr_11	653234	654554	Smik_11.370
smik_Chr_110	1	490	Smik_110.1
smik_Chr_113	2	554	Smik_113.1
smik_Chr_115	1	118	Smik_115.1
smik_Chr_117	369	543	Smik_117.1
smik_Chr_118	0	543	Smik_118.1
smik_Chr_12	884	1859	Smik_12.1
smik_Chr_12	2206	3958	Smik_12.2
smik_Chr_12	6080	7781	Smik_12.3
smik_Chr_12	8457	9822	Smik_12.4
smik_Chr_12	12022	13618	Smik_12.5
smik_Chr_12	17428	19966	Smik_12.6
smik_Chr_12	20246	21116	Smik_12.7
smik_Chr_12	22111	24250	Smik_12.8
smik_Chr_12	24596	25022	Smik_12.9
smik_Chr_12	25472	26003	Smik_12.10
smik_Chr_12	26054	31040	Smik_12.11
smik_Chr_12	31592	32339	Smik_12.12
smik_Chr_12	32724	33495	Smik_12.13
smik_Chr_12	34977	36969	Smik_12.14
smik_Chr_12	37118	37622	Smik_12.15
smik_Chr_12	38167	38968	Smik_12.16
smik_Chr_12	39240	48678	Smik_12.17
smik_Chr_12	49087	49546	Smik_12.18
smik_Chr_12	50133	50877	Smik_12.19
smik_Chr_12	51091	52603	Smik_12.20
smik_Chr_12	52914	54813	Smik_12.21
smik_Chr_12	54974	57488	Smik_12.22
smik_Chr_12	57754	58450	Smik_12.23
smik_Chr_12	58614	61107	Smik_12.24
smik_Chr_12	61504	64558	Smik_12.25
smik_Chr_12	65807	68054	Smik_12.26
smik_Chr_12	69101	70865	Smik_12.27
smik_Chr_12	71687	72440	Smik_12.28
smik_Chr_12	73013	75740	Smik_12.29
smik_Chr_12	76077	76320	Smik_12.30
smik_Chr_12	76647	76791	Smik_12.31
smik_Chr_12	76767	76863	Smik_12.32
smik_Chr_12	76941	77022	Smik_12.33
smik_Chr_12	77027	77153	Smik_12.34
smik_Chr_12	77589	77940	Smik_12.36
smik_Chr_12	77941	78256	Smik_12.37
smik_Chr_12	78252	79158	Smik_12.38
smik_Chr_12	80691	81066	Smik_12.39
smik_Chr_12	81502	83479	Smik_12.40
smik_Chr_12	84004	84844	Smik_12.41
smik_Chr_12	85064	86162	Smik_12.42
smik_Chr_12	86974	91723	Smik_12.43
smik_Chr_12	92045	94262	Smik_12.44
smik_Chr_12	95024	95318	Smik_12.45
smik_Chr_12	97186	98860	Smik_12.46
smik_Chr_12	99535	103291	Smik_12.47
smik_Chr_12	103623	108297	Smik_12.48
smik_Chr_12	108510	108837	Smik_12.49
smik_Chr_12	109238	111848	Smik_12.50
smik_Chr_12	112655	114377	Smik_12.51
smik_Chr_12	114648	116118	Smik_12.52
smik_Chr_12	116427	117672	Smik_12.53
smik_Chr_12	118225	118432	Smik_12.54
smik_Chr_12	118742	120950	Smik_12.55
smik_Chr_12	121261	123259	Smik_12.56
smik_Chr_12	123547	124828	Smik_12.57
smik_Chr_12	124905	127512	Smik_12.58
smik_Chr_12	128050	129904	Smik_12.59
smik_Chr_12	130181	133022	Smik_12.60
smik_Chr_12	133293	134613	Smik_12.61
smik_Chr_12	134894	137168	Smik_12.62
smik_Chr_12	138373	140959	Smik_12.63
smik_Chr_12	141318	143307	Smik_12.64
smik_Chr_12	143944	144835	Smik_12.65
smik_Chr_12	145014	146571	Smik_12.66
smik_Chr_12	147118	148495	Smik_12.67
smik_Chr_12	148820	150959	Smik_12.68
smik_Chr_12	151468	152479	Smik_12.69
smik_Chr_12	152651	153149	Smik_12.70
smik_Chr_12	153601	154201	Smik_12.71
smik_Chr_12	154407	154890	Smik_12.72
smik_Chr_12	156416	156605	Smik_12.74
smik_Chr_12	156915	157215	Smik_12.75
smik_Chr_12	158186	158660	Smik_12.76
smik_Chr_12	159124	161836	Smik_12.77
smik_Chr_12	162062	163583	Smik_12.78
smik_Chr_12	163636	164317	Smik_12.79
smik_Chr_12	164444	165458	Smik_12.80
smik_Chr_12	165545	166445	Smik_12.81
smik_Chr_12	167114	168293	Smik_12.82
smik_Chr_12	168598	170215	Smik_12.83
smik_Chr_12	170430	170970	Smik_12.84
smik_Chr_12	170981	171734	Smik_12.85
smik_Chr_12	172287	173916	Smik_12.86
smik_Chr_12	174448	180070	Smik_12.87
smik_Chr_12	181253	181976	Smik_12.88
smik_Chr_12	182240	183263	Smik_12.89
smik_Chr_12	183615	184872	Smik_12.90
smik_Chr_12	186338	188114	Smik_12.91
smik_Chr_12	188769	189384	Smik_12.92
smik_Chr_12	191343	191562	Smik_12.93
smik_Chr_12	191767	195304	Smik_12.94
smik_Chr_12	195560	197063	Smik_12.95
smik_Chr_12	197307	198729	Smik_12.96
smik_Chr_12	199156	201244	Smik_12.97
smik_Chr_12	203020	203641	Smik_12.99
smik_Chr_12	204166	204463	Smik_12.100
smik_Chr_12	206032	206281	Smik_12.101
smik_Chr_12	206560	209704	Smik_12.102
smik_Chr_12	210045	210720	Smik_12.103
smik_Chr_12	211095	211587	Smik_12.104
smik_Chr_12	212746	213058	Smik_12.105
smik_Chr_12	213430	215122	Smik_12.106
smik_Chr_12	216042	218709	Smik_12.107
smik_Chr_12	218972	219929	Smik_12.108
smik_Chr_12	220371	222420	Smik_12.109
smik_Chr_12	223246	224363	Smik_12.110
smik_Chr_12	224774	226046	Smik_12.111
smik_Chr_12	226494	226980	Smik_12.112
smik_Chr_12	227212	227866	Smik_12.113
smik_Chr_12	228089	228842	Smik_12.114
smik_Chr_12	228991	229309	Smik_12.115
smik_Chr_12	229588	231838	Smik_12.116
smik_Chr_12	232158	233895	Smik_12.117
smik_Chr_12	234652	235750	Smik_12.118
smik_Chr_12	236092	238663	Smik_12.119
smik_Chr_12	238783	240193	Smik_12.120
smik_Chr_12	240541	241357	Smik_12.121
smik_Chr_12	241788	243576	Smik_12.122
smik_Chr_12	243966	244729	Smik_12.123
smik_Chr_12	245007	246003	Smik_12.124
smik_Chr_12	246208	247030	Smik_12.125
smik_Chr_12	247123	247672	Smik_12.126
smik_Chr_12	247916	248471	Smik_12.127
smik_Chr_12	248571	251469	Smik_12.128
smik_Chr_12	251697	252210	Smik_12.129
smik_Chr_12	252369	254655	Smik_12.130
smik_Chr_12	255236	258464	Smik_12.131
smik_Chr_12	258695	260786	Smik_12.132
smik_Chr_12	260847	261441	Smik_12.133
smik_Chr_12	261772	262273	Smik_12.134
smik_Chr_12	262738	263404	Smik_12.135
smik_Chr_12	263677	265435	Smik_12.136
smik_Chr_12	265550	266372	Smik_12.137
smik_Chr_12	266632	267484	Smik_12.138
smik_Chr_12	267791	269072	Smik_12.139
smik_Chr_12	270029	271751	Smik_12.140
smik_Chr_12	272181	273360	Smik_12.141
smik_Chr_12	273931	275923	Smik_12.142
smik_Chr_12	276427	280090	Smik_12.143
smik_Chr_12	280512	281829	Smik_12.144
smik_Chr_12	282080	286337	Smik_12.145
smik_Chr_12	286689	295566	Smik_12.146
smik_Chr_12	295947	297789	Smik_12.147
smik_Chr_12	298126	299905	Smik_12.148
smik_Chr_12	300590	301973	Smik_12.149
smik_Chr_12	302199	303078	Smik_12.150
smik_Chr_12	303439	306121	Smik_12.151
smik_Chr_12	306392	307145	Smik_12.152
smik_Chr_12	307623	309132	Smik_12.153
smik_Chr_12	309586	312001	Smik_12.154
smik_Chr_12	312479	315968	Smik_12.155
smik_Chr_12	316168	317203	Smik_12.156
smik_Chr_12	317469	319404	Smik_12.157
smik_Chr_12	319659	320844	Smik_12.158
smik_Chr_12	321233	321494	Smik_12.159
smik_Chr_12	321717	322761	Smik_12.160
smik_Chr_12	322872	323727	Smik_12.161
smik_Chr_12	323899	325861	Smik_12.162
smik_Chr_12	326495	326891	Smik_12.163
smik_Chr_12	326957	328091	Smik_12.164
smik_Chr_12	328888	343618	Smik_12.165
smik_Chr_12	343981	345196	Smik_12.166
smik_Chr_12	346084	346156	Smik_12.167
smik_Chr_12	346747	348211	Smik_12.168
smik_Chr_12	348876	349407	Smik_12.169
smik_Chr_12	349823	350228	Smik_12.170
smik_Chr_12	350520	350850	Smik_12.171
smik_Chr_12	350958	351236	Smik_12.172
smik_Chr_12	351726	353034	Smik_12.173
smik_Chr_12	353827	353878	Smik_12.174
smik_Chr_12	353877	353901	Smik_12.175
smik_Chr_12	354027	354120	Smik_12.176
smik_Chr_12	355125	355260	Smik_12.177
smik_Chr_12	355238	355430	Smik_12.178
smik_Chr_12	356221	358570	Smik_12.180
smik_Chr_12	359295	361878	Smik_12.181
smik_Chr_12	362165	363542	Smik_12.182
smik_Chr_12	363752	365816	Smik_12.183
smik_Chr_12	366003	366687	Smik_12.184
smik_Chr_12	366891	367443	Smik_12.185
smik_Chr_12	367770	369489	Smik_12.186
smik_Chr_12	370000	371524	Smik_12.187
smik_Chr_12	374654	375050	Smik_12.188
smik_Chr_12	376109	376865	Smik_12.189
smik_Chr_12	377109	379662	Smik_12.190
smik_Chr_12	380386	380764	Smik_12.191
smik_Chr_12	380992	383824	Smik_12.192
smik_Chr_12	384117	385386	Smik_12.193
smik_Chr_12	385836	388146	Smik_12.194
smik_Chr_12	388611	389547	Smik_12.195
smik_Chr_12	389769	391515	Smik_12.196
smik_Chr_12	392029	393721	Smik_12.197
smik_Chr_12	394502	396743	Smik_12.198
smik_Chr_12	397022	397892	Smik_12.199
smik_Chr_12	398247	399351	Smik_12.200
smik_Chr_12	399673	402643	Smik_12.201
smik_Chr_12	402777	404691	Smik_12.202
smik_Chr_12	404699	404759	Smik_12.203
smik_Chr_12	404818	404908	Smik_12.204
smik_Chr_12	404913	405999	Smik_12.205
smik_Chr_12	406423	407866	Smik_12.206
smik_Chr_12	409792	411847	Smik_12.209
smik_Chr_12	412221	414561	Smik_12.210
smik_Chr_12	414708	415314	Smik_12.211
smik_Chr_12	415369	416272	Smik_12.212
smik_Chr_12	416418	416562	Smik_12.213
smik_Chr_12	416718	417018	Smik_12.214
smik_Chr_12	417138	419955	Smik_12.215
smik_Chr_12	420168	422364	Smik_12.216
smik_Chr_12	422904	422982	Smik_12.217
smik_Chr_12	422993	423812	Smik_12.218
smik_Chr_12	424267	425290	Smik_12.219
smik_Chr_12	425493	427239	Smik_12.220
smik_Chr_12	428113	430165	Smik_12.221
smik_Chr_12	430583	430910	Smik_12.222
smik_Chr_12	439005	440394	Smik_12.225
smik_Chr_12	441016	441544	Smik_12.226
smik_Chr_12	441635	442397	Smik_12.227
smik_Chr_12	442562	445178	Smik_12.228
smik_Chr_12	446070	446529	Smik_12.229
smik_Chr_12	446700	447393	Smik_12.230
smik_Chr_12	447550	447646	Smik_12.231
smik_Chr_12	447706	448177	Smik_12.232
smik_Chr_12	448391	449405	Smik_12.233
smik_Chr_12	449552	451379	Smik_12.234
smik_Chr_12	451718	452957	Smik_12.235
smik_Chr_12	453254	454718	Smik_12.236
smik_Chr_12	454916	457232	Smik_12.237
smik_Chr_12	458165	460016	Smik_12.238
smik_Chr_12	460248	460908	Smik_12.239
smik_Chr_12	461213	461819	Smik_12.240
smik_Chr_12	462281	463430	Smik_12.241
smik_Chr_12	463693	464695	Smik_12.242
smik_Chr_12	464958	467373	Smik_12.243
smik_Chr_12	467515	468994	Smik_12.244
smik_Chr_12	469617	470256	Smik_12.245
smik_Chr_12	470596	471355	Smik_12.246
smik_Chr_12	471817	474892	Smik_12.247
smik_Chr_12	475232	477323	Smik_12.248
smik_Chr_12	477762	481371	Smik_12.249
smik_Chr_12	482191	483652	Smik_12.250
smik_Chr_12	484224	485391	Smik_12.251
smik_Chr_12	485736	486534	Smik_12.252
smik_Chr_12	486960	487488	Smik_12.253
smik_Chr_12	487757	488513	Smik_12.254
smik_Chr_12	488894	490262	Smik_12.255
smik_Chr_12	490928	492659	Smik_12.256
smik_Chr_12	493091	494618	Smik_12.257
smik_Chr_12	494860	495685	Smik_12.258
smik_Chr_12	496032	496377	Smik_12.259
smik_Chr_12	496546	497329	Smik_12.260
smik_Chr_12	497672	498983	Smik_12.261
smik_Chr_12	499286	499622	Smik_12.262
smik_Chr_12	499757	500714	Smik_12.263
smik_Chr_12	501597	503436	Smik_12.264
smik_Chr_12	503818	506305	Smik_12.265
smik_Chr_12	506561	507455	Smik_12.266
smik_Chr_12	507807	508743	Smik_12.267
smik_Chr_12	509025	510402	Smik_12.268
smik_Chr_12	510836	511514	Smik_12.269
smik_Chr_12	511904	513326	Smik_12.270
smik_Chr_12	513667	514948	Smik_12.271
smik_Chr_12	515587	517651	Smik_12.272
smik_Chr_12	517814	518906	Smik_12.273
smik_Chr_12	519138	520254	Smik_12.274
smik_Chr_12	520511	520937	Smik_12.275
smik_Chr_12	521193	523371	Smik_12.276
smik_Chr_12	523880	524849	Smik_12.277
smik_Chr_12	525401	526067	Smik_12.278
smik_Chr_12	526366	528820	Smik_12.279
smik_Chr_12	529057	529234	Smik_12.280
smik_Chr_12	529285	532501	Smik_12.281
smik_Chr_12	533461	534574	Smik_12.282
smik_Chr_12	534698	535922	Smik_12.283
smik_Chr_12	536349	537537	Smik_12.284
smik_Chr_12	537558	539040	Smik_12.285
smik_Chr_12	540024	540159	Smik_12.288
smik_Chr_12	540823	543262	Smik_12.289
smik_Chr_12	544883	545459	Smik_12.290
smik_Chr_12	546137	546275	Smik_12.292
smik_Chr_12	546969	548331	Smik_12.293
smik_Chr_12	548628	550740	Smik_12.294
smik_Chr_12	550996	552934	Smik_12.295
smik_Chr_12	552985	553300	Smik_12.296
smik_Chr_12	553553	555347	Smik_12.297
smik_Chr_12	555996	557430	Smik_12.298
smik_Chr_12	557569	558556	Smik_12.299
smik_Chr_12	558770	561398	Smik_12.300
smik_Chr_12	561706	564052	Smik_12.301
smik_Chr_12	564146	565112	Smik_12.302
smik_Chr_12	565421	566240	Smik_12.303
smik_Chr_12	566395	567559	Smik_12.304
smik_Chr_12	567730	568159	Smik_12.305
smik_Chr_12	568352	569432	Smik_12.306
smik_Chr_12	569629	569731	Smik_12.307
smik_Chr_12	569730	569832	Smik_12.308
smik_Chr_12	569849	569909	Smik_12.309
smik_Chr_12	570318	570390	Smik_12.310
smik_Chr_12	570709	570967	Smik_12.311
smik_Chr_12	571018	571603	Smik_12.312
smik_Chr_12	572134	572305	Smik_12.313
smik_Chr_12	572310	572403	Smik_12.314
smik_Chr_12	572409	572748	Smik_12.315
smik_Chr_12	572762	572816	Smik_12.316
smik_Chr_12	572800	572902	Smik_12.317
smik_Chr_12	572853	572985	Smik_12.318
smik_Chr_12	573525	578187	Smik_12.320
smik_Chr_12	579086	580919	Smik_12.321
smik_Chr_12	581595	584730	Smik_12.322
smik_Chr_12	585130	585835	Smik_12.323
smik_Chr_12	586242	586836	Smik_12.324
smik_Chr_12	587415	589122	Smik_12.325
smik_Chr_12	589190	589760	Smik_12.326
smik_Chr_12	590983	595495	Smik_12.327
smik_Chr_12	595890	595959	Smik_12.329
smik_Chr_12	595961	596069	Smik_12.330
smik_Chr_12	596065	596110	Smik_12.331
smik_Chr_12	596844	597810	Smik_12.332
smik_Chr_12	598789	600907	Smik_12.333
smik_Chr_12	601330	603049	Smik_12.334
smik_Chr_12	603892	605929	Smik_12.335
smik_Chr_12	606254	606905	Smik_12.336
smik_Chr_12	607469	607664	Smik_12.337
smik_Chr_12	608321	610853	Smik_12.338
smik_Chr_12	611156	611345	Smik_12.339
smik_Chr_12	612594	613641	Smik_12.340
smik_Chr_12	613816	615922	Smik_12.341
smik_Chr_12	616429	618142	Smik_12.342
smik_Chr_12	618426	619071	Smik_12.343
smik_Chr_12	619108	619422	Smik_12.344
smik_Chr_12	619424	620477	Smik_12.345
smik_Chr_12	620864	621692	Smik_12.346
smik_Chr_12	621796	625324	Smik_12.347
smik_Chr_12	626138	626240	Smik_12.349
smik_Chr_12	626273	626420	Smik_12.350
smik_Chr_12	626876	627119	Smik_12.351
smik_Chr_12	627453	629442	Smik_12.352
smik_Chr_12	629959	632287	Smik_12.353
smik_Chr_12	632801	633222	Smik_12.354
smik_Chr_12	633461	635246	Smik_12.355
smik_Chr_12	635543	637880	Smik_12.356
smik_Chr_12	638341	642208	Smik_12.357
smik_Chr_12	642491	642812	Smik_12.358
smik_Chr_12	642668	643136	Smik_12.359
smik_Chr_12	643394	644360	Smik_12.360
smik_Chr_12	644431	645274	Smik_12.361
smik_Chr_12	645534	646389	Smik_12.362
smik_Chr_12	646695	648339	Smik_12.363
smik_Chr_12	649224	650292	Smik_12.364
smik_Chr_12	650766	651386	Smik_12.365
smik_Chr_12	651698	653120	Smik_12.366
smik_Chr_12	653297	655235	Smik_12.367
smik_Chr_12	655355	656189	Smik_12.368
smik_Chr_12	656522	657668	Smik_12.369
smik_Chr_12	657996	658578	Smik_12.370
smik_Chr_12	658970	659630	Smik_12.371
smik_Chr_12	660008	660110	Smik_12.372
smik_Chr_12	660203	660578	Smik_12.373
smik_Chr_12	662259	662649	Smik_12.374
smik_Chr_12	662917	663613	Smik_12.375
smik_Chr_12	664243	666217	Smik_12.376
smik_Chr_12	667123	668470	Smik_12.377
smik_Chr_12	668964	669702	Smik_12.378
smik_Chr_12	669868	669979	Smik_12.379
smik_Chr_12	669960	670140	Smik_12.380
smik_Chr_12	670350	670664	Smik_12.382
smik_Chr_12	670675	672010	Smik_12.383
smik_Chr_12	672505	672550	Smik_12.384
smik_Chr_12	672551	672647	Smik_12.385
smik_Chr_12	673429	675766	Smik_12.387
smik_Chr_12	676359	682062	Smik_12.388
smik_Chr_12	682459	683020	Smik_12.389
smik_Chr_12	683744	684650	Smik_12.390
smik_Chr_12	685046	685310	Smik_12.391
smik_Chr_12	686148	687087	Smik_12.392
smik_Chr_12	687242	689975	Smik_12.393
smik_Chr_12	690402	695169	Smik_12.394
smik_Chr_12	695794	696991	Smik_12.395
smik_Chr_12	697648	698398	Smik_12.396
smik_Chr_12	698568	698652	Smik_12.397
smik_Chr_12	698645	698729	Smik_12.398
smik_Chr_12	698937	700479	Smik_12.399
smik_Chr_12	700734	702285	Smik_12.400
smik_Chr_12	702962	703424	Smik_12.401
smik_Chr_12	703433	704526	Smik_12.402
smik_Chr_12	704681	707318	Smik_12.403
smik_Chr_12	707439	709794	Smik_12.404
smik_Chr_12	710063	714431	Smik_12.405
smik_Chr_12	714713	715997	Smik_12.406
smik_Chr_12	716406	717186	Smik_12.407
smik_Chr_12	717459	719031	Smik_12.408
smik_Chr_12	719378	719612	Smik_12.409
smik_Chr_12	720396	721119	Smik_12.410
smik_Chr_12	721350	721608	Smik_12.411
smik_Chr_12	722296	722368	Smik_12.412
smik_Chr_12	723489	724701	Smik_12.414
smik_Chr_12	724996	725871	Smik_12.415
smik_Chr_12	726211	728080	Smik_12.416
smik_Chr_12	729046	730186	Smik_12.417
smik_Chr_12	732943	733270	Smik_12.419
smik_Chr_12	734943	735099	Smik_12.420
smik_Chr_12	735117	735219	Smik_12.421
smik_Chr_12	735206	735317	Smik_12.422
smik_Chr_12	735954	738126	Smik_12.424
smik_Chr_12	738213	740913	Smik_12.425
smik_Chr_12	741176	743699	Smik_12.426
smik_Chr_12	744459	745398	Smik_12.427
smik_Chr_12	746007	747462	Smik_12.428
smik_Chr_12	748637	754274	Smik_12.429
smik_Chr_12	754742	756413	Smik_12.430
smik_Chr_12	758426	758792	Smik_12.433
smik_Chr_12	759148	760678	Smik_12.434
smik_Chr_12	760903	761209	Smik_12.435
smik_Chr_12	762761	765347	Smik_12.436
smik_Chr_12	765884	766781	Smik_12.437
smik_Chr_12	767804	768455	Smik_12.438
smik_Chr_12	768531	769407	Smik_12.439
smik_Chr_12	770167	772591	Smik_12.440
smik_Chr_12	773398	775222	Smik_12.441
smik_Chr_12	775422	776430	Smik_12.442
smik_Chr_12	777176	778364	Smik_12.443
smik_Chr_12	779346	779940	Smik_12.444
smik_Chr_12	780385	783058	Smik_12.445
smik_Chr_12	783340	784789	Smik_12.446
smik_Chr_12	785160	786480	Smik_12.447
smik_Chr_12	786445	788188	Smik_12.448
smik_Chr_12	788449	788737	Smik_12.449
smik_Chr_12	788895	791106	Smik_12.450
smik_Chr_12	791577	792234	Smik_12.451
smik_Chr_12	792544	792799	Smik_12.452
smik_Chr_12	793145	793475	Smik_12.453
smik_Chr_12	795120	795995	Smik_12.454
smik_Chr_12	796203	798000	Smik_12.455
smik_Chr_12	798227	800192	Smik_12.456
smik_Chr_12	800432	800969	Smik_12.457
smik_Chr_12	801436	805492	Smik_12.458
smik_Chr_12	806065	807103	Smik_12.459
smik_Chr_12	807377	810080	Smik_12.460
smik_Chr_12	810173	810411	Smik_12.461
smik_Chr_12	810412	811438	Smik_12.462
smik_Chr_12	811532	812261	Smik_12.463
smik_Chr_12	812431	813478	Smik_12.464
smik_Chr_12	814482	815925	Smik_12.466
smik_Chr_12	816979	818209	Smik_12.467
smik_Chr_12	818440	820642	Smik_12.468
smik_Chr_12	820771	823459	Smik_12.469
smik_Chr_12	824000	827345	Smik_12.470
smik_Chr_12	827578	831577	Smik_12.471
smik_Chr_12	831740	832139	Smik_12.472
smik_Chr_12	832377	835017	Smik_12.473
smik_Chr_12	835115	836423	Smik_12.474
smik_Chr_12	837416	837584	Smik_12.475
smik_Chr_12	838320	841398	Smik_12.476
smik_Chr_12	841874	842087	Smik_12.477
smik_Chr_12	842419	843139	Smik_12.478
smik_Chr_12	843449	845003	Smik_12.479
smik_Chr_12	845769	846609	Smik_12.480
smik_Chr_12	846767	848093	Smik_12.481
smik_Chr_12	848424	848658	Smik_12.482
smik_Chr_12	848922	850998	Smik_12.483
smik_Chr_12	851230	853573	Smik_12.484
smik_Chr_12	853861	857722	Smik_12.485
smik_Chr_12	858228	860313	Smik_12.486
smik_Chr_12	861144	863157	Smik_12.487
smik_Chr_12	863281	863763	Smik_12.488
smik_Chr_12	864247	866299	Smik_12.489
smik_Chr_12	867511	868369	Smik_12.490
smik_Chr_12	868561	869620	Smik_12.491
smik_Chr_12	869831	870478	Smik_12.492
smik_Chr_12	871634	872321	Smik_12.493
smik_Chr_12	872561	872906	Smik_12.494
smik_Chr_12	873067	875887	Smik_12.495
smik_Chr_12	876186	879633	Smik_12.496
smik_Chr_12	879944	880670	Smik_12.497
smik_Chr_12	881020	881845	Smik_12.498
smik_Chr_12	883870	885895	Smik_12.499
smik_Chr_12	886051	886843	Smik_12.500
smik_Chr_12	886988	887219	Smik_12.501
smik_Chr_12	887261	887336	Smik_12.502
smik_Chr_12	887337	887583	Smik_12.503
smik_Chr_12	887705	889418	Smik_12.504
smik_Chr_12	889622	890813	Smik_12.505
smik_Chr_12	891155	895463	Smik_12.506
smik_Chr_12	895840	896098	Smik_12.508
smik_Chr_12	896103	896226	Smik_12.509
smik_Chr_12	896476	897571	Smik_12.510
smik_Chr_12	897784	898252	Smik_12.511
smik_Chr_12	898594	904393	Smik_12.512
smik_Chr_12	904682	905936	Smik_12.513
smik_Chr_12	906160	908290	Smik_12.514
smik_Chr_12	908764	908818	Smik_12.516
smik_Chr_12	908823	908886	Smik_12.517
smik_Chr_12	908944	909034	Smik_12.518
smik_Chr_12	909212	909326	Smik_12.519
smik_Chr_12	909371	909548	Smik_12.520
smik_Chr_12	909549	909690	Smik_12.521
smik_Chr_12	911874	915795	Smik_12.522
smik_Chr_12	916057	917092	Smik_12.523
smik_Chr_12	917414	919424	Smik_12.524
smik_Chr_12	919776	921735	Smik_12.525
smik_Chr_12	922416	929100	Smik_12.526
smik_Chr_12	929322	930687	Smik_12.527
smik_Chr_12	931532	933104	Smik_12.528
smik_Chr_12	933341	934994	Smik_12.529
smik_Chr_12	935366	935984	Smik_12.530
smik_Chr_12	936395	940253	Smik_12.531
smik_Chr_12	940601	940985	Smik_12.532
smik_Chr_12	941445	941481	Smik_12.533
smik_Chr_12	941489	942764	Smik_12.534
smik_Chr_12	942886	943156	Smik_12.535
smik_Chr_12	943435	944395	Smik_12.536
smik_Chr_12	944507	946637	Smik_12.537
smik_Chr_12	947062	947830	Smik_12.538
smik_Chr_12	948219	951171	Smik_12.539
smik_Chr_12	951544	952891	Smik_12.540
smik_Chr_12	953099	953653	Smik_12.541
smik_Chr_12	953655	953748	Smik_12.542
smik_Chr_12	954084	955377	Smik_12.543
smik_Chr_12	955713	956751	Smik_12.544
smik_Chr_12	957677	958416	Smik_12.545
smik_Chr_12	958418	958646	Smik_12.546
smik_Chr_12	959653	960874	Smik_12.547
smik_Chr_12	961497	964614	Smik_12.548
smik_Chr_12	964955	967616	Smik_12.549
smik_Chr_12	968123	970220	Smik_12.550
smik_Chr_12	970635	971823	Smik_12.551
smik_Chr_12	972864	980748	Smik_12.552
smik_Chr_12	981461	981590	Smik_12.554
smik_Chr_12	982332	983247	Smik_12.555
smik_Chr_12	983765	984380	Smik_12.556
smik_Chr_12	984502	985579	Smik_12.557
smik_Chr_12	986033	987218	Smik_12.558
smik_Chr_12	988136	989267	Smik_12.559
smik_Chr_12	989727	989910	Smik_12.560
smik_Chr_12	990405	990456	Smik_12.561
smik_Chr_12	990452	990494	Smik_12.562
smik_Chr_12	990481	990661	Smik_12.563
smik_Chr_12	994436	994706	Smik_12.564
smik_Chr_12	995799	996126	Smik_12.565
smik_Chr_12	996126	996498	Smik_12.566
smik_Chr_12	996595	997171	Smik_12.567
smik_Chr_12	998062	998245	Smik_12.568
smik_Chr_120	170	533	Smik_120.1
smik_Chr_122	0	501	Smik_122.1
smik_Chr_123	1	499	Smik_123.1
smik_Chr_124	0	501	Smik_124.1
smik_Chr_13	1837	3409	Smik_13.1
smik_Chr_13	4617	4767	Smik_13.2
smik_Chr_13	6738	7836	Smik_13.3
smik_Chr_13	8035	9727	Smik_13.4
smik_Chr_13	10981	11191	Smik_13.5
smik_Chr_13	11594	13133	Smik_13.6
smik_Chr_13	13519	15265	Smik_13.7
smik_Chr_13	15516	16902	Smik_13.8
smik_Chr_13	17221	18163	Smik_13.9
smik_Chr_13	18505	20125	Smik_13.10
smik_Chr_13	20463	22224	Smik_13.11
smik_Chr_13	22461	22838	Smik_13.12
smik_Chr_13	23290	24223	Smik_13.13
smik_Chr_13	24558	26100	Smik_13.14
smik_Chr_13	26899	27973	Smik_13.15
smik_Chr_13	28599	30108	Smik_13.16
smik_Chr_13	30500	33896	Smik_13.17
smik_Chr_13	34421	36059	Smik_13.18
smik_Chr_13	36443	38054	Smik_13.19
smik_Chr_13	38298	39831	Smik_13.20
smik_Chr_13	40314	41043	Smik_13.21
smik_Chr_13	41328	42222	Smik_13.22
smik_Chr_13	43249	46021	Smik_13.23
smik_Chr_13	46284	47208	Smik_13.24
smik_Chr_13	47888	50738	Smik_13.25
smik_Chr_13	51022	51340	Smik_13.26
smik_Chr_13	51491	52496	Smik_13.27
smik_Chr_13	53005	53686	Smik_13.28
smik_Chr_13	54016	54841	Smik_13.29
smik_Chr_13	55072	58420	Smik_13.30
smik_Chr_13	58742	63692	Smik_13.31
smik_Chr_13	64434	65841	Smik_13.32
smik_Chr_13	65883	66339	Smik_13.33
smik_Chr_13	66343	66466	Smik_13.34
smik_Chr_13	66781	70081	Smik_13.35
smik_Chr_13	71546	74189	Smik_13.36
smik_Chr_13	74409	74913	Smik_13.37
smik_Chr_13	75427	76786	Smik_13.38
smik_Chr_13	77003	78569	Smik_13.39
smik_Chr_13	78575	79223	Smik_13.40
smik_Chr_13	79490	79964	Smik_13.41
smik_Chr_13	80188	82894	Smik_13.42
smik_Chr_13	83091	83844	Smik_13.43
smik_Chr_13	84153	87765	Smik_13.44
smik_Chr_13	87785	88139	Smik_13.45
smik_Chr_13	88058	88388	Smik_13.46
smik_Chr_13	89442	89484	Smik_13.47
smik_Chr_13	89498	89543	Smik_13.48
smik_Chr_13	89881	91891	Smik_13.49
smik_Chr_13	92072	93011	Smik_13.50
smik_Chr_13	93472	95053	Smik_13.51
smik_Chr_13	95638	97089	Smik_13.52
smik_Chr_13	97190	97271	Smik_13.53
smik_Chr_13	97468	98740	Smik_13.54
smik_Chr_13	99420	101520	Smik_13.55
smik_Chr_13	101708	101885	Smik_13.56
smik_Chr_13	102348	102666	Smik_13.57
smik_Chr_13	102508	106270	Smik_13.58
smik_Chr_13	106542	107814	Smik_13.59
smik_Chr_13	107997	108603	Smik_13.60
smik_Chr_13	108764	109313	Smik_13.61
smik_Chr_13	109629	110109	Smik_13.62
smik_Chr_13	110337	113172	Smik_13.64
smik_Chr_13	113554	116722	Smik_13.65
smik_Chr_13	117895	119134	Smik_13.66
smik_Chr_13	121216	122155	Smik_13.67
smik_Chr_13	122709	127323	Smik_13.68
smik_Chr_13	127689	129432	Smik_13.69
smik_Chr_13	129994	130069	Smik_13.71
smik_Chr_13	130041	130185	Smik_13.72
smik_Chr_13	130139	130289	Smik_13.73
smik_Chr_13	130953	132708	Smik_13.74
smik_Chr_13	132972	134631	Smik_13.75
smik_Chr_13	135015	136410	Smik_13.76
smik_Chr_13	136528	137688	Smik_13.77
smik_Chr_13	137895	139005	Smik_13.78
smik_Chr_13	139687	142507	Smik_13.79
smik_Chr_13	142680	143418	Smik_13.80
smik_Chr_13	144014	144782	Smik_13.81
smik_Chr_13	145048	146281	Smik_13.82
smik_Chr_13	146507	149087	Smik_13.83
smik_Chr_13	149427	150558	Smik_13.84
smik_Chr_13	150781	155824	Smik_13.85
smik_Chr_13	156333	156534	Smik_13.86
smik_Chr_13	156971	157289	Smik_13.87
smik_Chr_13	157738	159553	Smik_13.88
smik_Chr_13	159755	160778	Smik_13.90
smik_Chr_13	159755	161742	Smik_13.89
smik_Chr_13	162371	162908	Smik_13.91
smik_Chr_13	163134	164910	Smik_13.92
smik_Chr_13	165245	165368	Smik_13.93
smik_Chr_13	167181	167772	Smik_13.95
smik_Chr_13	168415	169324	Smik_13.96
smik_Chr_13	169608	170916	Smik_13.97
smik_Chr_13	171137	172082	Smik_13.98
smik_Chr_13	172232	176216	Smik_13.99
smik_Chr_13	176478	177696	Smik_13.100
smik_Chr_13	178093	179158	Smik_13.101
smik_Chr_13	179559	181449	Smik_13.102
smik_Chr_13	182635	182692	Smik_13.104
smik_Chr_13	182697	182757	Smik_13.105
smik_Chr_13	183858	185379	Smik_13.106
smik_Chr_13	186477	188490	Smik_13.107
smik_Chr_13	188591	189533	Smik_13.108
smik_Chr_13	190623	190758	Smik_13.110
smik_Chr_13	190789	190876	Smik_13.111
smik_Chr_13	190876	191179	Smik_13.112
smik_Chr_13	191596	192916	Smik_13.113
smik_Chr_13	193204	194215	Smik_13.114
smik_Chr_13	194439	195081	Smik_13.115
smik_Chr_13	195208	197641	Smik_13.116
smik_Chr_13	198285	200262	Smik_13.117
smik_Chr_13	200330	200942	Smik_13.118
smik_Chr_13	201254	202706	Smik_13.119
smik_Chr_13	202971	204939	Smik_13.120
smik_Chr_13	205210	205690	Smik_13.121
smik_Chr_13	206121	208647	Smik_13.122
smik_Chr_13	208907	209498	Smik_13.123
smik_Chr_13	210177	211335	Smik_13.124
smik_Chr_13	211771	212607	Smik_13.125
smik_Chr_13	213248	214187	Smik_13.126
smik_Chr_13	215283	215523	Smik_13.127
smik_Chr_13	215805	217464	Smik_13.128
smik_Chr_13	217740	218304	Smik_13.129
smik_Chr_13	218539	219598	Smik_13.130
smik_Chr_13	219949	221944	Smik_13.131
smik_Chr_13	222284	223283	Smik_13.132
smik_Chr_13	223650	224832	Smik_13.133
smik_Chr_13	225837	227556	Smik_13.134
smik_Chr_13	228203	230291	Smik_13.135
smik_Chr_13	230742	231774	Smik_13.136
smik_Chr_13	231971	232811	Smik_13.137
smik_Chr_13	232895	234650	Smik_13.138
smik_Chr_13	234857	235493	Smik_13.139
smik_Chr_13	235642	236176	Smik_13.140
smik_Chr_13	236418	239604	Smik_13.141
smik_Chr_13	240051	240261	Smik_13.142
smik_Chr_13	240571	241723	Smik_13.143
smik_Chr_13	242565	244485	Smik_13.144
smik_Chr_13	244765	247090	Smik_13.145
smik_Chr_13	248788	249379	Smik_13.147
smik_Chr_13	249341	249437	Smik_13.148
smik_Chr_13	249535	249568	Smik_13.149
smik_Chr_13	249603	249678	Smik_13.150
smik_Chr_13	249724	249883	Smik_13.151
smik_Chr_13	249864	250002	Smik_13.152
smik_Chr_13	250007	250268	Smik_13.153
smik_Chr_13	250299	250392	Smik_13.154
smik_Chr_13	251391	252765	Smik_13.155
smik_Chr_13	252876	253941	Smik_13.156
smik_Chr_13	254643	257916	Smik_13.157
smik_Chr_13	258332	258959	Smik_13.158
smik_Chr_13	260248	262366	Smik_13.159
smik_Chr_13	262612	262720	Smik_13.160
smik_Chr_13	262775	262814	Smik_13.161
smik_Chr_13	263412	263877	Smik_13.162
smik_Chr_13	264321	264915	Smik_13.163
smik_Chr_13	265214	266750	Smik_13.164
smik_Chr_13	267282	268455	Smik_13.165
smik_Chr_13	268766	270890	Smik_13.166
smik_Chr_13	271176	271377	Smik_13.167
smik_Chr_13	271765	273733	Smik_13.168
smik_Chr_13	275160	275760	Smik_13.169
smik_Chr_13	276210	277428	Smik_13.170
smik_Chr_13	279107	280733	Smik_13.171
smik_Chr_13	281919	282222	Smik_13.172
smik_Chr_13	282236	282377	Smik_13.173
smik_Chr_13	282819	286653	Smik_13.175
smik_Chr_13	286858	288418	Smik_13.176
smik_Chr_13	290002	290080	Smik_13.177
smik_Chr_13	290563	292123	Smik_13.178
smik_Chr_13	292579	294196	Smik_13.179
smik_Chr_13	294920	297278	Smik_13.180
smik_Chr_13	299160	300354	Smik_13.181
smik_Chr_13	301961	303509	Smik_13.182
smik_Chr_13	304048	306787	Smik_13.183
smik_Chr_13	307152	308679	Smik_13.184
smik_Chr_13	308945	310199	Smik_13.185
smik_Chr_13	310464	310962	Smik_13.186
smik_Chr_13	311259	312843	Smik_13.187
smik_Chr_13	314207	314288	Smik_13.189
smik_Chr_13	314293	314374	Smik_13.190
smik_Chr_13	314441	314570	Smik_13.191
smik_Chr_13	314599	315163	Smik_13.192
smik_Chr_13	316167	317304	Smik_13.193
smik_Chr_13	317533	318421	Smik_13.194
smik_Chr_13	318469	319669	Smik_13.195
smik_Chr_13	320119	321538	Smik_13.196
smik_Chr_13	321728	322829	Smik_13.197
smik_Chr_13	322873	324454	Smik_13.198
smik_Chr_13	325016	326150	Smik_13.199
smik_Chr_13	326425	328939	Smik_13.200
smik_Chr_13	328904	329228	Smik_13.201
smik_Chr_13	329495	331487	Smik_13.202
smik_Chr_13	331959	333447	Smik_13.203
smik_Chr_13	333580	334885	Smik_13.204
smik_Chr_13	335293	335824	Smik_13.205
smik_Chr_13	336001	337651	Smik_13.206
smik_Chr_13	338509	340621	Smik_13.207
smik_Chr_13	341586	342336	Smik_13.208
smik_Chr_13	342702	343560	Smik_13.209
smik_Chr_13	344395	344875	Smik_13.210
smik_Chr_13	344951	346007	Smik_13.211
smik_Chr_13	346597	347152	Smik_13.213
smik_Chr_13	347890	348718	Smik_13.214
smik_Chr_13	349375	350821	Smik_13.215
smik_Chr_13	351672	354999	Smik_13.217
smik_Chr_13	355256	356243	Smik_13.218
smik_Chr_13	356392	358813	Smik_13.219
smik_Chr_13	359500	359629	Smik_13.220
smik_Chr_13	359662	359764	Smik_13.221
smik_Chr_13	360382	360538	Smik_13.223
smik_Chr_13	360632	360995	Smik_13.224
smik_Chr_13	360996	361116	Smik_13.225
smik_Chr_13	361114	361414	Smik_13.226
smik_Chr_13	361489	361777	Smik_13.227
smik_Chr_13	361791	362511	Smik_13.228
smik_Chr_13	362972	363074	Smik_13.229
smik_Chr_13	363686	364301	Smik_13.231
smik_Chr_13	364425	366978	Smik_13.232
smik_Chr_13	367369	370042	Smik_13.233
smik_Chr_13	370187	371108	Smik_13.234
smik_Chr_13	371368	372298	Smik_13.235
smik_Chr_13	372427	372730	Smik_13.236
smik_Chr_13	372940	374851	Smik_13.237
smik_Chr_13	375202	375589	Smik_13.238
smik_Chr_13	375638	376622	Smik_13.239
smik_Chr_13	376860	378894	Smik_13.240
smik_Chr_13	379161	380487	Smik_13.241
smik_Chr_13	381186	381906	Smik_13.242
smik_Chr_13	382067	383570	Smik_13.243
smik_Chr_13	383825	385331	Smik_13.244
smik_Chr_13	385689	388386	Smik_13.245
smik_Chr_13	388471	389722	Smik_13.246
smik_Chr_13	390442	391735	Smik_13.247
smik_Chr_13	391923	392691	Smik_13.248
smik_Chr_13	393263	394718	Smik_13.249
smik_Chr_13	394855	395359	Smik_13.250
smik_Chr_13	395659	396211	Smik_13.251
smik_Chr_13	396364	396970	Smik_13.252
smik_Chr_13	397135	397573	Smik_13.253
smik_Chr_13	398089	400123	Smik_13.254
smik_Chr_13	400292	404123	Smik_13.255
smik_Chr_13	405272	405317	Smik_13.257
smik_Chr_13	405319	405439	Smik_13.258
smik_Chr_13	405468	405612	Smik_13.259
smik_Chr_13	405891	406557	Smik_13.260
smik_Chr_13	406918	409210	Smik_13.261
smik_Chr_13	409399	410463	Smik_13.262
smik_Chr_13	411089	414005	Smik_13.263
smik_Chr_13	414440	415445	Smik_13.264
smik_Chr_13	416130	416425	Smik_13.265
smik_Chr_13	418868	419996	Smik_13.266
smik_Chr_13	420526	421300	Smik_13.267
smik_Chr_13	423112	426013	Smik_13.268
smik_Chr_13	426023	426065	Smik_13.269
smik_Chr_13	426058	426166	Smik_13.270
smik_Chr_13	426396	427251	Smik_13.271
smik_Chr_13	427282	428968	Smik_13.272
smik_Chr_13	429459	431943	Smik_13.273
smik_Chr_13	433122	433806	Smik_13.274
smik_Chr_13	433954	435256	Smik_13.275
smik_Chr_13	435511	437359	Smik_13.276
smik_Chr_13	437901	439443	Smik_13.277
smik_Chr_13	439651	441157	Smik_13.278
smik_Chr_13	441179	441854	Smik_13.279
smik_Chr_13	442301	443195	Smik_13.280
smik_Chr_13	443320	444436	Smik_13.281
smik_Chr_13	444667	446506	Smik_13.282
smik_Chr_13	447243	447357	Smik_13.283
smik_Chr_13	448107	449001	Smik_13.285
smik_Chr_13	449668	449779	Smik_13.286
smik_Chr_13	450808	452677	Smik_13.287
smik_Chr_13	452939	453974	Smik_13.288
smik_Chr_13	454350	456864	Smik_13.289
smik_Chr_13	457920	459951	Smik_13.290
smik_Chr_13	460398	462108	Smik_13.291
smik_Chr_13	462804	464685	Smik_13.292
smik_Chr_13	465520	465682	Smik_13.294
smik_Chr_13	465722	465815	Smik_13.295
smik_Chr_13	466520	466868	Smik_13.296
smik_Chr_13	467577	469641	Smik_13.297
smik_Chr_13	470070	473697	Smik_13.298
smik_Chr_13	473835	475431	Smik_13.299
smik_Chr_13	475886	477278	Smik_13.300
smik_Chr_13	477586	477934	Smik_13.301
smik_Chr_13	478462	479740	Smik_13.302
smik_Chr_13	479802	480900	Smik_13.303
smik_Chr_13	481155	482661	Smik_13.304
smik_Chr_13	482911	484148	Smik_13.305
smik_Chr_13	484691	485333	Smik_13.306
smik_Chr_13	485615	486206	Smik_13.307
smik_Chr_13	486803	487022	Smik_13.308
smik_Chr_13	487064	487157	Smik_13.309
smik_Chr_13	487113	487287	Smik_13.310
smik_Chr_13	487238	487340	Smik_13.311
smik_Chr_13	487351	487396	Smik_13.312
smik_Chr_13	488365	490246	Smik_13.314
smik_Chr_13	490546	492325	Smik_13.315
smik_Chr_13	492754	493363	Smik_13.316
smik_Chr_13	493672	493810	Smik_13.317
smik_Chr_13	493896	493998	Smik_13.318
smik_Chr_13	494389	494473	Smik_13.319
smik_Chr_13	495591	495771	Smik_13.320
smik_Chr_13	496105	496474	Smik_13.321
smik_Chr_13	496963	499780	Smik_13.322
smik_Chr_13	500026	502932	Smik_13.323
smik_Chr_13	503225	504254	Smik_13.324
smik_Chr_13	504798	505815	Smik_13.325
smik_Chr_13	506185	509977	Smik_13.326
smik_Chr_13	510280	514294	Smik_13.327
smik_Chr_13	514574	515483	Smik_13.328
smik_Chr_13	515611	517141	Smik_13.329
smik_Chr_13	517396	518014	Smik_13.330
smik_Chr_13	518651	519920	Smik_13.331
smik_Chr_13	520298	521012	Smik_13.332
smik_Chr_13	521060	522425	Smik_13.333
smik_Chr_13	522518	522784	Smik_13.334
smik_Chr_13	523586	525362	Smik_13.335
smik_Chr_13	525444	527424	Smik_13.336
smik_Chr_13	527607	528180	Smik_13.337
smik_Chr_13	528577	529690	Smik_13.338
smik_Chr_13	530244	531708	Smik_13.339
smik_Chr_13	532750	533745	Smik_13.340
smik_Chr_13	534463	535420	Smik_13.341
smik_Chr_13	535885	536893	Smik_13.342
smik_Chr_13	537336	539019	Smik_13.343
smik_Chr_13	540042	541086	Smik_13.344
smik_Chr_13	541771	542404	Smik_13.345
smik_Chr_13	542931	543369	Smik_13.346
smik_Chr_13	543553	544414	Smik_13.347
smik_Chr_13	544485	545058	Smik_13.348
smik_Chr_13	545604	546702	Smik_13.349
smik_Chr_13	546946	548371	Smik_13.350
smik_Chr_13	548507	550691	Smik_13.351
smik_Chr_13	551085	552702	Smik_13.352
smik_Chr_13	552801	553539	Smik_13.353
smik_Chr_13	553780	554545	Smik_13.354
smik_Chr_13	554756	555224	Smik_13.355
smik_Chr_13	555723	555822	Smik_13.358
smik_Chr_13	558155	558590	Smik_13.359
smik_Chr_13	558730	561196	Smik_13.360
smik_Chr_13	561430	562105	Smik_13.361
smik_Chr_13	562716	567699	Smik_13.362
smik_Chr_13	568051	570178	Smik_13.363
smik_Chr_13	570649	570760	Smik_13.365
smik_Chr_13	570762	570846	Smik_13.366
smik_Chr_13	570809	570884	Smik_13.367
smik_Chr_13	570897	570933	Smik_13.368
smik_Chr_13	571461	574053	Smik_13.369
smik_Chr_13	574544	577127	Smik_13.370
smik_Chr_13	577885	578989	Smik_13.371
smik_Chr_13	579388	581698	Smik_13.372
smik_Chr_13	581853	583680	Smik_13.373
smik_Chr_13	583862	585374	Smik_13.374
smik_Chr_13	586026	587547	Smik_13.375
smik_Chr_13	588332	589994	Smik_13.376
smik_Chr_13	590582	592601	Smik_13.377
smik_Chr_13	593124	594390	Smik_13.378
smik_Chr_13	594584	594791	Smik_13.379
smik_Chr_13	595451	595685	Smik_13.380
smik_Chr_13	596186	600449	Smik_13.381
smik_Chr_13	601038	602565	Smik_13.382
smik_Chr_13	602939	603764	Smik_13.383
smik_Chr_13	604332	606618	Smik_13.384
smik_Chr_13	606707	607688	Smik_13.385
smik_Chr_13	608096	608561	Smik_13.386
smik_Chr_13	609002	609641	Smik_13.387
smik_Chr_13	611341	612229	Smik_13.388
smik_Chr_13	612616	613213	Smik_13.389
smik_Chr_13	613449	616380	Smik_13.390
smik_Chr_13	616727	618860	Smik_13.391
smik_Chr_13	619083	620379	Smik_13.392
smik_Chr_13	620695	621409	Smik_13.393
smik_Chr_13	621908	625013	Smik_13.394
smik_Chr_13	625337	629669	Smik_13.395
smik_Chr_13	630075	631194	Smik_13.396
smik_Chr_13	631478	633656	Smik_13.397
smik_Chr_13	634219	634996	Smik_13.398
smik_Chr_13	635335	636112	Smik_13.399
smik_Chr_13	636824	637094	Smik_13.400
smik_Chr_13	637201	637243	Smik_13.401
smik_Chr_13	637239	637299	Smik_13.402
smik_Chr_13	638176	638557	Smik_13.403
smik_Chr_13	639221	642491	Smik_13.404
smik_Chr_13	642700	643354	Smik_13.405
smik_Chr_13	643911	645687	Smik_13.406
smik_Chr_13	646816	648457	Smik_13.407
smik_Chr_13	648919	649690	Smik_13.408
smik_Chr_13	650014	651217	Smik_13.409
smik_Chr_13	651722	652391	Smik_13.410
smik_Chr_13	652659	653823	Smik_13.411
smik_Chr_13	654232	655465	Smik_13.412
smik_Chr_13	656025	658905	Smik_13.413
smik_Chr_13	659979	660921	Smik_13.414
smik_Chr_13	661277	667646	Smik_13.415
smik_Chr_13	668551	669883	Smik_13.416
smik_Chr_13	669983	671363	Smik_13.417
smik_Chr_13	671590	672937	Smik_13.418
smik_Chr_13	673165	674593	Smik_13.419
smik_Chr_13	674773	677122	Smik_13.420
smik_Chr_13	677449	679219	Smik_13.421
smik_Chr_13	679416	680553	Smik_13.422
smik_Chr_13	680860	682432	Smik_13.423
smik_Chr_13	682906	685177	Smik_13.424
smik_Chr_13	685952	687530	Smik_13.425
smik_Chr_13	687686	690995	Smik_13.426
smik_Chr_13	691247	696173	Smik_13.427
smik_Chr_13	696380	697736	Smik_13.428
smik_Chr_13	698006	699530	Smik_13.429
smik_Chr_13	699712	700384	Smik_13.430
smik_Chr_13	700799	702215	Smik_13.431
smik_Chr_13	702519	704598	Smik_13.432
smik_Chr_13	704899	705333	Smik_13.433
smik_Chr_13	705525	706329	Smik_13.434
smik_Chr_13	706542	708339	Smik_13.435
smik_Chr_13	708499	709612	Smik_13.436
smik_Chr_13	709876	715051	Smik_13.437
smik_Chr_13	716303	717075	Smik_13.438
smik_Chr_13	717477	720570	Smik_13.439
smik_Chr_13	720868	722902	Smik_13.440
smik_Chr_13	723122	723800	Smik_13.441
smik_Chr_13	724216	725266	Smik_13.442
smik_Chr_13	725469	726687	Smik_13.443
smik_Chr_13	726920	727394	Smik_13.444
smik_Chr_13	727698	729873	Smik_13.445
smik_Chr_13	730294	731671	Smik_13.446
smik_Chr_13	732144	732234	Smik_13.448
smik_Chr_13	732274	732355	Smik_13.449
smik_Chr_13	732360	732414	Smik_13.450
smik_Chr_13	732655	734074	Smik_13.451
smik_Chr_13	734311	735625	Smik_13.452
smik_Chr_13	736363	737308	Smik_13.453
smik_Chr_13	737612	738131	Smik_13.454
smik_Chr_13	739209	740541	Smik_13.455
smik_Chr_13	741636	742698	Smik_13.456
smik_Chr_13	742878	743193	Smik_13.457
smik_Chr_13	743218	743503	Smik_13.458
smik_Chr_13	744251	746336	Smik_13.459
smik_Chr_13	747752	752453	Smik_13.460
smik_Chr_13	753228	753372	Smik_13.462
smik_Chr_13	753917	755675	Smik_13.463
smik_Chr_13	756043	757144	Smik_13.464
smik_Chr_13	757859	758039	Smik_13.465
smik_Chr_13	758421	758826	Smik_13.466
smik_Chr_13	759047	760307	Smik_13.467
smik_Chr_13	761113	761677	Smik_13.468
smik_Chr_13	762048	762228	Smik_13.469
smik_Chr_13	762728	765131	Smik_13.470
smik_Chr_13	765718	767380	Smik_13.471
smik_Chr_13	767728	771982	Smik_13.472
smik_Chr_13	772465	772927	Smik_13.473
smik_Chr_13	773301	776466	Smik_13.474
smik_Chr_13	776818	777760	Smik_13.475
smik_Chr_13	777976	778600	Smik_13.476
smik_Chr_13	778882	779497	Smik_13.477
smik_Chr_13	779608	781003	Smik_13.478
smik_Chr_13	781578	784434	Smik_13.479
smik_Chr_13	784840	785773	Smik_13.480
smik_Chr_13	785924	787286	Smik_13.481
smik_Chr_13	787519	788131	Smik_13.482
smik_Chr_13	788379	789477	Smik_13.483
smik_Chr_13	792639	793794	Smik_13.485
smik_Chr_13	794244	797016	Smik_13.486
smik_Chr_13	797404	798352	Smik_13.487
smik_Chr_13	798673	801622	Smik_13.488
smik_Chr_13	801867	802986	Smik_13.489
smik_Chr_13	803287	805486	Smik_13.490
smik_Chr_13	805766	807635	Smik_13.491
smik_Chr_13	807725	809357	Smik_13.492
smik_Chr_13	810034	814336	Smik_13.493
smik_Chr_13	815350	816265	Smik_13.494
smik_Chr_13	816374	818105	Smik_13.495
smik_Chr_13	818335	819820	Smik_13.496
smik_Chr_13	820127	820205	Smik_13.497
smik_Chr_13	820214	820358	Smik_13.498
smik_Chr_13	820720	822529	Smik_13.500
smik_Chr_13	822671	824219	Smik_13.501
smik_Chr_13	824480	824732	Smik_13.502
smik_Chr_13	825110	828020	Smik_13.503
smik_Chr_13	828231	831147	Smik_13.504
smik_Chr_13	831400	832495	Smik_13.505
smik_Chr_13	832759	834277	Smik_13.506
smik_Chr_13	835297	837058	Smik_13.507
smik_Chr_13	837421	837918	Smik_13.508
smik_Chr_13	838024	839419	Smik_13.509
smik_Chr_13	839586	840723	Smik_13.510
smik_Chr_13	840893	841487	Smik_13.511
smik_Chr_13	841815	843492	Smik_13.512
smik_Chr_13	843589	844047	Smik_13.513
smik_Chr_13	844553	846152	Smik_13.514
smik_Chr_13	846464	846917	Smik_13.515
smik_Chr_13	847023	847962	Smik_13.516
smik_Chr_13	848168	849701	Smik_13.517
smik_Chr_13	850173	852237	Smik_13.518
smik_Chr_13	852734	855287	Smik_13.519
smik_Chr_13	856007	857054	Smik_13.520
smik_Chr_13	857681	861377	Smik_13.521
smik_Chr_13	861752	863000	Smik_13.522
smik_Chr_13	863923	869284	Smik_13.523
smik_Chr_13	869764	871432	Smik_13.524
smik_Chr_13	871696	874966	Smik_13.525
smik_Chr_13	875758	878200	Smik_13.526
smik_Chr_13	878487	879441	Smik_13.527
smik_Chr_13	879679	880363	Smik_13.528
smik_Chr_13	881173	881998	Smik_13.529
smik_Chr_13	882138	884067	Smik_13.530
smik_Chr_13	884470	885172	Smik_13.531
smik_Chr_13	885580	886630	Smik_13.532
smik_Chr_13	887595	888660	Smik_13.533
smik_Chr_13	890161	893422	Smik_13.534
smik_Chr_13	893726	894809	Smik_13.535
smik_Chr_13	895377	897036	Smik_13.536
smik_Chr_14	606	1737	Smik_14.1
smik_Chr_14	2434	3736	Smik_14.2
smik_Chr_14	3963	7053	Smik_14.3
smik_Chr_14	7252	7693	Smik_14.4
smik_Chr_14	8440	11695	Smik_14.5
smik_Chr_14	11863	12868	Smik_14.6
smik_Chr_14	13230	15858	Smik_14.7
smik_Chr_14	15727	16078	Smik_14.8
smik_Chr_14	16418	17660	Smik_14.9
smik_Chr_14	17766	18726	Smik_14.10
smik_Chr_14	19193	21920	Smik_14.11
smik_Chr_14	22191	23046	Smik_14.12
smik_Chr_14	23203	24826	Smik_14.13
smik_Chr_14	25113	26514	Smik_14.14
smik_Chr_14	26567	27572	Smik_14.15
smik_Chr_14	27832	28789	Smik_14.16
smik_Chr_14	28954	29722	Smik_14.17
smik_Chr_14	29814	32529	Smik_14.18
smik_Chr_14	33433	33718	Smik_14.19
smik_Chr_14	33890	36182	Smik_14.20
smik_Chr_14	36395	36923	Smik_14.21
smik_Chr_14	37152	38397	Smik_14.22
smik_Chr_14	38587	40348	Smik_14.23
smik_Chr_14	40882	42010	Smik_14.24
smik_Chr_14	42595	43249	Smik_14.25
smik_Chr_14	43329	44226	Smik_14.26
smik_Chr_14	44731	45976	Smik_14.27
smik_Chr_14	46100	46277	Smik_14.28
smik_Chr_14	46380	47333	Smik_14.29
smik_Chr_14	47963	48956	Smik_14.30
smik_Chr_14	48842	48956	Smik_14.31
smik_Chr_14	50104	50413	Smik_14.32
smik_Chr_14	50871	52800	Smik_14.33
smik_Chr_14	53271	55788	Smik_14.34
smik_Chr_14	56020	60928	Smik_14.35
smik_Chr_14	61287	62862	Smik_14.36
smik_Chr_14	63004	64627	Smik_14.37
smik_Chr_14	65003	66887	Smik_14.38
smik_Chr_14	67152	68364	Smik_14.39
smik_Chr_14	68541	70188	Smik_14.40
smik_Chr_14	70564	71587	Smik_14.41
smik_Chr_14	72223	73063	Smik_14.42
smik_Chr_14	74590	75709	Smik_14.43
smik_Chr_14	76281	79089	Smik_14.44
smik_Chr_14	79509	80367	Smik_14.45
smik_Chr_14	81227	81290	Smik_14.47
smik_Chr_14	81305	81425	Smik_14.48
smik_Chr_14	81411	81471	Smik_14.49
smik_Chr_14	81978	82863	Smik_14.50
smik_Chr_14	83642	83711	Smik_14.53
smik_Chr_14	84137	85628	Smik_14.55
smik_Chr_14	86617	87205	Smik_14.56
smik_Chr_14	87407	87869	Smik_14.57
smik_Chr_14	88035	89352	Smik_14.58
smik_Chr_14	89829	91812	Smik_14.59
smik_Chr_14	92154	95394	Smik_14.60
smik_Chr_14	96285	97746	Smik_14.61
smik_Chr_14	98198	99929	Smik_14.62
smik_Chr_14	100050	101103	Smik_14.63
smik_Chr_14	101832	105540	Smik_14.64
smik_Chr_14	105761	108134	Smik_14.65
smik_Chr_14	108586	114445	Smik_14.66
smik_Chr_14	114968	116690	Smik_14.67
smik_Chr_14	117602	119438	Smik_14.68
smik_Chr_14	119962	123154	Smik_14.69
smik_Chr_14	123299	124299	Smik_14.70
smik_Chr_14	124575	125631	Smik_14.71
smik_Chr_14	125916	126867	Smik_14.72
smik_Chr_14	127244	133904	Smik_14.73
smik_Chr_14	134129	135569	Smik_14.74
smik_Chr_14	135888	136383	Smik_14.75
smik_Chr_14	136681	136900	Smik_14.76
smik_Chr_14	137181	139545	Smik_14.77
smik_Chr_14	139717	143410	Smik_14.78
smik_Chr_14	143717	146192	Smik_14.79
smik_Chr_14	146422	146884	Smik_14.80
smik_Chr_14	147134	148349	Smik_14.81
smik_Chr_14	149173	150442	Smik_14.82
smik_Chr_14	150561	151431	Smik_14.83
smik_Chr_14	151713	153438	Smik_14.84
smik_Chr_14	154518	158457	Smik_14.85
smik_Chr_14	158486	160118	Smik_14.86
smik_Chr_14	160458	161706	Smik_14.87
smik_Chr_14	161981	164285	Smik_14.88
smik_Chr_14	164303	165434	Smik_14.89
smik_Chr_14	165430	165970	Smik_14.90
smik_Chr_14	166259	166586	Smik_14.91
smik_Chr_14	167181	170097	Smik_14.92
smik_Chr_14	170467	175246	Smik_14.93
smik_Chr_14	175589	177104	Smik_14.94
smik_Chr_14	177705	179184	Smik_14.95
smik_Chr_14	179694	181146	Smik_14.96
smik_Chr_14	181671	184116	Smik_14.97
smik_Chr_14	184421	185801	Smik_14.98
smik_Chr_14	186164	189089	Smik_14.99
smik_Chr_14	189513	190746	Smik_14.100
smik_Chr_14	191156	193850	Smik_14.101
smik_Chr_14	194186	195065	Smik_14.102
smik_Chr_14	195262	196318	Smik_14.103
smik_Chr_14	196799	197936	Smik_14.104
smik_Chr_14	198437	199523	Smik_14.105
smik_Chr_14	199984	201766	Smik_14.106
smik_Chr_14	202093	203842	Smik_14.107
smik_Chr_14	204165	206451	Smik_14.108
smik_Chr_14	206724	208200	Smik_14.109
smik_Chr_14	208445	209066	Smik_14.110
smik_Chr_14	210424	213037	Smik_14.111
smik_Chr_14	213744	215046	Smik_14.112
smik_Chr_14	215297	216965	Smik_14.113
smik_Chr_14	217528	219280	Smik_14.114
smik_Chr_14	219613	220594	Smik_14.115
smik_Chr_14	220977	223458	Smik_14.116
smik_Chr_14	223794	224760	Smik_14.117
smik_Chr_14	224959	225565	Smik_14.118
smik_Chr_14	225793	226438	Smik_14.119
smik_Chr_14	226806	229170	Smik_14.120
smik_Chr_14	229413	229665	Smik_14.121
smik_Chr_14	230227	231085	Smik_14.122
smik_Chr_14	231360	233202	Smik_14.123
smik_Chr_14	233697	234318	Smik_14.124
smik_Chr_14	234659	235922	Smik_14.125
smik_Chr_14	236070	237435	Smik_14.126
smik_Chr_14	237664	238558	Smik_14.127
smik_Chr_14	238879	239758	Smik_14.128
smik_Chr_14	239935	242503	Smik_14.129
smik_Chr_14	243008	243749	Smik_14.130
smik_Chr_14	244234	245839	Smik_14.131
smik_Chr_14	245840	246086	Smik_14.132
smik_Chr_14	246883	248896	Smik_14.133
smik_Chr_14	249563	250457	Smik_14.134
smik_Chr_14	250810	251596	Smik_14.135
smik_Chr_14	251992	252898	Smik_14.136
smik_Chr_14	253667	255347	Smik_14.137
smik_Chr_14	255798	259212	Smik_14.138
smik_Chr_14	259885	260959	Smik_14.139
smik_Chr_14	261813	262308	Smik_14.140
smik_Chr_14	263544	265173	Smik_14.141
smik_Chr_14	265601	266903	Smik_14.142
smik_Chr_14	267109	268360	Smik_14.143
smik_Chr_14	268783	271075	Smik_14.144
smik_Chr_14	271420	271897	Smik_14.145
smik_Chr_14	271802	272135	Smik_14.146
smik_Chr_14	272372	274742	Smik_14.147
smik_Chr_14	275169	276837	Smik_14.148
smik_Chr_14	277558	278782	Smik_14.149
smik_Chr_14	278904	279900	Smik_14.150
smik_Chr_14	280046	280148	Smik_14.151
smik_Chr_14	281914	282637	Smik_14.152
smik_Chr_14	282924	283941	Smik_14.153
smik_Chr_14	284297	286151	Smik_14.154
smik_Chr_14	286558	287770	Smik_14.155
smik_Chr_14	288081	289170	Smik_14.156
smik_Chr_14	289740	294987	Smik_14.157
smik_Chr_14	295272	296778	Smik_14.158
smik_Chr_14	297141	297921	Smik_14.159
smik_Chr_14	298498	300451	Smik_14.160
smik_Chr_14	301290	302646	Smik_14.161
smik_Chr_14	302911	304153	Smik_14.162
smik_Chr_14	304361	305417	Smik_14.163
smik_Chr_14	305827	309160	Smik_14.164
smik_Chr_14	309396	309612	Smik_14.165
smik_Chr_14	310407	311223	Smik_14.166
smik_Chr_14	311654	314228	Smik_14.167
smik_Chr_14	315917	316982	Smik_14.168
smik_Chr_14	317854	318724	Smik_14.169
smik_Chr_14	319007	319604	Smik_14.170
smik_Chr_14	319752	320259	Smik_14.171
smik_Chr_14	320467	321367	Smik_14.172
smik_Chr_14	321912	322737	Smik_14.173
smik_Chr_14	323053	324709	Smik_14.174
smik_Chr_14	325103	325493	Smik_14.175
smik_Chr_14	325752	327036	Smik_14.176
smik_Chr_14	327253	328009	Smik_14.177
smik_Chr_14	328937	329327	Smik_14.178
smik_Chr_14	329476	330238	Smik_14.179
smik_Chr_14	330577	330934	Smik_14.180
smik_Chr_14	331257	331563	Smik_14.181
smik_Chr_14	331977	332091	Smik_14.182
smik_Chr_14	332397	334617	Smik_14.183
smik_Chr_14	336490	336736	Smik_14.184
smik_Chr_14	336981	338481	Smik_14.185
smik_Chr_14	339040	340084	Smik_14.186
smik_Chr_14	340386	345168	Smik_14.187
smik_Chr_14	345661	345859	Smik_14.188
smik_Chr_14	346098	347859	Smik_14.189
smik_Chr_14	348128	349589	Smik_14.190
smik_Chr_14	349917	351222	Smik_14.191
smik_Chr_14	351468	351813	Smik_14.192
smik_Chr_14	352040	353171	Smik_14.193
smik_Chr_14	353811	354330	Smik_14.194
smik_Chr_14	354985	358156	Smik_14.196
smik_Chr_14	358430	358889	Smik_14.197
smik_Chr_14	359220	360494	Smik_14.198
smik_Chr_14	361136	361859	Smik_14.199
smik_Chr_14	362025	363303	Smik_14.200
smik_Chr_14	363618	366492	Smik_14.201
smik_Chr_14	366884	369425	Smik_14.202
smik_Chr_14	369775	371791	Smik_14.203
smik_Chr_14	372645	374061	Smik_14.204
smik_Chr_14	374358	377352	Smik_14.205
smik_Chr_14	377691	378036	Smik_14.206
smik_Chr_14	378338	380192	Smik_14.207
smik_Chr_14	380673	382155	Smik_14.208
smik_Chr_14	382286	385214	Smik_14.209
smik_Chr_14	386016	387681	Smik_14.210
smik_Chr_14	387741	388155	Smik_14.211
smik_Chr_14	387985	389575	Smik_14.212
smik_Chr_14	389782	391693	Smik_14.213
smik_Chr_14	392412	392841	Smik_14.214
smik_Chr_14	393282	395907	Smik_14.215
smik_Chr_14	396584	396947	Smik_14.216
smik_Chr_14	397473	398136	Smik_14.217
smik_Chr_14	398667	399480	Smik_14.218
smik_Chr_14	399760	400441	Smik_14.219
smik_Chr_14	400607	404171	Smik_14.220
smik_Chr_14	404529	406389	Smik_14.221
smik_Chr_14	407348	409394	Smik_14.222
smik_Chr_14	409743	414162	Smik_14.223
smik_Chr_14	414660	416808	Smik_14.224
smik_Chr_14	417276	417978	Smik_14.225
smik_Chr_14	418231	418948	Smik_14.226
smik_Chr_14	419256	420225	Smik_14.227
smik_Chr_14	420985	421978	Smik_14.228
smik_Chr_14	422529	422847	Smik_14.229
smik_Chr_14	423538	424450	Smik_14.231
smik_Chr_14	425068	427024	Smik_14.232
smik_Chr_14	427794	429558	Smik_14.233
smik_Chr_14	430085	430748	Smik_14.234
smik_Chr_14	431154	432357	Smik_14.235
smik_Chr_14	432693	436392	Smik_14.236
smik_Chr_14	436871	437450	Smik_14.237
smik_Chr_14	437860	442330	Smik_14.238
smik_Chr_14	442745	446258	Smik_14.239
smik_Chr_14	446634	446943	Smik_14.240
smik_Chr_14	447437	449930	Smik_14.241
smik_Chr_14	450350	451400	Smik_14.242
smik_Chr_14	451673	453311	Smik_14.243
smik_Chr_14	453684	456330	Smik_14.244
smik_Chr_14	456508	456940	Smik_14.245
smik_Chr_14	457249	458350	Smik_14.246
smik_Chr_14	458875	459475	Smik_14.247
smik_Chr_14	460073	461297	Smik_14.248
smik_Chr_14	461705	463307	Smik_14.249
smik_Chr_14	463893	465642	Smik_14.250
smik_Chr_14	465949	466822	Smik_14.251
smik_Chr_14	467128	468487	Smik_14.252
smik_Chr_14	468751	470476	Smik_14.253
smik_Chr_14	470684	471608	Smik_14.254
smik_Chr_14	471878	473333	Smik_14.255
smik_Chr_14	473716	473848	Smik_14.256
smik_Chr_14	474323	475371	Smik_14.257
smik_Chr_14	476052	478632	Smik_14.258
smik_Chr_14	478906	478990	Smik_14.259
smik_Chr_14	480065	480641	Smik_14.260
smik_Chr_14	481915	483169	Smik_14.261
smik_Chr_14	484134	485820	Smik_14.262
smik_Chr_14	486254	487484	Smik_14.263
smik_Chr_14	488142	489087	Smik_14.264
smik_Chr_14	489159	490596	Smik_14.265
smik_Chr_14	490907	492764	Smik_14.266
smik_Chr_14	493007	495275	Smik_14.267
smik_Chr_14	496095	497034	Smik_14.268
smik_Chr_14	497558	498152	Smik_14.269
smik_Chr_14	498300	499152	Smik_14.270
smik_Chr_14	500165	503666	Smik_14.272
smik_Chr_14	504028	505498	Smik_14.273
smik_Chr_14	505808	506270	Smik_14.274
smik_Chr_14	506800	507997	Smik_14.275
smik_Chr_14	508086	508993	Smik_14.276
smik_Chr_14	509295	511935	Smik_14.277
smik_Chr_14	512180	513827	Smik_14.278
smik_Chr_14	513917	515888	Smik_14.279
smik_Chr_14	516305	516833	Smik_14.280
smik_Chr_14	516975	518991	Smik_14.281
smik_Chr_14	519424	519901	Smik_14.282
smik_Chr_14	520367	520475	Smik_14.283
smik_Chr_14	520480	520561	Smik_14.284
smik_Chr_14	520718	520796	Smik_14.285
smik_Chr_14	521917	523102	Smik_14.286
smik_Chr_14	523277	525800	Smik_14.287
smik_Chr_14	526645	527311	Smik_14.289
smik_Chr_14	528130	529213	Smik_14.290
smik_Chr_14	529355	530115	Smik_14.291
smik_Chr_14	530342	532127	Smik_14.292
smik_Chr_14	532401	533772	Smik_14.293
smik_Chr_14	533994	534318	Smik_14.294
smik_Chr_14	535059	536229	Smik_14.296
smik_Chr_14	537056	537902	Smik_14.298
smik_Chr_14	538193	538604	Smik_14.299
smik_Chr_14	539293	539605	Smik_14.300
smik_Chr_14	539744	541313	Smik_14.301
smik_Chr_14	541317	541512	Smik_14.302
smik_Chr_14	542115	544137	Smik_14.303
smik_Chr_14	544402	545905	Smik_14.304
smik_Chr_14	546715	547687	Smik_14.305
smik_Chr_14	548998	549214	Smik_14.306
smik_Chr_14	549500	550241	Smik_14.307
smik_Chr_14	550649	553547	Smik_14.308
smik_Chr_14	553804	555277	Smik_14.309
smik_Chr_14	555608	557729	Smik_14.310
smik_Chr_14	558012	559926	Smik_14.311
smik_Chr_14	561319	562675	Smik_14.313
smik_Chr_14	563776	564001	Smik_14.314
smik_Chr_14	564638	567773	Smik_14.315
smik_Chr_14	568011	570007	Smik_14.316
smik_Chr_14	570175	571513	Smik_14.317
smik_Chr_14	571995	572721	Smik_14.318
smik_Chr_14	573166	574423	Smik_14.319
smik_Chr_14	574535	576569	Smik_14.320
smik_Chr_14	576828	577929	Smik_14.321
smik_Chr_14	578425	579337	Smik_14.322
smik_Chr_14	579681	580797	Smik_14.323
smik_Chr_14	581701	582988	Smik_14.324
smik_Chr_14	583200	584055	Smik_14.325
smik_Chr_14	584407	585376	Smik_14.326
smik_Chr_14	585705	586863	Smik_14.327
smik_Chr_14	587881	589321	Smik_14.328
smik_Chr_14	589519	589726	Smik_14.329
smik_Chr_14	590924	591773	Smik_14.333
smik_Chr_14	592265	593219	Smik_14.334
smik_Chr_14	593980	594421	Smik_14.335
smik_Chr_14	594977	596864	Smik_14.336
smik_Chr_14	597271	598204	Smik_14.337
smik_Chr_14	598484	600470	Smik_14.338
smik_Chr_14	600780	601533	Smik_14.339
smik_Chr_14	601836	602289	Smik_14.340
smik_Chr_14	602408	605060	Smik_14.341
smik_Chr_14	605532	607038	Smik_14.342
smik_Chr_14	607134	609819	Smik_14.343
smik_Chr_14	610500	611130	Smik_14.344
smik_Chr_14	611401	612556	Smik_14.345
smik_Chr_14	612687	619389	Smik_14.346
smik_Chr_14	620915	621584	Smik_14.347
smik_Chr_14	622248	622923	Smik_14.348
smik_Chr_14	623330	625247	Smik_14.349
smik_Chr_14	625410	626094	Smik_14.350
smik_Chr_14	626356	627571	Smik_14.351
smik_Chr_14	627776	628196	Smik_14.352
smik_Chr_14	628424	630125	Smik_14.353
smik_Chr_14	630422	630965	Smik_14.354
smik_Chr_14	631282	632704	Smik_14.355
smik_Chr_14	632933	633887	Smik_14.356
smik_Chr_14	634165	635092	Smik_14.357
smik_Chr_14	635187	636588	Smik_14.358
smik_Chr_14	636781	638437	Smik_14.359
smik_Chr_14	638654	643406	Smik_14.360
smik_Chr_14	643980	645087	Smik_14.361
smik_Chr_14	645207	645426	Smik_14.362
smik_Chr_14	645564	647967	Smik_14.363
smik_Chr_14	648271	649237	Smik_14.364
smik_Chr_14	650495	650789	Smik_14.365
smik_Chr_14	650954	651983	Smik_14.366
smik_Chr_14	652259	652721	Smik_14.367
smik_Chr_14	652995	653268	Smik_14.368
smik_Chr_14	653537	655427	Smik_14.369
smik_Chr_14	655562	657380	Smik_14.370
smik_Chr_14	657648	658410	Smik_14.371
smik_Chr_14	658491	659595	Smik_14.372
smik_Chr_14	659833	661024	Smik_14.373
smik_Chr_14	661622	663698	Smik_14.374
smik_Chr_14	663967	665434	Smik_14.375
smik_Chr_14	665608	666016	Smik_14.376
smik_Chr_14	666337	669025	Smik_14.377
smik_Chr_14	669445	670627	Smik_14.378
smik_Chr_14	670840	671470	Smik_14.379
smik_Chr_14	671864	673205	Smik_14.380
smik_Chr_14	674579	676127	Smik_14.381
smik_Chr_14	677133	678441	Smik_14.382
smik_Chr_14	678963	680945	Smik_14.383
smik_Chr_14	681184	682126	Smik_14.384
smik_Chr_14	684661	684784	Smik_14.386
smik_Chr_14	684765	684825	Smik_14.387
smik_Chr_14	684821	684875	Smik_14.388
smik_Chr_14	685195	686956	Smik_14.389
smik_Chr_14	688420	690085	Smik_14.390
smik_Chr_14	690155	690872	Smik_14.391
smik_Chr_14	691095	692538	Smik_14.392
smik_Chr_14	693640	695383	Smik_14.393
smik_Chr_14	696457	698617	Smik_14.394
smik_Chr_14	698779	701098	Smik_14.396
smik_Chr_14	701623	704989	Smik_14.397
smik_Chr_14	705944	706364	Smik_14.398
smik_Chr_14	709640	713906	Smik_14.399
smik_Chr_14	714286	715315	Smik_14.400
smik_Chr_14	716259	718170	Smik_14.401
smik_Chr_14	718590	720099	Smik_14.402
smik_Chr_14	721047	721182	Smik_14.403
smik_Chr_14	721181	721241	Smik_14.404
smik_Chr_14	721325	721544	Smik_14.405
smik_Chr_14	722620	723442	Smik_14.406
smik_Chr_14	724547	726299	Smik_14.407
smik_Chr_14	728617	728719	Smik_14.408
smik_Chr_14	728738	728924	Smik_14.409
smik_Chr_14	728844	729135	Smik_14.410
smik_Chr_14	729136	729511	Smik_14.411
smik_Chr_14	730198	731593	Smik_14.412
smik_Chr_15	3211	3961	Smik_15.1
smik_Chr_15	5393	7139	Smik_15.2
smik_Chr_15	9471	10283	Smik_15.3
smik_Chr_15	11823	12852	Smik_15.4
smik_Chr_15	13070	13769	Smik_15.5
smik_Chr_15	13909	15721	Smik_15.6
smik_Chr_15	16071	16782	Smik_15.7
smik_Chr_15	16912	17593	Smik_15.8
smik_Chr_15	17701	20935	Smik_15.9
smik_Chr_15	21239	22679	Smik_15.10
smik_Chr_15	22722	23232	Smik_15.11
smik_Chr_15	23666	24389	Smik_15.12
smik_Chr_15	24573	26733	Smik_15.13
smik_Chr_15	26876	28148	Smik_15.14
smik_Chr_15	28452	29094	Smik_15.15
smik_Chr_15	29409	33390	Smik_15.16
smik_Chr_15	33665	35159	Smik_15.17
smik_Chr_15	35620	36814	Smik_15.18
smik_Chr_15	37447	38167	Smik_15.19
smik_Chr_15	38382	38748	Smik_15.20
smik_Chr_15	39364	40777	Smik_15.21
smik_Chr_15	41125	41455	Smik_15.22
smik_Chr_15	42546	45126	Smik_15.23
smik_Chr_15	45738	46293	Smik_15.24
smik_Chr_15	46540	47668	Smik_15.25
smik_Chr_15	48549	49388	Smik_15.26
smik_Chr_15	49929	51201	Smik_15.27
smik_Chr_15	51936	53367	Smik_15.28
smik_Chr_15	53523	54825	Smik_15.29
smik_Chr_15	55894	57505	Smik_15.30
smik_Chr_15	57768	59517	Smik_15.31
smik_Chr_15	60116	60533	Smik_15.32
smik_Chr_15	61485	62496	Smik_15.33
smik_Chr_15	62916	64422	Smik_15.34
smik_Chr_15	65605	67549	Smik_15.35
smik_Chr_15	67866	69012	Smik_15.36
smik_Chr_15	69509	71249	Smik_15.37
smik_Chr_15	71337	71901	Smik_15.38
smik_Chr_15	72331	74314	Smik_15.39
smik_Chr_15	74710	76177	Smik_15.40
smik_Chr_15	76251	76896	Smik_15.41
smik_Chr_15	77178	77895	Smik_15.42
smik_Chr_15	78295	78637	Smik_15.43
smik_Chr_15	79005	79107	Smik_15.44
smik_Chr_15	79158	79284	Smik_15.45
smik_Chr_15	79411	79507	Smik_15.46
smik_Chr_15	80307	80760	Smik_15.47
smik_Chr_15	80896	82015	Smik_15.48
smik_Chr_15	82180	82348	Smik_15.49
smik_Chr_15	82350	82413	Smik_15.50
smik_Chr_15	83158	84796	Smik_15.52
smik_Chr_15	85399	86458	Smik_15.53
smik_Chr_15	87057	88893	Smik_15.54
smik_Chr_15	89082	89775	Smik_15.55
smik_Chr_15	90082	91021	Smik_15.56
smik_Chr_15	92330	95576	Smik_15.57
smik_Chr_15	95834	98951	Smik_15.58
smik_Chr_15	99662	100961	Smik_15.59
smik_Chr_15	101230	102169	Smik_15.60
smik_Chr_15	102344	104468	Smik_15.61
smik_Chr_15	104680	105652	Smik_15.62
smik_Chr_15	105910	106792	Smik_15.63
smik_Chr_15	107310	108237	Smik_15.64
smik_Chr_15	108428	110267	Smik_15.65
smik_Chr_15	110473	113368	Smik_15.66
smik_Chr_15	113505	116598	Smik_15.67
smik_Chr_15	117032	117866	Smik_15.68
smik_Chr_15	118406	121760	Smik_15.69
smik_Chr_15	122271	122532	Smik_15.70
smik_Chr_15	122644	123691	Smik_15.71
smik_Chr_15	124719	124863	Smik_15.72
smik_Chr_15	124862	124994	Smik_15.73
smik_Chr_15	125014	125122	Smik_15.74
smik_Chr_15	125441	128447	Smik_15.75
smik_Chr_15	128802	130035	Smik_15.76
smik_Chr_15	133072	134320	Smik_15.77
smik_Chr_15	135386	144617	Smik_15.78
smik_Chr_15	144854	145724	Smik_15.79
smik_Chr_15	146000	149531	Smik_15.80
smik_Chr_15	149758	149962	Smik_15.81
smik_Chr_15	150167	151043	Smik_15.82
smik_Chr_15	151337	153728	Smik_15.83
smik_Chr_15	153968	157856	Smik_15.84
smik_Chr_15	158138	159107	Smik_15.85
smik_Chr_15	159266	160634	Smik_15.86
smik_Chr_15	160825	161302	Smik_15.87
smik_Chr_15	161490	162993	Smik_15.88
smik_Chr_15	163207	164563	Smik_15.89
smik_Chr_15	164609	166040	Smik_15.90
smik_Chr_15	166226	166760	Smik_15.91
smik_Chr_15	166934	168710	Smik_15.92
smik_Chr_15	168955	170110	Smik_15.93
smik_Chr_15	170327	171401	Smik_15.94
smik_Chr_15	171617	174491	Smik_15.95
smik_Chr_15	174749	176225	Smik_15.96
smik_Chr_15	176474	177959	Smik_15.97
smik_Chr_15	178215	180363	Smik_15.98
smik_Chr_15	180569	180899	Smik_15.99
smik_Chr_15	181384	182707	Smik_15.100
smik_Chr_15	183452	184715	Smik_15.101
smik_Chr_15	185000	187133	Smik_15.102
smik_Chr_15	187496	188408	Smik_15.103
smik_Chr_15	188636	190292	Smik_15.104
smik_Chr_15	191164	191254	Smik_15.106
smik_Chr_15	191294	191396	Smik_15.107
smik_Chr_15	191704	191752	Smik_15.108
smik_Chr_15	191884	192061	Smik_15.109
smik_Chr_15	193616	193760	Smik_15.111
smik_Chr_15	194227	195448	Smik_15.113
smik_Chr_15	195739	196846	Smik_15.114
smik_Chr_15	198045	199236	Smik_15.115
smik_Chr_15	200483	204317	Smik_15.116
smik_Chr_15	201074	204317	Smik_15.117
smik_Chr_15	204748	206224	Smik_15.118
smik_Chr_15	206342	206552	Smik_15.119
smik_Chr_15	206348	207454	Smik_15.120
smik_Chr_15	207753	208885	Smik_15.121
smik_Chr_15	209664	212970	Smik_15.122
smik_Chr_15	213296	214448	Smik_15.123
smik_Chr_15	214555	215698	Smik_15.124
smik_Chr_15	215987	217079	Smik_15.125
smik_Chr_15	217399	218782	Smik_15.126
smik_Chr_15	219321	219750	Smik_15.127
smik_Chr_15	220488	220809	Smik_15.128
smik_Chr_15	221502	222267	Smik_15.129
smik_Chr_15	222947	225233	Smik_15.130
smik_Chr_15	226114	229396	Smik_15.131
smik_Chr_15	229666	231274	Smik_15.132
smik_Chr_15	231573	232338	Smik_15.133
smik_Chr_15	232427	233783	Smik_15.134
smik_Chr_15	234347	235790	Smik_15.135
smik_Chr_15	235955	237509	Smik_15.136
smik_Chr_15	238133	239855	Smik_15.137
smik_Chr_15	240128	240473	Smik_15.138
smik_Chr_15	241290	243390	Smik_15.140
smik_Chr_15	243558	243726	Smik_15.141
smik_Chr_15	244397	246440	Smik_15.142
smik_Chr_15	246648	247875	Smik_15.143
smik_Chr_15	248836	251842	Smik_15.145
smik_Chr_15	252585	254367	Smik_15.146
smik_Chr_15	255636	255714	Smik_15.148
smik_Chr_15	255721	255781	Smik_15.149
smik_Chr_15	256105	257749	Smik_15.150
smik_Chr_15	258078	259221	Smik_15.151
smik_Chr_15	259663	261814	Smik_15.152
smik_Chr_15	261919	263248	Smik_15.153
smik_Chr_15	264183	265938	Smik_15.154
smik_Chr_15	266649	267057	Smik_15.155
smik_Chr_15	268665	270318	Smik_15.157
smik_Chr_15	270848	271253	Smik_15.158
smik_Chr_15	272636	274685	Smik_15.159
smik_Chr_15	275216	276320	Smik_15.160
smik_Chr_15	276600	277416	Smik_15.161
smik_Chr_15	277592	278225	Smik_15.162
smik_Chr_15	278632	279679	Smik_15.163
smik_Chr_15	280355	282665	Smik_15.164
smik_Chr_15	283098	283461	Smik_15.165
smik_Chr_15	284164	288865	Smik_15.166
smik_Chr_15	289179	290316	Smik_15.167
smik_Chr_15	290723	291707	Smik_15.168
smik_Chr_15	292552	293428	Smik_15.169
smik_Chr_15	294012	296334	Smik_15.170
smik_Chr_15	296714	298349	Smik_15.171
smik_Chr_15	298771	300208	Smik_15.172
smik_Chr_15	300940	301696	Smik_15.173
smik_Chr_15	301850	304688	Smik_15.174
smik_Chr_15	304997	305936	Smik_15.175
smik_Chr_15	306258	307296	Smik_15.176
smik_Chr_15	307794	307857	Smik_15.178
smik_Chr_15	307864	307942	Smik_15.179
smik_Chr_15	307917	307974	Smik_15.180
smik_Chr_15	307988	308138	Smik_15.181
smik_Chr_15	308895	310032	Smik_15.182
smik_Chr_15	311668	313078	Smik_15.183
smik_Chr_15	313477	314323	Smik_15.184
smik_Chr_15	316882	321064	Smik_15.185
smik_Chr_15	321585	321645	Smik_15.187
smik_Chr_15	321647	321707	Smik_15.188
smik_Chr_15	321751	321835	Smik_15.189
smik_Chr_15	322796	323474	Smik_15.190
smik_Chr_15	323918	326195	Smik_15.191
smik_Chr_15	326333	326552	Smik_15.192
smik_Chr_15	326699	327350	Smik_15.193
smik_Chr_15	327644	330201	Smik_15.194
smik_Chr_15	330718	333232	Smik_15.195
smik_Chr_15	334318	336520	Smik_15.196
smik_Chr_15	336733	337054	Smik_15.197
smik_Chr_15	337720	337984	Smik_15.198
smik_Chr_15	338623	339265	Smik_15.199
smik_Chr_15	339528	341667	Smik_15.200
smik_Chr_15	341815	343519	Smik_15.201
smik_Chr_15	343714	343973	Smik_15.202
smik_Chr_15	344042	345389	Smik_15.203
smik_Chr_15	345626	346652	Smik_15.204
smik_Chr_15	346898	348668	Smik_15.205
smik_Chr_15	349410	350298	Smik_15.206
smik_Chr_15	350639	351068	Smik_15.207
smik_Chr_15	352710	354570	Smik_15.208
smik_Chr_15	355150	355282	Smik_15.209
smik_Chr_15	355696	357037	Smik_15.210
smik_Chr_15	358162	358225	Smik_15.211
smik_Chr_15	358403	360533	Smik_15.212
smik_Chr_15	360835	363070	Smik_15.213
smik_Chr_15	363757	366127	Smik_15.214
smik_Chr_15	366365	367232	Smik_15.215
smik_Chr_15	367576	368677	Smik_15.216
smik_Chr_15	368812	371440	Smik_15.217
smik_Chr_15	371817	372594	Smik_15.218
smik_Chr_15	373102	373960	Smik_15.219
smik_Chr_15	374468	375737	Smik_15.220
smik_Chr_15	376954	378406	Smik_15.221
smik_Chr_15	379101	379575	Smik_15.222
smik_Chr_15	379888	380071	Smik_15.223
smik_Chr_15	380538	381972	Smik_15.224
smik_Chr_15	382456	383788	Smik_15.225
smik_Chr_15	384717	387726	Smik_15.226
smik_Chr_15	388857	390006	Smik_15.227
smik_Chr_15	390441	390789	Smik_15.228
smik_Chr_15	391023	392262	Smik_15.229
smik_Chr_15	392941	393394	Smik_15.230
smik_Chr_15	394039	396001	Smik_15.231
smik_Chr_15	396371	397769	Smik_15.232
smik_Chr_15	398336	399524	Smik_15.233
smik_Chr_15	399794	402452	Smik_15.234
smik_Chr_15	403930	404056	Smik_15.235
smik_Chr_15	404091	404127	Smik_15.236
smik_Chr_15	404134	404176	Smik_15.237
smik_Chr_15	404970	406323	Smik_15.239
smik_Chr_15	406452	407226	Smik_15.240
smik_Chr_15	407597	408617	Smik_15.241
smik_Chr_15	408784	409585	Smik_15.242
smik_Chr_15	410738	411902	Smik_15.243
smik_Chr_15	412121	412781	Smik_15.244
smik_Chr_15	413467	414397	Smik_15.245
smik_Chr_15	415453	417349	Smik_15.246
smik_Chr_15	417709	419443	Smik_15.247
smik_Chr_15	419750	421787	Smik_15.248
smik_Chr_15	421900	423814	Smik_15.249
smik_Chr_15	425069	426845	Smik_15.251
smik_Chr_15	427001	427916	Smik_15.252
smik_Chr_15	428553	429591	Smik_15.253
smik_Chr_15	429706	432034	Smik_15.254
smik_Chr_15	432231	432936	Smik_15.255
smik_Chr_15	433069	433711	Smik_15.256
smik_Chr_15	433817	434759	Smik_15.257
smik_Chr_15	434936	437153	Smik_15.258
smik_Chr_15	437303	439544	Smik_15.259
smik_Chr_15	439909	440806	Smik_15.260
smik_Chr_15	440957	442109	Smik_15.261
smik_Chr_15	442449	443502	Smik_15.262
smik_Chr_15	443648	447209	Smik_15.263
smik_Chr_15	447823	447997	Smik_15.264
smik_Chr_15	448056	448125	Smik_15.265
smik_Chr_15	448416	448518	Smik_15.266
smik_Chr_15	449030	451055	Smik_15.268
smik_Chr_15	451401	452034	Smik_15.269
smik_Chr_15	452317	454036	Smik_15.270
smik_Chr_15	454619	455657	Smik_15.271
smik_Chr_15	456337	458179	Smik_15.272
smik_Chr_15	458590	463540	Smik_15.273
smik_Chr_15	463882	464434	Smik_15.274
smik_Chr_15	464623	465403	Smik_15.275
smik_Chr_15	466865	467829	Smik_15.276
smik_Chr_15	468057	468576	Smik_15.277
smik_Chr_15	468980	472277	Smik_15.278
smik_Chr_15	472889	474071	Smik_15.279
smik_Chr_15	474317	475301	Smik_15.280
smik_Chr_15	476293	477232	Smik_15.281
smik_Chr_15	477498	477891	Smik_15.282
smik_Chr_15	478711	479563	Smik_15.283
smik_Chr_15	480214	481078	Smik_15.284
smik_Chr_15	482489	483551	Smik_15.285
smik_Chr_15	484131	485949	Smik_15.286
smik_Chr_15	486475	489802	Smik_15.287
smik_Chr_15	490153	491467	Smik_15.288
smik_Chr_15	491646	492345	Smik_15.289
smik_Chr_15	492734	495008	Smik_15.290
smik_Chr_15	495291	498021	Smik_15.291
smik_Chr_15	498767	499646	Smik_15.292
smik_Chr_15	499849	500656	Smik_15.293
smik_Chr_15	500961	505344	Smik_15.294
smik_Chr_15	506227	507532	Smik_15.295
smik_Chr_15	507989	509690	Smik_15.296
smik_Chr_15	509933	511394	Smik_15.297
smik_Chr_15	512238	513177	Smik_15.298
smik_Chr_15	513419	514004	Smik_15.299
smik_Chr_15	514293	515685	Smik_15.300
smik_Chr_15	515940	519759	Smik_15.301
smik_Chr_15	520158	520860	Smik_15.302
smik_Chr_15	521104	521806	Smik_15.303
smik_Chr_15	522446	522563	Smik_15.304
smik_Chr_15	523058	526106	Smik_15.305
smik_Chr_15	526386	528102	Smik_15.306
smik_Chr_15	528745	531445	Smik_15.307
smik_Chr_15	531785	532661	Smik_15.308
smik_Chr_15	532971	533010	Smik_15.309
smik_Chr_15	532994	533096	Smik_15.310
smik_Chr_15	533597	534245	Smik_15.312
smik_Chr_15	534586	536239	Smik_15.313
smik_Chr_15	536498	539027	Smik_15.314
smik_Chr_15	539941	541156	Smik_15.315
smik_Chr_15	541617	542727	Smik_15.316
smik_Chr_15	543211	545092	Smik_15.317
smik_Chr_15	545720	547739	Smik_15.318
smik_Chr_15	548396	550685	Smik_15.319
smik_Chr_15	551332	553954	Smik_15.320
smik_Chr_15	554422	555412	Smik_15.321
smik_Chr_15	557198	558158	Smik_15.324
smik_Chr_15	558544	560920	Smik_15.325
smik_Chr_15	561175	562000	Smik_15.326
smik_Chr_15	562474	564346	Smik_15.327
smik_Chr_15	564541	565111	Smik_15.328
smik_Chr_15	565720	567268	Smik_15.329
smik_Chr_15	567874	568366	Smik_15.330
smik_Chr_15	568894	572569	Smik_15.331
smik_Chr_15	573501	574272	Smik_15.332
smik_Chr_15	575790	580323	Smik_15.333
smik_Chr_15	580658	582425	Smik_15.334
smik_Chr_15	582580	583933	Smik_15.335
smik_Chr_15	584340	586512	Smik_15.336
smik_Chr_15	586944	587730	Smik_15.337
smik_Chr_15	588133	589084	Smik_15.338
smik_Chr_15	589255	589510	Smik_15.339
smik_Chr_15	589808	592727	Smik_15.340
smik_Chr_15	592942	594562	Smik_15.341
smik_Chr_15	595610	598070	Smik_15.342
smik_Chr_15	598843	599419	Smik_15.343
smik_Chr_15	599513	600452	Smik_15.344
smik_Chr_15	600692	603023	Smik_15.345
smik_Chr_15	603231	604608	Smik_15.346
smik_Chr_15	604949	605120	Smik_15.347
smik_Chr_15	605411	607844	Smik_15.348
smik_Chr_15	608111	609989	Smik_15.349
smik_Chr_15	610311	612666	Smik_15.350
smik_Chr_15	613329	614391	Smik_15.351
smik_Chr_15	614811	615678	Smik_15.352
smik_Chr_15	615932	617792	Smik_15.353
smik_Chr_15	618506	619688	Smik_15.354
smik_Chr_15	620294	620369	Smik_15.356
smik_Chr_15	620374	620455	Smik_15.357
smik_Chr_15	620495	620588	Smik_15.358
smik_Chr_15	620736	620856	Smik_15.359
smik_Chr_15	621433	621523	Smik_15.360
smik_Chr_15	621563	621665	Smik_15.361
smik_Chr_15	622219	623617	Smik_15.362
smik_Chr_15	624296	626675	Smik_15.363
smik_Chr_15	628293	628857	Smik_15.364
smik_Chr_15	630475	631375	Smik_15.365
smik_Chr_15	632037	633948	Smik_15.366
smik_Chr_15	634271	634858	Smik_15.367
smik_Chr_15	635156	635246	Smik_15.368
smik_Chr_15	635383	636571	Smik_15.369
smik_Chr_15	637456	638119	Smik_15.370
smik_Chr_15	639090	639534	Smik_15.371
smik_Chr_15	639966	641280	Smik_15.372
smik_Chr_15	641699	645131	Smik_15.373
smik_Chr_15	645587	645938	Smik_15.374
smik_Chr_15	646756	648094	Smik_15.375
smik_Chr_15	648565	653428	Smik_15.376
smik_Chr_15	654599	656396	Smik_15.377
smik_Chr_15	660167	661295	Smik_15.380
smik_Chr_15	661421	662354	Smik_15.381
smik_Chr_15	662583	665073	Smik_15.382
smik_Chr_15	665323	666571	Smik_15.383
smik_Chr_15	666818	668081	Smik_15.384
smik_Chr_15	668337	669750	Smik_15.385
smik_Chr_15	669959	670088	Smik_15.386
smik_Chr_15	670145	671384	Smik_15.387
smik_Chr_15	671607	672270	Smik_15.388
smik_Chr_15	672466	672568	Smik_15.389
smik_Chr_15	672575	674405	Smik_15.390
smik_Chr_15	675263	676955	Smik_15.391
smik_Chr_15	677145	679362	Smik_15.392
smik_Chr_15	679683	683133	Smik_15.393
smik_Chr_15	683598	685854	Smik_15.394
smik_Chr_15	686116	687406	Smik_15.395
smik_Chr_15	687998	688208	Smik_15.396
smik_Chr_15	688618	691318	Smik_15.397
smik_Chr_15	692605	693883	Smik_15.398
smik_Chr_15	694292	695012	Smik_15.399
smik_Chr_15	695306	696017	Smik_15.400
smik_Chr_15	696442	697000	Smik_15.401
smik_Chr_15	697237	698785	Smik_15.402
smik_Chr_15	699007	701593	Smik_15.403
smik_Chr_15	701885	704678	Smik_15.404
smik_Chr_15	704933	705797	Smik_15.405
smik_Chr_15	706112	707195	Smik_15.406
smik_Chr_15	707966	708890	Smik_15.407
smik_Chr_15	709400	710279	Smik_15.408
smik_Chr_15	710444	710885	Smik_15.409
smik_Chr_15	711237	711708	Smik_15.410
smik_Chr_15	712478	716225	Smik_15.411
smik_Chr_15	716506	717415	Smik_15.412
smik_Chr_15	718052	719462	Smik_15.413
smik_Chr_15	720453	721767	Smik_15.414
smik_Chr_15	722291	723815	Smik_15.415
smik_Chr_15	724259	724946	Smik_15.416
smik_Chr_15	725512	727933	Smik_15.417
smik_Chr_15	728229	729093	Smik_15.418
smik_Chr_15	729592	729829	Smik_15.419
smik_Chr_15	730576	731212	Smik_15.420
smik_Chr_15	731656	732961	Smik_15.421
smik_Chr_15	733328	734228	Smik_15.422
smik_Chr_15	734505	735420	Smik_15.423
smik_Chr_15	735397	736471	Smik_15.424
smik_Chr_15	736731	738360	Smik_15.425
smik_Chr_15	738452	739568	Smik_15.426
smik_Chr_15	739938	741972	Smik_15.427
smik_Chr_15	742262	743603	Smik_15.428
smik_Chr_15	743818	745075	Smik_15.429
smik_Chr_15	745541	746534	Smik_15.430
smik_Chr_15	747405	748023	Smik_15.431
smik_Chr_15	748378	750430	Smik_15.432
smik_Chr_15	750650	751988	Smik_15.433
smik_Chr_15	752240	753155	Smik_15.434
smik_Chr_15	753379	753916	Smik_15.435
smik_Chr_15	754083	754614	Smik_15.436
smik_Chr_15	754735	756727	Smik_15.437
smik_Chr_15	756978	757812	Smik_15.438
smik_Chr_15	757965	760386	Smik_15.439
smik_Chr_15	760695	761181	Smik_15.440
smik_Chr_15	761355	762009	Smik_15.441
smik_Chr_15	762079	763393	Smik_15.442
smik_Chr_15	763671	765405	Smik_15.443
smik_Chr_15	765594	766605	Smik_15.444
smik_Chr_15	766958	768002	Smik_15.445
smik_Chr_15	768543	769830	Smik_15.446
smik_Chr_15	770117	770438	Smik_15.447
smik_Chr_15	770664	771951	Smik_15.448
smik_Chr_15	772244	774437	Smik_15.449
smik_Chr_15	774911	775299	Smik_15.450
smik_Chr_15	775982	777467	Smik_15.451
smik_Chr_15	777659	780182	Smik_15.452
smik_Chr_15	780613	781597	Smik_15.453
smik_Chr_15	782402	783788	Smik_15.454
smik_Chr_15	784047	786027	Smik_15.455
smik_Chr_15	787293	788580	Smik_15.456
smik_Chr_15	788705	790682	Smik_15.457
smik_Chr_15	790946	791432	Smik_15.458
smik_Chr_15	792466	793294	Smik_15.459
smik_Chr_15	793341	794274	Smik_15.460
smik_Chr_15	794619	795420	Smik_15.461
smik_Chr_15	796060	796918	Smik_15.462
smik_Chr_15	797190	797883	Smik_15.463
smik_Chr_15	798529	799234	Smik_15.464
smik_Chr_15	799657	800077	Smik_15.465
smik_Chr_15	800318	800768	Smik_15.466
smik_Chr_15	800972	801875	Smik_15.467
smik_Chr_15	802140	803097	Smik_15.468
smik_Chr_15	803412	804138	Smik_15.469
smik_Chr_15	804672	809766	Smik_15.471
smik_Chr_15	810654	815073	Smik_15.472
smik_Chr_15	815125	816055	Smik_15.473
smik_Chr_15	816569	817315	Smik_15.474
smik_Chr_15	817792	818404	Smik_15.475
smik_Chr_15	818660	819350	Smik_15.476
smik_Chr_15	819648	823518	Smik_15.477
smik_Chr_15	824524	825109	Smik_15.478
smik_Chr_15	825388	826828	Smik_15.479
smik_Chr_15	827027	827483	Smik_15.480
smik_Chr_15	828237	830478	Smik_15.481
smik_Chr_15	830794	832072	Smik_15.482
smik_Chr_15	832581	832656	Smik_15.483
smik_Chr_15	832745	833981	Smik_15.484
smik_Chr_15	834348	837717	Smik_15.485
smik_Chr_15	838369	838597	Smik_15.486
smik_Chr_15	838815	839544	Smik_15.487
smik_Chr_15	839666	841235	Smik_15.488
smik_Chr_15	842500	843862	Smik_15.489
smik_Chr_15	844394	846164	Smik_15.490
smik_Chr_15	846604	848155	Smik_15.491
smik_Chr_15	848858	849731	Smik_15.492
smik_Chr_15	850054	850495	Smik_15.493
smik_Chr_15	850495	850573	Smik_15.494
smik_Chr_15	851677	852697	Smik_15.495
smik_Chr_15	854239	854346	Smik_15.496
smik_Chr_15	854536	855556	Smik_15.497
smik_Chr_15	855988	857326	Smik_15.498
smik_Chr_15	858907	861010	Smik_15.499
smik_Chr_15	862343	862985	Smik_15.500
smik_Chr_15	863129	864602	Smik_15.501
smik_Chr_15	865504	867769	Smik_15.502
smik_Chr_15	868082	870626	Smik_15.503
smik_Chr_15	871098	872469	Smik_15.504
smik_Chr_15	872808	874617	Smik_15.505
smik_Chr_15	875290	880021	Smik_15.506
smik_Chr_15	880282	880630	Smik_15.507
smik_Chr_15	881346	886047	Smik_15.508
smik_Chr_15	886317	888945	Smik_15.509
smik_Chr_15	889212	892983	Smik_15.510
smik_Chr_15	893251	893953	Smik_15.511
smik_Chr_15	894187	895600	Smik_15.512
smik_Chr_15	895833	898710	Smik_15.513
smik_Chr_15	899403	903498	Smik_15.514
smik_Chr_15	903949	906229	Smik_15.515
smik_Chr_15	906506	907607	Smik_15.516
smik_Chr_15	907952	908423	Smik_15.517
smik_Chr_15	908811	909792	Smik_15.518
smik_Chr_15	910591	915589	Smik_15.519
smik_Chr_15	916174	917134	Smik_15.520
smik_Chr_15	917658	917865	Smik_15.521
smik_Chr_15	920170	921037	Smik_15.523
smik_Chr_15	923207	923357	Smik_15.524
smik_Chr_15	924224	924290	Smik_15.525
smik_Chr_15	924306	924378	Smik_15.526
smik_Chr_15	925151	925256	Smik_15.528
smik_Chr_15	925249	925414	Smik_15.529
smik_Chr_15	927393	930348	Smik_15.530
smik_Chr_15	930484	932005	Smik_15.531
smik_Chr_15	932436	934332	Smik_15.532
smik_Chr_15	935329	938383	Smik_15.533
smik_Chr_15	938407	940405	Smik_15.534
smik_Chr_15	940568	942050	Smik_15.535
smik_Chr_15	942771	943800	Smik_15.536
smik_Chr_15	943999	946375	Smik_15.537
smik_Chr_15	946692	948771	Smik_15.538
smik_Chr_15	950657	952238	Smik_15.539
smik_Chr_15	952817	954713	Smik_15.540
smik_Chr_15	954789	955278	Smik_15.541
smik_Chr_15	955721	956453	Smik_15.542
smik_Chr_15	956748	958326	Smik_15.543
smik_Chr_15	958724	960305	Smik_15.544
smik_Chr_15	960842	963023	Smik_15.545
smik_Chr_15	963344	964211	Smik_15.546
smik_Chr_15	966367	969355	Smik_15.547
smik_Chr_15	969604	971713	Smik_15.548
smik_Chr_15	972154	972757	Smik_15.549
smik_Chr_15	972986	974192	Smik_15.550
smik_Chr_15	974334	974766	Smik_15.551
smik_Chr_15	975354	977166	Smik_15.552
smik_Chr_15	977637	980328	Smik_15.553
smik_Chr_15	980944	982591	Smik_15.554
smik_Chr_15	982941	985437	Smik_15.555
smik_Chr_15	985894	987454	Smik_15.556
smik_Chr_15	987723	989088	Smik_15.557
smik_Chr_15	989238	989615	Smik_15.558
smik_Chr_15	992129	993704	Smik_15.559
smik_Chr_15	995452	997003	Smik_15.560
smik_Chr_15	997238	998879	Smik_15.561
smik_Chr_15	1002354	1004502	Smik_15.562
smik_Chr_15	1005283	1006141	Smik_15.563
smik_Chr_15	1006900	1008667	Smik_15.564
smik_Chr_15	1011132	1012185	Smik_15.565
smik_Chr_15	1013325	1013535	Smik_15.566
smik_Chr_16	1598	2024	Smik_16.1
smik_Chr_16	3987	4035	Smik_16.2
smik_Chr_16	4039	4141	Smik_16.3
smik_Chr_16	4171	4201	Smik_16.4
smik_Chr_16	4494	4713	Smik_16.5
smik_Chr_16	5124	5739	Smik_16.6
smik_Chr_16	5741	5996	Smik_16.7
smik_Chr_16	5996	6314	Smik_16.8
smik_Chr_16	7089	7398	Smik_16.9
smik_Chr_16	7399	7931	Smik_16.10
smik_Chr_16	9190	9667	Smik_16.11
smik_Chr_16	9667	9859	Smik_16.12
smik_Chr_16	9861	10866	Smik_16.13
smik_Chr_16	11710	13567	Smik_16.14
smik_Chr_16	14420	15812	Smik_16.15
smik_Chr_16	17108	18878	Smik_16.16
smik_Chr_16	20797	21064	Smik_16.17
smik_Chr_16	21071	21446	Smik_16.18
smik_Chr_16	22873	24727	Smik_16.19
smik_Chr_16	26235	27657	Smik_16.20
smik_Chr_16	28927	30697	Smik_16.21
smik_Chr_16	32654	33782	Smik_16.22
smik_Chr_16	34402	35704	Smik_16.23
smik_Chr_16	35967	36900	Smik_16.24
smik_Chr_16	37527	38562	Smik_16.25
smik_Chr_16	38844	39786	Smik_16.26
smik_Chr_16	40286	44720	Smik_16.27
smik_Chr_16	45788	46589	Smik_16.28
smik_Chr_16	47529	48696	Smik_16.29
smik_Chr_16	49012	50746	Smik_16.30
smik_Chr_16	50848	51811	Smik_16.31
smik_Chr_16	52013	53672	Smik_16.32
smik_Chr_16	53721	54195	Smik_16.33
smik_Chr_16	54375	57573	Smik_16.34
smik_Chr_16	58226	58718	Smik_16.35
smik_Chr_16	58944	59397	Smik_16.36
smik_Chr_16	59746	65650	Smik_16.37
smik_Chr_16	65945	70115	Smik_16.38
smik_Chr_16	70536	70824	Smik_16.39
smik_Chr_16	70827	71424	Smik_16.40
smik_Chr_16	71738	72470	Smik_16.41
smik_Chr_16	72725	74843	Smik_16.42
smik_Chr_16	75637	77893	Smik_16.43
smik_Chr_16	78211	79516	Smik_16.44
smik_Chr_16	79720	80506	Smik_16.45
smik_Chr_16	80716	83158	Smik_16.46
smik_Chr_16	83383	84988	Smik_16.47
smik_Chr_16	86656	89758	Smik_16.48
smik_Chr_16	90149	91250	Smik_16.49
smik_Chr_16	91457	92372	Smik_16.50
smik_Chr_16	92996	94436	Smik_16.52
smik_Chr_16	94710	96024	Smik_16.53
smik_Chr_16	97703	98486	Smik_16.54
smik_Chr_16	98659	99979	Smik_16.55
smik_Chr_16	100605	101205	Smik_16.56
smik_Chr_16	103312	105661	Smik_16.57
smik_Chr_16	107369	108731	Smik_16.58
smik_Chr_16	110033	110801	Smik_16.59
smik_Chr_16	111071	111791	Smik_16.60
smik_Chr_16	112481	114272	Smik_16.61
smik_Chr_16	114671	116978	Smik_16.62
smik_Chr_16	117448	118732	Smik_16.63
smik_Chr_16	118975	119416	Smik_16.64
smik_Chr_16	120201	121899	Smik_16.65
smik_Chr_16	123018	125982	Smik_16.66
smik_Chr_16	126708	127572	Smik_16.67
smik_Chr_16	128067	130752	Smik_16.68
smik_Chr_16	131128	133486	Smik_16.69
smik_Chr_16	133969	134254	Smik_16.70
smik_Chr_16	134734	135436	Smik_16.71
smik_Chr_16	135685	136885	Smik_16.72
smik_Chr_16	138522	142029	Smik_16.73
smik_Chr_16	142063	142750	Smik_16.74
smik_Chr_16	143215	144148	Smik_16.75
smik_Chr_16	144395	144809	Smik_16.76
smik_Chr_16	145798	147361	Smik_16.77
smik_Chr_16	147760	149338	Smik_16.78
smik_Chr_16	149711	149912	Smik_16.80
smik_Chr_16	149711	151591	Smik_16.79
smik_Chr_16	152021	153899	Smik_16.81
smik_Chr_16	154480	155830	Smik_16.82
smik_Chr_16	155894	156788	Smik_16.83
smik_Chr_16	157720	159598	Smik_16.84
smik_Chr_16	159862	160672	Smik_16.85
smik_Chr_16	160937	164192	Smik_16.86
smik_Chr_16	164993	165095	Smik_16.87
smik_Chr_16	165724	171850	Smik_16.89
smik_Chr_16	172095	173925	Smik_16.90
smik_Chr_16	174040	174373	Smik_16.91
smik_Chr_16	174748	175974	Smik_16.92
smik_Chr_16	177099	178053	Smik_16.93
smik_Chr_16	178128	179529	Smik_16.94
smik_Chr_16	179880	181341	Smik_16.95
smik_Chr_16	181801	183037	Smik_16.96
smik_Chr_16	183319	183634	Smik_16.97
smik_Chr_16	183739	184669	Smik_16.98
smik_Chr_16	184914	185700	Smik_16.99
smik_Chr_16	185801	186107	Smik_16.100
smik_Chr_16	186418	187291	Smik_16.101
smik_Chr_16	187695	190536	Smik_16.102
smik_Chr_16	190805	191252	Smik_16.103
smik_Chr_16	191683	192973	Smik_16.104
smik_Chr_16	193266	193944	Smik_16.105
smik_Chr_16	194194	196564	Smik_16.106
smik_Chr_16	196675	198955	Smik_16.107
smik_Chr_16	199274	201728	Smik_16.108
smik_Chr_16	202276	203947	Smik_16.109
smik_Chr_16	204252	206730	Smik_16.110
smik_Chr_16	206833	207574	Smik_16.111
smik_Chr_16	208484	210287	Smik_16.112
smik_Chr_16	210614	211850	Smik_16.113
smik_Chr_16	212540	213539	Smik_16.114
smik_Chr_16	214119	215931	Smik_16.115
smik_Chr_16	216761	216905	Smik_16.116
smik_Chr_16	216837	217014	Smik_16.117
smik_Chr_16	218098	219637	Smik_16.119
smik_Chr_16	220436	220577	Smik_16.121
smik_Chr_16	220697	220823	Smik_16.122
smik_Chr_16	221176	221494	Smik_16.123
smik_Chr_16	222155	222572	Smik_16.124
smik_Chr_16	223358	224360	Smik_16.125
smik_Chr_16	224487	228138	Smik_16.126
smik_Chr_16	228688	228790	Smik_16.127
smik_Chr_16	228979	230812	Smik_16.128
smik_Chr_16	231877	232348	Smik_16.129
smik_Chr_16	232514	233264	Smik_16.130
smik_Chr_16	233511	235593	Smik_16.131
smik_Chr_16	236202	238767	Smik_16.132
smik_Chr_16	239044	241021	Smik_16.133
smik_Chr_16	241354	242761	Smik_16.134
smik_Chr_16	243408	244788	Smik_16.135
smik_Chr_16	245085	246576	Smik_16.136
smik_Chr_16	246741	247287	Smik_16.137
smik_Chr_16	247609	247951	Smik_16.138
smik_Chr_16	248164	249646	Smik_16.139
smik_Chr_16	249747	249951	Smik_16.140
smik_Chr_16	250142	251234	Smik_16.141
smik_Chr_16	251286	252657	Smik_16.142
smik_Chr_16	253043	253877	Smik_16.143
smik_Chr_16	254198	256142	Smik_16.144
smik_Chr_16	256973	258350	Smik_16.145
smik_Chr_16	258667	260119	Smik_16.146
smik_Chr_16	260453	261600	Smik_16.147
smik_Chr_16	262322	264290	Smik_16.148
smik_Chr_16	265087	266116	Smik_16.149
smik_Chr_16	266565	267519	Smik_16.150
smik_Chr_16	267825	269499	Smik_16.151
smik_Chr_16	270113	276695	Smik_16.152
smik_Chr_16	277079	279599	Smik_16.153
smik_Chr_16	279725	281150	Smik_16.154
smik_Chr_16	281564	287168	Smik_16.155
smik_Chr_16	288542	289073	Smik_16.156
smik_Chr_16	289698	290600	Smik_16.157
smik_Chr_16	291073	291808	Smik_16.158
smik_Chr_16	292494	293217	Smik_16.159
smik_Chr_16	293585	294431	Smik_16.160
smik_Chr_16	295976	298511	Smik_16.161
smik_Chr_16	298701	301230	Smik_16.162
smik_Chr_16	301702	303208	Smik_16.163
smik_Chr_16	303242	303713	Smik_16.164
smik_Chr_16	304144	305986	Smik_16.165
smik_Chr_16	306076	307087	Smik_16.166
smik_Chr_16	307414	308290	Smik_16.167
smik_Chr_16	308455	309052	Smik_16.168
smik_Chr_16	309447	310890	Smik_16.169
smik_Chr_16	311157	311886	Smik_16.170
smik_Chr_16	311925	312825	Smik_16.171
smik_Chr_16	313128	314562	Smik_16.172
smik_Chr_16	315046	315394	Smik_16.173
smik_Chr_16	315752	317255	Smik_16.174
smik_Chr_16	317647	318889	Smik_16.175
smik_Chr_16	319440	319542	Smik_16.177
smik_Chr_16	319959	320409	Smik_16.178
smik_Chr_16	321238	325774	Smik_16.179
smik_Chr_16	327313	328468	Smik_16.180
smik_Chr_16	329426	330404	Smik_16.181
smik_Chr_16	331167	332067	Smik_16.182
smik_Chr_16	332506	333853	Smik_16.183
smik_Chr_16	334195	335075	Smik_16.184
smik_Chr_16	335351	335948	Smik_16.185
smik_Chr_16	336169	337357	Smik_16.186
smik_Chr_16	337845	339198	Smik_16.187
smik_Chr_16	339761	341009	Smik_16.188
smik_Chr_16	341327	341627	Smik_16.189
smik_Chr_16	341991	342291	Smik_16.190
smik_Chr_16	342582	344979	Smik_16.191
smik_Chr_16	345250	347323	Smik_16.192
smik_Chr_16	350310	351978	Smik_16.193
smik_Chr_16	352392	353016	Smik_16.194
smik_Chr_16	353271	356280	Smik_16.195
smik_Chr_16	356510	357461	Smik_16.196
smik_Chr_16	357834	358350	Smik_16.197
smik_Chr_16	358694	359168	Smik_16.198
smik_Chr_16	360118	362962	Smik_16.199
smik_Chr_16	363992	364487	Smik_16.200
smik_Chr_16	364175	364505	Smik_16.201
smik_Chr_16	364635	365481	Smik_16.202
smik_Chr_16	366170	368642	Smik_16.203
smik_Chr_16	369271	370021	Smik_16.204
smik_Chr_16	370800	372504	Smik_16.205
smik_Chr_16	372764	374978	Smik_16.206
smik_Chr_16	375352	376549	Smik_16.207
smik_Chr_16	376932	377685	Smik_16.208
smik_Chr_16	377964	379425	Smik_16.209
smik_Chr_16	379717	380131	Smik_16.210
smik_Chr_16	380767	381505	Smik_16.211
smik_Chr_16	381617	383585	Smik_16.212
smik_Chr_16	383976	387231	Smik_16.213
smik_Chr_16	388330	388849	Smik_16.214
smik_Chr_16	389281	391147	Smik_16.215
smik_Chr_16	391488	393993	Smik_16.216
smik_Chr_16	394641	395751	Smik_16.217
smik_Chr_16	395724	397194	Smik_16.218
smik_Chr_16	397998	402006	Smik_16.219
smik_Chr_16	402905	403940	Smik_16.220
smik_Chr_16	404635	405781	Smik_16.221
smik_Chr_16	406079	406445	Smik_16.222
smik_Chr_16	406803	410484	Smik_16.223
smik_Chr_16	410713	411775	Smik_16.224
smik_Chr_16	412086	412656	Smik_16.225
smik_Chr_16	412864	415968	Smik_16.226
smik_Chr_16	413781	415968	Smik_16.227
smik_Chr_16	416404	418990	Smik_16.228
smik_Chr_16	419116	420883	Smik_16.229
smik_Chr_16	421659	425172	Smik_16.230
smik_Chr_16	425519	427340	Smik_16.231
smik_Chr_16	427691	428732	Smik_16.232
smik_Chr_16	429104	430493	Smik_16.233
smik_Chr_16	430712	431483	Smik_16.234
smik_Chr_16	431690	432815	Smik_16.235
smik_Chr_16	433286	434744	Smik_16.236
smik_Chr_16	435307	436858	Smik_16.237
smik_Chr_16	437265	437433	Smik_16.239
smik_Chr_16	437573	437675	Smik_16.240
smik_Chr_16	438047	440282	Smik_16.241
smik_Chr_16	440543	441572	Smik_16.242
smik_Chr_16	442328	443216	Smik_16.243
smik_Chr_16	443780	445508	Smik_16.244
smik_Chr_16	445853	447896	Smik_16.245
smik_Chr_16	449141	451232	Smik_16.247
smik_Chr_16	452654	453461	Smik_16.248
smik_Chr_16	453692	457304	Smik_16.249
smik_Chr_16	458418	458610	Smik_16.251
smik_Chr_16	459129	460110	Smik_16.252
smik_Chr_16	460777	461731	Smik_16.253
smik_Chr_16	463391	463628	Smik_16.254
smik_Chr_16	465908	466652	Smik_16.255
smik_Chr_16	468031	468769	Smik_16.256
smik_Chr_16	468835	469060	Smik_16.257
smik_Chr_16	469199	469622	Smik_16.258
smik_Chr_16	470184	472002	Smik_16.259
smik_Chr_16	472464	475266	Smik_16.260
smik_Chr_16	475566	475914	Smik_16.261
smik_Chr_16	476376	479085	Smik_16.262
smik_Chr_16	479611	482980	Smik_16.263
smik_Chr_16	484756	485962	Smik_16.264
smik_Chr_16	486409	488653	Smik_16.265
smik_Chr_16	489315	490491	Smik_16.266
smik_Chr_16	491312	494972	Smik_16.267
smik_Chr_16	495301	495718	Smik_16.268
smik_Chr_16	496857	497691	Smik_16.269
smik_Chr_16	498735	498867	Smik_16.270
smik_Chr_16	500259	500933	Smik_16.272
smik_Chr_16	501237	503730	Smik_16.273
smik_Chr_16	504632	508007	Smik_16.274
smik_Chr_16	508278	510525	Smik_16.275
smik_Chr_16	510880	513982	Smik_16.276
smik_Chr_16	514128	515769	Smik_16.277
smik_Chr_16	516275	517706	Smik_16.278
smik_Chr_16	518080	518701	Smik_16.279
smik_Chr_16	518948	520061	Smik_16.280
smik_Chr_16	520551	521988	Smik_16.281
smik_Chr_16	522674	522875	Smik_16.282
smik_Chr_16	523135	523759	Smik_16.283
smik_Chr_16	523959	525054	Smik_16.284
smik_Chr_16	525355	526570	Smik_16.285
smik_Chr_16	527076	530319	Smik_16.286
smik_Chr_16	531236	531515	Smik_16.287
smik_Chr_16	531788	533201	Smik_16.288
smik_Chr_16	533447	533990	Smik_16.289
smik_Chr_16	534183	535593	Smik_16.290
smik_Chr_16	535839	537711	Smik_16.291
smik_Chr_16	537811	541357	Smik_16.292
smik_Chr_16	541651	542179	Smik_16.293
smik_Chr_16	542374	542656	Smik_16.294
smik_Chr_16	542472	542925	Smik_16.295
smik_Chr_16	542961	544128	Smik_16.296
smik_Chr_16	544356	547563	Smik_16.297
smik_Chr_16	547815	548832	Smik_16.298
smik_Chr_16	549152	550178	Smik_16.299
smik_Chr_16	550435	551359	Smik_16.300
smik_Chr_16	551517	552288	Smik_16.301
smik_Chr_16	552645	553554	Smik_16.302
smik_Chr_16	553861	554323	Smik_16.303
smik_Chr_16	554489	554995	Smik_16.304
smik_Chr_16	555811	556055	Smik_16.305
smik_Chr_16	556440	557541	Smik_16.306
smik_Chr_16	557977	558889	Smik_16.307
smik_Chr_16	558991	559549	Smik_16.308
smik_Chr_16	559712	561125	Smik_16.309
smik_Chr_16	561324	562206	Smik_16.310
smik_Chr_16	562665	564366	Smik_16.311
smik_Chr_16	564921	565545	Smik_16.312
smik_Chr_16	566033	566186	Smik_16.313
smik_Chr_16	566181	566397	Smik_16.314
smik_Chr_16	567156	568839	Smik_16.316
smik_Chr_16	568984	569470	Smik_16.317
smik_Chr_16	569892	571935	Smik_16.318
smik_Chr_16	572126	572293	Smik_16.319
smik_Chr_16	572879	574013	Smik_16.320
smik_Chr_16	574346	575456	Smik_16.321
smik_Chr_16	576071	577217	Smik_16.322
smik_Chr_16	577798	579175	Smik_16.323
smik_Chr_16	579318	581160	Smik_16.324
smik_Chr_16	581438	581870	Smik_16.325
smik_Chr_16	582083	583823	Smik_16.326
smik_Chr_16	584186	585554	Smik_16.327
smik_Chr_16	585708	587043	Smik_16.328
smik_Chr_16	587311	588349	Smik_16.329
smik_Chr_16	588602	590249	Smik_16.330
smik_Chr_16	590495	593153	Smik_16.331
smik_Chr_16	593350	595660	Smik_16.332
smik_Chr_16	596749	597622	Smik_16.333
smik_Chr_16	597818	598142	Smik_16.334
smik_Chr_16	598216	601912	Smik_16.335
smik_Chr_16	602133	602328	Smik_16.336
smik_Chr_16	602594	605792	Smik_16.337
smik_Chr_16	606354	606937	Smik_16.338
smik_Chr_16	607197	607620	Smik_16.340
smik_Chr_16	607904	608432	Smik_16.341
smik_Chr_16	608626	609151	Smik_16.342
smik_Chr_16	609755	610619	Smik_16.343
smik_Chr_16	610986	613809	Smik_16.344
smik_Chr_16	614376	616962	Smik_16.345
smik_Chr_16	617470	618802	Smik_16.346
smik_Chr_16	618846	619473	Smik_16.347
smik_Chr_16	619878	621168	Smik_16.348
smik_Chr_16	621493	621604	Smik_16.349
smik_Chr_16	621839	621923	Smik_16.350
smik_Chr_16	622812	623700	Smik_16.352
smik_Chr_16	623973	624981	Smik_16.353
smik_Chr_16	625455	627150	Smik_16.354
smik_Chr_16	627407	630068	Smik_16.355
smik_Chr_16	630411	631074	Smik_16.356
smik_Chr_16	631445	632393	Smik_16.357
smik_Chr_16	632911	636007	Smik_16.358
smik_Chr_16	636661	637492	Smik_16.359
smik_Chr_16	638041	645514	Smik_16.360
smik_Chr_16	645764	647000	Smik_16.361
smik_Chr_16	649633	651112	Smik_16.363
smik_Chr_16	651808	653125	Smik_16.364
smik_Chr_16	654016	654112	Smik_16.366
smik_Chr_16	654239	654344	Smik_16.367
smik_Chr_16	654376	654448	Smik_16.368
smik_Chr_16	655021	655156	Smik_16.369
smik_Chr_16	655637	657293	Smik_16.370
smik_Chr_16	659340	662967	Smik_16.371
smik_Chr_16	663498	664680	Smik_16.372
smik_Chr_16	665214	666576	Smik_16.373
smik_Chr_16	667360	668398	Smik_16.374
smik_Chr_16	668494	669481	Smik_16.375
smik_Chr_16	669971	671024	Smik_16.376
smik_Chr_16	671201	671789	Smik_16.377
smik_Chr_16	672265	673092	Smik_16.378
smik_Chr_16	673302	674538	Smik_16.379
smik_Chr_16	674876	675026	Smik_16.380
smik_Chr_16	675346	676147	Smik_16.381
smik_Chr_16	676521	679302	Smik_16.382
smik_Chr_16	679640	681362	Smik_16.383
smik_Chr_16	682454	683912	Smik_16.385
smik_Chr_16	684660	685563	Smik_16.386
smik_Chr_16	685884	687039	Smik_16.387
smik_Chr_16	687226	689416	Smik_16.388
smik_Chr_16	689651	689735	Smik_16.389
smik_Chr_16	689822	690569	Smik_16.390
smik_Chr_16	691034	691235	Smik_16.391
smik_Chr_16	691143	691353	Smik_16.392
smik_Chr_16	691370	691439	Smik_16.393
smik_Chr_16	691779	693438	Smik_16.395
smik_Chr_16	694649	696368	Smik_16.396
smik_Chr_16	696641	696893	Smik_16.397
smik_Chr_16	697285	697426	Smik_16.398
smik_Chr_16	697434	697509	Smik_16.399
smik_Chr_16	697592	698507	Smik_16.400
smik_Chr_16	698790	700074	Smik_16.401
smik_Chr_16	701856	702378	Smik_16.402
smik_Chr_16	702997	703609	Smik_16.403
smik_Chr_16	704002	705385	Smik_16.404
smik_Chr_16	705748	706165	Smik_16.405
smik_Chr_16	706484	707123	Smik_16.406
smik_Chr_16	707446	709297	Smik_16.407
smik_Chr_16	709760	711629	Smik_16.408
smik_Chr_16	713079	714483	Smik_16.409
smik_Chr_16	715410	716166	Smik_16.410
smik_Chr_16	717955	720118	Smik_16.412
smik_Chr_16	720869	720965	Smik_16.413
smik_Chr_16	720967	721033	Smik_16.414
smik_Chr_16	721032	721098	Smik_16.415
smik_Chr_16	721154	721256	Smik_16.416
smik_Chr_16	721296	721386	Smik_16.417
smik_Chr_16	722482	725191	Smik_16.419
smik_Chr_16	725684	727658	Smik_16.420
smik_Chr_16	727950	729540	Smik_16.421
smik_Chr_16	729889	731209	Smik_16.422
smik_Chr_16	731963	736193	Smik_16.423
smik_Chr_16	736627	737257	Smik_16.424
smik_Chr_16	737532	737880	Smik_16.425
smik_Chr_16	738114	738900	Smik_16.426
smik_Chr_16	739337	739811	Smik_16.427
smik_Chr_16	739952	741455	Smik_16.428
smik_Chr_16	741851	741980	Smik_16.430
smik_Chr_16	742025	742097	Smik_16.431
smik_Chr_16	743503	743662	Smik_16.432
smik_Chr_16	743709	743976	Smik_16.433
smik_Chr_16	743962	744160	Smik_16.434
smik_Chr_16	745903	746269	Smik_16.435
smik_Chr_16	746503	748237	Smik_16.436
smik_Chr_16	748486	749089	Smik_16.437
smik_Chr_16	749207	750521	Smik_16.438
smik_Chr_16	750718	751384	Smik_16.439
smik_Chr_16	751653	753723	Smik_16.440
smik_Chr_16	753770	754748	Smik_16.441
smik_Chr_16	754982	756395	Smik_16.442
smik_Chr_16	756452	758426	Smik_16.443
smik_Chr_16	758618	759656	Smik_16.444
smik_Chr_16	759989	762296	Smik_16.445
smik_Chr_16	762821	763079	Smik_16.446
smik_Chr_16	763377	764181	Smik_16.447
smik_Chr_16	764669	769280	Smik_16.448
smik_Chr_16	769816	772012	Smik_16.449
smik_Chr_16	772258	773557	Smik_16.450
smik_Chr_16	773782	774326	Smik_16.451
smik_Chr_16	774522	775014	Smik_16.452
smik_Chr_16	775190	779444	Smik_16.453
smik_Chr_16	779608	781579	Smik_16.454
smik_Chr_16	781908	783015	Smik_16.455
smik_Chr_16	784658	785576	Smik_16.456
smik_Chr_16	785829	786309	Smik_16.457
smik_Chr_16	787204	789837	Smik_16.458
smik_Chr_16	792138	792612	Smik_16.459
smik_Chr_16	792613	792988	Smik_16.460
smik_Chr_16	796684	796801	Smik_16.461
smik_Chr_16	798061	799213	Smik_16.462
smik_Chr_17	2	167	Smik_17.1
smik_Chr_17	540	993	Smik_17.2
smik_Chr_17	1675	1993	Smik_17.3
smik_Chr_17	2784	3327	Smik_17.4
smik_Chr_17	4180	4543	Smik_17.5
smik_Chr_17	5172	5301	Smik_17.6
smik_Chr_17	5296	5893	Smik_17.7
smik_Chr_17	5955	6321	Smik_17.8
smik_Chr_17	6299	6386	Smik_17.9
smik_Chr_17	6936	7119	Smik_17.10
smik_Chr_17	8581	10216	Smik_17.11
smik_Chr_17	11293	11401	Smik_17.12
smik_Chr_17	11403	11727	Smik_17.13
smik_Chr_17	11939	12008	Smik_17.14
smik_Chr_17	12013	12184	Smik_17.15
smik_Chr_17	13079	13451	Smik_17.16
smik_Chr_17	14052	14154	Smik_17.17
smik_Chr_17	14367	14679	Smik_17.18
smik_Chr_17	15038	15236	Smik_17.19
smik_Chr_17	15241	15406	Smik_17.20
smik_Chr_17	15429	15462	Smik_17.21
smik_Chr_17	16085	16982	Smik_17.22
smik_Chr_17	17650	18673	Smik_17.23
smik_Chr_17	19011	20427	Smik_17.24
smik_Chr_17	22212	23352	Smik_17.25
smik_Chr_17	23945	28454	Smik_17.26
smik_Chr_17	29475	31542	Smik_17.27
smik_Chr_18	441	1278	Smik_18.1
smik_Chr_18	1569	2265	Smik_18.2
smik_Chr_18	3104	5219	Smik_18.3
smik_Chr_18	5714	7136	Smik_18.4
smik_Chr_18	7624	8875	Smik_18.5
smik_Chr_18	10085	10196	Smik_18.6
smik_Chr_18	11007	11310	Smik_18.7
smik_Chr_18	12068	14396	Smik_18.8
smik_Chr_18	14575	15424	Smik_18.9
smik_Chr_18	16418	18014	Smik_18.10
smik_Chr_18	18783	18891	Smik_18.11
smik_Chr_18	18890	18983	Smik_18.12
smik_Chr_18	19000	19102	Smik_18.13
smik_Chr_18	19143	19221	Smik_18.14
smik_Chr_18	20695	22930	Smik_18.15
smik_Chr_18	22931	23177	Smik_18.16
smik_Chr_18	23173	23509	Smik_18.17
smik_Chr_18	23507	23570	Smik_18.18
smik_Chr_18	24811	26278	Smik_18.19
smik_Chr_18	26301	26682	Smik_18.20
smik_Chr_19	2	119	Smik_19.1
smik_Chr_19	864	1227	Smik_19.2
smik_Chr_19	1432	1642	Smik_19.3
smik_Chr_19	4396	5062	Smik_19.4
smik_Chr_19	5467	6364	Smik_19.5
smik_Chr_19	7032	8055	Smik_19.6
smik_Chr_19	8768	9140	Smik_19.7
smik_Chr_19	10033	10243	Smik_19.8
smik_Chr_19	10251	11103	Smik_19.9
smik_Chr_19	12269	13901	Smik_19.10
smik_Chr_19	15679	15913	Smik_19.11
smik_Chr_19	15945	15993	Smik_19.12
smik_Chr_19	15994	17560	Smik_19.13
smik_Chr_19	19613	21167	Smik_19.14
smik_Chr_2	755	1451	Smik_2.1
smik_Chr_2	3692	5183	Smik_2.2
smik_Chr_2	6098	6758	Smik_2.3
smik_Chr_2	6763	6805	Smik_2.4
smik_Chr_2	6786	6915	Smik_2.5
smik_Chr_2	7671	8046	Smik_2.6
smik_Chr_2	8073	8145	Smik_2.7
smik_Chr_2	8364	8448	Smik_2.8
smik_Chr_2	8458	8542	Smik_2.9
smik_Chr_2	9678	10269	Smik_2.11
smik_Chr_2	10643	13673	Smik_2.12
smik_Chr_2	14020	17473	Smik_2.13
smik_Chr_2	14020	17473	Smik_2.14
smik_Chr_2	17938	21052	Smik_2.15
smik_Chr_2	21855	23316	Smik_2.16
smik_Chr_2	23883	24531	Smik_2.17
smik_Chr_2	24738	28080	Smik_2.18
smik_Chr_2	29355	29439	Smik_2.19
smik_Chr_2	29454	29619	Smik_2.20
smik_Chr_2	30741	32385	Smik_2.22
smik_Chr_2	32834	34217	Smik_2.23
smik_Chr_2	34472	36746	Smik_2.24
smik_Chr_2	36879	37728	Smik_2.25
smik_Chr_2	37894	38563	Smik_2.26
smik_Chr_2	39611	40004	Smik_2.27
smik_Chr_2	40194	40811	Smik_2.28
smik_Chr_2	40989	42255	Smik_2.29
smik_Chr_2	42446	42980	Smik_2.30
smik_Chr_2	43198	44578	Smik_2.31
smik_Chr_2	44652	53013	Smik_2.32
smik_Chr_2	53439	54360	Smik_2.33
smik_Chr_2	54830	56228	Smik_2.34
smik_Chr_2	57475	60433	Smik_2.35
smik_Chr_2	61158	63414	Smik_2.36
smik_Chr_2	63713	65129	Smik_2.37
smik_Chr_2	65819	66926	Smik_2.38
smik_Chr_2	67048	68674	Smik_2.39
smik_Chr_2	69234	73740	Smik_2.40
smik_Chr_2	74337	74691	Smik_2.41
smik_Chr_2	74988	78207	Smik_2.42
smik_Chr_2	78468	80412	Smik_2.43
smik_Chr_2	80712	81789	Smik_2.44
smik_Chr_2	82491	83094	Smik_2.45
smik_Chr_2	83947	84178	Smik_2.46
smik_Chr_2	84722	86012	Smik_2.47
smik_Chr_2	86375	87356	Smik_2.48
smik_Chr_2	87574	89812	Smik_2.49
smik_Chr_2	90558	94011	Smik_2.50
smik_Chr_2	93846	94200	Smik_2.51
smik_Chr_2	94284	95070	Smik_2.52
smik_Chr_2	95764	99106	Smik_2.53
smik_Chr_2	99200	101291	Smik_2.54
smik_Chr_2	101811	103872	Smik_2.55
smik_Chr_2	104005	104421	Smik_2.56
smik_Chr_2	104598	105143	Smik_2.57
smik_Chr_2	105335	106613	Smik_2.58
smik_Chr_2	106714	107332	Smik_2.59
smik_Chr_2	107682	109074	Smik_2.60
smik_Chr_2	109489	110746	Smik_2.61
smik_Chr_2	111481	113023	Smik_2.62
smik_Chr_2	113213	115709	Smik_2.63
smik_Chr_2	116552	118580	Smik_2.64
smik_Chr_2	118939	119931	Smik_2.65
smik_Chr_2	120639	121056	Smik_2.66
smik_Chr_2	121713	125847	Smik_2.67
smik_Chr_2	126209	127583	Smik_2.68
smik_Chr_2	127943	129317	Smik_2.69
smik_Chr_2	129818	130148	Smik_2.70
smik_Chr_2	130515	131295	Smik_2.71
smik_Chr_2	132108	134028	Smik_2.72
smik_Chr_2	135008	135734	Smik_2.73
smik_Chr_2	135875	136514	Smik_2.74
smik_Chr_2	137139	137316	Smik_2.75
smik_Chr_2	137719	139459	Smik_2.76
smik_Chr_2	139925	140621	Smik_2.77
smik_Chr_2	140970	144048	Smik_2.78
smik_Chr_2	144186	145038	Smik_2.79
smik_Chr_2	147597	152148	Smik_2.80
smik_Chr_2	147597	152148	Smik_2.81
smik_Chr_2	152417	153452	Smik_2.82
smik_Chr_2	153941	155084	Smik_2.83
smik_Chr_2	155439	156471	Smik_2.84
smik_Chr_2	156793	157747	Smik_2.85
smik_Chr_2	158247	158529	Smik_2.86
smik_Chr_2	159854	160979	Smik_2.87
smik_Chr_2	161243	161564	Smik_2.88
smik_Chr_2	162539	163103	Smik_2.89
smik_Chr_2	164297	164714	Smik_2.90
smik_Chr_2	165163	165601	Smik_2.91
smik_Chr_2	166200	168225	Smik_2.92
smik_Chr_2	168482	171089	Smik_2.93
smik_Chr_2	171457	174874	Smik_2.94
smik_Chr_2	175241	175676	Smik_2.95
smik_Chr_2	175983	177717	Smik_2.96
smik_Chr_2	177923	179483	Smik_2.97
smik_Chr_2	179563	180043	Smik_2.98
smik_Chr_2	180391	185195	Smik_2.99
smik_Chr_2	182453	185195	Smik_2.100
smik_Chr_2	186007	187069	Smik_2.101
smik_Chr_2	187679	189260	Smik_2.102
smik_Chr_2	191442	191523	Smik_2.105
smik_Chr_2	191534	191588	Smik_2.106
smik_Chr_2	192000	194676	Smik_2.107
smik_Chr_2	194996	196193	Smik_2.108
smik_Chr_2	196451	198698	Smik_2.109
smik_Chr_2	199005	199848	Smik_2.110
smik_Chr_2	200088	202116	Smik_2.111
smik_Chr_2	202543	205069	Smik_2.112
smik_Chr_2	205502	209228	Smik_2.113
smik_Chr_2	209440	209992	Smik_2.114
smik_Chr_2	210320	213236	Smik_2.115
smik_Chr_2	214838	222320	Smik_2.117
smik_Chr_2	222581	222980	Smik_2.118
smik_Chr_2	223696	224092	Smik_2.119
smik_Chr_2	224343	224658	Smik_2.120
smik_Chr_2	226667	229010	Smik_2.121
smik_Chr_2	229439	230300	Smik_2.122
smik_Chr_2	230539	231961	Smik_2.123
smik_Chr_2	232082	233384	Smik_2.124
smik_Chr_2	233629	234268	Smik_2.125
smik_Chr_2	234722	236216	Smik_2.126
smik_Chr_2	236510	238703	Smik_2.127
smik_Chr_2	240028	241672	Smik_2.128
smik_Chr_2	242979	243291	Smik_2.129
smik_Chr_2	243941	244352	Smik_2.130
smik_Chr_2	244698	245562	Smik_2.131
smik_Chr_2	246954	247569	Smik_2.133
smik_Chr_2	247922	249716	Smik_2.134
smik_Chr_2	250472	250856	Smik_2.135
smik_Chr_2	251161	253912	Smik_2.136
smik_Chr_2	254643	255744	Smik_2.137
smik_Chr_2	256472	258572	Smik_2.138
smik_Chr_2	259246	260833	Smik_2.139
smik_Chr_2	261660	263562	Smik_2.140
smik_Chr_2	263944	264478	Smik_2.141
smik_Chr_2	264639	268146	Smik_2.142
smik_Chr_2	269877	270783	Smik_2.143
smik_Chr_2	271111	272296	Smik_2.144
smik_Chr_2	273729	274872	Smik_2.145
smik_Chr_2	275269	276850	Smik_2.146
smik_Chr_2	277221	278595	Smik_2.147
smik_Chr_2	279140	280808	Smik_2.148
smik_Chr_2	281082	282171	Smik_2.149
smik_Chr_2	282529	282695	Smik_2.150
smik_Chr_2	282821	285581	Smik_2.151
smik_Chr_2	285805	286924	Smik_2.152
smik_Chr_2	287141	287828	Smik_2.153
smik_Chr_2	290001	291234	Smik_2.154
smik_Chr_2	291472	292378	Smik_2.155
smik_Chr_2	292823	295718	Smik_2.156
smik_Chr_2	296506	297442	Smik_2.157
smik_Chr_2	297866	298763	Smik_2.158
smik_Chr_2	299159	301169	Smik_2.159
smik_Chr_2	301289	302486	Smik_2.160
smik_Chr_2	302753	304823	Smik_2.161
smik_Chr_2	305221	306940	Smik_2.162
smik_Chr_2	308136	308277	Smik_2.164
smik_Chr_2	308310	308412	Smik_2.165
smik_Chr_2	308764	308821	Smik_2.166
smik_Chr_2	308825	308942	Smik_2.167
smik_Chr_2	308957	308987	Smik_2.168
smik_Chr_2	309869	311798	Smik_2.169
smik_Chr_2	312210	313215	Smik_2.170
smik_Chr_2	313536	314064	Smik_2.171
smik_Chr_2	314519	315521	Smik_2.172
smik_Chr_2	316102	318565	Smik_2.173
smik_Chr_2	318940	319951	Smik_2.174
smik_Chr_2	320453	321080	Smik_2.175
smik_Chr_2	321402	322479	Smik_2.176
smik_Chr_2	324835	325876	Smik_2.177
smik_Chr_2	326304	329007	Smik_2.178
smik_Chr_2	329551	331057	Smik_2.180
smik_Chr_2	331334	331421	Smik_2.181
smik_Chr_2	331422	331617	Smik_2.182
smik_Chr_2	332037	332142	Smik_2.184
smik_Chr_2	332125	332269	Smik_2.185
smik_Chr_2	333291	333495	Smik_2.187
smik_Chr_2	334173	335271	Smik_2.188
smik_Chr_2	335611	337960	Smik_2.189
smik_Chr_2	338264	338504	Smik_2.190
smik_Chr_2	338791	342118	Smik_2.191
smik_Chr_2	342552	344409	Smik_2.192
smik_Chr_2	344770	345814	Smik_2.193
smik_Chr_2	345849	346431	Smik_2.194
smik_Chr_2	346605	347538	Smik_2.195
smik_Chr_2	347805	348363	Smik_2.196
smik_Chr_2	348811	350032	Smik_2.197
smik_Chr_2	350453	351551	Smik_2.198
smik_Chr_2	351915	352578	Smik_2.199
smik_Chr_2	353975	354668	Smik_2.200
smik_Chr_2	355784	357614	Smik_2.201
smik_Chr_2	358477	360331	Smik_2.202
smik_Chr_2	361040	361754	Smik_2.203
smik_Chr_2	362226	362865	Smik_2.204
smik_Chr_2	363797	364442	Smik_2.205
smik_Chr_2	364984	367744	Smik_2.206
smik_Chr_2	368051	370991	Smik_2.207
smik_Chr_2	371977	373042	Smik_2.208
smik_Chr_2	373500	373989	Smik_2.209
smik_Chr_2	375129	376422	Smik_2.210
smik_Chr_2	376437	376539	Smik_2.211
smik_Chr_2	377075	379970	Smik_2.212
smik_Chr_2	380312	382589	Smik_2.213
smik_Chr_2	382963	387136	Smik_2.214
smik_Chr_2	387677	387788	Smik_2.215
smik_Chr_2	389736	390285	Smik_2.219
smik_Chr_2	392264	393728	Smik_2.220
smik_Chr_2	394196	397124	Smik_2.221
smik_Chr_2	397428	397992	Smik_2.222
smik_Chr_2	399235	400159	Smik_2.223
smik_Chr_2	400359	400500	Smik_2.224
smik_Chr_2	400496	400973	Smik_2.225
smik_Chr_2	402052	402304	Smik_2.226
smik_Chr_2	403251	406080	Smik_2.227
smik_Chr_2	406803	407868	Smik_2.228
smik_Chr_2	408028	408805	Smik_2.229
smik_Chr_2	409239	409539	Smik_2.230
smik_Chr_2	409922	410024	Smik_2.231
smik_Chr_2	410192	410522	Smik_2.232
smik_Chr_2	410721	412125	Smik_2.233
smik_Chr_2	412609	414013	Smik_2.234
smik_Chr_2	414454	415858	Smik_2.235
smik_Chr_2	416905	419167	Smik_2.236
smik_Chr_2	419278	420586	Smik_2.237
smik_Chr_2	420917	421610	Smik_2.238
smik_Chr_2	421842	426207	Smik_2.239
smik_Chr_2	426399	428478	Smik_2.240
smik_Chr_2	428713	429586	Smik_2.241
smik_Chr_2	429961	432223	Smik_2.242
smik_Chr_2	432626	434252	Smik_2.243
smik_Chr_2	434607	435597	Smik_2.244
smik_Chr_2	435834	436926	Smik_2.245
smik_Chr_2	437610	438177	Smik_2.246
smik_Chr_2	438742	439480	Smik_2.247
smik_Chr_2	439770	442662	Smik_2.248
smik_Chr_2	442923	443367	Smik_2.249
smik_Chr_2	443872	445222	Smik_2.250
smik_Chr_2	445762	446470	Smik_2.251
smik_Chr_2	446769	447209	Smik_2.252
smik_Chr_2	447516	450579	Smik_2.254
smik_Chr_2	452056	454417	Smik_2.255
smik_Chr_2	454544	458723	Smik_2.256
smik_Chr_2	459170	461216	Smik_2.257
smik_Chr_2	462366	463743	Smik_2.258
smik_Chr_2	464022	465009	Smik_2.259
smik_Chr_2	465118	465607	Smik_2.260
smik_Chr_2	466069	468067	Smik_2.261
smik_Chr_2	468709	469243	Smik_2.262
smik_Chr_2	469476	471432	Smik_2.263
smik_Chr_2	471904	473086	Smik_2.264
smik_Chr_2	473610	475098	Smik_2.265
smik_Chr_2	475671	475812	Smik_2.266
smik_Chr_2	476051	477602	Smik_2.267
smik_Chr_2	477877	478912	Smik_2.268
smik_Chr_2	479161	480133	Smik_2.269
smik_Chr_2	480390	481668	Smik_2.270
smik_Chr_2	481957	484078	Smik_2.271
smik_Chr_2	484273	486067	Smik_2.272
smik_Chr_2	486424	488911	Smik_2.273
smik_Chr_2	488967	489159	Smik_2.274
smik_Chr_2	489458	489902	Smik_2.275
smik_Chr_2	490291	497398	Smik_2.276
smik_Chr_2	497664	498204	Smik_2.277
smik_Chr_2	498413	499988	Smik_2.278
smik_Chr_2	500319	501819	Smik_2.279
smik_Chr_2	502017	511287	Smik_2.280
smik_Chr_2	511686	512703	Smik_2.281
smik_Chr_2	512868	515271	Smik_2.282
smik_Chr_2	515502	516816	Smik_2.283
smik_Chr_2	518340	519396	Smik_2.284
smik_Chr_2	519775	520612	Smik_2.285
smik_Chr_2	521084	522008	Smik_2.286
smik_Chr_2	522413	524273	Smik_2.287
smik_Chr_2	524563	525598	Smik_2.288
smik_Chr_2	526188	527223	Smik_2.289
smik_Chr_2	527415	530511	Smik_2.290
smik_Chr_2	531080	532031	Smik_2.291
smik_Chr_2	532423	533287	Smik_2.292
smik_Chr_2	533476	534211	Smik_2.293
smik_Chr_2	534380	535028	Smik_2.294
smik_Chr_2	535785	536943	Smik_2.295
smik_Chr_2	537110	539210	Smik_2.296
smik_Chr_2	539564	540332	Smik_2.297
smik_Chr_2	542586	544266	Smik_2.298
smik_Chr_2	544732	545776	Smik_2.299
smik_Chr_2	546210	547107	Smik_2.300
smik_Chr_2	547762	548899	Smik_2.301
smik_Chr_2	549333	550692	Smik_2.302
smik_Chr_2	551347	551542	Smik_2.303
smik_Chr_2	551839	553603	Smik_2.304
smik_Chr_2	554079	554631	Smik_2.305
smik_Chr_2	555051	555885	Smik_2.306
smik_Chr_2	556035	557385	Smik_2.307
smik_Chr_2	557664	558087	Smik_2.308
smik_Chr_2	558560	559802	Smik_2.309
smik_Chr_2	560091	562173	Smik_2.310
smik_Chr_2	562507	564250	Smik_2.311
smik_Chr_2	564534	565155	Smik_2.312
smik_Chr_2	565325	567554	Smik_2.313
smik_Chr_2	567892	568339	Smik_2.314
smik_Chr_2	568571	569519	Smik_2.315
smik_Chr_2	569882	570821	Smik_2.316
smik_Chr_2	570996	572352	Smik_2.317
smik_Chr_2	572412	572613	Smik_2.318
smik_Chr_2	572735	575303	Smik_2.319
smik_Chr_2	575944	577663	Smik_2.320
smik_Chr_2	577981	579023	Smik_2.321
smik_Chr_2	579729	581073	Smik_2.322
smik_Chr_2	582358	583312	Smik_2.323
smik_Chr_2	583652	585314	Smik_2.324
smik_Chr_2	585494	586331	Smik_2.325
smik_Chr_2	586918	588688	Smik_2.326
smik_Chr_2	588983	589826	Smik_2.327
smik_Chr_2	590043	590439	Smik_2.328
smik_Chr_2	591728	591878	Smik_2.329
smik_Chr_2	592571	593442	Smik_2.330
smik_Chr_2	593466	593520	Smik_2.331
smik_Chr_2	593934	595068	Smik_2.332
smik_Chr_2	595381	596038	Smik_2.333
smik_Chr_2	596317	596707	Smik_2.334
smik_Chr_2	596902	598171	Smik_2.335
smik_Chr_2	598541	600206	Smik_2.336
smik_Chr_2	601681	602350	Smik_2.337
smik_Chr_2	602609	605012	Smik_2.338
smik_Chr_2	605428	606808	Smik_2.339
smik_Chr_2	607459	609136	Smik_2.340
smik_Chr_2	610135	610771	Smik_2.341
smik_Chr_2	611040	611241	Smik_2.342
smik_Chr_2	612335	614873	Smik_2.343
smik_Chr_2	615722	618503	Smik_2.344
smik_Chr_2	618816	619944	Smik_2.345
smik_Chr_2	620196	621417	Smik_2.346
smik_Chr_2	621700	623092	Smik_2.347
smik_Chr_2	623253	628761	Smik_2.348
smik_Chr_2	629090	629424	Smik_2.349
smik_Chr_2	631645	632077	Smik_2.353
smik_Chr_2	632199	633174	Smik_2.354
smik_Chr_2	633902	636113	Smik_2.355
smik_Chr_2	636564	637389	Smik_2.356
smik_Chr_2	637616	639206	Smik_2.357
smik_Chr_2	639554	641516	Smik_2.358
smik_Chr_2	641780	643805	Smik_2.359
smik_Chr_2	644046	644607	Smik_2.360
smik_Chr_2	644932	648475	Smik_2.361
smik_Chr_2	649219	650902	Smik_2.362
smik_Chr_2	651366	652464	Smik_2.363
smik_Chr_2	652749	652827	Smik_2.364
smik_Chr_2	652928	654560	Smik_2.365
smik_Chr_2	654876	656475	Smik_2.366
smik_Chr_2	656568	656727	Smik_2.367
smik_Chr_2	656813	659519	Smik_2.368
smik_Chr_2	659800	661306	Smik_2.369
smik_Chr_2	661482	662397	Smik_2.370
smik_Chr_2	662537	665405	Smik_2.371
smik_Chr_2	665694	666111	Smik_2.372
smik_Chr_2	666504	666702	Smik_2.373
smik_Chr_2	668322	669225	Smik_2.374
smik_Chr_2	669561	670809	Smik_2.375
smik_Chr_2	671107	671383	Smik_2.376
smik_Chr_2	671568	672723	Smik_2.377
smik_Chr_2	673033	676369	Smik_2.378
smik_Chr_2	676484	677795	Smik_2.379
smik_Chr_2	678056	680609	Smik_2.380
smik_Chr_2	681214	683443	Smik_2.381
smik_Chr_2	684519	686112	Smik_2.382
smik_Chr_2	686675	688022	Smik_2.383
smik_Chr_2	688837	690304	Smik_2.384
smik_Chr_2	690912	691629	Smik_2.385
smik_Chr_2	691702	693049	Smik_2.386
smik_Chr_2	693798	694287	Smik_2.387
smik_Chr_2	694418	697628	Smik_2.388
smik_Chr_2	697876	699040	Smik_2.389
smik_Chr_2	699237	700680	Smik_2.390
smik_Chr_2	701008	702667	Smik_2.391
smik_Chr_2	703107	704220	Smik_2.392
smik_Chr_2	705233	706805	Smik_2.393
smik_Chr_2	707535	708459	Smik_2.394
smik_Chr_2	708766	709210	Smik_2.395
smik_Chr_2	709424	709790	Smik_2.396
smik_Chr_2	709893	710424	Smik_2.397
smik_Chr_2	710616	712701	Smik_2.398
smik_Chr_2	712803	713239	Smik_2.399
smik_Chr_2	713554	714271	Smik_2.400
smik_Chr_2	714955	715795	Smik_2.401
smik_Chr_2	715804	716233	Smik_2.402
smik_Chr_2	716456	718526	Smik_2.403
smik_Chr_2	718703	720701	Smik_2.404
smik_Chr_2	720886	721585	Smik_2.405
smik_Chr_2	721767	722088	Smik_2.406
smik_Chr_2	722306	723779	Smik_2.407
smik_Chr_2	723816	724416	Smik_2.408
smik_Chr_2	724617	725580	Smik_2.409
smik_Chr_2	725889	727071	Smik_2.410
smik_Chr_2	727355	727673	Smik_2.411
smik_Chr_2	727853	728306	Smik_2.412
smik_Chr_2	728445	730083	Smik_2.413
smik_Chr_2	730530	731784	Smik_2.414
smik_Chr_2	732001	733486	Smik_2.415
smik_Chr_2	733695	734985	Smik_2.416
smik_Chr_2	735213	736797	Smik_2.417
smik_Chr_2	736974	742734	Smik_2.418
smik_Chr_2	743352	745776	Smik_2.419
smik_Chr_2	746020	746623	Smik_2.420
smik_Chr_2	746963	748247	Smik_2.421
smik_Chr_2	748443	750360	Smik_2.422
smik_Chr_2	750641	753278	Smik_2.423
smik_Chr_2	753908	754349	Smik_2.424
smik_Chr_2	754607	756080	Smik_2.425
smik_Chr_2	756903	759297	Smik_2.426
smik_Chr_2	759572	760007	Smik_2.427
smik_Chr_2	760362	761976	Smik_2.428
smik_Chr_2	762240	763524	Smik_2.429
smik_Chr_2	763686	765141	Smik_2.430
smik_Chr_2	765334	768094	Smik_2.431
smik_Chr_2	768215	769286	Smik_2.432
smik_Chr_2	769408	770308	Smik_2.433
smik_Chr_2	773093	774518	Smik_2.434
smik_Chr_2	775288	777880	Smik_2.435
smik_Chr_2	778945	782284	Smik_2.436
smik_Chr_2	782672	784397	Smik_2.437
smik_Chr_2	786436	787846	Smik_2.438
smik_Chr_20	5497	5695	Smik_20.2
smik_Chr_20	5977	6601	Smik_20.3
smik_Chr_20	6616	7975	Smik_20.4
smik_Chr_20	8113	8471	Smik_20.5
smik_Chr_20	8694	8970	Smik_20.6
smik_Chr_20	9799	9937	Smik_20.7
smik_Chr_20	10830	11022	Smik_20.8
smik_Chr_20	11067	11511	Smik_20.9
smik_Chr_21	1	190	Smik_21.1
smik_Chr_21	430	598	Smik_21.2
smik_Chr_21	588	624	Smik_21.3
smik_Chr_21	1260	3078	Smik_21.4
smik_Chr_21	4941	5088	Smik_21.5
smik_Chr_21	5078	5384	Smik_21.6
smik_Chr_21	5541	6273	Smik_21.7
smik_Chr_21	8408	10076	Smik_21.8
smik_Chr_21	12934	13255	Smik_21.9
smik_Chr_21	13704	13833	Smik_21.10
smik_Chr_21	13834	14164	Smik_21.11
smik_Chr_22	2	353	Smik_22.1
smik_Chr_22	922	1285	Smik_22.2
smik_Chr_22	1286	1697	Smik_22.3
smik_Chr_22	3776	5321	Smik_22.4
smik_Chr_22	5322	5370	Smik_22.5
smik_Chr_22	5402	5636	Smik_22.6
smik_Chr_22	6517	7828	Smik_22.7
smik_Chr_22	8382	9423	Smik_22.8
smik_Chr_23	2191	2782	Smik_23.1
smik_Chr_23	3585	4182	Smik_23.2
smik_Chr_23	4674	6111	Smik_23.3
smik_Chr_23	7660	8020	Smik_23.4
smik_Chr_23	8085	8382	Smik_23.5
smik_Chr_23	8755	9094	Smik_23.6
smik_Chr_23	9337	10222	Smik_23.7
smik_Chr_24	6429	6735	Smik_24.1
smik_Chr_25	537	1491	Smik_25.1
smik_Chr_25	2104	4462	Smik_25.2
smik_Chr_25	5943	7689	Smik_25.3
smik_Chr_25	8470	9415	Smik_25.4
smik_Chr_26	705	1302	Smik_26.1
smik_Chr_26	1344	1773	Smik_26.2
smik_Chr_26	2135	2513	Smik_26.3
smik_Chr_26	2619	2994	Smik_26.4
smik_Chr_26	2999	3209	Smik_26.5
smik_Chr_26	3481	6019	Smik_26.6
smik_Chr_26	7339	8293	Smik_26.7
smik_Chr_26	8891	9242	Smik_26.8
smik_Chr_27	718	1213	Smik_27.1
smik_Chr_27	1227	1365	Smik_27.2
smik_Chr_27	1693	1864	Smik_27.3
smik_Chr_27	1927	2038	Smik_27.4
smik_Chr_27	1991	2141	Smik_27.5
smik_Chr_27	2116	2197	Smik_27.6
smik_Chr_27	2202	2259	Smik_27.7
smik_Chr_27	3935	4052	Smik_27.8
smik_Chr_27	4048	4237	Smik_27.9
smik_Chr_27	4554	5208	Smik_27.10
smik_Chr_27	6611	9095	Smik_27.11
smik_Chr_29	1182	1509	Smik_29.1
smik_Chr_29	1889	2012	Smik_29.2
smik_Chr_29	2013	2364	Smik_29.3
smik_Chr_3	481	1402	Smik_3.1
smik_Chr_3	1408	1756	Smik_3.2
smik_Chr_3	1902	3120	Smik_3.3
smik_Chr_3	3475	4723	Smik_3.4
smik_Chr_3	6038	6335	Smik_3.5
smik_Chr_3	6335	6980	Smik_3.6
smik_Chr_3	7471	7834	Smik_3.7
smik_Chr_3	7835	8368	Smik_3.8
smik_Chr_3	9627	10765	Smik_3.9
smik_Chr_3	11617	13459	Smik_3.10
smik_Chr_3	17222	18305	Smik_3.12
smik_Chr_3	18713	19991	Smik_3.13
smik_Chr_3	20225	23567	Smik_3.14
smik_Chr_3	23879	24830	Smik_3.15
smik_Chr_3	25033	25375	Smik_3.16
smik_Chr_3	25486	25777	Smik_3.17
smik_Chr_3	26212	28351	Smik_3.18
smik_Chr_3	28370	28805	Smik_3.19
smik_Chr_3	29365	30370	Smik_3.20
smik_Chr_3	32871	35382	Smik_3.21
smik_Chr_3	35545	36799	Smik_3.22
smik_Chr_3	37268	39047	Smik_3.23
smik_Chr_3	39266	40232	Smik_3.24
smik_Chr_3	40234	40852	Smik_3.25
smik_Chr_3	41275	42199	Smik_3.26
smik_Chr_3	42932	43133	Smik_3.27
smik_Chr_3	43599	44991	Smik_3.28
smik_Chr_3	45085	45913	Smik_3.29
smik_Chr_3	46052	48428	Smik_3.30
smik_Chr_3	48546	49797	Smik_3.31
smik_Chr_3	50072	51650	Smik_3.32
smik_Chr_3	51872	51908	Smik_3.33
smik_Chr_3	51933	52038	Smik_3.34
smik_Chr_3	52005	52170	Smik_3.35
smik_Chr_3	52261	53764	Smik_3.36
smik_Chr_3	53955	56256	Smik_3.37
smik_Chr_3	56338	57925	Smik_3.38
smik_Chr_3	58343	58910	Smik_3.39
smik_Chr_3	59067	60354	Smik_3.40
smik_Chr_3	60721	62407	Smik_3.41
smik_Chr_3	62545	62878	Smik_3.42
smik_Chr_3	63361	64414	Smik_3.43
smik_Chr_3	64479	64986	Smik_3.44
smik_Chr_3	65144	66185	Smik_3.45
smik_Chr_3	66359	67253	Smik_3.46
smik_Chr_3	67598	69998	Smik_3.47
smik_Chr_3	70261	71590	Smik_3.48
smik_Chr_3	71817	73005	Smik_3.49
smik_Chr_3	73416	74958	Smik_3.50
smik_Chr_3	75051	75633	Smik_3.51
smik_Chr_3	75051	75633	Smik_3.52
smik_Chr_3	77145	79047	Smik_3.53
smik_Chr_3	80308	83407	Smik_3.54
smik_Chr_3	83839	83929	Smik_3.56
smik_Chr_3	83915	84017	Smik_3.57
smik_Chr_3	84598	84976	Smik_3.58
smik_Chr_3	87133	87559	Smik_3.59
smik_Chr_3	88464	88569	Smik_3.60
smik_Chr_3	88647	88749	Smik_3.61
smik_Chr_3	88735	88804	Smik_3.62
smik_Chr_3	88884	88953	Smik_3.63
smik_Chr_3	88939	89041	Smik_3.64
smik_Chr_3	89717	90812	Smik_3.66
smik_Chr_3	91179	92673	Smik_3.67
smik_Chr_3	93040	94183	Smik_3.68
smik_Chr_3	94750	99673	Smik_3.69
smik_Chr_3	99792	100264	Smik_3.70
smik_Chr_3	100546	101833	Smik_3.71
smik_Chr_3	102048	102831	Smik_3.72
smik_Chr_3	103100	104030	Smik_3.73
smik_Chr_3	104187	105348	Smik_3.74
smik_Chr_3	105513	105639	Smik_3.75
smik_Chr_3	105514	105908	Smik_3.76
smik_Chr_3	106510	107293	Smik_3.77
smik_Chr_3	107602	109168	Smik_3.78
smik_Chr_3	109309	110176	Smik_3.79
smik_Chr_3	110400	110967	Smik_3.80
smik_Chr_3	111510	111687	Smik_3.81
smik_Chr_3	116531	117500	Smik_3.82
smik_Chr_3	117785	118337	Smik_3.83
smik_Chr_3	118740	119487	Smik_3.84
smik_Chr_3	120145	121528	Smik_3.85
smik_Chr_3	121738	122002	Smik_3.86
smik_Chr_3	123034	123157	Smik_3.88
smik_Chr_3	123151	123316	Smik_3.89
smik_Chr_3	123332	123410	Smik_3.90
smik_Chr_3	124340	125060	Smik_3.91
smik_Chr_3	126974	127106	Smik_3.92
smik_Chr_3	128343	130155	Smik_3.94
smik_Chr_3	130633	131431	Smik_3.95
smik_Chr_3	132168	133020	Smik_3.96
smik_Chr_3	133623	136773	Smik_3.97
smik_Chr_3	137647	138898	Smik_3.98
smik_Chr_3	139082	140828	Smik_3.99
smik_Chr_3	141079	142048	Smik_3.100
smik_Chr_3	142847	142874	Smik_3.102
smik_Chr_3	142866	143010	Smik_3.103
smik_Chr_3	143710	144562	Smik_3.104
smik_Chr_3	144831	147696	Smik_3.105
smik_Chr_3	148336	149002	Smik_3.106
smik_Chr_3	149448	149496	Smik_3.107
smik_Chr_3	149509	149611	Smik_3.108
smik_Chr_3	149589	149676	Smik_3.109
smik_Chr_3	150597	150789	Smik_3.112
smik_Chr_3	150822	150990	Smik_3.113
smik_Chr_3	152070	153150	Smik_3.114
smik_Chr_3	153222	153870	Smik_3.115
smik_Chr_3	154055	154319	Smik_3.116
smik_Chr_3	154552	154786	Smik_3.117
smik_Chr_3	155377	156376	Smik_3.118
smik_Chr_3	156691	156994	Smik_3.119
smik_Chr_3	157769	159605	Smik_3.120
smik_Chr_3	159964	161443	Smik_3.121
smik_Chr_3	161795	162054	Smik_3.122
smik_Chr_3	162130	162250	Smik_3.123
smik_Chr_3	162627	163002	Smik_3.124
smik_Chr_3	163264	165493	Smik_3.125
smik_Chr_3	166496	167126	Smik_3.126
smik_Chr_3	167732	167963	Smik_3.128
smik_Chr_3	167941	167989	Smik_3.129
smik_Chr_3	167973	168114	Smik_3.130
smik_Chr_3	168987	170535	Smik_3.131
smik_Chr_3	171047	171533	Smik_3.132
smik_Chr_3	171933	174546	Smik_3.133
smik_Chr_3	175613	176332	Smik_3.134
smik_Chr_3	177657	184158	Smik_3.135
smik_Chr_3	184625	188300	Smik_3.136
smik_Chr_3	188711	189755	Smik_3.137
smik_Chr_3	189957	191139	Smik_3.138
smik_Chr_3	191407	192412	Smik_3.139
smik_Chr_3	192526	195298	Smik_3.140
smik_Chr_3	195723	197478	Smik_3.141
smik_Chr_3	197574	198261	Smik_3.142
smik_Chr_3	198229	198661	Smik_3.143
smik_Chr_3	198299	198892	Smik_3.144
smik_Chr_3	198833	199157	Smik_3.145
smik_Chr_3	199115	203312	Smik_3.146
smik_Chr_3	204399	204783	Smik_3.147
smik_Chr_3	204988	206065	Smik_3.148
smik_Chr_3	206257	207733	Smik_3.149
smik_Chr_3	208059	208569	Smik_3.150
smik_Chr_3	208817	209645	Smik_3.151
smik_Chr_3	210059	211874	Smik_3.152
smik_Chr_3	212076	212817	Smik_3.153
smik_Chr_3	213064	214501	Smik_3.154
smik_Chr_3	214740	216285	Smik_3.155
smik_Chr_3	216441	218133	Smik_3.156
smik_Chr_3	218521	221296	Smik_3.157
smik_Chr_3	221506	222283	Smik_3.158
smik_Chr_3	222474	222822	Smik_3.159
smik_Chr_3	223615	225496	Smik_3.160
smik_Chr_3	226611	226785	Smik_3.161
smik_Chr_3	226736	226838	Smik_3.162
smik_Chr_3	227963	228086	Smik_3.164
smik_Chr_3	228105	228579	Smik_3.165
smik_Chr_3	229098	230787	Smik_3.166
smik_Chr_3	231266	232730	Smik_3.167
smik_Chr_3	232904	236003	Smik_3.168
smik_Chr_3	236922	238482	Smik_3.169
smik_Chr_3	238758	239715	Smik_3.170
smik_Chr_3	239808	240249	Smik_3.171
smik_Chr_3	240514	242062	Smik_3.172
smik_Chr_3	242284	246307	Smik_3.173
smik_Chr_3	246681	247620	Smik_3.174
smik_Chr_3	247734	248517	Smik_3.175
smik_Chr_3	248677	248902	Smik_3.176
smik_Chr_3	248996	249725	Smik_3.177
smik_Chr_3	249913	252280	Smik_3.178
smik_Chr_3	252494	253823	Smik_3.179
smik_Chr_3	254019	258312	Smik_3.180
smik_Chr_3	258546	258933	Smik_3.181
smik_Chr_3	259233	259617	Smik_3.182
smik_Chr_3	259958	262088	Smik_3.183
smik_Chr_3	263009	263582	Smik_3.184
smik_Chr_3	263622	264123	Smik_3.185
smik_Chr_3	264666	266442	Smik_3.186
smik_Chr_3	267023	272141	Smik_3.187
smik_Chr_3	272203	272752	Smik_3.188
smik_Chr_3	273884	276044	Smik_3.189
smik_Chr_3	276237	279279	Smik_3.190
smik_Chr_3	279579	285897	Smik_3.191
smik_Chr_3	286214	287387	Smik_3.192
smik_Chr_3	287623	288718	Smik_3.193
smik_Chr_3	289595	289694	Smik_3.194
smik_Chr_3	289702	289816	Smik_3.195
smik_Chr_3	294330	294408	Smik_3.198
smik_Chr_3	294574	294676	Smik_3.199
smik_Chr_3	296299	297856	Smik_3.200
smik_Chr_3	300173	300278	Smik_3.202
smik_Chr_3	301226	301589	Smik_3.203
smik_Chr_3	301589	302312	Smik_3.204
smik_Chr_3	303228	303807	Smik_3.205
smik_Chr_3	303824	304154	Smik_3.206
smik_Chr_3	304198	304828	Smik_3.207
smik_Chr_3	305263	306298	Smik_3.208
smik_Chr_3	306619	309118	Smik_3.209
smik_Chr_3	309526	310615	Smik_3.210
smik_Chr_31	1	3544	Smik_31.1
smik_Chr_31	3545	3968	Smik_31.2
smik_Chr_31	3969	4623	Smik_31.3
smik_Chr_34	2	503	Smik_34.1
smik_Chr_35	1	76	Smik_35.1
smik_Chr_35	565	2377	Smik_35.2
smik_Chr_35	3103	3958	Smik_35.3
smik_Chr_39	58	1186	Smik_39.1
smik_Chr_39	2228	2849	Smik_39.2
smik_Chr_4	886	3940	Smik_4.1
smik_Chr_4	4407	6789	Smik_4.2
smik_Chr_4	6995	8453	Smik_4.3
smik_Chr_4	8656	9829	Smik_4.4
smik_Chr_4	10193	11219	Smik_4.5
smik_Chr_4	11400	11904	Smik_4.6
smik_Chr_4	12235	14467	Smik_4.7
smik_Chr_4	14794	16165	Smik_4.8
smik_Chr_4	16480	16585	Smik_4.9
smik_Chr_4	16861	20236	Smik_4.10
smik_Chr_4	20656	21661	Smik_4.11
smik_Chr_4	22023	23865	Smik_4.12
smik_Chr_4	24250	26011	Smik_4.13
smik_Chr_4	29092	30151	Smik_4.14
smik_Chr_4	30424	32080	Smik_4.15
smik_Chr_4	32367	34320	Smik_4.16
smik_Chr_4	35228	38423	Smik_4.17
smik_Chr_4	38897	39827	Smik_4.18
smik_Chr_4	40262	43181	Smik_4.19
smik_Chr_4	43308	43829	Smik_4.20
smik_Chr_4	44521	45472	Smik_4.21
smik_Chr_4	45966	46632	Smik_4.22
smik_Chr_4	47011	48316	Smik_4.23
smik_Chr_4	48640	51919	Smik_4.24
smik_Chr_4	52453	54547	Smik_4.25
smik_Chr_4	55293	55971	Smik_4.26
smik_Chr_4	56435	57068	Smik_4.27
smik_Chr_4	57307	58420	Smik_4.28
smik_Chr_4	62467	64183	Smik_4.30
smik_Chr_4	64413	65439	Smik_4.31
smik_Chr_4	65723	66194	Smik_4.32
smik_Chr_4	66482	68087	Smik_4.33
smik_Chr_4	68389	70672	Smik_4.34
smik_Chr_4	70959	71943	Smik_4.35
smik_Chr_4	72798	73983	Smik_4.36
smik_Chr_4	74286	76161	Smik_4.37
smik_Chr_4	76692	77442	Smik_4.38
smik_Chr_4	77759	78620	Smik_4.39
smik_Chr_4	78728	79295	Smik_4.40
smik_Chr_4	79516	81580	Smik_4.41
smik_Chr_4	81863	82766	Smik_4.42
smik_Chr_4	83110	84703	Smik_4.43
smik_Chr_4	85122	85281	Smik_4.44
smik_Chr_4	85421	89234	Smik_4.45
smik_Chr_4	89786	92432	Smik_4.46
smik_Chr_4	92901	94020	Smik_4.47
smik_Chr_4	94532	95078	Smik_4.48
smik_Chr_4	95876	96736	Smik_4.49
smik_Chr_4	96927	99813	Smik_4.50
smik_Chr_4	100470	101835	Smik_4.51
smik_Chr_4	102114	103248	Smik_4.52
smik_Chr_4	103869	104691	Smik_4.53
smik_Chr_4	104867	105005	Smik_4.54
smik_Chr_4	105043	106897	Smik_4.55
smik_Chr_4	107834	108797	Smik_4.56
smik_Chr_4	110374	111661	Smik_4.57
smik_Chr_4	112120	112375	Smik_4.58
smik_Chr_4	112835	114476	Smik_4.59
smik_Chr_4	115067	115985	Smik_4.60
smik_Chr_4	116303	117899	Smik_4.61
smik_Chr_4	117991	118504	Smik_4.62
smik_Chr_4	118871	120992	Smik_4.63
smik_Chr_4	121330	122365	Smik_4.64
smik_Chr_4	122664	124437	Smik_4.65
smik_Chr_4	125054	125951	Smik_4.66
smik_Chr_4	126040	132478	Smik_4.67
smik_Chr_4	133171	134758	Smik_4.68
smik_Chr_4	134891	135566	Smik_4.69
smik_Chr_4	136241	137402	Smik_4.70
smik_Chr_4	137634	139914	Smik_4.71
smik_Chr_4	140215	140809	Smik_4.72
smik_Chr_4	141053	141629	Smik_4.73
smik_Chr_4	141743	144281	Smik_4.74
smik_Chr_4	144482	145865	Smik_4.75
smik_Chr_4	146161	146401	Smik_4.76
smik_Chr_4	147171	148692	Smik_4.77
smik_Chr_4	148945	149074	Smik_4.78
smik_Chr_4	149245	150796	Smik_4.79
smik_Chr_4	150992	151346	Smik_4.80
smik_Chr_4	151681	153250	Smik_4.81
smik_Chr_4	153538	154825	Smik_4.82
smik_Chr_4	155103	157818	Smik_4.83
smik_Chr_4	157975	159793	Smik_4.84
smik_Chr_4	160119	161388	Smik_4.85
smik_Chr_4	161706	164769	Smik_4.86
smik_Chr_4	165011	167444	Smik_4.87
smik_Chr_4	167806	169144	Smik_4.88
smik_Chr_4	169667	171131	Smik_4.89
smik_Chr_4	171468	175074	Smik_4.90
smik_Chr_4	175557	176628	Smik_4.91
smik_Chr_4	176885	178472	Smik_4.92
smik_Chr_4	178594	179446	Smik_4.93
smik_Chr_4	179898	181965	Smik_4.94
smik_Chr_4	182197	187357	Smik_4.95
smik_Chr_4	188146	188818	Smik_4.96
smik_Chr_4	189932	192236	Smik_4.97
smik_Chr_4	193128	193674	Smik_4.98
smik_Chr_4	194624	195062	Smik_4.100
smik_Chr_4	195377	195983	Smik_4.101
smik_Chr_4	196354	197464	Smik_4.102
smik_Chr_4	199120	200434	Smik_4.103
smik_Chr_4	200976	203424	Smik_4.104
smik_Chr_4	204036	205359	Smik_4.105
smik_Chr_4	205811	206000	Smik_4.106
smik_Chr_4	206551	207198	Smik_4.107
smik_Chr_4	207694	208546	Smik_4.108
smik_Chr_4	209269	210505	Smik_4.109
smik_Chr_4	211555	212482	Smik_4.110
smik_Chr_4	212807	215315	Smik_4.111
smik_Chr_4	215674	216212	Smik_4.112
smik_Chr_4	216884	217823	Smik_4.113
smik_Chr_4	218040	218463	Smik_4.114
smik_Chr_4	219166	221539	Smik_4.115
smik_Chr_4	221721	222171	Smik_4.116
smik_Chr_4	222502	223024	Smik_4.117
smik_Chr_4	223346	224270	Smik_4.118
smik_Chr_4	225255	227919	Smik_4.119
smik_Chr_4	228241	230428	Smik_4.120
smik_Chr_4	230682	231802	Smik_4.121
smik_Chr_4	232267	233185	Smik_4.122
smik_Chr_4	233295	235242	Smik_4.123
smik_Chr_4	235601	239912	Smik_4.124
smik_Chr_4	240002	240800	Smik_4.125
smik_Chr_4	241184	241637	Smik_4.126
smik_Chr_4	241909	243847	Smik_4.127
smik_Chr_4	244338	245331	Smik_4.128
smik_Chr_4	245547	246597	Smik_4.129
smik_Chr_4	246834	248517	Smik_4.130
smik_Chr_4	249001	250177	Smik_4.131
smik_Chr_4	250223	251441	Smik_4.132
smik_Chr_4	251713	253147	Smik_4.133
smik_Chr_4	253426	256720	Smik_4.134
smik_Chr_4	256860	258402	Smik_4.135
smik_Chr_4	258664	259729	Smik_4.136
smik_Chr_4	259958	260975	Smik_4.137
smik_Chr_4	261113	261698	Smik_4.138
smik_Chr_4	261894	263196	Smik_4.139
smik_Chr_4	263579	266033	Smik_4.140
smik_Chr_4	266080	266354	Smik_4.141
smik_Chr_4	266419	268648	Smik_4.142
smik_Chr_4	269251	269716	Smik_4.143
smik_Chr_4	269886	271251	Smik_4.144
smik_Chr_4	271523	272816	Smik_4.145
smik_Chr_4	273300	274749	Smik_4.146
smik_Chr_4	274905	276483	Smik_4.147
smik_Chr_4	276695	277529	Smik_4.148
smik_Chr_4	277911	278733	Smik_4.149
smik_Chr_4	278928	279132	Smik_4.150
smik_Chr_4	279704	281342	Smik_4.151
smik_Chr_4	281727	283068	Smik_4.152
smik_Chr_4	283414	284269	Smik_4.153
smik_Chr_4	285253	285853	Smik_4.154
smik_Chr_4	286253	286574	Smik_4.155
smik_Chr_4	287086	288952	Smik_4.156
smik_Chr_4	289445	291250	Smik_4.157
smik_Chr_4	291837	292869	Smik_4.158
smik_Chr_4	293476	296626	Smik_4.159
smik_Chr_4	297168	298032	Smik_4.160
smik_Chr_4	298684	299437	Smik_4.161
smik_Chr_4	300501	302598	Smik_4.162
smik_Chr_4	303069	306006	Smik_4.163
smik_Chr_4	306238	306850	Smik_4.164
smik_Chr_4	307137	307410	Smik_4.165
smik_Chr_4	307422	309330	Smik_4.166
smik_Chr_4	309515	310202	Smik_4.167
smik_Chr_4	310627	310804	Smik_4.168
smik_Chr_4	311243	312530	Smik_4.169
smik_Chr_4	312677	313856	Smik_4.170
smik_Chr_4	313920	314504	Smik_4.171
smik_Chr_4	314702	316565	Smik_4.172
smik_Chr_4	317077	317245	Smik_4.173
smik_Chr_4	318040	320407	Smik_4.174
smik_Chr_4	320623	321343	Smik_4.175
smik_Chr_4	322037	327425	Smik_4.176
smik_Chr_4	327855	328842	Smik_4.177
smik_Chr_4	329304	331845	Smik_4.178
smik_Chr_4	332128	333214	Smik_4.179
smik_Chr_4	336206	336257	Smik_4.180
smik_Chr_4	336247	336367	Smik_4.181
smik_Chr_4	336892	337096	Smik_4.182
smik_Chr_4	337089	337404	Smik_4.183
smik_Chr_4	341069	342530	Smik_4.185
smik_Chr_4	342956	343508	Smik_4.186
smik_Chr_4	343918	344827	Smik_4.187
smik_Chr_4	345190	346018	Smik_4.188
smik_Chr_4	346318	347128	Smik_4.189
smik_Chr_4	347828	349298	Smik_4.190
smik_Chr_4	350848	351784	Smik_4.191
smik_Chr_4	352341	352863	Smik_4.192
smik_Chr_4	353416	353638	Smik_4.193
smik_Chr_4	353786	354707	Smik_4.194
smik_Chr_4	355043	356366	Smik_4.195
smik_Chr_4	356770	357571	Smik_4.196
smik_Chr_4	357858	359556	Smik_4.197
smik_Chr_4	360008	362573	Smik_4.198
smik_Chr_4	364436	365369	Smik_4.199
smik_Chr_4	365399	365711	Smik_4.200
smik_Chr_4	367782	369177	Smik_4.201
smik_Chr_4	369464	372263	Smik_4.202
smik_Chr_4	372810	374055	Smik_4.203
smik_Chr_4	374338	377335	Smik_4.204
smik_Chr_4	377654	379250	Smik_4.205
smik_Chr_4	379505	380805	Smik_4.206
smik_Chr_4	381158	383456	Smik_4.207
smik_Chr_4	383878	385132	Smik_4.208
smik_Chr_4	385529	387623	Smik_4.209
smik_Chr_4	390130	390280	Smik_4.210
smik_Chr_4	390512	390662	Smik_4.211
smik_Chr_4	392339	393515	Smik_4.213
smik_Chr_4	394491	395427	Smik_4.214
smik_Chr_4	395657	397310	Smik_4.215
smik_Chr_4	398066	401897	Smik_4.216
smik_Chr_4	404751	405429	Smik_4.217
smik_Chr_4	406173	407697	Smik_4.218
smik_Chr_4	407960	408893	Smik_4.219
smik_Chr_4	409330	410323	Smik_4.220
smik_Chr_4	411039	412899	Smik_4.221
smik_Chr_4	413281	413476	Smik_4.222
smik_Chr_4	414276	414975	Smik_4.223
smik_Chr_4	415441	415939	Smik_4.224
smik_Chr_4	416569	416659	Smik_4.227
smik_Chr_4	417214	418528	Smik_4.229
smik_Chr_4	419084	419930	Smik_4.230
smik_Chr_4	420154	421477	Smik_4.231
smik_Chr_4	422190	422673	Smik_4.232
smik_Chr_4	423848	425549	Smik_4.233
smik_Chr_4	426167	426779	Smik_4.234
smik_Chr_4	427185	428481	Smik_4.235
smik_Chr_4	429538	431794	Smik_4.236
smik_Chr_4	432347	432953	Smik_4.237
smik_Chr_4	433419	434049	Smik_4.238
smik_Chr_4	434532	435918	Smik_4.239
smik_Chr_4	436207	437474	Smik_4.240
smik_Chr_4	437932	440644	Smik_4.241
smik_Chr_4	441250	441925	Smik_4.242
smik_Chr_4	443348	444911	Smik_4.243
smik_Chr_4	445915	450421	Smik_4.244
smik_Chr_4	451734	452823	Smik_4.245
smik_Chr_4	453159	453786	Smik_4.246
smik_Chr_4	454050	455991	Smik_4.247
smik_Chr_4	456684	457812	Smik_4.248
smik_Chr_4	458431	458932	Smik_4.249
smik_Chr_4	459132	459411	Smik_4.250
smik_Chr_4	459759	462897	Smik_4.251
smik_Chr_4	463284	464523	Smik_4.252
smik_Chr_4	464809	466114	Smik_4.253
smik_Chr_4	466429	467128	Smik_4.254
smik_Chr_4	467482	468682	Smik_4.255
smik_Chr_4	468741	469335	Smik_4.256
smik_Chr_4	470969	472358	Smik_4.258
smik_Chr_4	472982	473801	Smik_4.259
smik_Chr_4	474046	475714	Smik_4.260
smik_Chr_4	474223	475714	Smik_4.261
smik_Chr_4	476094	478791	Smik_4.262
smik_Chr_4	479302	482389	Smik_4.263
smik_Chr_4	482628	482936	Smik_4.264
smik_Chr_4	483299	484820	Smik_4.265
smik_Chr_4	485026	485392	Smik_4.266
smik_Chr_4	485644	486241	Smik_4.267
smik_Chr_4	489508	490474	Smik_4.268
smik_Chr_4	491109	493446	Smik_4.269
smik_Chr_4	495798	495954	Smik_4.273
smik_Chr_4	496284	497397	Smik_4.274
smik_Chr_4	497670	499173	Smik_4.275
smik_Chr_4	499913	501689	Smik_4.276
smik_Chr_4	501905	505181	Smik_4.277
smik_Chr_4	501905	505181	Smik_4.278
smik_Chr_4	506551	507163	Smik_4.279
smik_Chr_4	507343	507949	Smik_4.280
smik_Chr_4	509412	510108	Smik_4.281
smik_Chr_4	513227	514214	Smik_4.282
smik_Chr_4	514568	514901	Smik_4.283
smik_Chr_4	515340	517155	Smik_4.284
smik_Chr_4	518375	519464	Smik_4.285
smik_Chr_4	519789	521682	Smik_4.286
smik_Chr_4	522129	522876	Smik_4.287
smik_Chr_4	523469	524474	Smik_4.288
smik_Chr_4	524947	527050	Smik_4.289
smik_Chr_4	527853	528747	Smik_4.290
smik_Chr_4	529923	531258	Smik_4.291
smik_Chr_4	531449	532061	Smik_4.292
smik_Chr_4	532337	534050	Smik_4.293
smik_Chr_4	534217	535198	Smik_4.294
smik_Chr_4	535772	536306	Smik_4.297
smik_Chr_4	537176	540269	Smik_4.298
smik_Chr_4	540965	542588	Smik_4.299
smik_Chr_4	543307	544993	Smik_4.300
smik_Chr_4	545475	545925	Smik_4.301
smik_Chr_4	546272	547272	Smik_4.302
smik_Chr_4	547517	548615	Smik_4.303
smik_Chr_4	548738	549335	Smik_4.304
smik_Chr_4	549585	550260	Smik_4.305
smik_Chr_4	550514	551426	Smik_4.306
smik_Chr_4	551718	554508	Smik_4.307
smik_Chr_4	554873	555152	Smik_4.308
smik_Chr_4	555565	556141	Smik_4.309
smik_Chr_4	556488	558072	Smik_4.310
smik_Chr_4	559126	559582	Smik_4.311
smik_Chr_4	560505	563196	Smik_4.312
smik_Chr_4	563762	564689	Smik_4.313
smik_Chr_4	565102	566323	Smik_4.314
smik_Chr_4	567447	568395	Smik_4.315
smik_Chr_4	568812	569484	Smik_4.316
smik_Chr_4	569681	570014	Smik_4.317
smik_Chr_4	570222	570438	Smik_4.318
smik_Chr_4	570639	573624	Smik_4.319
smik_Chr_4	573939	576684	Smik_4.320
smik_Chr_4	577042	578524	Smik_4.321
smik_Chr_4	578667	579849	Smik_4.322
smik_Chr_4	580007	580607	Smik_4.323
smik_Chr_4	580892	582755	Smik_4.324
smik_Chr_4	583550	583790	Smik_4.325
smik_Chr_4	584083	584926	Smik_4.326
smik_Chr_4	585116	586268	Smik_4.327
smik_Chr_4	586927	587047	Smik_4.329
smik_Chr_4	587087	587177	Smik_4.330
smik_Chr_4	587217	587358	Smik_4.331
smik_Chr_4	587967	590574	Smik_4.332
smik_Chr_4	590916	591849	Smik_4.333
smik_Chr_4	592553	594380	Smik_4.334
smik_Chr_4	596359	596788	Smik_4.335
smik_Chr_4	597752	602612	Smik_4.336
smik_Chr_4	603612	606297	Smik_4.337
smik_Chr_4	606612	610359	Smik_4.338
smik_Chr_4	610712	611513	Smik_4.339
smik_Chr_4	611967	612006	Smik_4.341
smik_Chr_4	612068	612218	Smik_4.342
smik_Chr_4	614451	615249	Smik_4.343
smik_Chr_4	615872	616301	Smik_4.344
smik_Chr_4	616568	618326	Smik_4.345
smik_Chr_4	619185	621822	Smik_4.346
smik_Chr_4	621987	625731	Smik_4.347
smik_Chr_4	626166	627591	Smik_4.348
smik_Chr_4	627806	628661	Smik_4.349
smik_Chr_4	629658	629790	Smik_4.351
smik_Chr_4	629883	629931	Smik_4.352
smik_Chr_4	630319	632392	Smik_4.353
smik_Chr_4	632597	634694	Smik_4.354
smik_Chr_4	634852	636967	Smik_4.355
smik_Chr_4	637417	639148	Smik_4.356
smik_Chr_4	639560	641084	Smik_4.357
smik_Chr_4	641798	642914	Smik_4.358
smik_Chr_4	643475	643793	Smik_4.359
smik_Chr_4	644028	644886	Smik_4.360
smik_Chr_4	645226	646924	Smik_4.361
smik_Chr_4	647134	649081	Smik_4.362
smik_Chr_4	649480	651778	Smik_4.363
smik_Chr_4	652274	652469	Smik_4.364
smik_Chr_4	652742	654455	Smik_4.365
smik_Chr_4	654765	655374	Smik_4.366
smik_Chr_4	655940	659141	Smik_4.367
smik_Chr_4	659797	660709	Smik_4.368
smik_Chr_4	660864	661185	Smik_4.369
smik_Chr_4	661594	662563	Smik_4.370
smik_Chr_4	662691	663999	Smik_4.371
smik_Chr_4	664436	665444	Smik_4.372
smik_Chr_4	665672	670439	Smik_4.373
smik_Chr_4	670747	674206	Smik_4.374
smik_Chr_4	674535	676579	Smik_4.375
smik_Chr_4	676940	677828	Smik_4.376
smik_Chr_4	678000	679668	Smik_4.377
smik_Chr_4	679999	681484	Smik_4.378
smik_Chr_4	682220	682631	Smik_4.379
smik_Chr_4	684147	688698	Smik_4.380
smik_Chr_4	689414	691403	Smik_4.381
smik_Chr_4	691739	694022	Smik_4.382
smik_Chr_4	694348	694651	Smik_4.383
smik_Chr_4	694853	695519	Smik_4.384
smik_Chr_4	695612	700712	Smik_4.385
smik_Chr_4	701173	702304	Smik_4.386
smik_Chr_4	702764	704669	Smik_4.387
smik_Chr_4	705091	706885	Smik_4.388
smik_Chr_4	707520	709098	Smik_4.389
smik_Chr_4	709329	711456	Smik_4.390
smik_Chr_4	712339	713953	Smik_4.391
smik_Chr_4	714349	715723	Smik_4.392
smik_Chr_4	716270	718106	Smik_4.393
smik_Chr_4	718157	721880	Smik_4.394
smik_Chr_4	718190	718436	Smik_4.395
smik_Chr_4	722229	723207	Smik_4.396
smik_Chr_4	723740	724544	Smik_4.397
smik_Chr_4	724752	726003	Smik_4.398
smik_Chr_4	726526	727015	Smik_4.399
smik_Chr_4	727539	727953	Smik_4.400
smik_Chr_4	727979	728339	Smik_4.401
smik_Chr_4	728387	729485	Smik_4.402
smik_Chr_4	729901	733813	Smik_4.403
smik_Chr_4	734204	736763	Smik_4.404
smik_Chr_4	737004	738168	Smik_4.405
smik_Chr_4	738388	739096	Smik_4.406
smik_Chr_4	739416	739944	Smik_4.407
smik_Chr_4	740035	742210	Smik_4.408
smik_Chr_4	742876	744220	Smik_4.409
smik_Chr_4	744261	747228	Smik_4.410
smik_Chr_4	747451	748072	Smik_4.411
smik_Chr_4	748317	749838	Smik_4.412
smik_Chr_4	750326	751871	Smik_4.413
smik_Chr_4	754195	760210	Smik_4.414
smik_Chr_4	761140	761248	Smik_4.416
smik_Chr_4	761415	761754	Smik_4.417
smik_Chr_4	761832	761928	Smik_4.418
smik_Chr_4	762698	763817	Smik_4.419
smik_Chr_4	764409	766455	Smik_4.420
smik_Chr_4	766650	767697	Smik_4.421
smik_Chr_4	768178	768919	Smik_4.422
smik_Chr_4	769240	770212	Smik_4.423
smik_Chr_4	770505	772614	Smik_4.424
smik_Chr_4	772925	773573	Smik_4.425
smik_Chr_4	773994	774540	Smik_4.426
smik_Chr_4	774736	775219	Smik_4.427
smik_Chr_4	775449	776841	Smik_4.428
smik_Chr_4	777323	781793	Smik_4.429
smik_Chr_4	781941	783402	Smik_4.430
smik_Chr_4	783650	785126	Smik_4.431
smik_Chr_4	785460	786153	Smik_4.432
smik_Chr_4	786286	786466	Smik_4.433
smik_Chr_4	786497	787382	Smik_4.434
smik_Chr_4	787785	788325	Smik_4.435
smik_Chr_4	788678	791306	Smik_4.436
smik_Chr_4	792285	793926	Smik_4.437
smik_Chr_4	794226	796224	Smik_4.438
smik_Chr_4	796421	797813	Smik_4.439
smik_Chr_4	798144	799272	Smik_4.440
smik_Chr_4	799389	800664	Smik_4.441
smik_Chr_4	801551	803549	Smik_4.442
smik_Chr_4	804201	805803	Smik_4.443
smik_Chr_4	805900	806626	Smik_4.444
smik_Chr_4	806854	808024	Smik_4.445
smik_Chr_4	808169	809609	Smik_4.446
smik_Chr_4	809897	811712	Smik_4.447
smik_Chr_4	811937	812444	Smik_4.448
smik_Chr_4	812525	813581	Smik_4.449
smik_Chr_4	813763	814753	Smik_4.450
smik_Chr_4	814972	817147	Smik_4.451
smik_Chr_4	817705	820324	Smik_4.452
smik_Chr_4	820613	823172	Smik_4.453
smik_Chr_4	823852	826159	Smik_4.454
smik_Chr_4	826627	826861	Smik_4.455
smik_Chr_4	828595	830731	Smik_4.458
smik_Chr_4	831079	832759	Smik_4.459
smik_Chr_4	833608	836365	Smik_4.460
smik_Chr_4	836719	837766	Smik_4.461
smik_Chr_4	837974	838255	Smik_4.462
smik_Chr_4	838899	842874	Smik_4.463
smik_Chr_4	843430	847366	Smik_4.464
smik_Chr_4	847672	848923	Smik_4.465
smik_Chr_4	849362	850760	Smik_4.466
smik_Chr_4	851240	853364	Smik_4.467
smik_Chr_4	853966	855223	Smik_4.468
smik_Chr_4	856012	857554	Smik_4.469
smik_Chr_4	858225	858621	Smik_4.470
smik_Chr_4	859446	859845	Smik_4.471
smik_Chr_4	860408	861077	Smik_4.472
smik_Chr_4	861498	865536	Smik_4.473
smik_Chr_4	865826	867680	Smik_4.474
smik_Chr_4	868655	870020	Smik_4.475
smik_Chr_4	870183	870795	Smik_4.476
smik_Chr_4	871329	872976	Smik_4.477
smik_Chr_4	873334	874219	Smik_4.478
smik_Chr_4	874996	877078	Smik_4.479
smik_Chr_4	877381	879016	Smik_4.480
smik_Chr_4	879120	879777	Smik_4.481
smik_Chr_4	880501	881380	Smik_4.482
smik_Chr_4	881748	884670	Smik_4.483
smik_Chr_4	884918	887279	Smik_4.484
smik_Chr_4	887546	889010	Smik_4.485
smik_Chr_4	890022	890145	Smik_4.486
smik_Chr_4	890189	890339	Smik_4.487
smik_Chr_4	891675	893325	Smik_4.489
smik_Chr_4	893393	895157	Smik_4.490
smik_Chr_4	895428	897267	Smik_4.491
smik_Chr_4	897699	898881	Smik_4.492
smik_Chr_4	899178	899841	Smik_4.493
smik_Chr_4	900953	902321	Smik_4.494
smik_Chr_4	902655	903237	Smik_4.495
smik_Chr_4	903573	904695	Smik_4.496
smik_Chr_4	905029	905238	Smik_4.497
smik_Chr_4	905479	908002	Smik_4.498
smik_Chr_4	908299	908749	Smik_4.499
smik_Chr_4	908878	909460	Smik_4.500
smik_Chr_4	909990	911367	Smik_4.501
smik_Chr_4	911448	912714	Smik_4.502
smik_Chr_4	913053	914595	Smik_4.503
smik_Chr_4	914869	916354	Smik_4.504
smik_Chr_4	916713	919152	Smik_4.505
smik_Chr_4	919547	920687	Smik_4.506
smik_Chr_4	921638	922142	Smik_4.507
smik_Chr_4	922417	924109	Smik_4.508
smik_Chr_4	925376	925475	Smik_4.511
smik_Chr_4	925940	926756	Smik_4.513
smik_Chr_4	927065	928358	Smik_4.514
smik_Chr_4	928881	931176	Smik_4.515
smik_Chr_4	931710	932724	Smik_4.516
smik_Chr_4	932943	934866	Smik_4.517
smik_Chr_4	935379	936372	Smik_4.518
smik_Chr_4	936871	938011	Smik_4.519
smik_Chr_4	938556	941571	Smik_4.520
smik_Chr_4	941895	942720	Smik_4.521
smik_Chr_4	943067	944132	Smik_4.522
smik_Chr_4	945183	945900	Smik_4.523
smik_Chr_4	946401	946566	Smik_4.524
smik_Chr_4	947397	948696	Smik_4.525
smik_Chr_4	950708	951071	Smik_4.527
smik_Chr_4	951331	952384	Smik_4.528
smik_Chr_4	952674	953592	Smik_4.529
smik_Chr_4	953926	954202	Smik_4.530
smik_Chr_4	955032	956277	Smik_4.531
smik_Chr_4	956571	961554	Smik_4.532
smik_Chr_4	962054	962924	Smik_4.533
smik_Chr_4	963950	966581	Smik_4.534
smik_Chr_4	966766	967111	Smik_4.535
smik_Chr_4	967569	968448	Smik_4.536
smik_Chr_4	968765	969674	Smik_4.537
smik_Chr_4	969833	971057	Smik_4.538
smik_Chr_4	970992	971310	Smik_4.539
smik_Chr_4	971273	974507	Smik_4.540
smik_Chr_4	974728	976594	Smik_4.541
smik_Chr_4	977224	980980	Smik_4.542
smik_Chr_4	982051	983821	Smik_4.543
smik_Chr_4	984214	986239	Smik_4.544
smik_Chr_4	986797	987478	Smik_4.545
smik_Chr_4	988105	989155	Smik_4.546
smik_Chr_4	989716	990355	Smik_4.547
smik_Chr_4	991176	992802	Smik_4.548
smik_Chr_4	993073	994360	Smik_4.549
smik_Chr_4	994911	998979	Smik_4.550
smik_Chr_4	999277	999937	Smik_4.551
smik_Chr_4	1000274	1002938	Smik_4.552
smik_Chr_4	1003429	1004107	Smik_4.553
smik_Chr_4	1004302	1005008	Smik_4.554
smik_Chr_4	1005282	1006722	Smik_4.555
smik_Chr_4	1007435	1009475	Smik_4.557
smik_Chr_4	1009625	1010048	Smik_4.558
smik_Chr_4	1010625	1011768	Smik_4.559
smik_Chr_4	1012649	1015841	Smik_4.560
smik_Chr_4	1016575	1018513	Smik_4.561
smik_Chr_4	1019253	1020413	Smik_4.562
smik_Chr_4	1019474	1019672	Smik_4.563
smik_Chr_4	1019672	1020218	Smik_4.564
smik_Chr_4	1020220	1020370	Smik_4.565
smik_Chr_4	1020696	1021569	Smik_4.566
smik_Chr_4	1021931	1024010	Smik_4.567
smik_Chr_4	1024234	1025077	Smik_4.568
smik_Chr_4	1025252	1026671	Smik_4.569
smik_Chr_4	1027480	1027588	Smik_4.571
smik_Chr_4	1027763	1027823	Smik_4.572
smik_Chr_4	1027865	1028015	Smik_4.574
smik_Chr_4	1028030	1028129	Smik_4.575
smik_Chr_4	1028646	1029894	Smik_4.576
smik_Chr_4	1030207	1031421	Smik_4.577
smik_Chr_4	1031476	1032301	Smik_4.578
smik_Chr_4	1032557	1034561	Smik_4.579
smik_Chr_4	1034765	1034981	Smik_4.580
smik_Chr_4	1035188	1036334	Smik_4.581
smik_Chr_4	1036992	1038114	Smik_4.582
smik_Chr_4	1038409	1038697	Smik_4.583
smik_Chr_4	1038910	1040458	Smik_4.584
smik_Chr_4	1040860	1043125	Smik_4.585
smik_Chr_4	1043553	1046649	Smik_4.586
smik_Chr_4	1047009	1051353	Smik_4.587
smik_Chr_4	1051846	1052434	Smik_4.588
smik_Chr_4	1052675	1053995	Smik_4.589
smik_Chr_4	1054295	1055789	Smik_4.590
smik_Chr_4	1056000	1057236	Smik_4.591
smik_Chr_4	1057405	1059475	Smik_4.592
smik_Chr_4	1059669	1061835	Smik_4.593
smik_Chr_4	1062327	1066860	Smik_4.594
smik_Chr_4	1067532	1071207	Smik_4.595
smik_Chr_4	1071455	1072421	Smik_4.596
smik_Chr_4	1072709	1073570	Smik_4.597
smik_Chr_4	1073792	1075880	Smik_4.598
smik_Chr_4	1076378	1076948	Smik_4.599
smik_Chr_4	1077653	1077755	Smik_4.601
smik_Chr_4	1078025	1078091	Smik_4.602
smik_Chr_4	1078106	1078307	Smik_4.603
smik_Chr_4	1078572	1080396	Smik_4.604
smik_Chr_4	1080195	1080396	Smik_4.605
smik_Chr_4	1080998	1082711	Smik_4.606
smik_Chr_4	1085752	1087465	Smik_4.607
smik_Chr_4	1088233	1088617	Smik_4.608
smik_Chr_4	1089105	1090809	Smik_4.609
smik_Chr_4	1093311	1094772	Smik_4.610
smik_Chr_4	1095299	1096265	Smik_4.611
smik_Chr_4	1096509	1098006	Smik_4.612
smik_Chr_4	1098591	1100382	Smik_4.613
smik_Chr_4	1100845	1101067	Smik_4.614
smik_Chr_4	1101522	1101804	Smik_4.615
smik_Chr_4	1102589	1104647	Smik_4.617
smik_Chr_4	1105105	1107703	Smik_4.618
smik_Chr_4	1108238	1109207	Smik_4.619
smik_Chr_4	1109755	1110715	Smik_4.620
smik_Chr_4	1111206	1112349	Smik_4.621
smik_Chr_4	1112572	1115407	Smik_4.622
smik_Chr_4	1115648	1116017	Smik_4.623
smik_Chr_4	1116512	1118183	Smik_4.624
smik_Chr_4	1118383	1121332	Smik_4.625
smik_Chr_4	1121858	1122713	Smik_4.626
smik_Chr_4	1123136	1125149	Smik_4.627
smik_Chr_4	1125626	1127003	Smik_4.628
smik_Chr_4	1128013	1128280	Smik_4.630
smik_Chr_4	1128745	1130113	Smik_4.631
smik_Chr_4	1130421	1132305	Smik_4.632
smik_Chr_4	1132869	1133635	Smik_4.633
smik_Chr_4	1133923	1134862	Smik_4.634
smik_Chr_4	1135039	1137631	Smik_4.635
smik_Chr_4	1137845	1139186	Smik_4.636
smik_Chr_4	1139497	1141033	Smik_4.637
smik_Chr_4	1141193	1142234	Smik_4.638
smik_Chr_4	1142831	1143401	Smik_4.639
smik_Chr_4	1143400	1143928	Smik_4.640
smik_Chr_4	1143950	1144868	Smik_4.641
smik_Chr_4	1145203	1145470	Smik_4.642
smik_Chr_4	1145611	1147033	Smik_4.643
smik_Chr_4	1147280	1148762	Smik_4.644
smik_Chr_4	1149073	1149379	Smik_4.645
smik_Chr_4	1149811	1150069	Smik_4.646
smik_Chr_4	1150645	1153681	Smik_4.647
smik_Chr_4	1153770	1154007	Smik_4.648
smik_Chr_4	1154669	1156577	Smik_4.649
smik_Chr_4	1157019	1158464	Smik_4.650
smik_Chr_4	1158760	1159075	Smik_4.651
smik_Chr_4	1159968	1160301	Smik_4.652
smik_Chr_4	1160435	1161152	Smik_4.653
smik_Chr_4	1161736	1162564	Smik_4.654
smik_Chr_4	1163758	1166287	Smik_4.655
smik_Chr_4	1166607	1168506	Smik_4.656
smik_Chr_4	1168667	1170332	Smik_4.657
smik_Chr_4	1170706	1172125	Smik_4.658
smik_Chr_4	1172996	1174961	Smik_4.659
smik_Chr_4	1175419	1177327	Smik_4.660
smik_Chr_4	1177892	1177928	Smik_4.662
smik_Chr_4	1177972	1178074	Smik_4.663
smik_Chr_4	1178060	1178120	Smik_4.664
smik_Chr_4	1178150	1178849	Smik_4.665
smik_Chr_4	1179501	1180512	Smik_4.666
smik_Chr_4	1180705	1182076	Smik_4.667
smik_Chr_4	1182471	1183758	Smik_4.668
smik_Chr_4	1184095	1186930	Smik_4.669
smik_Chr_4	1187146	1187678	Smik_4.670
smik_Chr_4	1188226	1190164	Smik_4.671
smik_Chr_4	1190796	1191459	Smik_4.672
smik_Chr_4	1191774	1192797	Smik_4.673
smik_Chr_4	1192937	1194407	Smik_4.674
smik_Chr_4	1195336	1196947	Smik_4.675
smik_Chr_4	1197447	1197963	Smik_4.676
smik_Chr_4	1198417	1199203	Smik_4.677
smik_Chr_4	1200035	1204637	Smik_4.678
smik_Chr_4	1204869	1208733	Smik_4.679
smik_Chr_4	1209008	1209653	Smik_4.680
smik_Chr_4	1210123	1212913	Smik_4.681
smik_Chr_4	1213151	1213874	Smik_4.682
smik_Chr_4	1214148	1215174	Smik_4.683
smik_Chr_4	1215468	1216176	Smik_4.684
smik_Chr_4	1216372	1217461	Smik_4.685
smik_Chr_4	1217801	1218926	Smik_4.686
smik_Chr_4	1219204	1221751	Smik_4.687
smik_Chr_4	1222366	1222864	Smik_4.688
smik_Chr_4	1223878	1225786	Smik_4.689
smik_Chr_4	1226648	1226681	Smik_4.690
smik_Chr_4	1226782	1226821	Smik_4.691
smik_Chr_4	1226817	1226937	Smik_4.692
smik_Chr_4	1226936	1227038	Smik_4.693
smik_Chr_4	1227756	1232424	Smik_4.695
smik_Chr_4	1232827	1235677	Smik_4.696
smik_Chr_4	1236080	1238534	Smik_4.697
smik_Chr_4	1238806	1240018	Smik_4.698
smik_Chr_4	1240173	1240401	Smik_4.699
smik_Chr_4	1240827	1242705	Smik_4.700
smik_Chr_4	1242942	1244124	Smik_4.701
smik_Chr_4	1244194	1244983	Smik_4.702
smik_Chr_4	1245221	1246046	Smik_4.703
smik_Chr_4	1246245	1249215	Smik_4.704
smik_Chr_4	1249524	1250769	Smik_4.705
smik_Chr_4	1251974	1253579	Smik_4.706
smik_Chr_4	1253707	1254694	Smik_4.707
smik_Chr_4	1255557	1257681	Smik_4.708
smik_Chr_4	1258074	1258497	Smik_4.709
smik_Chr_4	1258990	1260109	Smik_4.710
smik_Chr_4	1260402	1261455	Smik_4.711
smik_Chr_4	1261527	1261824	Smik_4.712
smik_Chr_4	1261824	1262241	Smik_4.713
smik_Chr_4	1262373	1262469	Smik_4.714
smik_Chr_4	1262453	1262732	Smik_4.715
smik_Chr_4	1263374	1265129	Smik_4.716
smik_Chr_4	1265374	1265920	Smik_4.717
smik_Chr_4	1266559	1270861	Smik_4.718
smik_Chr_4	1271238	1273281	Smik_4.719
smik_Chr_4	1273830	1273959	Smik_4.721
smik_Chr_4	1274037	1274133	Smik_4.722
smik_Chr_4	1275055	1275961	Smik_4.723
smik_Chr_4	1276156	1276900	Smik_4.724
smik_Chr_4	1277411	1278716	Smik_4.725
smik_Chr_4	1278901	1280224	Smik_4.726
smik_Chr_4	1281223	1282097	Smik_4.727
smik_Chr_4	1282411	1283452	Smik_4.728
smik_Chr_4	1284149	1286174	Smik_4.729
smik_Chr_4	1286345	1286393	Smik_4.730
smik_Chr_4	1286392	1286422	Smik_4.731
smik_Chr_4	1286427	1286854	Smik_4.732
smik_Chr_4	1287550	1288114	Smik_4.733
smik_Chr_4	1288740	1290639	Smik_4.734
smik_Chr_4	1291054	1300861	Smik_4.735
smik_Chr_4	1301304	1303290	Smik_4.736
smik_Chr_4	1303556	1304693	Smik_4.737
smik_Chr_4	1305056	1306022	Smik_4.738
smik_Chr_4	1306425	1306533	Smik_4.739
smik_Chr_4	1306757	1306997	Smik_4.740
smik_Chr_4	1307299	1307743	Smik_4.741
smik_Chr_4	1308040	1309627	Smik_4.742
smik_Chr_4	1310182	1314508	Smik_4.743
smik_Chr_4	1314667	1315900	Smik_4.744
smik_Chr_4	1316456	1319201	Smik_4.745
smik_Chr_4	1319405	1320080	Smik_4.746
smik_Chr_4	1320394	1320922	Smik_4.747
smik_Chr_4	1321087	1322590	Smik_4.748
smik_Chr_4	1323572	1323950	Smik_4.749
smik_Chr_4	1324714	1325566	Smik_4.750
smik_Chr_4	1325873	1327283	Smik_4.751
smik_Chr_4	1328811	1331445	Smik_4.752
smik_Chr_4	1331788	1332463	Smik_4.753
smik_Chr_4	1333666	1335565	Smik_4.754
smik_Chr_4	1335857	1336454	Smik_4.755
smik_Chr_4	1336494	1338147	Smik_4.756
smik_Chr_4	1338681	1339653	Smik_4.757
smik_Chr_4	1339811	1341512	Smik_4.758
smik_Chr_4	1341705	1342101	Smik_4.759
smik_Chr_4	1342431	1343766	Smik_4.760
smik_Chr_4	1344065	1345994	Smik_4.761
smik_Chr_4	1346121	1348521	Smik_4.762
smik_Chr_4	1348755	1349442	Smik_4.763
smik_Chr_4	1349693	1350320	Smik_4.764
smik_Chr_4	1350538	1352125	Smik_4.765
smik_Chr_4	1352342	1353227	Smik_4.766
smik_Chr_4	1353353	1355630	Smik_4.767
smik_Chr_4	1355882	1356262	Smik_4.768
smik_Chr_4	1356262	1357213	Smik_4.769
smik_Chr_4	1357562	1357931	Smik_4.770
smik_Chr_4	1358283	1359369	Smik_4.771
smik_Chr_4	1359468	1362507	Smik_4.772
smik_Chr_4	1362794	1364765	Smik_4.773
smik_Chr_4	1365083	1366838	Smik_4.774
smik_Chr_4	1367235	1368384	Smik_4.775
smik_Chr_4	1369433	1371689	Smik_4.776
smik_Chr_4	1371822	1372080	Smik_4.777
smik_Chr_4	1373022	1374594	Smik_4.778
smik_Chr_4	1374991	1376146	Smik_4.779
smik_Chr_4	1376741	1377566	Smik_4.780
smik_Chr_4	1378137	1378395	Smik_4.781
smik_Chr_4	1378430	1380935	Smik_4.782
smik_Chr_4	1381478	1383308	Smik_4.783
smik_Chr_4	1384222	1384258	Smik_4.785
smik_Chr_4	1384263	1384326	Smik_4.786
smik_Chr_4	1384391	1384511	Smik_4.787
smik_Chr_4	1384512	1384854	Smik_4.788
smik_Chr_4	1385208	1388619	Smik_4.789
smik_Chr_4	1389277	1391269	Smik_4.790
smik_Chr_4	1392238	1392544	Smik_4.791
smik_Chr_4	1392839	1393241	Smik_4.792
smik_Chr_4	1393570	1393807	Smik_4.793
smik_Chr_4	1393830	1394262	Smik_4.794
smik_Chr_4	1394371	1395823	Smik_4.795
smik_Chr_4	1396250	1397600	Smik_4.796
smik_Chr_4	1397807	1399310	Smik_4.797
smik_Chr_4	1400068	1401184	Smik_4.798
smik_Chr_4	1401461	1402994	Smik_4.799
smik_Chr_4	1403269	1403680	Smik_4.800
smik_Chr_4	1403909	1406225	Smik_4.801
smik_Chr_4	1406579	1407989	Smik_4.802
smik_Chr_4	1408344	1409817	Smik_4.803
smik_Chr_4	1410335	1411763	Smik_4.804
smik_Chr_4	1412217	1412304	Smik_4.805
smik_Chr_4	1412727	1413045	Smik_4.806
smik_Chr_4	1413411	1413648	Smik_4.807
smik_Chr_4	1413906	1415208	Smik_4.808
smik_Chr_4	1417689	1418958	Smik_4.809
smik_Chr_4	1419239	1419623	Smik_4.810
smik_Chr_4	1419864	1420842	Smik_4.811
smik_Chr_4	1421298	1422402	Smik_4.812
smik_Chr_4	1422454	1423609	Smik_4.813
smik_Chr_4	1424232	1424946	Smik_4.814
smik_Chr_4	1427986	1429696	Smik_4.815
smik_Chr_4	1430879	1431608	Smik_4.816
smik_Chr_4	1432061	1433573	Smik_4.817
smik_Chr_4	1436941	1437424	Smik_4.818
smik_Chr_4	1437860	1437890	Smik_4.819
smik_Chr_4	1437886	1438066	Smik_4.820
smik_Chr_4	1438748	1439288	Smik_4.821
smik_Chr_4	1441243	1442278	Smik_4.822
smik_Chr_40	0	2793	Smik_40.1
smik_Chr_40	2780	2873	Smik_40.2
smik_Chr_42	2	392	Smik_42.1
smik_Chr_42	1992	2586	Smik_42.2
smik_Chr_44	2	317	Smik_44.1
smik_Chr_44	921	1320	Smik_44.2
smik_Chr_45	2	2270	Smik_45.1
smik_Chr_47	1953	2046	Smik_47.1
smik_Chr_48	0	1074	Smik_48.1
smik_Chr_49	2	158	Smik_49.1
smik_Chr_49	114	1764	Smik_49.2
smik_Chr_5	2	86	Smik_5.1
smik_Chr_5	795	1047	Smik_5.2
smik_Chr_5	1894	2746	Smik_5.3
smik_Chr_5	3079	3310	Smik_5.4
smik_Chr_5	3314	3890	Smik_5.5
smik_Chr_5	4119	4488	Smik_5.6
smik_Chr_5	4488	5403	Smik_5.7
smik_Chr_5	6120	8259	Smik_5.8
smik_Chr_5	10185	10359	Smik_5.9
smik_Chr_5	11235	11610	Smik_5.10
smik_Chr_5	13264	13423	Smik_5.11
smik_Chr_5	15758	17513	Smik_5.12
smik_Chr_5	17615	17789	Smik_5.13
smik_Chr_5	18369	20214	Smik_5.14
smik_Chr_5	20466	20679	Smik_5.15
smik_Chr_5	21302	21533	Smik_5.16
smik_Chr_5	21803	22085	Smik_5.17
smik_Chr_5	23158	24667	Smik_5.18
smik_Chr_5	25101	26805	Smik_5.19
smik_Chr_5	28070	28401	Smik_5.20
smik_Chr_5	29108	29594	Smik_5.21
smik_Chr_5	30047	31934	Smik_5.22
smik_Chr_5	32194	33646	Smik_5.23
smik_Chr_5	34086	35859	Smik_5.24
smik_Chr_5	36760	38605	Smik_5.25
smik_Chr_5	38890	41899	Smik_5.26
smik_Chr_5	42407	44234	Smik_5.27
smik_Chr_5	44690	44912	Smik_5.28
smik_Chr_5	45537	47205	Smik_5.29
smik_Chr_5	47312	48017	Smik_5.30
smik_Chr_5	49405	50689	Smik_5.31
smik_Chr_5	50786	53849	Smik_5.32
smik_Chr_5	54956	55454	Smik_5.33
smik_Chr_5	56140	58339	Smik_5.34
smik_Chr_5	58812	60342	Smik_5.35
smik_Chr_5	60617	61391	Smik_5.36
smik_Chr_5	61883	63065	Smik_5.37
smik_Chr_5	64565	64661	Smik_5.39
smik_Chr_5	64641	64710	Smik_5.40
smik_Chr_5	64716	64818	Smik_5.41
smik_Chr_5	64851	64992	Smik_5.42
smik_Chr_5	65540	65810	Smik_5.43
smik_Chr_5	65811	66174	Smik_5.44
smik_Chr_5	66911	67370	Smik_5.45
smik_Chr_5	67577	68990	Smik_5.46
smik_Chr_5	69815	70979	Smik_5.47
smik_Chr_5	71020	71212	Smik_5.48
smik_Chr_5	71906	72413	Smik_5.49
smik_Chr_5	72673	75550	Smik_5.50
smik_Chr_5	75961	77521	Smik_5.51
smik_Chr_5	78094	79582	Smik_5.52
smik_Chr_5	80206	81613	Smik_5.53
smik_Chr_5	81785	82127	Smik_5.54
smik_Chr_5	82618	83302	Smik_5.55
smik_Chr_5	83504	84698	Smik_5.56
smik_Chr_5	85151	86627	Smik_5.57
smik_Chr_5	87108	87591	Smik_5.58
smik_Chr_5	87729	88263	Smik_5.59
smik_Chr_5	89641	89864	Smik_5.60
smik_Chr_5	89884	91150	Smik_5.61
smik_Chr_5	91397	91529	Smik_5.62
smik_Chr_5	91564	91648	Smik_5.63
smik_Chr_5	91891	93688	Smik_5.64
smik_Chr_5	93765	93951	Smik_5.65
smik_Chr_5	93949	94261	Smik_5.66
smik_Chr_5	94775	94850	Smik_5.67
smik_Chr_5	94855	94936	Smik_5.68
smik_Chr_5	94976	95066	Smik_5.69
smik_Chr_5	95563	98512	Smik_5.71
smik_Chr_5	98888	102536	Smik_5.72
smik_Chr_5	103284	103830	Smik_5.73
smik_Chr_5	103832	104129	Smik_5.74
smik_Chr_5	104408	105353	Smik_5.75
smik_Chr_5	106778	107261	Smik_5.77
smik_Chr_5	107930	108311	Smik_5.78
smik_Chr_5	108569	112157	Smik_5.79
smik_Chr_5	113270	113918	Smik_5.80
smik_Chr_5	114514	116563	Smik_5.81
smik_Chr_5	117407	121802	Smik_5.82
smik_Chr_5	122160	122964	Smik_5.83
smik_Chr_5	123201	123465	Smik_5.84
smik_Chr_5	123879	124344	Smik_5.85
smik_Chr_5	124373	124634	Smik_5.86
smik_Chr_5	124636	126319	Smik_5.87
smik_Chr_5	126508	127312	Smik_5.88
smik_Chr_5	127490	128342	Smik_5.89
smik_Chr_5	128823	128955	Smik_5.90
smik_Chr_5	129703	130711	Smik_5.91
smik_Chr_5	130818	132264	Smik_5.92
smik_Chr_5	132674	134429	Smik_5.93
smik_Chr_5	134576	134666	Smik_5.94
smik_Chr_5	134969	136706	Smik_5.95
smik_Chr_5	137479	137758	Smik_5.97
smik_Chr_5	138140	138905	Smik_5.98
smik_Chr_5	139434	141549	Smik_5.99
smik_Chr_5	142064	142154	Smik_5.101
smik_Chr_5	142194	142296	Smik_5.102
smik_Chr_5	142914	143760	Smik_5.104
smik_Chr_5	144526	144813	Smik_5.105
smik_Chr_5	145873	147922	Smik_5.106
smik_Chr_5	148353	149370	Smik_5.107
smik_Chr_5	149788	150664	Smik_5.108
smik_Chr_5	150869	151898	Smik_5.109
smik_Chr_5	152226	152541	Smik_5.110
smik_Chr_5	152668	153961	Smik_5.111
smik_Chr_5	154250	154925	Smik_5.112
smik_Chr_5	156300	156351	Smik_5.113
smik_Chr_5	156356	156596	Smik_5.114
smik_Chr_5	157562	159851	Smik_5.115
smik_Chr_5	161127	161829	Smik_5.116
smik_Chr_5	162065	163431	Smik_5.117
smik_Chr_5	163899	164595	Smik_5.118
smik_Chr_5	164869	166762	Smik_5.119
smik_Chr_5	167065	168628	Smik_5.120
smik_Chr_5	168811	170368	Smik_5.121
smik_Chr_5	170551	171201	Smik_5.122
smik_Chr_5	172158	176259	Smik_5.123
smik_Chr_5	176443	176821	Smik_5.124
smik_Chr_5	176951	177656	Smik_5.125
smik_Chr_5	179560	179761	Smik_5.127
smik_Chr_5	179560	180286	Smik_5.126
smik_Chr_5	180825	180984	Smik_5.128
smik_Chr_5	180971	181037	Smik_5.129
smik_Chr_5	182357	182954	Smik_5.131
smik_Chr_5	183375	186810	Smik_5.132
smik_Chr_5	187129	188749	Smik_5.133
smik_Chr_5	189062	191297	Smik_5.134
smik_Chr_5	191642	191762	Smik_5.135
smik_Chr_5	191775	191910	Smik_5.136
smik_Chr_5	192954	193989	Smik_5.137
smik_Chr_5	194171	196454	Smik_5.138
smik_Chr_5	196624	197290	Smik_5.139
smik_Chr_5	197546	198902	Smik_5.140
smik_Chr_5	198964	199228	Smik_5.141
smik_Chr_5	199853	201188	Smik_5.142
smik_Chr_5	201577	203149	Smik_5.143
smik_Chr_5	203455	205510	Smik_5.144
smik_Chr_5	205699	206560	Smik_5.145
smik_Chr_5	206809	209566	Smik_5.146
smik_Chr_5	209856	211440	Smik_5.147
smik_Chr_5	212557	213388	Smik_5.149
smik_Chr_5	213878	215132	Smik_5.150
smik_Chr_5	215589	216756	Smik_5.151
smik_Chr_5	217463	218054	Smik_5.152
smik_Chr_5	218321	218768	Smik_5.153
smik_Chr_5	218974	219646	Smik_5.154
smik_Chr_5	219962	222599	Smik_5.155
smik_Chr_5	222964	226099	Smik_5.156
smik_Chr_5	226666	227233	Smik_5.157
smik_Chr_5	227458	227893	Smik_5.158
smik_Chr_5	228178	230011	Smik_5.159
smik_Chr_5	230670	231636	Smik_5.160
smik_Chr_5	231639	233040	Smik_5.161
smik_Chr_5	233223	233596	Smik_5.162
smik_Chr_5	233642	234205	Smik_5.163
smik_Chr_5	234545	236747	Smik_5.164
smik_Chr_5	237219	239505	Smik_5.165
smik_Chr_5	239693	240248	Smik_5.166
smik_Chr_5	240523	241873	Smik_5.167
smik_Chr_5	242330	242777	Smik_5.168
smik_Chr_5	243214	244537	Smik_5.169
smik_Chr_5	244789	246277	Smik_5.170
smik_Chr_5	247930	248362	Smik_5.171
smik_Chr_5	248541	251214	Smik_5.172
smik_Chr_5	251698	252874	Smik_5.173
smik_Chr_5	254760	255042	Smik_5.175
smik_Chr_5	255760	257713	Smik_5.176
smik_Chr_5	258025	258487	Smik_5.177
smik_Chr_5	258705	260184	Smik_5.178
smik_Chr_5	260398	261982	Smik_5.179
smik_Chr_5	262788	263691	Smik_5.180
smik_Chr_5	265005	265116	Smik_5.181
smik_Chr_5	266093	267725	Smik_5.182
smik_Chr_5	268986	269880	Smik_5.183
smik_Chr_5	270544	272211	Smik_5.184
smik_Chr_5	270717	272211	Smik_5.185
smik_Chr_5	273518	274282	Smik_5.186
smik_Chr_5	274855	275245	Smik_5.187
smik_Chr_5	275917	276241	Smik_5.188
smik_Chr_5	276774	278022	Smik_5.189
smik_Chr_5	278723	280310	Smik_5.190
smik_Chr_5	280758	282372	Smik_5.191
smik_Chr_5	282522	283848	Smik_5.192
smik_Chr_5	284146	284899	Smik_5.193
smik_Chr_5	285927	286575	Smik_5.194
smik_Chr_5	286913	288428	Smik_5.195
smik_Chr_5	289369	291043	Smik_5.196
smik_Chr_5	293965	294694	Smik_5.199
smik_Chr_5	297828	299004	Smik_5.200
smik_Chr_5	300489	300975	Smik_5.201
smik_Chr_5	301473	303237	Smik_5.202
smik_Chr_5	303799	306391	Smik_5.203
smik_Chr_5	307364	310028	Smik_5.204
smik_Chr_5	310358	310775	Smik_5.206
smik_Chr_5	311244	311634	Smik_5.207
smik_Chr_5	312503	314066	Smik_5.208
smik_Chr_5	314783	315680	Smik_5.209
smik_Chr_5	316171	316638	Smik_5.210
smik_Chr_5	316922	319712	Smik_5.211
smik_Chr_5	320747	320783	Smik_5.213
smik_Chr_5	320781	321006	Smik_5.214
smik_Chr_5	321942	322813	Smik_5.215
smik_Chr_5	323093	325052	Smik_5.216
smik_Chr_5	325388	326930	Smik_5.217
smik_Chr_5	327475	328114	Smik_5.218
smik_Chr_5	328522	330406	Smik_5.219
smik_Chr_5	331234	332644	Smik_5.220
smik_Chr_5	332842	334507	Smik_5.221
smik_Chr_5	334740	335598	Smik_5.222
smik_Chr_5	335640	336021	Smik_5.223
smik_Chr_5	336198	336819	Smik_5.224
smik_Chr_5	337063	338794	Smik_5.225
smik_Chr_5	339163	340891	Smik_5.226
smik_Chr_5	341174	341420	Smik_5.227
smik_Chr_5	341750	343745	Smik_5.228
smik_Chr_5	344282	344522	Smik_5.229
smik_Chr_5	344526	345921	Smik_5.230
smik_Chr_5	346524	348048	Smik_5.231
smik_Chr_5	348430	350734	Smik_5.232
smik_Chr_5	350971	351037	Smik_5.233
smik_Chr_5	351424	351805	Smik_5.234
smik_Chr_5	351896	356189	Smik_5.235
smik_Chr_5	356475	356976	Smik_5.236
smik_Chr_5	357296	357914	Smik_5.237
smik_Chr_5	357846	358425	Smik_5.238
smik_Chr_5	358509	359712	Smik_5.239
smik_Chr_5	360242	361832	Smik_5.240
smik_Chr_5	363138	363225	Smik_5.241
smik_Chr_5	364148	364428	Smik_5.243
smik_Chr_5	364469	366719	Smik_5.244
smik_Chr_5	367075	368032	Smik_5.245
smik_Chr_5	368530	369283	Smik_5.246
smik_Chr_5	369470	370763	Smik_5.247
smik_Chr_5	372046	372649	Smik_5.248
smik_Chr_5	373521	375450	Smik_5.249
smik_Chr_5	375725	376343	Smik_5.250
smik_Chr_5	376748	380915	Smik_5.251
smik_Chr_5	381235	382171	Smik_5.252
smik_Chr_5	382389	383487	Smik_5.253
smik_Chr_5	384147	386532	Smik_5.254
smik_Chr_5	387647	390989	Smik_5.255
smik_Chr_5	391450	394711	Smik_5.256
smik_Chr_5	396074	396629	Smik_5.257
smik_Chr_5	396780	398901	Smik_5.258
smik_Chr_5	399446	402572	Smik_5.259
smik_Chr_5	403167	403740	Smik_5.260
smik_Chr_5	404257	405067	Smik_5.261
smik_Chr_5	405638	406514	Smik_5.262
smik_Chr_5	407024	408131	Smik_5.263
smik_Chr_5	408586	409933	Smik_5.264
smik_Chr_5	410010	410222	Smik_5.265
smik_Chr_5	410223	410958	Smik_5.266
smik_Chr_5	411879	413367	Smik_5.267
smik_Chr_5	413819	415397	Smik_5.268
smik_Chr_5	416221	417940	Smik_5.269
smik_Chr_5	419110	421537	Smik_5.271
smik_Chr_5	422300	423086	Smik_5.272
smik_Chr_5	423388	424459	Smik_5.273
smik_Chr_5	424752	425379	Smik_5.274
smik_Chr_5	426175	429601	Smik_5.275
smik_Chr_5	429982	431311	Smik_5.276
smik_Chr_5	432794	433154	Smik_5.277
smik_Chr_5	434035	439219	Smik_5.278
smik_Chr_5	440992	442451	Smik_5.279
smik_Chr_5	443670	443742	Smik_5.281
smik_Chr_5	443756	443840	Smik_5.282
smik_Chr_5	444947	445889	Smik_5.284
smik_Chr_5	445924	446194	Smik_5.285
smik_Chr_5	446241	446565	Smik_5.286
smik_Chr_5	446991	447072	Smik_5.287
smik_Chr_5	447050	447110	Smik_5.288
smik_Chr_5	447100	447238	Smik_5.289
smik_Chr_5	447617	448154	Smik_5.290
smik_Chr_5	448350	448566	Smik_5.291
smik_Chr_5	448580	448685	Smik_5.292
smik_Chr_5	449038	449146	Smik_5.293
smik_Chr_5	449209	449458	Smik_5.295
smik_Chr_5	449459	449579	Smik_5.296
smik_Chr_5	450959	452315	Smik_5.298
smik_Chr_5	452698	453181	Smik_5.299
smik_Chr_5	454292	454607	Smik_5.300
smik_Chr_5	455085	455136	Smik_5.302
smik_Chr_5	455163	455244	Smik_5.303
smik_Chr_5	455717	456398	Smik_5.304
smik_Chr_5	456721	458392	Smik_5.305
smik_Chr_5	458616	460077	Smik_5.306
smik_Chr_5	460296	461187	Smik_5.307
smik_Chr_5	461463	462750	Smik_5.308
smik_Chr_5	462970	465388	Smik_5.309
smik_Chr_5	465721	466936	Smik_5.310
smik_Chr_5	467768	468050	Smik_5.311
smik_Chr_5	468158	470030	Smik_5.312
smik_Chr_5	470489	471212	Smik_5.313
smik_Chr_5	471388	472651	Smik_5.314
smik_Chr_5	473575	474022	Smik_5.315
smik_Chr_5	474468	474552	Smik_5.316
smik_Chr_5	474888	477618	Smik_5.318
smik_Chr_5	477839	479171	Smik_5.319
smik_Chr_5	479222	479987	Smik_5.320
smik_Chr_5	480206	481415	Smik_5.321
smik_Chr_5	481542	488025	Smik_5.322
smik_Chr_5	488504	489554	Smik_5.323
smik_Chr_5	489976	492382	Smik_5.324
smik_Chr_5	493525	493642	Smik_5.326
smik_Chr_5	493659	493740	Smik_5.327
smik_Chr_5	494066	495722	Smik_5.328
smik_Chr_5	496645	497074	Smik_5.329
smik_Chr_5	497960	498023	Smik_5.331
smik_Chr_5	498236	498332	Smik_5.332
smik_Chr_5	498905	499907	Smik_5.333
smik_Chr_5	500171	502433	Smik_5.334
smik_Chr_5	502607	503309	Smik_5.335
smik_Chr_5	504897	509304	Smik_5.336
smik_Chr_5	509906	511640	Smik_5.337
smik_Chr_5	512278	516994	Smik_5.338
smik_Chr_5	517720	520273	Smik_5.339
smik_Chr_5	520639	522280	Smik_5.340
smik_Chr_5	522963	525360	Smik_5.341
smik_Chr_5	525567	526275	Smik_5.342
smik_Chr_5	526696	529024	Smik_5.343
smik_Chr_5	529146	535632	Smik_5.344
smik_Chr_5	535825	537889	Smik_5.345
smik_Chr_5	538040	538775	Smik_5.346
smik_Chr_5	539082	539979	Smik_5.347
smik_Chr_5	541317	544692	Smik_5.348
smik_Chr_5	545261	546065	Smik_5.349
smik_Chr_5	546466	547729	Smik_5.350
smik_Chr_5	548095	549203	Smik_5.351
smik_Chr_5	549402	550206	Smik_5.352
smik_Chr_5	550545	550800	Smik_5.353
smik_Chr_5	551203	551335	Smik_5.355
smik_Chr_5	551352	551484	Smik_5.356
smik_Chr_5	552508	553219	Smik_5.357
smik_Chr_5	553301	553937	Smik_5.358
smik_Chr_5	557816	558062	Smik_5.359
smik_Chr_5	558124	558499	Smik_5.360
smik_Chr_5	559268	559553	Smik_5.361
smik_Chr_5	561896	565859	Smik_5.362
smik_Chr_51	2	392	Smik_51.1
smik_Chr_52	603	1620	Smik_52.1
smik_Chr_53	1	1552	Smik_53.1
smik_Chr_56	1	1360	Smik_56.1
smik_Chr_57	2	1325	Smik_57.1
smik_Chr_58	174	558	Smik_58.1
smik_Chr_6	4108	4804	Smik_6.1
smik_Chr_6	6435	6513	Smik_6.2
smik_Chr_6	6514	7096	Smik_6.3
smik_Chr_6	7096	7120	Smik_6.4
smik_Chr_6	7119	7182	Smik_6.5
smik_Chr_6	7172	7535	Smik_6.6
smik_Chr_6	9123	10662	Smik_6.7
smik_Chr_6	13226	15173	Smik_6.8
smik_Chr_6	15790	17566	Smik_6.9
smik_Chr_6	20916	21069	Smik_6.10
smik_Chr_6	21050	21104	Smik_6.11
smik_Chr_6	21252	21441	Smik_6.12
smik_Chr_6	21439	21808	Smik_6.13
smik_Chr_6	21780	21858	Smik_6.14
smik_Chr_6	22859	24260	Smik_6.15
smik_Chr_6	26321	26813	Smik_6.16
smik_Chr_6	26929	27253	Smik_6.17
smik_Chr_6	27254	27842	Smik_6.18
smik_Chr_6	27822	28050	Smik_6.19
smik_Chr_6	28922	30632	Smik_6.20
smik_Chr_6	31052	31094	Smik_6.21
smik_Chr_6	31535	33446	Smik_6.22
smik_Chr_6	37284	38955	Smik_6.23
smik_Chr_6	39519	41154	Smik_6.24
smik_Chr_6	43237	46918	Smik_6.25
smik_Chr_6	48734	51308	Smik_6.26
smik_Chr_6	52258	54130	Smik_6.27
smik_Chr_6	54288	55623	Smik_6.28
smik_Chr_6	55867	58012	Smik_6.29
smik_Chr_6	58263	58887	Smik_6.30
smik_Chr_6	59035	59800	Smik_6.31
smik_Chr_6	60061	60970	Smik_6.32
smik_Chr_6	61127	63152	Smik_6.33
smik_Chr_6	63390	63573	Smik_6.34
smik_Chr_6	63653	63950	Smik_6.35
smik_Chr_6	64078	64342	Smik_6.36
smik_Chr_6	64560	66432	Smik_6.37
smik_Chr_6	66761	68384	Smik_6.38
smik_Chr_6	68672	70085	Smik_6.39
smik_Chr_6	70748	71369	Smik_6.40
smik_Chr_6	71717	73091	Smik_6.41
smik_Chr_6	74143	78202	Smik_6.42
smik_Chr_6	78397	79377	Smik_6.43
smik_Chr_6	79630	79987	Smik_6.44
smik_Chr_6	80851	84067	Smik_6.45
smik_Chr_6	84450	89733	Smik_6.46
smik_Chr_6	90464	91157	Smik_6.47
smik_Chr_6	92072	93230	Smik_6.48
smik_Chr_6	93304	94408	Smik_6.49
smik_Chr_6	94582	95452	Smik_6.50
smik_Chr_6	95657	97151	Smik_6.51
smik_Chr_6	97827	99123	Smik_6.52
smik_Chr_6	99373	102454	Smik_6.53
smik_Chr_6	103060	105580	Smik_6.54
smik_Chr_6	106231	108526	Smik_6.55
smik_Chr_6	108644	110156	Smik_6.56
smik_Chr_6	111117	112689	Smik_6.57
smik_Chr_6	114242	114419	Smik_6.58
smik_Chr_6	115089	116589	Smik_6.60
smik_Chr_6	117123	117354	Smik_6.61
smik_Chr_6	117405	117885	Smik_6.62
smik_Chr_6	118120	119653	Smik_6.63
smik_Chr_6	119934	120198	Smik_6.64
smik_Chr_6	120679	121009	Smik_6.65
smik_Chr_6	121287	123387	Smik_6.66
smik_Chr_6	124076	124517	Smik_6.67
smik_Chr_6	125841	127482	Smik_6.68
smik_Chr_6	128587	129193	Smik_6.69
smik_Chr_6	129581	131933	Smik_6.70
smik_Chr_6	132626	136313	Smik_6.71
smik_Chr_6	136687	143119	Smik_6.72
smik_Chr_6	143555	144203	Smik_6.73
smik_Chr_6	144996	147483	Smik_6.74
smik_Chr_6	147729	150366	Smik_6.75
smik_Chr_6	150877	150964	Smik_6.77
smik_Chr_6	150969	151050	Smik_6.78
smik_Chr_6	151489	151555	Smik_6.79
smik_Chr_6	151570	151687	Smik_6.80
smik_Chr_6	152466	154287	Smik_6.81
smik_Chr_6	154494	155823	Smik_6.82
smik_Chr_6	156509	157121	Smik_6.83
smik_Chr_6	157420	159940	Smik_6.84
smik_Chr_6	160083	160584	Smik_6.85
smik_Chr_6	160823	161744	Smik_6.86
smik_Chr_6	161938	163285	Smik_6.87
smik_Chr_6	163552	165160	Smik_6.88
smik_Chr_6	165836	166112	Smik_6.90
smik_Chr_6	166325	166988	Smik_6.91
smik_Chr_6	167174	168236	Smik_6.92
smik_Chr_6	169641	170736	Smik_6.93
smik_Chr_6	171309	171375	Smik_6.94
smik_Chr_6	171371	171566	Smik_6.95
smik_Chr_6	172620	173709	Smik_6.97
smik_Chr_6	173976	174627	Smik_6.98
smik_Chr_6	175391	175544	Smik_6.101
smik_Chr_6	176699	177026	Smik_6.102
smik_Chr_6	177359	178196	Smik_6.103
smik_Chr_6	178575	179292	Smik_6.104
smik_Chr_6	179776	179902	Smik_6.106
smik_Chr_6	180371	180479	Smik_6.107
smik_Chr_6	181609	182086	Smik_6.108
smik_Chr_6	182374	183400	Smik_6.109
smik_Chr_6	184193	189881	Smik_6.110
smik_Chr_6	190172	190910	Smik_6.111
smik_Chr_6	191744	192609	Smik_6.112
smik_Chr_6	192994	193345	Smik_6.113
smik_Chr_6	193502	193698	Smik_6.114
smik_Chr_6	194050	194770	Smik_6.115
smik_Chr_6	195642	195903	Smik_6.116
smik_Chr_6	196578	197247	Smik_6.117
smik_Chr_6	197766	197874	Smik_6.119
smik_Chr_6	198064	198172	Smik_6.120
smik_Chr_6	198362	198470	Smik_6.121
smik_Chr_6	199156	199345	Smik_6.122
smik_Chr_6	199323	199398	Smik_6.123
smik_Chr_6	199406	199442	Smik_6.124
smik_Chr_6	201070	202177	Smik_6.125
smik_Chr_6	203152	204793	Smik_6.126
smik_Chr_6	205441	206257	Smik_6.127
smik_Chr_6	206372	207374	Smik_6.128
smik_Chr_6	208818	209709	Smik_6.129
smik_Chr_6	209883	210099	Smik_6.130
smik_Chr_6	210840	211998	Smik_6.131
smik_Chr_6	212340	215418	Smik_6.132
smik_Chr_6	215776	216862	Smik_6.133
smik_Chr_6	217264	217825	Smik_6.134
smik_Chr_6	218863	219163	Smik_6.135
smik_Chr_6	219576	220686	Smik_6.136
smik_Chr_6	220962	221799	Smik_6.137
smik_Chr_6	222652	224581	Smik_6.138
smik_Chr_6	225354	227079	Smik_6.139
smik_Chr_6	227598	230382	Smik_6.140
smik_Chr_6	230679	231417	Smik_6.141
smik_Chr_6	232053	233064	Smik_6.142
smik_Chr_6	233467	235003	Smik_6.143
smik_Chr_6	236438	237368	Smik_6.144
smik_Chr_6	237711	241788	Smik_6.145
smik_Chr_6	242158	243109	Smik_6.146
smik_Chr_6	243348	243657	Smik_6.147
smik_Chr_6	243914	245723	Smik_6.148
smik_Chr_6	246906	247785	Smik_6.149
smik_Chr_6	248355	250776	Smik_6.150
smik_Chr_6	251326	253081	Smik_6.151
smik_Chr_6	253753	257215	Smik_6.152
smik_Chr_6	257131	257215	Smik_6.153
smik_Chr_6	257425	260047	Smik_6.154
smik_Chr_6	260286	261450	Smik_6.155
smik_Chr_6	261655	262096	Smik_6.156
smik_Chr_6	262090	262807	Smik_6.157
smik_Chr_6	263023	263497	Smik_6.158
smik_Chr_6	263662	265474	Smik_6.159
smik_Chr_6	265679	266279	Smik_6.160
smik_Chr_6	266769	267738	Smik_6.161
smik_Chr_6	267910	268906	Smik_6.162
smik_Chr_6	269049	269682	Smik_6.163
smik_Chr_6	269951	270503	Smik_6.164
smik_Chr_6	270750	272706	Smik_6.165
smik_Chr_6	273001	273940	Smik_6.166
smik_Chr_6	274259	274784	Smik_6.167
smik_Chr_6	275655	276663	Smik_6.168
smik_Chr_6	278591	280280	Smik_6.169
smik_Chr_6	280901	283706	Smik_6.170
smik_Chr_6	284436	284499	Smik_6.171
smik_Chr_6	284526	284607	Smik_6.172
smik_Chr_6	284582	284732	Smik_6.173
smik_Chr_6	284800	284926	Smik_6.174
smik_Chr_6	285737	289454	Smik_6.176
smik_Chr_6	289759	291208	Smik_6.177
smik_Chr_6	291600	293322	Smik_6.178
smik_Chr_6	293837	295358	Smik_6.179
smik_Chr_6	295620	298935	Smik_6.180
smik_Chr_6	299109	299781	Smik_6.181
smik_Chr_6	300047	300992	Smik_6.182
smik_Chr_6	302110	305551	Smik_6.183
smik_Chr_6	305944	310831	Smik_6.184
smik_Chr_6	311273	313340	Smik_6.185
smik_Chr_6	313614	316467	Smik_6.186
smik_Chr_6	316729	317770	Smik_6.187
smik_Chr_6	317954	318506	Smik_6.188
smik_Chr_6	318782	320591	Smik_6.189
smik_Chr_6	320796	321723	Smik_6.190
smik_Chr_6	321960	322191	Smik_6.191
smik_Chr_6	322351	323131	Smik_6.192
smik_Chr_6	324041	324194	Smik_6.194
smik_Chr_6	325512	326937	Smik_6.195
smik_Chr_6	327243	328395	Smik_6.196
smik_Chr_6	329355	329460	Smik_6.198
smik_Chr_6	329475	329637	Smik_6.199
smik_Chr_6	329968	331306	Smik_6.200
smik_Chr_6	331870	333073	Smik_6.201
smik_Chr_6	333410	334580	Smik_6.202
smik_Chr_6	334948	335980	Smik_6.203
smik_Chr_6	336465	340821	Smik_6.204
smik_Chr_6	341101	342538	Smik_6.205
smik_Chr_6	343035	343779	Smik_6.206
smik_Chr_6	344080	345721	Smik_6.207
smik_Chr_6	346088	346877	Smik_6.208
smik_Chr_6	347245	347344	Smik_6.209
smik_Chr_6	348815	350294	Smik_6.211
smik_Chr_6	351307	352516	Smik_6.212
smik_Chr_6	352820	353144	Smik_6.213
smik_Chr_6	354153	355695	Smik_6.215
smik_Chr_6	356326	356419	Smik_6.216
smik_Chr_6	356459	356546	Smik_6.217
smik_Chr_6	356545	356629	Smik_6.218
smik_Chr_6	357843	359562	Smik_6.220
smik_Chr_6	360159	363270	Smik_6.221
smik_Chr_6	363651	364344	Smik_6.222
smik_Chr_6	364602	365544	Smik_6.223
smik_Chr_6	365798	367916	Smik_6.224
smik_Chr_6	368226	368868	Smik_6.225
smik_Chr_6	369197	371717	Smik_6.226
smik_Chr_6	372609	373134	Smik_6.227
smik_Chr_6	373466	374330	Smik_6.228
smik_Chr_6	374834	375332	Smik_6.229
smik_Chr_6	375652	379027	Smik_6.230
smik_Chr_6	379281	380058	Smik_6.231
smik_Chr_6	380318	381044	Smik_6.232
smik_Chr_6	381678	383523	Smik_6.233
smik_Chr_6	383729	383885	Smik_6.234
smik_Chr_6	385343	388136	Smik_6.235
smik_Chr_6	388429	389821	Smik_6.236
smik_Chr_6	390289	391525	Smik_6.237
smik_Chr_6	392221	392299	Smik_6.238
smik_Chr_6	392301	392409	Smik_6.239
smik_Chr_6	392467	392545	Smik_6.240
smik_Chr_6	393618	395937	Smik_6.242
smik_Chr_6	397040	397190	Smik_6.243
smik_Chr_6	397201	397330	Smik_6.244
smik_Chr_6	398404	398518	Smik_6.245
smik_Chr_6	399758	400739	Smik_6.247
smik_Chr_6	401098	403222	Smik_6.248
smik_Chr_6	403548	404184	Smik_6.249
smik_Chr_6	404465	404576	Smik_6.250
smik_Chr_6	405235	406102	Smik_6.251
smik_Chr_6	406482	406950	Smik_6.252
smik_Chr_6	408195	409491	Smik_6.253
smik_Chr_6	409654	412249	Smik_6.254
smik_Chr_6	414004	414820	Smik_6.257
smik_Chr_6	415414	416065	Smik_6.258
smik_Chr_6	416304	417031	Smik_6.259
smik_Chr_6	417811	419335	Smik_6.260
smik_Chr_6	419793	421068	Smik_6.261
smik_Chr_6	421669	424279	Smik_6.262
smik_Chr_6	424462	425224	Smik_6.263
smik_Chr_6	425624	426812	Smik_6.264
smik_Chr_6	427744	428536	Smik_6.265
smik_Chr_6	429329	429605	Smik_6.266
smik_Chr_6	430201	430333	Smik_6.267
smik_Chr_6	430442	430535	Smik_6.268
smik_Chr_6	430580	430691	Smik_6.269
smik_Chr_6	431777	434624	Smik_6.271
smik_Chr_6	435272	436298	Smik_6.272
smik_Chr_6	436816	437854	Smik_6.274
smik_Chr_6	438263	439931	Smik_6.275
smik_Chr_6	440190	440901	Smik_6.276
smik_Chr_6	441110	442238	Smik_6.277
smik_Chr_6	442443	443658	Smik_6.278
smik_Chr_6	444263	444416	Smik_6.279
smik_Chr_6	444906	448332	Smik_6.280
smik_Chr_6	448607	450314	Smik_6.281
smik_Chr_6	450615	451362	Smik_6.282
smik_Chr_6	451622	452729	Smik_6.283
smik_Chr_6	453074	453134	Smik_6.284
smik_Chr_6	453138	453315	Smik_6.285
smik_Chr_6	453308	453344	Smik_6.286
smik_Chr_6	453782	454226	Smik_6.288
smik_Chr_6	454840	456331	Smik_6.289
smik_Chr_6	456622	456709	Smik_6.290
smik_Chr_6	456730	458338	Smik_6.291
smik_Chr_6	458854	461020	Smik_6.292
smik_Chr_6	461471	462701	Smik_6.293
smik_Chr_6	463117	464155	Smik_6.294
smik_Chr_6	465835	465925	Smik_6.296
smik_Chr_6	465965	466067	Smik_6.297
smik_Chr_6	466073	466124	Smik_6.298
smik_Chr_6	467294	467612	Smik_6.299
smik_Chr_6	467709	467907	Smik_6.300
smik_Chr_6	468038	468454	Smik_6.301
smik_Chr_6	468886	474742	Smik_6.302
smik_Chr_6	475315	476500	Smik_6.303
smik_Chr_6	476756	478961	Smik_6.304
smik_Chr_6	479187	480387	Smik_6.305
smik_Chr_6	480941	484031	Smik_6.306
smik_Chr_6	484425	484575	Smik_6.307
smik_Chr_6	484575	484605	Smik_6.308
smik_Chr_6	484607	484922	Smik_6.309
smik_Chr_6	484955	485090	Smik_6.310
smik_Chr_6	485672	486854	Smik_6.312
smik_Chr_6	487172	488363	Smik_6.313
smik_Chr_6	488831	492206	Smik_6.314
smik_Chr_6	492589	494683	Smik_6.315
smik_Chr_6	495546	496413	Smik_6.316
smik_Chr_6	496608	497643	Smik_6.317
smik_Chr_6	498012	499854	Smik_6.318
smik_Chr_6	500488	502162	Smik_6.319
smik_Chr_6	502606	503278	Smik_6.320
smik_Chr_6	503470	505012	Smik_6.321
smik_Chr_6	505283	506585	Smik_6.322
smik_Chr_6	506700	507462	Smik_6.323
smik_Chr_6	507725	510824	Smik_6.324
smik_Chr_6	511277	513968	Smik_6.325
smik_Chr_6	514567	515356	Smik_6.326
smik_Chr_6	516001	517693	Smik_6.327
smik_Chr_6	518082	518805	Smik_6.328
smik_Chr_6	519157	519829	Smik_6.329
smik_Chr_6	520184	521078	Smik_6.330
smik_Chr_6	521558	522461	Smik_6.331
smik_Chr_6	522939	524292	Smik_6.332
smik_Chr_6	524688	525618	Smik_6.333
smik_Chr_6	526123	526621	Smik_6.334
smik_Chr_6	527563	531400	Smik_6.335
smik_Chr_6	531788	532847	Smik_6.336
smik_Chr_6	533184	534555	Smik_6.337
smik_Chr_6	535191	536727	Smik_6.338
smik_Chr_6	538176	540774	Smik_6.339
smik_Chr_6	541251	542114	Smik_6.340
smik_Chr_6	543327	543774	Smik_6.341
smik_Chr_6	544564	545869	Smik_6.342
smik_Chr_6	546745	548101	Smik_6.343
smik_Chr_6	548372	550985	Smik_6.344
smik_Chr_6	551452	551974	Smik_6.345
smik_Chr_6	552074	552959	Smik_6.346
smik_Chr_6	553315	556069	Smik_6.347
smik_Chr_6	556718	558074	Smik_6.348
smik_Chr_6	558149	559226	Smik_6.349
smik_Chr_6	559996	562465	Smik_6.350
smik_Chr_6	563274	564492	Smik_6.351
smik_Chr_6	564912	567060	Smik_6.352
smik_Chr_6	567549	568410	Smik_6.353
smik_Chr_6	568557	569487	Smik_6.354
smik_Chr_6	569997	572178	Smik_6.355
smik_Chr_6	572522	573284	Smik_6.356
smik_Chr_6	573900	577176	Smik_6.357
smik_Chr_6	577965	579858	Smik_6.358
smik_Chr_6	580120	580954	Smik_6.359
smik_Chr_6	581451	582345	Smik_6.360
smik_Chr_6	582783	584943	Smik_6.361
smik_Chr_6	585198	586308	Smik_6.362
smik_Chr_6	586296	586932	Smik_6.363
smik_Chr_6	587149	591670	Smik_6.364
smik_Chr_6	591749	593042	Smik_6.365
smik_Chr_6	593408	595220	Smik_6.366
smik_Chr_6	595469	595928	Smik_6.367
smik_Chr_6	596882	597893	Smik_6.368
smik_Chr_6	598320	599709	Smik_6.369
smik_Chr_6	600026	600920	Smik_6.370
smik_Chr_6	601286	603902	Smik_6.371
smik_Chr_6	603993	605334	Smik_6.372
smik_Chr_6	605656	608071	Smik_6.373
smik_Chr_6	610092	610977	Smik_6.374
smik_Chr_6	611205	611835	Smik_6.375
smik_Chr_6	612157	612247	Smik_6.376
smik_Chr_6	612265	612343	Smik_6.377
smik_Chr_6	612595	612697	Smik_6.378
smik_Chr_6	612947	613091	Smik_6.379
smik_Chr_6	613331	613490	Smik_6.380
smik_Chr_6	613679	613823	Smik_6.381
smik_Chr_6	613856	614045	Smik_6.382
smik_Chr_6	614868	616512	Smik_6.384
smik_Chr_6	617036	619445	Smik_6.385
smik_Chr_6	619723	621238	Smik_6.386
smik_Chr_6	621245	621350	Smik_6.387
smik_Chr_6	622103	625145	Smik_6.388
smik_Chr_6	625273	625552	Smik_6.389
smik_Chr_6	626852	628730	Smik_6.390
smik_Chr_6	629192	630098	Smik_6.391
smik_Chr_6	630486	630921	Smik_6.392
smik_Chr_6	631845	633090	Smik_6.393
smik_Chr_6	633500	635327	Smik_6.394
smik_Chr_6	635971	636175	Smik_6.395
smik_Chr_6	636767	639215	Smik_6.396
smik_Chr_6	639847	640930	Smik_6.397
smik_Chr_6	641453	641846	Smik_6.398
smik_Chr_6	641948	643085	Smik_6.399
smik_Chr_6	643378	645214	Smik_6.400
smik_Chr_6	645466	648265	Smik_6.401
smik_Chr_6	648617	649415	Smik_6.402
smik_Chr_6	649776	651321	Smik_6.403
smik_Chr_6	651732	652455	Smik_6.404
smik_Chr_6	652530	653004	Smik_6.405
smik_Chr_6	653328	654711	Smik_6.406
smik_Chr_6	655103	656348	Smik_6.407
smik_Chr_6	657017	658163	Smik_6.408
smik_Chr_6	658628	660119	Smik_6.409
smik_Chr_6	660128	660469	Smik_6.410
smik_Chr_6	660769	661735	Smik_6.411
smik_Chr_6	662044	664477	Smik_6.412
smik_Chr_6	664816	666682	Smik_6.413
smik_Chr_6	666805	667909	Smik_6.414
smik_Chr_6	668188	670111	Smik_6.415
smik_Chr_6	670363	670909	Smik_6.416
smik_Chr_6	671237	672860	Smik_6.417
smik_Chr_6	673052	673769	Smik_6.418
smik_Chr_6	674193	675816	Smik_6.419
smik_Chr_6	675948	676953	Smik_6.420
smik_Chr_6	677233	680515	Smik_6.421
smik_Chr_6	681178	684730	Smik_6.422
smik_Chr_6	684935	685644	Smik_6.423
smik_Chr_6	686096	687575	Smik_6.424
smik_Chr_6	687904	688558	Smik_6.425
smik_Chr_6	688926	691308	Smik_6.426
smik_Chr_6	692097	694164	Smik_6.427
smik_Chr_6	695192	695699	Smik_6.428
smik_Chr_6	696263	697718	Smik_6.429
smik_Chr_6	697894	698335	Smik_6.430
smik_Chr_6	699004	702574	Smik_6.431
smik_Chr_6	703163	704174	Smik_6.432
smik_Chr_6	704302	705952	Smik_6.433
smik_Chr_6	706615	707290	Smik_6.434
smik_Chr_6	707872	709033	Smik_6.435
smik_Chr_6	710033	715697	Smik_6.436
smik_Chr_6	716208	717081	Smik_6.437
smik_Chr_6	717504	718161	Smik_6.438
smik_Chr_6	718883	719378	Smik_6.439
smik_Chr_6	719660	721076	Smik_6.440
smik_Chr_6	721618	722713	Smik_6.441
smik_Chr_6	722970	723828	Smik_6.442
smik_Chr_6	724234	724834	Smik_6.443
smik_Chr_6	725684	727805	Smik_6.444
smik_Chr_6	728020	728908	Smik_6.445
smik_Chr_6	729178	733663	Smik_6.446
smik_Chr_6	733937	735737	Smik_6.447
smik_Chr_6	736226	737246	Smik_6.448
smik_Chr_6	737309	738674	Smik_6.449
smik_Chr_6	738965	739754	Smik_6.450
smik_Chr_6	740073	741645	Smik_6.451
smik_Chr_6	741921	744558	Smik_6.452
smik_Chr_6	744923	747725	Smik_6.453
smik_Chr_6	748134	748664	Smik_6.454
smik_Chr_6	749670	750081	Smik_6.455
smik_Chr_6	750485	751001	Smik_6.456
smik_Chr_6	751337	753281	Smik_6.457
smik_Chr_6	753383	754850	Smik_6.458
smik_Chr_6	755343	756693	Smik_6.459
smik_Chr_6	757725	759366	Smik_6.460
smik_Chr_6	763059	764715	Smik_6.461
smik_Chr_6	766043	766469	Smik_6.463
smik_Chr_6	767125	767353	Smik_6.464
smik_Chr_6	767430	767565	Smik_6.465
smik_Chr_6	768506	769937	Smik_6.466
smik_Chr_6	770216	771863	Smik_6.467
smik_Chr_6	771910	771991	Smik_6.468
smik_Chr_6	771989	772076	Smik_6.469
smik_Chr_6	772379	773846	Smik_6.470
smik_Chr_6	774662	776618	Smik_6.471
smik_Chr_6	776810	777872	Smik_6.472
smik_Chr_6	778326	780147	Smik_6.473
smik_Chr_6	781183	782140	Smik_6.474
smik_Chr_6	782432	783065	Smik_6.475
smik_Chr_6	783395	786002	Smik_6.476
smik_Chr_6	786267	788217	Smik_6.477
smik_Chr_6	788398	790720	Smik_6.478
smik_Chr_6	790944	791130	Smik_6.479
smik_Chr_6	793042	794593	Smik_6.480
smik_Chr_6	795926	797603	Smik_6.482
smik_Chr_6	798525	800298	Smik_6.483
smik_Chr_6	800679	801657	Smik_6.484
smik_Chr_63	63	1056	Smik_63.1
smik_Chr_65	1	1027	Smik_65.1
smik_Chr_67	652	982	Smik_67.1
smik_Chr_68	784	967	Smik_68.1
smik_Chr_69	0	207	Smik_69.1
smik_Chr_69	578	782	Smik_69.2
smik_Chr_69	822	945	Smik_69.3
smik_Chr_7	1570	3448	Smik_7.1
smik_Chr_7	4504	5632	Smik_7.2
smik_Chr_7	6674	7295	Smik_7.3
smik_Chr_7	8044	9733	Smik_7.4
smik_Chr_7	10635	11913	Smik_7.5
smik_Chr_7	15677	16796	Smik_7.6
smik_Chr_7	16964	17897	Smik_7.7
smik_Chr_7	18635	20096	Smik_7.8
smik_Chr_7	20420	22310	Smik_7.9
smik_Chr_7	22624	26350	Smik_7.10
smik_Chr_7	26640	27384	Smik_7.11
smik_Chr_7	27823	29938	Smik_7.12
smik_Chr_7	30399	31509	Smik_7.13
smik_Chr_7	31709	32300	Smik_7.14
smik_Chr_7	32393	33557	Smik_7.15
smik_Chr_7	33803	35930	Smik_7.16
smik_Chr_7	36296	37994	Smik_7.17
smik_Chr_7	38165	39323	Smik_7.18
smik_Chr_7	39473	40019	Smik_7.19
smik_Chr_7	40259	43274	Smik_7.20
smik_Chr_7	43427	44180	Smik_7.21
smik_Chr_7	44366	47249	Smik_7.22
smik_Chr_7	47530	48313	Smik_7.23
smik_Chr_7	48571	50581	Smik_7.24
smik_Chr_7	51277	53686	Smik_7.25
smik_Chr_7	53923	56656	Smik_7.26
smik_Chr_7	56837	57767	Smik_7.27
smik_Chr_7	57826	58399	Smik_7.28
smik_Chr_7	58553	58991	Smik_7.29
smik_Chr_7	59275	61738	Smik_7.30
smik_Chr_7	62390	64133	Smik_7.31
smik_Chr_7	64407	67263	Smik_7.32
smik_Chr_7	67462	67874	Smik_7.33
smik_Chr_7	68075	68447	Smik_7.34
smik_Chr_7	69082	69166	Smik_7.36
smik_Chr_7	69219	69300	Smik_7.37
smik_Chr_7	69305	69476	Smik_7.38
smik_Chr_7	69446	69587	Smik_7.39
smik_Chr_7	69642	70299	Smik_7.40
smik_Chr_7	71693	72707	Smik_7.41
smik_Chr_7	72814	73657	Smik_7.42
smik_Chr_7	73878	75129	Smik_7.43
smik_Chr_7	75408	75936	Smik_7.44
smik_Chr_7	76164	77031	Smik_7.45
smik_Chr_7	77204	77459	Smik_7.46
smik_Chr_7	77566	78946	Smik_7.47
smik_Chr_7	79574	81992	Smik_7.48
smik_Chr_7	82671	84045	Smik_7.49
smik_Chr_7	84864	86058	Smik_7.50
smik_Chr_7	86262	87189	Smik_7.51
smik_Chr_7	87316	88396	Smik_7.52
smik_Chr_7	88591	89260	Smik_7.53
smik_Chr_7	90712	91861	Smik_7.54
smik_Chr_7	92234	93482	Smik_7.55
smik_Chr_7	93863	96971	Smik_7.56
smik_Chr_7	97421	102383	Smik_7.57
smik_Chr_7	103047	105297	Smik_7.58
smik_Chr_7	105955	105979	Smik_7.60
smik_Chr_7	105979	106021	Smik_7.61
smik_Chr_7	106098	106314	Smik_7.62
smik_Chr_7	106871	109286	Smik_7.63
smik_Chr_7	109720	109765	Smik_7.64
smik_Chr_7	109757	109865	Smik_7.65
smik_Chr_7	109897	109939	Smik_7.66
smik_Chr_7	109940	110126	Smik_7.67
smik_Chr_7	111131	112634	Smik_7.69
smik_Chr_7	112871	115940	Smik_7.70
smik_Chr_7	116354	116438	Smik_7.71
smik_Chr_7	117157	117769	Smik_7.73
smik_Chr_7	118047	118755	Smik_7.74
smik_Chr_7	119159	123611	Smik_7.75
smik_Chr_7	124336	125623	Smik_7.76
smik_Chr_7	125926	133945	Smik_7.77
smik_Chr_7	134130	134370	Smik_7.78
smik_Chr_7	134746	136105	Smik_7.79
smik_Chr_7	136418	136562	Smik_7.80
smik_Chr_7	136589	138401	Smik_7.81
smik_Chr_7	139161	139551	Smik_7.82
smik_Chr_7	140173	141754	Smik_7.83
smik_Chr_7	142538	142898	Smik_7.84
smik_Chr_7	143707	143830	Smik_7.85
smik_Chr_7	144019	144487	Smik_7.86
smik_Chr_7	145748	147485	Smik_7.87
smik_Chr_7	147867	149007	Smik_7.88
smik_Chr_7	149313	150711	Smik_7.89
smik_Chr_7	151257	151914	Smik_7.90
smik_Chr_7	152641	154108	Smik_7.91
smik_Chr_7	155048	157742	Smik_7.92
smik_Chr_7	158440	160132	Smik_7.93
smik_Chr_7	162421	165623	Smik_7.94
smik_Chr_7	166469	168137	Smik_7.95
smik_Chr_7	168309	169347	Smik_7.96
smik_Chr_7	169572	170373	Smik_7.97
smik_Chr_7	170550	175134	Smik_7.98
smik_Chr_7	175709	177116	Smik_7.99
smik_Chr_7	177394	179068	Smik_7.100
smik_Chr_7	179208	180450	Smik_7.101
smik_Chr_7	181113	182394	Smik_7.103
smik_Chr_7	182675	185528	Smik_7.104
smik_Chr_7	186173	186851	Smik_7.105
smik_Chr_7	186934	188269	Smik_7.106
smik_Chr_7	188659	191359	Smik_7.107
smik_Chr_7	193037	193934	Smik_7.108
smik_Chr_7	194089	195022	Smik_7.109
smik_Chr_7	195429	197145	Smik_7.110
smik_Chr_7	197526	198651	Smik_7.111
smik_Chr_7	198898	199078	Smik_7.112
smik_Chr_7	199056	199140	Smik_7.113
smik_Chr_7	201139	202663	Smik_7.115
smik_Chr_7	203059	204109	Smik_7.116
smik_Chr_7	204472	207724	Smik_7.117
smik_Chr_7	208103	209243	Smik_7.118
smik_Chr_7	209317	210136	Smik_7.119
smik_Chr_7	210310	211339	Smik_7.120
smik_Chr_7	211576	214975	Smik_7.121
smik_Chr_7	215154	219594	Smik_7.122
smik_Chr_7	219633	219906	Smik_7.123
smik_Chr_7	220422	221553	Smik_7.124
smik_Chr_7	221773	222349	Smik_7.125
smik_Chr_7	222764	223712	Smik_7.126
smik_Chr_7	224246	226349	Smik_7.127
smik_Chr_7	226449	228567	Smik_7.128
smik_Chr_7	228709	230044	Smik_7.129
smik_Chr_7	230285	232136	Smik_7.130
smik_Chr_7	232378	235111	Smik_7.131
smik_Chr_7	235348	239002	Smik_7.132
smik_Chr_7	239688	242097	Smik_7.133
smik_Chr_7	242427	243471	Smik_7.134
smik_Chr_7	244034	246698	Smik_7.135
smik_Chr_7	246877	247837	Smik_7.136
smik_Chr_7	248584	249238	Smik_7.137
smik_Chr_7	249639	250953	Smik_7.138
smik_Chr_7	251685	255480	Smik_7.139
smik_Chr_7	255627	259833	Smik_7.140
smik_Chr_7	260115	261495	Smik_7.141
smik_Chr_7	261678	263031	Smik_7.142
smik_Chr_7	263234	264086	Smik_7.143
smik_Chr_7	264283	264667	Smik_7.144
smik_Chr_7	264890	266183	Smik_7.145
smik_Chr_7	266592	268395	Smik_7.147
smik_Chr_7	268830	270765	Smik_7.148
smik_Chr_7	271671	272436	Smik_7.149
smik_Chr_7	272994	274518	Smik_7.150
smik_Chr_7	274773	275154	Smik_7.151
smik_Chr_7	275653	277957	Smik_7.152
smik_Chr_7	278457	279963	Smik_7.153
smik_Chr_7	281247	281454	Smik_7.154
smik_Chr_7	282346	282448	Smik_7.156
smik_Chr_7	282738	282834	Smik_7.157
smik_Chr_7	283852	284650	Smik_7.158
smik_Chr_7	285145	286981	Smik_7.159
smik_Chr_7	287369	288338	Smik_7.160
smik_Chr_7	288787	290965	Smik_7.161
smik_Chr_7	291285	293301	Smik_7.162
smik_Chr_7	293529	295080	Smik_7.163
smik_Chr_7	295326	296733	Smik_7.164
smik_Chr_7	296886	298758	Smik_7.165
smik_Chr_7	299006	299432	Smik_7.166
smik_Chr_7	299681	301628	Smik_7.167
smik_Chr_7	301920	302370	Smik_7.168
smik_Chr_7	302748	303879	Smik_7.169
smik_Chr_7	303997	305392	Smik_7.170
smik_Chr_7	306280	307232	Smik_7.171
smik_Chr_7	307504	308152	Smik_7.172
smik_Chr_7	308538	309588	Smik_7.173
smik_Chr_7	309938	311861	Smik_7.174
smik_Chr_7	312659	313397	Smik_7.175
smik_Chr_7	313937	313997	Smik_7.176
smik_Chr_7	313992	314178	Smik_7.177
smik_Chr_7	315649	315892	Smik_7.179
smik_Chr_7	316359	317808	Smik_7.180
smik_Chr_7	319818	320643	Smik_7.181
smik_Chr_7	322011	322065	Smik_7.182
smik_Chr_7	322070	322151	Smik_7.183
smik_Chr_7	322191	322281	Smik_7.184
smik_Chr_7	322301	322619	Smik_7.185
smik_Chr_7	322626	322869	Smik_7.186
smik_Chr_7	323251	324985	Smik_7.188
smik_Chr_7	325443	328791	Smik_7.189
smik_Chr_7	329202	331956	Smik_7.190
smik_Chr_7	332226	336201	Smik_7.191
smik_Chr_7	336424	337411	Smik_7.192
smik_Chr_7	337713	338994	Smik_7.193
smik_Chr_7	339185	339545	Smik_7.194
smik_Chr_7	340223	340593	Smik_7.195
smik_Chr_7	340808	341111	Smik_7.196
smik_Chr_7	341622	343776	Smik_7.197
smik_Chr_7	344029	344854	Smik_7.198
smik_Chr_7	345001	346684	Smik_7.199
smik_Chr_7	347449	349864	Smik_7.200
smik_Chr_7	350221	351373	Smik_7.201
smik_Chr_7	351769	352738	Smik_7.202
smik_Chr_7	353036	353429	Smik_7.203
smik_Chr_7	353864	354515	Smik_7.204
smik_Chr_7	354692	356261	Smik_7.205
smik_Chr_7	356649	358341	Smik_7.206
smik_Chr_7	358733	360393	Smik_7.207
smik_Chr_7	361319	362489	Smik_7.208
smik_Chr_7	363135	365649	Smik_7.209
smik_Chr_7	366409	368464	Smik_7.210
smik_Chr_7	368836	369205	Smik_7.211
smik_Chr_7	369464	370049	Smik_7.212
smik_Chr_7	370484	371639	Smik_7.213
smik_Chr_7	371999	374108	Smik_7.214
smik_Chr_7	374278	375790	Smik_7.215
smik_Chr_7	376051	377737	Smik_7.216
smik_Chr_7	378171	379284	Smik_7.217
smik_Chr_7	379721	383258	Smik_7.218
smik_Chr_7	383503	384250	Smik_7.219
smik_Chr_7	384464	386525	Smik_7.220
smik_Chr_7	386747	388223	Smik_7.221
smik_Chr_7	388520	389036	Smik_7.222
smik_Chr_7	389499	390300	Smik_7.223
smik_Chr_7	390602	392186	Smik_7.224
smik_Chr_7	393199	394732	Smik_7.225
smik_Chr_7	395461	395878	Smik_7.226
smik_Chr_7	396422	396476	Smik_7.228
smik_Chr_7	396477	396525	Smik_7.229
smik_Chr_7	396694	396796	Smik_7.230
smik_Chr_7	396782	396851	Smik_7.231
smik_Chr_7	397286	398108	Smik_7.233
smik_Chr_7	398357	401102	Smik_7.234
smik_Chr_7	401583	402801	Smik_7.235
smik_Chr_7	403057	403666	Smik_7.236
smik_Chr_7	405348	406977	Smik_7.238
smik_Chr_7	407396	408296	Smik_7.239
smik_Chr_7	408711	409641	Smik_7.240
smik_Chr_7	410068	410539	Smik_7.241
smik_Chr_7	410769	411798	Smik_7.242
smik_Chr_7	412824	412959	Smik_7.243
smik_Chr_7	413329	413428	Smik_7.244
smik_Chr_7	413503	413605	Smik_7.245
smik_Chr_7	415226	416267	Smik_7.247
smik_Chr_7	416883	418326	Smik_7.248
smik_Chr_7	418808	419459	Smik_7.249
smik_Chr_7	420096	422892	Smik_7.250
smik_Chr_7	423104	424622	Smik_7.251
smik_Chr_7	424847	425132	Smik_7.252
smik_Chr_7	426985	427730	Smik_7.253
smik_Chr_7	427937	428201	Smik_7.254
smik_Chr_7	428824	429292	Smik_7.255
smik_Chr_7	428914	429292	Smik_7.256
smik_Chr_7	430684	430996	Smik_7.257
smik_Chr_7	431436	431799	Smik_7.258
smik_Chr_7	432453	432504	Smik_7.260
smik_Chr_7	432506	432575	Smik_7.261
smik_Chr_7	433212	434904	Smik_7.262
smik_Chr_7	435615	438117	Smik_7.263
smik_Chr_7	438387	440511	Smik_7.264
smik_Chr_7	440737	441925	Smik_7.265
smik_Chr_7	441985	442315	Smik_7.266
smik_Chr_7	442157	444161	Smik_7.267
smik_Chr_7	444397	446554	Smik_7.268
smik_Chr_7	446853	449094	Smik_7.269
smik_Chr_7	449192	449900	Smik_7.270
smik_Chr_7	450179	451016	Smik_7.271
smik_Chr_7	451117	451672	Smik_7.272
smik_Chr_7	451868	453380	Smik_7.273
smik_Chr_7	453680	456926	Smik_7.274
smik_Chr_7	457066	457438	Smik_7.275
smik_Chr_7	458132	460817	Smik_7.276
smik_Chr_7	461107	464317	Smik_7.277
smik_Chr_7	464892	466314	Smik_7.278
smik_Chr_7	466524	467283	Smik_7.279
smik_Chr_7	467586	468108	Smik_7.280
smik_Chr_7	468357	470697	Smik_7.281
smik_Chr_7	471927	474687	Smik_7.282
smik_Chr_7	475310	475646	Smik_7.283
smik_Chr_7	477864	481398	Smik_7.284
smik_Chr_7	481660	482500	Smik_7.285
smik_Chr_7	482657	483911	Smik_7.286
smik_Chr_7	484375	486076	Smik_7.287
smik_Chr_7	486380	487031	Smik_7.288
smik_Chr_7	487334	488384	Smik_7.289
smik_Chr_7	489039	489919	Smik_7.290
smik_Chr_7	490319	491744	Smik_7.291
smik_Chr_7	491968	494203	Smik_7.292
smik_Chr_7	494787	496173	Smik_7.293
smik_Chr_7	496452	497655	Smik_7.294
smik_Chr_7	497863	498622	Smik_7.295
smik_Chr_7	498763	499735	Smik_7.296
smik_Chr_7	499914	500166	Smik_7.297
smik_Chr_7	500809	502765	Smik_7.298
smik_Chr_7	503310	504498	Smik_7.299
smik_Chr_7	504887	506069	Smik_7.300
smik_Chr_7	506285	508148	Smik_7.301
smik_Chr_7	508665	512235	Smik_7.302
smik_Chr_7	512474	513461	Smik_7.303
smik_Chr_7	513651	514224	Smik_7.304
smik_Chr_7	515150	516023	Smik_7.305
smik_Chr_7	516573	517989	Smik_7.306
smik_Chr_7	518302	518647	Smik_7.307
smik_Chr_7	518955	519843	Smik_7.308
smik_Chr_7	520618	522262	Smik_7.309
smik_Chr_7	522965	523004	Smik_7.310
smik_Chr_7	522991	523138	Smik_7.311
smik_Chr_7	524076	526335	Smik_7.313
smik_Chr_7	526663	528163	Smik_7.314
smik_Chr_7	528345	528858	Smik_7.315
smik_Chr_7	529499	530882	Smik_7.317
smik_Chr_7	531487	533875	Smik_7.318
smik_Chr_7	534131	535472	Smik_7.319
smik_Chr_7	535862	537986	Smik_7.320
smik_Chr_7	538673	542348	Smik_7.321
smik_Chr_7	543049	543139	Smik_7.323
smik_Chr_7	543505	544096	Smik_7.324
smik_Chr_7	544396	545482	Smik_7.325
smik_Chr_7	545711	552572	Smik_7.326
smik_Chr_7	553277	553325	Smik_7.328
smik_Chr_7	553327	553435	Smik_7.329
smik_Chr_7	553431	553515	Smik_7.330
smik_Chr_7	554289	554932	Smik_7.331
smik_Chr_7	556141	557641	Smik_7.332
smik_Chr_7	558171	560370	Smik_7.333
smik_Chr_7	561337	563173	Smik_7.334
smik_Chr_7	563423	564899	Smik_7.335
smik_Chr_7	565198	566206	Smik_7.336
smik_Chr_7	566890	567646	Smik_7.338
smik_Chr_7	567979	568066	Smik_7.339
smik_Chr_7	568128	568239	Smik_7.340
smik_Chr_7	568501	569347	Smik_7.341
smik_Chr_7	569443	571102	Smik_7.342
smik_Chr_7	571994	574040	Smik_7.344
smik_Chr_7	574361	577469	Smik_7.345
smik_Chr_7	577633	581146	Smik_7.346
smik_Chr_7	581543	582455	Smik_7.347
smik_Chr_7	583132	583972	Smik_7.348
smik_Chr_7	584340	584466	Smik_7.349
smik_Chr_7	584726	584892	Smik_7.350
smik_Chr_7	585277	585718	Smik_7.351
smik_Chr_7	585966	586932	Smik_7.352
smik_Chr_7	587026	587146	Smik_7.353
smik_Chr_7	587093	587408	Smik_7.354
smik_Chr_7	587893	588238	Smik_7.356
smik_Chr_7	588374	590048	Smik_7.357
smik_Chr_7	590274	592797	Smik_7.358
smik_Chr_7	592865	594389	Smik_7.359
smik_Chr_7	595092	598074	Smik_7.360
smik_Chr_7	598201	599089	Smik_7.361
smik_Chr_7	599288	599894	Smik_7.362
smik_Chr_7	599931	600648	Smik_7.363
smik_Chr_7	600825	602271	Smik_7.364
smik_Chr_7	602904	603834	Smik_7.365
smik_Chr_7	603909	605031	Smik_7.366
smik_Chr_7	605120	606008	Smik_7.367
smik_Chr_7	606968	608948	Smik_7.368
smik_Chr_7	609334	609706	Smik_7.369
smik_Chr_7	609873	610674	Smik_7.370
smik_Chr_7	610970	612767	Smik_7.371
smik_Chr_7	613310	614135	Smik_7.372
smik_Chr_7	614242	614392	Smik_7.373
smik_Chr_7	614394	615852	Smik_7.374
smik_Chr_7	620193	621399	Smik_7.375
smik_Chr_70	1	919	Smik_70.1
smik_Chr_73	2	884	Smik_73.1
smik_Chr_76	553	847	Smik_76.1
smik_Chr_77	59	845	Smik_77.1
smik_Chr_78	2	839	Smik_78.1
smik_Chr_79	2	761	Smik_79.1
smik_Chr_8	2796	4680	Smik_8.1
smik_Chr_8	5498	7256	Smik_8.2
smik_Chr_8	7325	9299	Smik_8.3
smik_Chr_8	9568	9895	Smik_8.4
smik_Chr_8	9961	11602	Smik_8.5
smik_Chr_8	11716	16474	Smik_8.6
smik_Chr_8	16865	17750	Smik_8.7
smik_Chr_8	18925	19696	Smik_8.8
smik_Chr_8	20053	22180	Smik_8.9
smik_Chr_8	22474	23146	Smik_8.10
smik_Chr_8	23752	29362	Smik_8.11
smik_Chr_8	29580	31644	Smik_8.12
smik_Chr_8	32372	34151	Smik_8.13
smik_Chr_8	34678	36568	Smik_8.14
smik_Chr_8	36779	37739	Smik_8.15
smik_Chr_8	38407	39397	Smik_8.16
smik_Chr_8	40205	42356	Smik_8.17
smik_Chr_8	42687	46116	Smik_8.18
smik_Chr_8	46574	47771	Smik_8.20
smik_Chr_8	48057	49443	Smik_8.21
smik_Chr_8	49884	51090	Smik_8.22
smik_Chr_8	51371	53183	Smik_8.23
smik_Chr_8	53339	53702	Smik_8.24
smik_Chr_8	53891	55511	Smik_8.25
smik_Chr_8	55663	57871	Smik_8.26
smik_Chr_8	59114	59480	Smik_8.27
smik_Chr_8	59804	61019	Smik_8.28
smik_Chr_8	61132	62062	Smik_8.29
smik_Chr_8	62633	63997	Smik_8.30
smik_Chr_8	64241	65204	Smik_8.31
smik_Chr_8	65541	67299	Smik_8.32
smik_Chr_8	67645	68641	Smik_8.33
smik_Chr_8	69293	69374	Smik_8.35
smik_Chr_8	69414	69516	Smik_8.36
smik_Chr_8	69624	69726	Smik_8.37
smik_Chr_8	69762	69825	Smik_8.38
smik_Chr_8	70304	70439	Smik_8.39
smik_Chr_8	70595	70631	Smik_8.40
smik_Chr_8	71424	73266	Smik_8.41
smik_Chr_8	74074	76894	Smik_8.42
smik_Chr_8	77295	77748	Smik_8.43
smik_Chr_8	77792	78086	Smik_8.44
smik_Chr_8	78090	79278	Smik_8.45
smik_Chr_8	79522	80758	Smik_8.46
smik_Chr_8	81502	82846	Smik_8.47
smik_Chr_8	83158	83970	Smik_8.48
smik_Chr_8	84856	86170	Smik_8.49
smik_Chr_8	86708	87014	Smik_8.50
smik_Chr_8	87716	88790	Smik_8.51
smik_Chr_8	88937	90227	Smik_8.52
smik_Chr_8	90634	91975	Smik_8.53
smik_Chr_8	92378	93797	Smik_8.54
smik_Chr_8	94484	94763	Smik_8.55
smik_Chr_8	95345	95450	Smik_8.57
smik_Chr_8	95436	95529	Smik_8.58
smik_Chr_8	95684	95753	Smik_8.59
smik_Chr_8	95764	95866	Smik_8.60
smik_Chr_8	95906	95999	Smik_8.61
smik_Chr_8	96144	96249	Smik_8.62
smik_Chr_8	97365	98994	Smik_8.63
smik_Chr_8	99672	101265	Smik_8.64
smik_Chr_8	102406	103108	Smik_8.65
smik_Chr_8	103597	105169	Smik_8.66
smik_Chr_8	106010	106969	Smik_8.67
smik_Chr_8	107257	108598	Smik_8.68
smik_Chr_8	108967	109932	Smik_8.69
smik_Chr_8	110219	110936	Smik_8.70
smik_Chr_8	111549	112425	Smik_8.71
smik_Chr_8	112721	112793	Smik_8.73
smik_Chr_8	112833	112914	Smik_8.74
smik_Chr_8	112919	112991	Smik_8.75
smik_Chr_8	113464	113533	Smik_8.76
smik_Chr_8	113535	113604	Smik_8.77
smik_Chr_8	114814	116827	Smik_8.80
smik_Chr_8	117183	118760	Smik_8.81
smik_Chr_8	118993	120151	Smik_8.82
smik_Chr_8	120319	121711	Smik_8.83
smik_Chr_8	122163	123828	Smik_8.84
smik_Chr_8	123883	124198	Smik_8.85
smik_Chr_8	124274	126335	Smik_8.86
smik_Chr_8	127297	128106	Smik_8.88
smik_Chr_8	129075	129834	Smik_8.89
smik_Chr_8	131285	137069	Smik_8.90
smik_Chr_8	137329	138778	Smik_8.91
smik_Chr_8	139019	140093	Smik_8.92
smik_Chr_8	140424	141066	Smik_8.93
smik_Chr_8	141322	144304	Smik_8.94
smik_Chr_8	144563	147017	Smik_8.95
smik_Chr_8	147279	148164	Smik_8.96
smik_Chr_8	148420	149857	Smik_8.97
smik_Chr_8	150303	152475	Smik_8.98
smik_Chr_8	152842	154690	Smik_8.99
smik_Chr_8	154690	154858	Smik_8.100
smik_Chr_8	155111	156383	Smik_8.101
smik_Chr_8	156564	157584	Smik_8.102
smik_Chr_8	157784	159677	Smik_8.103
smik_Chr_8	159910	161317	Smik_8.104
smik_Chr_8	161539	163267	Smik_8.105
smik_Chr_8	163626	164319	Smik_8.106
smik_Chr_8	164434	166369	Smik_8.107
smik_Chr_8	166727	167066	Smik_8.108
smik_Chr_8	167465	168572	Smik_8.109
smik_Chr_8	168669	169470	Smik_8.110
smik_Chr_8	170231	172307	Smik_8.111
smik_Chr_8	172464	173205	Smik_8.112
smik_Chr_8	173697	174435	Smik_8.113
smik_Chr_8	175196	176879	Smik_8.114
smik_Chr_8	177031	177919	Smik_8.115
smik_Chr_8	178354	180925	Smik_8.116
smik_Chr_8	181799	183344	Smik_8.117
smik_Chr_8	183658	184390	Smik_8.118
smik_Chr_8	184421	184454	Smik_8.119
smik_Chr_8	184503	184632	Smik_8.120
smik_Chr_8	184860	186510	Smik_8.121
smik_Chr_8	186688	186751	Smik_8.122
smik_Chr_8	186768	186849	Smik_8.123
smik_Chr_8	186917	187364	Smik_8.124
smik_Chr_8	188071	189259	Smik_8.125
smik_Chr_8	189804	189963	Smik_8.126
smik_Chr_8	190427	193079	Smik_8.127
smik_Chr_8	193494	194112	Smik_8.128
smik_Chr_8	194279	195167	Smik_8.129
smik_Chr_8	195389	195779	Smik_8.130
smik_Chr_8	195974	196520	Smik_8.131
smik_Chr_8	196785	197739	Smik_8.132
smik_Chr_8	198136	199018	Smik_8.133
smik_Chr_8	199312	200452	Smik_8.134
smik_Chr_8	200820	202437	Smik_8.135
smik_Chr_8	202824	204330	Smik_8.136
smik_Chr_8	204615	205983	Smik_8.137
smik_Chr_8	206270	207113	Smik_8.138
smik_Chr_8	207436	208600	Smik_8.139
smik_Chr_8	208873	209956	Smik_8.140
smik_Chr_8	210175	211675	Smik_8.141
smik_Chr_8	212338	213019	Smik_8.142
smik_Chr_8	213951	214032	Smik_8.144
smik_Chr_8	214059	214128	Smik_8.145
smik_Chr_8	214419	214521	Smik_8.146
smik_Chr_8	214507	214609	Smik_8.147
smik_Chr_8	215425	217621	Smik_8.148
smik_Chr_8	217994	218168	Smik_8.149
smik_Chr_8	218929	221941	Smik_8.150
smik_Chr_8	222551	224696	Smik_8.151
smik_Chr_8	224804	226007	Smik_8.152
smik_Chr_8	227776	228901	Smik_8.153
smik_Chr_8	229049	232433	Smik_8.154
smik_Chr_8	233049	234708	Smik_8.155
smik_Chr_8	234927	238269	Smik_8.156
smik_Chr_8	238877	239230	Smik_8.157
smik_Chr_8	239467	243550	Smik_8.158
smik_Chr_8	244290	244854	Smik_8.159
smik_Chr_8	245206	248323	Smik_8.160
smik_Chr_8	249383	250373	Smik_8.161
smik_Chr_8	250936	253000	Smik_8.162
smik_Chr_8	253515	254520	Smik_8.163
smik_Chr_8	254902	256477	Smik_8.164
smik_Chr_8	257540	257876	Smik_8.165
smik_Chr_8	258215	259103	Smik_8.166
smik_Chr_8	259385	260006	Smik_8.167
smik_Chr_8	260485	261334	Smik_8.168
smik_Chr_8	261547	263479	Smik_8.169
smik_Chr_8	263828	265556	Smik_8.170
smik_Chr_8	265896	266391	Smik_8.171
smik_Chr_8	267608	269321	Smik_8.172
smik_Chr_8	271032	272811	Smik_8.173
smik_Chr_8	273774	274988	Smik_8.174
smik_Chr_8	274841	275159	Smik_8.175
smik_Chr_8	275544	278346	Smik_8.176
smik_Chr_8	279198	290433	Smik_8.177
smik_Chr_8	290555	291113	Smik_8.178
smik_Chr_8	291302	292385	Smik_8.179
smik_Chr_8	292992	296214	Smik_8.180
smik_Chr_8	296817	299385	Smik_8.181
smik_Chr_8	299803	300787	Smik_8.182
smik_Chr_8	301145	301790	Smik_8.183
smik_Chr_8	301971	303006	Smik_8.184
smik_Chr_8	303183	304407	Smik_8.185
smik_Chr_8	304674	306432	Smik_8.186
smik_Chr_8	306642	308445	Smik_8.187
smik_Chr_8	308664	309303	Smik_8.188
smik_Chr_8	309451	310774	Smik_8.189
smik_Chr_8	310891	312154	Smik_8.190
smik_Chr_8	312708	314181	Smik_8.191
smik_Chr_8	314455	316357	Smik_8.192
smik_Chr_8	316474	317725	Smik_8.193
smik_Chr_8	318091	318481	Smik_8.194
smik_Chr_8	318687	320595	Smik_8.195
smik_Chr_8	320644	321949	Smik_8.196
smik_Chr_8	322364	325610	Smik_8.197
smik_Chr_8	325895	328775	Smik_8.198
smik_Chr_8	329085	329649	Smik_8.199
smik_Chr_8	329959	330655	Smik_8.200
smik_Chr_8	331151	332419	Smik_8.201
smik_Chr_8	332904	334788	Smik_8.202
smik_Chr_8	334973	335063	Smik_8.204
smik_Chr_8	335065	335134	Smik_8.205
smik_Chr_8	335186	335279	Smik_8.206
smik_Chr_8	335763	336249	Smik_8.207
smik_Chr_8	337001	337748	Smik_8.208
smik_Chr_8	338225	338876	Smik_8.209
smik_Chr_8	339092	340247	Smik_8.210
smik_Chr_8	342130	344680	Smik_8.211
smik_Chr_8	345270	346557	Smik_8.212
smik_Chr_8	346823	347219	Smik_8.213
smik_Chr_8	347505	348381	Smik_8.214
smik_Chr_8	348575	349346	Smik_8.215
smik_Chr_8	349477	351145	Smik_8.216
smik_Chr_8	351492	351840	Smik_8.217
smik_Chr_8	352555	354097	Smik_8.218
smik_Chr_8	354210	354555	Smik_8.219
smik_Chr_8	354998	355982	Smik_8.220
smik_Chr_8	357326	358058	Smik_8.221
smik_Chr_8	358786	359522	Smik_8.222
smik_Chr_8	360311	361262	Smik_8.223
smik_Chr_8	362368	363352	Smik_8.224
smik_Chr_8	364068	364278	Smik_8.225
smik_Chr_8	364591	365530	Smik_8.226
smik_Chr_8	366279	366459	Smik_8.228
smik_Chr_8	366457	366499	Smik_8.229
smik_Chr_8	367277	368660	Smik_8.230
smik_Chr_8	369342	369987	Smik_8.231
smik_Chr_8	370262	370814	Smik_8.232
smik_Chr_8	371187	373377	Smik_8.233
smik_Chr_8	373950	375690	Smik_8.234
smik_Chr_8	375985	377560	Smik_8.235
smik_Chr_8	378153	378690	Smik_8.236
smik_Chr_8	378832	379429	Smik_8.237
smik_Chr_8	379728	382956	Smik_8.238
smik_Chr_8	384014	387701	Smik_8.239
smik_Chr_8	388292	389333	Smik_8.240
smik_Chr_8	389801	390407	Smik_8.241
smik_Chr_8	390630	394137	Smik_8.242
smik_Chr_8	394501	396025	Smik_8.243
smik_Chr_8	396179	397034	Smik_8.244
smik_Chr_8	397341	399225	Smik_8.245
smik_Chr_8	399994	400384	Smik_8.246
smik_Chr_8	400675	401428	Smik_8.247
smik_Chr_8	401557	406135	Smik_8.248
smik_Chr_8	406645	413884	Smik_8.249
smik_Chr_8	414140	416021	Smik_8.250
smik_Chr_8	416312	417098	Smik_8.251
smik_Chr_8	417351	418914	Smik_8.252
smik_Chr_8	419154	420468	Smik_8.253
smik_Chr_8	420841	422398	Smik_8.254
smik_Chr_8	422739	424632	Smik_8.255
smik_Chr_8	425372	427844	Smik_8.256
smik_Chr_8	427853	428118	Smik_8.257
smik_Chr_8	428351	429665	Smik_8.258
smik_Chr_8	430006	430489	Smik_8.259
smik_Chr_8	431294	432590	Smik_8.260
smik_Chr_8	433659	435030	Smik_8.261
smik_Chr_8	436379	438584	Smik_8.262
smik_Chr_8	439297	440500	Smik_8.263
smik_Chr_8	440845	440941	Smik_8.264
smik_Chr_8	440989	441106	Smik_8.265
smik_Chr_8	441112	441172	Smik_8.266
smik_Chr_8	441167	441272	Smik_8.267
smik_Chr_8	441685	442429	Smik_8.269
smik_Chr_8	442743	445101	Smik_8.270
smik_Chr_8	445483	446953	Smik_8.271
smik_Chr_8	447259	448987	Smik_8.272
smik_Chr_8	449136	449856	Smik_8.273
smik_Chr_8	450897	455568	Smik_8.275
smik_Chr_8	455825	456818	Smik_8.276
smik_Chr_8	456904	458743	Smik_8.277
smik_Chr_8	458940	459513	Smik_8.278
smik_Chr_8	459750	461085	Smik_8.279
smik_Chr_8	461133	461535	Smik_8.280
smik_Chr_8	461724	462552	Smik_8.281
smik_Chr_8	462598	463123	Smik_8.282
smik_Chr_8	463546	465286	Smik_8.283
smik_Chr_8	465638	466616	Smik_8.284
smik_Chr_8	466828	468553	Smik_8.285
smik_Chr_8	468798	471087	Smik_8.286
smik_Chr_8	471210	472176	Smik_8.287
smik_Chr_8	472375	473305	Smik_8.288
smik_Chr_8	473456	473746	Smik_8.289
smik_Chr_8	473965	474763	Smik_8.290
smik_Chr_8	474827	476021	Smik_8.291
smik_Chr_8	477119	478928	Smik_8.292
smik_Chr_8	479180	480239	Smik_8.293
smik_Chr_8	481014	483405	Smik_8.294
smik_Chr_8	484073	486548	Smik_8.295
smik_Chr_8	487451	489329	Smik_8.296
smik_Chr_8	489661	491242	Smik_8.297
smik_Chr_8	492192	493374	Smik_8.298
smik_Chr_8	494371	495250	Smik_8.299
smik_Chr_8	495518	496544	Smik_8.300
smik_Chr_8	499775	500792	Smik_8.301
smik_Chr_83	433	799	Smik_83.1
smik_Chr_84	2	86	Smik_84.1
smik_Chr_84	651	780	Smik_84.2
smik_Chr_85	110	776	Smik_85.1
smik_Chr_86	612	765	Smik_86.1
smik_Chr_87	143	764	Smik_87.1
smik_Chr_88	2	535	Smik_88.1
smik_Chr_88	173	761	Smik_88.2
smik_Chr_89	1	754	Smik_89.1
smik_Chr_9	1199	3812	Smik_9.1
smik_Chr_9	6778	7795	Smik_9.2
smik_Chr_9	8970	10599	Smik_9.3
smik_Chr_9	11542	12511	Smik_9.4
smik_Chr_9	14626	14987	Smik_9.5
smik_Chr_9	15115	16717	Smik_9.6
smik_Chr_9	17107	17881	Smik_9.7
smik_Chr_9	17929	19183	Smik_9.8
smik_Chr_9	19562	23687	Smik_9.9
smik_Chr_9	23936	24551	Smik_9.10
smik_Chr_9	24701	25292	Smik_9.11
smik_Chr_9	25512	25722	Smik_9.12
smik_Chr_9	25876	29059	Smik_9.13
smik_Chr_9	29382	31341	Smik_9.14
smik_Chr_9	31596	32631	Smik_9.15
smik_Chr_9	32797	33979	Smik_9.16
smik_Chr_9	34115	34871	Smik_9.17
smik_Chr_9	34955	38312	Smik_9.18
smik_Chr_9	38634	40353	Smik_9.19
smik_Chr_9	40652	45701	Smik_9.20
smik_Chr_9	46847	47219	Smik_9.21
smik_Chr_9	47448	51141	Smik_9.22
smik_Chr_9	51873	53457	Smik_9.23
smik_Chr_9	54036	54966	Smik_9.24
smik_Chr_9	55775	57854	Smik_9.25
smik_Chr_9	58207	60739	Smik_9.26
smik_Chr_9	60998	62582	Smik_9.27
smik_Chr_9	62752	62860	Smik_9.28
smik_Chr_9	63081	65547	Smik_9.29
smik_Chr_9	65689	66430	Smik_9.30
smik_Chr_9	66904	67390	Smik_9.31
smik_Chr_9	67626	70542	Smik_9.32
smik_Chr_9	71290	72472	Smik_9.33
smik_Chr_9	72797	74105	Smik_9.34
smik_Chr_9	75128	76073	Smik_9.35
smik_Chr_9	76252	77154	Smik_9.36
smik_Chr_9	77612	78299	Smik_9.37
smik_Chr_9	78529	79978	Smik_9.38
smik_Chr_9	80509	83548	Smik_9.39
smik_Chr_9	83937	91101	Smik_9.40
smik_Chr_9	91672	94768	Smik_9.41
smik_Chr_9	94856	95477	Smik_9.42
smik_Chr_9	95835	99915	Smik_9.43
smik_Chr_9	100533	103578	Smik_9.44
smik_Chr_9	104052	104946	Smik_9.45
smik_Chr_9	106004	107447	Smik_9.46
smik_Chr_9	108439	109495	Smik_9.47
smik_Chr_9	110000	111776	Smik_9.48
smik_Chr_9	110072	111698	Smik_9.49
smik_Chr_9	114472	115660	Smik_9.50
smik_Chr_9	117525	118221	Smik_9.51
smik_Chr_9	118394	119345	Smik_9.52
smik_Chr_9	120671	121838	Smik_9.53
smik_Chr_9	122051	126440	Smik_9.54
smik_Chr_9	126847	127693	Smik_9.55
smik_Chr_9	128253	128883	Smik_9.56
smik_Chr_9	129280	132538	Smik_9.57
smik_Chr_9	133021	133477	Smik_9.58
smik_Chr_9	133748	134882	Smik_9.59
smik_Chr_9	135068	137855	Smik_9.60
smik_Chr_9	138573	140667	Smik_9.61
smik_Chr_9	140995	143476	Smik_9.62
smik_Chr_9	144144	145436	Smik_9.63
smik_Chr_9	145571	147617	Smik_9.64
smik_Chr_9	147934	149476	Smik_9.65
smik_Chr_9	149717	151004	Smik_9.66
smik_Chr_9	151300	151519	Smik_9.67
smik_Chr_9	151837	152251	Smik_9.68
smik_Chr_9	152315	152435	Smik_9.69
smik_Chr_9	152460	152619	Smik_9.70
smik_Chr_9	152657	152729	Smik_9.71
smik_Chr_9	152722	152896	Smik_9.72
smik_Chr_9	153366	153423	Smik_9.73
smik_Chr_9	153543	153684	Smik_9.74
smik_Chr_9	154332	156234	Smik_9.76
smik_Chr_9	156522	156675	Smik_9.77
smik_Chr_9	156652	156742	Smik_9.78
smik_Chr_9	157021	158680	Smik_9.79
smik_Chr_9	158786	159254	Smik_9.80
smik_Chr_9	159437	160991	Smik_9.81
smik_Chr_9	161135	162146	Smik_9.82
smik_Chr_9	162982	165409	Smik_9.84
smik_Chr_9	165647	166763	Smik_9.85
smik_Chr_9	167100	167895	Smik_9.86
smik_Chr_9	168202	170101	Smik_9.87
smik_Chr_9	170162	172337	Smik_9.88
smik_Chr_9	172733	174209	Smik_9.89
smik_Chr_9	174751	175348	Smik_9.90
smik_Chr_9	175853	175925	Smik_9.91
smik_Chr_9	175909	176011	Smik_9.92
smik_Chr_9	175966	176077	Smik_9.93
smik_Chr_9	176188	176287	Smik_9.95
smik_Chr_9	176730	178203	Smik_9.97
smik_Chr_9	178438	178912	Smik_9.98
smik_Chr_9	179286	180840	Smik_9.99
smik_Chr_9	181062	182046	Smik_9.100
smik_Chr_9	182308	183406	Smik_9.101
smik_Chr_9	184131	184275	Smik_9.102
smik_Chr_9	184910	184973	Smik_9.103
smik_Chr_9	185000	185084	Smik_9.104
smik_Chr_9	185113	185275	Smik_9.105
smik_Chr_9	185592	186672	Smik_9.107
smik_Chr_9	187157	189362	Smik_9.108
smik_Chr_9	189679	190636	Smik_9.109
smik_Chr_9	191390	192281	Smik_9.110
smik_Chr_9	192542	195395	Smik_9.111
smik_Chr_9	195793	195892	Smik_9.112
smik_Chr_9	195793	197273	Smik_9.113
smik_Chr_9	197723	200746	Smik_9.114
smik_Chr_9	201403	203221	Smik_9.115
smik_Chr_9	203481	204816	Smik_9.116
smik_Chr_9	205080	205881	Smik_9.117
smik_Chr_9	206346	207167	Smik_9.118
smik_Chr_9	207818	210233	Smik_9.119
smik_Chr_9	210491	212528	Smik_9.120
smik_Chr_9	212858	215468	Smik_9.121
smik_Chr_9	216070	216538	Smik_9.122
smik_Chr_9	216756	217473	Smik_9.123
smik_Chr_9	217521	218505	Smik_9.124
smik_Chr_9	218758	219223	Smik_9.125
smik_Chr_9	219412	220315	Smik_9.126
smik_Chr_9	220658	220715	Smik_9.127
smik_Chr_9	220742	220898	Smik_9.128
smik_Chr_9	220926	221187	Smik_9.129
smik_Chr_9	221284	221525	Smik_9.130
smik_Chr_9	221744	221834	Smik_9.131
smik_Chr_9	222076	222571	Smik_9.132
smik_Chr_9	224175	226092	Smik_9.134
smik_Chr_9	226217	228089	Smik_9.135
smik_Chr_9	228733	228931	Smik_9.136
smik_Chr_9	229216	230032	Smik_9.137
smik_Chr_9	230382	231192	Smik_9.138
smik_Chr_9	231953	232391	Smik_9.139
smik_Chr_9	233006	233864	Smik_9.140
smik_Chr_9	234279	235041	Smik_9.141
smik_Chr_9	235532	238979	Smik_9.142
smik_Chr_9	239205	241914	Smik_9.143
smik_Chr_9	242717	244610	Smik_9.144
smik_Chr_9	245375	246992	Smik_9.146
smik_Chr_9	247132	248029	Smik_9.147
smik_Chr_9	248264	249119	Smik_9.148
smik_Chr_9	249298	250486	Smik_9.149
smik_Chr_9	250716	251697	Smik_9.150
smik_Chr_9	251895	252312	Smik_9.151
smik_Chr_9	252601	254023	Smik_9.152
smik_Chr_9	254337	256854	Smik_9.153
smik_Chr_9	257228	259199	Smik_9.154
smik_Chr_9	259856	261608	Smik_9.155
smik_Chr_9	261997	263116	Smik_9.156
smik_Chr_9	263437	264301	Smik_9.157
smik_Chr_9	264628	265879	Smik_9.158
smik_Chr_9	266860	270004	Smik_9.159
smik_Chr_9	270287	274244	Smik_9.160
smik_Chr_9	275246	275477	Smik_9.162
smik_Chr_9	275583	276225	Smik_9.163
smik_Chr_9	278213	278639	Smik_9.164
smik_Chr_9	279002	282467	Smik_9.165
smik_Chr_9	283162	283732	Smik_9.166
smik_Chr_9	283950	284994	Smik_9.167
smik_Chr_9	285753	287049	Smik_9.168
smik_Chr_9	287468	288425	Smik_9.169
smik_Chr_9	288590	289376	Smik_9.170
smik_Chr_9	289589	290705	Smik_9.171
smik_Chr_9	291324	292469	Smik_9.172
smik_Chr_9	292750	295510	Smik_9.173
smik_Chr_9	295994	296471	Smik_9.174
smik_Chr_9	296874	298656	Smik_9.175
smik_Chr_9	300331	300391	Smik_9.178
smik_Chr_9	300788	302681	Smik_9.180
smik_Chr_9	302895	307125	Smik_9.181
smik_Chr_9	307882	308104	Smik_9.182
smik_Chr_9	308425	309133	Smik_9.183
smik_Chr_9	309470	310115	Smik_9.184
smik_Chr_9	310274	310818	Smik_9.185
smik_Chr_9	311403	311499	Smik_9.187
smik_Chr_9	312319	312361	Smik_9.188
smik_Chr_9	312362	312479	Smik_9.189
smik_Chr_9	314861	316949	Smik_9.190
smik_Chr_9	318607	318907	Smik_9.191
smik_Chr_9	319060	319723	Smik_9.192
smik_Chr_9	320131	321250	Smik_9.193
smik_Chr_9	321738	323841	Smik_9.194
smik_Chr_9	323989	324548	Smik_9.195
smik_Chr_9	325176	326034	Smik_9.196
smik_Chr_9	326342	326549	Smik_9.197
smik_Chr_9	326634	329475	Smik_9.198
smik_Chr_9	329986	331528	Smik_9.199
smik_Chr_9	332148	332898	Smik_9.200
smik_Chr_9	333403	336379	Smik_9.201
smik_Chr_9	336864	338895	Smik_9.202
smik_Chr_9	339193	340492	Smik_9.203
smik_Chr_9	340892	341342	Smik_9.204
smik_Chr_9	341467	345799	Smik_9.205
smik_Chr_9	346617	348915	Smik_9.207
smik_Chr_9	348991	350221	Smik_9.208
smik_Chr_9	350451	350787	Smik_9.209
smik_Chr_9	351327	353025	Smik_9.210
smik_Chr_9	353129	354086	Smik_9.211
smik_Chr_9	354322	355615	Smik_9.212
smik_Chr_9	355800	356163	Smik_9.213
smik_Chr_9	356865	357597	Smik_9.214
smik_Chr_9	357724	358153	Smik_9.215
smik_Chr_9	358378	359149	Smik_9.216
smik_Chr_9	359235	359736	Smik_9.217
smik_Chr_9	360301	361048	Smik_9.218
smik_Chr_9	366058	366523	Smik_9.219
smik_Chr_9	366946	367135	Smik_9.221
smik_Chr_9	367783	367858	Smik_9.222
smik_Chr_9	367866	368016	Smik_9.223
smik_Chr_9	368369	368609	Smik_9.224
smik_Chr_9	370772	371864	Smik_9.225
smik_Chr_9	372164	372668	Smik_9.226
smik_Chr_9	373210	376084	Smik_9.227
smik_Chr_9	376253	376901	Smik_9.228
smik_Chr_9	377022	378180	Smik_9.229
smik_Chr_9	378281	379376	Smik_9.230
smik_Chr_9	379673	381056	Smik_9.231
smik_Chr_9	381885	383796	Smik_9.232
smik_Chr_9	384237	385269	Smik_9.233
smik_Chr_9	385479	386217	Smik_9.234
smik_Chr_9	386490	388155	Smik_9.235
smik_Chr_9	388477	389065	Smik_9.236
smik_Chr_9	389622	392964	Smik_9.237
smik_Chr_9	393119	394313	Smik_9.238
smik_Chr_9	394526	395291	Smik_9.239
smik_Chr_9	395588	396380	Smik_9.240
smik_Chr_9	396631	397123	Smik_9.241
smik_Chr_9	397317	398022	Smik_9.242
smik_Chr_9	402482	402632	Smik_9.243
smik_Chr_9	403859	404315	Smik_9.244
smik_Chr_9	404324	404393	Smik_9.245
smik_Chr_9	404392	404533	Smik_9.246
smik_Chr_9	404904	405243	Smik_9.247
smik_Chr_9	405226	405625	Smik_9.248
smik_Chr_9	405732	405876	Smik_9.249
smik_Chr_9	406113	406212	Smik_9.250
smik_Chr_9	406290	406386	Smik_9.251
smik_Chr_9	407059	408235	Smik_9.252
smik_Chr_9	408573	409259	Smik_9.253
smik_Chr_9	409259	409400	Smik_9.254
smik_Chr_9	409601	409880	Smik_9.255
smik_Chr_9	409973	410231	Smik_9.256
smik_Chr_9	410754	410835	Smik_9.257
smik_Chr_9	410878	410956	Smik_9.258
smik_Chr_9	411283	411310	Smik_9.259
smik_Chr_9	411488	415379	Smik_9.260
smik_Chr_9	415632	416916	Smik_9.262
smik_Chr_90	0	735	Smik_90.1
smik_Chr_91	0	456	Smik_91.1
smik_Chr_92	2	470	Smik_92.1
smik_Chr_93	1	121	Smik_93.1
smik_Chr_94	0	690	Smik_94.1
smik_Chr_95	0	558	Smik_95.1
smik_Chr_97	2	674	Smik_97.1
smik_Chr_99	1	631	Smik_99.1
```
