## Supplementary File 1. Metadata, BED files and Orthogroup tables for the YGOB dataset generated using OrthoFinder, YGOB pillars and orthoSynAssign for "orthoSynAssign: refine orthogroups using synteny information": suva.bed

```
suva_Chr_1	846	2184	Suva_1.1
suva_Chr_1	2470	3706	Suva_1.2
suva_Chr_1	3710	4730	Suva_1.3
suva_Chr_1	8715	10089	Suva_1.5
suva_Chr_1	10590	11844	Suva_1.6
suva_Chr_1	12309	13458	Suva_1.7
suva_Chr_1	13751	14327	Suva_1.8
suva_Chr_1	14641	16144	Suva_1.9
suva_Chr_1	16428	19107	Suva_1.10
suva_Chr_1	19400	19937	Suva_1.11
suva_Chr_1	20073	22212	Suva_1.12
suva_Chr_1	23016	25368	Suva_1.13
suva_Chr_1	25652	28790	Suva_1.14
suva_Chr_1	28928	29669	Suva_1.15
suva_Chr_1	29876	31853	Suva_1.16
suva_Chr_1	32059	33886	Suva_1.17
suva_Chr_1	34044	34383	Suva_1.18
suva_Chr_1	34528	34861	Suva_1.19
suva_Chr_1	34918	35431	Suva_1.20
suva_Chr_1	35661	38127	Suva_1.21
suva_Chr_1	38377	39622	Suva_1.22
suva_Chr_1	39892	42442	Suva_1.24
suva_Chr_1	42810	44568	Suva_1.25
suva_Chr_1	45698	46535	Suva_1.26
suva_Chr_1	48339	49842	Suva_1.27
suva_Chr_1	50644	51442	Suva_1.28
suva_Chr_1	51654	52764	Suva_1.29
suva_Chr_1	53038	56005	Suva_1.30
suva_Chr_1	56283	57150	Suva_1.31
suva_Chr_1	57261	58482	Suva_1.32
suva_Chr_1	59228	59735	Suva_1.33
suva_Chr_1	59820	60966	Suva_1.34
suva_Chr_1	61224	63507	Suva_1.35
suva_Chr_1	63778	64222	Suva_1.36
suva_Chr_1	64306	68722	Suva_1.37
suva_Chr_1	69347	70913	Suva_1.38
suva_Chr_1	71120	71906	Suva_1.39
suva_Chr_1	72042	76110	Suva_1.40
suva_Chr_1	76615	77527	Suva_1.41
suva_Chr_1	77928	82257	Suva_1.42
suva_Chr_1	82640	84920	Suva_1.43
suva_Chr_1	85237	86800	Suva_1.44
suva_Chr_1	87200	89696	Suva_1.45
suva_Chr_1	89886	90918	Suva_1.46
suva_Chr_1	90996	91113	Suva_1.47
suva_Chr_1	91215	94602	Suva_1.48
suva_Chr_1	94797	95781	Suva_1.49
suva_Chr_1	96473	100556	Suva_1.50
suva_Chr_1	101111	103007	Suva_1.51
suva_Chr_1	103094	104303	Suva_1.52
suva_Chr_1	104424	105399	Suva_1.53
suva_Chr_1	105411	106644	Suva_1.54
suva_Chr_1	106722	106806	Suva_1.55
suva_Chr_1	107029	108217	Suva_1.56
suva_Chr_1	108429	110349	Suva_1.57
suva_Chr_1	110466	111945	Suva_1.58
suva_Chr_1	112130	112910	Suva_1.59
suva_Chr_1	113186	113795	Suva_1.60
suva_Chr_1	113981	114629	Suva_1.61
suva_Chr_1	116840	117560	Suva_1.63
suva_Chr_1	117592	117937	Suva_1.64
suva_Chr_1	117937	118108	Suva_1.65
suva_Chr_1	118109	118496	Suva_1.66
suva_Chr_1	119220	120193	Suva_1.68
suva_Chr_1	120730	124546	Suva_1.69
suva_Chr_1	124632	128212	Suva_1.70
suva_Chr_1	129160	130801	Suva_1.72
suva_Chr_1	130988	131648	Suva_1.73
suva_Chr_1	131923	133210	Suva_1.74
suva_Chr_1	133732	135598	Suva_1.75
suva_Chr_1	135877	136780	Suva_1.76
suva_Chr_1	138703	138898	Suva_1.77
suva_Chr_1	138942	139113	Suva_1.78
suva_Chr_1	139958	140705	Suva_1.79
suva_Chr_1	142745	143324	Suva_1.80
suva_Chr_1	144726	146907	Suva_1.82
suva_Chr_1	147379	148300	Suva_1.83
suva_Chr_1	148429	149737	Suva_1.84
suva_Chr_1	149869	150466	Suva_1.85
suva_Chr_1	150760	153685	Suva_1.86
suva_Chr_1	155102	155597	Suva_1.87
suva_Chr_1	156024	156390	Suva_1.88
suva_Chr_1	157169	157334	Suva_1.89
suva_Chr_1	157321	157393	Suva_1.90
suva_Chr_1	157410	157473	Suva_1.91
suva_Chr_1	157757	157907	Suva_1.92
suva_Chr_1	157915	157996	Suva_1.93
suva_Chr_1	157995	158178	Suva_1.94
suva_Chr_1	158135	158255	Suva_1.95
suva_Chr_1	159595	159961	Suva_1.96
suva_Chr_1	160665	160809	Suva_1.97
suva_Chr_1	160844	161162	Suva_1.98
suva_Chr_1	165458	166430	Suva_1.100
suva_Chr_1	167309	167429	Suva_1.101
suva_Chr_1	167416	167785	Suva_1.102
suva_Chr_1	167820	168003	Suva_1.104
suva_Chr_1	168031	168166	Suva_1.105
suva_Chr_1	168189	168456	Suva_1.106
suva_Chr_1	168572	169385	Suva_1.108
suva_Chr_1	169140	169539	Suva_1.109
suva_Chr_1	170338	173818	Suva_1.110
suva_Chr_1	178463	179744	Suva_1.111
suva_Chr_1	182005	182338	Suva_1.113
suva_Chr_1	182339	182588	Suva_1.114
suva_Chr_1	182631	182757	Suva_1.115
suva_Chr_1	184230	185568	Suva_1.116
suva_Chr_1	186920	187700	Suva_1.117
suva_Chr_10	1	511	Suva_10.1
suva_Chr_10	2227	2452	Suva_10.3
suva_Chr_10	2441	2927	Suva_10.4
suva_Chr_10	2929	3271	Suva_10.5
suva_Chr_10	6050	6698	Suva_10.7
suva_Chr_10	9212	10931	Suva_10.8
suva_Chr_10	12678	14592	Suva_10.9
suva_Chr_10	16721	18389	Suva_10.10
suva_Chr_10	18933	20556	Suva_10.11
suva_Chr_10	21727	22966	Suva_10.12
suva_Chr_10	23407	24346	Suva_10.13
suva_Chr_10	25744	27340	Suva_10.14
suva_Chr_10	27624	27843	Suva_10.15
suva_Chr_10	29319	29670	Suva_10.16
suva_Chr_10	30304	33490	Suva_10.17
suva_Chr_10	36047	38576	Suva_10.18
suva_Chr_10	38865	39324	Suva_10.19
suva_Chr_10	40742	42890	Suva_10.20
suva_Chr_10	43236	43650	Suva_10.21
suva_Chr_10	44114	44651	Suva_10.22
suva_Chr_10	44718	49704	Suva_10.23
suva_Chr_10	50290	51052	Suva_10.24
suva_Chr_10	51447	52218	Suva_10.25
suva_Chr_10	53654	55640	Suva_10.26
suva_Chr_10	55795	56299	Suva_10.27
suva_Chr_10	56842	57640	Suva_10.28
suva_Chr_10	57916	67342	Suva_10.29
suva_Chr_10	67746	69622	Suva_10.30
suva_Chr_10	68007	68199	Suva_10.31
suva_Chr_10	68199	68385	Suva_10.32
suva_Chr_10	68387	69152	Suva_10.33
suva_Chr_10	69166	69622	Suva_10.34
suva_Chr_10	70187	70931	Suva_10.35
suva_Chr_10	71146	72661	Suva_10.36
suva_Chr_10	72973	74866	Suva_10.37
suva_Chr_10	75023	77537	Suva_10.38
suva_Chr_10	77804	78500	Suva_10.39
suva_Chr_10	78664	81178	Suva_10.40
suva_Chr_10	81578	84632	Suva_10.41
suva_Chr_10	85858	88111	Suva_10.42
suva_Chr_10	89158	90922	Suva_10.43
suva_Chr_10	91708	92458	Suva_10.44
suva_Chr_10	92913	95640	Suva_10.45
suva_Chr_10	99562	99934	Suva_10.48
suva_Chr_10	99920	101564	Suva_10.49
suva_Chr_10	102064	102913	Suva_10.51
suva_Chr_10	103140	104238	Suva_10.52
suva_Chr_10	105992	110704	Suva_10.54
suva_Chr_10	110942	113177	Suva_10.55
suva_Chr_10	113806	114100	Suva_10.56
suva_Chr_10	114897	116571	Suva_10.57
suva_Chr_10	117227	121007	Suva_10.58
suva_Chr_10	121459	126142	Suva_10.59
suva_Chr_10	123172	126145	Suva_10.60
suva_Chr_10	126397	126724	Suva_10.61
suva_Chr_10	127117	129742	Suva_10.62
suva_Chr_10	130461	132192	Suva_10.63
suva_Chr_10	132460	133933	Suva_10.64
suva_Chr_10	134275	135523	Suva_10.65
suva_Chr_10	136167	136383	Suva_10.66
suva_Chr_10	136687	138922	Suva_10.67
suva_Chr_10	139136	141140	Suva_10.68
suva_Chr_10	141440	142721	Suva_10.69
suva_Chr_10	142822	145411	Suva_10.70
suva_Chr_10	143764	145411	Suva_10.71
suva_Chr_10	146009	147863	Suva_10.72
suva_Chr_10	148118	150959	Suva_10.73
suva_Chr_10	151180	152500	Suva_10.74
suva_Chr_10	152781	155058	Suva_10.75
suva_Chr_10	156834	159420	Suva_10.78
suva_Chr_10	159794	161987	Suva_10.79
suva_Chr_10	162424	163270	Suva_10.81
suva_Chr_10	163473	165036	Suva_10.82
suva_Chr_10	165556	166957	Suva_10.83
suva_Chr_10	167271	169359	Suva_10.84
suva_Chr_10	169841	170852	Suva_10.85
suva_Chr_10	171010	171517	Suva_10.86
suva_Chr_10	171973	172573	Suva_10.87
suva_Chr_10	172796	173276	Suva_10.88
suva_Chr_10	174155	174287	Suva_10.90
suva_Chr_10	175255	175834	Suva_10.91
suva_Chr_10	176141	176441	Suva_10.92
suva_Chr_10	177470	177899	Suva_10.93
suva_Chr_10	178365	181086	Suva_10.94
suva_Chr_10	181326	182820	Suva_10.95
suva_Chr_10	182875	183490	Suva_10.96
suva_Chr_10	183696	184710	Suva_10.97
suva_Chr_10	184776	185688	Suva_10.98
suva_Chr_10	186340	187498	Suva_10.99
suva_Chr_10	187801	189424	Suva_10.100
suva_Chr_10	189648	190191	Suva_10.101
suva_Chr_10	190202	190955	Suva_10.102
suva_Chr_10	191662	193288	Suva_10.104
suva_Chr_10	193818	199404	Suva_10.105
suva_Chr_10	200544	201267	Suva_10.106
suva_Chr_10	201534	202557	Suva_10.107
suva_Chr_10	202901	204158	Suva_10.108
suva_Chr_10	205875	207651	Suva_10.109
suva_Chr_10	208299	208914	Suva_10.110
suva_Chr_10	211008	211227	Suva_10.111
suva_Chr_10	211442	214946	Suva_10.112
suva_Chr_10	215228	217163	Suva_10.113
suva_Chr_10	217403	218825	Suva_10.114
suva_Chr_10	218840	219398	Suva_10.115
suva_Chr_10	219748	221839	Suva_10.116
suva_Chr_10	222857	223481	Suva_10.118
suva_Chr_10	225738	225789	Suva_10.119
suva_Chr_10	225791	225920	Suva_10.120
suva_Chr_10	225922	225961	Suva_10.121
suva_Chr_10	225963	226074	Suva_10.122
suva_Chr_10	226461	226710	Suva_10.123
suva_Chr_10	226979	230138	Suva_10.124
suva_Chr_10	230424	231129	Suva_10.125
suva_Chr_10	231516	231987	Suva_10.126
suva_Chr_10	233207	233519	Suva_10.127
suva_Chr_10	233879	235571	Suva_10.128
suva_Chr_10	236448	239115	Suva_10.129
suva_Chr_10	239405	240365	Suva_10.130
suva_Chr_10	240984	243042	Suva_10.131
suva_Chr_10	243853	244965	Suva_10.132
suva_Chr_10	245590	246862	Suva_10.133
suva_Chr_10	247296	247782	Suva_10.134
suva_Chr_10	248051	248702	Suva_10.135
suva_Chr_10	248850	249687	Suva_10.136
suva_Chr_10	249810	250146	Suva_10.137
suva_Chr_10	250435	252707	Suva_10.138
suva_Chr_10	252981	254748	Suva_10.139
suva_Chr_10	255479	256577	Suva_10.140
suva_Chr_10	256954	259504	Suva_10.141
suva_Chr_10	259623	261033	Suva_10.142
suva_Chr_10	261366	262182	Suva_10.143
suva_Chr_10	262612	264400	Suva_10.144
suva_Chr_10	264877	265397	Suva_10.145
suva_Chr_10	265444	265522	Suva_10.146
suva_Chr_10	265846	266842	Suva_10.147
suva_Chr_10	267043	267865	Suva_10.148
suva_Chr_10	267967	268516	Suva_10.149
suva_Chr_10	268775	269330	Suva_10.150
suva_Chr_10	269431	272332	Suva_10.151
suva_Chr_10	272617	273073	Suva_10.152
suva_Chr_10	273249	275535	Suva_10.153
suva_Chr_10	275736	276807	Suva_10.154
suva_Chr_10	276977	280226	Suva_10.155
suva_Chr_10	280460	282542	Suva_10.156
suva_Chr_10	282598	283183	Suva_10.157
suva_Chr_10	283474	283984	Suva_10.158
suva_Chr_10	284498	285164	Suva_10.159
suva_Chr_10	285445	287197	Suva_10.160
suva_Chr_10	287306	288131	Suva_10.161
suva_Chr_10	288299	289232	Suva_10.162
suva_Chr_10	289545	290820	Suva_10.163
suva_Chr_10	291809	293531	Suva_10.164
suva_Chr_10	295188	296898	Suva_10.165
suva_Chr_10	297389	298568	Suva_10.166
suva_Chr_10	299074	301129	Suva_10.167
suva_Chr_10	301630	305293	Suva_10.168
suva_Chr_10	305733	307050	Suva_10.169
suva_Chr_10	307315	311566	Suva_10.170
suva_Chr_10	311671	320548	Suva_10.171
suva_Chr_10	320927	322772	Suva_10.172
suva_Chr_10	323065	324844	Suva_10.173
suva_Chr_10	325530	326901	Suva_10.174
suva_Chr_10	327132	328032	Suva_10.175
suva_Chr_10	328372	331054	Suva_10.176
suva_Chr_10	331315	332062	Suva_10.177
suva_Chr_10	332532	334044	Suva_10.178
suva_Chr_10	334491	336897	Suva_10.179
suva_Chr_10	337363	340843	Suva_10.180
suva_Chr_10	341060	342104	Suva_10.181
suva_Chr_10	342359	344330	Suva_10.182
suva_Chr_10	344548	345733	Suva_10.183
suva_Chr_10	346289	346550	Suva_10.185
suva_Chr_10	346771	347818	Suva_10.186
suva_Chr_10	347891	348689	Suva_10.187
suva_Chr_10	348906	350895	Suva_10.188
suva_Chr_10	351489	351927	Suva_10.189
suva_Chr_10	351988	353122	Suva_10.190
suva_Chr_10	353935	368659	Suva_10.191
suva_Chr_10	369060	370263	Suva_10.192
suva_Chr_10	371840	372380	Suva_10.193
suva_Chr_10	372742	373060	Suva_10.194
suva_Chr_10	373044	373407	Suva_10.195
suva_Chr_10	373427	373835	Suva_10.196
suva_Chr_10	373837	373933	Suva_10.197
suva_Chr_10	374974	376429	Suva_10.198
suva_Chr_10	377103	377634	Suva_10.199
suva_Chr_10	378094	378502	Suva_10.200
suva_Chr_10	378965	379152	Suva_10.201
suva_Chr_10	380078	381386	Suva_10.202
suva_Chr_10	382942	383005	Suva_10.204
suva_Chr_10	383259	385122	Suva_10.205
suva_Chr_10	385841	388430	Suva_10.206
suva_Chr_10	388741	390196	Suva_10.207
suva_Chr_10	390408	392472	Suva_10.208
suva_Chr_10	392667	393351	Suva_10.209
suva_Chr_10	393557	394109	Suva_10.210
suva_Chr_10	394403	396104	Suva_10.211
suva_Chr_10	396610	398848	Suva_10.212
suva_Chr_10	396744	397740	Suva_10.213
suva_Chr_10	398936	399176	Suva_10.214
suva_Chr_10	399263	399425	Suva_10.216
suva_Chr_10	400269	400611	Suva_10.217
suva_Chr_10	401874	402249	Suva_10.218
suva_Chr_10	403307	404063	Suva_10.219
suva_Chr_10	404295	406860	Suva_10.220
suva_Chr_10	407426	407963	Suva_10.221
suva_Chr_10	408216	411048	Suva_10.222
suva_Chr_10	411353	412616	Suva_10.223
suva_Chr_10	413050	415345	Suva_10.224
suva_Chr_10	415804	416683	Suva_10.225
suva_Chr_10	416972	418721	Suva_10.226
suva_Chr_10	419250	420942	Suva_10.227
suva_Chr_10	421808	424079	Suva_10.228
suva_Chr_10	424367	425237	Suva_10.229
suva_Chr_10	425576	426674	Suva_10.230
suva_Chr_10	427000	429985	Suva_10.231
suva_Chr_10	430107	432030	Suva_10.232
suva_Chr_10	432698	433500	Suva_10.235
suva_Chr_10	433939	435385	Suva_10.237
suva_Chr_10	436126	438196	Suva_10.239
suva_Chr_10	438375	439509	Suva_10.240
suva_Chr_10	439823	442157	Suva_10.241
suva_Chr_10	442255	442915	Suva_10.242
suva_Chr_10	442965	443868	Suva_10.243
suva_Chr_10	444018	444165	Suva_10.244
suva_Chr_10	444312	444612	Suva_10.245
suva_Chr_10	444789	447563	Suva_10.246
suva_Chr_10	447782	449972	Suva_10.247
suva_Chr_10	450500	450590	Suva_10.248
suva_Chr_10	450601	451481	Suva_10.249
suva_Chr_10	451906	452896	Suva_10.250
suva_Chr_10	453141	454893	Suva_10.251
suva_Chr_10	455743	457795	Suva_10.252
suva_Chr_10	458225	458555	Suva_10.253
suva_Chr_10	460330	460384	Suva_10.255
suva_Chr_10	460446	460692	Suva_10.256
suva_Chr_10	463943	465332	Suva_10.260
suva_Chr_10	465963	466491	Suva_10.261
suva_Chr_10	466575	467337	Suva_10.262
suva_Chr_10	467505	469413	Suva_10.263
suva_Chr_10	469396	470167	Suva_10.265
suva_Chr_10	471117	471576	Suva_10.266
suva_Chr_10	471764	472457	Suva_10.267
suva_Chr_10	472747	473218	Suva_10.268
suva_Chr_10	473425	474328	Suva_10.269
suva_Chr_10	474594	476397	Suva_10.270
suva_Chr_10	476725	477964	Suva_10.271
suva_Chr_10	478274	479735	Suva_10.272
suva_Chr_10	479945	482252	Suva_10.273
suva_Chr_10	483193	485503	Suva_10.274
suva_Chr_10	485731	486391	Suva_10.275
suva_Chr_10	486648	487254	Suva_10.276
suva_Chr_10	487867	489016	Suva_10.277
suva_Chr_10	489274	490258	Suva_10.278
suva_Chr_10	490525	492937	Suva_10.279
suva_Chr_10	493121	494615	Suva_10.280
suva_Chr_10	495318	495983	Suva_10.281
suva_Chr_10	496315	497074	Suva_10.282
suva_Chr_10	497544	500613	Suva_10.283
suva_Chr_10	500971	503053	Suva_10.284
suva_Chr_10	503423	507020	Suva_10.285
suva_Chr_10	507812	509291	Suva_10.286
suva_Chr_10	509883	511062	Suva_10.287
suva_Chr_10	511427	512225	Suva_10.288
suva_Chr_10	512649	513177	Suva_10.289
suva_Chr_10	513484	514246	Suva_10.290
suva_Chr_10	514644	516111	Suva_10.291
suva_Chr_10	516693	518436	Suva_10.292
suva_Chr_10	518872	520390	Suva_10.293
suva_Chr_10	520638	521466	Suva_10.294
suva_Chr_10	521813	522158	Suva_10.295
suva_Chr_10	522344	523127	Suva_10.296
suva_Chr_10	523464	524775	Suva_10.297
suva_Chr_10	525091	525430	Suva_10.298
suva_Chr_10	525523	526486	Suva_10.299
suva_Chr_10	527411	529268	Suva_10.300
suva_Chr_10	529603	532084	Suva_10.301
suva_Chr_10	532342	533236	Suva_10.302
suva_Chr_10	533570	534506	Suva_10.303
suva_Chr_10	534781	536146	Suva_10.304
suva_Chr_10	536512	537175	Suva_10.305
suva_Chr_10	537594	539016	Suva_10.306
suva_Chr_10	539321	540680	Suva_10.307
suva_Chr_10	541329	542856	Suva_10.308
suva_Chr_10	543025	544183	Suva_10.310
suva_Chr_10	544347	545463	Suva_10.311
suva_Chr_10	545724	546177	Suva_10.312
suva_Chr_10	546408	548655	Suva_10.313
suva_Chr_10	549119	550088	Suva_10.314
suva_Chr_10	550659	551331	Suva_10.315
suva_Chr_10	551611	554068	Suva_10.316
suva_Chr_10	554535	557811	Suva_10.317
suva_Chr_10	558759	559869	Suva_10.318
suva_Chr_10	560043	561270	Suva_10.319
suva_Chr_10	561707	562895	Suva_10.320
suva_Chr_10	562917	564399	Suva_10.321
suva_Chr_10	566313	568755	Suva_10.323
suva_Chr_10	570499	571075	Suva_10.324
suva_Chr_10	571482	571707	Suva_10.325
suva_Chr_10	572399	573764	Suva_10.327
suva_Chr_10	574055	576131	Suva_10.328
suva_Chr_10	576408	577947	Suva_10.330
suva_Chr_10	578954	580901	Suva_10.332
suva_Chr_10	581321	582761	Suva_10.333
suva_Chr_10	582908	583895	Suva_10.334
suva_Chr_10	584111	586739	Suva_10.335
suva_Chr_10	587055	589398	Suva_10.336
suva_Chr_10	589741	590707	Suva_10.338
suva_Chr_10	591028	591847	Suva_10.339
suva_Chr_10	591980	593144	Suva_10.340
suva_Chr_10	593331	593760	Suva_10.341
suva_Chr_10	593958	595029	Suva_10.342
suva_Chr_10	595951	600634	Suva_10.344
suva_Chr_10	601535	603365	Suva_10.345
suva_Chr_10	604005	607140	Suva_10.346
suva_Chr_10	607519	608224	Suva_10.347
suva_Chr_10	608659	609253	Suva_10.348
suva_Chr_10	609819	611529	Suva_10.349
suva_Chr_10	611600	612167	Suva_10.350
suva_Chr_10	613485	614460	Suva_10.351
suva_Chr_10	614327	617975	Suva_10.352
suva_Chr_10	620002	620968	Suva_10.354
suva_Chr_10	621920	624038	Suva_10.356
suva_Chr_10	624498	626220	Suva_10.357
suva_Chr_10	627070	629113	Suva_10.358
suva_Chr_10	629444	630092	Suva_10.359
suva_Chr_10	630675	630870	Suva_10.360
suva_Chr_10	631531	634063	Suva_10.361
suva_Chr_10	634352	634553	Suva_10.362
suva_Chr_10	635803	636868	Suva_10.363
suva_Chr_10	637046	639170	Suva_10.364
suva_Chr_10	639650	641363	Suva_10.365
suva_Chr_10	641623	642268	Suva_10.366
suva_Chr_10	642603	643656	Suva_10.367
suva_Chr_10	644058	644880	Suva_10.368
suva_Chr_10	645013	648562	Suva_10.369
suva_Chr_10	649740	651750	Suva_10.371
suva_Chr_10	652294	654622	Suva_10.372
suva_Chr_10	655155	655585	Suva_10.373
suva_Chr_10	655831	657616	Suva_10.374
suva_Chr_10	657950	660299	Suva_10.375
suva_Chr_10	660779	664688	Suva_10.376
suva_Chr_10	665136	665598	Suva_10.377
suva_Chr_10	665858	667214	Suva_10.378
suva_Chr_10	667285	668125	Suva_10.379
suva_Chr_10	668428	669205	Suva_10.380
suva_Chr_10	669658	671260	Suva_10.381
suva_Chr_10	672138	673206	Suva_10.382
suva_Chr_10	673649	674305	Suva_10.383
suva_Chr_10	674628	676050	Suva_10.384
suva_Chr_10	676239	678177	Suva_10.385
suva_Chr_10	678303	679137	Suva_10.386
suva_Chr_10	679487	680633	Suva_10.387
suva_Chr_10	680949	681531	Suva_10.388
suva_Chr_10	681929	682589	Suva_10.389
suva_Chr_10	683169	683544	Suva_10.390
suva_Chr_10	685195	685588	Suva_10.391
suva_Chr_10	685829	686525	Suva_10.392
suva_Chr_10	687143	689126	Suva_10.393
suva_Chr_10	690007	691354	Suva_10.394
suva_Chr_10	691865	692603	Suva_10.395
suva_Chr_10	693646	694981	Suva_10.397
suva_Chr_10	696289	698623	Suva_10.399
suva_Chr_10	699217	704911	Suva_10.400
suva_Chr_10	705316	705877	Suva_10.401
suva_Chr_10	706634	707540	Suva_10.402
suva_Chr_10	707884	708145	Suva_10.403
suva_Chr_10	708956	709895	Suva_10.404
suva_Chr_10	710019	712770	Suva_10.405
suva_Chr_10	713225	717989	Suva_10.406
suva_Chr_10	718622	719864	Suva_10.407
suva_Chr_10	720503	721244	Suva_10.408
suva_Chr_10	721431	723384	Suva_10.409
suva_Chr_10	721800	723384	Suva_10.410
suva_Chr_10	723644	725381	Suva_10.411
suva_Chr_10	725847	726312	Suva_10.412
suva_Chr_10	726324	727441	Suva_10.413
suva_Chr_10	727617	730248	Suva_10.414
suva_Chr_10	730375	732751	Suva_10.415
suva_Chr_10	733025	737390	Suva_10.416
suva_Chr_10	737678	739025	Suva_10.417
suva_Chr_10	739401	740181	Suva_10.418
suva_Chr_10	740445	742005	Suva_10.419
suva_Chr_10	742366	742600	Suva_10.420
suva_Chr_10	743427	744120	Suva_10.421
suva_Chr_10	744406	744664	Suva_10.422
suva_Chr_10	746190	747387	Suva_10.424
suva_Chr_10	747703	748612	Suva_10.425
suva_Chr_10	748962	750325	Suva_10.426
suva_Chr_10	749854	750850	Suva_10.427
suva_Chr_10	751934	753077	Suva_10.428
suva_Chr_10	755735	756062	Suva_10.430
suva_Chr_10	758483	760670	Suva_10.432
suva_Chr_10	760775	763560	Suva_10.433
suva_Chr_10	763822	766162	Suva_10.435
suva_Chr_10	766866	766941	Suva_10.436
suva_Chr_10	766942	767881	Suva_10.437
suva_Chr_10	768515	770003	Suva_10.438
suva_Chr_10	771190	774994	Suva_10.439
suva_Chr_10	775484	777152	Suva_10.441
suva_Chr_10	777445	777577	Suva_10.442
suva_Chr_10	777539	777674	Suva_10.443
suva_Chr_10	778729	779569	Suva_10.445
suva_Chr_10	779942	781472	Suva_10.446
suva_Chr_10	781719	782025	Suva_10.447
suva_Chr_10	783405	785991	Suva_10.448
suva_Chr_10	786543	787446	Suva_10.449
suva_Chr_10	787959	788538	Suva_10.450
suva_Chr_10	788329	788983	Suva_10.451
suva_Chr_10	789056	789932	Suva_10.452
suva_Chr_10	790678	793093	Suva_10.453
suva_Chr_10	793921	795706	Suva_10.454
suva_Chr_10	795926	796934	Suva_10.455
suva_Chr_10	797587	798775	Suva_10.456
suva_Chr_10	799836	800427	Suva_10.457
suva_Chr_10	800853	803529	Suva_10.458
suva_Chr_10	803808	805257	Suva_10.459
suva_Chr_10	805762	807067	Suva_10.461
suva_Chr_10	807032	808778	Suva_10.462
suva_Chr_10	809044	809326	Suva_10.463
suva_Chr_10	809504	811721	Suva_10.464
suva_Chr_10	812185	812842	Suva_10.465
suva_Chr_10	813163	813421	Suva_10.466
suva_Chr_10	813772	814102	Suva_10.467
suva_Chr_10	814226	814433	Suva_10.468
suva_Chr_10	814426	814615	Suva_10.469
suva_Chr_10	815023	815098	Suva_10.470
suva_Chr_10	815100	815190	Suva_10.471
suva_Chr_10	815190	816153	Suva_10.472
suva_Chr_10	816321	816738	Suva_10.474
suva_Chr_10	816739	816889	Suva_10.475
suva_Chr_10	817274	817475	Suva_10.476
suva_Chr_10	817501	817687	Suva_10.477
suva_Chr_10	818149	818503	Suva_10.478
suva_Chr_10	818271	819915	Suva_10.479
suva_Chr_10	820190	820334	Suva_10.480
suva_Chr_10	820311	820386	Suva_10.481
suva_Chr_10	820375	820591	Suva_10.482
suva_Chr_10	821520	822398	Suva_10.483
suva_Chr_10	822617	824393	Suva_10.484
suva_Chr_10	824650	826627	Suva_10.485
suva_Chr_10	826807	827338	Suva_10.486
suva_Chr_10	827826	831909	Suva_10.487
suva_Chr_10	832551	833589	Suva_10.489
suva_Chr_10	833833	836482	Suva_10.490
suva_Chr_10	836815	837883	Suva_10.491
suva_Chr_10	837986	838715	Suva_10.492
suva_Chr_10	838765	839395	Suva_10.493
suva_Chr_10	839270	840317	Suva_10.494
suva_Chr_10	841334	842777	Suva_10.496
suva_Chr_10	843814	845035	Suva_10.497
suva_Chr_10	845280	847497	Suva_10.498
suva_Chr_10	847612	850300	Suva_10.499
suva_Chr_10	850832	854180	Suva_10.500
suva_Chr_10	854400	858399	Suva_10.501
suva_Chr_10	858586	858985	Suva_10.502
suva_Chr_10	859224	861864	Suva_10.503
suva_Chr_10	861976	863287	Suva_10.504
suva_Chr_10	864250	864418	Suva_10.505
suva_Chr_10	865238	868310	Suva_10.506
suva_Chr_10	868799	869024	Suva_10.507
suva_Chr_10	869331	870006	Suva_10.508
suva_Chr_10	870295	871852	Suva_10.509
suva_Chr_10	872630	873470	Suva_10.510
suva_Chr_10	873645	874971	Suva_10.511
suva_Chr_10	875326	875560	Suva_10.512
suva_Chr_10	875832	877911	Suva_10.513
suva_Chr_10	878136	880479	Suva_10.514
suva_Chr_10	880775	884624	Suva_10.515
suva_Chr_10	885135	887223	Suva_10.516
suva_Chr_10	888094	890146	Suva_10.517
suva_Chr_10	890257	890637	Suva_10.518
suva_Chr_10	891264	893340	Suva_10.519
suva_Chr_10	894511	895369	Suva_10.520
suva_Chr_10	895561	896620	Suva_10.521
suva_Chr_10	896844	897542	Suva_10.522
suva_Chr_10	898666	899359	Suva_10.523
suva_Chr_10	899646	899970	Suva_10.524
suva_Chr_10	900163	902983	Suva_10.525
suva_Chr_10	903293	906728	Suva_10.526
suva_Chr_10	907044	907770	Suva_10.527
suva_Chr_10	908165	908990	Suva_10.528
suva_Chr_10	910956	912981	Suva_10.529
suva_Chr_10	913122	913914	Suva_10.530
suva_Chr_10	914034	914317	Suva_10.531
suva_Chr_10	914756	916487	Suva_10.532
suva_Chr_10	916688	917879	Suva_10.533
suva_Chr_10	918226	922543	Suva_10.534
suva_Chr_10	923943	925038	Suva_10.536
suva_Chr_10	925248	925716	Suva_10.537
suva_Chr_10	926067	931848	Suva_10.538
suva_Chr_10	932195	933452	Suva_10.539
suva_Chr_10	933674	935816	Suva_10.540
suva_Chr_10	937747	941659	Suva_10.542
suva_Chr_10	942187	942955	Suva_10.543
suva_Chr_10	943283	945296	Suva_10.544
suva_Chr_10	945640	947569	Suva_10.545
suva_Chr_10	948275	954947	Suva_10.546
suva_Chr_10	955152	956517	Suva_10.547
suva_Chr_10	957327	958671	Suva_10.549
suva_Chr_10	959186	960839	Suva_10.550
suva_Chr_10	961180	961798	Suva_10.551
suva_Chr_10	962241	966145	Suva_10.552
suva_Chr_10	966382	966787	Suva_10.553
suva_Chr_10	967286	968561	Suva_10.555
suva_Chr_10	968683	968950	Suva_10.556
suva_Chr_10	969132	970167	Suva_10.557
suva_Chr_10	970258	972394	Suva_10.558
suva_Chr_10	972821	973589	Suva_10.559
suva_Chr_10	974001	977079	Suva_10.560
suva_Chr_10	977453	978794	Suva_10.561
suva_Chr_10	979013	979430	Suva_10.562
suva_Chr_10	979474	979657	Suva_10.563
suva_Chr_10	979994	981293	Suva_10.564
suva_Chr_10	981610	982648	Suva_10.565
suva_Chr_10	983629	984553	Suva_10.566
suva_Chr_10	985650	986832	Suva_10.567
suva_Chr_10	987436	990553	Suva_10.568
suva_Chr_10	990916	993603	Suva_10.569
suva_Chr_10	994029	996132	Suva_10.571
suva_Chr_10	996589	997777	Suva_10.572
suva_Chr_10	998843	1006745	Suva_10.573
suva_Chr_10	1007413	1007965	Suva_10.575
suva_Chr_10	1008963	1009887	Suva_10.576
suva_Chr_10	1010317	1010998	Suva_10.577
suva_Chr_10	1011106	1012066	Suva_10.578
suva_Chr_10	1012638	1013823	Suva_10.579
suva_Chr_10	1015246	1015873	Suva_10.580
suva_Chr_101	427	541	Suva_101.1
suva_Chr_104	0	177	Suva_104.1
suva_Chr_106	2	521	Suva_106.1
suva_Chr_108	2	515	Suva_108.1
suva_Chr_109	1	514	Suva_109.1
suva_Chr_11	251	740	Suva_11.1
suva_Chr_11	1803	2667	Suva_11.2
suva_Chr_11	5850	7698	Suva_11.3
suva_Chr_11	8845	9790	Suva_11.4
suva_Chr_11	10309	14179	Suva_11.5
suva_Chr_11	14584	15184	Suva_11.6
suva_Chr_11	15455	17615	Suva_11.7
suva_Chr_11	18061	19933	Suva_11.8
suva_Chr_11	20331	21786	Suva_11.9
suva_Chr_11	22787	25862	Suva_11.10
suva_Chr_11	26031	29904	Suva_11.11
suva_Chr_11	30741	31554	Suva_11.13
suva_Chr_11	31778	32540	Suva_11.14
suva_Chr_11	32590	33394	Suva_11.15
suva_Chr_11	34689	36985	Suva_11.17
suva_Chr_11	37352	39260	Suva_11.19
suva_Chr_11	39569	46991	Suva_11.20
suva_Chr_11	47760	51708	Suva_11.21
suva_Chr_11	52508	52634	Suva_11.22
suva_Chr_11	52741	54523	Suva_11.24
suva_Chr_11	54968	58109	Suva_11.25
suva_Chr_11	60005	60608	Suva_11.27
suva_Chr_11	60886	62059	Suva_11.28
suva_Chr_11	62267	63656	Suva_11.29
suva_Chr_11	63843	64860	Suva_11.30
suva_Chr_11	65153	65531	Suva_11.31
suva_Chr_11	66005	67616	Suva_11.32
suva_Chr_11	67933	68534	Suva_11.33
suva_Chr_11	69477	70668	Suva_11.35
suva_Chr_11	70976	73538	Suva_11.36
suva_Chr_11	74024	76271	Suva_11.37
suva_Chr_11	77371	77938	Suva_11.38
suva_Chr_11	79210	81007	Suva_11.39
suva_Chr_11	81533	82937	Suva_11.40
suva_Chr_11	83451	84384	Suva_11.41
suva_Chr_11	85422	91578	Suva_11.42
suva_Chr_11	92046	93330	Suva_11.43
suva_Chr_11	94048	94947	Suva_11.44
suva_Chr_11	95305	97351	Suva_11.45
suva_Chr_11	98056	99469	Suva_11.46
suva_Chr_11	100344	102834	Suva_11.47
suva_Chr_11	103642	105160	Suva_11.48
suva_Chr_11	105255	107115	Suva_11.49
suva_Chr_11	107409	110439	Suva_11.50
suva_Chr_11	110668	111937	Suva_11.51
suva_Chr_11	112354	115156	Suva_11.52
suva_Chr_11	115533	115950	Suva_11.53
suva_Chr_11	116220	118401	Suva_11.54
suva_Chr_11	118688	119096	Suva_11.55
suva_Chr_11	119478	120675	Suva_11.56
suva_Chr_11	120763	120994	Suva_11.57
suva_Chr_11	123116	125876	Suva_11.58
suva_Chr_11	126879	128121	Suva_11.60
suva_Chr_11	129642	130488	Suva_11.61
suva_Chr_11	130490	130847	Suva_11.62
suva_Chr_11	131340	132102	Suva_11.63
suva_Chr_11	133069	134272	Suva_11.64
suva_Chr_11	134605	136120	Suva_11.65
suva_Chr_11	139141	139582	Suva_11.66
suva_Chr_11	139668	140316	Suva_11.67
suva_Chr_11	140855	141158	Suva_11.68
suva_Chr_11	141515	144101	Suva_11.69
suva_Chr_11	144503	145171	Suva_11.70
suva_Chr_11	145404	147393	Suva_11.71
suva_Chr_11	147554	148292	Suva_11.72
suva_Chr_11	149760	150504	Suva_11.74
suva_Chr_11	151003	152017	Suva_11.75
suva_Chr_11	152625	153534	Suva_11.76
suva_Chr_11	153704	154922	Suva_11.77
suva_Chr_11	155290	157213	Suva_11.78
suva_Chr_11	157797	159957	Suva_11.79
suva_Chr_11	160286	161702	Suva_11.80
suva_Chr_11	161924	162563	Suva_11.81
suva_Chr_11	162872	164264	Suva_11.82
suva_Chr_11	164649	165309	Suva_11.83
suva_Chr_11	165774	166371	Suva_11.84
suva_Chr_11	166910	168560	Suva_11.85
suva_Chr_11	169095	170685	Suva_11.86
suva_Chr_11	170952	171159	Suva_11.87
suva_Chr_11	171430	171826	Suva_11.88
suva_Chr_11	172118	172454	Suva_11.89
suva_Chr_11	172635	174816	Suva_11.90
suva_Chr_11	175326	177654	Suva_11.91
suva_Chr_11	177903	179295	Suva_11.92
suva_Chr_11	179766	181074	Suva_11.93
suva_Chr_11	181526	182267	Suva_11.94
suva_Chr_11	182567	186371	Suva_11.95
suva_Chr_11	187689	188583	Suva_11.96
suva_Chr_11	189965	191678	Suva_11.98
suva_Chr_11	192142	194197	Suva_11.99
suva_Chr_11	194682	196557	Suva_11.100
suva_Chr_11	197033	198761	Suva_11.101
suva_Chr_11	198934	199444	Suva_11.102
suva_Chr_11	200611	203182	Suva_11.103
suva_Chr_11	203825	204800	Suva_11.104
suva_Chr_11	205060	205708	Suva_11.105
suva_Chr_11	206454	207162	Suva_11.107
suva_Chr_11	207519	209070	Suva_11.108
suva_Chr_11	209170	209452	Suva_11.109
suva_Chr_11	209548	210652	Suva_11.110
suva_Chr_11	210911	212060	Suva_11.111
suva_Chr_11	212700	215013	Suva_11.112
suva_Chr_11	215190	216132	Suva_11.113
suva_Chr_11	218451	220137	Suva_11.114
suva_Chr_11	220676	222014	Suva_11.115
suva_Chr_11	222308	223238	Suva_11.116
suva_Chr_11	223313	223430	Suva_11.117
suva_Chr_11	223686	225042	Suva_11.118
suva_Chr_11	225372	228735	Suva_11.119
suva_Chr_11	229353	231507	Suva_11.120
suva_Chr_11	232283	233906	Suva_11.121
suva_Chr_11	234268	234730	Suva_11.122
suva_Chr_11	235063	239644	Suva_11.123
suva_Chr_11	239871	241635	Suva_11.124
suva_Chr_11	241895	242648	Suva_11.125
suva_Chr_11	242949	244026	Suva_11.126
suva_Chr_11	245394	245676	Suva_11.127
suva_Chr_11	245555	245699	Suva_11.128
suva_Chr_11	247370	248108	Suva_11.129
suva_Chr_11	248460	249300	Suva_11.130
suva_Chr_11	249524	250466	Suva_11.131
suva_Chr_11	250943	251969	Suva_11.132
suva_Chr_11	252311	255614	Suva_11.133
suva_Chr_11	255889	256822	Suva_11.134
suva_Chr_11	258287	259604	Suva_11.135
suva_Chr_11	259811	261458	Suva_11.136
suva_Chr_11	261706	263383	Suva_11.137
suva_Chr_11	263665	264346	Suva_11.138
suva_Chr_11	264721	265153	Suva_11.139
suva_Chr_11	265538	266543	Suva_11.140
suva_Chr_11	266842	267199	Suva_11.141
suva_Chr_11	267315	268620	Suva_11.142
suva_Chr_11	269193	270790	Suva_11.143
suva_Chr_11	271336	272515	Suva_11.144
suva_Chr_11	272861	274835	Suva_11.145
suva_Chr_11	275109	277317	Suva_11.146
suva_Chr_11	277707	278886	Suva_11.147
suva_Chr_11	279275	280628	Suva_11.148
suva_Chr_11	280938	282522	Suva_11.149
suva_Chr_11	282784	285430	Suva_11.150
suva_Chr_11	285889	288232	Suva_11.151
suva_Chr_11	289472	290189	Suva_11.153
suva_Chr_11	292473	292605	Suva_11.155
suva_Chr_11	293406	296466	Suva_11.156
suva_Chr_11	297503	297965	Suva_11.158
suva_Chr_11	298626	298845	Suva_11.159
suva_Chr_11	299167	299791	Suva_11.160
suva_Chr_11	300507	303420	Suva_11.161
suva_Chr_11	303719	304226	Suva_11.162
suva_Chr_11	304860	305472	Suva_11.163
suva_Chr_11	305915	307835	Suva_11.164
suva_Chr_11	308465	308807	Suva_11.165
suva_Chr_11	309201	310281	Suva_11.166
suva_Chr_11	310946	312260	Suva_11.167
suva_Chr_11	312984	313353	Suva_11.168
suva_Chr_11	313690	316804	Suva_11.169
suva_Chr_11	317260	317764	Suva_11.170
suva_Chr_11	318163	319000	Suva_11.171
suva_Chr_11	319381	321562	Suva_11.172
suva_Chr_11	322014	322272	Suva_11.173
suva_Chr_11	322509	323382	Suva_11.174
suva_Chr_11	324153	325215	Suva_11.175
suva_Chr_11	325728	328485	Suva_11.176
suva_Chr_11	329133	329823	Suva_11.177
suva_Chr_11	330252	332184	Suva_11.178
suva_Chr_11	332491	334048	Suva_11.179
suva_Chr_11	334318	335671	Suva_11.180
suva_Chr_11	336538	338125	Suva_11.181
suva_Chr_11	339777	340884	Suva_11.182
suva_Chr_11	341480	342575	Suva_11.183
suva_Chr_11	343168	343843	Suva_11.184
suva_Chr_11	344065	344833	Suva_11.185
suva_Chr_11	345623	347195	Suva_11.186
suva_Chr_11	348569	352085	Suva_11.187
suva_Chr_11	352756	354256	Suva_11.188
suva_Chr_11	354712	356989	Suva_11.189
suva_Chr_11	357420	358131	Suva_11.190
suva_Chr_11	358365	361500	Suva_11.191
suva_Chr_11	362065	363901	Suva_11.193
suva_Chr_11	364533	366546	Suva_11.195
suva_Chr_11	367615	369040	Suva_11.197
suva_Chr_11	369385	370732	Suva_11.198
suva_Chr_11	371049	373005	Suva_11.199
suva_Chr_11	373258	373762	Suva_11.200
suva_Chr_11	374088	376140	Suva_11.201
suva_Chr_11	376371	377210	Suva_11.202
suva_Chr_11	377537	378365	Suva_11.203
suva_Chr_11	378511	380893	Suva_11.204
suva_Chr_11	381100	382348	Suva_11.205
suva_Chr_11	382734	385968	Suva_11.207
suva_Chr_11	386460	387411	Suva_11.208
suva_Chr_11	387477	387777	Suva_11.209
suva_Chr_11	387996	388986	Suva_11.210
suva_Chr_11	389076	391128	Suva_11.211
suva_Chr_11	391443	391968	Suva_11.212
suva_Chr_11	392505	395514	Suva_11.213
suva_Chr_11	395682	400980	Suva_11.214
suva_Chr_11	401597	402113	Suva_11.215
suva_Chr_11	402393	404151	Suva_11.216
suva_Chr_11	404250	405312	Suva_11.217
suva_Chr_11	405493	409951	Suva_11.218
suva_Chr_11	410334	411045	Suva_11.219
suva_Chr_11	411419	412676	Suva_11.220
suva_Chr_11	413426	414233	Suva_11.221
suva_Chr_11	414326	414781	Suva_11.222
suva_Chr_11	416022	416858	Suva_11.223
suva_Chr_11	417248	419042	Suva_11.224
suva_Chr_11	419759	420965	Suva_11.225
suva_Chr_11	421286	421682	Suva_11.226
suva_Chr_11	421983	422755	Suva_11.227
suva_Chr_11	422982	423591	Suva_11.228
suva_Chr_11	424990	427096	Suva_11.231
suva_Chr_11	427607	429317	Suva_11.232
suva_Chr_11	429779	431123	Suva_11.233
suva_Chr_11	431303	432509	Suva_11.235
suva_Chr_11	432910	434611	Suva_11.236
suva_Chr_11	435077	435866	Suva_11.237
suva_Chr_11	436075	436624	Suva_11.238
suva_Chr_11	436840	438736	Suva_11.239
suva_Chr_11	439015	441718	Suva_11.240
suva_Chr_11	442926	445233	Suva_11.242
suva_Chr_11	445678	446749	Suva_11.243
suva_Chr_11	447625	447706	Suva_11.244
suva_Chr_11	447843	448926	Suva_11.245
suva_Chr_11	449411	450122	Suva_11.246
suva_Chr_11	451002	452712	Suva_11.247
suva_Chr_11	453664	455284	Suva_11.248
suva_Chr_11	455624	457280	Suva_11.249
suva_Chr_11	457671	459852	Suva_11.250
suva_Chr_11	460178	462026	Suva_11.251
suva_Chr_11	462305	462800	Suva_11.252
suva_Chr_11	463206	466023	Suva_11.253
suva_Chr_11	466238	467201	Suva_11.254
suva_Chr_11	467472	469068	Suva_11.255
suva_Chr_11	469195	471424	Suva_11.256
suva_Chr_11	471809	472652	Suva_11.257
suva_Chr_11	472843	473761	Suva_11.258
suva_Chr_11	474837	477135	Suva_11.260
suva_Chr_11	477702	480819	Suva_11.261
suva_Chr_11	481052	483290	Suva_11.262
suva_Chr_11	483731	484556	Suva_11.263
suva_Chr_11	484795	490333	Suva_11.264
suva_Chr_11	490122	490734	Suva_11.265
suva_Chr_11	490832	491654	Suva_11.266
suva_Chr_11	491885	492500	Suva_11.267
suva_Chr_11	492638	494576	Suva_11.268
suva_Chr_11	494846	495758	Suva_11.269
suva_Chr_11	495961	497122	Suva_11.270
suva_Chr_11	496765	497704	Suva_11.271
suva_Chr_11	498610	500416	Suva_11.273
suva_Chr_11	501491	502067	Suva_11.275
suva_Chr_11	502752	503862	Suva_11.277
suva_Chr_11	504145	504967	Suva_11.278
suva_Chr_11	505260	506583	Suva_11.279
suva_Chr_11	506663	507644	Suva_11.280
suva_Chr_11	507903	508764	Suva_11.281
suva_Chr_11	508965	510261	Suva_11.282
suva_Chr_11	510445	510817	Suva_11.283
suva_Chr_11	511448	514121	Suva_11.284
suva_Chr_11	514634	515891	Suva_11.285
suva_Chr_11	516274	517189	Suva_11.286
suva_Chr_11	517776	519000	Suva_11.287
suva_Chr_11	519374	531656	Suva_11.288
suva_Chr_11	531934	532810	Suva_11.289
suva_Chr_11	533227	535039	Suva_11.290
suva_Chr_11	535349	535959	Suva_11.291
suva_Chr_11	536513	538262	Suva_11.292
suva_Chr_11	538312	538744	Suva_11.293
suva_Chr_11	539138	540329	Suva_11.294
suva_Chr_11	540731	541556	Suva_11.295
suva_Chr_11	541888	543166	Suva_11.296
suva_Chr_11	543880	544882	Suva_11.297
suva_Chr_11	545053	546559	Suva_11.298
suva_Chr_11	546738	549408	Suva_11.299
suva_Chr_11	549559	550147	Suva_11.300
suva_Chr_11	550380	551475	Suva_11.301
suva_Chr_11	552196	554410	Suva_11.302
suva_Chr_11	554596	555178	Suva_11.303
suva_Chr_11	555900	557676	Suva_11.304
suva_Chr_11	557855	558914	Suva_11.305
suva_Chr_11	559245	560451	Suva_11.306
suva_Chr_11	560694	562383	Suva_11.307
suva_Chr_11	562447	562630	Suva_11.308
suva_Chr_11	563817	564288	Suva_11.310
suva_Chr_11	564424	565354	Suva_11.311
suva_Chr_11	566761	567865	Suva_11.312
suva_Chr_11	568150	569200	Suva_11.313
suva_Chr_11	569448	571194	Suva_11.314
suva_Chr_11	571274	573791	Suva_11.315
suva_Chr_11	574901	575864	Suva_11.316
suva_Chr_11	575966	577001	Suva_11.317
suva_Chr_11	577286	580760	Suva_11.318
suva_Chr_11	580871	581273	Suva_11.319
suva_Chr_11	581489	583328	Suva_11.320
suva_Chr_11	583532	584120	Suva_11.321
suva_Chr_11	584288	587516	Suva_11.322
suva_Chr_11	587637	588675	Suva_11.323
suva_Chr_11	588849	589863	Suva_11.324
suva_Chr_11	590072	592862	Suva_11.325
suva_Chr_11	593471	595664	Suva_11.326
suva_Chr_11	596123	596912	Suva_11.327
suva_Chr_11	597256	598465	Suva_11.328
suva_Chr_11	600371	602177	Suva_11.329
suva_Chr_11	602689	603453	Suva_11.330
suva_Chr_11	604551	610248	Suva_11.331
suva_Chr_11	610691	611030	Suva_11.332
suva_Chr_11	611601	615195	Suva_11.333
suva_Chr_11	615966	617613	Suva_11.334
suva_Chr_11	617849	620024	Suva_11.335
suva_Chr_11	620692	622837	Suva_11.336
suva_Chr_11	623810	624884	Suva_11.338
suva_Chr_11	625402	627421	Suva_11.339
suva_Chr_11	632509	635710	Suva_11.340
suva_Chr_111	2	509	Suva_111.1
suva_Chr_113	0	507	Suva_113.1
suva_Chr_114	2	506	Suva_114.1
suva_Chr_12	87	483	Suva_12.1
suva_Chr_12	484	811	Suva_12.2
suva_Chr_12	1766	2639	Suva_12.3
suva_Chr_12	4434	5892	Suva_12.4
suva_Chr_12	6174	6999	Suva_12.5
suva_Chr_12	7703	9344	Suva_12.6
suva_Chr_12	9636	10437	Suva_12.7
suva_Chr_12	10604	10976	Suva_12.8
suva_Chr_12	11365	13345	Suva_12.9
suva_Chr_12	14199	15192	Suva_12.10
suva_Chr_12	15332	16415	Suva_12.11
suva_Chr_12	16507	17431	Suva_12.12
suva_Chr_12	17915	19523	Suva_12.13
suva_Chr_12	19688	20405	Suva_12.14
suva_Chr_12	20439	21042	Suva_12.15
suva_Chr_12	21242	22130	Suva_12.16
suva_Chr_12	22260	25794	Suva_12.17
suva_Chr_12	26470	27985	Suva_12.18
suva_Chr_12	28048	30615	Suva_12.19
suva_Chr_12	30832	32506	Suva_12.20
suva_Chr_12	32586	32952	Suva_12.21
suva_Chr_12	33247	33304	Suva_12.22
suva_Chr_12	33375	33471	Suva_12.23
suva_Chr_12	34262	34940	Suva_12.25
suva_Chr_12	37102	39007	Suva_12.28
suva_Chr_12	39354	40731	Suva_12.29
suva_Chr_12	41066	41762	Suva_12.30
suva_Chr_12	41844	41979	Suva_12.31
suva_Chr_12	42317	43247	Suva_12.32
suva_Chr_12	43293	46659	Suva_12.35
suva_Chr_12	47142	49443	Suva_12.36
suva_Chr_12	49773	54825	Suva_12.37
suva_Chr_12	56371	57040	Suva_12.40
suva_Chr_12	57929	58607	Suva_12.41
suva_Chr_12	58799	59909	Suva_12.42
suva_Chr_12	59918	60050	Suva_12.43
suva_Chr_12	61679	62951	Suva_12.45
suva_Chr_12	63130	63883	Suva_12.46
suva_Chr_12	64211	66263	Suva_12.47
suva_Chr_12	66742	69055	Suva_12.48
suva_Chr_12	69251	70232	Suva_12.49
suva_Chr_12	70538	71129	Suva_12.50
suva_Chr_12	71252	73841	Suva_12.51
suva_Chr_12	74271	74868	Suva_12.54
suva_Chr_12	74973	76173	Suva_12.55
suva_Chr_12	76505	78059	Suva_12.56
suva_Chr_12	78547	79205	Suva_12.57
suva_Chr_12	79717	80758	Suva_12.59
suva_Chr_12	81322	84748	Suva_12.60
suva_Chr_12	85245	87300	Suva_12.61
suva_Chr_12	87921	89598	Suva_12.62
suva_Chr_12	89878	91486	Suva_12.63
suva_Chr_12	91732	93241	Suva_12.64
suva_Chr_12	93502	95665	Suva_12.65
suva_Chr_12	96728	97214	Suva_12.66
suva_Chr_12	99400	101401	Suva_12.69
suva_Chr_12	101700	101763	Suva_12.70
suva_Chr_12	101803	103510	Suva_12.71
suva_Chr_12	104432	104900	Suva_12.72
suva_Chr_12	105288	106347	Suva_12.74
suva_Chr_12	107538	113613	Suva_12.76
suva_Chr_12	113954	114566	Suva_12.77
suva_Chr_12	115027	115384	Suva_12.78
suva_Chr_12	115619	117047	Suva_12.79
suva_Chr_12	117571	118336	Suva_12.80
suva_Chr_12	119403	121215	Suva_12.83
suva_Chr_12	121407	123234	Suva_12.84
suva_Chr_12	123599	125222	Suva_12.85
suva_Chr_12	125611	127708	Suva_12.87
suva_Chr_12	128804	130907	Suva_12.88
suva_Chr_12	131476	131752	Suva_12.89
suva_Chr_12	132202	133672	Suva_12.90
suva_Chr_12	134063	134978	Suva_12.91
suva_Chr_12	135478	136495	Suva_12.92
suva_Chr_12	136735	137734	Suva_12.93
suva_Chr_12	139443	140979	Suva_12.94
suva_Chr_12	141242	141524	Suva_12.95
suva_Chr_12	141814	142597	Suva_12.96
suva_Chr_12	142930	143522	Suva_12.97
suva_Chr_12	143487	144699	Suva_12.98
suva_Chr_12	144943	145543	Suva_12.99
suva_Chr_12	146210	147526	Suva_12.100
suva_Chr_12	146629	147532	Suva_12.101
suva_Chr_12	147982	148486	Suva_12.102
suva_Chr_12	148491	149541	Suva_12.103
suva_Chr_12	149775	151533	Suva_12.104
suva_Chr_12	151877	152393	Suva_12.105
suva_Chr_12	152528	153653	Suva_12.106
suva_Chr_12	153952	154564	Suva_12.107
suva_Chr_12	154617	155010	Suva_12.108
suva_Chr_12	155196	155526	Suva_12.109
suva_Chr_12	155604	156333	Suva_12.110
suva_Chr_12	156501	157035	Suva_12.111
suva_Chr_12	157531	160051	Suva_12.112
suva_Chr_12	160397	164654	Suva_12.113
suva_Chr_12	164932	166042	Suva_12.114
suva_Chr_12	166352	170432	Suva_12.116
suva_Chr_12	170655	170982	Suva_12.117
suva_Chr_12	171361	174622	Suva_12.118
suva_Chr_12	174739	177528	Suva_12.119
suva_Chr_12	178102	181429	Suva_12.121
suva_Chr_12	181864	184195	Suva_12.122
suva_Chr_12	184348	187864	Suva_12.123
suva_Chr_12	188150	190385	Suva_12.124
suva_Chr_12	190560	191619	Suva_12.125
suva_Chr_12	192543	192966	Suva_12.127
suva_Chr_12	193381	195349	Suva_12.128
suva_Chr_12	195712	197611	Suva_12.129
suva_Chr_12	201482	201956	Suva_12.131
suva_Chr_12	202933	203263	Suva_12.132
suva_Chr_12	203471	205073	Suva_12.133
suva_Chr_12	205294	206023	Suva_12.134
suva_Chr_12	206609	208109	Suva_12.135
suva_Chr_12	210403	212110	Suva_12.137
suva_Chr_12	212365	214120	Suva_12.138
suva_Chr_12	214420	215923	Suva_12.139
suva_Chr_12	216532	217030	Suva_12.141
suva_Chr_12	217132	218428	Suva_12.142
suva_Chr_12	219781	220477	Suva_12.144
suva_Chr_12	221858	222512	Suva_12.146
suva_Chr_12	222522	222966	Suva_12.147
suva_Chr_12	223570	225982	Suva_12.148
suva_Chr_12	226537	227611	Suva_12.149
suva_Chr_12	228319	231130	Suva_12.150
suva_Chr_12	231247	232642	Suva_12.151
suva_Chr_12	232969	233347	Suva_12.152
suva_Chr_12	233686	235372	Suva_12.153
suva_Chr_12	235604	236954	Suva_12.154
suva_Chr_12	237200	244607	Suva_12.155
suva_Chr_12	244622	245180	Suva_12.156
suva_Chr_12	245204	245627	Suva_12.157
suva_Chr_12	245823	246885	Suva_12.158
suva_Chr_12	246986	247580	Suva_12.159
suva_Chr_12	247820	248795	Suva_12.160
suva_Chr_12	248849	249158	Suva_12.161
suva_Chr_12	249168	250338	Suva_12.162
suva_Chr_12	250546	251167	Suva_12.163
suva_Chr_12	251400	252000	Suva_12.164
suva_Chr_12	252208	253399	Suva_12.165
suva_Chr_12	253557	254805	Suva_12.166
suva_Chr_12	255433	256369	Suva_12.167
suva_Chr_12	257012	258371	Suva_12.168
suva_Chr_12	258583	259768	Suva_12.169
suva_Chr_12	260060	260402	Suva_12.170
suva_Chr_12	260783	261713	Suva_12.171
suva_Chr_12	261893	263165	Suva_12.172
suva_Chr_12	263324	263642	Suva_12.173
suva_Chr_12	264252	264579	Suva_12.174
suva_Chr_12	264666	265542	Suva_12.175
suva_Chr_12	265903	268816	Suva_12.176
suva_Chr_12	269119	272566	Suva_12.177
suva_Chr_12	273385	276646	Suva_12.178
suva_Chr_12	277002	281304	Suva_12.179
suva_Chr_12	281495	282497	Suva_12.180
suva_Chr_12	282873	284001	Suva_12.181
suva_Chr_12	286940	287213	Suva_12.182
suva_Chr_12	288185	289154	Suva_12.183
suva_Chr_12	289607	290456	Suva_12.184
suva_Chr_12	290828	291335	Suva_12.185
suva_Chr_12	291601	293566	Suva_12.186
suva_Chr_12	293957	294674	Suva_12.187
suva_Chr_12	294745	295729	Suva_12.188
suva_Chr_12	296300	297098	Suva_12.190
suva_Chr_12	297220	297829	Suva_12.191
suva_Chr_12	298827	300549	Suva_12.192
suva_Chr_12	300619	301084	Suva_12.193
suva_Chr_12	301661	302684	Suva_12.194
suva_Chr_12	302960	305132	Suva_12.195
suva_Chr_12	305399	306431	Suva_12.196
suva_Chr_12	306569	306806	Suva_12.197
suva_Chr_12	306578	306803	Suva_12.198
suva_Chr_12	307207	307564	Suva_12.199
suva_Chr_12	309505	312862	Suva_12.200
suva_Chr_12	313531	315583	Suva_12.201
suva_Chr_12	315755	316607	Suva_12.202
suva_Chr_12	316918	317524	Suva_12.203
suva_Chr_12	317805	318111	Suva_12.204
suva_Chr_12	318189	318993	Suva_12.205
suva_Chr_12	319859	320174	Suva_12.206
suva_Chr_12	320546	321383	Suva_12.207
suva_Chr_12	321629	322991	Suva_12.208
suva_Chr_12	323107	323683	Suva_12.209
suva_Chr_12	323888	326084	Suva_12.210
suva_Chr_12	326711	327026	Suva_12.211
suva_Chr_12	327171	328707	Suva_12.212
suva_Chr_12	329283	330765	Suva_12.213
suva_Chr_12	331400	332078	Suva_12.214
suva_Chr_12	332400	333750	Suva_12.215
suva_Chr_12	334253	335486	Suva_12.216
suva_Chr_12	335791	338155	Suva_12.217
suva_Chr_12	338417	342230	Suva_12.218
suva_Chr_12	342429	342573	Suva_12.219
suva_Chr_12	343488	344502	Suva_12.220
suva_Chr_12	344666	346586	Suva_12.221
suva_Chr_12	347051	348683	Suva_12.222
suva_Chr_12	348971	352118	Suva_12.223
suva_Chr_12	352469	353099	Suva_12.224
suva_Chr_12	353201	355328	Suva_12.225
suva_Chr_12	355535	356255	Suva_12.226
suva_Chr_12	356497	356710	Suva_12.227
suva_Chr_12	356883	358149	Suva_12.228
suva_Chr_12	358411	362740	Suva_12.229
suva_Chr_12	364039	368785	Suva_12.230
suva_Chr_12	369093	370173	Suva_12.232
suva_Chr_12	370391	375338	Suva_12.233
suva_Chr_12	375549	376599	Suva_12.234
suva_Chr_12	376788	377817	Suva_12.235
suva_Chr_12	377998	380287	Suva_12.236
suva_Chr_12	380539	381352	Suva_12.237
suva_Chr_12	381590	382733	Suva_12.238
suva_Chr_12	383789	383927	Suva_12.240
suva_Chr_12	384062	385112	Suva_12.241
suva_Chr_12	385584	386715	Suva_12.242
suva_Chr_12	387277	388099	Suva_12.243
suva_Chr_12	389984	391184	Suva_12.244
suva_Chr_12	391998	393774	Suva_12.245
suva_Chr_12	395995	397138	Suva_12.246
suva_Chr_12	397417	401499	Suva_12.247
suva_Chr_12	401058	401499	Suva_12.248
suva_Chr_12	405579	407202	Suva_12.249
suva_Chr_12	408528	409611	Suva_12.250
suva_Chr_12	409890	410061	Suva_12.251
suva_Chr_12	411880	412858	Suva_12.252
suva_Chr_12	414510	415926	Suva_12.253
suva_Chr_12	416162	416390	Suva_12.254
suva_Chr_12	417016	417373	Suva_12.255
suva_Chr_12	419189	421352	Suva_12.256
suva_Chr_12	422458	422578	Suva_12.257
suva_Chr_12	423090	424422	Suva_12.258
suva_Chr_12	425282	426317	Suva_12.259
suva_Chr_12	427405	428479	Suva_12.260
suva_Chr_12	429963	430152	Suva_12.261
suva_Chr_12	430120	430195	Suva_12.262
suva_Chr_12	430195	431659	Suva_12.263
suva_Chr_12	432067	432292	Suva_12.264
suva_Chr_12	432293	433640	Suva_12.265
suva_Chr_12	435742	437494	Suva_12.266
suva_Chr_12	438755	438818	Suva_12.267
suva_Chr_12	439745	440384	Suva_12.268
suva_Chr_12	440406	440475	Suva_12.269
suva_Chr_12	441403	441460	Suva_12.270
suva_Chr_12	441456	441546	Suva_12.271
suva_Chr_12	441542	442340	Suva_12.272
suva_Chr_12	443437	444577	Suva_12.273
suva_Chr_13	694	1810	Suva_13.2
suva_Chr_13	2117	2369	Suva_13.3
suva_Chr_13	3354	3987	Suva_13.4
suva_Chr_13	4315	4516	Suva_13.5
suva_Chr_13	4996	5812	Suva_13.6
suva_Chr_13	6285	6564	Suva_13.7
suva_Chr_13	6918	7236	Suva_13.8
suva_Chr_13	8453	8690	Suva_13.9
suva_Chr_13	9681	10779	Suva_13.10
suva_Chr_13	11009	12701	Suva_13.11
suva_Chr_13	13403	13970	Suva_13.12
suva_Chr_13	14283	14493	Suva_13.13
suva_Chr_13	14927	16457	Suva_13.14
suva_Chr_13	16843	18589	Suva_13.15
suva_Chr_13	19059	20445	Suva_13.17
suva_Chr_13	20756	21695	Suva_13.18
suva_Chr_13	22011	23639	Suva_13.19
suva_Chr_13	24011	25766	Suva_13.20
suva_Chr_13	26015	26300	Suva_13.21
suva_Chr_13	26808	27738	Suva_13.22
suva_Chr_13	28077	29619	Suva_13.23
suva_Chr_13	30427	31510	Suva_13.24
suva_Chr_13	32136	33645	Suva_13.25
suva_Chr_13	34035	37404	Suva_13.26
suva_Chr_13	37894	39556	Suva_13.27
suva_Chr_13	39945	41538	Suva_13.28
suva_Chr_13	41777	43307	Suva_13.29
suva_Chr_13	43140	43539	Suva_13.30
suva_Chr_13	43792	44548	Suva_13.31
suva_Chr_13	44802	45690	Suva_13.32
suva_Chr_13	46753	49498	Suva_13.33
suva_Chr_13	49764	50688	Suva_13.34
suva_Chr_13	51376	54325	Suva_13.35
suva_Chr_13	54611	54929	Suva_13.36
suva_Chr_13	55081	56086	Suva_13.37
suva_Chr_13	56566	57247	Suva_13.38
suva_Chr_13	57578	58394	Suva_13.39
suva_Chr_13	58627	62029	Suva_13.40
suva_Chr_13	62310	67294	Suva_13.41
suva_Chr_13	68042	68114	Suva_13.42
suva_Chr_13	68220	69404	Suva_13.43
suva_Chr_13	68937	69321	Suva_13.44
suva_Chr_13	69442	69768	Suva_13.45
suva_Chr_13	70170	73452	Suva_13.46
suva_Chr_13	70527	73452	Suva_13.47
suva_Chr_13	73724	75500	Suva_13.48
suva_Chr_13	75703	78352	Suva_13.49
suva_Chr_13	78577	79078	Suva_13.50
suva_Chr_13	79420	80785	Suva_13.51
suva_Chr_13	81008	82568	Suva_13.52
suva_Chr_13	82590	83226	Suva_13.53
suva_Chr_13	83399	83965	Suva_13.54
suva_Chr_13	84185	86879	Suva_13.55
suva_Chr_13	87086	87839	Suva_13.56
suva_Chr_13	88385	88490	Suva_13.58
suva_Chr_13	88492	92013	Suva_13.59
suva_Chr_13	92013	92406	Suva_13.61
suva_Chr_13	92326	92572	Suva_13.62
suva_Chr_13	93532	95536	Suva_13.63
suva_Chr_13	95725	96664	Suva_13.64
suva_Chr_13	97109	98690	Suva_13.65
suva_Chr_13	99259	100741	Suva_13.66
suva_Chr_13	101153	102410	Suva_13.67
suva_Chr_13	103102	105169	Suva_13.68
suva_Chr_13	105349	105526	Suva_13.69
suva_Chr_13	106146	108480	Suva_13.70
suva_Chr_13	108496	109968	Suva_13.71
suva_Chr_13	110253	111525	Suva_13.72
suva_Chr_13	111714	112320	Suva_13.73
suva_Chr_13	112478	113027	Suva_13.74
suva_Chr_13	113342	113822	Suva_13.75
suva_Chr_13	113973	116811	Suva_13.76
suva_Chr_13	117203	120371	Suva_13.77
suva_Chr_13	121557	122784	Suva_13.78
suva_Chr_13	123778	124663	Suva_13.79
suva_Chr_13	124739	124823	Suva_13.80
suva_Chr_13	124813	124894	Suva_13.81
suva_Chr_13	125323	126259	Suva_13.82
suva_Chr_13	126826	131440	Suva_13.83
suva_Chr_13	131814	133944	Suva_13.84
suva_Chr_13	135996	137751	Suva_13.86
suva_Chr_13	138028	139693	Suva_13.87
suva_Chr_13	140084	141479	Suva_13.88
suva_Chr_13	141598	142748	Suva_13.89
suva_Chr_13	142964	144074	Suva_13.90
suva_Chr_13	144892	147664	Suva_13.92
suva_Chr_13	147849	148587	Suva_13.93
suva_Chr_13	149183	149951	Suva_13.94
suva_Chr_13	150259	151441	Suva_13.95
suva_Chr_13	151701	154281	Suva_13.96
suva_Chr_13	154619	155753	Suva_13.97
suva_Chr_13	155964	160995	Suva_13.98
suva_Chr_13	161496	161688	Suva_13.99
suva_Chr_13	162126	162450	Suva_13.100
suva_Chr_13	162929	164771	Suva_13.101
suva_Chr_13	164961	165222	Suva_13.102
suva_Chr_13	165163	166944	Suva_13.103
suva_Chr_13	167568	168105	Suva_13.104
suva_Chr_13	168278	170054	Suva_13.105
suva_Chr_13	171023	171584	Suva_13.107
suva_Chr_13	172246	173158	Suva_13.108
suva_Chr_13	173435	174743	Suva_13.109
suva_Chr_13	174984	175920	Suva_13.110
suva_Chr_13	176091	180151	Suva_13.111
suva_Chr_13	180271	181498	Suva_13.112
suva_Chr_13	181867	182926	Suva_13.113
suva_Chr_13	183334	185268	Suva_13.114
suva_Chr_13	186471	188013	Suva_13.117
suva_Chr_13	188940	190953	Suva_13.118
suva_Chr_13	191061	191904	Suva_13.119
suva_Chr_13	192779	194105	Suva_13.121
suva_Chr_13	194391	195411	Suva_13.122
suva_Chr_13	195635	196280	Suva_13.123
suva_Chr_13	196410	198840	Suva_13.124
suva_Chr_13	199487	201485	Suva_13.125
suva_Chr_13	201588	202197	Suva_13.126
suva_Chr_13	202538	203945	Suva_13.127
suva_Chr_13	204202	206182	Suva_13.128
suva_Chr_13	206455	206935	Suva_13.129
suva_Chr_13	207348	209883	Suva_13.130
suva_Chr_13	210150	210741	Suva_13.131
suva_Chr_13	211461	212616	Suva_13.132
suva_Chr_13	213049	213895	Suva_13.133
suva_Chr_13	214560	215492	Suva_13.134
suva_Chr_13	216030	216880	Suva_13.135
suva_Chr_13	217286	218945	Suva_13.136
suva_Chr_13	219206	219770	Suva_13.137
suva_Chr_13	219981	221052	Suva_13.138
suva_Chr_13	221392	223420	Suva_13.139
suva_Chr_13	223749	224748	Suva_13.140
suva_Chr_13	225106	226309	Suva_13.141
suva_Chr_13	227329	229084	Suva_13.142
suva_Chr_13	229811	231917	Suva_13.143
suva_Chr_13	232528	233569	Suva_13.145
suva_Chr_13	233777	234626	Suva_13.146
suva_Chr_13	234736	236467	Suva_13.147
suva_Chr_13	236680	237316	Suva_13.149
suva_Chr_13	237469	238003	Suva_13.150
suva_Chr_13	238295	241412	Suva_13.151
suva_Chr_13	241843	242053	Suva_13.152
suva_Chr_13	242383	243535	Suva_13.153
suva_Chr_13	243721	243826	Suva_13.154
suva_Chr_13	244424	246362	Suva_13.155
suva_Chr_13	246661	248980	Suva_13.156
suva_Chr_13	250155	251526	Suva_13.158
suva_Chr_13	251620	252601	Suva_13.159
suva_Chr_13	253436	256709	Suva_13.160
suva_Chr_13	257149	257776	Suva_13.161
suva_Chr_13	259135	261253	Suva_13.163
suva_Chr_13	261669	262155	Suva_13.164
suva_Chr_13	262617	263082	Suva_13.165
suva_Chr_13	263517	264132	Suva_13.166
suva_Chr_13	264442	265978	Suva_13.167
suva_Chr_13	266685	267858	Suva_13.168
suva_Chr_13	268198	270307	Suva_13.169
suva_Chr_13	271292	273257	Suva_13.170
suva_Chr_13	273928	274306	Suva_13.171
suva_Chr_13	274892	275432	Suva_13.172
suva_Chr_13	275912	277133	Suva_13.173
suva_Chr_13	278963	280589	Suva_13.174
suva_Chr_13	281530	285355	Suva_13.176
suva_Chr_13	285573	287133	Suva_13.177
suva_Chr_13	288713	288788	Suva_13.180
suva_Chr_13	289300	290851	Suva_13.181
suva_Chr_13	291274	292891	Suva_13.182
suva_Chr_13	293602	296002	Suva_13.183
suva_Chr_13	298006	299257	Suva_13.184
suva_Chr_13	300939	302481	Suva_13.185
suva_Chr_13	302886	305571	Suva_13.186
suva_Chr_13	305980	307501	Suva_13.187
suva_Chr_13	307749	308994	Suva_13.188
suva_Chr_13	309253	309751	Suva_13.189
suva_Chr_13	310062	311646	Suva_13.190
suva_Chr_13	312329	313466	Suva_13.192
suva_Chr_13	313695	314631	Suva_13.193
suva_Chr_13	314679	315885	Suva_13.194
suva_Chr_13	316269	317688	Suva_13.195
suva_Chr_13	317886	318987	Suva_13.196
suva_Chr_13	319068	320640	Suva_13.197
suva_Chr_13	321194	322343	Suva_13.198
suva_Chr_13	322642	325165	Suva_13.199
suva_Chr_13	325336	325456	Suva_13.200
suva_Chr_13	325717	327724	Suva_13.201
suva_Chr_13	328208	329698	Suva_13.202
suva_Chr_13	329854	331144	Suva_13.203
suva_Chr_13	331564	332098	Suva_13.204
suva_Chr_13	332273	333947	Suva_13.205
suva_Chr_13	334811	336941	Suva_13.206
suva_Chr_13	337908	338658	Suva_13.207
suva_Chr_13	339044	339953	Suva_13.208
suva_Chr_13	340779	341259	Suva_13.209
suva_Chr_13	341368	342400	Suva_13.210
suva_Chr_13	342986	343517	Suva_13.212
suva_Chr_13	344289	345138	Suva_13.213
suva_Chr_13	345698	347180	Suva_13.214
suva_Chr_13	347921	351272	Suva_13.216
suva_Chr_13	351567	352542	Suva_13.217
suva_Chr_13	352703	355115	Suva_13.218
suva_Chr_13	356144	356654	Suva_13.219
suva_Chr_13	356655	356880	Suva_13.220
suva_Chr_13	358420	359317	Suva_13.222
suva_Chr_13	359635	360000	Suva_13.223
suva_Chr_13	360796	361411	Suva_13.225
suva_Chr_13	361567	364117	Suva_13.226
suva_Chr_13	364555	367234	Suva_13.227
suva_Chr_13	367362	368304	Suva_13.228
suva_Chr_13	368561	369515	Suva_13.229
suva_Chr_13	369270	369996	Suva_13.230
suva_Chr_13	370174	372082	Suva_13.231
suva_Chr_13	372472	372862	Suva_13.232
suva_Chr_13	372927	373911	Suva_13.233
suva_Chr_13	374149	376240	Suva_13.234
suva_Chr_13	376420	377746	Suva_13.236
suva_Chr_13	378448	379168	Suva_13.237
suva_Chr_13	379309	380827	Suva_13.238
suva_Chr_13	381068	382574	Suva_13.239
suva_Chr_13	382932	384750	Suva_13.241
suva_Chr_13	385705	386956	Suva_13.242
suva_Chr_13	387560	388840	Suva_13.243
suva_Chr_13	389037	389901	Suva_13.244
suva_Chr_13	390481	391741	Suva_13.246
suva_Chr_13	391742	391805	Suva_13.247
suva_Chr_13	391999	392503	Suva_13.248
suva_Chr_13	392809	393361	Suva_13.249
suva_Chr_13	393509	394115	Suva_13.250
suva_Chr_13	394264	394702	Suva_13.251
suva_Chr_13	395222	397341	Suva_13.252
suva_Chr_13	397510	401347	Suva_13.254
suva_Chr_13	403198	403867	Suva_13.256
suva_Chr_13	404213	406430	Suva_13.257
suva_Chr_13	406614	407764	Suva_13.258
suva_Chr_13	408374	411287	Suva_13.259
suva_Chr_13	411755	412778	Suva_13.260
suva_Chr_13	416377	417505	Suva_13.261
suva_Chr_13	418196	418967	Suva_13.262
suva_Chr_13	420794	423674	Suva_13.263
suva_Chr_13	424046	424901	Suva_13.264
suva_Chr_13	424928	426614	Suva_13.265
suva_Chr_13	427122	429594	Suva_13.266
suva_Chr_13	430765	431449	Suva_13.267
suva_Chr_13	431585	432887	Suva_13.268
suva_Chr_13	433165	435016	Suva_13.269
suva_Chr_13	435572	437114	Suva_13.270
suva_Chr_13	437386	438838	Suva_13.271
suva_Chr_13	438855	439515	Suva_13.272
suva_Chr_13	439848	440853	Suva_13.273
suva_Chr_13	441019	442129	Suva_13.274
suva_Chr_13	442375	444211	Suva_13.275
suva_Chr_13	445607	446501	Suva_13.277
suva_Chr_13	447974	449834	Suva_13.278
suva_Chr_13	450102	451137	Suva_13.279
suva_Chr_13	451519	454051	Suva_13.280
suva_Chr_13	455093	457136	Suva_13.281
suva_Chr_13	457564	459274	Suva_13.282
suva_Chr_13	459943	461809	Suva_13.283
suva_Chr_13	462585	462816	Suva_13.285
suva_Chr_13	464139	464493	Suva_13.286
suva_Chr_13	465216	467280	Suva_13.287
suva_Chr_13	467682	471303	Suva_13.288
suva_Chr_13	471447	473052	Suva_13.289
suva_Chr_13	473475	474882	Suva_13.290
suva_Chr_13	475174	475555	Suva_13.291
suva_Chr_13	476064	477348	Suva_13.292
suva_Chr_13	477409	478498	Suva_13.293
suva_Chr_13	478756	480274	Suva_13.294
suva_Chr_13	480517	481753	Suva_13.295
suva_Chr_13	482352	482994	Suva_13.296
suva_Chr_13	483265	483844	Suva_13.297
suva_Chr_13	484940	486827	Suva_13.298
suva_Chr_13	487128	488907	Suva_13.299
suva_Chr_13	489351	489966	Suva_13.300
suva_Chr_13	491050	491134	Suva_13.301
suva_Chr_13	491607	491976	Suva_13.302
suva_Chr_13	492494	495398	Suva_13.303
suva_Chr_13	495642	498576	Suva_13.304
suva_Chr_13	498911	499940	Suva_13.305
suva_Chr_13	500468	501485	Suva_13.306
suva_Chr_13	501868	506152	Suva_13.307
suva_Chr_13	506449	510469	Suva_13.308
suva_Chr_13	510801	511677	Suva_13.309
suva_Chr_13	511197	511677	Suva_13.310
suva_Chr_13	511811	513344	Suva_13.311
suva_Chr_13	513601	514228	Suva_13.312
suva_Chr_13	514736	516026	Suva_13.313
suva_Chr_13	516384	517098	Suva_13.314
suva_Chr_13	517153	518485	Suva_13.315
suva_Chr_13	519712	522051	Suva_13.316
suva_Chr_13	522127	524131	Suva_13.317
suva_Chr_13	524336	524912	Suva_13.318
suva_Chr_13	525308	526421	Suva_13.319
suva_Chr_13	526987	528451	Suva_13.320
suva_Chr_13	529458	530451	Suva_13.321
suva_Chr_13	531196	532189	Suva_13.322
suva_Chr_13	532652	533660	Suva_13.323
suva_Chr_13	534165	535848	Suva_13.324
suva_Chr_13	536804	537848	Suva_13.325
suva_Chr_13	538515	539166	Suva_13.326
suva_Chr_13	539706	540162	Suva_13.327
suva_Chr_13	540335	541196	Suva_13.328
suva_Chr_13	541267	541837	Suva_13.329
suva_Chr_13	542401	543499	Suva_13.330
suva_Chr_13	543751	545287	Suva_13.331
suva_Chr_13	545442	547605	Suva_13.332
suva_Chr_13	548000	549620	Suva_13.333
suva_Chr_13	549721	550438	Suva_13.334
suva_Chr_13	550690	551455	Suva_13.335
suva_Chr_13	551680	552148	Suva_13.336
suva_Chr_13	553691	554105	Suva_13.338
suva_Chr_13	554267	556748	Suva_13.339
suva_Chr_13	556990	557668	Suva_13.340
suva_Chr_13	558263	563234	Suva_13.341
suva_Chr_13	563582	565721	Suva_13.342
suva_Chr_13	566942	569669	Suva_13.344
suva_Chr_13	570171	572739	Suva_13.345
suva_Chr_13	573435	574539	Suva_13.346
suva_Chr_13	574950	577275	Suva_13.347
suva_Chr_13	577454	579281	Suva_13.348
suva_Chr_13	579481	581002	Suva_13.349
suva_Chr_13	581615	583152	Suva_13.350
suva_Chr_13	583951	585640	Suva_13.352
suva_Chr_13	586140	588282	Suva_13.353
suva_Chr_13	588830	590000	Suva_13.354
suva_Chr_13	590214	590421	Suva_13.355
suva_Chr_13	591081	591327	Suva_13.356
suva_Chr_13	591826	596086	Suva_13.357
suva_Chr_13	596683	598231	Suva_13.358
suva_Chr_13	598619	599444	Suva_13.359
suva_Chr_13	600045	602334	Suva_13.360
suva_Chr_13	602416	603376	Suva_13.361
suva_Chr_13	603779	604247	Suva_13.362
suva_Chr_13	604737	605373	Suva_13.363
suva_Chr_13	607106	607997	Suva_13.364
suva_Chr_13	608383	608983	Suva_13.365
suva_Chr_13	609232	612181	Suva_13.366
suva_Chr_13	612555	614682	Suva_13.367
suva_Chr_13	614889	616200	Suva_13.368
suva_Chr_13	616511	617225	Suva_13.369
suva_Chr_13	617725	620830	Suva_13.370
suva_Chr_13	621138	625512	Suva_13.371
suva_Chr_13	625910	627032	Suva_13.372
suva_Chr_13	627317	629513	Suva_13.373
suva_Chr_13	630310	631087	Suva_13.374
suva_Chr_13	631880	632168	Suva_13.375
suva_Chr_13	632873	633174	Suva_13.376
suva_Chr_13	634356	634737	Suva_13.377
suva_Chr_13	635458	638755	Suva_13.378
suva_Chr_13	638963	639617	Suva_13.379
suva_Chr_13	640163	641963	Suva_13.380
suva_Chr_13	643081	644725	Suva_13.381
suva_Chr_13	645190	645982	Suva_13.382
suva_Chr_13	646269	647463	Suva_13.383
suva_Chr_13	647975	648647	Suva_13.384
suva_Chr_13	648926	650090	Suva_13.385
suva_Chr_13	650483	651731	Suva_13.386
suva_Chr_13	652291	655171	Suva_13.387
suva_Chr_13	656288	657230	Suva_13.388
suva_Chr_13	657602	663884	Suva_13.389
suva_Chr_13	663884	664103	Suva_13.390
suva_Chr_13	664859	666191	Suva_13.391
suva_Chr_13	666300	667674	Suva_13.392
suva_Chr_13	667908	669252	Suva_13.393
suva_Chr_13	669480	670908	Suva_13.394
suva_Chr_13	671109	673458	Suva_13.395
suva_Chr_13	673811	675587	Suva_13.396
suva_Chr_13	675783	676911	Suva_13.397
suva_Chr_13	677223	678780	Suva_13.398
suva_Chr_13	679222	681388	Suva_13.399
suva_Chr_13	682154	683732	Suva_13.400
suva_Chr_13	683940	687246	Suva_13.401
suva_Chr_13	687505	692830	Suva_13.402
suva_Chr_13	693034	694390	Suva_13.403
suva_Chr_13	694611	696219	Suva_13.404
suva_Chr_13	696298	696970	Suva_13.405
suva_Chr_13	697512	698928	Suva_13.407
suva_Chr_13	699376	701455	Suva_13.408
suva_Chr_13	701745	702173	Suva_13.409
suva_Chr_13	702372	703176	Suva_13.410
suva_Chr_13	703382	705641	Suva_13.411
suva_Chr_13	705891	706917	Suva_13.412
suva_Chr_13	707194	712375	Suva_13.413
suva_Chr_13	713697	714463	Suva_13.414
suva_Chr_13	714886	717973	Suva_13.415
suva_Chr_13	718281	720315	Suva_13.416
suva_Chr_13	720556	721240	Suva_13.417
suva_Chr_13	721640	722690	Suva_13.418
suva_Chr_13	722883	724110	Suva_13.419
suva_Chr_13	724365	724839	Suva_13.420
suva_Chr_13	725145	727320	Suva_13.421
suva_Chr_13	727775	729152	Suva_13.422
suva_Chr_13	729833	731243	Suva_13.424
suva_Chr_13	731502	732837	Suva_13.425
suva_Chr_13	733554	734490	Suva_13.426
suva_Chr_13	734786	735305	Suva_13.427
suva_Chr_13	736370	737705	Suva_13.428
suva_Chr_13	738598	739689	Suva_13.429
suva_Chr_13	739890	740205	Suva_13.430
suva_Chr_13	741111	743199	Suva_13.431
suva_Chr_13	744704	749384	Suva_13.432
suva_Chr_13	750194	751946	Suva_13.434
suva_Chr_13	752246	753347	Suva_13.435
suva_Chr_13	754028	754205	Suva_13.436
suva_Chr_13	754590	755010	Suva_13.437
suva_Chr_13	755252	756509	Suva_13.438
suva_Chr_13	757267	757864	Suva_13.439
suva_Chr_13	758261	758444	Suva_13.440
suva_Chr_13	758966	761369	Suva_13.441
suva_Chr_13	761933	763595	Suva_13.442
suva_Chr_13	763922	768179	Suva_13.443
suva_Chr_13	768705	769167	Suva_13.444
suva_Chr_13	769535	772691	Suva_13.445
suva_Chr_13	773051	773993	Suva_13.446
suva_Chr_13	774239	774839	Suva_13.447
suva_Chr_13	775126	775741	Suva_13.448
suva_Chr_13	775867	777238	Suva_13.449
suva_Chr_13	777848	780707	Suva_13.450
suva_Chr_13	781119	782052	Suva_13.451
suva_Chr_13	782216	783551	Suva_13.452
suva_Chr_13	783792	784428	Suva_13.453
suva_Chr_13	784740	785838	Suva_13.454
suva_Chr_13	787055	787739	Suva_13.455
suva_Chr_13	788313	788865	Suva_13.456
suva_Chr_13	790334	790481	Suva_13.457
suva_Chr_13	790515	790644	Suva_13.458
suva_Chr_13	792220	793375	Suva_13.460
suva_Chr_13	793858	796654	Suva_13.461
suva_Chr_13	797040	797988	Suva_13.462
suva_Chr_13	798334	801265	Suva_13.463
suva_Chr_13	801515	802616	Suva_13.464
suva_Chr_13	802946	805145	Suva_13.465
suva_Chr_13	805413	807282	Suva_13.466
suva_Chr_13	807374	809006	Suva_13.467
suva_Chr_13	809711	814007	Suva_13.468
suva_Chr_13	815028	815940	Suva_13.470
suva_Chr_13	816053	817799	Suva_13.471
suva_Chr_13	818022	819555	Suva_13.472
suva_Chr_13	820104	821913	Suva_13.474
suva_Chr_13	822077	823625	Suva_13.475
suva_Chr_13	823879	824128	Suva_13.476
suva_Chr_13	824386	827296	Suva_13.477
suva_Chr_13	827502	830418	Suva_13.478
suva_Chr_13	830641	831763	Suva_13.479
suva_Chr_13	832036	833554	Suva_13.480
suva_Chr_13	834530	836279	Suva_13.481
suva_Chr_13	836662	837161	Suva_13.482
suva_Chr_13	837265	838648	Suva_13.483
suva_Chr_13	838812	839940	Suva_13.484
suva_Chr_13	840094	840691	Suva_13.485
suva_Chr_13	841027	842692	Suva_13.486
suva_Chr_13	843661	845260	Suva_13.487
suva_Chr_13	845594	846044	Suva_13.488
suva_Chr_13	846187	847114	Suva_13.489
suva_Chr_13	847307	848840	Suva_13.490
suva_Chr_13	849299	851381	Suva_13.491
suva_Chr_13	852012	854571	Suva_13.492
suva_Chr_13	855216	855528	Suva_13.493
suva_Chr_13	856050	857097	Suva_13.494
suva_Chr_13	857777	861470	Suva_13.495
suva_Chr_13	861839	862944	Suva_13.496
suva_Chr_13	863981	869339	Suva_13.498
suva_Chr_13	869818	871495	Suva_13.499
suva_Chr_13	871772	875042	Suva_13.500
suva_Chr_13	875914	878368	Suva_13.502
suva_Chr_13	878728	879682	Suva_13.503
suva_Chr_13	879914	880607	Suva_13.504
suva_Chr_13	881400	882225	Suva_13.505
suva_Chr_13	882358	884365	Suva_13.506
suva_Chr_13	884694	885399	Suva_13.507
suva_Chr_13	885790	886840	Suva_13.508
suva_Chr_13	888611	889646	Suva_13.509
suva_Chr_13	891202	891973	Suva_13.510
suva_Chr_13	891955	892348	Suva_13.511
suva_Chr_13	893079	893259	Suva_13.512
suva_Chr_13	894393	895476	Suva_13.513
suva_Chr_13	896084	897749	Suva_13.514
suva_Chr_13	901225	902203	Suva_13.515
suva_Chr_13	902559	903289	Suva_13.516
suva_Chr_13	904703	906347	Suva_13.517
suva_Chr_14	1	265	Suva_14.1
suva_Chr_14	2614	2743	Suva_14.3
suva_Chr_14	4494	6051	Suva_14.4
suva_Chr_14	7357	7588	Suva_14.6
suva_Chr_14	7590	8013	Suva_14.7
suva_Chr_14	8016	8079	Suva_14.8
suva_Chr_14	8075	8492	Suva_14.9
suva_Chr_14	10348	11479	Suva_14.10
suva_Chr_14	13143	14445	Suva_14.11
suva_Chr_14	14683	17773	Suva_14.12
suva_Chr_14	17962	18403	Suva_14.13
suva_Chr_14	19193	23375	Suva_14.14
suva_Chr_14	23559	24552	Suva_14.15
suva_Chr_14	24937	27556	Suva_14.16
suva_Chr_14	28126	29368	Suva_14.17
suva_Chr_14	29452	30421	Suva_14.18
suva_Chr_14	30894	33639	Suva_14.19
suva_Chr_14	33911	34766	Suva_14.20
suva_Chr_14	34918	36544	Suva_14.21
suva_Chr_14	36852	38262	Suva_14.22
suva_Chr_14	38322	39327	Suva_14.23
suva_Chr_14	39597	40554	Suva_14.24
suva_Chr_14	40715	41492	Suva_14.25
suva_Chr_14	41581	44296	Suva_14.26
suva_Chr_14	45211	45496	Suva_14.27
suva_Chr_14	45658	47956	Suva_14.28
suva_Chr_14	48181	48709	Suva_14.29
suva_Chr_14	48931	50188	Suva_14.30
suva_Chr_14	50426	52244	Suva_14.31
suva_Chr_14	52756	53884	Suva_14.32
suva_Chr_14	54469	55123	Suva_14.33
suva_Chr_14	55228	56125	Suva_14.34
suva_Chr_14	56634	57891	Suva_14.35
suva_Chr_14	58009	58186	Suva_14.36
suva_Chr_14	58289	59298	Suva_14.37
suva_Chr_14	59932	60947	Suva_14.38
suva_Chr_14	62415	62724	Suva_14.40
suva_Chr_14	63250	65176	Suva_14.41
suva_Chr_14	65644	68239	Suva_14.42
suva_Chr_14	68456	73385	Suva_14.43
suva_Chr_14	73756	75334	Suva_14.44
suva_Chr_14	75469	77071	Suva_14.45
suva_Chr_14	77428	79309	Suva_14.46
suva_Chr_14	79573	80785	Suva_14.47
suva_Chr_14	80958	82605	Suva_14.48
suva_Chr_14	82952	83975	Suva_14.49
suva_Chr_14	84600	85440	Suva_14.50
suva_Chr_14	87063	88728	Suva_14.51
suva_Chr_14	89306	92114	Suva_14.52
suva_Chr_14	92543	93416	Suva_14.53
suva_Chr_14	94265	96023	Suva_14.55
suva_Chr_14	97071	97950	Suva_14.57
suva_Chr_14	98234	98438	Suva_14.58
suva_Chr_14	99631	101098	Suva_14.60
suva_Chr_14	102131	102719	Suva_14.61
suva_Chr_14	102955	103417	Suva_14.62
suva_Chr_14	103592	104909	Suva_14.63
suva_Chr_14	105408	107403	Suva_14.64
suva_Chr_14	107736	110967	Suva_14.65
suva_Chr_14	111876	113337	Suva_14.66
suva_Chr_14	113779	115507	Suva_14.67
suva_Chr_14	115630	116683	Suva_14.68
suva_Chr_14	117409	121138	Suva_14.69
suva_Chr_14	121374	123630	Suva_14.70
suva_Chr_14	124081	129958	Suva_14.71
suva_Chr_14	130473	131967	Suva_14.73
suva_Chr_14	131967	132167	Suva_14.74
suva_Chr_14	133163	134999	Suva_14.75
suva_Chr_14	135507	138708	Suva_14.76
suva_Chr_14	138855	139855	Suva_14.77
suva_Chr_14	140149	141205	Suva_14.78
suva_Chr_14	141485	142445	Suva_14.79
suva_Chr_14	142825	149497	Suva_14.80
suva_Chr_14	149701	151141	Suva_14.81
suva_Chr_14	151487	151982	Suva_14.82
suva_Chr_14	152277	152496	Suva_14.83
suva_Chr_14	152786	155078	Suva_14.84
suva_Chr_14	155325	159018	Suva_14.85
suva_Chr_14	159325	161815	Suva_14.86
suva_Chr_14	162044	162509	Suva_14.87
suva_Chr_14	162743	163937	Suva_14.88
suva_Chr_14	164765	166034	Suva_14.89
suva_Chr_14	166176	167016	Suva_14.90
suva_Chr_14	167335	169072	Suva_14.91
suva_Chr_14	170210	174149	Suva_14.92
suva_Chr_14	174203	175835	Suva_14.93
suva_Chr_14	176161	177409	Suva_14.94
suva_Chr_14	177686	179990	Suva_14.95
suva_Chr_14	180219	181137	Suva_14.96
suva_Chr_14	181133	181655	Suva_14.97
suva_Chr_14	181922	182249	Suva_14.98
suva_Chr_14	182772	185670	Suva_14.99
suva_Chr_14	186039	190794	Suva_14.100
suva_Chr_14	191166	192684	Suva_14.101
suva_Chr_14	192852	193930	Suva_14.103
suva_Chr_14	194432	195887	Suva_14.105
suva_Chr_14	196427	198857	Suva_14.106
suva_Chr_14	199200	200571	Suva_14.107
suva_Chr_14	200933	203864	Suva_14.108
suva_Chr_14	204244	205519	Suva_14.109
suva_Chr_14	205930	208630	Suva_14.110
suva_Chr_14	208845	209826	Suva_14.111
suva_Chr_14	210042	211089	Suva_14.112
suva_Chr_14	211665	212790	Suva_14.114
suva_Chr_14	213282	214320	Suva_14.115
suva_Chr_14	214796	216599	Suva_14.116
suva_Chr_14	216957	218703	Suva_14.117
suva_Chr_14	219033	221337	Suva_14.118
suva_Chr_14	221611	223108	Suva_14.119
suva_Chr_14	223375	223996	Suva_14.120
suva_Chr_14	225308	227921	Suva_14.121
suva_Chr_14	228657	229959	Suva_14.122
suva_Chr_14	230230	231898	Suva_14.123
suva_Chr_14	232455	234216	Suva_14.124
suva_Chr_14	234563	235541	Suva_14.125
suva_Chr_14	235677	238380	Suva_14.126
suva_Chr_14	238738	240202	Suva_14.127
suva_Chr_14	240435	241026	Suva_14.128
suva_Chr_14	241376	242021	Suva_14.130
suva_Chr_14	242377	244723	Suva_14.131
suva_Chr_14	244982	245234	Suva_14.132
suva_Chr_14	245840	246668	Suva_14.133
suva_Chr_14	246966	248271	Suva_14.134
suva_Chr_14	248890	250000	Suva_14.135
suva_Chr_14	250348	251629	Suva_14.136
suva_Chr_14	251771	253154	Suva_14.137
suva_Chr_14	253362	254265	Suva_14.138
suva_Chr_14	254574	255453	Suva_14.139
suva_Chr_14	255621	258201	Suva_14.140
suva_Chr_14	258732	259473	Suva_14.141
suva_Chr_14	260002	261610	Suva_14.142
suva_Chr_14	261657	261876	Suva_14.143
suva_Chr_14	262667	265394	Suva_14.144
suva_Chr_14	266084	266987	Suva_14.145
suva_Chr_14	267369	268149	Suva_14.146
suva_Chr_14	268501	269413	Suva_14.147
suva_Chr_14	270219	271908	Suva_14.148
suva_Chr_14	272367	275748	Suva_14.149
suva_Chr_14	276450	277587	Suva_14.150
suva_Chr_14	278477	278909	Suva_14.151
suva_Chr_14	280190	281819	Suva_14.152
suva_Chr_14	282383	283694	Suva_14.154
suva_Chr_14	283894	285181	Suva_14.155
suva_Chr_14	285612	287979	Suva_14.156
suva_Chr_14	288335	288812	Suva_14.157
suva_Chr_14	289280	291650	Suva_14.158
suva_Chr_14	292112	293789	Suva_14.159
suva_Chr_14	294500	295724	Suva_14.160
suva_Chr_14	295879	296878	Suva_14.161
suva_Chr_14	296989	297286	Suva_14.162
suva_Chr_14	298965	299688	Suva_14.163
suva_Chr_14	299977	300904	Suva_14.164
suva_Chr_14	301362	303162	Suva_14.165
suva_Chr_14	303572	304784	Suva_14.166
suva_Chr_14	305102	306212	Suva_14.167
suva_Chr_14	306745	311971	Suva_14.168
suva_Chr_14	312253	313759	Suva_14.169
suva_Chr_14	314125	314905	Suva_14.170
suva_Chr_14	315524	317483	Suva_14.171
suva_Chr_14	318354	319710	Suva_14.172
suva_Chr_14	319988	321215	Suva_14.173
suva_Chr_14	321457	322507	Suva_14.174
suva_Chr_14	322908	326241	Suva_14.175
suva_Chr_14	326514	326730	Suva_14.176
suva_Chr_14	328050	328368	Suva_14.177
suva_Chr_14	328861	331195	Suva_14.178
suva_Chr_14	332926	333994	Suva_14.179
suva_Chr_14	334940	335891	Suva_14.180
suva_Chr_14	336083	336686	Suva_14.181
suva_Chr_14	336824	337328	Suva_14.182
suva_Chr_14	337527	338415	Suva_14.183
suva_Chr_14	338977	339817	Suva_14.184
suva_Chr_14	340103	341789	Suva_14.185
suva_Chr_14	342209	342599	Suva_14.186
suva_Chr_14	342857	344087	Suva_14.187
suva_Chr_14	344322	345108	Suva_14.188
suva_Chr_14	346151	346541	Suva_14.189
suva_Chr_14	346688	346802	Suva_14.190
suva_Chr_14	346804	347416	Suva_14.191
suva_Chr_14	347817	348132	Suva_14.192
suva_Chr_14	348468	348771	Suva_14.193
suva_Chr_14	349189	349303	Suva_14.194
suva_Chr_14	349605	351798	Suva_14.195
suva_Chr_14	353781	355281	Suva_14.196
suva_Chr_14	355859	356903	Suva_14.197
suva_Chr_14	357205	362032	Suva_14.198
suva_Chr_14	362365	362746	Suva_14.199
suva_Chr_14	363118	364714	Suva_14.200
suva_Chr_14	364994	366455	Suva_14.201
suva_Chr_14	366775	368050	Suva_14.202
suva_Chr_14	368306	368651	Suva_14.203
suva_Chr_14	368892	370023	Suva_14.204
suva_Chr_14	370595	371117	Suva_14.205
suva_Chr_14	371757	374928	Suva_14.207
suva_Chr_14	375223	375679	Suva_14.208
suva_Chr_14	376012	377288	Suva_14.209
suva_Chr_14	377919	378642	Suva_14.210
suva_Chr_14	378802	380080	Suva_14.211
suva_Chr_14	380398	383305	Suva_14.212
suva_Chr_14	383804	385589	Suva_14.213
suva_Chr_14	385600	386332	Suva_14.214
suva_Chr_14	386699	388712	Suva_14.215
suva_Chr_14	389537	391019	Suva_14.216
suva_Chr_14	391297	394291	Suva_14.217
suva_Chr_14	394668	395013	Suva_14.218
suva_Chr_14	395315	397169	Suva_14.219
suva_Chr_14	397639	399124	Suva_14.220
suva_Chr_14	399256	402232	Suva_14.221
suva_Chr_14	403045	404710	Suva_14.222
suva_Chr_14	404940	406683	Suva_14.223
suva_Chr_14	406941	408882	Suva_14.224
suva_Chr_14	409561	409990	Suva_14.225
suva_Chr_14	410415	413097	Suva_14.226
suva_Chr_14	413752	414115	Suva_14.228
suva_Chr_14	414647	415316	Suva_14.229
suva_Chr_14	415818	416631	Suva_14.230
suva_Chr_14	416939	417614	Suva_14.231
suva_Chr_14	417815	421373	Suva_14.232
suva_Chr_14	421769	423647	Suva_14.233
suva_Chr_14	422351	423647	Suva_14.234
suva_Chr_14	424594	426628	Suva_14.236
suva_Chr_14	426950	431363	Suva_14.237
suva_Chr_14	431875	434026	Suva_14.238
suva_Chr_14	434487	435195	Suva_14.239
suva_Chr_14	435495	436731	Suva_14.240
suva_Chr_14	437052	438021	Suva_14.241
suva_Chr_14	438773	439763	Suva_14.242
suva_Chr_14	442135	443064	Suva_14.244
suva_Chr_14	443546	445445	Suva_14.245
suva_Chr_14	446161	447931	Suva_14.246
suva_Chr_14	448489	449146	Suva_14.247
suva_Chr_14	449523	450726	Suva_14.248
suva_Chr_14	451060	454795	Suva_14.249
suva_Chr_14	455250	455829	Suva_14.250
suva_Chr_14	456402	460668	Suva_14.251
suva_Chr_14	461080	464620	Suva_14.252
suva_Chr_14	465005	465314	Suva_14.253
suva_Chr_14	465824	468320	Suva_14.254
suva_Chr_14	468746	469796	Suva_14.255
suva_Chr_14	470074	471712	Suva_14.256
suva_Chr_14	472063	474742	Suva_14.257
suva_Chr_14	474916	475348	Suva_14.258
suva_Chr_14	475643	476750	Suva_14.259
suva_Chr_14	477267	477867	Suva_14.260
suva_Chr_14	478443	479643	Suva_14.261
suva_Chr_14	480055	481666	Suva_14.262
suva_Chr_14	482295	484059	Suva_14.263
suva_Chr_14	484368	485241	Suva_14.264
suva_Chr_14	485617	486973	Suva_14.266
suva_Chr_14	487236	488970	Suva_14.267
suva_Chr_14	489167	490091	Suva_14.268
suva_Chr_14	490340	491789	Suva_14.269
suva_Chr_14	492151	492283	Suva_14.270
suva_Chr_14	492777	493820	Suva_14.271
suva_Chr_14	494569	497143	Suva_14.272
suva_Chr_14	497396	497540	Suva_14.273
suva_Chr_14	498599	499175	Suva_14.274
suva_Chr_14	500441	501710	Suva_14.275
suva_Chr_14	502685	504374	Suva_14.276
suva_Chr_14	504860	506090	Suva_14.277
suva_Chr_14	506713	507658	Suva_14.278
suva_Chr_14	507735	509175	Suva_14.279
suva_Chr_14	509487	511350	Suva_14.280
suva_Chr_14	511582	513850	Suva_14.281
suva_Chr_14	514703	515645	Suva_14.282
suva_Chr_14	516181	516775	Suva_14.283
suva_Chr_14	516914	517781	Suva_14.284
suva_Chr_14	518623	522229	Suva_14.286
suva_Chr_14	522585	524055	Suva_14.287
suva_Chr_14	524378	524840	Suva_14.288
suva_Chr_14	525396	526593	Suva_14.289
suva_Chr_14	526676	527147	Suva_14.290
suva_Chr_14	527886	530544	Suva_14.291
suva_Chr_14	530808	532455	Suva_14.292
suva_Chr_14	532557	534519	Suva_14.293
suva_Chr_14	534952	535480	Suva_14.294
suva_Chr_14	535626	537642	Suva_14.295
suva_Chr_14	538100	538577	Suva_14.296
suva_Chr_14	540233	541421	Suva_14.298
suva_Chr_14	541626	544146	Suva_14.299
suva_Chr_14	544980	545646	Suva_14.301
suva_Chr_14	546467	547370	Suva_14.302
suva_Chr_14	547366	547525	Suva_14.303
suva_Chr_14	547702	547798	Suva_14.304
suva_Chr_14	547862	548510	Suva_14.305
suva_Chr_14	548679	550467	Suva_14.306
suva_Chr_14	550777	552154	Suva_14.307
suva_Chr_14	552674	552992	Suva_14.308
suva_Chr_14	553986	555156	Suva_14.311
suva_Chr_14	556504	557350	Suva_14.314
suva_Chr_14	557706	558117	Suva_14.315
suva_Chr_14	558820	559132	Suva_14.316
suva_Chr_14	559311	560883	Suva_14.317
suva_Chr_14	561696	564213	Suva_14.318
suva_Chr_14	564527	565982	Suva_14.319
suva_Chr_14	567019	567991	Suva_14.320
suva_Chr_14	569439	569655	Suva_14.322
suva_Chr_14	569943	570705	Suva_14.323
suva_Chr_14	571145	574052	Suva_14.324
suva_Chr_14	574308	575781	Suva_14.325
suva_Chr_14	576097	578218	Suva_14.326
suva_Chr_14	578571	580470	Suva_14.327
suva_Chr_14	582309	583721	Suva_14.330
suva_Chr_14	584984	585212	Suva_14.332
suva_Chr_14	585837	588972	Suva_14.333
suva_Chr_14	589348	591364	Suva_14.335
suva_Chr_14	591529	592867	Suva_14.336
suva_Chr_14	593369	594095	Suva_14.337
suva_Chr_14	594793	596047	Suva_14.339
suva_Chr_14	596180	598220	Suva_14.340
suva_Chr_14	598474	599554	Suva_14.341
suva_Chr_14	600031	600943	Suva_14.342
suva_Chr_14	601292	602408	Suva_14.343
suva_Chr_14	602900	604644	Suva_14.344
suva_Chr_14	605012	605867	Suva_14.345
suva_Chr_14	606241	607210	Suva_14.346
suva_Chr_14	607611	608763	Suva_14.348
suva_Chr_14	609906	611346	Suva_14.350
suva_Chr_14	611556	611688	Suva_14.351
suva_Chr_14	611662	611770	Suva_14.352
suva_Chr_14	614235	615084	Suva_14.355
suva_Chr_14	615576	616530	Suva_14.356
suva_Chr_14	617351	617792	Suva_14.357
suva_Chr_14	618384	619173	Suva_14.358
suva_Chr_14	619175	620291	Suva_14.359
suva_Chr_14	620656	621604	Suva_14.360
suva_Chr_14	621886	623863	Suva_14.361
suva_Chr_14	624156	624909	Suva_14.362
suva_Chr_14	625246	625699	Suva_14.363
suva_Chr_14	625825	628483	Suva_14.364
suva_Chr_14	628960	630475	Suva_14.365
suva_Chr_14	630560	633266	Suva_14.366
suva_Chr_14	634007	634647	Suva_14.367
suva_Chr_14	634913	636074	Suva_14.368
suva_Chr_14	636205	642907	Suva_14.369
suva_Chr_14	644355	644973	Suva_14.370
suva_Chr_14	645596	646271	Suva_14.372
suva_Chr_14	646616	646961	Suva_14.373
suva_Chr_14	647004	648558	Suva_14.374
suva_Chr_14	648703	649387	Suva_14.375
suva_Chr_14	649651	650866	Suva_14.376
suva_Chr_14	651072	651492	Suva_14.377
suva_Chr_14	651701	653402	Suva_14.378
suva_Chr_14	653710	654283	Suva_14.379
suva_Chr_14	654589	656011	Suva_14.380
suva_Chr_14	656245	657265	Suva_14.381
suva_Chr_14	657477	658401	Suva_14.382
suva_Chr_14	658483	659785	Suva_14.383
suva_Chr_14	660075	661731	Suva_14.384
suva_Chr_14	661986	666732	Suva_14.385
suva_Chr_14	667274	668381	Suva_14.386
suva_Chr_14	668509	668728	Suva_14.387
suva_Chr_14	668853	671256	Suva_14.388
suva_Chr_14	671582	672548	Suva_14.389
suva_Chr_14	673706	674000	Suva_14.390
suva_Chr_14	674175	675204	Suva_14.391
suva_Chr_14	675466	675928	Suva_14.392
suva_Chr_14	676204	676477	Suva_14.393
suva_Chr_14	676746	678666	Suva_14.394
suva_Chr_14	678797	680624	Suva_14.395
suva_Chr_14	680887	681652	Suva_14.396
suva_Chr_14	681731	682844	Suva_14.397
suva_Chr_14	682973	684269	Suva_14.398
suva_Chr_14	684886	687519	Suva_14.399
suva_Chr_14	687809	689279	Suva_14.400
suva_Chr_14	689468	689876	Suva_14.401
suva_Chr_14	690197	692915	Suva_14.402
suva_Chr_14	693328	694513	Suva_14.403
suva_Chr_14	694721	695351	Suva_14.404
suva_Chr_14	695775	697116	Suva_14.405
suva_Chr_14	698490	700032	Suva_14.406
suva_Chr_14	701067	702372	Suva_14.407
suva_Chr_14	702854	704870	Suva_14.408
suva_Chr_14	705115	706060	Suva_14.409
suva_Chr_14	706319	708095	Suva_14.410
suva_Chr_14	711722	712088	Suva_14.413
suva_Chr_14	713178	714927	Suva_14.414
suva_Chr_14	716462	718061	Suva_14.415
suva_Chr_14	718255	718993	Suva_14.416
suva_Chr_14	719179	720622	Suva_14.417
suva_Chr_14	721585	723328	Suva_14.418
suva_Chr_14	725264	727427	Suva_14.419
suva_Chr_14	728289	729027	Suva_14.420
suva_Chr_14	730667	731003	Suva_14.421
suva_Chr_14	731083	731881	Suva_14.422
suva_Chr_14	733378	735229	Suva_14.423
suva_Chr_14	736901	737771	Suva_14.424
suva_Chr_14	738826	742960	Suva_14.425
suva_Chr_14	743759	744188	Suva_14.426
suva_Chr_14	748852	749941	Suva_14.427
suva_Chr_15	4074	4956	Suva_15.2
suva_Chr_15	4970	6152	Suva_15.3
suva_Chr_15	6669	8091	Suva_15.4
suva_Chr_15	12856	13561	Suva_15.5
suva_Chr_15	13742	13796	Suva_15.6
suva_Chr_15	13819	13930	Suva_15.7
suva_Chr_15	14186	15926	Suva_15.8
suva_Chr_15	18442	20299	Suva_15.9
suva_Chr_15	21446	22475	Suva_15.10
suva_Chr_15	22669	23365	Suva_15.11
suva_Chr_15	23474	25301	Suva_15.12
suva_Chr_15	25671	26385	Suva_15.13
suva_Chr_15	26614	27199	Suva_15.14
suva_Chr_15	27308	30623	Suva_15.15
suva_Chr_15	30847	32443	Suva_15.16
suva_Chr_15	32485	32995	Suva_15.17
suva_Chr_15	33432	34155	Suva_15.18
suva_Chr_15	34294	36421	Suva_15.19
suva_Chr_15	36636	37908	Suva_15.20
suva_Chr_15	38205	38847	Suva_15.21
suva_Chr_15	39170	43181	Suva_15.22
suva_Chr_15	43453	44950	Suva_15.23
suva_Chr_15	45365	46559	Suva_15.24
suva_Chr_15	47212	47896	Suva_15.25
suva_Chr_15	48167	48536	Suva_15.26
suva_Chr_15	49185	50604	Suva_15.27
suva_Chr_15	50937	51267	Suva_15.28
suva_Chr_15	52329	54309	Suva_15.29
suva_Chr_15	54430	54904	Suva_15.30
suva_Chr_15	55515	56070	Suva_15.31
suva_Chr_15	56313	57447	Suva_15.32
suva_Chr_15	58959	59172	Suva_15.33
suva_Chr_15	59579	60707	Suva_15.34
suva_Chr_15	61609	63046	Suva_15.35
suva_Chr_15	63193	64495	Suva_15.36
suva_Chr_15	65420	67076	Suva_15.37
suva_Chr_15	67314	69075	Suva_15.38
suva_Chr_15	69707	70531	Suva_15.39
suva_Chr_15	71104	72116	Suva_15.40
suva_Chr_15	72538	74044	Suva_15.41
suva_Chr_15	75197	77126	Suva_15.42
suva_Chr_15	77442	78588	Suva_15.43
suva_Chr_15	79088	80858	Suva_15.44
suva_Chr_15	80945	81554	Suva_15.45
suva_Chr_15	81947	83909	Suva_15.46
suva_Chr_15	84624	86103	Suva_15.48
suva_Chr_15	86161	86809	Suva_15.49
suva_Chr_15	87102	87555	Suva_15.50
suva_Chr_15	87557	87854	Suva_15.52
suva_Chr_15	88250	88564	Suva_15.53
suva_Chr_15	89477	89708	Suva_15.55
suva_Chr_15	90230	90677	Suva_15.56
suva_Chr_15	90889	91918	Suva_15.57
suva_Chr_15	93080	94727	Suva_15.60
suva_Chr_15	95384	96443	Suva_15.61
suva_Chr_15	97048	98878	Suva_15.62
suva_Chr_15	99049	99739	Suva_15.63
suva_Chr_15	100034	100973	Suva_15.64
suva_Chr_15	102270	105513	Suva_15.65
suva_Chr_15	105987	109104	Suva_15.67
suva_Chr_15	109820	111122	Suva_15.68
suva_Chr_15	111370	112309	Suva_15.69
suva_Chr_15	112495	114643	Suva_15.70
suva_Chr_15	114864	115836	Suva_15.71
suva_Chr_15	115766	116423	Suva_15.72
suva_Chr_15	116130	116997	Suva_15.73
suva_Chr_15	117484	118411	Suva_15.74
suva_Chr_15	118590	120414	Suva_15.75
suva_Chr_15	120617	123512	Suva_15.76
suva_Chr_15	123653	126743	Suva_15.77
suva_Chr_15	127159	127993	Suva_15.78
suva_Chr_15	128493	131850	Suva_15.79
suva_Chr_15	132341	132608	Suva_15.80
suva_Chr_15	132738	133785	Suva_15.81
suva_Chr_15	135250	138271	Suva_15.82
suva_Chr_15	138614	139811	Suva_15.83
suva_Chr_15	141525	142761	Suva_15.84
suva_Chr_15	143842	153082	Suva_15.85
suva_Chr_15	153321	154188	Suva_15.86
suva_Chr_15	154446	157974	Suva_15.87
suva_Chr_15	158230	158431	Suva_15.88
suva_Chr_15	158644	159520	Suva_15.89
suva_Chr_15	159812	162203	Suva_15.90
suva_Chr_15	162468	166377	Suva_15.91
suva_Chr_15	166655	167624	Suva_15.92
suva_Chr_15	167794	169162	Suva_15.93
suva_Chr_15	169307	169787	Suva_15.94
suva_Chr_15	169910	171440	Suva_15.95
suva_Chr_15	171607	172963	Suva_15.96
suva_Chr_15	172974	174408	Suva_15.97
suva_Chr_15	174609	175155	Suva_15.98
suva_Chr_15	175326	177189	Suva_15.99
suva_Chr_15	177301	178456	Suva_15.100
suva_Chr_15	178632	179706	Suva_15.101
suva_Chr_15	179909	182783	Suva_15.102
suva_Chr_15	183025	184501	Suva_15.103
suva_Chr_15	184752	186237	Suva_15.104
suva_Chr_15	186481	188635	Suva_15.105
suva_Chr_15	189656	190976	Suva_15.106
suva_Chr_15	191789	193052	Suva_15.107
suva_Chr_15	193360	195493	Suva_15.108
suva_Chr_15	195856	196780	Suva_15.109
suva_Chr_15	196990	198646	Suva_15.110
suva_Chr_15	199746	199905	Suva_15.112
suva_Chr_15	199928	199979	Suva_15.113
suva_Chr_15	200850	202086	Suva_15.115
suva_Chr_15	202341	203511	Suva_15.116
suva_Chr_15	204655	205846	Suva_15.117
suva_Chr_15	207111	208650	Suva_15.118
suva_Chr_15	207684	210528	Suva_15.119
suva_Chr_15	210927	212430	Suva_15.120
suva_Chr_15	212540	213284	Suva_15.121
suva_Chr_15	212540	213653	Suva_15.122
suva_Chr_15	213904	215034	Suva_15.123
suva_Chr_15	215780	219101	Suva_15.124
suva_Chr_15	219564	220719	Suva_15.125
suva_Chr_15	220825	221971	Suva_15.126
suva_Chr_15	222265	223357	Suva_15.127
suva_Chr_15	223682	225089	Suva_15.128
suva_Chr_15	225645	226074	Suva_15.129
suva_Chr_15	226789	227110	Suva_15.130
suva_Chr_15	227797	228562	Suva_15.131
suva_Chr_15	229237	231532	Suva_15.132
suva_Chr_15	232440	235719	Suva_15.133
suva_Chr_15	235963	237571	Suva_15.134
suva_Chr_15	237877	238618	Suva_15.135
suva_Chr_15	238672	239938	Suva_15.136
suva_Chr_15	240582	242025	Suva_15.137
suva_Chr_15	242213	242735	Suva_15.138
suva_Chr_15	244444	246181	Suva_15.139
suva_Chr_15	246462	246804	Suva_15.140
suva_Chr_15	247388	249386	Suva_15.142
suva_Chr_15	249563	250076	Suva_15.143
suva_Chr_15	250513	252553	Suva_15.144
suva_Chr_15	252719	253952	Suva_15.145
suva_Chr_15	255213	258219	Suva_15.147
suva_Chr_15	258986	260765	Suva_15.148
suva_Chr_15	261279	261345	Suva_15.150
suva_Chr_15	261761	263387	Suva_15.151
suva_Chr_15	263745	264972	Suva_15.153
suva_Chr_15	265448	267596	Suva_15.154
suva_Chr_15	267679	269038	Suva_15.155
suva_Chr_15	270087	271845	Suva_15.156
suva_Chr_15	273373	273799	Suva_15.157
suva_Chr_15	274569	276222	Suva_15.159
suva_Chr_15	276782	277187	Suva_15.160
suva_Chr_15	277842	278469	Suva_15.161
suva_Chr_15	279059	281117	Suva_15.162
suva_Chr_15	281411	281564	Suva_15.163
suva_Chr_15	281838	282942	Suva_15.164
suva_Chr_15	283180	284002	Suva_15.165
suva_Chr_15	284175	284808	Suva_15.166
suva_Chr_15	285258	286293	Suva_15.167
suva_Chr_15	286995	289296	Suva_15.168
suva_Chr_15	289701	290070	Suva_15.169
suva_Chr_15	290804	291290	Suva_15.170
suva_Chr_15	291324	296010	Suva_15.171
suva_Chr_15	296324	297521	Suva_15.172
suva_Chr_15	297914	298898	Suva_15.173
suva_Chr_15	299760	300648	Suva_15.174
suva_Chr_15	301215	303453	Suva_15.176
suva_Chr_15	303844	305479	Suva_15.177
suva_Chr_15	305906	307337	Suva_15.178
suva_Chr_15	308046	308826	Suva_15.179
suva_Chr_15	308982	311829	Suva_15.180
suva_Chr_15	312146	313157	Suva_15.181
suva_Chr_15	313412	314453	Suva_15.182
suva_Chr_15	315684	316755	Suva_15.184
suva_Chr_15	318298	318379	Suva_15.185
suva_Chr_15	318696	320286	Suva_15.186
suva_Chr_15	320742	322017	Suva_15.187
suva_Chr_15	324903	329088	Suva_15.188
suva_Chr_15	330952	331630	Suva_15.190
suva_Chr_15	332078	334364	Suva_15.191
suva_Chr_15	334966	335617	Suva_15.192
suva_Chr_15	335910	338250	Suva_15.193
suva_Chr_15	338807	341315	Suva_15.194
suva_Chr_15	342473	342605	Suva_15.195
suva_Chr_15	342561	342702	Suva_15.196
suva_Chr_15	343048	345037	Suva_15.198
suva_Chr_15	345408	346950	Suva_15.199
suva_Chr_15	347170	348343	Suva_15.200
suva_Chr_15	348497	349889	Suva_15.201
suva_Chr_15	350399	352064	Suva_15.202
suva_Chr_15	352526	354590	Suva_15.203
suva_Chr_15	353144	354590	Suva_15.204
suva_Chr_15	355396	356220	Suva_15.206
suva_Chr_15	357174	357285	Suva_15.207
suva_Chr_15	357305	357368	Suva_15.208
suva_Chr_15	358887	364677	Suva_15.209
suva_Chr_15	364983	366432	Suva_15.210
suva_Chr_15	366676	367750	Suva_15.211
suva_Chr_15	368074	368716	Suva_15.212
suva_Chr_15	369028	372013	Suva_15.213
suva_Chr_15	372278	374735	Suva_15.214
suva_Chr_15	374975	375860	Suva_15.215
suva_Chr_15	376196	377624	Suva_15.216
suva_Chr_15	378107	380303	Suva_15.217
suva_Chr_15	380712	382563	Suva_15.218
suva_Chr_15	382989	383812	Suva_15.219
suva_Chr_15	384305	385412	Suva_15.221
suva_Chr_15	385544	387443	Suva_15.222
suva_Chr_15	387704	389105	Suva_15.223
suva_Chr_15	389322	391050	Suva_15.224
suva_Chr_15	391413	392103	Suva_15.225
suva_Chr_15	392218	394153	Suva_15.226
suva_Chr_15	394488	394827	Suva_15.227
suva_Chr_15	395224	396343	Suva_15.228
suva_Chr_15	396414	397167	Suva_15.229
suva_Chr_15	397888	399964	Suva_15.230
suva_Chr_15	400148	400889	Suva_15.231
suva_Chr_15	400151	400889	Suva_15.232
suva_Chr_15	401665	403351	Suva_15.233
suva_Chr_15	403511	404399	Suva_15.234
suva_Chr_15	404830	407401	Suva_15.235
suva_Chr_15	408205	409750	Suva_15.236
suva_Chr_15	410082	410814	Suva_15.237
suva_Chr_15	410851	410905	Suva_15.238
suva_Chr_15	411006	411159	Suva_15.239
suva_Chr_15	411263	412925	Suva_15.240
suva_Chr_15	413331	413778	Suva_15.241
suva_Chr_15	414465	415596	Suva_15.243
suva_Chr_15	416156	416333	Suva_15.244
suva_Chr_15	416756	419414	Suva_15.245
suva_Chr_15	419828	420446	Suva_15.246
suva_Chr_15	420606	421500	Suva_15.247
suva_Chr_15	421709	422102	Suva_15.248
suva_Chr_15	422269	422848	Suva_15.249
suva_Chr_15	423168	424095	Suva_15.250
suva_Chr_15	424478	425360	Suva_15.251
suva_Chr_15	425631	426768	Suva_15.252
suva_Chr_15	427144	428761	Suva_15.253
suva_Chr_15	429200	430712	Suva_15.254
suva_Chr_15	431021	432386	Suva_15.255
suva_Chr_15	432680	433523	Suva_15.256
suva_Chr_15	433856	435020	Suva_15.257
suva_Chr_15	435229	436312	Suva_15.258
suva_Chr_15	436541	438044	Suva_15.259
suva_Chr_15	438703	439390	Suva_15.260
suva_Chr_15	440968	443164	Suva_15.262
suva_Chr_15	443511	443685	Suva_15.263
suva_Chr_15	444438	447420	Suva_15.264
suva_Chr_15	447964	450109	Suva_15.265
suva_Chr_15	450227	451430	Suva_15.266
suva_Chr_15	451701	452901	Suva_15.267
suva_Chr_15	453352	454477	Suva_15.268
suva_Chr_15	454629	457827	Suva_15.269
suva_Chr_15	458567	460226	Suva_15.270
suva_Chr_15	460465	463813	Suva_15.271
suva_Chr_15	464420	464776	Suva_15.272
suva_Chr_15	465015	469122	Suva_15.273
suva_Chr_15	469846	470398	Suva_15.274
suva_Chr_15	470781	473862	Suva_15.275
suva_Chr_15	475020	476049	Suva_15.277
suva_Chr_15	476628	478683	Suva_15.278
suva_Chr_15	479199	480207	Suva_15.279
suva_Chr_15	480599	482225	Suva_15.280
suva_Chr_15	483351	483672	Suva_15.281
suva_Chr_15	484047	484935	Suva_15.282
suva_Chr_15	485230	485869	Suva_15.283
suva_Chr_15	486339	487188	Suva_15.284
suva_Chr_15	487394	489320	Suva_15.285
suva_Chr_15	489707	491438	Suva_15.287
suva_Chr_15	491801	491933	Suva_15.288
suva_Chr_15	491936	492251	Suva_15.289
suva_Chr_15	493440	495144	Suva_15.290
suva_Chr_15	497137	498916	Suva_15.291
suva_Chr_15	499757	500967	Suva_15.292
suva_Chr_15	501493	504289	Suva_15.293
suva_Chr_15	505127	516362	Suva_15.294
suva_Chr_15	516462	517020	Suva_15.295
suva_Chr_15	517197	518040	Suva_15.296
suva_Chr_15	518853	522172	Suva_15.297
suva_Chr_15	522761	525314	Suva_15.299
suva_Chr_15	525714	526698	Suva_15.300
suva_Chr_15	527092	527722	Suva_15.301
suva_Chr_15	527903	528929	Suva_15.302
suva_Chr_15	529183	530407	Suva_15.303
suva_Chr_15	530682	532446	Suva_15.304
suva_Chr_15	532701	534459	Suva_15.305
suva_Chr_15	534701	535340	Suva_15.306
suva_Chr_15	535504	536827	Suva_15.307
suva_Chr_15	536925	538062	Suva_15.308
suva_Chr_15	538716	540189	Suva_15.309
suva_Chr_15	540461	542366	Suva_15.310
suva_Chr_15	542474	543284	Suva_15.311
suva_Chr_15	543370	543706	Suva_15.312
suva_Chr_15	544053	544452	Suva_15.313
suva_Chr_15	544645	546580	Suva_15.314
suva_Chr_15	546606	547908	Suva_15.315
suva_Chr_15	548348	551624	Suva_15.316
suva_Chr_15	551915	554789	Suva_15.317
suva_Chr_15	555095	555659	Suva_15.318
suva_Chr_15	555995	556688	Suva_15.319
suva_Chr_15	557178	558448	Suva_15.320
suva_Chr_15	558942	560829	Suva_15.321
suva_Chr_15	561699	562491	Suva_15.323
suva_Chr_15	563252	564020	Suva_15.324
suva_Chr_15	564514	565165	Suva_15.325
suva_Chr_15	565391	566546	Suva_15.326
suva_Chr_15	567993	570495	Suva_15.327
suva_Chr_15	571081	572371	Suva_15.328
suva_Chr_15	572646	573042	Suva_15.329
suva_Chr_15	573296	574172	Suva_15.330
suva_Chr_15	574370	575135	Suva_15.331
suva_Chr_15	575262	577350	Suva_15.332
suva_Chr_15	577717	578044	Suva_15.333
suva_Chr_15	578773	580456	Suva_15.334
suva_Chr_15	580546	580891	Suva_15.335
suva_Chr_15	581321	582440	Suva_15.336
suva_Chr_15	583834	584560	Suva_15.337
suva_Chr_15	585316	586095	Suva_15.338
suva_Chr_15	586910	587861	Suva_15.339
suva_Chr_15	588991	589978	Suva_15.340
suva_Chr_15	591175	591370	Suva_15.341
suva_Chr_15	591713	592661	Suva_15.342
suva_Chr_15	594208	595660	Suva_15.344
suva_Chr_15	595975	596440	Suva_15.345
suva_Chr_15	596677	597322	Suva_15.346
suva_Chr_15	597576	598128	Suva_15.347
suva_Chr_15	598495	600712	Suva_15.348
suva_Chr_15	601294	603034	Suva_15.349
suva_Chr_15	603328	604915	Suva_15.350
suva_Chr_15	605507	606023	Suva_15.351
suva_Chr_15	606145	606748	Suva_15.352
suva_Chr_15	607036	610276	Suva_15.353
suva_Chr_15	611005	614695	Suva_15.354
suva_Chr_15	615300	616350	Suva_15.355
suva_Chr_15	616886	617444	Suva_15.356
suva_Chr_15	617636	621203	Suva_15.357
suva_Chr_15	621573	623106	Suva_15.358
suva_Chr_15	623267	624119	Suva_15.359
suva_Chr_15	624409	626254	Suva_15.360
suva_Chr_15	626994	627384	Suva_15.361
suva_Chr_15	627543	628377	Suva_15.362
suva_Chr_15	628516	633043	Suva_15.363
suva_Chr_15	633779	635468	Suva_15.364
suva_Chr_15	635711	642962	Suva_15.365
suva_Chr_15	643221	645102	Suva_15.366
suva_Chr_15	645396	646191	Suva_15.367
suva_Chr_15	646436	647999	Suva_15.368
suva_Chr_15	648231	649545	Suva_15.369
suva_Chr_15	649923	651486	Suva_15.370
suva_Chr_15	651844	653737	Suva_15.371
suva_Chr_15	654494	656966	Suva_15.372
suva_Chr_15	656982	657355	Suva_15.373
suva_Chr_15	657542	658856	Suva_15.374
suva_Chr_15	659183	659657	Suva_15.375
suva_Chr_15	660552	661851	Suva_15.376
suva_Chr_15	662852	664259	Suva_15.377
suva_Chr_15	665571	667815	Suva_15.378
suva_Chr_15	668835	670038	Suva_15.379
suva_Chr_15	670799	671486	Suva_15.382
suva_Chr_15	671785	674143	Suva_15.383
suva_Chr_15	674504	675974	Suva_15.384
suva_Chr_15	676260	677979	Suva_15.385
suva_Chr_15	678185	678905	Suva_15.387
suva_Chr_15	680067	684735	Suva_15.389
suva_Chr_15	685064	685994	Suva_15.390
suva_Chr_15	686069	687902	Suva_15.391
suva_Chr_15	688090	688663	Suva_15.392
suva_Chr_15	688892	690227	Suva_15.393
suva_Chr_15	690277	690679	Suva_15.394
suva_Chr_15	690868	691726	Suva_15.395
suva_Chr_15	691778	692300	Suva_15.396
suva_Chr_15	692721	694482	Suva_15.397
suva_Chr_15	694769	695744	Suva_15.398
suva_Chr_15	695971	697699	Suva_15.399
suva_Chr_15	697939	700237	Suva_15.400
suva_Chr_15	700776	701718	Suva_15.401
suva_Chr_15	701949	702882	Suva_15.402
suva_Chr_15	703029	703308	Suva_15.403
suva_Chr_15	703473	704322	Suva_15.404
suva_Chr_15	704397	705582	Suva_15.405
suva_Chr_15	705803	707963	Suva_15.407
suva_Chr_15	709028	710840	Suva_15.408
suva_Chr_15	711110	712155	Suva_15.409
suva_Chr_15	713003	715397	Suva_15.410
suva_Chr_15	716094	718542	Suva_15.411
suva_Chr_15	719437	721291	Suva_15.412
suva_Chr_15	721571	723146	Suva_15.413
suva_Chr_15	724237	725419	Suva_15.414
suva_Chr_15	726295	728899	Suva_15.415
suva_Chr_15	729653	730532	Suva_15.416
suva_Chr_15	732048	733983	Suva_15.417
suva_Chr_15	734847	736515	Suva_15.418
suva_Chr_15	740085	741852	Suva_15.419
suva_Chr_15	742260	742428	Suva_15.420
suva_Chr_15	742776	743424	Suva_15.421
suva_Chr_15	744036	744564	Suva_15.423
suva_Chr_15	746464	747328	Suva_15.424
suva_Chr_15	750152	752087	Suva_15.425
suva_Chr_15	752323	753946	Suva_15.426
suva_Chr_15	754672	755620	Suva_15.427
suva_Chr_15	759040	759946	Suva_15.428
suva_Chr_15	763614	763749	Suva_15.429
suva_Chr_16	893	2384	Suva_16.1
suva_Chr_16	3693	4011	Suva_16.2
suva_Chr_16	4012	4312	Suva_16.3
suva_Chr_16	4312	4615	Suva_16.4
suva_Chr_16	4647	5190	Suva_16.5
suva_Chr_16	5539	5713	Suva_16.6
suva_Chr_16	5778	6207	Suva_16.7
suva_Chr_16	7529	9392	Suva_16.8
suva_Chr_16	10022	10091	Suva_16.9
suva_Chr_16	10087	10198	Suva_16.10
suva_Chr_16	10197	10233	Suva_16.11
suva_Chr_16	10237	10570	Suva_16.12
suva_Chr_16	10566	10671	Suva_16.13
suva_Chr_16	11239	12862	Suva_16.14
suva_Chr_16	13486	13807	Suva_16.15
suva_Chr_16	13821	14226	Suva_16.16
suva_Chr_16	15786	16761	Suva_16.17
suva_Chr_16	17107	18859	Suva_16.18
suva_Chr_16	20507	22241	Suva_16.19
suva_Chr_16	25344	27102	Suva_16.21
suva_Chr_16	27941	29780	Suva_16.22
suva_Chr_16	30340	31282	Suva_16.23
suva_Chr_16	31282	31435	Suva_16.24
suva_Chr_16	31436	31868	Suva_16.25
suva_Chr_16	33168	33741	Suva_16.26
suva_Chr_16	34681	34825	Suva_16.28
suva_Chr_16	36539	37133	Suva_16.29
suva_Chr_16	37641	38178	Suva_16.30
suva_Chr_16	39281	41042	Suva_16.31
suva_Chr_16	40968	41748	Suva_16.32
suva_Chr_16	42244	43801	Suva_16.33
suva_Chr_16	45659	45845	Suva_16.34
suva_Chr_16	46071	48375	Suva_16.35
suva_Chr_16	48586	50533	Suva_16.36
suva_Chr_16	50801	53426	Suva_16.37
suva_Chr_16	53758	54400	Suva_16.38
suva_Chr_16	54704	55661	Suva_16.39
suva_Chr_16	56663	58484	Suva_16.40
suva_Chr_16	58880	59942	Suva_16.41
suva_Chr_16	60141	62106	Suva_16.42
suva_Chr_16	62870	64337	Suva_16.43
suva_Chr_16	64827	66477	Suva_16.44
suva_Chr_16	66785	68222	Suva_16.45
suva_Chr_16	69930	71592	Suva_16.47
suva_Chr_16	72862	73195	Suva_16.48
suva_Chr_16	73191	73227	Suva_16.49
suva_Chr_16	73706	75365	Suva_16.50
suva_Chr_16	76487	77744	Suva_16.51
suva_Chr_16	78231	79713	Suva_16.52
suva_Chr_16	80322	81798	Suva_16.53
suva_Chr_16	82136	82652	Suva_16.55
suva_Chr_16	82941	83409	Suva_16.56
suva_Chr_16	84381	84959	Suva_16.57
suva_Chr_16	85381	88258	Suva_16.58
suva_Chr_16	88630	91318	Suva_16.59
suva_Chr_16	91551	93132	Suva_16.60
suva_Chr_16	93526	94276	Suva_16.61
suva_Chr_16	94586	95951	Suva_16.62
suva_Chr_16	96012	97032	Suva_16.63
suva_Chr_16	97525	99325	Suva_16.64
suva_Chr_16	99605	104093	Suva_16.65
suva_Chr_16	104359	105085	Suva_16.66
suva_Chr_16	105526	107650	Suva_16.67
suva_Chr_16	108463	109063	Suva_16.68
suva_Chr_16	109480	110338	Suva_16.69
suva_Chr_16	110630	111725	Suva_16.70
suva_Chr_16	112263	113682	Suva_16.71
suva_Chr_16	114016	114511	Suva_16.72
suva_Chr_16	115235	115892	Suva_16.73
suva_Chr_16	116327	117200	Suva_16.74
suva_Chr_16	117691	123811	Suva_16.75
suva_Chr_16	124795	125974	Suva_16.76
suva_Chr_16	126411	127032	Suva_16.77
suva_Chr_16	127781	129422	Suva_16.78
suva_Chr_16	129548	130562	Suva_16.79
suva_Chr_16	131165	134702	Suva_16.80
suva_Chr_16	135390	135831	Suva_16.81
suva_Chr_16	136070	137474	Suva_16.82
suva_Chr_16	137955	138477	Suva_16.83
suva_Chr_16	139476	141546	Suva_16.84
suva_Chr_16	142256	144686	Suva_16.85
suva_Chr_16	145078	145732	Suva_16.86
suva_Chr_16	146153	147659	Suva_16.87
suva_Chr_16	148106	148811	Suva_16.88
suva_Chr_16	149004	152541	Suva_16.89
suva_Chr_16	153234	156549	Suva_16.90
suva_Chr_16	156797	157802	Suva_16.91
suva_Chr_16	157939	159562	Suva_16.92
suva_Chr_16	159986	160703	Suva_16.93
suva_Chr_16	160871	162641	Suva_16.94
suva_Chr_16	162970	163516	Suva_16.95
suva_Chr_16	163765	165688	Suva_16.96
suva_Chr_16	165976	167083	Suva_16.97
suva_Chr_16	167333	169082	Suva_16.98
suva_Chr_16	169390	171835	Suva_16.99
suva_Chr_16	172105	173071	Suva_16.100
suva_Chr_16	173424	173701	Suva_16.101
suva_Chr_16	173733	175209	Suva_16.102
suva_Chr_16	175203	175797	Suva_16.103
suva_Chr_16	176200	177352	Suva_16.104
suva_Chr_16	178035	179283	Suva_16.105
suva_Chr_16	179667	181026	Suva_16.106
suva_Chr_16	181362	181842	Suva_16.107
suva_Chr_16	181921	182632	Suva_16.108
suva_Chr_16	183480	184603	Suva_16.109
suva_Chr_16	184965	185763	Suva_16.110
suva_Chr_16	186141	188961	Suva_16.111
suva_Chr_16	189206	191024	Suva_16.112
suva_Chr_16	191314	192460	Suva_16.113
suva_Chr_16	192563	192950	Suva_16.114
suva_Chr_16	193482	194562	Suva_16.115
suva_Chr_16	195222	197565	Suva_16.116
suva_Chr_16	198112	198316	Suva_16.117
suva_Chr_16	198982	200827	Suva_16.118
suva_Chr_16	201272	202514	Suva_16.119
suva_Chr_16	203533	203942	Suva_16.120
suva_Chr_16	203882	203939	Suva_16.121
suva_Chr_16	204329	205223	Suva_16.122
suva_Chr_16	205699	207490	Suva_16.123
suva_Chr_16	208866	209145	Suva_16.125
suva_Chr_16	209254	212296	Suva_16.126
suva_Chr_16	213134	214661	Suva_16.127
suva_Chr_16	214954	217360	Suva_16.128
suva_Chr_16	217883	219530	Suva_16.129
suva_Chr_16	221469	222099	Suva_16.131
suva_Chr_16	222345	223224	Suva_16.132
suva_Chr_16	225257	227615	Suva_16.133
suva_Chr_16	227998	229357	Suva_16.134
suva_Chr_16	229436	230588	Suva_16.135
suva_Chr_16	230589	232062	Suva_16.136
suva_Chr_16	232433	233345	Suva_16.137
suva_Chr_16	233642	235037	Suva_16.138
suva_Chr_16	235386	236562	Suva_16.139
suva_Chr_16	237436	237901	Suva_16.140
suva_Chr_16	238139	239960	Suva_16.141
suva_Chr_16	240331	241639	Suva_16.142
suva_Chr_16	241715	246233	Suva_16.143
suva_Chr_16	246474	247110	Suva_16.144
suva_Chr_16	247086	248208	Suva_16.145
suva_Chr_16	248456	250640	Suva_16.146
suva_Chr_16	251090	251900	Suva_16.147
suva_Chr_16	252412	253243	Suva_16.148
suva_Chr_16	253534	255406	Suva_16.149
suva_Chr_16	256255	259531	Suva_16.150
suva_Chr_16	260209	260971	Suva_16.151
suva_Chr_16	261318	263469	Suva_16.152
suva_Chr_16	263975	264902	Suva_16.153
suva_Chr_16	265046	265898	Suva_16.154
suva_Chr_16	266333	268448	Suva_16.155
suva_Chr_16	268861	270082	Suva_16.156
suva_Chr_16	270890	273389	Suva_16.157
suva_Chr_16	274227	275304	Suva_16.158
suva_Chr_16	275377	276733	Suva_16.159
suva_Chr_16	277392	280149	Suva_16.160
suva_Chr_16	280507	281386	Suva_16.161
suva_Chr_16	281486	282008	Suva_16.162
suva_Chr_16	282461	285074	Suva_16.163
suva_Chr_16	285370	286729	Suva_16.164
suva_Chr_16	287625	288930	Suva_16.166
suva_Chr_16	289704	290151	Suva_16.167
suva_Chr_16	291398	292256	Suva_16.168
suva_Chr_16	292737	295314	Suva_16.169
suva_Chr_16	296876	298406	Suva_16.170
suva_Chr_16	299069	300455	Suva_16.171
suva_Chr_16	300803	301865	Suva_16.172
suva_Chr_16	302285	306122	Suva_16.173
suva_Chr_16	305670	306753	Suva_16.174
suva_Chr_16	307019	307517	Suva_16.175
suva_Chr_16	308047	308977	Suva_16.176
suva_Chr_16	309357	310716	Suva_16.177
suva_Chr_16	311196	312090	Suva_16.178
suva_Chr_16	312587	313481	Suva_16.179
suva_Chr_16	313868	314540	Suva_16.180
suva_Chr_16	314895	315603	Suva_16.181
suva_Chr_16	316020	317715	Suva_16.182
suva_Chr_16	318309	319116	Suva_16.183
suva_Chr_16	319760	322448	Suva_16.184
suva_Chr_16	322907	326006	Suva_16.185
suva_Chr_16	326295	327057	Suva_16.186
suva_Chr_16	327191	328496	Suva_16.187
suva_Chr_16	328774	330316	Suva_16.188
suva_Chr_16	330525	331191	Suva_16.189
suva_Chr_16	331618	333319	Suva_16.190
suva_Chr_16	333912	335769	Suva_16.191
suva_Chr_16	336128	337163	Suva_16.192
suva_Chr_16	337372	338239	Suva_16.193
suva_Chr_16	339126	341226	Suva_16.194
suva_Chr_16	341642	345056	Suva_16.195
suva_Chr_16	345544	346729	Suva_16.196
suva_Chr_16	346986	348189	Suva_16.197
suva_Chr_16	349179	350181	Suva_16.199
suva_Chr_16	350323	353983	Suva_16.200
suva_Chr_16	354520	354622	Suva_16.201
suva_Chr_16	354810	356643	Suva_16.202
suva_Chr_16	356954	357512	Suva_16.203
suva_Chr_16	357732	358188	Suva_16.204
suva_Chr_16	358357	359107	Suva_16.205
suva_Chr_16	359949	362031	Suva_16.206
suva_Chr_16	362674	365203	Suva_16.207
suva_Chr_16	365500	367477	Suva_16.208
suva_Chr_16	367812	369219	Suva_16.209
suva_Chr_16	370029	371433	Suva_16.210
suva_Chr_16	371707	373201	Suva_16.211
suva_Chr_16	373353	373893	Suva_16.212
suva_Chr_16	374223	374565	Suva_16.213
suva_Chr_16	374777	376259	Suva_16.214
suva_Chr_16	376365	376569	Suva_16.215
suva_Chr_16	376765	377848	Suva_16.216
suva_Chr_16	377912	379283	Suva_16.217
suva_Chr_16	379724	380639	Suva_16.218
suva_Chr_16	380889	382833	Suva_16.219
suva_Chr_16	383696	385073	Suva_16.220
suva_Chr_16	385400	386852	Suva_16.221
suva_Chr_16	387209	388364	Suva_16.222
suva_Chr_16	389111	391067	Suva_16.223
suva_Chr_16	392091	393120	Suva_16.224
suva_Chr_16	393546	394500	Suva_16.225
suva_Chr_16	394841	396515	Suva_16.226
suva_Chr_16	397136	403682	Suva_16.227
suva_Chr_16	404106	406641	Suva_16.228
suva_Chr_16	406758	408216	Suva_16.229
suva_Chr_16	408650	414254	Suva_16.230
suva_Chr_16	415760	416279	Suva_16.232
suva_Chr_16	416916	417824	Suva_16.233
suva_Chr_16	418326	419061	Suva_16.234
suva_Chr_16	419761	420499	Suva_16.235
suva_Chr_16	420865	421711	Suva_16.236
suva_Chr_16	423283	425859	Suva_16.237
suva_Chr_16	426244	428506	Suva_16.238
suva_Chr_16	429065	430637	Suva_16.240
suva_Chr_16	430669	431140	Suva_16.241
suva_Chr_16	431566	433435	Suva_16.242
suva_Chr_16	433496	434504	Suva_16.243
suva_Chr_16	434843	435728	Suva_16.244
suva_Chr_16	435918	436515	Suva_16.245
suva_Chr_16	436825	438274	Suva_16.246
suva_Chr_16	438509	439238	Suva_16.247
suva_Chr_16	439284	440184	Suva_16.248
suva_Chr_16	440524	441967	Suva_16.249
suva_Chr_16	442715	443060	Suva_16.251
suva_Chr_16	443329	444832	Suva_16.252
suva_Chr_16	445259	446513	Suva_16.253
suva_Chr_16	447648	448098	Suva_16.255
suva_Chr_16	448845	453387	Suva_16.256
suva_Chr_16	454871	456029	Suva_16.257
suva_Chr_16	456970	457990	Suva_16.258
suva_Chr_16	458698	459601	Suva_16.259
suva_Chr_16	460174	461504	Suva_16.261
suva_Chr_16	461844	462724	Suva_16.263
suva_Chr_16	463018	463615	Suva_16.264
suva_Chr_16	463835	465023	Suva_16.265
suva_Chr_16	465461	466793	Suva_16.266
suva_Chr_16	467432	468662	Suva_16.267
suva_Chr_16	468921	469221	Suva_16.268
suva_Chr_16	469584	469887	Suva_16.269
suva_Chr_16	470153	472550	Suva_16.270
suva_Chr_16	472818	474879	Suva_16.271
suva_Chr_16	475270	475435	Suva_16.272
suva_Chr_16	476248	477916	Suva_16.274
suva_Chr_16	478345	478972	Suva_16.275
suva_Chr_16	479234	482225	Suva_16.276
suva_Chr_16	482477	483425	Suva_16.277
suva_Chr_16	483788	484316	Suva_16.278
suva_Chr_16	484653	485127	Suva_16.279
suva_Chr_16	486076	488881	Suva_16.280
suva_Chr_16	489918	490410	Suva_16.281
suva_Chr_16	490101	490422	Suva_16.282
suva_Chr_16	490555	491404	Suva_16.283
suva_Chr_16	492175	494743	Suva_16.285
suva_Chr_16	495353	496367	Suva_16.286
suva_Chr_16	496872	498576	Suva_16.287
suva_Chr_16	498850	501064	Suva_16.288
suva_Chr_16	501425	502622	Suva_16.289
suva_Chr_16	503017	503761	Suva_16.290
suva_Chr_16	504005	505433	Suva_16.291
suva_Chr_16	505776	506058	Suva_16.292
suva_Chr_16	506177	506261	Suva_16.293
suva_Chr_16	506730	507456	Suva_16.294
suva_Chr_16	507556	509530	Suva_16.295
suva_Chr_16	509908	513247	Suva_16.296
suva_Chr_16	514205	514745	Suva_16.297
suva_Chr_16	515466	517329	Suva_16.298
suva_Chr_16	517687	520201	Suva_16.299
suva_Chr_16	520871	521978	Suva_16.300
suva_Chr_16	521951	523418	Suva_16.301
suva_Chr_16	524190	528189	Suva_16.302
suva_Chr_16	529403	530567	Suva_16.303
suva_Chr_16	531193	532351	Suva_16.304
suva_Chr_16	532634	533000	Suva_16.305
suva_Chr_16	533392	537079	Suva_16.306
suva_Chr_16	537310	538369	Suva_16.307
suva_Chr_16	538688	539258	Suva_16.308
suva_Chr_16	539453	543068	Suva_16.309
suva_Chr_16	543552	546126	Suva_16.310
suva_Chr_16	546269	548036	Suva_16.311
suva_Chr_16	548822	552335	Suva_16.312
suva_Chr_16	552696	554517	Suva_16.313
suva_Chr_16	554886	555912	Suva_16.314
suva_Chr_16	556276	557665	Suva_16.315
suva_Chr_16	557912	558614	Suva_16.316
suva_Chr_16	558888	560007	Suva_16.317
suva_Chr_16	560569	562015	Suva_16.319
suva_Chr_16	562532	564095	Suva_16.320
suva_Chr_16	565604	567833	Suva_16.322
suva_Chr_16	568095	569124	Suva_16.323
suva_Chr_16	569857	570709	Suva_16.324
suva_Chr_16	571341	573048	Suva_16.325
suva_Chr_16	573412	575455	Suva_16.326
suva_Chr_16	576641	578810	Suva_16.328
suva_Chr_16	580294	581101	Suva_16.329
suva_Chr_16	581587	585199	Suva_16.331
suva_Chr_16	586383	586566	Suva_16.333
suva_Chr_16	587101	588079	Suva_16.334
suva_Chr_16	588677	589631	Suva_16.335
suva_Chr_16	591258	591396	Suva_16.336
suva_Chr_16	591470	591542	Suva_16.337
suva_Chr_16	594846	595590	Suva_16.338
suva_Chr_16	596908	597646	Suva_16.339
suva_Chr_16	597675	597928	Suva_16.340
suva_Chr_16	598065	598497	Suva_16.341
suva_Chr_16	599110	600922	Suva_16.342
suva_Chr_16	601397	604199	Suva_16.343
suva_Chr_16	604512	604860	Suva_16.344
suva_Chr_16	605266	606529	Suva_16.345
suva_Chr_16	606647	607980	Suva_16.346
suva_Chr_16	608508	610917	Suva_16.348
suva_Chr_16	610936	612562	Suva_16.349
suva_Chr_16	614395	615601	Suva_16.350
suva_Chr_16	616051	618295	Suva_16.351
suva_Chr_16	618978	620160	Suva_16.352
suva_Chr_16	620991	624630	Suva_16.353
suva_Chr_16	625041	625470	Suva_16.354
suva_Chr_16	626440	627274	Suva_16.355
suva_Chr_16	627860	628094	Suva_16.356
suva_Chr_16	630013	630702	Suva_16.358
suva_Chr_16	631025	633515	Suva_16.359
suva_Chr_16	634454	637832	Suva_16.360
suva_Chr_16	638109	640359	Suva_16.361
suva_Chr_16	640748	643856	Suva_16.362
suva_Chr_16	644026	645676	Suva_16.363
suva_Chr_16	646187	647630	Suva_16.364
suva_Chr_16	648866	649979	Suva_16.365
suva_Chr_16	650436	651933	Suva_16.366
suva_Chr_16	652721	652922	Suva_16.367
suva_Chr_16	653278	653791	Suva_16.368
suva_Chr_16	654016	655114	Suva_16.369
suva_Chr_16	655449	656670	Suva_16.370
suva_Chr_16	657203	660422	Suva_16.372
suva_Chr_16	661298	661625	Suva_16.373
suva_Chr_16	661871	663278	Suva_16.374
suva_Chr_16	663526	664072	Suva_16.375
suva_Chr_16	664269	665679	Suva_16.376
suva_Chr_16	665922	667794	Suva_16.377
suva_Chr_16	667892	671423	Suva_16.378
suva_Chr_16	671716	672244	Suva_16.379
suva_Chr_16	672443	672725	Suva_16.380
suva_Chr_16	672803	673133	Suva_16.381
suva_Chr_16	673008	674205	Suva_16.382
suva_Chr_16	674451	677646	Suva_16.383
suva_Chr_16	677904	678924	Suva_16.384
suva_Chr_16	679237	680266	Suva_16.385
suva_Chr_16	680513	681437	Suva_16.386
suva_Chr_16	681637	682408	Suva_16.387
suva_Chr_16	682752	683655	Suva_16.388
suva_Chr_16	683972	684434	Suva_16.389
suva_Chr_16	684583	685089	Suva_16.390
suva_Chr_16	685828	685861	Suva_16.391
suva_Chr_16	685890	686034	Suva_16.392
suva_Chr_16	686502	687669	Suva_16.393
suva_Chr_16	688087	688984	Suva_16.394
suva_Chr_16	689095	689650	Suva_16.395
suva_Chr_16	689795	691229	Suva_16.396
suva_Chr_16	691428	692310	Suva_16.397
suva_Chr_16	692795	694514	Suva_16.398
suva_Chr_16	695435	696011	Suva_16.399
suva_Chr_16	697327	699025	Suva_16.401
suva_Chr_16	699179	699665	Suva_16.402
suva_Chr_16	700070	702113	Suva_16.403
suva_Chr_16	702307	702382	Suva_16.404
suva_Chr_16	702389	702446	Suva_16.405
suva_Chr_16	702914	704054	Suva_16.406
suva_Chr_16	704407	705529	Suva_16.407
suva_Chr_16	706129	707290	Suva_16.408
suva_Chr_16	707839	709216	Suva_16.409
suva_Chr_16	709364	710823	Suva_16.410
suva_Chr_16	710864	711252	Suva_16.411
suva_Chr_16	711513	711945	Suva_16.412
suva_Chr_16	712155	713892	Suva_16.413
suva_Chr_16	714317	715685	Suva_16.414
suva_Chr_16	715807	717157	Suva_16.415
suva_Chr_16	717440	718478	Suva_16.416
suva_Chr_16	718713	720333	Suva_16.417
suva_Chr_16	720578	723248	Suva_16.418
suva_Chr_16	723488	725777	Suva_16.419
suva_Chr_16	726958	727831	Suva_16.420
suva_Chr_16	728034	728358	Suva_16.421
suva_Chr_16	728431	732103	Suva_16.422
suva_Chr_16	732368	732514	Suva_16.423
suva_Chr_16	732788	735977	Suva_16.424
suva_Chr_16	736461	737050	Suva_16.425
suva_Chr_16	737311	737734	Suva_16.426
suva_Chr_16	738014	738542	Suva_16.427
suva_Chr_16	738736	739261	Suva_16.428
suva_Chr_16	739866	740730	Suva_16.429
suva_Chr_16	741365	744227	Suva_16.431
suva_Chr_16	744773	747377	Suva_16.432
suva_Chr_16	747882	749205	Suva_16.433
suva_Chr_16	749263	749890	Suva_16.434
suva_Chr_16	750309	751599	Suva_16.435
suva_Chr_16	752453	753329	Suva_16.437
suva_Chr_16	753617	754625	Suva_16.438
suva_Chr_16	755101	756796	Suva_16.439
suva_Chr_16	757045	759706	Suva_16.440
suva_Chr_16	760006	760732	Suva_16.441
suva_Chr_16	761112	762060	Suva_16.442
suva_Chr_16	762628	766081	Suva_16.443
suva_Chr_16	766396	767224	Suva_16.444
suva_Chr_16	767761	775252	Suva_16.445
suva_Chr_16	775504	776740	Suva_16.446
suva_Chr_16	778840	780310	Suva_16.448
suva_Chr_16	780725	781997	Suva_16.449
suva_Chr_16	784212	787869	Suva_16.451
suva_Chr_16	788450	789647	Suva_16.452
suva_Chr_16	790088	791447	Suva_16.453
suva_Chr_16	792235	793273	Suva_16.454
suva_Chr_16	793396	794386	Suva_16.455
suva_Chr_16	794869	795985	Suva_16.456
suva_Chr_16	796158	796746	Suva_16.457
suva_Chr_16	797258	798116	Suva_16.458
suva_Chr_16	798350	799586	Suva_16.460
suva_Chr_16	799935	800085	Suva_16.461
suva_Chr_16	800408	801227	Suva_16.462
suva_Chr_16	801618	804411	Suva_16.463
suva_Chr_16	804727	806449	Suva_16.464
suva_Chr_16	807136	808606	Suva_16.466
suva_Chr_16	809365	810268	Suva_16.467
suva_Chr_16	810602	811757	Suva_16.468
suva_Chr_16	811945	814141	Suva_16.469
suva_Chr_16	814349	814526	Suva_16.470
suva_Chr_16	814537	815257	Suva_16.471
suva_Chr_16	816194	817853	Suva_16.473
suva_Chr_16	819030	820749	Suva_16.474
suva_Chr_16	821113	821347	Suva_16.475
suva_Chr_16	822103	823018	Suva_16.476
suva_Chr_16	823310	824582	Suva_16.477
suva_Chr_16	826405	826906	Suva_16.478
suva_Chr_16	827449	828088	Suva_16.479
suva_Chr_16	828460	829819	Suva_16.480
suva_Chr_16	830175	830592	Suva_16.481
suva_Chr_16	830849	831557	Suva_16.482
suva_Chr_16	831887	833729	Suva_16.483
suva_Chr_16	834234	836103	Suva_16.484
suva_Chr_16	837647	839051	Suva_16.485
suva_Chr_16	839665	840484	Suva_16.486
suva_Chr_16	841938	844098	Suva_16.488
suva_Chr_16	845597	848315	Suva_16.490
suva_Chr_16	848823	850794	Suva_16.491
suva_Chr_16	851088	852678	Suva_16.492
suva_Chr_16	853038	854370	Suva_16.493
suva_Chr_16	855143	859361	Suva_16.494
suva_Chr_16	859801	860431	Suva_16.495
suva_Chr_16	860721	861069	Suva_16.496
suva_Chr_16	861323	862109	Suva_16.497
suva_Chr_16	862540	863017	Suva_16.498
suva_Chr_16	863156	864674	Suva_16.499
suva_Chr_16	865322	865562	Suva_16.501
suva_Chr_16	865482	865851	Suva_16.502
suva_Chr_16	866083	866293	Suva_16.503
suva_Chr_16	866334	868083	Suva_16.504
suva_Chr_16	868325	868937	Suva_16.505
suva_Chr_16	869081	870395	Suva_16.506
suva_Chr_16	870596	871262	Suva_16.507
suva_Chr_16	871537	873598	Suva_16.508
suva_Chr_16	873654	874632	Suva_16.509
suva_Chr_16	874865	876263	Suva_16.510
suva_Chr_16	876328	878284	Suva_16.511
suva_Chr_16	878506	879544	Suva_16.512
suva_Chr_16	879842	882149	Suva_16.513
suva_Chr_16	882629	882890	Suva_16.514
suva_Chr_16	883186	883990	Suva_16.515
suva_Chr_16	884485	889096	Suva_16.516
suva_Chr_16	889643	891827	Suva_16.517
suva_Chr_16	892113	893397	Suva_16.518
suva_Chr_16	893637	894179	Suva_16.519
suva_Chr_16	894391	894883	Suva_16.520
suva_Chr_16	895056	899331	Suva_16.521
suva_Chr_16	899517	901476	Suva_16.522
suva_Chr_16	901808	902915	Suva_16.523
suva_Chr_16	904041	904946	Suva_16.524
suva_Chr_16	905108	905576	Suva_16.525
suva_Chr_16	906593	909227	Suva_16.526
suva_Chr_16	912396	912603	Suva_16.527
suva_Chr_16	912596	913013	Suva_16.528
suva_Chr_16	913014	913527	Suva_16.529
suva_Chr_16	914192	914324	Suva_16.530
suva_Chr_16	916241	917051	Suva_16.531
suva_Chr_17	0	1455	Suva_17.1
suva_Chr_17	4172	4298	Suva_17.2
suva_Chr_17	6120	6588	Suva_17.3
suva_Chr_17	7594	8320	Suva_17.4
suva_Chr_17	9692	10043	Suva_17.5
suva_Chr_17	9921	11127	Suva_17.6
suva_Chr_17	15407	15494	Suva_17.7
suva_Chr_17	15656	16457	Suva_17.8
suva_Chr_18	2389	3079	Suva_18.1
suva_Chr_19	2	2525	Suva_19.1
suva_Chr_2	0	888	Suva_2.1
suva_Chr_2	1891	3736	Suva_2.2
suva_Chr_2	4093	4768	Suva_2.3
suva_Chr_2	5195	6092	Suva_2.4
suva_Chr_2	6737	7760	Suva_2.5
suva_Chr_2	11055	11430	Suva_2.6
suva_Chr_2	12208	12343	Suva_2.7
suva_Chr_2	13163	13757	Suva_2.9
suva_Chr_2	14066	17099	Suva_2.10
suva_Chr_2	17472	18858	Suva_2.11
suva_Chr_2	19181	20945	Suva_2.12
suva_Chr_2	21440	24557	Suva_2.13
suva_Chr_2	25240	26692	Suva_2.14
suva_Chr_2	27233	27881	Suva_2.15
suva_Chr_2	28103	31481	Suva_2.16
suva_Chr_2	33346	34990	Suva_2.18
suva_Chr_2	35542	36910	Suva_2.20
suva_Chr_2	37173	39528	Suva_2.21
suva_Chr_2	39663	40497	Suva_2.22
suva_Chr_2	40720	41389	Suva_2.23
suva_Chr_2	42479	42872	Suva_2.24
suva_Chr_2	43110	43721	Suva_2.25
suva_Chr_2	43901	45167	Suva_2.26
suva_Chr_2	45368	45902	Suva_2.27
suva_Chr_2	46133	47513	Suva_2.28
suva_Chr_2	47585	55955	Suva_2.29
suva_Chr_2	56403	57347	Suva_2.30
suva_Chr_2	57815	59222	Suva_2.31
suva_Chr_2	60528	63477	Suva_2.33
suva_Chr_2	63831	66183	Suva_2.34
suva_Chr_2	66504	67863	Suva_2.36
suva_Chr_2	68615	69662	Suva_2.37
suva_Chr_2	69761	71387	Suva_2.38
suva_Chr_2	71932	76483	Suva_2.39
suva_Chr_2	77225	77579	Suva_2.42
suva_Chr_2	77910	81129	Suva_2.43
suva_Chr_2	81388	83347	Suva_2.44
suva_Chr_2	83631	84810	Suva_2.45
suva_Chr_2	85484	86087	Suva_2.46
suva_Chr_2	86974	87220	Suva_2.47
suva_Chr_2	87758	89048	Suva_2.48
suva_Chr_2	89443	90424	Suva_2.49
suva_Chr_2	90699	92952	Suva_2.50
suva_Chr_2	93708	97176	Suva_2.51
suva_Chr_2	97176	97335	Suva_2.52
suva_Chr_2	97421	98207	Suva_2.53
suva_Chr_2	98999	102332	Suva_2.54
suva_Chr_2	102429	104529	Suva_2.55
suva_Chr_2	105080	107303	Suva_2.56
suva_Chr_2	107425	107843	Suva_2.57
suva_Chr_2	107942	108532	Suva_2.58
suva_Chr_2	108745	110032	Suva_2.59
suva_Chr_2	110135	110768	Suva_2.60
suva_Chr_2	111100	112504	Suva_2.61
suva_Chr_2	113000	114257	Suva_2.62
suva_Chr_2	115024	116623	Suva_2.63
suva_Chr_2	116805	119331	Suva_2.64
suva_Chr_2	120475	122566	Suva_2.67
suva_Chr_2	123102	123918	Suva_2.68
suva_Chr_2	124630	125047	Suva_2.69
suva_Chr_2	125731	129874	Suva_2.70
suva_Chr_2	130230	131556	Suva_2.71
suva_Chr_2	131943	133317	Suva_2.72
suva_Chr_2	133787	134213	Suva_2.73
suva_Chr_2	134551	135355	Suva_2.74
suva_Chr_2	135613	137485	Suva_2.75
suva_Chr_2	138291	140211	Suva_2.76
suva_Chr_2	141198	141924	Suva_2.77
suva_Chr_2	142073	142763	Suva_2.78
suva_Chr_2	143366	143507	Suva_2.79
suva_Chr_2	143950	145690	Suva_2.80
suva_Chr_2	146206	146905	Suva_2.81
suva_Chr_2	147250	150328	Suva_2.82
suva_Chr_2	150468	151314	Suva_2.83
suva_Chr_2	151527	153639	Suva_2.84
suva_Chr_2	153888	158514	Suva_2.85
suva_Chr_2	158755	159808	Suva_2.86
suva_Chr_2	160238	161414	Suva_2.87
suva_Chr_2	161753	162779	Suva_2.88
suva_Chr_2	163096	164053	Suva_2.89
suva_Chr_2	164530	164812	Suva_2.90
suva_Chr_2	166163	167353	Suva_2.91
suva_Chr_2	167641	167962	Suva_2.92
suva_Chr_2	169007	169571	Suva_2.93
suva_Chr_2	169815	169986	Suva_2.94
suva_Chr_2	170775	171192	Suva_2.95
suva_Chr_2	171624	172062	Suva_2.96
suva_Chr_2	172666	174679	Suva_2.97
suva_Chr_2	175062	177669	Suva_2.98
suva_Chr_2	178036	181474	Suva_2.99
suva_Chr_2	181850	182285	Suva_2.100
suva_Chr_2	182380	182776	Suva_2.101
suva_Chr_2	182591	184313	Suva_2.102
suva_Chr_2	184665	185584	Suva_2.103
suva_Chr_2	186427	187489	Suva_2.105
suva_Chr_2	187522	188680	Suva_2.106
suva_Chr_2	188608	190189	Suva_2.107
suva_Chr_2	193028	195728	Suva_2.110
suva_Chr_2	196003	197205	Suva_2.111
suva_Chr_2	197485	199711	Suva_2.114
suva_Chr_2	200023	200869	Suva_2.115
suva_Chr_2	201123	203163	Suva_2.116
suva_Chr_2	203651	206174	Suva_2.117
suva_Chr_2	206706	210403	Suva_2.118
suva_Chr_2	210607	211159	Suva_2.120
suva_Chr_2	211465	214381	Suva_2.121
suva_Chr_2	216543	224028	Suva_2.123
suva_Chr_2	224316	224715	Suva_2.125
suva_Chr_2	225426	225822	Suva_2.126
suva_Chr_2	226090	226405	Suva_2.127
suva_Chr_2	228054	230397	Suva_2.130
suva_Chr_2	230837	231698	Suva_2.131
suva_Chr_2	231940	233362	Suva_2.132
suva_Chr_2	233494	234796	Suva_2.133
suva_Chr_2	235027	235669	Suva_2.134
suva_Chr_2	236117	237611	Suva_2.135
suva_Chr_2	237912	240075	Suva_2.136
suva_Chr_2	241396	241708	Suva_2.137
suva_Chr_2	242369	242780	Suva_2.138
suva_Chr_2	243139	244003	Suva_2.139
suva_Chr_2	245682	246297	Suva_2.141
suva_Chr_2	246652	248464	Suva_2.142
suva_Chr_2	248843	249512	Suva_2.143
suva_Chr_2	249703	250063	Suva_2.144
suva_Chr_2	249983	250703	Suva_2.145
suva_Chr_2	250853	253607	Suva_2.146
suva_Chr_2	254331	255432	Suva_2.147
suva_Chr_2	256159	258259	Suva_2.148
suva_Chr_2	258979	260566	Suva_2.149
suva_Chr_2	261391	263293	Suva_2.150
suva_Chr_2	263679	264213	Suva_2.151
suva_Chr_2	264433	267940	Suva_2.152
suva_Chr_2	269684	270590	Suva_2.153
suva_Chr_2	270897	272082	Suva_2.154
suva_Chr_2	273926	275069	Suva_2.155
suva_Chr_2	275181	275352	Suva_2.156
suva_Chr_2	275483	277064	Suva_2.157
suva_Chr_2	277890	279267	Suva_2.158
suva_Chr_2	279783	282024	Suva_2.159
suva_Chr_2	282222	283311	Suva_2.160
suva_Chr_2	283668	284295	Suva_2.161
suva_Chr_2	284555	286463	Suva_2.162
suva_Chr_2	285988	286483	Suva_2.163
suva_Chr_2	286726	287854	Suva_2.164
suva_Chr_2	288468	288954	Suva_2.165
suva_Chr_2	289154	289433	Suva_2.166
suva_Chr_2	289750	292915	Suva_2.167
suva_Chr_2	293286	294582	Suva_2.168
suva_Chr_2	294830	296033	Suva_2.169
suva_Chr_2	296510	297212	Suva_2.170
suva_Chr_2	297541	298741	Suva_2.171
suva_Chr_2	298816	299410	Suva_2.172
suva_Chr_2	300490	301879	Suva_2.174
suva_Chr_2	302513	303367	Suva_2.175
suva_Chr_2	303606	305313	Suva_2.176
suva_Chr_2	305112	305313	Suva_2.177
suva_Chr_2	305680	308362	Suva_2.178
suva_Chr_2	308907	311991	Suva_2.179
suva_Chr_2	312209	312527	Suva_2.180
suva_Chr_2	312872	314396	Suva_2.181
suva_Chr_2	314609	314975	Suva_2.182
suva_Chr_2	315277	315874	Suva_2.184
suva_Chr_2	319207	320176	Suva_2.186
suva_Chr_2	320832	323187	Suva_2.187
suva_Chr_2	324659	324818	Suva_2.189
suva_Chr_2	326002	327042	Suva_2.190
suva_Chr_2	328180	328339	Suva_2.192
suva_Chr_2	328717	329830	Suva_2.193
suva_Chr_2	330099	331602	Suva_2.194
suva_Chr_2	332373	334152	Suva_2.195
suva_Chr_2	334501	337750	Suva_2.196
suva_Chr_2	334501	337750	Suva_2.197
suva_Chr_2	338962	339574	Suva_2.198
suva_Chr_2	339743	340349	Suva_2.199
suva_Chr_2	341891	342590	Suva_2.200
suva_Chr_2	345792	346779	Suva_2.201
suva_Chr_2	347120	347453	Suva_2.202
suva_Chr_2	347890	349705	Suva_2.203
suva_Chr_2	350945	352037	Suva_2.204
suva_Chr_2	352144	352900	Suva_2.205
suva_Chr_2	352200	352875	Suva_2.206
suva_Chr_2	352966	354853	Suva_2.207
suva_Chr_2	355396	356143	Suva_2.208
suva_Chr_2	356736	357741	Suva_2.209
suva_Chr_2	358204	360343	Suva_2.210
suva_Chr_2	361070	361964	Suva_2.211
suva_Chr_2	363181	364498	Suva_2.212
suva_Chr_2	364656	365265	Suva_2.213
suva_Chr_2	365542	367285	Suva_2.214
suva_Chr_2	367465	368446	Suva_2.215
suva_Chr_2	369002	369540	Suva_2.218
suva_Chr_2	370437	374085	Suva_2.219
suva_Chr_2	374469	376092	Suva_2.220
suva_Chr_2	376791	378477	Suva_2.221
suva_Chr_2	378963	379413	Suva_2.222
suva_Chr_2	379784	380769	Suva_2.223
suva_Chr_2	381051	382155	Suva_2.224
suva_Chr_2	382282	382879	Suva_2.225
suva_Chr_2	383173	383848	Suva_2.226
suva_Chr_2	384109	385033	Suva_2.227
suva_Chr_2	385321	388105	Suva_2.228
suva_Chr_2	388454	388733	Suva_2.229
suva_Chr_2	389145	389721	Suva_2.230
suva_Chr_2	390041	391625	Suva_2.231
suva_Chr_2	392681	393143	Suva_2.232
suva_Chr_2	394034	396731	Suva_2.233
suva_Chr_2	397302	398229	Suva_2.234
suva_Chr_2	398573	399797	Suva_2.235
suva_Chr_2	400983	402156	Suva_2.236
suva_Chr_2	402540	403212	Suva_2.237
suva_Chr_2	403401	403734	Suva_2.238
suva_Chr_2	403919	404135	Suva_2.239
suva_Chr_2	404329	407275	Suva_2.240
suva_Chr_2	407599	410353	Suva_2.241
suva_Chr_2	410708	412190	Suva_2.242
suva_Chr_2	412338	413520	Suva_2.243
suva_Chr_2	413674	414274	Suva_2.244
suva_Chr_2	414556	416404	Suva_2.245
suva_Chr_2	417199	417439	Suva_2.246
suva_Chr_2	417734	418580	Suva_2.247
suva_Chr_2	418782	419931	Suva_2.248
suva_Chr_2	421710	424320	Suva_2.250
suva_Chr_2	424756	425689	Suva_2.251
suva_Chr_2	426491	428318	Suva_2.252
suva_Chr_2	429580	430009	Suva_2.253
suva_Chr_2	430699	435514	Suva_2.254
suva_Chr_2	436523	439208	Suva_2.255
suva_Chr_2	439530	443268	Suva_2.256
suva_Chr_2	443607	444366	Suva_2.257
suva_Chr_2	447760	448564	Suva_2.259
suva_Chr_2	449189	449621	Suva_2.260
suva_Chr_2	449872	451636	Suva_2.261
suva_Chr_2	452499	455277	Suva_2.262
suva_Chr_2	455348	459356	Suva_2.263
suva_Chr_2	459494	460919	Suva_2.264
suva_Chr_2	461151	461997	Suva_2.265
suva_Chr_2	463457	465476	Suva_2.267
suva_Chr_2	465715	467803	Suva_2.268
suva_Chr_2	467972	470150	Suva_2.269
suva_Chr_2	470407	472306	Suva_2.270
suva_Chr_2	472713	474237	Suva_2.271
suva_Chr_2	475163	476294	Suva_2.273
suva_Chr_2	476839	477157	Suva_2.274
suva_Chr_2	477385	478243	Suva_2.275
suva_Chr_2	478603	480301	Suva_2.276
suva_Chr_2	480573	482579	Suva_2.277
suva_Chr_2	482934	485262	Suva_2.279
suva_Chr_2	485752	485950	Suva_2.280
suva_Chr_2	486261	487926	Suva_2.281
suva_Chr_2	488309	488945	Suva_2.282
suva_Chr_2	489489	492759	Suva_2.283
suva_Chr_2	493393	494308	Suva_2.284
suva_Chr_2	494456	494852	Suva_2.285
suva_Chr_2	495491	496427	Suva_2.287
suva_Chr_2	496576	497884	Suva_2.288
suva_Chr_2	498419	499427	Suva_2.289
suva_Chr_2	499649	504416	Suva_2.290
suva_Chr_2	504721	508177	Suva_2.291
suva_Chr_2	508515	510547	Suva_2.292
suva_Chr_2	510908	511784	Suva_2.293
suva_Chr_2	511952	513620	Suva_2.294
suva_Chr_2	513983	515480	Suva_2.295
suva_Chr_2	516250	516643	Suva_2.296
suva_Chr_2	518368	522919	Suva_2.297
suva_Chr_2	523633	525616	Suva_2.298
suva_Chr_2	525963	528171	Suva_2.299
suva_Chr_2	528808	529204	Suva_2.300
suva_Chr_2	529410	530076	Suva_2.301
suva_Chr_2	530173	535282	Suva_2.302
suva_Chr_2	535705	536839	Suva_2.303
suva_Chr_2	537291	539166	Suva_2.304
suva_Chr_2	539603	541397	Suva_2.305
suva_Chr_2	542034	543810	Suva_2.306
suva_Chr_2	544039	546115	Suva_2.307
suva_Chr_2	547024	548638	Suva_2.308
suva_Chr_2	549190	550567	Suva_2.310
suva_Chr_2	551149	554047	Suva_2.311
suva_Chr_2	553988	557858	Suva_2.312
suva_Chr_2	558208	559213	Suva_2.313
suva_Chr_2	559738	560557	Suva_2.314
suva_Chr_2	560766	562005	Suva_2.315
suva_Chr_2	562502	562991	Suva_2.317
suva_Chr_2	563448	563830	Suva_2.319
suva_Chr_2	563909	563990	Suva_2.320
suva_Chr_2	564310	565408	Suva_2.321
suva_Chr_2	565809	569739	Suva_2.322
suva_Chr_2	570118	572674	Suva_2.323
suva_Chr_2	572908	574072	Suva_2.324
suva_Chr_2	574423	575146	Suva_2.326
suva_Chr_2	575453	575972	Suva_2.327
suva_Chr_2	576062	578237	Suva_2.328
suva_Chr_2	578890	580228	Suva_2.329
suva_Chr_2	580323	583236	Suva_2.330
suva_Chr_2	583467	584091	Suva_2.331
suva_Chr_2	584350	585871	Suva_2.332
suva_Chr_2	586358	587909	Suva_2.333
suva_Chr_2	590233	596203	Suva_2.334
suva_Chr_2	592993	596203	Suva_2.335
suva_Chr_2	598003	599143	Suva_2.337
suva_Chr_2	599730	601734	Suva_2.338
suva_Chr_2	601904	602945	Suva_2.339
suva_Chr_2	603425	604166	Suva_2.340
suva_Chr_2	604508	605480	Suva_2.341
suva_Chr_2	605773	607879	Suva_2.342
suva_Chr_2	608194	608842	Suva_2.343
suva_Chr_2	609255	609801	Suva_2.344
suva_Chr_2	610018	610510	Suva_2.345
suva_Chr_2	610740	612126	Suva_2.346
suva_Chr_2	612619	617095	Suva_2.347
suva_Chr_2	617235	618702	Suva_2.348
suva_Chr_2	618957	620439	Suva_2.349
suva_Chr_2	620782	621469	Suva_2.350
suva_Chr_2	621594	621711	Suva_2.351
suva_Chr_2	621734	621821	Suva_2.352
suva_Chr_2	621822	622713	Suva_2.353
suva_Chr_2	623119	623659	Suva_2.354
suva_Chr_2	624100	626683	Suva_2.355
suva_Chr_2	627359	627779	Suva_2.356
suva_Chr_2	627616	629188	Suva_2.357
suva_Chr_2	629489	631484	Suva_2.358
suva_Chr_2	631675	633067	Suva_2.359
suva_Chr_2	633394	634522	Suva_2.360
suva_Chr_2	634655	635954	Suva_2.361
suva_Chr_2	636908	638903	Suva_2.362
suva_Chr_2	639561	641208	Suva_2.363
suva_Chr_2	641307	642033	Suva_2.364
suva_Chr_2	642253	643420	Suva_2.365
suva_Chr_2	643542	644994	Suva_2.366
suva_Chr_2	645285	647112	Suva_2.367
suva_Chr_2	647348	647858	Suva_2.368
suva_Chr_2	647941	648997	Suva_2.369
suva_Chr_2	648746	649304	Suva_2.370
suva_Chr_2	649188	650178	Suva_2.371
suva_Chr_2	650378	652556	Suva_2.372
suva_Chr_2	653167	655843	Suva_2.373
suva_Chr_2	656128	658624	Suva_2.374
suva_Chr_2	659330	660815	Suva_2.375
suva_Chr_2	660850	662149	Suva_2.376
suva_Chr_2	662656	662890	Suva_2.377
suva_Chr_2	664125	666261	Suva_2.379
suva_Chr_2	666607	668287	Suva_2.380
suva_Chr_2	669135	671892	Suva_2.381
suva_Chr_2	672304	673348	Suva_2.382
suva_Chr_2	674567	678527	Suva_2.383
suva_Chr_2	679117	683083	Suva_2.385
suva_Chr_2	683391	684642	Suva_2.386
suva_Chr_2	685123	686512	Suva_2.387
suva_Chr_2	686999	689138	Suva_2.388
suva_Chr_2	689725	690991	Suva_2.389
suva_Chr_2	691783	693454	Suva_2.390
suva_Chr_2	694032	694428	Suva_2.391
suva_Chr_2	695250	695649	Suva_2.392
suva_Chr_2	696227	696896	Suva_2.393
suva_Chr_2	697317	701532	Suva_2.394
suva_Chr_2	701753	703607	Suva_2.395
suva_Chr_2	704563	705943	Suva_2.396
suva_Chr_2	706093	706720	Suva_2.397
suva_Chr_2	707243	708890	Suva_2.398
suva_Chr_2	709293	710187	Suva_2.399
suva_Chr_2	710989	713071	Suva_2.400
suva_Chr_2	713393	715028	Suva_2.401
suva_Chr_2	715128	715785	Suva_2.402
suva_Chr_2	716515	717394	Suva_2.403
suva_Chr_2	717796	720718	Suva_2.404
suva_Chr_2	720965	723335	Suva_2.405
suva_Chr_2	723590	725066	Suva_2.406
suva_Chr_2	726243	727893	Suva_2.408
suva_Chr_2	727947	729717	Suva_2.409
suva_Chr_2	729991	731827	Suva_2.410
suva_Chr_2	732268	733453	Suva_2.411
suva_Chr_2	733797	734460	Suva_2.412
suva_Chr_2	735540	736923	Suva_2.413
suva_Chr_2	737241	737802	Suva_2.414
suva_Chr_2	738199	739315	Suva_2.415
suva_Chr_2	739678	739869	Suva_2.416
suva_Chr_2	740136	742695	Suva_2.417
suva_Chr_2	742993	743443	Suva_2.418
suva_Chr_2	743568	744144	Suva_2.419
suva_Chr_2	744685	746062	Suva_2.420
suva_Chr_2	746151	747417	Suva_2.421
suva_Chr_2	747740	749282	Suva_2.422
suva_Chr_2	749583	751068	Suva_2.423
suva_Chr_2	751415	753851	Suva_2.424
suva_Chr_2	754244	755399	Suva_2.425
suva_Chr_2	756333	756846	Suva_2.426
suva_Chr_2	757181	758873	Suva_2.427
suva_Chr_2	759626	760445	Suva_2.429
suva_Chr_2	760778	762032	Suva_2.430
suva_Chr_2	762657	764949	Suva_2.432
suva_Chr_2	765489	766503	Suva_2.433
suva_Chr_2	766712	768644	Suva_2.434
suva_Chr_2	769134	770127	Suva_2.435
suva_Chr_2	770624	771764	Suva_2.436
suva_Chr_2	772343	775367	Suva_2.437
suva_Chr_2	775677	776502	Suva_2.438
suva_Chr_2	776836	777910	Suva_2.439
suva_Chr_2	778844	779561	Suva_2.440
suva_Chr_2	780060	780225	Suva_2.441
suva_Chr_2	781025	782327	Suva_2.442
suva_Chr_2	784243	785344	Suva_2.445
suva_Chr_2	785692	786610	Suva_2.446
suva_Chr_2	786969	787245	Suva_2.447
suva_Chr_2	788041	789295	Suva_2.448
suva_Chr_2	789611	794603	Suva_2.449
suva_Chr_2	795111	795987	Suva_2.450
suva_Chr_2	796993	799627	Suva_2.451
suva_Chr_2	799807	800158	Suva_2.452
suva_Chr_2	800608	801487	Suva_2.453
suva_Chr_2	801786	802719	Suva_2.454
suva_Chr_2	802900	804127	Suva_2.455
suva_Chr_2	804176	804296	Suva_2.456
suva_Chr_2	804348	807579	Suva_2.457
suva_Chr_2	807805	809671	Suva_2.458
suva_Chr_2	810377	814154	Suva_2.459
suva_Chr_2	815251	817009	Suva_2.460
suva_Chr_2	817420	819445	Suva_2.461
suva_Chr_2	819967	820654	Suva_2.462
suva_Chr_2	821304	822354	Suva_2.463
suva_Chr_2	822891	823530	Suva_2.464
suva_Chr_2	824319	825945	Suva_2.465
suva_Chr_2	826198	827485	Suva_2.466
suva_Chr_2	828048	832119	Suva_2.467
suva_Chr_2	832424	833084	Suva_2.468
suva_Chr_2	833513	836180	Suva_2.469
suva_Chr_2	836670	837357	Suva_2.470
suva_Chr_2	837579	838283	Suva_2.471
suva_Chr_2	838548	839988	Suva_2.472
suva_Chr_2	840663	842751	Suva_2.474
suva_Chr_2	842866	843289	Suva_2.475
suva_Chr_2	843929	845081	Suva_2.476
suva_Chr_2	845991	849198	Suva_2.477
suva_Chr_2	849944	851879	Suva_2.478
suva_Chr_2	852518	852710	Suva_2.479
suva_Chr_2	853096	853960	Suva_2.481
suva_Chr_2	854322	856401	Suva_2.482
suva_Chr_2	856648	857497	Suva_2.483
suva_Chr_2	857672	859088	Suva_2.484
suva_Chr_2	859578	860826	Suva_2.486
suva_Chr_2	861130	862341	Suva_2.487
suva_Chr_2	862399	863221	Suva_2.488
suva_Chr_2	863482	865462	Suva_2.489
suva_Chr_2	865630	865846	Suva_2.490
suva_Chr_2	866067	867213	Suva_2.491
suva_Chr_2	868078	869176	Suva_2.492
suva_Chr_2	869489	869777	Suva_2.493
suva_Chr_2	869978	871562	Suva_2.494
suva_Chr_2	871928	874187	Suva_2.495
suva_Chr_2	874625	877727	Suva_2.496
suva_Chr_2	877997	882368	Suva_2.497
suva_Chr_2	882840	883431	Suva_2.498
suva_Chr_2	883703	885023	Suva_2.499
suva_Chr_2	885299	886796	Suva_2.500
suva_Chr_2	887013	888249	Suva_2.501
suva_Chr_2	888422	890483	Suva_2.502
suva_Chr_2	890686	892840	Suva_2.503
suva_Chr_2	893335	897880	Suva_2.504
suva_Chr_2	898543	902218	Suva_2.505
suva_Chr_2	902464	903430	Suva_2.506
suva_Chr_2	903715	904576	Suva_2.507
suva_Chr_2	904780	906868	Suva_2.508
suva_Chr_2	907365	907935	Suva_2.509
suva_Chr_2	909400	911224	Suva_2.511
suva_Chr_2	911803	913516	Suva_2.512
suva_Chr_2	917148	917349	Suva_2.514
suva_Chr_2	917148	917883	Suva_2.513
suva_Chr_2	919933	921637	Suva_2.516
suva_Chr_2	924239	925676	Suva_2.517
suva_Chr_2	926184	927150	Suva_2.518
suva_Chr_2	927416	928937	Suva_2.519
suva_Chr_2	929573	931370	Suva_2.520
suva_Chr_2	931883	932135	Suva_2.521
suva_Chr_2	932958	935042	Suva_2.523
suva_Chr_2	935523	938100	Suva_2.524
suva_Chr_2	938634	939600	Suva_2.525
suva_Chr_2	940132	941092	Suva_2.526
suva_Chr_2	941579	942734	Suva_2.527
suva_Chr_2	942955	945790	Suva_2.528
suva_Chr_2	946023	946392	Suva_2.529
suva_Chr_2	946895	948572	Suva_2.530
suva_Chr_2	948790	951763	Suva_2.531
suva_Chr_2	952291	953146	Suva_2.532
suva_Chr_2	953537	955565	Suva_2.533
suva_Chr_2	956061	957420	Suva_2.534
suva_Chr_2	958577	958844	Suva_2.536
suva_Chr_2	959257	960625	Suva_2.537
suva_Chr_2	960916	962806	Suva_2.538
suva_Chr_2	963327	964123	Suva_2.539
suva_Chr_2	964432	965371	Suva_2.540
suva_Chr_2	965556	968166	Suva_2.541
suva_Chr_2	968395	969724	Suva_2.542
suva_Chr_2	970023	971559	Suva_2.543
suva_Chr_2	971734	972775	Suva_2.544
suva_Chr_2	973382	973955	Suva_2.545
suva_Chr_2	974113	975040	Suva_2.546
suva_Chr_2	975379	975646	Suva_2.547
suva_Chr_2	975786	977157	Suva_2.548
suva_Chr_2	977466	978948	Suva_2.549
suva_Chr_2	979261	979567	Suva_2.550
suva_Chr_2	979985	980243	Suva_2.551
suva_Chr_2	980816	983849	Suva_2.552
suva_Chr_2	983946	984183	Suva_2.553
suva_Chr_2	984965	986873	Suva_2.554
suva_Chr_2	987330	988849	Suva_2.555
suva_Chr_2	989189	989504	Suva_2.556
suva_Chr_2	990442	990778	Suva_2.557
suva_Chr_2	990920	991649	Suva_2.558
suva_Chr_2	992159	992990	Suva_2.559
suva_Chr_2	994260	996789	Suva_2.560
suva_Chr_2	997120	999019	Suva_2.561
suva_Chr_2	999212	1000880	Suva_2.562
suva_Chr_2	1001264	1002521	Suva_2.563
suva_Chr_2	1002522	1002651	Suva_2.564
suva_Chr_2	1003599	1005567	Suva_2.565
suva_Chr_2	1006258	1008166	Suva_2.566
suva_Chr_2	1008598	1009309	Suva_2.568
suva_Chr_2	1009958	1010969	Suva_2.569
suva_Chr_2	1011194	1012535	Suva_2.570
suva_Chr_2	1012936	1014223	Suva_2.571
suva_Chr_2	1014576	1017411	Suva_2.572
suva_Chr_2	1017582	1017975	Suva_2.573
suva_Chr_2	1018153	1018621	Suva_2.574
suva_Chr_2	1018690	1020622	Suva_2.575
suva_Chr_2	1021319	1021982	Suva_2.576
suva_Chr_2	1022342	1023365	Suva_2.577
suva_Chr_2	1023526	1024996	Suva_2.578
suva_Chr_2	1025938	1027549	Suva_2.579
suva_Chr_2	1028266	1028782	Suva_2.581
suva_Chr_2	1029258	1030053	Suva_2.582
suva_Chr_2	1030710	1035324	Suva_2.583
suva_Chr_2	1035616	1039492	Suva_2.584
suva_Chr_2	1039776	1040427	Suva_2.585
suva_Chr_2	1040960	1043645	Suva_2.586
suva_Chr_2	1043901	1044627	Suva_2.587
suva_Chr_2	1044911	1045937	Suva_2.588
suva_Chr_2	1046222	1046930	Suva_2.589
suva_Chr_2	1047151	1048240	Suva_2.590
suva_Chr_2	1048566	1049694	Suva_2.591
suva_Chr_2	1049959	1052545	Suva_2.592
suva_Chr_2	1053164	1053662	Suva_2.593
suva_Chr_2	1054726	1056622	Suva_2.594
suva_Chr_2	1057291	1057414	Suva_2.595
suva_Chr_2	1058500	1064398	Suva_2.597
suva_Chr_2	1064756	1067654	Suva_2.598
suva_Chr_2	1068062	1070546	Suva_2.599
suva_Chr_2	1070823	1071977	Suva_2.600
suva_Chr_2	1072119	1072347	Suva_2.601
suva_Chr_2	1072785	1074672	Suva_2.602
suva_Chr_2	1074907	1076089	Suva_2.603
suva_Chr_2	1076142	1076928	Suva_2.604
suva_Chr_2	1077178	1078003	Suva_2.605
suva_Chr_2	1078205	1081175	Suva_2.606
suva_Chr_2	1081505	1082435	Suva_2.607
suva_Chr_2	1082349	1082781	Suva_2.608
suva_Chr_2	1083948	1085553	Suva_2.609
suva_Chr_2	1085699	1086686	Suva_2.610
suva_Chr_2	1087546	1089673	Suva_2.611
suva_Chr_2	1090093	1090516	Suva_2.612
suva_Chr_2	1090957	1092118	Suva_2.613
suva_Chr_2	1092404	1093454	Suva_2.614
suva_Chr_2	1093562	1093859	Suva_2.615
suva_Chr_2	1094367	1096137	Suva_2.616
suva_Chr_2	1096382	1096928	Suva_2.617
suva_Chr_2	1097527	1101784	Suva_2.618
suva_Chr_2	1102142	1104194	Suva_2.619
suva_Chr_2	1105460	1106378	Suva_2.621
suva_Chr_2	1106587	1107329	Suva_2.622
suva_Chr_2	1107849	1109154	Suva_2.623
suva_Chr_2	1109327	1110650	Suva_2.624
suva_Chr_2	1111653	1112573	Suva_2.625
suva_Chr_2	1112879	1113953	Suva_2.626
suva_Chr_2	1114636	1116661	Suva_2.627
suva_Chr_2	1116834	1117425	Suva_2.628
suva_Chr_2	1118049	1118613	Suva_2.629
suva_Chr_2	1119244	1121140	Suva_2.630
suva_Chr_2	1121569	1131370	Suva_2.631
suva_Chr_2	1132210	1134214	Suva_2.633
suva_Chr_2	1134491	1135658	Suva_2.634
suva_Chr_2	1136013	1136979	Suva_2.635
suva_Chr_2	1137377	1137485	Suva_2.636
suva_Chr_2	1137707	1137944	Suva_2.637
suva_Chr_2	1138216	1138714	Suva_2.638
suva_Chr_2	1139038	1140589	Suva_2.639
suva_Chr_2	1141101	1145472	Suva_2.640
suva_Chr_2	1145658	1146891	Suva_2.641
suva_Chr_2	1147427	1150805	Suva_2.642
suva_Chr_2	1151016	1151682	Suva_2.643
suva_Chr_2	1151983	1152511	Suva_2.644
suva_Chr_2	1152654	1154154	Suva_2.645
suva_Chr_2	1154722	1155520	Suva_2.646
suva_Chr_2	1156290	1157136	Suva_2.647
suva_Chr_2	1157409	1158804	Suva_2.648
suva_Chr_2	1159147	1161778	Suva_2.649
suva_Chr_2	1162138	1162813	Suva_2.650
suva_Chr_2	1164263	1166165	Suva_2.651
suva_Chr_2	1166469	1167078	Suva_2.652
suva_Chr_2	1167146	1168796	Suva_2.653
suva_Chr_2	1169332	1170319	Suva_2.654
suva_Chr_2	1170489	1172187	Suva_2.655
suva_Chr_2	1172357	1172774	Suva_2.656
suva_Chr_2	1173078	1174413	Suva_2.657
suva_Chr_2	1174693	1176613	Suva_2.658
suva_Chr_2	1176733	1179154	Suva_2.659
suva_Chr_2	1179365	1180055	Suva_2.660
suva_Chr_2	1180268	1180895	Suva_2.661
suva_Chr_2	1181099	1181471	Suva_2.662
suva_Chr_2	1181472	1182194	Suva_2.664
suva_Chr_2	1182878	1183766	Suva_2.665
suva_Chr_2	1183838	1186133	Suva_2.666
suva_Chr_2	1186372	1186627	Suva_2.667
suva_Chr_2	1186762	1187710	Suva_2.668
suva_Chr_2	1188031	1188403	Suva_2.669
suva_Chr_2	1188711	1189812	Suva_2.670
suva_Chr_2	1190495	1192988	Suva_2.671
suva_Chr_2	1190495	1192988	Suva_2.672
suva_Chr_2	1193266	1195255	Suva_2.673
suva_Chr_2	1195581	1197321	Suva_2.674
suva_Chr_2	1197697	1198864	Suva_2.675
suva_Chr_2	1199863	1202104	Suva_2.676
suva_Chr_2	1202237	1202495	Suva_2.677
suva_Chr_2	1203475	1205071	Suva_2.678
suva_Chr_2	1205449	1206604	Suva_2.679
suva_Chr_2	1207215	1208040	Suva_2.680
suva_Chr_2	1208853	1211373	Suva_2.682
suva_Chr_2	1211914	1213744	Suva_2.683
suva_Chr_2	1214366	1214501	Suva_2.685
suva_Chr_2	1215094	1218481	Suva_2.687
suva_Chr_2	1219180	1221166	Suva_2.688
suva_Chr_2	1222164	1222470	Suva_2.689
suva_Chr_2	1222347	1222680	Suva_2.690
suva_Chr_2	1222765	1223167	Suva_2.691
suva_Chr_2	1223251	1223575	Suva_2.692
suva_Chr_2	1223805	1224237	Suva_2.693
suva_Chr_2	1224329	1225781	Suva_2.694
suva_Chr_2	1226212	1227430	Suva_2.695
suva_Chr_2	1227827	1229330	Suva_2.697
suva_Chr_2	1230105	1231205	Suva_2.698
suva_Chr_2	1231484	1233038	Suva_2.699
suva_Chr_2	1233318	1233726	Suva_2.700
suva_Chr_2	1233962	1236344	Suva_2.701
suva_Chr_2	1236714	1238124	Suva_2.702
suva_Chr_2	1238495	1239953	Suva_2.703
suva_Chr_2	1240569	1242009	Suva_2.706
suva_Chr_2	1242616	1242817	Suva_2.707
suva_Chr_2	1243633	1243873	Suva_2.708
suva_Chr_2	1244110	1245430	Suva_2.709
suva_Chr_2	1247621	1248884	Suva_2.710
suva_Chr_2	1249302	1249686	Suva_2.711
suva_Chr_2	1249923	1250901	Suva_2.712
suva_Chr_2	1251373	1252477	Suva_2.713
suva_Chr_2	1252540	1253695	Suva_2.714
suva_Chr_2	1254411	1255137	Suva_2.715
suva_Chr_2	1256780	1258592	Suva_2.716
suva_Chr_2	1259617	1260937	Suva_2.717
suva_Chr_2	1260978	1262673	Suva_2.718
suva_Chr_2	1263748	1264054	Suva_2.719
suva_Chr_2	1264080	1264344	Suva_2.720
suva_Chr_2	1264343	1264403	Suva_2.721
suva_Chr_2	1264396	1264828	Suva_2.722
suva_Chr_2	1265120	1265231	Suva_2.723
suva_Chr_2	1265232	1265742	Suva_2.724
suva_Chr_2	1265742	1265916	Suva_2.725
suva_Chr_2	1266902	1267070	Suva_2.726
suva_Chr_2	1267204	1267543	Suva_2.727
suva_Chr_2	1270432	1270735	Suva_2.729
suva_Chr_2	1271370	1273059	Suva_2.730
suva_Chr_2	1273566	1273785	Suva_2.731
suva_Chr_2	1273796	1274261	Suva_2.732
suva_Chr_2	1274261	1274510	Suva_2.733
suva_Chr_2	1275296	1276025	Suva_2.734
suva_Chr_2	1276490	1278002	Suva_2.735
suva_Chr_2	1279231	1280371	Suva_2.736
suva_Chr_2	1282027	1283935	Suva_2.737
suva_Chr_2	1285034	1285208	Suva_2.738
suva_Chr_2	1285357	1285534	Suva_2.739
suva_Chr_2	1289244	1289784	Suva_2.741
suva_Chr_20	2	478	Suva_20.1
suva_Chr_20	1602	2295	Suva_20.2
suva_Chr_21	1085	1226	Suva_21.2
suva_Chr_21	1403	1499	Suva_21.4
suva_Chr_21	2087	2267	Suva_21.5
suva_Chr_22	2	410	Suva_22.1
suva_Chr_23	203	2054	Suva_23.1
suva_Chr_24	0	786	Suva_24.1
suva_Chr_25	78	1602	Suva_25.1
suva_Chr_26	0	1602	Suva_26.1
suva_Chr_28	1	115	Suva_28.1
suva_Chr_28	215	1103	Suva_28.2
suva_Chr_3	1	142	Suva_3.1
suva_Chr_3	1463	2558	Suva_3.3
suva_Chr_3	2912	4400	Suva_3.4
suva_Chr_3	4730	5873	Suva_3.5
suva_Chr_3	6417	11277	Suva_3.6
suva_Chr_3	11404	11868	Suva_3.7
suva_Chr_3	12156	13458	Suva_3.8
suva_Chr_3	13688	14552	Suva_3.9
suva_Chr_3	14817	15747	Suva_3.10
suva_Chr_3	15901	17041	Suva_3.11
suva_Chr_3	17208	17601	Suva_3.12
suva_Chr_3	18221	18989	Suva_3.14
suva_Chr_3	19292	20858	Suva_3.15
suva_Chr_3	20997	21879	Suva_3.16
suva_Chr_3	22122	22689	Suva_3.17
suva_Chr_3	23223	24396	Suva_3.18
suva_Chr_3	24195	24396	Suva_3.19
suva_Chr_3	29279	30248	Suva_3.21
suva_Chr_3	30532	31084	Suva_3.22
suva_Chr_3	31581	32322	Suva_3.24
suva_Chr_3	33004	34387	Suva_3.25
suva_Chr_3	34597	34825	Suva_3.26
suva_Chr_3	36860	37496	Suva_3.28
suva_Chr_3	39748	40258	Suva_3.29
suva_Chr_3	40224	40296	Suva_3.30
suva_Chr_3	40292	40412	Suva_3.31
suva_Chr_3	42175	44020	Suva_3.33
suva_Chr_3	44471	45269	Suva_3.34
suva_Chr_3	46008	46860	Suva_3.35
suva_Chr_3	47084	47669	Suva_3.36
suva_Chr_3	47452	50614	Suva_3.37
suva_Chr_3	51508	52759	Suva_3.38
suva_Chr_3	52949	54701	Suva_3.39
suva_Chr_3	54961	55921	Suva_3.40
suva_Chr_3	57364	58219	Suva_3.42
suva_Chr_3	58676	61544	Suva_3.44
suva_Chr_3	62202	62871	Suva_3.45
suva_Chr_3	66812	67904	Suva_3.48
suva_Chr_3	67988	68636	Suva_3.49
suva_Chr_3	68799	69063	Suva_3.50
suva_Chr_3	69301	69535	Suva_3.51
suva_Chr_3	70190	71180	Suva_3.52
suva_Chr_3	72588	74424	Suva_3.53
suva_Chr_3	74756	76232	Suva_3.54
suva_Chr_3	76998	77118	Suva_3.55
suva_Chr_3	77443	77796	Suva_3.56
suva_Chr_3	78122	80315	Suva_3.58
suva_Chr_3	81873	82491	Suva_3.60
suva_Chr_3	83986	85516	Suva_3.61
suva_Chr_3	86073	86571	Suva_3.62
suva_Chr_3	86985	89601	Suva_3.63
suva_Chr_3	90730	91458	Suva_3.64
suva_Chr_3	92832	96438	Suva_3.65
suva_Chr_3	96317	99389	Suva_3.66
suva_Chr_3	99848	103532	Suva_3.67
suva_Chr_3	103936	104980	Suva_3.68
suva_Chr_3	105250	106432	Suva_3.69
suva_Chr_3	106718	107720	Suva_3.70
suva_Chr_3	107844	110706	Suva_3.71
suva_Chr_3	111026	112964	Suva_3.72
suva_Chr_3	112964	113324	Suva_3.74
suva_Chr_3	112964	113324	Suva_3.75
suva_Chr_3	113619	113721	Suva_3.76
suva_Chr_3	113777	114023	Suva_3.77
suva_Chr_3	114075	114102	Suva_3.78
suva_Chr_3	114116	114221	Suva_3.79
suva_Chr_3	114222	114552	Suva_3.80
suva_Chr_3	114491	118703	Suva_3.81
suva_Chr_3	119653	120037	Suva_3.82
suva_Chr_3	120265	121330	Suva_3.83
suva_Chr_3	121532	123116	Suva_3.84
suva_Chr_3	123254	123734	Suva_3.85
suva_Chr_3	123943	124771	Suva_3.86
suva_Chr_3	125036	126916	Suva_3.87
suva_Chr_3	127216	127888	Suva_3.89
suva_Chr_3	128082	129507	Suva_3.90
suva_Chr_3	129742	131287	Suva_3.91
suva_Chr_3	131408	133103	Suva_3.92
suva_Chr_3	133523	136286	Suva_3.93
suva_Chr_3	136482	137256	Suva_3.94
suva_Chr_3	137418	137754	Suva_3.95
suva_Chr_3	138670	140497	Suva_3.96
suva_Chr_3	142373	142811	Suva_3.97
suva_Chr_3	142811	143252	Suva_3.98
suva_Chr_3	143251	143344	Suva_3.99
suva_Chr_3	143334	143496	Suva_3.100
suva_Chr_3	145216	145690	Suva_3.102
suva_Chr_3	146200	147898	Suva_3.103
suva_Chr_3	148367	149825	Suva_3.104
suva_Chr_3	150014	153692	Suva_3.105
suva_Chr_3	154606	156166	Suva_3.106
suva_Chr_3	156447	157404	Suva_3.107
suva_Chr_3	157498	157933	Suva_3.108
suva_Chr_3	158210	159758	Suva_3.109
suva_Chr_3	160015	164146	Suva_3.110
suva_Chr_3	164405	165335	Suva_3.111
suva_Chr_3	165395	166175	Suva_3.112
suva_Chr_3	166360	166582	Suva_3.113
suva_Chr_3	166657	167380	Suva_3.114
suva_Chr_3	167565	169992	Suva_3.115
suva_Chr_3	170138	171467	Suva_3.116
suva_Chr_3	171640	175998	Suva_3.117
suva_Chr_3	176225	176612	Suva_3.119
suva_Chr_3	176950	177340	Suva_3.120
suva_Chr_3	177764	179864	Suva_3.121
suva_Chr_3	180776	181349	Suva_3.122
suva_Chr_3	181404	181863	Suva_3.123
suva_Chr_3	182458	184261	Suva_3.124
suva_Chr_3	184845	189843	Suva_3.125
suva_Chr_3	189913	190462	Suva_3.126
suva_Chr_3	190963	191188	Suva_3.127
suva_Chr_3	192093	193266	Suva_3.128
suva_Chr_3	193310	194282	Suva_3.129
suva_Chr_3	194487	197535	Suva_3.130
suva_Chr_3	197777	204236	Suva_3.131
suva_Chr_3	204555	205728	Suva_3.132
suva_Chr_3	205979	207068	Suva_3.133
suva_Chr_3	211195	211555	Suva_3.135
suva_Chr_3	211609	211753	Suva_3.136
suva_Chr_3	211850	211952	Suva_3.137
suva_Chr_3	212008	212254	Suva_3.138
suva_Chr_3	212306	212333	Suva_3.139
suva_Chr_3	212395	212488	Suva_3.140
suva_Chr_3	212453	212669	Suva_3.141
suva_Chr_3	216149	218345	Suva_3.142
suva_Chr_3	218471	219107	Suva_3.143
suva_Chr_3	220957	221572	Suva_3.145
suva_Chr_3	221911	222544	Suva_3.147
suva_Chr_3	222810	223338	Suva_3.148
suva_Chr_3	223339	223498	Suva_3.149
suva_Chr_3	225655	226741	Suva_3.150
suva_Chr_3	227185	228451	Suva_3.151
suva_Chr_3	228664	232087	Suva_3.152
suva_Chr_3	232199	233150	Suva_3.153
suva_Chr_3	233344	233686	Suva_3.154
suva_Chr_3	233791	234085	Suva_3.155
suva_Chr_3	234519	236658	Suva_3.156
suva_Chr_3	236676	237111	Suva_3.157
suva_Chr_3	237670	238675	Suva_3.158
suva_Chr_3	241188	243714	Suva_3.159
suva_Chr_3	243888	245139	Suva_3.160
suva_Chr_3	245602	247369	Suva_3.161
suva_Chr_3	247581	248547	Suva_3.162
suva_Chr_3	249633	250515	Suva_3.163
suva_Chr_3	251254	251497	Suva_3.164
suva_Chr_3	251937	253329	Suva_3.165
suva_Chr_3	253415	254192	Suva_3.166
suva_Chr_3	254836	257086	Suva_3.167
suva_Chr_3	257273	258395	Suva_3.168
suva_Chr_3	258739	260311	Suva_3.170
suva_Chr_3	260829	262332	Suva_3.172
suva_Chr_3	262524	264791	Suva_3.173
suva_Chr_3	264894	266481	Suva_3.174
suva_Chr_3	267415	268735	Suva_3.176
suva_Chr_3	268857	270780	Suva_3.177
suva_Chr_3	270877	271828	Suva_3.178
suva_Chr_3	272174	273245	Suva_3.179
suva_Chr_3	273308	273863	Suva_3.180
suva_Chr_3	273983	275024	Suva_3.181
suva_Chr_3	275211	276105	Suva_3.182
suva_Chr_3	276449	278849	Suva_3.183
suva_Chr_3	279116	280448	Suva_3.184
suva_Chr_3	280673	281846	Suva_3.185
suva_Chr_3	282333	283866	Suva_3.186
suva_Chr_3	283936	284518	Suva_3.187
suva_Chr_3	283936	284518	Suva_3.188
suva_Chr_3	285492	287394	Suva_3.189
suva_Chr_3	288638	291766	Suva_3.190
suva_Chr_3	292426	292840	Suva_3.193
suva_Chr_3	293525	293903	Suva_3.194
suva_Chr_3	294991	295075	Suva_3.195
suva_Chr_31	0	1272	Suva_31.1
suva_Chr_33	0	1188	Suva_33.1
suva_Chr_34	12	1176	Suva_34.1
suva_Chr_36	1	652	Suva_36.1
suva_Chr_36	1043	1172	Suva_36.2
suva_Chr_37	2	797	Suva_37.1
suva_Chr_38	0	1164	Suva_38.1
suva_Chr_39	0	147	Suva_39.1
suva_Chr_4	0	231	Suva_4.1
suva_Chr_4	4513	6226	Suva_4.2
suva_Chr_4	8029	8404	Suva_4.3
suva_Chr_4	10925	13997	Suva_4.4
suva_Chr_4	14499	16401	Suva_4.5
suva_Chr_4	16595	18041	Suva_4.6
suva_Chr_4	18247	19420	Suva_4.7
suva_Chr_4	19913	20846	Suva_4.8
suva_Chr_4	21022	21526	Suva_4.9
suva_Chr_4	21849	24087	Suva_4.10
suva_Chr_4	24367	25807	Suva_4.11
suva_Chr_4	26112	26220	Suva_4.12
suva_Chr_4	26487	29871	Suva_4.13
suva_Chr_4	30337	31357	Suva_4.14
suva_Chr_4	31719	33561	Suva_4.15
suva_Chr_4	33944	35705	Suva_4.17
suva_Chr_4	39376	40450	Suva_4.18
suva_Chr_4	40724	42380	Suva_4.19
suva_Chr_4	42669	44628	Suva_4.20
suva_Chr_4	45538	48805	Suva_4.21
suva_Chr_4	49234	50132	Suva_4.22
suva_Chr_4	50322	50364	Suva_4.23
suva_Chr_4	50390	50612	Suva_4.24
suva_Chr_4	50613	53307	Suva_4.25
suva_Chr_4	53550	54082	Suva_4.26
suva_Chr_4	54847	55816	Suva_4.27
suva_Chr_4	56370	57000	Suva_4.28
suva_Chr_4	57420	57486	Suva_4.29
suva_Chr_4	57845	59168	Suva_4.30
suva_Chr_4	59509	62788	Suva_4.32
suva_Chr_4	63333	65427	Suva_4.33
suva_Chr_4	66160	66841	Suva_4.34
suva_Chr_4	67326	67953	Suva_4.35
suva_Chr_4	68199	69279	Suva_4.36
suva_Chr_4	72469	74185	Suva_4.38
suva_Chr_4	74437	75484	Suva_4.39
suva_Chr_4	75774	76245	Suva_4.40
suva_Chr_4	76528	78145	Suva_4.41
suva_Chr_4	78470	80759	Suva_4.42
suva_Chr_4	81093	82077	Suva_4.43
suva_Chr_4	82978	84166	Suva_4.44
suva_Chr_4	84520	86377	Suva_4.45
suva_Chr_4	86885	87632	Suva_4.46
suva_Chr_4	87946	88807	Suva_4.47
suva_Chr_4	88913	89480	Suva_4.48
suva_Chr_4	89703	91767	Suva_4.49
suva_Chr_4	92058	92961	Suva_4.50
suva_Chr_4	93301	94933	Suva_4.51
suva_Chr_4	95315	95474	Suva_4.52
suva_Chr_4	95618	99434	Suva_4.53
suva_Chr_4	99973	102646	Suva_4.54
suva_Chr_4	103092	104208	Suva_4.55
suva_Chr_4	104716	105262	Suva_4.56
suva_Chr_4	106053	106932	Suva_4.57
suva_Chr_4	107134	110020	Suva_4.58
suva_Chr_4	110663	112034	Suva_4.59
suva_Chr_4	112321	113458	Suva_4.60
suva_Chr_4	114077	114923	Suva_4.61
suva_Chr_4	115072	115210	Suva_4.62
suva_Chr_4	115249	117103	Suva_4.63
suva_Chr_4	117995	118958	Suva_4.64
suva_Chr_4	120558	121857	Suva_4.65
suva_Chr_4	122336	122591	Suva_4.66
suva_Chr_4	123082	124732	Suva_4.67
suva_Chr_4	125517	126435	Suva_4.68
suva_Chr_4	126754	128347	Suva_4.69
suva_Chr_4	128443	128968	Suva_4.70
suva_Chr_4	129329	131456	Suva_4.71
suva_Chr_4	131712	132744	Suva_4.72
suva_Chr_4	133072	134873	Suva_4.73
suva_Chr_4	135385	136819	Suva_4.74
suva_Chr_4	136934	143372	Suva_4.75
suva_Chr_4	144077	145667	Suva_4.76
suva_Chr_4	145800	146460	Suva_4.77
suva_Chr_4	147108	148266	Suva_4.78
suva_Chr_4	148568	150695	Suva_4.79
suva_Chr_4	150991	151612	Suva_4.80
suva_Chr_4	151848	152424	Suva_4.81
suva_Chr_4	152543	154811	Suva_4.82
suva_Chr_4	155277	156666	Suva_4.83
suva_Chr_4	156976	157219	Suva_4.84
suva_Chr_4	158172	159699	Suva_4.86
suva_Chr_4	160235	161810	Suva_4.87
suva_Chr_4	162005	162356	Suva_4.88
suva_Chr_4	162698	164267	Suva_4.89
suva_Chr_4	164551	165838	Suva_4.90
suva_Chr_4	166124	168868	Suva_4.91
suva_Chr_4	169008	170826	Suva_4.93
suva_Chr_4	171175	172435	Suva_4.94
suva_Chr_4	172749	175743	Suva_4.95
suva_Chr_4	175965	178398	Suva_4.96
suva_Chr_4	178751	180089	Suva_4.97
suva_Chr_4	180614	182084	Suva_4.98
suva_Chr_4	182424	186030	Suva_4.99
suva_Chr_4	186524	187595	Suva_4.100
suva_Chr_4	187861	189448	Suva_4.101
suva_Chr_4	189596	190436	Suva_4.102
suva_Chr_4	190917	192990	Suva_4.103
suva_Chr_4	193256	198878	Suva_4.104
suva_Chr_4	199646	200366	Suva_4.105
suva_Chr_4	201616	203923	Suva_4.106
suva_Chr_4	204847	205393	Suva_4.107
suva_Chr_4	205935	206734	Suva_4.108
suva_Chr_4	207060	207669	Suva_4.109
suva_Chr_4	208077	209187	Suva_4.110
suva_Chr_4	210864	212190	Suva_4.111
suva_Chr_4	212751	215199	Suva_4.112
suva_Chr_4	215835	217152	Suva_4.113
suva_Chr_4	217615	217804	Suva_4.114
suva_Chr_4	218350	219024	Suva_4.115
suva_Chr_4	219528	220407	Suva_4.116
suva_Chr_4	221188	222424	Suva_4.117
suva_Chr_4	223496	224426	Suva_4.118
suva_Chr_4	224751	227262	Suva_4.119
suva_Chr_4	227658	228193	Suva_4.120
suva_Chr_4	228769	228850	Suva_4.121
suva_Chr_4	228897	229517	Suva_4.122
suva_Chr_4	229532	229679	Suva_4.123
suva_Chr_4	229908	230328	Suva_4.124
suva_Chr_4	231010	233392	Suva_4.125
suva_Chr_4	233536	233986	Suva_4.126
suva_Chr_4	234327	234849	Suva_4.127
suva_Chr_4	235145	236069	Suva_4.128
suva_Chr_4	237038	239702	Suva_4.129
suva_Chr_4	240036	242217	Suva_4.130
suva_Chr_4	242448	243568	Suva_4.131
suva_Chr_4	244044	244971	Suva_4.132
suva_Chr_4	245072	246995	Suva_4.133
suva_Chr_4	247332	251643	Suva_4.134
suva_Chr_4	251734	252532	Suva_4.135
suva_Chr_4	252935	253388	Suva_4.136
suva_Chr_4	253684	255631	Suva_4.137
suva_Chr_4	256420	257197	Suva_4.138
suva_Chr_4	257421	258471	Suva_4.139
suva_Chr_4	258728	260402	Suva_4.140
suva_Chr_4	260834	262094	Suva_4.141
suva_Chr_4	262136	263360	Suva_4.142
suva_Chr_4	263671	265105	Suva_4.143
suva_Chr_4	265389	268683	Suva_4.144
suva_Chr_4	268825	270370	Suva_4.145
suva_Chr_4	270653	271721	Suva_4.146
suva_Chr_4	271951	272971	Suva_4.147
suva_Chr_4	273723	274311	Suva_4.148
suva_Chr_4	274545	275847	Suva_4.149
suva_Chr_4	276213	278667	Suva_4.150
suva_Chr_4	279042	281274	Suva_4.151
suva_Chr_4	281920	282361	Suva_4.152
suva_Chr_4	282518	283886	Suva_4.153
suva_Chr_4	284167	285472	Suva_4.154
suva_Chr_4	285973	287440	Suva_4.155
suva_Chr_4	287585	289178	Suva_4.156
suva_Chr_4	289392	290166	Suva_4.157
suva_Chr_4	290588	291410	Suva_4.158
suva_Chr_4	291585	291978	Suva_4.159
suva_Chr_4	292341	293214	Suva_4.160
suva_Chr_4	293197	293944	Suva_4.161
suva_Chr_4	294690	296031	Suva_4.163
suva_Chr_4	296340	297189	Suva_4.164
suva_Chr_4	297825	298786	Suva_4.165
suva_Chr_4	299184	299505	Suva_4.166
suva_Chr_4	300196	302059	Suva_4.167
suva_Chr_4	302526	303654	Suva_4.168
suva_Chr_4	303877	304330	Suva_4.169
suva_Chr_4	304962	305994	Suva_4.170
suva_Chr_4	306579	309732	Suva_4.171
suva_Chr_4	310245	311139	Suva_4.172
suva_Chr_4	311779	312520	Suva_4.173
suva_Chr_4	313537	315640	Suva_4.175
suva_Chr_4	316107	319074	Suva_4.176
suva_Chr_4	319342	319954	Suva_4.177
suva_Chr_4	320429	320537	Suva_4.178
suva_Chr_4	320538	322490	Suva_4.179
suva_Chr_4	322652	323339	Suva_4.181
suva_Chr_4	323766	323943	Suva_4.182
suva_Chr_4	324045	324363	Suva_4.183
suva_Chr_4	324381	325671	Suva_4.184
suva_Chr_4	325786	326815	Suva_4.185
suva_Chr_4	327038	327614	Suva_4.186
suva_Chr_4	327837	329688	Suva_4.187
suva_Chr_4	330166	330334	Suva_4.188
suva_Chr_4	331155	333534	Suva_4.189
suva_Chr_4	333763	334483	Suva_4.190
suva_Chr_4	335198	340547	Suva_4.191
suva_Chr_4	341000	341987	Suva_4.192
suva_Chr_4	342457	344989	Suva_4.193
suva_Chr_4	345320	346406	Suva_4.194
suva_Chr_4	347626	349093	Suva_4.196
suva_Chr_4	349530	350091	Suva_4.197
suva_Chr_4	350505	351414	Suva_4.198
suva_Chr_4	351767	352598	Suva_4.199
suva_Chr_4	352923	353733	Suva_4.200
suva_Chr_4	354497	356009	Suva_4.201
suva_Chr_4	357647	358583	Suva_4.202
suva_Chr_4	359141	359663	Suva_4.203
suva_Chr_4	359599	360229	Suva_4.204
suva_Chr_4	360729	360951	Suva_4.205
suva_Chr_4	361122	362043	Suva_4.206
suva_Chr_4	362394	363720	Suva_4.207
suva_Chr_4	364167	364968	Suva_4.208
suva_Chr_4	365236	365326	Suva_4.209
suva_Chr_4	365416	367120	Suva_4.210
suva_Chr_4	367560	370128	Suva_4.211
suva_Chr_4	374111	374609	Suva_4.212
suva_Chr_4	374648	376391	Suva_4.214
suva_Chr_4	378030	379440	Suva_4.215
suva_Chr_4	379737	382473	Suva_4.216
suva_Chr_4	383018	384308	Suva_4.217
suva_Chr_4	384622	387646	Suva_4.218
suva_Chr_4	387975	389571	Suva_4.219
suva_Chr_4	389821	391120	Suva_4.220
suva_Chr_4	391491	393789	Suva_4.221
suva_Chr_4	394219	395470	Suva_4.222
suva_Chr_4	395868	397719	Suva_4.223
suva_Chr_4	398986	400393	Suva_4.224
suva_Chr_4	402605	403781	Suva_4.226
suva_Chr_4	404757	405693	Suva_4.227
suva_Chr_4	405959	407567	Suva_4.228
suva_Chr_4	408560	412439	Suva_4.229
suva_Chr_4	413189	415328	Suva_4.230
suva_Chr_4	415675	416353	Suva_4.231
suva_Chr_4	417103	418627	Suva_4.232
suva_Chr_4	418896	419829	Suva_4.233
suva_Chr_4	420280	421218	Suva_4.234
suva_Chr_4	422235	424128	Suva_4.236
suva_Chr_4	424386	424785	Suva_4.237
suva_Chr_4	425600	426302	Suva_4.238
suva_Chr_4	426772	427270	Suva_4.239
suva_Chr_4	427716	428082	Suva_4.241
suva_Chr_4	428431	431371	Suva_4.242
suva_Chr_4	431374	431644	Suva_4.243
suva_Chr_4	435305	436619	Suva_4.246
suva_Chr_4	437209	438055	Suva_4.247
suva_Chr_4	438355	439573	Suva_4.248
suva_Chr_4	440262	440745	Suva_4.249
suva_Chr_4	441890	443594	Suva_4.250
suva_Chr_4	444166	444778	Suva_4.251
suva_Chr_4	445182	446475	Suva_4.252
suva_Chr_4	447774	450033	Suva_4.254
suva_Chr_4	450602	451208	Suva_4.255
suva_Chr_4	451694	452327	Suva_4.256
suva_Chr_4	452825	454172	Suva_4.257
suva_Chr_4	454469	455712	Suva_4.258
suva_Chr_4	456275	459014	Suva_4.260
suva_Chr_4	459590	460262	Suva_4.261
suva_Chr_4	461660	463229	Suva_4.262
suva_Chr_4	465945	467034	Suva_4.264
suva_Chr_4	467624	470438	Suva_4.265
suva_Chr_4	470674	471721	Suva_4.266
suva_Chr_4	471983	472670	Suva_4.267
suva_Chr_4	474879	476112	Suva_4.268
suva_Chr_4	476368	477277	Suva_4.269
suva_Chr_4	477713	480599	Suva_4.270
suva_Chr_4	481388	482324	Suva_4.271
suva_Chr_4	482763	483662	Suva_4.272
suva_Chr_4	484005	486015	Suva_4.273
suva_Chr_4	486140	487334	Suva_4.274
suva_Chr_4	487619	489671	Suva_4.275
suva_Chr_4	490069	491788	Suva_4.276
suva_Chr_4	493026	494970	Suva_4.278
suva_Chr_4	495379	496384	Suva_4.279
suva_Chr_4	496707	497235	Suva_4.280
suva_Chr_4	497739	498748	Suva_4.281
suva_Chr_4	499404	502326	Suva_4.282
suva_Chr_4	502687	503698	Suva_4.283
suva_Chr_4	504236	504872	Suva_4.284
suva_Chr_4	505184	506261	Suva_4.285
suva_Chr_4	508567	509602	Suva_4.286
suva_Chr_4	510049	512749	Suva_4.287
suva_Chr_4	513334	514840	Suva_4.289
suva_Chr_4	515077	515713	Suva_4.290
suva_Chr_4	517154	517289	Suva_4.291
suva_Chr_4	518065	518269	Suva_4.293
suva_Chr_4	518975	520088	Suva_4.294
suva_Chr_4	520438	522787	Suva_4.295
suva_Chr_4	523108	523339	Suva_4.296
suva_Chr_4	523649	526973	Suva_4.297
suva_Chr_4	527443	529309	Suva_4.298
suva_Chr_4	529724	531500	Suva_4.299
suva_Chr_4	531299	531500	Suva_4.300
suva_Chr_4	531703	532636	Suva_4.301
suva_Chr_4	532901	533429	Suva_4.302
suva_Chr_4	533914	535120	Suva_4.303
suva_Chr_4	535510	536605	Suva_4.304
suva_Chr_4	536953	537616	Suva_4.305
suva_Chr_4	539033	539627	Suva_4.306
suva_Chr_4	540767	542597	Suva_4.307
suva_Chr_4	543426	545283	Suva_4.308
suva_Chr_4	546031	546772	Suva_4.309
suva_Chr_4	547197	547839	Suva_4.310
suva_Chr_4	548818	549460	Suva_4.311
suva_Chr_4	549914	552683	Suva_4.312
suva_Chr_4	552981	555909	Suva_4.313
suva_Chr_4	557177	558239	Suva_4.314
suva_Chr_4	558220	558787	Suva_4.315
suva_Chr_4	558786	559275	Suva_4.316
suva_Chr_4	560115	561750	Suva_4.317
suva_Chr_4	562744	565642	Suva_4.319
suva_Chr_4	565993	568270	Suva_4.320
suva_Chr_4	568644	572793	Suva_4.321
suva_Chr_4	574064	574316	Suva_4.324
suva_Chr_4	574374	574581	Suva_4.325
suva_Chr_4	575254	575816	Suva_4.326
suva_Chr_4	577867	579331	Suva_4.327
suva_Chr_4	579831	582759	Suva_4.328
suva_Chr_4	583061	583619	Suva_4.329
suva_Chr_4	584848	585772	Suva_4.330
suva_Chr_4	585938	586943	Suva_4.331
suva_Chr_4	587830	588085	Suva_4.332
suva_Chr_4	589152	591969	Suva_4.333
suva_Chr_4	592684	593749	Suva_4.334
suva_Chr_4	593912	594689	Suva_4.335
suva_Chr_4	595109	595409	Suva_4.336
suva_Chr_4	595802	595985	Suva_4.337
suva_Chr_4	596079	596409	Suva_4.338
suva_Chr_4	596628	598032	Suva_4.339
suva_Chr_4	598480	599884	Suva_4.340
suva_Chr_4	601047	603309	Suva_4.341
suva_Chr_4	603432	604740	Suva_4.342
suva_Chr_4	605078	605771	Suva_4.343
suva_Chr_4	606006	610371	Suva_4.344
suva_Chr_4	610566	612642	Suva_4.345
suva_Chr_4	612878	613751	Suva_4.346
suva_Chr_4	614149	616405	Suva_4.347
suva_Chr_4	616801	618448	Suva_4.348
suva_Chr_4	618465	618591	Suva_4.349
suva_Chr_4	618796	619786	Suva_4.350
suva_Chr_4	619969	621045	Suva_4.351
suva_Chr_4	621771	622338	Suva_4.352
suva_Chr_4	622958	623696	Suva_4.354
suva_Chr_4	623969	626930	Suva_4.355
suva_Chr_4	627189	627633	Suva_4.356
suva_Chr_4	628138	629488	Suva_4.357
suva_Chr_4	629968	630676	Suva_4.359
suva_Chr_4	630964	631413	Suva_4.360
suva_Chr_4	631696	634741	Suva_4.361
suva_Chr_4	636206	638579	Suva_4.362
suva_Chr_4	638700	642879	Suva_4.363
suva_Chr_4	643341	645387	Suva_4.364
suva_Chr_4	646551	647928	Suva_4.365
suva_Chr_4	648188	649173	Suva_4.366
suva_Chr_4	649294	649783	Suva_4.367
suva_Chr_4	650232	652236	Suva_4.368
suva_Chr_4	652867	653512	Suva_4.369
suva_Chr_4	653621	655580	Suva_4.370
suva_Chr_4	656058	657240	Suva_4.371
suva_Chr_4	657776	659264	Suva_4.372
suva_Chr_4	658689	659073	Suva_4.373
suva_Chr_4	659765	659915	Suva_4.374
suva_Chr_4	660104	661643	Suva_4.375
suva_Chr_4	661912	662947	Suva_4.376
suva_Chr_4	663189	664167	Suva_4.377
suva_Chr_4	664403	665681	Suva_4.378
suva_Chr_4	665952	668186	Suva_4.379
suva_Chr_4	668596	670369	Suva_4.381
suva_Chr_4	670746	673227	Suva_4.382
suva_Chr_4	673731	674154	Suva_4.383
suva_Chr_4	674556	681726	Suva_4.384
suva_Chr_4	681998	682538	Suva_4.386
suva_Chr_4	682760	684326	Suva_4.387
suva_Chr_4	684652	686170	Suva_4.388
suva_Chr_4	686396	695759	Suva_4.389
suva_Chr_4	696159	697173	Suva_4.390
suva_Chr_4	697051	697357	Suva_4.391
suva_Chr_4	697441	699823	Suva_4.392
suva_Chr_4	700048	701362	Suva_4.393
suva_Chr_4	702934	703990	Suva_4.394
suva_Chr_4	704414	705251	Suva_4.395
suva_Chr_4	705748	706672	Suva_4.396
suva_Chr_4	707075	708917	Suva_4.397
suva_Chr_4	709191	710226	Suva_4.398
suva_Chr_4	710590	713704	Suva_4.400
suva_Chr_4	714265	715216	Suva_4.401
suva_Chr_4	715630	716494	Suva_4.402
suva_Chr_4	716700	717435	Suva_4.403
suva_Chr_4	717620	718268	Suva_4.404
suva_Chr_4	719014	720172	Suva_4.405
suva_Chr_4	721018	722449	Suva_4.407
suva_Chr_4	722801	723569	Suva_4.408
suva_Chr_4	725908	727564	Suva_4.409
suva_Chr_4	728057	729101	Suva_4.410
suva_Chr_4	729464	730361	Suva_4.411
suva_Chr_4	731008	732145	Suva_4.412
suva_Chr_4	732581	733976	Suva_4.413
suva_Chr_4	734647	734848	Suva_4.414
suva_Chr_4	735131	736889	Suva_4.415
suva_Chr_4	737341	737893	Suva_4.416
suva_Chr_4	737744	738047	Suva_4.417
suva_Chr_4	738313	739144	Suva_4.418
suva_Chr_4	739307	740663	Suva_4.419
suva_Chr_4	740950	741373	Suva_4.420
suva_Chr_4	741851	743090	Suva_4.421
suva_Chr_4	743351	745433	Suva_4.422
suva_Chr_4	745798	747541	Suva_4.423
suva_Chr_4	747820	748441	Suva_4.424
suva_Chr_4	748612	750856	Suva_4.425
suva_Chr_4	751222	751669	Suva_4.426
suva_Chr_4	751908	752856	Suva_4.427
suva_Chr_4	753223	754162	Suva_4.428
suva_Chr_4	754332	755694	Suva_4.429
suva_Chr_4	756075	758643	Suva_4.430
suva_Chr_4	759281	761000	Suva_4.431
suva_Chr_4	761250	762327	Suva_4.432
suva_Chr_4	763034	764393	Suva_4.433
suva_Chr_4	765665	766619	Suva_4.434
suva_Chr_4	766959	768657	Suva_4.435
suva_Chr_4	768864	769701	Suva_4.436
suva_Chr_4	770298	771957	Suva_4.437
suva_Chr_4	771958	772090	Suva_4.438
suva_Chr_4	772371	773226	Suva_4.439
suva_Chr_4	773441	773831	Suva_4.440
suva_Chr_4	775496	775643	Suva_4.442
suva_Chr_4	776451	777358	Suva_4.443
suva_Chr_4	777366	777441	Suva_4.444
suva_Chr_4	777858	778992	Suva_4.446
suva_Chr_4	779288	779972	Suva_4.447
suva_Chr_4	780226	780619	Suva_4.448
suva_Chr_4	780821	782096	Suva_4.449
suva_Chr_4	782555	784220	Suva_4.450
suva_Chr_4	785153	785775	Suva_4.451
suva_Chr_4	786120	788523	Suva_4.452
suva_Chr_4	788935	790330	Suva_4.453
suva_Chr_4	790984	792643	Suva_4.454
suva_Chr_4	793689	794325	Suva_4.455
suva_Chr_4	794612	794813	Suva_4.456
suva_Chr_4	795916	798454	Suva_4.457
suva_Chr_4	799297	802066	Suva_4.458
suva_Chr_4	802338	803466	Suva_4.459
suva_Chr_4	803707	804922	Suva_4.460
suva_Chr_4	805237	806638	Suva_4.461
suva_Chr_4	806800	812341	Suva_4.462
suva_Chr_4	810427	812341	Suva_4.463
suva_Chr_4	812736	812883	Suva_4.464
suva_Chr_4	814221	814368	Suva_4.466
suva_Chr_4	815912	816341	Suva_4.468
suva_Chr_4	816461	817436	Suva_4.469
suva_Chr_4	818187	820179	Suva_4.470
suva_Chr_4	820620	821445	Suva_4.471
suva_Chr_4	821661	823248	Suva_4.472
suva_Chr_4	823594	825558	Suva_4.473
suva_Chr_4	825863	827891	Suva_4.474
suva_Chr_4	828133	828715	Suva_4.475
suva_Chr_4	829002	832542	Suva_4.476
suva_Chr_4	833273	834959	Suva_4.477
suva_Chr_4	835432	836527	Suva_4.478
suva_Chr_4	836993	838625	Suva_4.479
suva_Chr_4	838937	840548	Suva_4.480
suva_Chr_4	840899	843611	Suva_4.481
suva_Chr_4	843868	845419	Suva_4.482
suva_Chr_4	845598	846513	Suva_4.483
suva_Chr_4	846632	849494	Suva_4.484
suva_Chr_4	849848	850265	Suva_4.485
suva_Chr_4	850637	850832	Suva_4.486
suva_Chr_4	852484	853412	Suva_4.487
suva_Chr_4	853741	855022	Suva_4.489
suva_Chr_4	855295	855577	Suva_4.490
suva_Chr_4	855725	856880	Suva_4.491
suva_Chr_4	857187	860520	Suva_4.492
suva_Chr_4	860630	861941	Suva_4.493
suva_Chr_4	862219	864772	Suva_4.494
suva_Chr_4	865442	867714	Suva_4.496
suva_Chr_4	868843	871066	Suva_4.498
suva_Chr_4	871564	872917	Suva_4.499
suva_Chr_4	873128	873548	Suva_4.500
suva_Chr_4	873616	875086	Suva_4.501
suva_Chr_4	875716	876430	Suva_4.502
suva_Chr_4	876506	877853	Suva_4.503
suva_Chr_4	878602	879091	Suva_4.504
suva_Chr_4	879219	882429	Suva_4.505
suva_Chr_4	882458	882590	Suva_4.506
suva_Chr_4	882681	883845	Suva_4.507
suva_Chr_4	884083	885529	Suva_4.508
suva_Chr_4	885930	887589	Suva_4.509
suva_Chr_4	888011	889121	Suva_4.510
suva_Chr_4	890086	891646	Suva_4.511
suva_Chr_4	893037	893961	Suva_4.512
suva_Chr_4	894232	894676	Suva_4.513
suva_Chr_4	894918	895284	Suva_4.514
suva_Chr_4	895400	895934	Suva_4.515
suva_Chr_4	896119	898204	Suva_4.516
suva_Chr_4	898325	898745	Suva_4.517
suva_Chr_4	899061	899778	Suva_4.518
suva_Chr_4	900562	901405	Suva_4.519
suva_Chr_4	901410	901839	Suva_4.520
suva_Chr_4	902070	904143	Suva_4.521
suva_Chr_4	904324	906316	Suva_4.522
suva_Chr_4	906509	907208	Suva_4.523
suva_Chr_4	907393	907714	Suva_4.524
suva_Chr_4	907925	909398	Suva_4.525
suva_Chr_4	909422	910019	Suva_4.526
suva_Chr_4	910231	911194	Suva_4.527
suva_Chr_4	911501	912686	Suva_4.528
suva_Chr_4	912964	913282	Suva_4.529
suva_Chr_4	913813	914230	Suva_4.530
suva_Chr_4	914402	916040	Suva_4.531
suva_Chr_4	916492	917743	Suva_4.532
suva_Chr_4	918057	919545	Suva_4.533
suva_Chr_4	919738	921046	Suva_4.534
suva_Chr_4	921277	922861	Suva_4.535
suva_Chr_4	923035	928828	Suva_4.536
suva_Chr_4	929309	931721	Suva_4.537
suva_Chr_4	931962	933138	Suva_4.538
suva_Chr_4	933470	934787	Suva_4.539
suva_Chr_4	934961	936878	Suva_4.540
suva_Chr_4	937147	939775	Suva_4.541
suva_Chr_4	940414	940855	Suva_4.542
suva_Chr_4	941119	942592	Suva_4.543
suva_Chr_4	943442	945836	Suva_4.544
suva_Chr_4	946115	946553	Suva_4.545
suva_Chr_4	946909	948526	Suva_4.546
suva_Chr_4	948806	950090	Suva_4.547
suva_Chr_4	950243	951698	Suva_4.548
suva_Chr_4	951901	954586	Suva_4.549
suva_Chr_4	954779	955757	Suva_4.550
suva_Chr_4	955888	956788	Suva_4.551
suva_Chr_4	957748	958069	Suva_4.552
suva_Chr_4	959591	961280	Suva_4.553
suva_Chr_4	962124	964677	Suva_4.554
suva_Chr_4	965308	967036	Suva_4.555
suva_Chr_4	968357	968573	Suva_4.556
suva_Chr_4	969279	971244	Suva_4.557
suva_Chr_4	972260	974036	Suva_4.558
suva_Chr_4	974564	975008	Suva_4.559
suva_Chr_4	975889	976276	Suva_4.560
suva_Chr_4	976950	977547	Suva_4.561
suva_Chr_4	982027	982795	Suva_4.562
suva_Chr_4	982703	983774	Suva_4.563
suva_Chr_40	1	172	Suva_40.1
suva_Chr_40	691	1000	Suva_40.2
suva_Chr_41	0	1137	Suva_41.1
suva_Chr_42	1	511	Suva_42.1
suva_Chr_43	1	1099	Suva_43.1
suva_Chr_44	294	1005	Suva_44.1
suva_Chr_45	11	1040	Suva_45.1
suva_Chr_47	2	1004	Suva_47.1
suva_Chr_48	2	200	Suva_48.1
suva_Chr_48	800	998	Suva_48.2
suva_Chr_49	741	984	Suva_49.3
suva_Chr_5	2427	2913	Suva_5.1
suva_Chr_5	3339	5223	Suva_5.2
suva_Chr_5	5484	6936	Suva_5.3
suva_Chr_5	7387	9160	Suva_5.4
suva_Chr_5	10146	12006	Suva_5.5
suva_Chr_5	12297	15297	Suva_5.6
suva_Chr_5	15848	17843	Suva_5.7
suva_Chr_5	18352	18571	Suva_5.9
suva_Chr_5	19279	20941	Suva_5.10
suva_Chr_5	21031	21733	Suva_5.11
suva_Chr_5	23272	24478	Suva_5.12
suva_Chr_5	24592	27664	Suva_5.13
suva_Chr_5	28788	29049	Suva_5.14
suva_Chr_5	28788	29313	Suva_5.15
suva_Chr_5	29962	32155	Suva_5.16
suva_Chr_5	32610	34140	Suva_5.17
suva_Chr_5	34524	35262	Suva_5.18
suva_Chr_5	35822	37004	Suva_5.19
suva_Chr_5	39194	39569	Suva_5.21
suva_Chr_5	40405	40864	Suva_5.22
suva_Chr_5	41065	42475	Suva_5.23
suva_Chr_5	43305	44469	Suva_5.24
suva_Chr_5	45355	45829	Suva_5.25
suva_Chr_5	46039	48943	Suva_5.26
suva_Chr_5	49348	50905	Suva_5.27
suva_Chr_5	51500	52994	Suva_5.28
suva_Chr_5	53603	54968	Suva_5.29
suva_Chr_5	55133	55475	Suva_5.30
suva_Chr_5	55869	56598	Suva_5.31
suva_Chr_5	56797	58027	Suva_5.32
suva_Chr_5	58479	59967	Suva_5.33
suva_Chr_5	60461	60957	Suva_5.34
suva_Chr_5	61085	61559	Suva_5.35
suva_Chr_5	62344	65278	Suva_5.37
suva_Chr_5	65687	69335	Suva_5.38
suva_Chr_5	70128	72069	Suva_5.39
suva_Chr_5	72378	73317	Suva_5.40
suva_Chr_5	74538	75021	Suva_5.42
suva_Chr_5	75720	76101	Suva_5.43
suva_Chr_5	76302	79920	Suva_5.44
suva_Chr_5	81115	81763	Suva_5.45
suva_Chr_5	82359	84405	Suva_5.46
suva_Chr_5	85421	89826	Suva_5.47
suva_Chr_5	88743	89901	Suva_5.49
suva_Chr_5	92112	92244	Suva_5.50
suva_Chr_5	92947	95062	Suva_5.52
suva_Chr_5	95599	96358	Suva_5.53
suva_Chr_5	97164	97296	Suva_5.55
suva_Chr_5	98496	100224	Suva_5.59
suva_Chr_5	100478	100607	Suva_5.60
suva_Chr_5	100773	102465	Suva_5.61
suva_Chr_5	102870	104310	Suva_5.62
suva_Chr_5	104372	105383	Suva_5.63
suva_Chr_5	106316	106445	Suva_5.65
suva_Chr_5	106924	107770	Suva_5.66
suva_Chr_5	107940	108744	Suva_5.67
suva_Chr_5	108953	110639	Suva_5.68
suva_Chr_5	111389	111650	Suva_5.69
suva_Chr_5	111890	112694	Suva_5.70
suva_Chr_5	112987	113569	Suva_5.71
suva_Chr_5	114234	115107	Suva_5.73
suva_Chr_5	116264	116534	Suva_5.78
suva_Chr_5	117504	119526	Suva_5.79
suva_Chr_5	119995	121009	Suva_5.80
suva_Chr_5	121622	122471	Suva_5.81
suva_Chr_5	122675	123704	Suva_5.82
suva_Chr_5	123909	124343	Suva_5.83
suva_Chr_5	124472	125765	Suva_5.84
suva_Chr_5	126060	126738	Suva_5.85
suva_Chr_5	129321	131622	Suva_5.87
suva_Chr_5	132592	133282	Suva_5.89
suva_Chr_5	133519	134883	Suva_5.90
suva_Chr_5	135336	136023	Suva_5.91
suva_Chr_5	136302	138198	Suva_5.92
suva_Chr_5	138518	140063	Suva_5.93
suva_Chr_5	140274	141825	Suva_5.94
suva_Chr_5	142021	142677	Suva_5.95
suva_Chr_5	143614	147583	Suva_5.96
suva_Chr_5	147875	148253	Suva_5.97
suva_Chr_5	148388	149144	Suva_5.98
suva_Chr_5	150964	151165	Suva_5.100
suva_Chr_5	150964	151738	Suva_5.99
suva_Chr_5	153108	153705	Suva_5.102
suva_Chr_5	154172	157616	Suva_5.103
suva_Chr_5	157929	159549	Suva_5.104
suva_Chr_5	159873	162108	Suva_5.105
suva_Chr_5	162508	162883	Suva_5.106
suva_Chr_5	163086	163284	Suva_5.107
suva_Chr_5	163869	164901	Suva_5.108
suva_Chr_5	165062	167348	Suva_5.109
suva_Chr_5	167539	168234	Suva_5.110
suva_Chr_5	168946	169837	Suva_5.112
suva_Chr_5	169917	170181	Suva_5.114
suva_Chr_5	170804	172193	Suva_5.115
suva_Chr_5	172554	174126	Suva_5.116
suva_Chr_5	174450	176517	Suva_5.117
suva_Chr_5	176720	177581	Suva_5.118
suva_Chr_5	177830	180599	Suva_5.119
suva_Chr_5	180882	182466	Suva_5.120
suva_Chr_5	183565	184396	Suva_5.122
suva_Chr_5	184864	186136	Suva_5.123
suva_Chr_5	186590	187811	Suva_5.124
suva_Chr_5	188571	189171	Suva_5.126
suva_Chr_5	189430	189883	Suva_5.127
suva_Chr_5	190102	190774	Suva_5.128
suva_Chr_5	191096	193727	Suva_5.129
suva_Chr_5	194216	197423	Suva_5.131
suva_Chr_5	198006	198567	Suva_5.132
suva_Chr_5	198829	199270	Suva_5.133
suva_Chr_5	199608	201441	Suva_5.134
suva_Chr_5	202098	203064	Suva_5.136
suva_Chr_5	203067	204465	Suva_5.137
suva_Chr_5	204659	205685	Suva_5.138
suva_Chr_5	206011	208198	Suva_5.139
suva_Chr_5	208675	211008	Suva_5.140
suva_Chr_5	211198	211753	Suva_5.142
suva_Chr_5	212060	213410	Suva_5.143
suva_Chr_5	213869	214316	Suva_5.144
suva_Chr_5	214762	216057	Suva_5.145
suva_Chr_5	216371	217913	Suva_5.146
suva_Chr_5	219757	220189	Suva_5.148
suva_Chr_5	220369	223057	Suva_5.149
suva_Chr_5	223537	224713	Suva_5.150
suva_Chr_5	226625	226907	Suva_5.153
suva_Chr_5	227663	229595	Suva_5.154
suva_Chr_5	229928	230435	Suva_5.155
suva_Chr_5	230619	232101	Suva_5.156
suva_Chr_5	232338	233922	Suva_5.157
suva_Chr_5	234717	235620	Suva_5.158
suva_Chr_5	236898	237009	Suva_5.159
suva_Chr_5	237972	239619	Suva_5.160
suva_Chr_5	240861	241755	Suva_5.161
suva_Chr_5	242446	244052	Suva_5.162
suva_Chr_5	243095	244052	Suva_5.163
suva_Chr_5	245486	246288	Suva_5.164
suva_Chr_5	246849	247239	Suva_5.165
suva_Chr_5	247914	248238	Suva_5.166
suva_Chr_5	248777	250052	Suva_5.167
suva_Chr_5	250191	250809	Suva_5.168
suva_Chr_5	251693	253274	Suva_5.169
suva_Chr_5	253707	255312	Suva_5.170
suva_Chr_5	255449	256778	Suva_5.171
suva_Chr_5	257104	257857	Suva_5.172
suva_Chr_5	258878	259517	Suva_5.173
suva_Chr_5	259825	261376	Suva_5.174
suva_Chr_5	262356	264027	Suva_5.175
suva_Chr_5	266173	266329	Suva_5.177
suva_Chr_5	266332	267301	Suva_5.178
suva_Chr_5	268760	269246	Suva_5.179
suva_Chr_5	269756	271523	Suva_5.180
suva_Chr_5	272100	274692	Suva_5.181
suva_Chr_5	275673	278340	Suva_5.182
suva_Chr_5	278707	279112	Suva_5.183
suva_Chr_5	279582	279972	Suva_5.184
suva_Chr_5	280849	282412	Suva_5.185
suva_Chr_5	283156	284093	Suva_5.186
suva_Chr_5	284586	284903	Suva_5.187
suva_Chr_5	285402	288120	Suva_5.188
suva_Chr_5	289152	291117	Suva_5.190
suva_Chr_5	291405	292938	Suva_5.191
suva_Chr_5	293488	294127	Suva_5.192
suva_Chr_5	294536	296417	Suva_5.193
suva_Chr_5	297230	298691	Suva_5.194
suva_Chr_5	298870	300550	Suva_5.195
suva_Chr_5	300786	301650	Suva_5.196
suva_Chr_5	301728	302058	Suva_5.197
suva_Chr_5	302236	302764	Suva_5.198
suva_Chr_5	303072	304803	Suva_5.199
suva_Chr_5	305197	306925	Suva_5.200
suva_Chr_5	307263	307509	Suva_5.201
suva_Chr_5	307853	309857	Suva_5.202
suva_Chr_5	309901	310531	Suva_5.203
suva_Chr_5	310724	312044	Suva_5.204
suva_Chr_5	312641	314165	Suva_5.206
suva_Chr_5	314579	316883	Suva_5.207
suva_Chr_5	317132	317183	Suva_5.208
suva_Chr_5	317206	317263	Suva_5.209
suva_Chr_5	317578	317953	Suva_5.210
suva_Chr_5	318031	322327	Suva_5.211
suva_Chr_5	322633	323144	Suva_5.212
suva_Chr_5	323440	324058	Suva_5.213
suva_Chr_5	324639	325833	Suva_5.214
suva_Chr_5	326356	327937	Suva_5.215
suva_Chr_5	329687	331952	Suva_5.217
suva_Chr_5	332271	333228	Suva_5.218
suva_Chr_5	333752	334502	Suva_5.219
suva_Chr_5	334689	335982	Suva_5.220
suva_Chr_5	337347	337950	Suva_5.221
suva_Chr_5	338825	340754	Suva_5.222
suva_Chr_5	339182	340754	Suva_5.223
suva_Chr_5	341026	341686	Suva_5.224
suva_Chr_5	342110	346271	Suva_5.225
suva_Chr_5	346595	347537	Suva_5.227
suva_Chr_5	347754	348852	Suva_5.228
suva_Chr_5	349528	351907	Suva_5.229
suva_Chr_5	353038	356380	Suva_5.230
suva_Chr_5	356931	360747	Suva_5.232
suva_Chr_5	362118	363447	Suva_5.233
suva_Chr_5	363604	365725	Suva_5.234
suva_Chr_5	366284	369416	Suva_5.235
suva_Chr_5	369984	370560	Suva_5.236
suva_Chr_5	371064	371865	Suva_5.237
suva_Chr_5	372469	373363	Suva_5.238
suva_Chr_5	373671	374778	Suva_5.239
suva_Chr_5	375237	376584	Suva_5.240
suva_Chr_5	376869	377607	Suva_5.241
suva_Chr_5	378507	379986	Suva_5.242
suva_Chr_5	380440	382012	Suva_5.243
suva_Chr_5	382908	384657	Suva_5.245
suva_Chr_5	385806	388236	Suva_5.246
suva_Chr_5	389009	389795	Suva_5.247
suva_Chr_5	390100	391177	Suva_5.248
suva_Chr_5	391485	392112	Suva_5.249
suva_Chr_5	392903	396323	Suva_5.250
suva_Chr_5	396840	398190	Suva_5.251
suva_Chr_5	399759	400119	Suva_5.252
suva_Chr_5	400821	406075	Suva_5.253
suva_Chr_5	407841	409319	Suva_5.254
suva_Chr_5	410225	410699	Suva_5.255
suva_Chr_5	412298	412835	Suva_5.257
suva_Chr_5	414721	416077	Suva_5.259
suva_Chr_5	416489	416933	Suva_5.260
suva_Chr_5	418385	419453	Suva_5.262
suva_Chr_5	419692	419932	Suva_5.263
suva_Chr_5	419931	419994	Suva_5.264
suva_Chr_5	420344	421016	Suva_5.265
suva_Chr_5	421080	421317	Suva_5.266
suva_Chr_5	421906	422587	Suva_5.267
suva_Chr_5	422912	424574	Suva_5.268
suva_Chr_5	424808	426269	Suva_5.269
suva_Chr_5	426474	427365	Suva_5.270
suva_Chr_5	427632	428919	Suva_5.271
suva_Chr_5	429118	431485	Suva_5.272
suva_Chr_5	431816	433034	Suva_5.273
suva_Chr_5	433924	434206	Suva_5.274
suva_Chr_5	434257	436162	Suva_5.275
suva_Chr_5	436635	437358	Suva_5.276
suva_Chr_5	437528	438791	Suva_5.277
suva_Chr_5	439685	440078	Suva_5.278
suva_Chr_5	441122	443840	Suva_5.280
suva_Chr_5	444089	445442	Suva_5.281
suva_Chr_5	445517	446416	Suva_5.282
suva_Chr_5	446525	447734	Suva_5.284
suva_Chr_5	447858	454365	Suva_5.285
suva_Chr_5	454817	455834	Suva_5.286
suva_Chr_5	456296	458702	Suva_5.287
suva_Chr_5	461103	461787	Suva_5.290
suva_Chr_5	461907	461997	Suva_5.291
suva_Chr_5	462507	464190	Suva_5.292
suva_Chr_5	465184	465490	Suva_5.293
suva_Chr_5	466995	468003	Suva_5.295
suva_Chr_5	468318	470613	Suva_5.296
suva_Chr_5	470782	471481	Suva_5.297
suva_Chr_5	473090	477497	Suva_5.298
suva_Chr_5	478112	479846	Suva_5.299
suva_Chr_5	480459	485193	Suva_5.300
suva_Chr_5	485919	488475	Suva_5.301
suva_Chr_5	488803	490444	Suva_5.302
suva_Chr_5	491205	493629	Suva_5.303
suva_Chr_5	493829	494537	Suva_5.304
suva_Chr_5	494911	497245	Suva_5.305
suva_Chr_5	497375	503855	Suva_5.306
suva_Chr_5	504140	506117	Suva_5.307
suva_Chr_5	506261	506996	Suva_5.308
suva_Chr_5	507304	508204	Suva_5.309
suva_Chr_5	508449	508584	Suva_5.310
suva_Chr_5	508546	508678	Suva_5.311
suva_Chr_5	510076	513493	Suva_5.312
suva_Chr_5	514058	514853	Suva_5.313
suva_Chr_5	515257	516520	Suva_5.314
suva_Chr_5	516856	517946	Suva_5.315
suva_Chr_5	518128	518929	Suva_5.316
suva_Chr_5	519252	519510	Suva_5.317
suva_Chr_5	520701	521433	Suva_5.319
suva_Chr_5	521495	522131	Suva_5.320
suva_Chr_5	523772	525050	Suva_5.321
suva_Chr_5	525924	527586	Suva_5.322
suva_Chr_5	528234	528348	Suva_5.323
suva_Chr_5	529580	530993	Suva_5.324
suva_Chr_51	2	968	Suva_51.1
suva_Chr_54	0	957	Suva_54.1
suva_Chr_55	274	679	Suva_55.1
suva_Chr_55	808	955	Suva_55.2
suva_Chr_56	1	250	Suva_56.1
suva_Chr_56	250	700	Suva_56.2
suva_Chr_56	700	943	Suva_56.3
suva_Chr_59	0	825	Suva_59.1
suva_Chr_6	0	453	Suva_6.1
suva_Chr_6	494	3443	Suva_6.2
suva_Chr_6	6703	9259	Suva_6.3
suva_Chr_6	10293	12162	Suva_6.4
suva_Chr_6	12339	13668	Suva_6.5
suva_Chr_6	13874	16064	Suva_6.6
suva_Chr_6	16280	16904	Suva_6.7
suva_Chr_6	17098	17863	Suva_6.8
suva_Chr_6	18127	19036	Suva_6.9
suva_Chr_6	19192	21208	Suva_6.10
suva_Chr_6	21465	21531	Suva_6.11
suva_Chr_6	21538	21826	Suva_6.12
suva_Chr_6	21860	22067	Suva_6.13
suva_Chr_6	22122	22203	Suva_6.14
suva_Chr_6	22219	22276	Suva_6.15
suva_Chr_6	22580	24449	Suva_6.16
suva_Chr_6	24762	26385	Suva_6.17
suva_Chr_6	26676	28161	Suva_6.18
suva_Chr_6	28871	29492	Suva_6.19
suva_Chr_6	29832	31206	Suva_6.20
suva_Chr_6	32284	36331	Suva_6.21
suva_Chr_6	36553	37532	Suva_6.22
suva_Chr_6	37775	38509	Suva_6.23
suva_Chr_6	39078	42264	Suva_6.24
suva_Chr_6	42810	48072	Suva_6.26
suva_Chr_6	48827	49520	Suva_6.27
suva_Chr_6	50375	51533	Suva_6.28
suva_Chr_6	51587	52691	Suva_6.29
suva_Chr_6	52878	53748	Suva_6.30
suva_Chr_6	53947	55438	Suva_6.31
suva_Chr_6	56133	57429	Suva_6.32
suva_Chr_6	57691	60781	Suva_6.33
suva_Chr_6	61390	63934	Suva_6.34
suva_Chr_6	64573	66799	Suva_6.35
suva_Chr_6	66920	68432	Suva_6.36
suva_Chr_6	69497	71045	Suva_6.37
suva_Chr_6	71470	71824	Suva_6.38
suva_Chr_6	72183	72549	Suva_6.39
suva_Chr_6	74640	76140	Suva_6.41
suva_Chr_6	76675	76906	Suva_6.42
suva_Chr_6	76959	77439	Suva_6.43
suva_Chr_6	77689	79213	Suva_6.44
suva_Chr_6	79430	80114	Suva_6.45
suva_Chr_6	80230	80557	Suva_6.46
suva_Chr_6	80813	82967	Suva_6.47
suva_Chr_6	83670	84114	Suva_6.48
suva_Chr_6	85312	86397	Suva_6.49
suva_Chr_6	87463	88057	Suva_6.50
suva_Chr_6	88464	90756	Suva_6.51
suva_Chr_6	91155	94950	Suva_6.52
suva_Chr_6	95349	101778	Suva_6.53
suva_Chr_6	102190	102838	Suva_6.54
suva_Chr_6	103696	106177	Suva_6.55
suva_Chr_6	106409	109046	Suva_6.56
suva_Chr_6	109726	109858	Suva_6.58
suva_Chr_6	110277	112098	Suva_6.59
suva_Chr_6	112352	113687	Suva_6.60
suva_Chr_6	114512	115124	Suva_6.64
suva_Chr_6	115416	117936	Suva_6.65
suva_Chr_6	118089	118557	Suva_6.66
suva_Chr_6	118826	119747	Suva_6.67
suva_Chr_6	119934	121284	Suva_6.68
suva_Chr_6	121544	123149	Suva_6.69
suva_Chr_6	123642	123789	Suva_6.71
suva_Chr_6	123845	123881	Suva_6.72
suva_Chr_6	124235	125297	Suva_6.73
suva_Chr_6	125468	126158	Suva_6.74
suva_Chr_6	128486	132823	Suva_6.76
suva_Chr_6	133466	135596	Suva_6.77
suva_Chr_6	135987	137325	Suva_6.78
suva_Chr_6	137661	140031	Suva_6.79
suva_Chr_6	141612	142071	Suva_6.80
suva_Chr_6	142740	143253	Suva_6.82
suva_Chr_6	143455	144958	Suva_6.83
suva_Chr_6	145288	147547	Suva_6.84
suva_Chr_6	148448	149525	Suva_6.86
suva_Chr_6	150458	151073	Suva_6.87
suva_Chr_6	151174	151387	Suva_6.89
suva_Chr_6	151256	151838	Suva_6.90
suva_Chr_6	152089	158899	Suva_6.91
suva_Chr_6	160005	161508	Suva_6.93
suva_Chr_6	162027	164211	Suva_6.94
suva_Chr_6	165162	167004	Suva_6.95
suva_Chr_6	167265	168739	Suva_6.96
suva_Chr_6	169043	170051	Suva_6.97
suva_Chr_6	174373	175219	Suva_6.99
suva_Chr_6	175301	176960	Suva_6.100
suva_Chr_6	177778	179791	Suva_6.102
suva_Chr_6	180098	183206	Suva_6.103
suva_Chr_6	183395	186908	Suva_6.104
suva_Chr_6	187304	188208	Suva_6.105
suva_Chr_6	188877	189723	Suva_6.106
suva_Chr_6	190043	190169	Suva_6.107
suva_Chr_6	190435	190630	Suva_6.108
suva_Chr_6	190985	191429	Suva_6.109
suva_Chr_6	191623	191860	Suva_6.110
suva_Chr_6	191907	192342	Suva_6.113
suva_Chr_6	192306	193113	Suva_6.114
suva_Chr_6	193636	193786	Suva_6.116
suva_Chr_6	193871	194573	Suva_6.117
suva_Chr_6	194613	195240	Suva_6.118
suva_Chr_6	195876	196590	Suva_6.119
suva_Chr_6	198475	199699	Suva_6.120
suva_Chr_6	199945	202495	Suva_6.121
suva_Chr_6	202799	203171	Suva_6.122
suva_Chr_6	203484	204681	Suva_6.123
suva_Chr_6	204783	206136	Suva_6.124
suva_Chr_6	206403	209610	Suva_6.125
suva_Chr_6	209912	212375	Suva_6.126
suva_Chr_6	212883	213882	Suva_6.127
suva_Chr_6	214150	214385	Suva_6.128
suva_Chr_6	215009	216155	Suva_6.129
suva_Chr_6	216366	217875	Suva_6.130
suva_Chr_6	217986	218733	Suva_6.131
suva_Chr_6	219015	221652	Suva_6.132
suva_Chr_6	221951	223955	Suva_6.133
suva_Chr_6	224179	225811	Suva_6.134
suva_Chr_6	225870	227094	Suva_6.135
suva_Chr_6	227365	228700	Suva_6.136
suva_Chr_6	228952	231109	Suva_6.137
suva_Chr_6	231324	233817	Suva_6.138
suva_Chr_6	234152	234356	Suva_6.139
suva_Chr_6	234624	235341	Suva_6.140
suva_Chr_6	235526	236027	Suva_6.141
suva_Chr_6	236212	236968	Suva_6.142
suva_Chr_6	237156	238056	Suva_6.143
suva_Chr_6	238271	240155	Suva_6.144
suva_Chr_6	240449	243113	Suva_6.145
suva_Chr_6	243259	244969	Suva_6.146
suva_Chr_6	245240	245888	Suva_6.147
suva_Chr_6	246007	247936	Suva_6.148
suva_Chr_6	248274	251967	Suva_6.149
suva_Chr_6	252360	256032	Suva_6.150
suva_Chr_6	260997	261861	Suva_6.151
suva_Chr_6	262536	266199	Suva_6.153
suva_Chr_6	266530	268000	Suva_6.154
suva_Chr_6	268409	270602	Suva_6.155
suva_Chr_6	271135	272959	Suva_6.156
suva_Chr_6	273537	276930	Suva_6.157
suva_Chr_6	277126	278998	Suva_6.158
suva_Chr_6	279355	281836	Suva_6.159
suva_Chr_6	281991	283005	Suva_6.160
suva_Chr_6	283369	286127	Suva_6.161
suva_Chr_6	286934	289214	Suva_6.164
suva_Chr_6	289414	290887	Suva_6.165
suva_Chr_6	291023	294536	Suva_6.166
suva_Chr_6	295188	297213	Suva_6.167
suva_Chr_6	297458	300086	Suva_6.168
suva_Chr_6	300199	304654	Suva_6.169
suva_Chr_6	304933	305497	Suva_6.170
suva_Chr_6	305668	306322	Suva_6.171
suva_Chr_6	306645	309831	Suva_6.172
suva_Chr_6	310286	312512	Suva_6.173
suva_Chr_6	312828	314649	Suva_6.174
suva_Chr_6	315600	317637	Suva_6.175
suva_Chr_6	318228	320700	Suva_6.177
suva_Chr_6	321125	322988	Suva_6.178
suva_Chr_6	324255	324705	Suva_6.180
suva_Chr_6	325314	327063	Suva_6.181
suva_Chr_6	328698	330642	Suva_6.182
suva_Chr_6	333239	334394	Suva_6.183
suva_Chr_6	334826	340139	Suva_6.184
suva_Chr_6	340565	342221	Suva_6.185
suva_Chr_6	342596	344252	Suva_6.186
suva_Chr_6	344708	346853	Suva_6.187
suva_Chr_6	347583	347733	Suva_6.189
suva_Chr_6	347702	347765	Suva_6.190
suva_Chr_6	348904	350707	Suva_6.192
suva_Chr_6	350709	350865	Suva_6.193
suva_Chr_6	350868	351309	Suva_6.194
suva_Chr_6	352198	353053	Suva_6.196
suva_Chr_6	354935	355952	Suva_6.197
suva_Chr_6	356338	357274	Suva_6.198
suva_Chr_6	357518	358457	Suva_6.199
suva_Chr_6	358750	359467	Suva_6.200
suva_Chr_6	359621	360152	Suva_6.201
suva_Chr_6	360350	361865	Suva_6.202
suva_Chr_6	362244	362763	Suva_6.203
suva_Chr_6	363193	364357	Suva_6.204
suva_Chr_6	364463	365387	Suva_6.205
suva_Chr_6	365690	367613	Suva_6.206
suva_Chr_6	368180	368336	Suva_6.207
suva_Chr_6	369852	371880	Suva_6.208
suva_Chr_6	372716	376442	Suva_6.209
suva_Chr_6	377727	384372	Suva_6.210
suva_Chr_6	384721	385834	Suva_6.211
suva_Chr_6	385951	388459	Suva_6.212
suva_Chr_6	388507	389452	Suva_6.213
suva_Chr_6	390272	390494	Suva_6.214
suva_Chr_6	390702	391932	Suva_6.215
suva_Chr_6	393313	393550	Suva_6.216
suva_Chr_6	393976	395116	Suva_6.217
suva_Chr_6	395410	396601	Suva_6.218
suva_Chr_6	397101	398403	Suva_6.219
suva_Chr_6	398498	399158	Suva_6.220
suva_Chr_6	399861	402096	Suva_6.221
suva_Chr_6	400974	402096	Suva_6.222
suva_Chr_6	402476	402953	Suva_6.223
suva_Chr_6	403344	403668	Suva_6.224
suva_Chr_6	404000	404891	Suva_6.225
suva_Chr_6	405315	406725	Suva_6.226
suva_Chr_6	407453	408602	Suva_6.227
suva_Chr_6	408890	409580	Suva_6.228
suva_Chr_6	410662	412660	Suva_6.229
suva_Chr_6	413308	413686	Suva_6.230
suva_Chr_6	414130	415762	Suva_6.231
suva_Chr_6	416122	418957	Suva_6.232
suva_Chr_6	419508	420867	Suva_6.234
suva_Chr_6	421196	423296	Suva_6.235
suva_Chr_6	423784	426346	Suva_6.236
suva_Chr_6	427203	427875	Suva_6.237
suva_Chr_6	428477	429742	Suva_6.238
suva_Chr_6	428866	429742	Suva_6.239
suva_Chr_6	431397	432228	Suva_6.240
suva_Chr_6	432383	432923	Suva_6.241
suva_Chr_6	433681	435379	Suva_6.243
suva_Chr_6	435934	437611	Suva_6.244
suva_Chr_6	438130	439315	Suva_6.245
suva_Chr_6	439814	442373	Suva_6.246
suva_Chr_6	442536	442818	Suva_6.247
suva_Chr_6	443211	444270	Suva_6.248
suva_Chr_6	444868	447082	Suva_6.249
suva_Chr_6	447517	448159	Suva_6.250
suva_Chr_6	448397	449588	Suva_6.251
suva_Chr_6	449833	451567	Suva_6.252
suva_Chr_6	452697	453024	Suva_6.253
suva_Chr_6	452977	453346	Suva_6.254
suva_Chr_6	453597	454431	Suva_6.255
suva_Chr_6	455002	455659	Suva_6.256
suva_Chr_6	455655	457485	Suva_6.257
suva_Chr_6	457901	458780	Suva_6.258
suva_Chr_6	459530	460334	Suva_6.259
suva_Chr_6	460507	460837	Suva_6.260
suva_Chr_6	461063	462044	Suva_6.261
suva_Chr_6	462154	463963	Suva_6.262
suva_Chr_6	464279	465548	Suva_6.263
suva_Chr_6	465808	466183	Suva_6.264
suva_Chr_6	466677	467559	Suva_6.265
suva_Chr_6	467726	469487	Suva_6.266
suva_Chr_6	470060	470363	Suva_6.267
suva_Chr_6	470347	472519	Suva_6.268
suva_Chr_6	472875	473443	Suva_6.269
suva_Chr_6	474079	474472	Suva_6.270
suva_Chr_6	474810	475182	Suva_6.271
suva_Chr_6	475988	476690	Suva_6.272
suva_Chr_6	476828	478037	Suva_6.273
suva_Chr_6	478520	480062	Suva_6.274
suva_Chr_6	480601	481546	Suva_6.275
suva_Chr_6	481842	485613	Suva_6.276
suva_Chr_6	486070	488602	Suva_6.278
suva_Chr_6	490775	493145	Suva_6.280
suva_Chr_6	493399	495241	Suva_6.281
suva_Chr_6	495386	496229	Suva_6.282
suva_Chr_6	496414	498940	Suva_6.283
suva_Chr_6	499135	499443	Suva_6.284
suva_Chr_6	499580	501941	Suva_6.285
suva_Chr_6	502175	508220	Suva_6.286
suva_Chr_6	508425	509412	Suva_6.287
suva_Chr_6	509646	511608	Suva_6.288
suva_Chr_6	511874	512690	Suva_6.289
suva_Chr_6	513381	515787	Suva_6.290
suva_Chr_6	517050	518376	Suva_6.291
suva_Chr_6	519742	520513	Suva_6.292
suva_Chr_6	522525	522882	Suva_6.293
suva_Chr_60	1	913	Suva_60.1
suva_Chr_62	2	758	Suva_62.1
suva_Chr_64	75	894	Suva_64.1
suva_Chr_68	2	833	Suva_68.1
suva_Chr_69	0	102	Suva_69.1
suva_Chr_69	368	803	Suva_69.2
suva_Chr_7	1951	2983	Suva_7.1
suva_Chr_7	4374	5523	Suva_7.2
suva_Chr_7	6378	10671	Suva_7.3
suva_Chr_7	12089	12803	Suva_7.4
suva_Chr_7	12883	13522	Suva_7.5
suva_Chr_7	15339	16458	Suva_7.6
suva_Chr_7	16720	17614	Suva_7.7
suva_Chr_7	18331	19792	Suva_7.8
suva_Chr_7	20120	22085	Suva_7.9
suva_Chr_7	22344	26101	Suva_7.10
suva_Chr_7	26375	27104	Suva_7.11
suva_Chr_7	27551	29666	Suva_7.12
suva_Chr_7	30119	31229	Suva_7.13
suva_Chr_7	31433	32030	Suva_7.14
suva_Chr_7	32130	33300	Suva_7.15
suva_Chr_7	33555	35682	Suva_7.16
suva_Chr_7	36044	37754	Suva_7.17
suva_Chr_7	37928	39086	Suva_7.18
suva_Chr_7	39228	39774	Suva_7.19
suva_Chr_7	40011	43038	Suva_7.20
suva_Chr_7	43200	43953	Suva_7.21
suva_Chr_7	44147	47030	Suva_7.22
suva_Chr_7	47346	48114	Suva_7.23
suva_Chr_7	48385	50407	Suva_7.24
suva_Chr_7	51083	53492	Suva_7.25
suva_Chr_7	53731	56458	Suva_7.26
suva_Chr_7	56685	57614	Suva_7.27
suva_Chr_7	57670	58243	Suva_7.28
suva_Chr_7	58403	58844	Suva_7.29
suva_Chr_7	59143	61591	Suva_7.30
suva_Chr_7	62187	63903	Suva_7.31
suva_Chr_7	64194	67071	Suva_7.32
suva_Chr_7	67265	67733	Suva_7.33
suva_Chr_7	67867	68239	Suva_7.34
suva_Chr_7	70911	71283	Suva_7.36
suva_Chr_7	71938	72955	Suva_7.37
suva_Chr_7	73060	73903	Suva_7.38
suva_Chr_7	74083	75340	Suva_7.39
suva_Chr_7	75670	76228	Suva_7.40
suva_Chr_7	76458	77325	Suva_7.41
suva_Chr_7	77423	77762	Suva_7.42
suva_Chr_7	77867	79259	Suva_7.43
suva_Chr_7	79882	82300	Suva_7.44
suva_Chr_7	82982	84755	Suva_7.45
suva_Chr_7	86450	87644	Suva_7.48
suva_Chr_7	87856	88783	Suva_7.49
suva_Chr_7	88922	90002	Suva_7.50
suva_Chr_7	90231	90897	Suva_7.51
suva_Chr_7	92332	93535	Suva_7.52
suva_Chr_7	93894	95139	Suva_7.53
suva_Chr_7	95555	98666	Suva_7.54
suva_Chr_7	99149	104111	Suva_7.55
suva_Chr_7	104768	107018	Suva_7.56
suva_Chr_7	108299	109019	Suva_7.58
suva_Chr_7	108849	110535	Suva_7.59
suva_Chr_7	112021	113524	Suva_7.61
suva_Chr_7	113743	116809	Suva_7.62
suva_Chr_7	117969	118581	Suva_7.64
suva_Chr_7	118862	119582	Suva_7.65
suva_Chr_7	120033	124503	Suva_7.66
suva_Chr_7	125248	126535	Suva_7.67
suva_Chr_7	126914	134933	Suva_7.68
suva_Chr_7	135137	135380	Suva_7.69
suva_Chr_7	135836	137195	Suva_7.71
suva_Chr_7	137678	139496	Suva_7.72
suva_Chr_7	140280	140670	Suva_7.73
suva_Chr_7	141301	142891	Suva_7.74
suva_Chr_7	143709	144069	Suva_7.75
suva_Chr_7	145209	145677	Suva_7.76
suva_Chr_7	146577	148314	Suva_7.77
suva_Chr_7	148670	149801	Suva_7.78
suva_Chr_7	150081	151479	Suva_7.79
suva_Chr_7	152016	152673	Suva_7.80
suva_Chr_7	153417	155121	Suva_7.81
suva_Chr_7	156048	158751	Suva_7.82
suva_Chr_7	159328	161038	Suva_7.83
suva_Chr_7	163584	163698	Suva_7.84
suva_Chr_7	164050	166537	Suva_7.85
suva_Chr_7	167360	169034	Suva_7.87
suva_Chr_7	169261	170305	Suva_7.88
suva_Chr_7	170532	171333	Suva_7.89
suva_Chr_7	171565	176113	Suva_7.90
suva_Chr_7	176686	178108	Suva_7.91
suva_Chr_7	178375	180052	Suva_7.92
suva_Chr_7	180211	181435	Suva_7.93
suva_Chr_7	182108	183389	Suva_7.95
suva_Chr_7	183647	186491	Suva_7.96
suva_Chr_7	187157	187856	Suva_7.97
suva_Chr_7	187932	189240	Suva_7.98
suva_Chr_7	189664	192355	Suva_7.99
suva_Chr_7	194099	195035	Suva_7.100
suva_Chr_7	195006	195390	Suva_7.101
suva_Chr_7	195427	196366	Suva_7.102
suva_Chr_7	196780	198496	Suva_7.103
suva_Chr_7	198922	200047	Suva_7.104
suva_Chr_7	202968	204540	Suva_7.106
suva_Chr_7	205016	206057	Suva_7.108
suva_Chr_7	206453	209705	Suva_7.109
suva_Chr_7	210121	211252	Suva_7.110
suva_Chr_7	211360	212170	Suva_7.111
suva_Chr_7	212349	213378	Suva_7.112
suva_Chr_7	213620	217007	Suva_7.113
suva_Chr_7	217196	221618	Suva_7.114
suva_Chr_7	221626	221926	Suva_7.115
suva_Chr_7	222453	223584	Suva_7.116
suva_Chr_7	223798	224374	Suva_7.117
suva_Chr_7	224806	225742	Suva_7.118
suva_Chr_7	226293	228414	Suva_7.119
suva_Chr_7	228510	230565	Suva_7.120
suva_Chr_7	230766	232008	Suva_7.121
suva_Chr_7	232379	234230	Suva_7.122
suva_Chr_7	234462	237198	Suva_7.123
suva_Chr_7	237478	241141	Suva_7.124
suva_Chr_7	241829	244244	Suva_7.125
suva_Chr_7	244643	245678	Suva_7.126
suva_Chr_7	246248	248924	Suva_7.127
suva_Chr_7	249079	250039	Suva_7.128
suva_Chr_7	250780	251434	Suva_7.129
suva_Chr_7	251869	253198	Suva_7.130
suva_Chr_7	253939	257770	Suva_7.131
suva_Chr_7	257923	262132	Suva_7.132
suva_Chr_7	262416	263796	Suva_7.133
suva_Chr_7	263980	265441	Suva_7.134
suva_Chr_7	265535	266393	Suva_7.135
suva_Chr_7	266604	266997	Suva_7.136
suva_Chr_7	267205	267918	Suva_7.137
suva_Chr_7	268021	268111	Suva_7.141
suva_Chr_7	268685	270488	Suva_7.143
suva_Chr_7	270933	272868	Suva_7.144
suva_Chr_7	273807	274575	Suva_7.145
suva_Chr_7	275121	276681	Suva_7.146
suva_Chr_7	276966	277347	Suva_7.147
suva_Chr_7	277769	280070	Suva_7.148
suva_Chr_7	280565	282071	Suva_7.149
suva_Chr_7	283313	284111	Suva_7.151
suva_Chr_7	284622	286461	Suva_7.152
suva_Chr_7	286839	287808	Suva_7.153
suva_Chr_7	288252	290430	Suva_7.154
suva_Chr_7	290718	292719	Suva_7.155
suva_Chr_7	292937	294488	Suva_7.156
suva_Chr_7	294738	296130	Suva_7.157
suva_Chr_7	296304	298173	Suva_7.158
suva_Chr_7	298417	298843	Suva_7.159
suva_Chr_7	299145	301089	Suva_7.160
suva_Chr_7	301385	301835	Suva_7.161
suva_Chr_7	302202	303339	Suva_7.162
suva_Chr_7	303501	304992	Suva_7.163
suva_Chr_7	305630	306620	Suva_7.164
suva_Chr_7	306903	307551	Suva_7.165
suva_Chr_7	307961	309014	Suva_7.166
suva_Chr_7	309379	311302	Suva_7.167
suva_Chr_7	312140	312878	Suva_7.168
suva_Chr_7	314440	315457	Suva_7.170
suva_Chr_7	315851	317300	Suva_7.171
suva_Chr_7	319316	320129	Suva_7.172
suva_Chr_7	321531	323265	Suva_7.174
suva_Chr_7	323779	327127	Suva_7.175
suva_Chr_7	327538	330268	Suva_7.176
suva_Chr_7	330599	334532	Suva_7.177
suva_Chr_7	334781	335735	Suva_7.178
suva_Chr_7	336045	337338	Suva_7.179
suva_Chr_7	337592	338001	Suva_7.180
suva_Chr_7	338756	339023	Suva_7.181
suva_Chr_7	339291	339796	Suva_7.182
suva_Chr_7	340137	342027	Suva_7.183
suva_Chr_7	342028	342199	Suva_7.184
suva_Chr_7	342460	343285	Suva_7.185
suva_Chr_7	343444	345127	Suva_7.186
suva_Chr_7	345917	348332	Suva_7.187
suva_Chr_7	348681	349833	Suva_7.188
suva_Chr_7	350233	351205	Suva_7.189
suva_Chr_7	351505	351895	Suva_7.190
suva_Chr_7	352311	352959	Suva_7.191
suva_Chr_7	353137	354694	Suva_7.192
suva_Chr_7	355062	356754	Suva_7.193
suva_Chr_7	357160	358357	Suva_7.194
suva_Chr_7	359848	361012	Suva_7.195
suva_Chr_7	361440	361842	Suva_7.196
suva_Chr_7	361660	364201	Suva_7.197
suva_Chr_7	364923	367005	Suva_7.198
suva_Chr_7	367400	367769	Suva_7.199
suva_Chr_7	368032	368644	Suva_7.200
suva_Chr_7	369098	370253	Suva_7.201
suva_Chr_7	370613	372730	Suva_7.202
suva_Chr_7	372896	374411	Suva_7.204
suva_Chr_7	374686	376435	Suva_7.205
suva_Chr_7	376827	377376	Suva_7.206
suva_Chr_7	377422	377931	Suva_7.207
suva_Chr_7	378343	381880	Suva_7.209
suva_Chr_7	382121	382868	Suva_7.210
suva_Chr_7	383132	385139	Suva_7.211
suva_Chr_7	385350	386826	Suva_7.212
suva_Chr_7	387128	387650	Suva_7.213
suva_Chr_7	388121	388967	Suva_7.214
suva_Chr_7	389155	390748	Suva_7.215
suva_Chr_7	391749	393162	Suva_7.216
suva_Chr_7	393163	393253	Suva_7.217
suva_Chr_7	393982	394399	Suva_7.219
suva_Chr_7	395150	395543	Suva_7.221
suva_Chr_7	396318	396471	Suva_7.222
suva_Chr_7	397549	398371	Suva_7.224
suva_Chr_7	398673	402107	Suva_7.225
suva_Chr_7	402609	403827	Suva_7.227
suva_Chr_7	404095	404695	Suva_7.228
suva_Chr_7	405872	407519	Suva_7.230
suva_Chr_7	407918	408848	Suva_7.231
suva_Chr_7	409256	410246	Suva_7.232
suva_Chr_7	411653	412073	Suva_7.233
suva_Chr_7	412317	413346	Suva_7.234
suva_Chr_7	415709	416756	Suva_7.236
suva_Chr_7	417215	418652	Suva_7.237
suva_Chr_7	419119	419770	Suva_7.238
suva_Chr_7	420420	423066	Suva_7.239
suva_Chr_7	423253	424918	Suva_7.240
suva_Chr_7	425098	425302	Suva_7.242
suva_Chr_7	426223	426945	Suva_7.245
suva_Chr_7	427185	427446	Suva_7.246
suva_Chr_7	428085	428553	Suva_7.247
suva_Chr_7	429910	430222	Suva_7.248
suva_Chr_7	430675	431038	Suva_7.249
suva_Chr_7	432188	433673	Suva_7.251
suva_Chr_7	432272	433673	Suva_7.252
suva_Chr_7	434362	436864	Suva_7.253
suva_Chr_7	437132	439253	Suva_7.254
suva_Chr_7	439468	440710	Suva_7.255
suva_Chr_7	440958	443025	Suva_7.256
suva_Chr_7	443246	445403	Suva_7.257
suva_Chr_7	445703	447911	Suva_7.258
suva_Chr_7	448027	448735	Suva_7.259
suva_Chr_7	449020	449857	Suva_7.260
suva_Chr_7	449982	450537	Suva_7.261
suva_Chr_7	450717	452229	Suva_7.262
suva_Chr_7	452548	455794	Suva_7.263
suva_Chr_7	455926	456322	Suva_7.264
suva_Chr_7	457042	460180	Suva_7.265
suva_Chr_7	460456	460561	Suva_7.267
suva_Chr_7	460628	463631	Suva_7.268
suva_Chr_7	464237	465659	Suva_7.269
suva_Chr_7	465864	466623	Suva_7.270
suva_Chr_7	466924	467449	Suva_7.271
suva_Chr_7	467719	470059	Suva_7.272
suva_Chr_7	471201	473952	Suva_7.273
suva_Chr_7	474588	474936	Suva_7.274
suva_Chr_7	476200	476494	Suva_7.275
suva_Chr_7	477539	481073	Suva_7.276
suva_Chr_7	481311	482109	Suva_7.277
suva_Chr_7	482296	483559	Suva_7.278
suva_Chr_7	484065	485766	Suva_7.279
suva_Chr_7	486106	486757	Suva_7.280
suva_Chr_7	487067	488117	Suva_7.281
suva_Chr_7	488887	489776	Suva_7.284
suva_Chr_7	490231	491719	Suva_7.285
suva_Chr_7	491877	494118	Suva_7.286
suva_Chr_7	494782	496180	Suva_7.287
suva_Chr_7	496521	497724	Suva_7.288
suva_Chr_7	497933	498686	Suva_7.289
suva_Chr_7	498839	499811	Suva_7.290
suva_Chr_7	499948	500200	Suva_7.291
suva_Chr_7	500911	502861	Suva_7.292
suva_Chr_7	503403	504591	Suva_7.293
suva_Chr_7	505043	506288	Suva_7.294
suva_Chr_7	506524	508351	Suva_7.295
suva_Chr_7	508903	512311	Suva_7.296
suva_Chr_7	512550	513540	Suva_7.297
suva_Chr_7	513744	514317	Suva_7.298
suva_Chr_7	515185	516076	Suva_7.299
suva_Chr_7	516616	518032	Suva_7.300
suva_Chr_7	518350	518707	Suva_7.301
suva_Chr_7	518999	519887	Suva_7.302
suva_Chr_7	520688	522383	Suva_7.303
suva_Chr_7	523234	524008	Suva_7.305
suva_Chr_7	524341	525178	Suva_7.306
suva_Chr_7	525539	525866	Suva_7.307
suva_Chr_7	527236	528325	Suva_7.309
suva_Chr_7	528630	529280	Suva_7.310
suva_Chr_7	531578	532058	Suva_7.312
suva_Chr_7	532328	533351	Suva_7.313
suva_Chr_7	534215	540201	Suva_7.314
suva_Chr_7	538770	540201	Suva_7.315
suva_Chr_7	540501	541236	Suva_7.316
suva_Chr_7	542129	543020	Suva_7.317
suva_Chr_7	543409	543772	Suva_7.318
suva_Chr_7	543927	544044	Suva_7.319
suva_Chr_7	544036	544096	Suva_7.320
suva_Chr_7	544501	545221	Suva_7.321
suva_Chr_7	546087	546351	Suva_7.322
suva_Chr_7	547059	547728	Suva_7.323
suva_Chr_7	550759	551866	Suva_7.325
suva_Chr_7	552864	554514	Suva_7.326
suva_Chr_7	554852	555668	Suva_7.327
suva_Chr_7	555801	556803	Suva_7.328
suva_Chr_7	558090	558981	Suva_7.329
suva_Chr_7	560156	561314	Suva_7.330
suva_Chr_7	561664	564739	Suva_7.331
suva_Chr_7	565084	566176	Suva_7.332
suva_Chr_7	566607	567165	Suva_7.333
suva_Chr_7	568846	569956	Suva_7.334
suva_Chr_7	570218	571064	Suva_7.335
suva_Chr_7	571947	573876	Suva_7.336
suva_Chr_7	574715	576443	Suva_7.337
suva_Chr_7	576957	579738	Suva_7.338
suva_Chr_7	580038	580761	Suva_7.339
suva_Chr_7	581403	582390	Suva_7.340
suva_Chr_7	582828	584364	Suva_7.341
suva_Chr_7	585758	586688	Suva_7.342
suva_Chr_7	587040	591117	Suva_7.343
suva_Chr_7	591490	592441	Suva_7.344
suva_Chr_7	592677	592986	Suva_7.345
suva_Chr_7	593270	595052	Suva_7.346
suva_Chr_7	595693	596287	Suva_7.347
suva_Chr_7	597153	598038	Suva_7.348
suva_Chr_7	598666	601105	Suva_7.349
suva_Chr_7	601753	603476	Suva_7.350
suva_Chr_7	604171	607381	Suva_7.352
suva_Chr_7	607382	607648	Suva_7.353
suva_Chr_7	607881	610473	Suva_7.354
suva_Chr_7	610706	611876	Suva_7.355
suva_Chr_7	612087	612537	Suva_7.356
suva_Chr_7	612531	613260	Suva_7.357
suva_Chr_7	613497	613971	Suva_7.358
suva_Chr_7	614166	615990	Suva_7.359
suva_Chr_7	616178	616781	Suva_7.360
suva_Chr_7	617135	618236	Suva_7.361
suva_Chr_7	618403	619405	Suva_7.362
suva_Chr_7	619560	620193	Suva_7.363
suva_Chr_7	620460	621012	Suva_7.364
suva_Chr_7	621251	623204	Suva_7.365
suva_Chr_7	623511	624450	Suva_7.366
suva_Chr_7	624756	625281	Suva_7.367
suva_Chr_7	626084	627092	Suva_7.368
suva_Chr_7	627738	629430	Suva_7.369
suva_Chr_7	631372	633061	Suva_7.370
suva_Chr_7	633642	636471	Suva_7.371
suva_Chr_7	638063	641768	Suva_7.373
suva_Chr_7	641966	643508	Suva_7.374
suva_Chr_7	643869	645591	Suva_7.375
suva_Chr_7	646085	647606	Suva_7.376
suva_Chr_7	647861	651176	Suva_7.377
suva_Chr_7	651359	652031	Suva_7.378
suva_Chr_7	652290	653241	Suva_7.379
suva_Chr_7	654399	657834	Suva_7.380
suva_Chr_7	658269	663156	Suva_7.381
suva_Chr_7	663586	665665	Suva_7.382
suva_Chr_7	665951	668798	Suva_7.383
suva_Chr_7	669080	670121	Suva_7.384
suva_Chr_7	670298	670850	Suva_7.385
suva_Chr_7	671135	672935	Suva_7.386
suva_Chr_7	673147	674071	Suva_7.387
suva_Chr_7	674299	674530	Suva_7.388
suva_Chr_7	674701	675499	Suva_7.389
suva_Chr_7	679917	681353	Suva_7.392
suva_Chr_7	681684	682836	Suva_7.393
suva_Chr_7	684762	686118	Suva_7.395
suva_Chr_7	686777	687980	Suva_7.396
suva_Chr_7	688324	689494	Suva_7.397
suva_Chr_7	689847	690882	Suva_7.398
suva_Chr_7	691375	695731	Suva_7.399
suva_Chr_7	696024	697452	Suva_7.400
suva_Chr_7	697940	698726	Suva_7.401
suva_Chr_7	699069	700707	Suva_7.402
suva_Chr_7	701078	701867	Suva_7.403
suva_Chr_7	702533	704018	Suva_7.405
suva_Chr_7	705066	706275	Suva_7.406
suva_Chr_7	706941	708483	Suva_7.408
suva_Chr_7	709926	711645	Suva_7.410
suva_Chr_7	712371	715485	Suva_7.413
suva_Chr_7	715893	716586	Suva_7.414
suva_Chr_7	716850	717792	Suva_7.415
suva_Chr_7	718088	720230	Suva_7.416
suva_Chr_7	720528	721167	Suva_7.417
suva_Chr_7	721505	724001	Suva_7.418
suva_Chr_7	724882	725407	Suva_7.419
suva_Chr_7	725737	726601	Suva_7.420
suva_Chr_7	727107	727605	Suva_7.421
suva_Chr_7	727935	731319	Suva_7.422
suva_Chr_7	731572	732349	Suva_7.423
suva_Chr_7	732618	733368	Suva_7.424
suva_Chr_7	733992	735834	Suva_7.425
suva_Chr_7	737943	740757	Suva_7.427
suva_Chr_7	741019	742435	Suva_7.428
suva_Chr_7	742945	744172	Suva_7.429
suva_Chr_7	745593	748359	Suva_7.431
suva_Chr_7	750805	751789	Suva_7.434
suva_Chr_7	752188	754315	Suva_7.435
suva_Chr_7	754660	755299	Suva_7.436
suva_Chr_7	755742	755879	Suva_7.437
suva_Chr_7	756543	757410	Suva_7.438
suva_Chr_7	757802	758270	Suva_7.439
suva_Chr_7	759542	760835	Suva_7.440
suva_Chr_7	760974	763590	Suva_7.441
suva_Chr_7	764400	765216	Suva_7.443
suva_Chr_7	765809	766445	Suva_7.444
suva_Chr_7	766536	767304	Suva_7.445
suva_Chr_7	768032	769556	Suva_7.446
suva_Chr_7	770015	771314	Suva_7.447
suva_Chr_7	771920	774533	Suva_7.448
suva_Chr_7	774753	775524	Suva_7.449
suva_Chr_7	775897	777073	Suva_7.450
suva_Chr_7	778091	778883	Suva_7.451
suva_Chr_7	779692	779968	Suva_7.452
suva_Chr_7	781052	783929	Suva_7.454
suva_Chr_7	784588	785614	Suva_7.455
suva_Chr_7	786147	787185	Suva_7.457
suva_Chr_7	787552	789217	Suva_7.458
suva_Chr_7	789462	790167	Suva_7.459
suva_Chr_7	790398	791526	Suva_7.460
suva_Chr_7	791732	793001	Suva_7.461
suva_Chr_7	793575	793728	Suva_7.462
suva_Chr_7	794213	798275	Suva_7.463
suva_Chr_7	798564	800268	Suva_7.464
suva_Chr_7	800566	801313	Suva_7.465
suva_Chr_7	801581	802688	Suva_7.466
suva_Chr_7	803519	804020	Suva_7.468
suva_Chr_7	804607	806098	Suva_7.469
suva_Chr_7	806475	808116	Suva_7.470
suva_Chr_7	808624	810799	Suva_7.471
suva_Chr_7	811248	812478	Suva_7.472
suva_Chr_7	812864	813905	Suva_7.473
suva_Chr_7	815674	815992	Suva_7.475
suva_Chr_7	816458	816881	Suva_7.476
suva_Chr_7	817322	823175	Suva_7.477
suva_Chr_7	823738	824923	Suva_7.478
suva_Chr_7	825179	827393	Suva_7.479
suva_Chr_7	827657	828857	Suva_7.480
suva_Chr_7	829536	832644	Suva_7.481
suva_Chr_7	833639	835103	Suva_7.483
suva_Chr_7	836819	838631	Suva_7.485
suva_Chr_7	839211	840210	Suva_7.486
suva_Chr_7	840910	842149	Suva_7.487
suva_Chr_7	842465	844244	Suva_7.488
suva_Chr_7	845282	846023	Suva_7.489
suva_Chr_7	846127	848647	Suva_7.490
suva_Chr_7	849037	850666	Suva_7.491
suva_Chr_7	851144	853604	Suva_7.492
suva_Chr_7	853896	856176	Suva_7.493
suva_Chr_7	856265	858641	Suva_7.494
suva_Chr_7	858890	859568	Suva_7.495
suva_Chr_7	859852	861142	Suva_7.496
suva_Chr_7	861661	862133	Suva_7.497
suva_Chr_7	862374	865215	Suva_7.498
suva_Chr_7	865636	866509	Suva_7.499
suva_Chr_7	866841	867147	Suva_7.500
suva_Chr_7	867283	868069	Suva_7.501
suva_Chr_7	868312	869242	Suva_7.502
suva_Chr_7	869365	869680	Suva_7.503
suva_Chr_7	869970	871206	Suva_7.504
suva_Chr_7	871736	873185	Suva_7.505
suva_Chr_7	873530	874931	Suva_7.506
suva_Chr_7	875001	875952	Suva_7.507
suva_Chr_7	877181	878403	Suva_7.508
suva_Chr_7	878761	879094	Suva_7.509
suva_Chr_7	879219	881049	Suva_7.510
suva_Chr_7	881289	887418	Suva_7.511
suva_Chr_7	888431	891683	Suva_7.513
suva_Chr_7	891961	892771	Suva_7.514
suva_Chr_7	893040	894939	Suva_7.515
suva_Chr_7	895906	896791	Suva_7.516
suva_Chr_7	896862	898212	Suva_7.517
suva_Chr_7	899624	901506	Suva_7.518
suva_Chr_7	900888	901503	Suva_7.519
suva_Chr_7	901914	903492	Suva_7.520
suva_Chr_7	903808	905377	Suva_7.521
suva_Chr_7	906344	906755	Suva_7.522
suva_Chr_7	907004	907937	Suva_7.523
suva_Chr_7	908439	909126	Suva_7.524
suva_Chr_7	909153	912621	Suva_7.525
suva_Chr_7	914331	915531	Suva_7.526
suva_Chr_7	915795	916497	Suva_7.527
suva_Chr_7	916973	917258	Suva_7.528
suva_Chr_7	917711	920072	Suva_7.529
suva_Chr_7	920445	923130	Suva_7.530
suva_Chr_7	923631	924489	Suva_7.531
suva_Chr_7	925239	928203	Suva_7.532
suva_Chr_7	929390	931655	Suva_7.533
suva_Chr_7	929896	930667	Suva_7.534
suva_Chr_7	930521	930821	Suva_7.535
suva_Chr_7	930821	931655	Suva_7.536
suva_Chr_7	932481	932919	Suva_7.538
suva_Chr_7	933212	934496	Suva_7.539
suva_Chr_7	934920	937224	Suva_7.540
suva_Chr_7	937648	939451	Suva_7.541
suva_Chr_7	940165	940903	Suva_7.542
suva_Chr_7	941229	941997	Suva_7.543
suva_Chr_7	943365	944775	Suva_7.544
suva_Chr_7	946680	949020	Suva_7.546
suva_Chr_7	951235	951838	Suva_7.547
suva_Chr_7	952488	953808	Suva_7.548
suva_Chr_7	953985	954768	Suva_7.549
suva_Chr_7	956522	956591	Suva_7.551
suva_Chr_7	956863	958285	Suva_7.552
suva_Chr_7	959240	960719	Suva_7.554
suva_Chr_7	960824	961925	Suva_7.555
suva_Chr_7	962318	965417	Suva_7.556
suva_Chr_7	967105	968710	Suva_7.557
suva_Chr_7	969084	971526	Suva_7.559
suva_Chr_7	971743	972529	Suva_7.560
suva_Chr_7	972725	974000	Suva_7.561
suva_Chr_7	974345	976601	Suva_7.562
suva_Chr_7	977413	979519	Suva_7.563
suva_Chr_7	979796	980528	Suva_7.564
suva_Chr_7	980857	981442	Suva_7.565
suva_Chr_7	982173	986370	Suva_7.566
suva_Chr_7	986643	992544	Suva_7.567
suva_Chr_7	992647	993346	Suva_7.568
suva_Chr_7	993561	994086	Suva_7.569
suva_Chr_7	994844	998045	Suva_7.570
suva_Chr_7	998223	998697	Suva_7.571
suva_Chr_7	998746	1000408	Suva_7.572
suva_Chr_7	1000602	1001496	Suva_7.573
suva_Chr_7	1001305	1003426	Suva_7.574
suva_Chr_7	1003703	1004852	Suva_7.575
suva_Chr_7	1005845	1006643	Suva_7.576
suva_Chr_7	1007740	1012177	Suva_7.577
suva_Chr_7	1012776	1013718	Suva_7.579
suva_Chr_7	1014006	1015032	Suva_7.580
suva_Chr_7	1015688	1016621	Suva_7.581
suva_Chr_7	1016871	1018296	Suva_7.582
suva_Chr_7	1019008	1020136	Suva_7.583
suva_Chr_7	1022039	1022348	Suva_7.584
suva_Chr_7	1022457	1022832	Suva_7.585
suva_Chr_7	1023787	1025131	Suva_7.586
suva_Chr_7	1023787	1025521	Suva_7.587
suva_Chr_7	1025521	1026319	Suva_7.588
suva_Chr_70	178	793	Suva_70.1
suva_Chr_73	2	758	Suva_73.1
suva_Chr_74	2	755	Suva_74.1
suva_Chr_76	531	696	Suva_76.1
suva_Chr_77	2	215	Suva_77.1
suva_Chr_78	2	695	Suva_78.1
suva_Chr_79	0	681	Suva_79.1
suva_Chr_8	1103	2234	Suva_8.1
suva_Chr_8	2913	3036	Suva_8.2
suva_Chr_8	4492	5242	Suva_8.3
suva_Chr_8	5644	5875	Suva_8.4
suva_Chr_8	7325	8126	Suva_8.5
suva_Chr_8	8785	9106	Suva_8.6
suva_Chr_8	9271	10030	Suva_8.7
suva_Chr_8	10236	10383	Suva_8.8
suva_Chr_8	10472	10637	Suva_8.9
suva_Chr_8	10690	11496	Suva_8.10
suva_Chr_8	14839	15553	Suva_8.11
suva_Chr_8	20610	22512	Suva_8.12
suva_Chr_8	23375	25133	Suva_8.13
suva_Chr_8	25216	27109	Suva_8.14
suva_Chr_8	27844	29485	Suva_8.15
suva_Chr_8	29572	34372	Suva_8.16
suva_Chr_8	34779	35664	Suva_8.17
suva_Chr_8	36878	37649	Suva_8.18
suva_Chr_8	37988	40187	Suva_8.19
suva_Chr_8	40406	41078	Suva_8.20
suva_Chr_8	41704	47311	Suva_8.21
suva_Chr_8	47575	49639	Suva_8.22
suva_Chr_8	50390	52544	Suva_8.23
suva_Chr_8	53076	54972	Suva_8.24
suva_Chr_8	55231	56176	Suva_8.25
suva_Chr_8	56869	57892	Suva_8.26
suva_Chr_8	58725	60849	Suva_8.27
suva_Chr_8	61169	64613	Suva_8.28
suva_Chr_8	65000	66191	Suva_8.30
suva_Chr_8	66515	67919	Suva_8.31
suva_Chr_8	68281	69460	Suva_8.32
suva_Chr_8	69734	71525	Suva_8.33
suva_Chr_8	71695	72058	Suva_8.34
suva_Chr_8	72223	73840	Suva_8.35
suva_Chr_8	73983	76194	Suva_8.36
suva_Chr_8	77444	77807	Suva_8.37
suva_Chr_8	78126	79341	Suva_8.38
suva_Chr_8	79456	80374	Suva_8.39
suva_Chr_8	81430	82915	Suva_8.40
suva_Chr_8	83160	84123	Suva_8.41
suva_Chr_8	84492	86250	Suva_8.42
suva_Chr_8	86606	87599	Suva_8.43
suva_Chr_8	88049	88184	Suva_8.45
suva_Chr_8	88956	90621	Suva_8.46
suva_Chr_8	91614	94557	Suva_8.47
suva_Chr_8	94788	95241	Suva_8.48
suva_Chr_8	95584	96769	Suva_8.49
suva_Chr_8	96993	98229	Suva_8.50
suva_Chr_8	98990	100361	Suva_8.51
suva_Chr_8	100692	101519	Suva_8.52
suva_Chr_8	102512	103823	Suva_8.54
suva_Chr_8	104280	104575	Suva_8.55
suva_Chr_8	105292	106366	Suva_8.56
suva_Chr_8	106520	107972	Suva_8.57
suva_Chr_8	108196	109555	Suva_8.58
suva_Chr_8	109952	111371	Suva_8.59
suva_Chr_8	112050	112329	Suva_8.60
suva_Chr_8	113739	115377	Suva_8.62
suva_Chr_8	115924	117517	Suva_8.63
suva_Chr_8	118732	119434	Suva_8.64
suva_Chr_8	119864	121436	Suva_8.65
suva_Chr_8	122231	123185	Suva_8.66
suva_Chr_8	123467	124808	Suva_8.67
suva_Chr_8	125179	126135	Suva_8.68
suva_Chr_8	126428	127145	Suva_8.69
suva_Chr_8	127772	128669	Suva_8.70
suva_Chr_8	129616	131800	Suva_8.72
suva_Chr_8	132037	132358	Suva_8.73
suva_Chr_8	133200	133470	Suva_8.74
suva_Chr_8	134330	134972	Suva_8.75
suva_Chr_8	135243	137406	Suva_8.76
suva_Chr_8	137558	139331	Suva_8.77
suva_Chr_8	139835	141194	Suva_8.78
suva_Chr_8	141411	142443	Suva_8.79
suva_Chr_8	142690	144451	Suva_8.80
suva_Chr_8	145143	146049	Suva_8.81
suva_Chr_8	148768	150631	Suva_8.82
suva_Chr_8	151521	152202	Suva_8.83
suva_Chr_8	152314	153646	Suva_8.84
suva_Chr_8	154000	154822	Suva_8.85
suva_Chr_8	155009	157175	Suva_8.86
suva_Chr_8	157530	159723	Suva_8.87
suva_Chr_8	160359	162729	Suva_8.88
suva_Chr_8	162979	163846	Suva_8.89
suva_Chr_8	164167	165268	Suva_8.90
suva_Chr_8	165426	168063	Suva_8.91
suva_Chr_8	168449	169226	Suva_8.92
suva_Chr_8	169709	170615	Suva_8.93
suva_Chr_8	171150	172419	Suva_8.94
suva_Chr_8	173635	175102	Suva_8.95
suva_Chr_8	175777	176251	Suva_8.96
suva_Chr_8	176600	176783	Suva_8.97
suva_Chr_8	177271	178720	Suva_8.98
suva_Chr_8	179216	180545	Suva_8.99
suva_Chr_8	181626	184542	Suva_8.100
suva_Chr_8	185718	186903	Suva_8.101
suva_Chr_8	187940	189179	Suva_8.102
suva_Chr_8	189117	193368	Suva_8.103
suva_Chr_8	189862	190315	Suva_8.104
suva_Chr_8	193713	195111	Suva_8.105
suva_Chr_8	195654	196857	Suva_8.106
suva_Chr_8	197135	199787	Suva_8.107
suva_Chr_8	201791	203144	Suva_8.109
suva_Chr_8	203271	204045	Suva_8.110
suva_Chr_8	204413	205433	Suva_8.111
suva_Chr_8	205620	206415	Suva_8.112
suva_Chr_8	207509	208673	Suva_8.113
suva_Chr_8	208910	209570	Suva_8.114
suva_Chr_8	210271	211198	Suva_8.115
suva_Chr_8	212470	214393	Suva_8.117
suva_Chr_8	214796	216527	Suva_8.118
suva_Chr_8	216833	218870	Suva_8.119
suva_Chr_8	218987	220913	Suva_8.120
suva_Chr_8	222063	223821	Suva_8.122
suva_Chr_8	223965	224880	Suva_8.123
suva_Chr_8	225524	226568	Suva_8.124
suva_Chr_8	226676	228902	Suva_8.125
suva_Chr_8	229188	229896	Suva_8.126
suva_Chr_8	230027	230672	Suva_8.127
suva_Chr_8	230772	231714	Suva_8.128
suva_Chr_8	231887	234113	Suva_8.129
suva_Chr_8	234268	236506	Suva_8.130
suva_Chr_8	237242	237455	Suva_8.131
suva_Chr_8	237824	237917	Suva_8.133
suva_Chr_8	238004	239122	Suva_8.135
suva_Chr_8	239368	240424	Suva_8.138
suva_Chr_8	240559	244123	Suva_8.139
suva_Chr_8	245076	247110	Suva_8.141
suva_Chr_8	247553	248183	Suva_8.142
suva_Chr_8	248467	250177	Suva_8.143
suva_Chr_8	250771	251803	Suva_8.144
suva_Chr_8	252377	254246	Suva_8.145
suva_Chr_8	254658	259602	Suva_8.146
suva_Chr_8	259964	260516	Suva_8.147
suva_Chr_8	260724	261501	Suva_8.148
suva_Chr_8	262986	263677	Suva_8.149
suva_Chr_8	263678	263936	Suva_8.150
suva_Chr_8	264148	264652	Suva_8.151
suva_Chr_8	265129	268393	Suva_8.152
suva_Chr_8	269051	270233	Suva_8.153
suva_Chr_8	270474	271458	Suva_8.154
suva_Chr_8	272369	273320	Suva_8.155
suva_Chr_8	273583	273961	Suva_8.156
suva_Chr_8	274811	275657	Suva_8.157
suva_Chr_8	276217	277087	Suva_8.158
suva_Chr_8	278541	279558	Suva_8.159
suva_Chr_8	279520	280243	Suva_8.160
suva_Chr_8	280672	282520	Suva_8.161
suva_Chr_8	282996	286323	Suva_8.162
suva_Chr_8	286736	288050	Suva_8.163
suva_Chr_8	288216	288909	Suva_8.164
suva_Chr_8	289305	291606	Suva_8.165
suva_Chr_8	291811	294658	Suva_8.166
suva_Chr_8	295409	296291	Suva_8.167
suva_Chr_8	296462	297269	Suva_8.168
suva_Chr_8	297555	301938	Suva_8.169
suva_Chr_8	302824	304129	Suva_8.170
suva_Chr_8	304634	306338	Suva_8.171
suva_Chr_8	306552	308013	Suva_8.172
suva_Chr_8	308910	309849	Suva_8.173
suva_Chr_8	310092	310675	Suva_8.174
suva_Chr_8	310976	312338	Suva_8.175
suva_Chr_8	312594	316407	Suva_8.176
suva_Chr_8	316797	317499	Suva_8.177
suva_Chr_8	317735	318452	Suva_8.178
suva_Chr_8	318971	321995	Suva_8.179
suva_Chr_8	322272	323988	Suva_8.180
suva_Chr_8	324658	327322	Suva_8.181
suva_Chr_8	327681	328560	Suva_8.182
suva_Chr_8	329680	330337	Suva_8.184
suva_Chr_8	330681	332337	Suva_8.185
suva_Chr_8	333762	334977	Suva_8.187
suva_Chr_8	335408	336518	Suva_8.188
suva_Chr_8	336967	338848	Suva_8.189
suva_Chr_8	339479	341480	Suva_8.190
suva_Chr_8	342113	344390	Suva_8.191
suva_Chr_8	345066	347706	Suva_8.192
suva_Chr_8	348170	349160	Suva_8.193
suva_Chr_8	350650	351658	Suva_8.195
suva_Chr_8	351951	354321	Suva_8.196
suva_Chr_8	354585	355410	Suva_8.197
suva_Chr_8	355866	357717	Suva_8.198
suva_Chr_8	357879	358443	Suva_8.199
suva_Chr_8	358931	360479	Suva_8.200
suva_Chr_8	361094	361586	Suva_8.201
suva_Chr_8	362092	365767	Suva_8.202
suva_Chr_8	366580	367351	Suva_8.203
suva_Chr_8	368919	373455	Suva_8.204
suva_Chr_8	373769	375533	Suva_8.205
suva_Chr_8	375700	377053	Suva_8.206
suva_Chr_8	377481	379650	Suva_8.207
suva_Chr_8	380118	380904	Suva_8.208
suva_Chr_8	381334	382285	Suva_8.209
suva_Chr_8	382444	382699	Suva_8.210
suva_Chr_8	382996	385906	Suva_8.211
suva_Chr_8	386128	387742	Suva_8.212
suva_Chr_8	388220	388529	Suva_8.213
suva_Chr_8	388651	389083	Suva_8.214
suva_Chr_8	389327	389453	Suva_8.215
suva_Chr_8	389548	391894	Suva_8.216
suva_Chr_8	392645	393218	Suva_8.217
suva_Chr_8	393362	394301	Suva_8.218
suva_Chr_8	394360	396874	Suva_8.219
suva_Chr_8	397249	398620	Suva_8.221
suva_Chr_8	398984	399155	Suva_8.222
suva_Chr_8	399430	401896	Suva_8.223
suva_Chr_8	402083	403958	Suva_8.224
suva_Chr_8	404287	406693	Suva_8.225
suva_Chr_8	407185	408247	Suva_8.226
suva_Chr_8	408721	409585	Suva_8.227
suva_Chr_8	409800	411657	Suva_8.228
suva_Chr_8	412356	413538	Suva_8.229
suva_Chr_8	414154	414190	Suva_8.231
suva_Chr_8	414209	414356	Suva_8.232
suva_Chr_8	415016	416414	Suva_8.233
suva_Chr_8	417081	419520	Suva_8.234
suva_Chr_8	421184	421736	Suva_8.235
suva_Chr_8	423982	424798	Suva_8.236
suva_Chr_8	425582	427589	Suva_8.238
suva_Chr_8	428285	428947	Suva_8.239
suva_Chr_8	430347	431535	Suva_8.240
suva_Chr_8	432444	433107	Suva_8.241
suva_Chr_8	434054	434507	Suva_8.242
suva_Chr_8	435013	436333	Suva_8.243
suva_Chr_8	436750	440251	Suva_8.244
suva_Chr_8	440688	441027	Suva_8.245
suva_Chr_8	441865	443203	Suva_8.246
suva_Chr_8	443706	448569	Suva_8.247
suva_Chr_8	449459	450569	Suva_8.249
suva_Chr_8	450676	451621	Suva_8.250
suva_Chr_8	451861	454351	Suva_8.251
suva_Chr_8	454624	455860	Suva_8.252
suva_Chr_8	456104	457319	Suva_8.253
suva_Chr_8	457590	459003	Suva_8.254
suva_Chr_8	459380	460619	Suva_8.255
suva_Chr_8	460840	461503	Suva_8.256
suva_Chr_8	461775	463632	Suva_8.257
suva_Chr_8	464481	466176	Suva_8.258
suva_Chr_8	466342	468586	Suva_8.259
suva_Chr_8	468838	472288	Suva_8.260
suva_Chr_8	472764	475035	Suva_8.261
suva_Chr_8	475278	476568	Suva_8.262
suva_Chr_8	477159	477369	Suva_8.263
suva_Chr_8	477820	480517	Suva_8.264
suva_Chr_8	481782	483054	Suva_8.265
suva_Chr_8	483445	484183	Suva_8.266
suva_Chr_8	484480	485191	Suva_8.267
suva_Chr_8	485692	486250	Suva_8.268
suva_Chr_8	486473	487931	Suva_8.269
suva_Chr_8	488255	490838	Suva_8.270
suva_Chr_8	491196	493989	Suva_8.271
suva_Chr_8	494310	495108	Suva_8.272
suva_Chr_8	495420	496503	Suva_8.273
suva_Chr_8	497295	498219	Suva_8.274
suva_Chr_8	498776	499658	Suva_8.275
suva_Chr_8	499776	500217	Suva_8.276
suva_Chr_8	500549	501020	Suva_8.277
suva_Chr_8	501785	505568	Suva_8.278
suva_Chr_8	505855	506764	Suva_8.279
suva_Chr_8	507389	508796	Suva_8.280
suva_Chr_8	509872	511183	Suva_8.281
suva_Chr_8	511664	513185	Suva_8.282
suva_Chr_8	513628	514315	Suva_8.283
suva_Chr_8	514890	517317	Suva_8.284
suva_Chr_8	517640	518468	Suva_8.285
suva_Chr_8	520031	520667	Suva_8.286
suva_Chr_8	521121	522432	Suva_8.287
suva_Chr_8	522817	523717	Suva_8.288
suva_Chr_8	524018	524753	Suva_8.289
suva_Chr_8	524718	525774	Suva_8.290
suva_Chr_8	526023	527656	Suva_8.291
suva_Chr_8	527750	528863	Suva_8.292
suva_Chr_8	529201	531235	Suva_8.293
suva_Chr_8	531527	532862	Suva_8.294
suva_Chr_8	533090	534347	Suva_8.295
suva_Chr_8	534864	535839	Suva_8.296
suva_Chr_8	536786	537479	Suva_8.297
suva_Chr_8	537844	539881	Suva_8.298
suva_Chr_8	540095	541433	Suva_8.299
suva_Chr_8	541670	542585	Suva_8.300
suva_Chr_8	542805	543342	Suva_8.301
suva_Chr_8	543508	544039	Suva_8.302
suva_Chr_8	544175	546170	Suva_8.303
suva_Chr_8	546423	547260	Suva_8.304
suva_Chr_8	547414	549844	Suva_8.305
suva_Chr_8	550171	550657	Suva_8.306
suva_Chr_8	550839	551493	Suva_8.307
suva_Chr_8	551572	552886	Suva_8.308
suva_Chr_8	553205	554945	Suva_8.310
suva_Chr_8	555126	556128	Suva_8.311
suva_Chr_8	556487	557531	Suva_8.312
suva_Chr_8	558089	559388	Suva_8.313
suva_Chr_8	559663	559984	Suva_8.314
suva_Chr_8	560231	561500	Suva_8.315
suva_Chr_8	561811	563914	Suva_8.316
suva_Chr_8	564598	564840	Suva_8.317
suva_Chr_8	565467	566961	Suva_8.318
suva_Chr_8	567513	570042	Suva_8.319
suva_Chr_8	570538	571522	Suva_8.320
suva_Chr_8	572328	573711	Suva_8.321
suva_Chr_8	573994	575953	Suva_8.322
suva_Chr_8	577222	578509	Suva_8.323
suva_Chr_8	578608	580591	Suva_8.324
suva_Chr_8	580853	581336	Suva_8.325
suva_Chr_8	582394	583219	Suva_8.326
suva_Chr_8	583272	584211	Suva_8.327
suva_Chr_8	584585	585386	Suva_8.328
suva_Chr_8	585864	586722	Suva_8.329
suva_Chr_8	586487	586976	Suva_8.330
suva_Chr_8	587049	587742	Suva_8.331
suva_Chr_8	588090	588822	Suva_8.332
suva_Chr_8	589330	589750	Suva_8.333
suva_Chr_8	590003	590453	Suva_8.334
suva_Chr_8	590685	591651	Suva_8.335
suva_Chr_8	591883	592849	Suva_8.336
suva_Chr_8	593160	593874	Suva_8.337
suva_Chr_8	595819	600958	Suva_8.339
suva_Chr_8	601861	606280	Suva_8.340
suva_Chr_8	606343	607273	Suva_8.341
suva_Chr_8	607812	608619	Suva_8.342
suva_Chr_8	609124	609736	Suva_8.343
suva_Chr_8	609993	610701	Suva_8.344
suva_Chr_8	610990	614869	Suva_8.345
suva_Chr_8	615279	615858	Suva_8.346
suva_Chr_8	616165	617715	Suva_8.347
suva_Chr_8	617932	618388	Suva_8.350
suva_Chr_8	619099	621340	Suva_8.351
suva_Chr_8	621700	623104	Suva_8.352
suva_Chr_8	623422	623497	Suva_8.353
suva_Chr_8	623576	624812	Suva_8.354
suva_Chr_8	625214	628580	Suva_8.355
suva_Chr_8	629273	629501	Suva_8.356
suva_Chr_8	629737	630457	Suva_8.357
suva_Chr_8	630596	632165	Suva_8.358
suva_Chr_8	633503	634865	Suva_8.359
suva_Chr_8	635379	637176	Suva_8.360
suva_Chr_8	637601	639149	Suva_8.361
suva_Chr_8	639844	640717	Suva_8.362
suva_Chr_8	641058	641499	Suva_8.363
suva_Chr_8	642630	643659	Suva_8.364
suva_Chr_8	645193	645286	Suva_8.365
suva_Chr_8	645499	646531	Suva_8.366
suva_Chr_8	647052	648366	Suva_8.368
suva_Chr_8	650028	652128	Suva_8.369
suva_Chr_8	653472	654114	Suva_8.370
suva_Chr_8	654301	655774	Suva_8.371
suva_Chr_8	654757	655774	Suva_8.372
suva_Chr_8	656684	658946	Suva_8.373
suva_Chr_8	659266	661693	Suva_8.374
suva_Chr_8	662199	663570	Suva_8.375
suva_Chr_8	663918	665727	Suva_8.376
suva_Chr_8	666399	671106	Suva_8.377
suva_Chr_8	671418	671742	Suva_8.378
suva_Chr_8	672486	677184	Suva_8.379
suva_Chr_8	677436	680601	Suva_8.380
suva_Chr_8	680882	684626	Suva_8.381
suva_Chr_8	684947	685649	Suva_8.382
suva_Chr_8	685689	686406	Suva_8.383
suva_Chr_8	686377	687787	Suva_8.384
suva_Chr_8	688018	690895	Suva_8.385
suva_Chr_8	691565	695645	Suva_8.386
suva_Chr_8	696077	698357	Suva_8.387
suva_Chr_8	698634	699732	Suva_8.388
suva_Chr_8	700069	700540	Suva_8.389
suva_Chr_8	700922	701903	Suva_8.390
suva_Chr_8	702690	707688	Suva_8.391
suva_Chr_8	708311	709277	Suva_8.392
suva_Chr_8	710227	710263	Suva_8.393
suva_Chr_8	710274	710418	Suva_8.394
suva_Chr_8	711566	712286	Suva_8.396
suva_Chr_8	711572	712286	Suva_8.397
suva_Chr_8	714631	715528	Suva_8.398
suva_Chr_8	717696	720654	Suva_8.400
suva_Chr_8	720825	722346	Suva_8.401
suva_Chr_8	722726	724778	Suva_8.402
suva_Chr_8	725489	728561	Suva_8.403
suva_Chr_8	728584	730582	Suva_8.404
suva_Chr_8	730737	732348	Suva_8.405
suva_Chr_8	732933	733950	Suva_8.406
suva_Chr_8	734149	736552	Suva_8.407
suva_Chr_8	736863	738951	Suva_8.408
suva_Chr_8	740898	742494	Suva_8.411
suva_Chr_8	742985	744881	Suva_8.412
suva_Chr_8	744959	745490	Suva_8.413
suva_Chr_8	745892	746600	Suva_8.414
suva_Chr_8	746910	748491	Suva_8.415
suva_Chr_8	749002	750589	Suva_8.417
suva_Chr_8	751124	753305	Suva_8.418
suva_Chr_8	753632	754511	Suva_8.419
suva_Chr_8	755471	757112	Suva_8.420
suva_Chr_8	757923	760932	Suva_8.421
suva_Chr_8	761201	763316	Suva_8.422
suva_Chr_8	763700	764351	Suva_8.423
suva_Chr_8	764596	765805	Suva_8.424
suva_Chr_8	765959	766391	Suva_8.425
suva_Chr_8	766987	768805	Suva_8.426
suva_Chr_8	769307	772004	Suva_8.427
suva_Chr_8	772616	774290	Suva_8.428
suva_Chr_8	774605	777074	Suva_8.429
suva_Chr_8	777528	779088	Suva_8.430
suva_Chr_8	779368	780733	Suva_8.431
suva_Chr_8	781051	781277	Suva_8.432
suva_Chr_8	783121	783421	Suva_8.433
suva_Chr_8	783960	785538	Suva_8.434
suva_Chr_8	786916	788464	Suva_8.435
suva_Chr_8	788698	790336	Suva_8.436
suva_Chr_8	794231	796367	Suva_8.437
suva_Chr_8	798971	799436	Suva_8.438
suva_Chr_8	799916	800270	Suva_8.439
suva_Chr_8	800394	801363	Suva_8.440
suva_Chr_8	801703	802339	Suva_8.441
suva_Chr_8	802340	802556	Suva_8.442
suva_Chr_8	802556	803990	Suva_8.443
suva_Chr_80	508	673	Suva_80.1
suva_Chr_82	2	656	Suva_82.1
suva_Chr_83	570	645	Suva_83.2
suva_Chr_84	0	639	Suva_84.1
suva_Chr_85	2	599	Suva_85.1
suva_Chr_86	0	627	Suva_86.1
suva_Chr_87	413	617	Suva_87.1
suva_Chr_88	1	610	Suva_88.1
suva_Chr_9	3837	5046	Suva_9.1
suva_Chr_9	5046	5199	Suva_9.2
suva_Chr_9	5959	6565	Suva_9.3
suva_Chr_9	6555	6810	Suva_9.4
suva_Chr_9	7434	8847	Suva_9.5
suva_Chr_9	9613	9847	Suva_9.6
suva_Chr_9	9945	10023	Suva_9.7
suva_Chr_9	10101	10344	Suva_9.8
suva_Chr_9	10649	10952	Suva_9.9
suva_Chr_9	12022	13114	Suva_9.10
suva_Chr_9	13290	13710	Suva_9.11
suva_Chr_9	13712	13766	Suva_9.12
suva_Chr_9	14408	15803	Suva_9.13
suva_Chr_9	16246	16651	Suva_9.14
suva_Chr_9	16659	16776	Suva_9.15
suva_Chr_9	16780	17056	Suva_9.16
suva_Chr_9	18178	19105	Suva_9.17
suva_Chr_9	20638	22267	Suva_9.18
suva_Chr_9	23690	24659	Suva_9.19
suva_Chr_9	25698	25809	Suva_9.20
suva_Chr_9	28198	28303	Suva_9.21
suva_Chr_9	28334	28451	Suva_9.22
suva_Chr_9	30141	31743	Suva_9.23
suva_Chr_9	32344	33067	Suva_9.24
suva_Chr_9	33121	34375	Suva_9.25
suva_Chr_9	34755	38883	Suva_9.26
suva_Chr_9	39142	39757	Suva_9.27
suva_Chr_9	39882	40473	Suva_9.28
suva_Chr_9	40699	40909	Suva_9.29
suva_Chr_9	41060	44726	Suva_9.30
suva_Chr_9	44872	45982	Suva_9.31
suva_Chr_9	46396	48013	Suva_9.32
suva_Chr_9	48615	49641	Suva_9.34
suva_Chr_9	49859	51041	Suva_9.35
suva_Chr_9	51247	51922	Suva_9.36
suva_Chr_9	51992	55343	Suva_9.37
suva_Chr_9	55662	57372	Suva_9.38
suva_Chr_9	57699	62748	Suva_9.39
suva_Chr_9	63805	64240	Suva_9.40
suva_Chr_9	64509	68166	Suva_9.41
suva_Chr_9	68865	70484	Suva_9.43
suva_Chr_9	71061	71991	Suva_9.44
suva_Chr_9	72815	74882	Suva_9.45
suva_Chr_9	75220	77752	Suva_9.46
suva_Chr_9	78014	79598	Suva_9.47
suva_Chr_9	80059	82519	Suva_9.48
suva_Chr_9	82711	83458	Suva_9.49
suva_Chr_9	83967	84453	Suva_9.51
suva_Chr_9	84693	87528	Suva_9.52
suva_Chr_9	88355	89537	Suva_9.53
suva_Chr_9	89790	91122	Suva_9.54
suva_Chr_9	92153	93095	Suva_9.55
suva_Chr_9	93271	94170	Suva_9.56
suva_Chr_9	94630	95272	Suva_9.57
suva_Chr_9	95543	96995	Suva_9.58
suva_Chr_9	97520	100298	Suva_9.59
suva_Chr_9	100876	107995	Suva_9.62
suva_Chr_9	108571	111664	Suva_9.63
suva_Chr_9	111785	112406	Suva_9.64
suva_Chr_9	112764	116856	Suva_9.65
suva_Chr_9	117453	120498	Suva_9.66
suva_Chr_9	120968	121865	Suva_9.67
suva_Chr_9	122908	124324	Suva_9.68
suva_Chr_9	125367	126426	Suva_9.69
suva_Chr_9	127104	128802	Suva_9.70
suva_Chr_9	129274	130960	Suva_9.71
suva_Chr_9	131618	132684	Suva_9.73
suva_Chr_9	131888	132684	Suva_9.74
suva_Chr_9	134572	135271	Suva_9.76
suva_Chr_9	135442	136411	Suva_9.77
suva_Chr_9	137746	138907	Suva_9.78
suva_Chr_9	139113	143580	Suva_9.79
suva_Chr_9	143981	144863	Suva_9.80
suva_Chr_9	145428	146043	Suva_9.81
suva_Chr_9	146136	149562	Suva_9.82
suva_Chr_9	150003	150459	Suva_9.83
suva_Chr_9	150803	151937	Suva_9.84
suva_Chr_9	152141	154959	Suva_9.85
suva_Chr_9	155645	157739	Suva_9.87
suva_Chr_9	158131	160618	Suva_9.88
suva_Chr_9	161314	162342	Suva_9.89
suva_Chr_9	162477	164505	Suva_9.90
suva_Chr_9	164849	166373	Suva_9.91
suva_Chr_9	166606	167893	Suva_9.92
suva_Chr_9	168276	168405	Suva_9.93
suva_Chr_9	169267	171308	Suva_9.95
suva_Chr_9	171414	171720	Suva_9.98
suva_Chr_9	171973	173626	Suva_9.99
suva_Chr_9	173749	174217	Suva_9.100
suva_Chr_9	174412	175963	Suva_9.101
suva_Chr_9	176144	177155	Suva_9.102
suva_Chr_9	178010	180428	Suva_9.104
suva_Chr_9	180625	181741	Suva_9.105
suva_Chr_9	182085	182880	Suva_9.106
suva_Chr_9	183199	185173	Suva_9.107
suva_Chr_9	185225	187394	Suva_9.108
suva_Chr_9	187817	189293	Suva_9.109
suva_Chr_9	189849	190428	Suva_9.110
suva_Chr_9	191884	193360	Suva_9.112
suva_Chr_9	193594	194068	Suva_9.113
suva_Chr_9	194457	196011	Suva_9.114
suva_Chr_9	196242	197226	Suva_9.115
suva_Chr_9	197508	198612	Suva_9.116
suva_Chr_9	199484	200561	Suva_9.118
suva_Chr_9	201083	203288	Suva_9.119
suva_Chr_9	203615	204554	Suva_9.120
suva_Chr_9	204788	204905	Suva_9.121
suva_Chr_9	204998	205445	Suva_9.122
suva_Chr_9	205374	205695	Suva_9.123
suva_Chr_9	207026	207917	Suva_9.124
suva_Chr_9	208253	211085	Suva_9.125
suva_Chr_9	211482	211581	Suva_9.126
suva_Chr_9	211482	212923	Suva_9.127
suva_Chr_9	213365	216385	Suva_9.128
suva_Chr_9	216945	218763	Suva_9.129
suva_Chr_9	219032	220364	Suva_9.130
suva_Chr_9	220633	221434	Suva_9.131
suva_Chr_9	221902	222768	Suva_9.132
suva_Chr_9	223448	225863	Suva_9.133
suva_Chr_9	226114	228148	Suva_9.134
suva_Chr_9	228495	231105	Suva_9.135
suva_Chr_9	231702	232170	Suva_9.136
suva_Chr_9	232411	233101	Suva_9.137
suva_Chr_9	233154	234153	Suva_9.138
suva_Chr_9	234414	234879	Suva_9.139
suva_Chr_9	235079	235988	Suva_9.140
suva_Chr_9	236497	236992	Suva_9.141
suva_Chr_9	238576	240487	Suva_9.143
suva_Chr_9	240653	242546	Suva_9.144
suva_Chr_9	243732	244548	Suva_9.145
suva_Chr_9	245012	245192	Suva_9.146
suva_Chr_9	245192	245543	Suva_9.147
suva_Chr_9	246538	246976	Suva_9.148
suva_Chr_9	247582	248443	Suva_9.149
suva_Chr_9	248855	249617	Suva_9.150
suva_Chr_9	250260	253707	Suva_9.152
suva_Chr_9	253919	256571	Suva_9.153
suva_Chr_9	257283	259200	Suva_9.154
suva_Chr_9	259827	261468	Suva_9.155
suva_Chr_9	261629	262514	Suva_9.156
suva_Chr_9	262731	263586	Suva_9.157
suva_Chr_9	263758	264940	Suva_9.158
suva_Chr_9	265173	266151	Suva_9.159
suva_Chr_9	266364	266781	Suva_9.160
suva_Chr_9	267061	268477	Suva_9.161
suva_Chr_9	268758	271299	Suva_9.162
suva_Chr_9	271677	273630	Suva_9.163
suva_Chr_9	274302	276144	Suva_9.164
suva_Chr_9	276468	277587	Suva_9.165
suva_Chr_9	277909	278773	Suva_9.166
suva_Chr_9	279035	280286	Suva_9.167
suva_Chr_9	281187	284376	Suva_9.168
suva_Chr_9	284662	288628	Suva_9.169
suva_Chr_9	289969	290458	Suva_9.171
suva_Chr_9	290949	291375	Suva_9.172
suva_Chr_9	291738	295185	Suva_9.173
suva_Chr_9	295828	296401	Suva_9.174
suva_Chr_9	296604	297672	Suva_9.175
suva_Chr_9	298402	299710	Suva_9.177
suva_Chr_9	300118	301078	Suva_9.178
suva_Chr_9	300926	301247	Suva_9.179
suva_Chr_9	301225	302011	Suva_9.180
suva_Chr_9	302302	303346	Suva_9.181
suva_Chr_9	303951	305131	Suva_9.182
suva_Chr_9	305154	305211	Suva_9.183
suva_Chr_9	305506	308776	Suva_9.184
suva_Chr_9	309266	309746	Suva_9.185
suva_Chr_9	310160	311922	Suva_9.186
suva_Chr_9	310920	311922	Suva_9.187
suva_Chr_9	313655	313979	Suva_9.189
suva_Chr_9	314585	316463	Suva_9.191
suva_Chr_9	316678	320920	Suva_9.192
suva_Chr_9	322159	323005	Suva_9.193
suva_Chr_9	323334	323982	Suva_9.194
suva_Chr_9	324111	324652	Suva_9.195
suva_Chr_9	326926	327796	Suva_9.197
suva_Chr_9	327713	328337	Suva_9.198
suva_Chr_9	329330	329630	Suva_9.199
suva_Chr_9	329817	330489	Suva_9.200
suva_Chr_9	330833	331994	Suva_9.201
suva_Chr_9	332518	334621	Suva_9.202
suva_Chr_9	334776	335336	Suva_9.203
suva_Chr_9	335982	336843	Suva_9.204
suva_Chr_9	337154	337361	Suva_9.205
suva_Chr_9	337454	340295	Suva_9.206
suva_Chr_9	340811	342338	Suva_9.207
suva_Chr_9	343095	343848	Suva_9.210
suva_Chr_9	344360	347336	Suva_9.211
suva_Chr_9	347846	349928	Suva_9.212
suva_Chr_9	350203	351499	Suva_9.213
suva_Chr_9	351852	352293	Suva_9.214
suva_Chr_9	352437	356906	Suva_9.215
suva_Chr_9	352844	357485	Suva_9.216
suva_Chr_9	358294	360586	Suva_9.218
suva_Chr_9	360661	361897	Suva_9.219
suva_Chr_9	362129	362465	Suva_9.220
suva_Chr_9	363031	364726	Suva_9.221
suva_Chr_9	364870	365821	Suva_9.222
suva_Chr_9	366062	367358	Suva_9.223
suva_Chr_9	367587	367947	Suva_9.224
suva_Chr_9	368698	369415	Suva_9.225
suva_Chr_9	369551	369998	Suva_9.226
suva_Chr_9	370457	370957	Suva_9.228
suva_Chr_9	371021	371522	Suva_9.230
suva_Chr_9	372033	372771	Suva_9.231
suva_Chr_9	376473	376509	Suva_9.232
suva_Chr_9	377075	378095	Suva_9.234
suva_Chr_9	378103	378232	Suva_9.235
suva_Chr_9	379494	379647	Suva_9.236
suva_Chr_9	381740	382838	Suva_9.237
suva_Chr_9	383239	383743	Suva_9.238
suva_Chr_9	384250	387658	Suva_9.239
suva_Chr_9	387823	388468	Suva_9.240
suva_Chr_9	388649	389756	Suva_9.241
suva_Chr_9	389864	390953	Suva_9.242
suva_Chr_9	391287	392661	Suva_9.243
suva_Chr_9	393504	395415	Suva_9.244
suva_Chr_9	395891	396923	Suva_9.245
suva_Chr_9	397122	397860	Suva_9.246
suva_Chr_9	398140	399805	Suva_9.247
suva_Chr_9	400154	400742	Suva_9.248
suva_Chr_9	401285	404639	Suva_9.249
suva_Chr_9	404816	405938	Suva_9.250
suva_Chr_9	406262	407027	Suva_9.251
suva_Chr_9	407287	408079	Suva_9.252
suva_Chr_9	408313	408805	Suva_9.253
suva_Chr_9	408976	409681	Suva_9.254
suva_Chr_9	415665	417120	Suva_9.255
suva_Chr_90	0	606	Suva_90.1
suva_Chr_91	0	606	Suva_91.1
suva_Chr_92	443	599	Suva_92.1
suva_Chr_94	2	584	Suva_94.1
suva_Chr_95	143	581	Suva_95.1
suva_Chr_96	0	568	Suva_96.1
suva_Chr_97	277	562	Suva_97.1
suva_Chr_98	26	437	Suva_98.1
suva_Chr_99	0	546	Suva_99.1
```
