## Supplementary File 1. Metadata, BED files and Orthogroup tables for the YGOB dataset generated using OrthoFinder, YGOB pillars and orthoSynAssign for "orthoSynAssign: refine orthogroups using synteny information": tbla.bed

```
tbla_Chr_1	2	6440	TBLA0A00100
tbla_Chr_1	8368	9772	TBLA0A00120
tbla_Chr_1	10603	11437	TBLA0A00130
tbla_Chr_1	12208	13612	TBLA0A00140
tbla_Chr_1	13867	14473	TBLA0A00150
tbla_Chr_1	15034	16237	TBLA0A00160
tbla_Chr_1	16780	18298	TBLA0A00170
tbla_Chr_1	19581	19914	TBLA0A00180
tbla_Chr_1	26281	27868	TBLA0A00190
tbla_Chr_1	28563	29214	TBLA0A00200
tbla_Chr_1	31141	31801	TBLA0A00210
tbla_Chr_1	34202	34499	TBLA0A00230
tbla_Chr_1	34705	35521	TBLA0A00240
tbla_Chr_1	35813	37298	TBLA0A00250
tbla_Chr_1	38357	38912	TBLA0A00260
tbla_Chr_1	39182	42056	TBLA0A00270
tbla_Chr_1	45617	47912	TBLA0A00280
tbla_Chr_1	48458	50714	TBLA0A00300
tbla_Chr_1	52231	54913	TBLA0A00310
tbla_Chr_1	56833	58180	TBLA0A00320
tbla_Chr_1	62213	65078	TBLA0A00330
tbla_Chr_1	65973	66447	TBLA0A00340
tbla_Chr_1	66652	67588	TBLA0A00350
tbla_Chr_1	68503	69913	TBLA0A00360
tbla_Chr_1	70786	71599	TBLA0A00370
tbla_Chr_1	71854	74446	TBLA0A00380
tbla_Chr_1	74634	74919	TBLA0A00390
tbla_Chr_1	75061	75337	TBLA0A00400
tbla_Chr_1	75669	77199	TBLA0A00410
tbla_Chr_1	77254	77992	TBLA0A00420
tbla_Chr_1	78286	78949	TBLA0A00430
tbla_Chr_1	80598	82653	TBLA0A00440
tbla_Chr_1	83148	83760	TBLA0A00450
tbla_Chr_1	84071	85053	TBLA0A00460
tbla_Chr_1	87454	89044	TBLA0A00470
tbla_Chr_1	89886	91359	TBLA0A00480
tbla_Chr_1	93471	94749	TBLA0A00490
tbla_Chr_1	95008	96202	TBLA0A00500
tbla_Chr_1	97244	97445	TBLA0A00510
tbla_Chr_1	100349	101279	TBLA0A00515
tbla_Chr_1	101636	102401	TBLA0A00520
tbla_Chr_1	102861	103869	TBLA0A00530
tbla_Chr_1	104886	106344	TBLA0A00540
tbla_Chr_1	106807	107608	TBLA0A00550
tbla_Chr_1	108161	108872	TBLA0A00560
tbla_Chr_1	109570	110920	TBLA0A00570
tbla_Chr_1	111351	113943	TBLA0A00580
tbla_Chr_1	115711	116875	TBLA0A00590
tbla_Chr_1	117612	118635	TBLA0A00600
tbla_Chr_1	119165	120959	TBLA0A00610
tbla_Chr_1	122075	125966	TBLA0A00620
tbla_Chr_1	126398	127385	TBLA0A00630
tbla_Chr_1	128802	131046	TBLA0A00640
tbla_Chr_1	131933	132356	TBLA0A00645
tbla_Chr_1	135905	136631	TBLA0A00650
tbla_Chr_1	139355	139865	TBLA0A00660
tbla_Chr_1	142189	144463	TBLA0A00670
tbla_Chr_1	145680	150165	TBLA0A00680
tbla_Chr_1	150810	151797	TBLA0A00700
tbla_Chr_1	152154	153243	TBLA0A00710
tbla_Chr_1	153525	154944	TBLA0A00720
tbla_Chr_1	156042	159156	TBLA0A00730
tbla_Chr_1	159315	164547	TBLA0A00740
tbla_Chr_1	165078	165627	TBLA0A00750
tbla_Chr_1	165885	166401	TBLA0A00760
tbla_Chr_1	167550	167991	TBLA0A00770
tbla_Chr_1	168203	170384	TBLA0A00780
tbla_Chr_1	170791	173551	TBLA0A00790
tbla_Chr_1	174130	175567	TBLA0A00800
tbla_Chr_1	176380	177562	TBLA0A00810
tbla_Chr_1	178282	180694	TBLA0A00820
tbla_Chr_1	182932	183382	TBLA0A00840
tbla_Chr_1	184070	185231	TBLA0A00850
tbla_Chr_1	187318	188065	TBLA0A00860
tbla_Chr_1	188477	189356	TBLA0A00870
tbla_Chr_1	190664	192374	TBLA0A00880
tbla_Chr_1	194612	195221	TBLA0A00885
tbla_Chr_1	197017	198292	TBLA0A00900
tbla_Chr_1	198499	202114	TBLA0A00910
tbla_Chr_1	204218	205643	TBLA0A00920
tbla_Chr_1	206452	208213	TBLA0A00930
tbla_Chr_1	209205	210072	TBLA0A00940
tbla_Chr_1	210798	212208	TBLA0A00950
tbla_Chr_1	212857	213506	TBLA0A00960
tbla_Chr_1	216126	216831	TBLA0A00970
tbla_Chr_1	217197	218355	TBLA0A00980
tbla_Chr_1	224032	226354	TBLA0A00990
tbla_Chr_1	227433	228561	TBLA0A01000
tbla_Chr_1	229140	231228	TBLA0A01010
tbla_Chr_1	231551	232085	TBLA0A01020
tbla_Chr_1	232846	233671	TBLA0A01030
tbla_Chr_1	235995	236433	TBLA0A01040
tbla_Chr_1	236873	237578	TBLA0A01050
tbla_Chr_1	238553	240548	TBLA0A01060
tbla_Chr_1	240842	241504	TBLA0A01070
tbla_Chr_1	241868	246641	TBLA0A01080
tbla_Chr_1	247682	248060	TBLA0A01090
tbla_Chr_1	250769	252074	TBLA0A01100
tbla_Chr_1	255569	256301	TBLA0A01110
tbla_Chr_1	257988	258630	TBLA0A01120
tbla_Chr_1	258892	259627	TBLA0A01130
tbla_Chr_1	260818	261526	TBLA0A01140
tbla_Chr_1	262828	266992	TBLA0A01150
tbla_Chr_1	267340	269332	TBLA0A01160
tbla_Chr_1	270305	270887	TBLA0A01170
tbla_Chr_1	271775	273071	TBLA0A01180
tbla_Chr_1	273733	274459	TBLA0A01190
tbla_Chr_1	275325	275931	TBLA0A01200
tbla_Chr_1	276150	280419	TBLA0A01210
tbla_Chr_1	280520	282296	TBLA0A01220
tbla_Chr_1	289082	290792	TBLA0A01240
tbla_Chr_1	294922	296434	TBLA0A01250
tbla_Chr_1	299418	299889	TBLA0A01260
tbla_Chr_1	300795	302364	TBLA0A01270
tbla_Chr_1	304899	305004	TBLA0A01280
tbla_Chr_1	306003	306784	TBLA0A01290
tbla_Chr_1	307491	307713	TBLA0A01300
tbla_Chr_1	308025	308337	TBLA0A01310
tbla_Chr_1	308832	309489	TBLA0A01320
tbla_Chr_1	315222	316989	TBLA0A01330
tbla_Chr_1	318019	319957	TBLA0A01340
tbla_Chr_1	320381	321452	TBLA0A01350
tbla_Chr_1	321975	324540	TBLA0A01360
tbla_Chr_1	325930	326050	TBLA0A01370
tbla_Chr_1	326863	327577	TBLA0A01380
tbla_Chr_1	327819	328620	TBLA0A01390
tbla_Chr_1	328788	330315	TBLA0A01400
tbla_Chr_1	330965	332888	TBLA0A01410
tbla_Chr_1	333706	335425	TBLA0A01420
tbla_Chr_1	335663	335930	TBLA0A01430
tbla_Chr_1	336641	338210	TBLA0A01440
tbla_Chr_1	338376	339114	TBLA0A01450
tbla_Chr_1	340054	342106	TBLA0A01460
tbla_Chr_1	343333	344437	TBLA0A01470
tbla_Chr_1	344850	346026	TBLA0A01480
tbla_Chr_1	346255	346591	TBLA0A01490
tbla_Chr_1	347013	348783	TBLA0A01500
tbla_Chr_1	349098	351087	TBLA0A01510
tbla_Chr_1	351279	352203	TBLA0A01520
tbla_Chr_1	352783	353770	TBLA0A01530
tbla_Chr_1	355417	357592	TBLA0A01540
tbla_Chr_1	360646	362164	TBLA0A01550
tbla_Chr_1	362351	363797	TBLA0A01560
tbla_Chr_1	364732	366961	TBLA0A01570
tbla_Chr_1	367369	369976	TBLA0A01580
tbla_Chr_1	371256	372279	TBLA0A01590
tbla_Chr_1	372945	375999	TBLA0A01600
tbla_Chr_1	376598	377273	TBLA0A01605
tbla_Chr_1	378693	381852	TBLA0A01610
tbla_Chr_1	384156	385182	TBLA0A01620
tbla_Chr_1	385347	386512	TBLA0A01630
tbla_Chr_1	387129	388323	TBLA0A01640
tbla_Chr_1	390298	390880	TBLA0A01650
tbla_Chr_1	391367	392828	TBLA0A01660
tbla_Chr_1	396376	401803	TBLA0A01670
tbla_Chr_1	402664	403933	TBLA0A01680
tbla_Chr_1	404418	406407	TBLA0A01690
tbla_Chr_1	410329	410776	TBLA0A01700
tbla_Chr_1	411433	414358	TBLA0A01710
tbla_Chr_1	414870	416682	TBLA0A01720
tbla_Chr_1	417201	419463	TBLA0A01730
tbla_Chr_1	419644	421366	TBLA0A01740
tbla_Chr_1	425268	425373	TBLA0A01750
tbla_Chr_1	426096	428223	TBLA0A01760
tbla_Chr_1	429090	432489	TBLA0A01770
tbla_Chr_1	432826	435262	TBLA0A01780
tbla_Chr_1	438851	439289	TBLA0A01790
tbla_Chr_1	439945	440575	TBLA0A01800
tbla_Chr_1	441052	442222	TBLA0A01810
tbla_Chr_1	442763	444257	TBLA0A01815
tbla_Chr_1	444510	445587	TBLA0A01820
tbla_Chr_1	446152	446839	TBLA0A01830
tbla_Chr_1	447414	449661	TBLA0A01840
tbla_Chr_1	449996	451754	TBLA0A01850
tbla_Chr_1	452219	454826	TBLA0A01860
tbla_Chr_1	455006	458021	TBLA0A01870
tbla_Chr_1	458461	462460	TBLA0A01880
tbla_Chr_1	462668	463673	TBLA0A01890
tbla_Chr_1	463993	464510	TBLA0A01900
tbla_Chr_1	465360	465660	TBLA0A01910
tbla_Chr_1	466259	467750	TBLA0A01920
tbla_Chr_1	469160	469574	TBLA0A01930
tbla_Chr_1	469804	471604	TBLA0A01940
tbla_Chr_1	472116	472980	TBLA0A01950
tbla_Chr_1	473786	475571	TBLA0A01960
tbla_Chr_1	476583	478081	TBLA0A01970
tbla_Chr_1	479198	479987	TBLA0A01980
tbla_Chr_1	480297	481344	TBLA0A01990
tbla_Chr_1	482463	484347	TBLA0A02000
tbla_Chr_1	485128	486439	TBLA0A02010
tbla_Chr_1	487910	490661	TBLA0A02020
tbla_Chr_1	491364	492576	TBLA0A02030
tbla_Chr_1	493304	495056	TBLA0A02040
tbla_Chr_1	495734	497039	TBLA0A02050
tbla_Chr_1	497516	498875	TBLA0A02060
tbla_Chr_1	499280	500642	TBLA0A02070
tbla_Chr_1	501039	502059	TBLA0A02080
tbla_Chr_1	502746	506940	TBLA0A02090
tbla_Chr_1	508271	509996	TBLA0A02100
tbla_Chr_1	510879	511533	TBLA0A02110
tbla_Chr_1	512225	514739	TBLA0A02120
tbla_Chr_1	516936	519006	TBLA0A02130
tbla_Chr_1	519869	520433	TBLA0A02140
tbla_Chr_1	521469	525441	TBLA0A02150
tbla_Chr_1	526109	527495	TBLA0A02160
tbla_Chr_1	528264	530376	TBLA0A02170
tbla_Chr_1	530881	531907	TBLA0A02190
tbla_Chr_1	532515	534363	TBLA0A02200
tbla_Chr_1	535061	535706	TBLA0A02210
tbla_Chr_1	536778	537273	TBLA0A02220
tbla_Chr_1	537594	539022	TBLA0A02230
tbla_Chr_1	539296	540538	TBLA0A02240
tbla_Chr_1	542416	543064	TBLA0A02250
tbla_Chr_1	544042	544903	TBLA0A02260
tbla_Chr_1	546180	551337	TBLA0A02270
tbla_Chr_1	551525	552830	TBLA0A02280
tbla_Chr_1	553208	555029	TBLA0A02290
tbla_Chr_1	555533	556997	TBLA0A02300
tbla_Chr_1	557821	559417	TBLA0A02310
tbla_Chr_1	559954	564205	TBLA0A02320
tbla_Chr_1	564438	565371	TBLA0A02340
tbla_Chr_1	565606	566335	TBLA0A02350
tbla_Chr_1	566713	567016	TBLA0A02360
tbla_Chr_1	568316	568877	TBLA0A02370
tbla_Chr_1	568934	570527	TBLA0A02380
tbla_Chr_1	573084	573189	TBLA0A02390
tbla_Chr_1	574263	575082	TBLA0A02400
tbla_Chr_1	575310	577455	TBLA0A02410
tbla_Chr_1	577906	578950	TBLA0A02420
tbla_Chr_1	579763	581734	TBLA0A02430
tbla_Chr_1	582028	586894	TBLA0A02440
tbla_Chr_1	588137	588800	TBLA0A02450
tbla_Chr_1	589567	593278	TBLA0A02460
tbla_Chr_1	594172	595786	TBLA0A02470
tbla_Chr_1	596842	598303	TBLA0A02480
tbla_Chr_1	598543	599191	TBLA0A02490
tbla_Chr_1	599924	601844	TBLA0A02500
tbla_Chr_1	602214	605058	TBLA0A02510
tbla_Chr_1	605754	607812	TBLA0A02520
tbla_Chr_1	610523	613088	TBLA0A02530
tbla_Chr_1	613559	615596	TBLA0A02540
tbla_Chr_1	616881	618618	TBLA0A02550
tbla_Chr_1	619121	621743	TBLA0A02560
tbla_Chr_1	622891	624373	TBLA0A02570
tbla_Chr_1	625106	627074	TBLA0A02580
tbla_Chr_1	627612	630141	TBLA0A02590
tbla_Chr_1	630903	632709	TBLA0A02600
tbla_Chr_1	634321	635191	TBLA0A02610
tbla_Chr_1	638944	639274	TBLA0A02620
tbla_Chr_1	640355	641357	TBLA0A02630
tbla_Chr_1	641684	642115	TBLA0A02640
tbla_Chr_1	642308	643995	TBLA0A02650
tbla_Chr_1	645269	648086	TBLA0A02660
tbla_Chr_1	648494	650417	TBLA0A02670
tbla_Chr_1	651431	653132	TBLA0A02680
tbla_Chr_1	653372	656123	TBLA0A02690
tbla_Chr_1	657047	658565	TBLA0A02700
tbla_Chr_1	659368	660079	TBLA0A02710
tbla_Chr_1	660310	661660	TBLA0A02720
tbla_Chr_1	663060	664143	TBLA0A02730
tbla_Chr_1	665939	667760	TBLA0A02750
tbla_Chr_1	668289	669036	TBLA0A02760
tbla_Chr_1	669520	670093	TBLA0A02770
tbla_Chr_1	670847	672011	TBLA0A02780
tbla_Chr_1	672251	673895	TBLA0A02790
tbla_Chr_1	675149	676511	TBLA0A02800
tbla_Chr_1	676945	678391	TBLA0A02810
tbla_Chr_1	678795	681573	TBLA0A02820
tbla_Chr_1	681690	682626	TBLA0A02825
tbla_Chr_1	683117	684053	TBLA0A02835
tbla_Chr_1	684773	686054	TBLA0A02840
tbla_Chr_1	686485	687011	TBLA0A02850
tbla_Chr_1	687270	687996	TBLA0A02860
tbla_Chr_1	688550	692492	TBLA0A02870
tbla_Chr_1	694404	695220	TBLA0A02875
tbla_Chr_1	695846	697631	TBLA0A02880
tbla_Chr_1	698207	698756	TBLA0A02890
tbla_Chr_1	698966	700022	TBLA0A02900
tbla_Chr_1	700377	701856	TBLA0A02910
tbla_Chr_1	701970	703248	TBLA0A02920
tbla_Chr_1	703875	708255	TBLA0A02930
tbla_Chr_1	708611	709253	TBLA0A02940
tbla_Chr_1	709448	712349	TBLA0A02950
tbla_Chr_1	712678	713557	TBLA0A02960
tbla_Chr_1	713809	714163	TBLA0A02970
tbla_Chr_1	714660	716097	TBLA0A02980
tbla_Chr_1	716815	718819	TBLA0A02990
tbla_Chr_1	719059	719722	TBLA0A03000
tbla_Chr_1	721623	722484	TBLA0A03010
tbla_Chr_1	723035	726128	TBLA0A03020
tbla_Chr_1	727271	729335	TBLA0A03030
tbla_Chr_1	729769	731185	TBLA0A03040
tbla_Chr_1	731446	732532	TBLA0A03050
tbla_Chr_1	733391	734291	TBLA0A03060
tbla_Chr_1	734542	735808	TBLA0A03070
tbla_Chr_1	736007	737150	TBLA0A03080
tbla_Chr_1	738445	739168	TBLA0A03090
tbla_Chr_1	739770	740889	TBLA0A03100
tbla_Chr_1	741448	742276	TBLA0A03110
tbla_Chr_1	742617	744849	TBLA0A03120
tbla_Chr_1	745083	745308	TBLA0A03130
tbla_Chr_1	746258	749996	TBLA0A03140
tbla_Chr_1	750580	751762	TBLA0A03150
tbla_Chr_1	752183	753407	TBLA0A03160
tbla_Chr_1	755062	756154	TBLA0A03170
tbla_Chr_1	756573	756864	TBLA0A03180
tbla_Chr_1	757309	758534	TBLA0A03190
tbla_Chr_1	758621	761837	TBLA0A03200
tbla_Chr_1	762288	764535	TBLA0A03210
tbla_Chr_1	765107	768590	TBLA0A03220
tbla_Chr_1	769245	769595	TBLA0A03230
tbla_Chr_1	769793	773612	TBLA0A03240
tbla_Chr_1	776189	776414	TBLA0A03250
tbla_Chr_1	776599	777556	TBLA0A03260
tbla_Chr_1	778400	780950	TBLA0A03270
tbla_Chr_1	781436	783647	TBLA0A03280
tbla_Chr_1	784156	785173	TBLA0A03290
tbla_Chr_1	785612	786701	TBLA0A03300
tbla_Chr_1	787742	792512	TBLA0A03310
tbla_Chr_1	793329	797115	TBLA0A03320
tbla_Chr_1	797499	798372	TBLA0A03330
tbla_Chr_1	798731	799340	TBLA0A03340
tbla_Chr_1	799956	800778	TBLA0A03350
tbla_Chr_1	801090	801984	TBLA0A03360
tbla_Chr_1	802468	803254	TBLA0A03370
tbla_Chr_1	803450	805439	TBLA0A03380
tbla_Chr_1	806094	807819	TBLA0A03390
tbla_Chr_1	810960	812685	TBLA0A03400
tbla_Chr_1	815180	816950	TBLA0A03410
tbla_Chr_1	824715	826449	TBLA0A03420
tbla_Chr_1	827448	829143	TBLA0A03430
tbla_Chr_1	832039	833551	TBLA0A03440
tbla_Chr_1	836247	837969	TBLA0A03450
tbla_Chr_1	845684	847391	TBLA0A03460
tbla_Chr_1	849163	850900	TBLA0A03470
tbla_Chr_1	859634	861359	TBLA0A03480
tbla_Chr_1	863153	864875	TBLA0A03500
tbla_Chr_1	865966	867679	TBLA0A03510
tbla_Chr_1	870133	872002	TBLA0A03520
tbla_Chr_1	872719	875485	TBLA0A03530
tbla_Chr_1	877386	888828	TBLA0A03540
tbla_Chr_1	889055	889631	TBLA0A03550
tbla_Chr_1	890039	892145	TBLA0A03560
tbla_Chr_1	892929	895857	TBLA0A03570
tbla_Chr_1	897918	900810	TBLA0A03580
tbla_Chr_1	902199	903180	TBLA0A03590
tbla_Chr_1	903944	904493	TBLA0A03600
tbla_Chr_1	904991	907904	TBLA0A03620
tbla_Chr_1	908157	908499	TBLA0A03630
tbla_Chr_1	909141	910971	TBLA0A03640
tbla_Chr_1	911357	915677	TBLA0A03650
tbla_Chr_1	917190	917841	TBLA0A03660
tbla_Chr_1	918270	919596	TBLA0A03670
tbla_Chr_1	919739	920894	TBLA0A03680
tbla_Chr_1	921727	923194	TBLA0A03690
tbla_Chr_1	925609	927328	TBLA0A03700
tbla_Chr_1	928022	929408	TBLA0A03710
tbla_Chr_1	929750	934127	TBLA0A03720
tbla_Chr_1	934920	935196	TBLA0A03730
tbla_Chr_1	935675	936980	TBLA0A03740
tbla_Chr_1	937166	938510	TBLA0A03750
tbla_Chr_1	938916	940431	TBLA0A03760
tbla_Chr_1	940728	942441	TBLA0A03770
tbla_Chr_1	942869	943394	TBLA0A03780
tbla_Chr_1	945218	946202	TBLA0A03790
tbla_Chr_1	947157	951798	TBLA0A03800
tbla_Chr_1	952814	955091	TBLA0A03810
tbla_Chr_1	956074	958525	TBLA0A03820
tbla_Chr_1	958865	961394	TBLA0A03830
tbla_Chr_1	961797	963249	TBLA0A03840
tbla_Chr_1	963365	965399	TBLA0A03850
tbla_Chr_1	965726	966398	TBLA0A03860
tbla_Chr_1	966524	971576	TBLA0A03870
tbla_Chr_1	972103	972790	TBLA0A03880
tbla_Chr_1	973248	974337	TBLA0A03890
tbla_Chr_1	974842	976939	TBLA0A03900
tbla_Chr_1	977503	979294	TBLA0A03910
tbla_Chr_1	980347	982546	TBLA0A03920
tbla_Chr_1	982959	983760	TBLA0A03930
tbla_Chr_1	984061	986320	TBLA0A03940
tbla_Chr_1	986922	989733	TBLA0A03950
tbla_Chr_1	989885	992438	TBLA0A03960
tbla_Chr_1	993309	994188	TBLA0A03990
tbla_Chr_1	994791	996678	TBLA0A04000
tbla_Chr_1	997411	1000198	TBLA0A04010
tbla_Chr_1	1000728	1003080	TBLA0A04020
tbla_Chr_1	1003489	1004266	TBLA0A04030
tbla_Chr_1	1004702	1005950	TBLA0A04040
tbla_Chr_1	1006608	1007097	TBLA0A04050
tbla_Chr_1	1007789	1008200	TBLA0A04060
tbla_Chr_1	1008521	1012490	TBLA0A04070
tbla_Chr_1	1012910	1014563	TBLA0A04080
tbla_Chr_1	1014783	1016967	TBLA0A04090
tbla_Chr_1	1017309	1018944	TBLA0A04100
tbla_Chr_1	1019316	1021404	TBLA0A04110
tbla_Chr_1	1021752	1023492	TBLA0A04120
tbla_Chr_1	1023802	1025611	TBLA0A04130
tbla_Chr_1	1026183	1027095	TBLA0A04140
tbla_Chr_1	1027634	1029005	TBLA0A04150
tbla_Chr_1	1029544	1029847	TBLA0A04160
tbla_Chr_1	1030217	1033082	TBLA0A04170
tbla_Chr_1	1033241	1035146	TBLA0A04180
tbla_Chr_1	1035492	1036557	TBLA0A04190
tbla_Chr_1	1038200	1038968	TBLA0A04200
tbla_Chr_1	1039124	1040189	TBLA0A04210
tbla_Chr_1	1042261	1048282	TBLA0A04220
tbla_Chr_1	1049505	1050765	TBLA0A04240
tbla_Chr_1	1051055	1053182	TBLA0A04250
tbla_Chr_1	1055086	1056790	TBLA0A04260
tbla_Chr_1	1057863	1058973	TBLA0A04270
tbla_Chr_1	1059253	1061932	TBLA0A04280
tbla_Chr_1	1063288	1064476	TBLA0A04290
tbla_Chr_1	1064789	1065347	TBLA0A04300
tbla_Chr_1	1065834	1067514	TBLA0A04310
tbla_Chr_1	1068198	1070715	TBLA0A04320
tbla_Chr_1	1071361	1073170	TBLA0A04330
tbla_Chr_1	1073975	1074404	TBLA0A04340
tbla_Chr_1	1074537	1075662	TBLA0A04350
tbla_Chr_1	1076059	1076503	TBLA0A04360
tbla_Chr_1	1076571	1077180	TBLA0A04370
tbla_Chr_1	1079169	1081413	TBLA0A04380
tbla_Chr_1	1081727	1082492	TBLA0A04390
tbla_Chr_1	1082863	1084813	TBLA0A04400
tbla_Chr_1	1085212	1087411	TBLA0A04410
tbla_Chr_1	1087707	1088073	TBLA0A04430
tbla_Chr_1	1089450	1091283	TBLA0A04440
tbla_Chr_1	1091954	1093634	TBLA0A04450
tbla_Chr_1	1094596	1095817	TBLA0A04460
tbla_Chr_1	1096598	1098944	TBLA0A04470
tbla_Chr_1	1099461	1100793	TBLA0A04480
tbla_Chr_1	1103604	1105431	TBLA0A04490
tbla_Chr_1	1110168	1113294	TBLA0A04500
tbla_Chr_1	1114766	1116269	TBLA0A04510
tbla_Chr_1	1116581	1119521	TBLA0A04520
tbla_Chr_1	1120173	1121670	TBLA0A04530
tbla_Chr_1	1123073	1123967	TBLA0A04540
tbla_Chr_1	1124544	1125471	TBLA0A04550
tbla_Chr_1	1126036	1127326	TBLA0A04560
tbla_Chr_1	1128780	1132824	TBLA0A04570
tbla_Chr_1	1134006	1136871	TBLA0A04580
tbla_Chr_1	1137224	1139138	TBLA0A04590
tbla_Chr_1	1140858	1141326	TBLA0A04600
tbla_Chr_1	1141858	1143778	TBLA0A04610
tbla_Chr_1	1144119	1148199	TBLA0A04620
tbla_Chr_1	1149395	1151732	TBLA0A04630
tbla_Chr_1	1151997	1154259	TBLA0A04640
tbla_Chr_1	1154705	1155995	TBLA0A04650
tbla_Chr_1	1156425	1159116	TBLA0A04660
tbla_Chr_1	1160098	1161172	TBLA0A04670
tbla_Chr_1	1161451	1164583	TBLA0A04680
tbla_Chr_1	1165067	1166513	TBLA0A04700
tbla_Chr_1	1166708	1167614	TBLA0A04710
tbla_Chr_1	1168894	1172683	TBLA0A04720
tbla_Chr_1	1173456	1174266	TBLA0A04730
tbla_Chr_1	1175422	1176766	TBLA0A04740
tbla_Chr_1	1177079	1178501	TBLA0A04750
tbla_Chr_1	1178909	1179335	TBLA0A04760
tbla_Chr_1	1180152	1180473	TBLA0A04770
tbla_Chr_1	1180983	1182948	TBLA0A04780
tbla_Chr_1	1183633	1184302	TBLA0A04790
tbla_Chr_1	1185083	1187333	TBLA0A04800
tbla_Chr_1	1187876	1188515	TBLA0A04810
tbla_Chr_1	1189001	1190165	TBLA0A04820
tbla_Chr_1	1190749	1191880	TBLA0A04830
tbla_Chr_1	1192543	1193176	TBLA0A04840
tbla_Chr_1	1194568	1196125	TBLA0A04850
tbla_Chr_1	1196401	1197277	TBLA0A04860
tbla_Chr_1	1197736	1199272	TBLA0A04870
tbla_Chr_1	1199691	1200012	TBLA0A04880
tbla_Chr_1	1201309	1204465	TBLA0A04890
tbla_Chr_1	1208587	1209079	TBLA0A04900
tbla_Chr_1	1211110	1212838	TBLA0A04910
tbla_Chr_1	1214343	1215426	TBLA0A04920
tbla_Chr_1	1216880	1217879	TBLA0A04930
tbla_Chr_1	1218142	1219093	TBLA0A04940
tbla_Chr_1	1219398	1219740	TBLA0A04950
tbla_Chr_1	1220182	1220473	TBLA0A04960
tbla_Chr_1	1220823	1221369	TBLA0A04970
tbla_Chr_1	1223434	1224703	TBLA0A04980
tbla_Chr_1	1226373	1227405	TBLA0A04990
tbla_Chr_1	1228802	1232168	TBLA0A05000
tbla_Chr_1	1232601	1233564	TBLA0A05020
tbla_Chr_1	1234438	1234690	TBLA0A05030
tbla_Chr_1	1236638	1236881	TBLA0A05035
tbla_Chr_1	1238820	1240473	TBLA0A05040
tbla_Chr_1	1243492	1244983	TBLA0A05050
tbla_Chr_1	1245483	1247190	TBLA0A05060
tbla_Chr_1	1248199	1249642	TBLA0A05070
tbla_Chr_1	1251349	1251706	TBLA0A05080
tbla_Chr_1	1252555	1254142	TBLA0A05090
tbla_Chr_1	1254691	1255588	TBLA0A05100
tbla_Chr_1	1255923	1256322	TBLA0A05110
tbla_Chr_1	1257806	1259270	TBLA0A05120
tbla_Chr_1	1259473	1259974	TBLA0A05130
tbla_Chr_1	1260689	1261445	TBLA0A05140
tbla_Chr_1	1263871	1264456	TBLA0A05150
tbla_Chr_1	1264936	1265503	TBLA0A05160
tbla_Chr_1	1266356	1266938	TBLA0A05170
tbla_Chr_1	1267961	1269992	TBLA0A05180
tbla_Chr_1	1271604	1273608	TBLA0A05190
tbla_Chr_1	1274435	1276169	TBLA0A05200
tbla_Chr_1	1277611	1278256	TBLA0A05210
tbla_Chr_1	1278928	1279753	TBLA0A05220
tbla_Chr_1	1279973	1281272	TBLA0A05230
tbla_Chr_1	1281907	1284148	TBLA0A05240
tbla_Chr_1	1285067	1285693	TBLA0A05250
tbla_Chr_1	1285921	1288537	TBLA0A05260
tbla_Chr_1	1289457	1290216	TBLA0A05270
tbla_Chr_1	1290682	1292710	TBLA0A05280
tbla_Chr_1	1293364	1297129	TBLA0A05290
tbla_Chr_1	1297763	1299887	TBLA0A05300
tbla_Chr_1	1300694	1302218	TBLA0A05310
tbla_Chr_1	1302525	1307415	TBLA0A05320
tbla_Chr_1	1308738	1310115	TBLA0A05330
tbla_Chr_1	1310504	1311224	TBLA0A05340
tbla_Chr_1	1311835	1312903	TBLA0A05350
tbla_Chr_1	1313502	1315323	TBLA0A05360
tbla_Chr_1	1315840	1316224	TBLA0A05370
tbla_Chr_1	1316530	1317568	TBLA0A05380
tbla_Chr_1	1319337	1324395	TBLA0A05390
tbla_Chr_1	1325338	1327690	TBLA0A05400
tbla_Chr_1	1328471	1329620	TBLA0A05410
tbla_Chr_1	1329964	1333840	TBLA0A05420
tbla_Chr_1	1334140	1336528	TBLA0A05430
tbla_Chr_1	1337260	1343773	TBLA0A05440
tbla_Chr_1	1345807	1347628	TBLA0A05450
tbla_Chr_1	1348451	1350278	TBLA0A05460
tbla_Chr_1	1352258	1355738	TBLA0A05470
tbla_Chr_1	1356033	1356984	TBLA0A05480
tbla_Chr_1	1357286	1358199	TBLA0A05490
tbla_Chr_1	1358477	1361771	TBLA0A05500
tbla_Chr_1	1364606	1365671	TBLA0A05510
tbla_Chr_1	1366144	1369954	TBLA0A05520
tbla_Chr_1	1370376	1374126	TBLA0A05530
tbla_Chr_1	1374451	1378105	TBLA0A05540
tbla_Chr_1	1378862	1379903	TBLA0A05550
tbla_Chr_1	1380365	1381304	TBLA0A05560
tbla_Chr_1	1381908	1382877	TBLA0A05570
tbla_Chr_1	1383501	1390212	TBLA0A05580
tbla_Chr_1	1390531	1391968	TBLA0A05590
tbla_Chr_1	1392292	1393501	TBLA0A05600
tbla_Chr_1	1393598	1394111	TBLA0A05610
tbla_Chr_1	1394837	1397228	TBLA0A05620
tbla_Chr_1	1398191	1401932	TBLA0A05630
tbla_Chr_1	1402743	1403961	TBLA0A05640
tbla_Chr_1	1404861	1406292	TBLA0A05650
tbla_Chr_1	1407028	1409407	TBLA0A05660
tbla_Chr_1	1409776	1410298	TBLA0A05670
tbla_Chr_1	1410633	1411902	TBLA0A05680
tbla_Chr_1	1412274	1413546	TBLA0A05690
tbla_Chr_1	1413703	1414513	TBLA0A05700
tbla_Chr_1	1415043	1416927	TBLA0A05710
tbla_Chr_1	1417988	1421912	TBLA0A05720
tbla_Chr_1	1422175	1423420	TBLA0A05730
tbla_Chr_1	1424067	1424580	TBLA0A05740
tbla_Chr_1	1424996	1427402	TBLA0A05750
tbla_Chr_1	1428470	1430786	TBLA0A05760
tbla_Chr_1	1431116	1431833	TBLA0A05770
tbla_Chr_1	1432046	1432358	TBLA0A05780
tbla_Chr_1	1432728	1433055	TBLA0A05790
tbla_Chr_1	1434308	1435223	TBLA0A05800
tbla_Chr_1	1435663	1436458	TBLA0A05810
tbla_Chr_1	1436661	1438920	TBLA0A05820
tbla_Chr_1	1439125	1440115	TBLA0A05830
tbla_Chr_1	1440356	1446428	TBLA0A05840
tbla_Chr_1	1446871	1448845	TBLA0A05850
tbla_Chr_1	1449581	1452014	TBLA0A05860
tbla_Chr_1	1452089	1452305	TBLA0A05865
tbla_Chr_1	1452491	1452905	TBLA0A05880
tbla_Chr_1	1453379	1454681	TBLA0A05890
tbla_Chr_1	1456127	1456673	TBLA0A05900
tbla_Chr_1	1457831	1458995	TBLA0A05910
tbla_Chr_1	1460541	1461471	TBLA0A05920
tbla_Chr_1	1462454	1465022	TBLA0A05930
tbla_Chr_1	1466202	1467471	TBLA0A05940
tbla_Chr_1	1467988	1468306	TBLA0A05950
tbla_Chr_1	1469107	1470688	TBLA0A05960
tbla_Chr_1	1471378	1474975	TBLA0A05970
tbla_Chr_1	1475311	1476133	TBLA0A05980
tbla_Chr_1	1476645	1477086	TBLA0A05990
tbla_Chr_1	1477471	1479121	TBLA0A06000
tbla_Chr_1	1479780	1480266	TBLA0A06010
tbla_Chr_1	1481764	1483279	TBLA0A06020
tbla_Chr_1	1484396	1486799	TBLA0A06030
tbla_Chr_1	1487796	1489500	TBLA0A06040
tbla_Chr_1	1490546	1493108	TBLA0A06050
tbla_Chr_1	1493831	1496755	TBLA0A06060
tbla_Chr_1	1497075	1498101	TBLA0A06070
tbla_Chr_1	1498572	1499226	TBLA0A06080
tbla_Chr_1	1499664	1500475	TBLA0A06090
tbla_Chr_1	1501078	1504585	TBLA0A06100
tbla_Chr_1	1505047	1506670	TBLA0A06110
tbla_Chr_1	1507411	1508122	TBLA0A06120
tbla_Chr_1	1508270	1512644	TBLA0A06140
tbla_Chr_1	1513158	1514649	TBLA0A06150
tbla_Chr_1	1515370	1515916	TBLA0A06160
tbla_Chr_1	1516231	1518268	TBLA0A06170
tbla_Chr_1	1518693	1520301	TBLA0A06180
tbla_Chr_1	1520460	1522113	TBLA0A06190
tbla_Chr_1	1523242	1523770	TBLA0A06200
tbla_Chr_1	1524906	1525728	TBLA0A06210
tbla_Chr_1	1529806	1531300	TBLA0A06220
tbla_Chr_1	1536576	1537425	TBLA0A06230
tbla_Chr_1	1537775	1540313	TBLA0A06240
tbla_Chr_1	1541471	1542848	TBLA0A06260
tbla_Chr_1	1543743	1546959	TBLA0A06270
tbla_Chr_1	1547458	1547848	TBLA0A06280
tbla_Chr_1	1547986	1549063	TBLA0A06290
tbla_Chr_1	1551696	1552701	TBLA0A06300
tbla_Chr_1	1553466	1553995	TBLA0A06310
tbla_Chr_1	1554155	1555205	TBLA0A06320
tbla_Chr_1	1555489	1557406	TBLA0A06330
tbla_Chr_1	1557638	1558163	TBLA0A06340
tbla_Chr_1	1558587	1561155	TBLA0A06350
tbla_Chr_1	1561495	1565389	TBLA0A06360
tbla_Chr_1	1565641	1566370	TBLA0A06370
tbla_Chr_1	1566621	1569048	TBLA0A06380
tbla_Chr_1	1569289	1569469	TBLA0A06390
tbla_Chr_1	1569895	1570111	TBLA0A06400
tbla_Chr_1	1570426	1571023	TBLA0A06405
tbla_Chr_1	1572456	1577022	TBLA0A06410
tbla_Chr_1	1577159	1579076	TBLA0A06420
tbla_Chr_1	1579793	1580045	TBLA0A06430
tbla_Chr_1	1580325	1585398	TBLA0A06440
tbla_Chr_1	1586489	1586726	TBLA0A06450
tbla_Chr_1	1586934	1587264	TBLA0A06460
tbla_Chr_1	1588460	1592423	TBLA0A06470
tbla_Chr_1	1593224	1594229	TBLA0A06480
tbla_Chr_1	1595240	1596527	TBLA0A06490
tbla_Chr_1	1596801	1597328	TBLA0A06500
tbla_Chr_1	1597736	1598675	TBLA0A06510
tbla_Chr_1	1599307	1599928	TBLA0A06520
tbla_Chr_1	1600110	1601589	TBLA0A06530
tbla_Chr_1	1602558	1604538	TBLA0A06540
tbla_Chr_1	1605032	1607276	TBLA0A06550
tbla_Chr_1	1607608	1608466	TBLA0A06560
tbla_Chr_1	1608753	1610421	TBLA0A06570
tbla_Chr_1	1610863	1612030	TBLA0A06580
tbla_Chr_1	1614193	1615279	TBLA0A06590
tbla_Chr_1	1615818	1616250	TBLA0A06600
tbla_Chr_1	1616448	1616922	TBLA0A06610
tbla_Chr_1	1617258	1617876	TBLA0A06620
tbla_Chr_1	1618155	1619103	TBLA0A06630
tbla_Chr_1	1621351	1622437	TBLA0A06640
tbla_Chr_1	1622625	1625757	TBLA0A06650
tbla_Chr_1	1626146	1630400	TBLA0A06660
tbla_Chr_1	1630700	1632023	TBLA0A06670
tbla_Chr_1	1632600	1633089	TBLA0A06680
tbla_Chr_1	1633514	1634195	TBLA0A06690
tbla_Chr_1	1634982	1636476	TBLA0A06700
tbla_Chr_1	1636696	1637731	TBLA0A06710
tbla_Chr_1	1638091	1639594	TBLA0A06720
tbla_Chr_1	1639987	1642753	TBLA0A06730
tbla_Chr_1	1643186	1644146	TBLA0A06740
tbla_Chr_1	1644436	1645651	TBLA0A06750
tbla_Chr_1	1645768	1646440	TBLA0A06760
tbla_Chr_1	1646875	1649941	TBLA0A06770
tbla_Chr_1	1650273	1651119	TBLA0A06780
tbla_Chr_1	1651356	1651632	TBLA0A06790
tbla_Chr_1	1654433	1658444	TBLA0A06800
tbla_Chr_1	1659613	1662466	TBLA0A06810
tbla_Chr_1	1662623	1663349	TBLA0A06820
tbla_Chr_1	1663775	1664582	TBLA0A06830
tbla_Chr_1	1666909	1670086	TBLA0A06840
tbla_Chr_1	1673116	1673599	TBLA0A06850
tbla_Chr_1	1674605	1676516	TBLA0A06860
tbla_Chr_1	1684529	1685090	TBLA0A06870
tbla_Chr_1	1685988	1686570	TBLA0A06890
tbla_Chr_1	1688675	1689557	TBLA0A06900
tbla_Chr_1	1690182	1691226	TBLA0A06910
tbla_Chr_1	1691118	1692447	TBLA0A06920
tbla_Chr_1	1693350	1693986	TBLA0A06930
tbla_Chr_1	1694416	1697392	TBLA0A06940
tbla_Chr_1	1697882	1699898	TBLA0A06950
tbla_Chr_1	1700467	1701322	TBLA0A06960
tbla_Chr_1	1701613	1703359	TBLA0A06970
tbla_Chr_1	1704323	1706903	TBLA0A06980
tbla_Chr_1	1707541	1707982	TBLA0A06990
tbla_Chr_1	1708612	1710394	TBLA0A07000
tbla_Chr_1	1713922	1716046	TBLA0A07010
tbla_Chr_1	1716535	1718770	TBLA0A07020
tbla_Chr_1	1721375	1722752	TBLA0A07030
tbla_Chr_1	1727987	1728593	TBLA0A07040
tbla_Chr_1	1728940	1729878	TBLA0A07050
tbla_Chr_1	1737649	1739527	TBLA0A07060
tbla_Chr_1	1744626	1746204	TBLA0A07070
tbla_Chr_1	1748947	1749913	TBLA0A07080
tbla_Chr_1	1754971	1755859	TBLA0A07090
tbla_Chr_1	1756626	1759200	TBLA0A07110
tbla_Chr_1	1765717	1766941	TBLA0A07120
tbla_Chr_1	1770535	1772038	TBLA0A07130
tbla_Chr_1	1774300	1774591	TBLA0A07140
tbla_Chr_1	1776159	1780335	TBLA0A07150
tbla_Chr_1	1782940	1783747	TBLA0A07160
tbla_Chr_1	1784983	1787299	TBLA0A07170
tbla_Chr_1	1787773	1788400	TBLA0A07180
tbla_Chr_1	1792993	1795378	TBLA0A07190
tbla_Chr_1	1795870	1796068	TBLA0A07200
tbla_Chr_1	1796425	1799551	TBLA0A07210
tbla_Chr_1	1800530	1802060	TBLA0A07220
tbla_Chr_1	1803116	1806410	TBLA0A07230
tbla_Chr_1	1806583	1807498	TBLA0A07250
tbla_Chr_1	1807830	1811445	TBLA0A07260
tbla_Chr_1	1811639	1812761	TBLA0A07270
tbla_Chr_1	1813950	1814466	TBLA0A07280
tbla_Chr_1	1814723	1815503	TBLA0A07290
tbla_Chr_1	1815682	1817404	TBLA0A07300
tbla_Chr_1	1817872	1818595	TBLA0A07310
tbla_Chr_1	1820256	1821219	TBLA0A07320
tbla_Chr_1	1821261	1822038	TBLA0A07330
tbla_Chr_1	1822279	1822516	TBLA0A07340
tbla_Chr_1	1822716	1823166	TBLA0A07350
tbla_Chr_1	1824416	1825583	TBLA0A07360
tbla_Chr_1	1826401	1826893	TBLA0A07365
tbla_Chr_1	1827256	1828963	TBLA0A07370
tbla_Chr_1	1829566	1832275	TBLA0A07380
tbla_Chr_1	1832811	1834023	TBLA0A07390
tbla_Chr_1	1835000	1836104	TBLA0A07400
tbla_Chr_1	1837205	1837586	TBLA0A07410
tbla_Chr_1	1838685	1839717	TBLA0A07420
tbla_Chr_1	1839817	1840723	TBLA0A07430
tbla_Chr_1	1840964	1842386	TBLA0A07440
tbla_Chr_1	1844168	1847759	TBLA0A07450
tbla_Chr_1	1848206	1849757	TBLA0A07460
tbla_Chr_1	1850074	1851751	TBLA0A07470
tbla_Chr_1	1852022	1854782	TBLA0A07480
tbla_Chr_1	1854960	1855779	TBLA0A07490
tbla_Chr_1	1856642	1859009	TBLA0A07500
tbla_Chr_1	1859389	1860688	TBLA0A07510
tbla_Chr_1	1861005	1862853	TBLA0A07520
tbla_Chr_1	1863185	1864340	TBLA0A07530
tbla_Chr_1	1865780	1867301	TBLA0A07540
tbla_Chr_1	1868109	1870713	TBLA0A07550
tbla_Chr_1	1871628	1873854	TBLA0A07560
tbla_Chr_1	1874418	1878177	TBLA0A07570
tbla_Chr_1	1878593	1880135	TBLA0A07580
tbla_Chr_1	1881756	1882362	TBLA0A07590
tbla_Chr_1	1882709	1883554	TBLA0A07600
tbla_Chr_1	1888563	1889805	TBLA0A07610
tbla_Chr_1	1890450	1892346	TBLA0A07620
tbla_Chr_1	1893538	1893832	TBLA0A07640
tbla_Chr_1	1894957	1897168	TBLA0A07650
tbla_Chr_1	1897611	1899201	TBLA0A07660
tbla_Chr_1	1899733	1901281	TBLA0A07670
tbla_Chr_1	1901502	1902120	TBLA0A07680
tbla_Chr_1	1902520	1903153	TBLA0A07690
tbla_Chr_1	1903807	1904665	TBLA0A07700
tbla_Chr_1	1905061	1906672	TBLA0A07710
tbla_Chr_1	1907742	1909131	TBLA0A07720
tbla_Chr_1	1909545	1910130	TBLA0A07730
tbla_Chr_1	1910239	1911706	TBLA0A07740
tbla_Chr_1	1912109	1912928	TBLA0A07750
tbla_Chr_1	1913330	1915211	TBLA0A07760
tbla_Chr_1	1916631	1917939	TBLA0A07770
tbla_Chr_1	1918917	1919634	TBLA0A07780
tbla_Chr_1	1920272	1920701	TBLA0A07790
tbla_Chr_1	1921255	1922497	TBLA0A07800
tbla_Chr_1	1923978	1925397	TBLA0A07810
tbla_Chr_1	1925811	1926478	TBLA0A07820
tbla_Chr_1	1927310	1928182	TBLA0A07830
tbla_Chr_1	1929005	1931141	TBLA0A07840
tbla_Chr_1	1931226	1931751	TBLA0A07850
tbla_Chr_1	1932107	1937297	TBLA0A07860
tbla_Chr_1	1938341	1940969	TBLA0A07870
tbla_Chr_1	1941453	1942692	TBLA0A07880
tbla_Chr_1	1943542	1944628	TBLA0A07890
tbla_Chr_1	1945431	1946688	TBLA0A07900
tbla_Chr_1	1951390	1953940	TBLA0A07910
tbla_Chr_1	1954568	1955654	TBLA0A07920
tbla_Chr_1	1957300	1958602	TBLA0A07930
tbla_Chr_1	1959435	1960395	TBLA0A07935
tbla_Chr_1	1963102	1963930	TBLA0A07940
tbla_Chr_1	1967407	1969297	TBLA0A07950
tbla_Chr_1	1969396	1970200	TBLA0A07960
tbla_Chr_1	1971257	1972760	TBLA0A07970
tbla_Chr_1	1973391	1975920	TBLA0A07980
tbla_Chr_1	1978789	1979710	TBLA0A07990
tbla_Chr_1	1980260	1980980	TBLA0A08000
tbla_Chr_1	1981575	1982862	TBLA0A08010
tbla_Chr_1	1983013	1983931	TBLA0A08020
tbla_Chr_1	1984612	1986289	TBLA0A08030
tbla_Chr_1	1986576	1986819	TBLA0A08040
tbla_Chr_1	1988387	1991375	TBLA0A08050
tbla_Chr_1	1991741	1994126	TBLA0A08060
tbla_Chr_1	1994552	1995698	TBLA0A08070
tbla_Chr_1	1995845	1998648	TBLA0A08080
tbla_Chr_1	1999157	1999601	TBLA0A08090
tbla_Chr_1	1999870	2000413	TBLA0A08100
tbla_Chr_1	2001098	2004992	TBLA0A08110
tbla_Chr_1	2006503	2008828	TBLA0A08120
tbla_Chr_1	2009132	2010218	TBLA0A08130
tbla_Chr_1	2011874	2012972	TBLA0A08140
tbla_Chr_1	2013022	2013823	TBLA0A08150
tbla_Chr_1	2013994	2014760	TBLA0A08160
tbla_Chr_1	2017175	2017946	TBLA0A08175
tbla_Chr_1	2019182	2021318	TBLA0A08180
tbla_Chr_1	2023936	2024635	TBLA0A08190
tbla_Chr_1	2024808	2025861	TBLA0A08200
tbla_Chr_1	2027104	2027852	TBLA0A08220
tbla_Chr_1	2028253	2028580	TBLA0A08230
tbla_Chr_1	2028807	2029062	TBLA0A08240
tbla_Chr_1	2029816	2033890	TBLA0A08250
tbla_Chr_1	2034325	2034988	TBLA0A08260
tbla_Chr_1	2035962	2037525	TBLA0A08270
tbla_Chr_1	2037885	2038977	TBLA0A08280
tbla_Chr_1	2039327	2041376	TBLA0A08290
tbla_Chr_1	2041703	2041976	TBLA0A08300
tbla_Chr_1	2042113	2043406	TBLA0A08310
tbla_Chr_1	2043720	2045169	TBLA0A08320
tbla_Chr_1	2045695	2049055	TBLA0A08330
tbla_Chr_1	2049819	2051727	TBLA0A08340
tbla_Chr_1	2052733	2054773	TBLA0A08350
tbla_Chr_1	2056773	2057442	TBLA0A08360
tbla_Chr_1	2057930	2059187	TBLA0A08370
tbla_Chr_1	2060217	2061417	TBLA0A08380
tbla_Chr_1	2064299	2066756	TBLA0A08390
tbla_Chr_1	2067802	2068810	TBLA0A08400
tbla_Chr_1	2069141	2071973	TBLA0A08410
tbla_Chr_1	2072703	2075085	TBLA0A08420
tbla_Chr_1	2075681	2076773	TBLA0A08430
tbla_Chr_1	2077723	2078614	TBLA0A08440
tbla_Chr_1	2079173	2079755	TBLA0A08450
tbla_Chr_1	2080389	2082015	TBLA0A08460
tbla_Chr_1	2082490	2084434	TBLA0A08470
tbla_Chr_1	2084684	2085362	TBLA0A08480
tbla_Chr_1	2085720	2088366	TBLA0A08490
tbla_Chr_1	2089017	2092215	TBLA0A08500
tbla_Chr_1	2095272	2097174	TBLA0A08510
tbla_Chr_1	2098420	2100319	TBLA0A08515
tbla_Chr_1	2101457	2103356	TBLA0A08520
tbla_Chr_1	2104869	2106717	TBLA0A08530
tbla_Chr_1	2107994	2110715	TBLA0A08540
tbla_Chr_1	2112175	2114533	TBLA0A08550
tbla_Chr_1	2115043	2115856	TBLA0A08560
tbla_Chr_1	2116363	2117518	TBLA0A08570
tbla_Chr_1	2117621	2118473	TBLA0A08580
tbla_Chr_1	2120101	2120395	TBLA0A08590
tbla_Chr_1	2120497	2121604	TBLA0A08600
tbla_Chr_1	2121753	2122659	TBLA0A08610
tbla_Chr_1	2123542	2124346	TBLA0A08630
tbla_Chr_1	2124773	2125355	TBLA0A08640
tbla_Chr_1	2125685	2125937	TBLA0A08650
tbla_Chr_1	2126220	2126907	TBLA0A08660
tbla_Chr_1	2127048	2128395	TBLA0A08670
tbla_Chr_1	2128977	2130456	TBLA0A08680
tbla_Chr_1	2130781	2132350	TBLA0A08690
tbla_Chr_1	2134990	2135926	TBLA0A08700
tbla_Chr_1	2136731	2138429	TBLA0A08710
tbla_Chr_1	2139183	2140668	TBLA0A08720
tbla_Chr_1	2141011	2141518	TBLA0A08730
tbla_Chr_1	2141749	2143810	TBLA0A08740
tbla_Chr_1	2144196	2145354	TBLA0A08750
tbla_Chr_1	2145659	2149229	TBLA0A08760
tbla_Chr_1	2150203	2151976	TBLA0A08770
tbla_Chr_1	2152732	2154316	TBLA0A08780
tbla_Chr_1	2154362	2154919	TBLA0A08790
tbla_Chr_1	2155283	2160236	TBLA0A08800
tbla_Chr_1	2161248	2162304	TBLA0A08810
tbla_Chr_1	2162846	2163383	TBLA0A08820
tbla_Chr_1	2165693	2166302	TBLA0A08830
tbla_Chr_1	2167929	2168865	TBLA0A08840
tbla_Chr_1	2170709	2171459	TBLA0A08850
tbla_Chr_1	2171686	2173483	TBLA0A08860
tbla_Chr_1	2174036	2179640	TBLA0A08870
tbla_Chr_1	2181677	2182580	TBLA0A08880
tbla_Chr_1	2183142	2185239	TBLA0A08890
tbla_Chr_1	2186028	2188221	TBLA0A08900
tbla_Chr_1	2188407	2189580	TBLA0A08910
tbla_Chr_1	2189859	2190348	TBLA0A08920
tbla_Chr_1	2190650	2191118	TBLA0A08930
tbla_Chr_1	2196110	2197961	TBLA0A08940
tbla_Chr_1	2200023	2202483	TBLA0A08950
tbla_Chr_1	2203179	2205876	TBLA0A08960
tbla_Chr_1	2206296	2208426	TBLA0A08970
tbla_Chr_1	2209127	2210444	TBLA0A08980
tbla_Chr_1	2210790	2212983	TBLA0A08990
tbla_Chr_1	2218529	2220743	TBLA0A09010
tbla_Chr_1	2220974	2221535	TBLA0A09020
tbla_Chr_1	2222339	2224682	TBLA0A09030
tbla_Chr_1	2225597	2228930	TBLA0A09040
tbla_Chr_1	2229981	2232699	TBLA0A09050
tbla_Chr_1	2233744	2234386	TBLA0A09060
tbla_Chr_1	2236927	2238094	TBLA0A09070
tbla_Chr_1	2243374	2245150	TBLA0A09080
tbla_Chr_1	2246865	2247999	TBLA0A09090
tbla_Chr_1	2248758	2255208	TBLA0A09100
tbla_Chr_1	2256746	2257283	TBLA0A09110
tbla_Chr_1	2259485	2261387	TBLA0A09120
tbla_Chr_1	2263863	2264985	TBLA0A09130
tbla_Chr_1	2265570	2267235	TBLA0A09140
tbla_Chr_1	2268321	2271747	TBLA0A09150
tbla_Chr_1	2272997	2276114	TBLA0A09160
tbla_Chr_1	2276262	2278443	TBLA0A09170
tbla_Chr_1	2278769	2279774	TBLA0A09180
tbla_Chr_1	2280086	2280779	TBLA0A09190
tbla_Chr_1	2281378	2282332	TBLA0A09200
tbla_Chr_1	2282467	2283226	TBLA0A09210
tbla_Chr_1	2283460	2284510	TBLA0A09220
tbla_Chr_1	2284893	2285523	TBLA0A09230
tbla_Chr_1	2286121	2287924	TBLA0A09240
tbla_Chr_1	2288105	2289113	TBLA0A09260
tbla_Chr_1	2289985	2290342	TBLA0A09270
tbla_Chr_1	2290493	2291489	TBLA0A09280
tbla_Chr_1	2292902	2295359	TBLA0A09290
tbla_Chr_1	2295609	2297292	TBLA0A09300
tbla_Chr_1	2297507	2299148	TBLA0A09310
tbla_Chr_1	2299430	2301011	TBLA0A09320
tbla_Chr_1	2307708	2308587	TBLA0A09350
tbla_Chr_1	2309087	2310026	TBLA0A09360
tbla_Chr_1	2310411	2311443	TBLA0A09370
tbla_Chr_1	2312163	2313144	TBLA0A09380
tbla_Chr_1	2313221	2313674	TBLA0A09390
tbla_Chr_1	2318127	2319552	TBLA0A09400
tbla_Chr_1	2320256	2321243	TBLA0A09410
tbla_Chr_1	2322395	2322719	TBLA0A09420
tbla_Chr_1	2323067	2324081	TBLA0A09430
tbla_Chr_1	2324488	2326147	TBLA0A09440
tbla_Chr_1	2327121	2327715	TBLA0A09450
tbla_Chr_1	2329688	2330870	TBLA0A09460
tbla_Chr_1	2331896	2333273	TBLA0A09470
tbla_Chr_1	2334037	2337229	TBLA0A09480
tbla_Chr_1	2340797	2342372	TBLA0A09490
tbla_Chr_1	2345714	2345885	TBLA0A09500
tbla_Chr_1	2348822	2349278	TBLA0A09510
tbla_Chr_1	2350065	2351442	TBLA0A09520
tbla_Chr_1	2353735	2355613	TBLA0A09530
tbla_Chr_1	2356083	2356914	TBLA0A09550
tbla_Chr_1	2357564	2360663	TBLA0A09560
tbla_Chr_1	2361429	2362143	TBLA0A09570
tbla_Chr_1	2363423	2366741	TBLA0A09580
tbla_Chr_1	2366948	2368082	TBLA0A09590
tbla_Chr_1	2368401	2369496	TBLA0A09600
tbla_Chr_1	2369817	2370978	TBLA0A09610
tbla_Chr_1	2371011	2371923	TBLA0A09620
tbla_Chr_1	2372928	2374923	TBLA0A09630
tbla_Chr_1	2375251	2376311	TBLA0A09640
tbla_Chr_1	2376969	2379225	TBLA0A09650
tbla_Chr_1	2379716	2380664	TBLA0A09660
tbla_Chr_1	2380827	2382732	TBLA0A09670
tbla_Chr_1	2383655	2384888	TBLA0A09680
tbla_Chr_1	2385364	2386963	TBLA0A09700
tbla_Chr_1	2387166	2388540	TBLA0A09710
tbla_Chr_1	2390013	2392281	TBLA0A09720
tbla_Chr_1	2392552	2392971	TBLA0A09730
tbla_Chr_1	2393211	2395065	TBLA0A09740
tbla_Chr_1	2395503	2397849	TBLA0A09750
tbla_Chr_1	2398682	2403275	TBLA0A09760
tbla_Chr_1	2405903	2407100	TBLA0A09770
tbla_Chr_1	2407284	2408871	TBLA0A09780
tbla_Chr_1	2409152	2411177	TBLA0A09790
tbla_Chr_1	2412118	2412475	TBLA0A09800
tbla_Chr_1	2412739	2413489	TBLA0A09810
tbla_Chr_1	2414216	2415488	TBLA0A09820
tbla_Chr_1	2416106	2418020	TBLA0A09830
tbla_Chr_1	2419599	2423766	TBLA0A09840
tbla_Chr_1	2424202	2424649	TBLA0A09850
tbla_Chr_1	2425000	2426323	TBLA0A09860
tbla_Chr_1	2426724	2427906	TBLA0A09870
tbla_Chr_1	2428068	2431362	TBLA0A09880
tbla_Chr_1	2431827	2432256	TBLA0A09890
tbla_Chr_1	2432296	2433397	TBLA0A09900
tbla_Chr_1	2434185	2435970	TBLA0A09920
tbla_Chr_1	2446844	2448464	TBLA0A09940
tbla_Chr_1	2449079	2450858	TBLA0A09960
tbla_Chr_1	2451176	2453243	TBLA0A09970
tbla_Chr_1	2453560	2454154	TBLA0A09980
tbla_Chr_1	2454503	2458031	TBLA0A09990
tbla_Chr_1	2458800	2459937	TBLA0A10000
tbla_Chr_1	2461988	2463617	TBLA0A10010
tbla_Chr_1	2465584	2467285	TBLA0A10020
tbla_Chr_1	2468689	2471986	TBLA0A10030
tbla_Chr_1	2472306	2475126	TBLA0A10040
tbla_Chr_1	2475629	2476179	TBLA0A10050
tbla_Chr_1	2476583	2477030	TBLA0A10060
tbla_Chr_1	2477261	2478770	TBLA0A10070
tbla_Chr_1	2479839	2481729	TBLA0A10080
tbla_Chr_1	2482141	2483080	TBLA0A10090
tbla_Chr_1	2483565	2484582	TBLA0A10100
tbla_Chr_1	2485132	2489080	TBLA0A10110
tbla_Chr_1	2489610	2494680	TBLA0A10120
tbla_Chr_1	2498993	2499932	TBLA0A10140
tbla_Chr_1	2501346	2507985	TBLA0A10150
tbla_Chr_1	2508458	2509565	TBLA0A10160
tbla_Chr_1	2510539	2513965	TBLA0A10170
tbla_Chr_1	2514661	2515684	TBLA0A10180
tbla_Chr_1	2515832	2518256	TBLA0A10190
tbla_Chr_1	2518728	2519262	TBLA0A10200
tbla_Chr_1	2520748	2521807	TBLA0A10210
tbla_Chr_1	2522296	2524141	TBLA0A10220
tbla_Chr_1	2524336	2527528	TBLA0A10230
tbla_Chr_1	2528077	2528956	TBLA0A10240
tbla_Chr_1	2530238	2533091	TBLA0A10250
tbla_Chr_1	2533898	2534246	TBLA0A10270
tbla_Chr_1	2534570	2535449	TBLA0A10280
tbla_Chr_1	2535935	2538005	TBLA0A10290
tbla_Chr_1	2538159	2538909	TBLA0A10300
tbla_Chr_1	2540348	2541266	TBLA0A10310
tbla_Chr_1	2542497	2544363	TBLA0A10320
tbla_Chr_1	2544677	2545565	TBLA0A10330
tbla_Chr_1	2546081	2548685	TBLA0A10340
tbla_Chr_1	2550230	2551796	TBLA0A10350
tbla_Chr_1	2552239	2552980	TBLA0A10360
tbla_Chr_1	2553399	2554008	TBLA0A10370
tbla_Chr_1	2554265	2554712	TBLA0A10380
tbla_Chr_1	2555104	2556304	TBLA0A10390
tbla_Chr_1	2556770	2558774	TBLA0A10400
tbla_Chr_1	2559650	2560841	TBLA0A10410
tbla_Chr_1	2562613	2564092	TBLA0A10420
tbla_Chr_1	2564650	2567206	TBLA0A10430
tbla_Chr_1	2567666	2568326	TBLA0A10440
tbla_Chr_1	2569035	2570154	TBLA0A10450
tbla_Chr_1	2570979	2572440	TBLA0A10460
tbla_Chr_1	2572728	2578728	TBLA0A10470
tbla_Chr_1	2580975	2582211	TBLA0A10480
tbla_Chr_1	2583134	2583986	TBLA0A10490
tbla_Chr_1	2585575	2586289	TBLA0A10500
tbla_Chr_1	2595335	2597912	TBLA0A10510
tbla_Chr_1	2598902	2600978	TBLA0A10520
tbla_Chr_1	2601720	2602776	TBLA0A10530
tbla_Chr_1	2603823	2605305	TBLA0A10540
tbla_Chr_1	2607209	2608412	TBLA0A10550
tbla_Chr_1	2609055	2611584	TBLA0A10560
tbla_Chr_1	2614202	2615624	TBLA0A10570
tbla_Chr_1	2617515	2619957	TBLA0A10580
tbla_Chr_1	2620379	2622191	TBLA0A10590
tbla_Chr_1	2623050	2624499	TBLA0A10600
tbla_Chr_1	2624947	2626219	TBLA0A10610
tbla_Chr_1	2626705	2627734	TBLA0A10620
tbla_Chr_1	2628509	2632733	TBLA0A10630
tbla_Chr_1	2633285	2634308	TBLA0A10640
tbla_Chr_1	2635382	2636168	TBLA0A10650
tbla_Chr_1	2636604	2637633	TBLA0A10660
tbla_Chr_1	2637829	2640181	TBLA0A10670
tbla_Chr_1	2640995	2641781	TBLA0A10680
tbla_Chr_1	2642722	2645632	TBLA0A10690
tbla_Chr_1	2646035	2647799	TBLA0A10700
tbla_Chr_1	2648257	2648911	TBLA0A10710
tbla_Chr_1	2650384	2651515	TBLA0A10720
tbla_Chr_1	2651998	2659555	TBLA0A10740
tbla_Chr_1	2665055	2672045	TBLA0A10760
tbla_Chr_1	2681016	2683137	TBLA0A10770
tbla_Chr_1	2691494	2693402	TBLA0A10780
tbla_Chr_10	1865	3590	TBLA0J00100
tbla_Chr_10	5118	9720	TBLA0J00110
tbla_Chr_10	10239	11040	TBLA0J00120
tbla_Chr_10	12978	15255	TBLA0J00130
tbla_Chr_10	15935	16781	TBLA0J00140
tbla_Chr_10	17585	18203	TBLA0J00150
tbla_Chr_10	18644	19898	TBLA0J00160
tbla_Chr_10	20248	22786	TBLA0J00170
tbla_Chr_10	23825	24210	TBLA0J00190
tbla_Chr_10	25956	26424	TBLA0J00200
tbla_Chr_10	27394	28039	TBLA0J00210
tbla_Chr_10	28824	37035	TBLA0J00220
tbla_Chr_10	37831	39253	TBLA0J00230
tbla_Chr_10	39760	41596	TBLA0J00240
tbla_Chr_10	42057	44457	TBLA0J00250
tbla_Chr_10	45002	47126	TBLA0J00260
tbla_Chr_10	47474	49067	TBLA0J00270
tbla_Chr_10	50046	51438	TBLA0J00280
tbla_Chr_10	51856	52540	TBLA0J00290
tbla_Chr_10	53268	54750	TBLA0J00300
tbla_Chr_10	55661	58076	TBLA0J00310
tbla_Chr_10	58457	59480	TBLA0J00320
tbla_Chr_10	59969	61142	TBLA0J00330
tbla_Chr_10	61496	63329	TBLA0J00340
tbla_Chr_10	65759	66203	TBLA0J00350
tbla_Chr_10	66371	67253	TBLA0J00360
tbla_Chr_10	67870	69286	TBLA0J00370
tbla_Chr_10	69710	70463	TBLA0J00380
tbla_Chr_10	70611	71334	TBLA0J00390
tbla_Chr_10	72382	73276	TBLA0J00400
tbla_Chr_10	73470	76185	TBLA0J00410
tbla_Chr_10	76708	78136	TBLA0J00420
tbla_Chr_10	79395	80049	TBLA0J00430
tbla_Chr_10	80322	80895	TBLA0J00440
tbla_Chr_10	81165	82017	TBLA0J00450
tbla_Chr_10	82353	84747	TBLA0J00460
tbla_Chr_10	85712	88823	TBLA0J00470
tbla_Chr_10	89368	89995	TBLA0J00480
tbla_Chr_10	90364	91699	TBLA0J00490
tbla_Chr_10	93463	94300	TBLA0J00500
tbla_Chr_10	94590	94803	TBLA0J00510
tbla_Chr_10	95160	95568	TBLA0J00520
tbla_Chr_10	103253	104456	TBLA0J00530
tbla_Chr_10	107380	108037	TBLA0J00540
tbla_Chr_10	109602	109707	TBLA0J00550
tbla_Chr_10	113972	116054	TBLA0J00560
tbla_Chr_10	116737	121573	TBLA0J00570
tbla_Chr_10	122088	124416	TBLA0J00580
tbla_Chr_10	125752	128404	TBLA0J00590
tbla_Chr_10	129181	133570	TBLA0J00600
tbla_Chr_10	133910	134933	TBLA0J00610
tbla_Chr_10	140247	142545	TBLA0J00620
tbla_Chr_10	146155	148336	TBLA0J00630
tbla_Chr_10	149520	152079	TBLA0J00640
tbla_Chr_10	152883	153975	TBLA0J00650
tbla_Chr_10	155285	156515	TBLA0J00660
tbla_Chr_10	157821	163251	TBLA0J00690
tbla_Chr_10	163396	164668	TBLA0J00700
tbla_Chr_10	165056	165713	TBLA0J00710
tbla_Chr_10	167108	169553	TBLA0J00720
tbla_Chr_10	169979	172160	TBLA0J00730
tbla_Chr_10	172427	173069	TBLA0J00740
tbla_Chr_10	173244	173475	TBLA0J00750
tbla_Chr_10	173843	174173	TBLA0J00760
tbla_Chr_10	174608	177521	TBLA0J00770
tbla_Chr_10	178735	180172	TBLA0J00780
tbla_Chr_10	180202	180961	TBLA0J00790
tbla_Chr_10	182550	184167	TBLA0J00800
tbla_Chr_10	184709	185477	TBLA0J00810
tbla_Chr_10	185595	186936	TBLA0J00820
tbla_Chr_10	187814	190034	TBLA0J00830
tbla_Chr_10	190523	193082	TBLA0J00840
tbla_Chr_10	193723	194842	TBLA0J00850
tbla_Chr_10	195519	197070	TBLA0J00860
tbla_Chr_10	197713	197920	TBLA0J00870
tbla_Chr_10	198301	198582	TBLA0J00880
tbla_Chr_10	199403	200900	TBLA0J00890
tbla_Chr_10	201838	202447	TBLA0J00900
tbla_Chr_10	203849	206315	TBLA0J00910
tbla_Chr_10	206474	207728	TBLA0J00920
tbla_Chr_10	208445	208919	TBLA0J00930
tbla_Chr_10	209826	212592	TBLA0J00940
tbla_Chr_10	213900	215193	TBLA0J00950
tbla_Chr_10	215540	218597	TBLA0J00960
tbla_Chr_10	219486	221247	TBLA0J00970
tbla_Chr_10	221750	223532	TBLA0J00980
tbla_Chr_10	224998	227335	TBLA0J00990
tbla_Chr_10	227868	231072	TBLA0J01000
tbla_Chr_10	232132	233827	TBLA0J01010
tbla_Chr_10	234756	235410	TBLA0J01020
tbla_Chr_10	236012	236666	TBLA0J01030
tbla_Chr_10	238107	240345	TBLA0J01040
tbla_Chr_10	240762	241197	TBLA0J01050
tbla_Chr_10	242125	243313	TBLA0J01060
tbla_Chr_10	244058	245525	TBLA0J01070
tbla_Chr_10	245802	246636	TBLA0J01080
tbla_Chr_10	248067	251592	TBLA0J01090
tbla_Chr_10	251984	252707	TBLA0J01100
tbla_Chr_10	253011	253887	TBLA0J01110
tbla_Chr_10	254496	254847	TBLA0J01120
tbla_Chr_10	255406	256285	TBLA0J01130
tbla_Chr_10	256883	260135	TBLA0J01150
tbla_Chr_10	260991	262446	TBLA0J01160
tbla_Chr_10	262577	262967	TBLA0J01170
tbla_Chr_10	263183	265838	TBLA0J01180
tbla_Chr_10	267290	269141	TBLA0J01190
tbla_Chr_10	271799	275420	TBLA0J01200
tbla_Chr_10	275876	276569	TBLA0J01210
tbla_Chr_10	277964	283214	TBLA0J01220
tbla_Chr_10	284622	285693	TBLA0J01230
tbla_Chr_10	286461	287664	TBLA0J01240
tbla_Chr_10	288240	290037	TBLA0J01250
tbla_Chr_10	290802	293028	TBLA0J01260
tbla_Chr_10	293481	294378	TBLA0J01280
tbla_Chr_10	294788	296456	TBLA0J01290
tbla_Chr_10	296698	299784	TBLA0J01300
tbla_Chr_10	300726	302094	TBLA0J01310
tbla_Chr_10	304327	306172	TBLA0J01320
tbla_Chr_10	306892	307470	TBLA0J01330
tbla_Chr_10	307936	309982	TBLA0J01340
tbla_Chr_10	310610	313271	TBLA0J01350
tbla_Chr_10	314193	315687	TBLA0J01360
tbla_Chr_10	316748	318974	TBLA0J01370
tbla_Chr_10	319567	320044	TBLA0J01380
tbla_Chr_10	321284	322034	TBLA0J01390
tbla_Chr_10	322894	323485	TBLA0J01400
tbla_Chr_10	323948	324701	TBLA0J01410
tbla_Chr_10	325884	326265	TBLA0J01420
tbla_Chr_10	326935	327731	TBLA0J01430
tbla_Chr_10	328210	328978	TBLA0J01440
tbla_Chr_10	329372	330125	TBLA0J01450
tbla_Chr_10	330811	334327	TBLA0J01460
tbla_Chr_10	334683	337344	TBLA0J01470
tbla_Chr_10	338599	340339	TBLA0J01480
tbla_Chr_10	341096	341729	TBLA0J01490
tbla_Chr_10	342553	343819	TBLA0J01500
tbla_Chr_10	344072	344396	TBLA0J01510
tbla_Chr_10	344745	345753	TBLA0J01520
tbla_Chr_10	346015	346795	TBLA0J01530
tbla_Chr_10	347388	348396	TBLA0J01540
tbla_Chr_10	349381	351526	TBLA0J01560
tbla_Chr_10	352401	352815	TBLA0J01570
tbla_Chr_10	353619	354726	TBLA0J01580
tbla_Chr_10	355412	356490	TBLA0J01590
tbla_Chr_10	356784	359598	TBLA0J01600
tbla_Chr_10	360453	360747	TBLA0J01610
tbla_Chr_10	361077	364215	TBLA0J01620
tbla_Chr_10	364925	365459	TBLA0J01630
tbla_Chr_10	365652	366060	TBLA0J01640
tbla_Chr_10	366409	366868	TBLA0J01650
tbla_Chr_10	370533	371472	TBLA0J01670
tbla_Chr_10	371800	372733	TBLA0J01680
tbla_Chr_10	373681	375202	TBLA0J01690
tbla_Chr_10	376364	377399	TBLA0J01700
tbla_Chr_10	377790	379797	TBLA0J01710
tbla_Chr_10	380081	381659	TBLA0J01720
tbla_Chr_10	383173	383606	TBLA0J01730
tbla_Chr_10	383843	385142	TBLA0J01740
tbla_Chr_10	389904	390144	TBLA0J01750
tbla_Chr_10	390522	393630	TBLA0J01760
tbla_Chr_10	394336	395920	TBLA0J01770
tbla_Chr_10	396145	396865	TBLA0J01780
tbla_Chr_10	402291	402960	TBLA0J01790
tbla_Chr_10	408276	408969	TBLA0J01800
tbla_Chr_10	411691	412963	TBLA0J01810
tbla_Chr_10	413730	417027	TBLA0J01820
tbla_Chr_10	418199	418622	TBLA0J01830
tbla_Chr_10	420181	422347	TBLA0J01840
tbla_Chr_10	424078	424891	TBLA0J01845
tbla_Chr_10	427404	428802	TBLA0J01850
tbla_Chr_10	429300	433824	TBLA0J01860
tbla_Chr_10	437433	438153	TBLA0J01865
tbla_Chr_10	438717	440130	TBLA0J01870
tbla_Chr_10	440604	443544	TBLA0J01880
tbla_Chr_10	444941	447923	TBLA0J01890
tbla_Chr_10	448703	454556	TBLA0J01910
tbla_Chr_10	455226	458469	TBLA0J01920
tbla_Chr_10	462905	464825	TBLA0J01940
tbla_Chr_10	465266	466454	TBLA0J01950
tbla_Chr_10	466908	467451	TBLA0J01960
tbla_Chr_10	467700	468108	TBLA0J01970
tbla_Chr_10	468587	469352	TBLA0J01980
tbla_Chr_10	470767	471076	TBLA0J01990
tbla_Chr_10	471153	472140	TBLA0J02000
tbla_Chr_10	473045	474080	TBLA0J02010
tbla_Chr_10	476143	479125	TBLA0J02020
tbla_Chr_10	479869	481453	TBLA0J02030
tbla_Chr_10	481667	482483	TBLA0J02040
tbla_Chr_10	483033	485706	TBLA0J02050
tbla_Chr_10	485794	486898	TBLA0J02060
tbla_Chr_10	489837	492930	TBLA0J02065
tbla_Chr_2	2395	7549	TBLA0B00100
tbla_Chr_2	7984	9430	TBLA0B00110
tbla_Chr_2	10014	11601	TBLA0B00120
tbla_Chr_2	12376	14905	TBLA0B00130
tbla_Chr_2	17296	18001	TBLA0B00140
tbla_Chr_2	20202	23442	TBLA0B00150
tbla_Chr_2	24347	25733	TBLA0B00160
tbla_Chr_2	26716	29134	TBLA0B00170
tbla_Chr_2	29505	30402	TBLA0B00180
tbla_Chr_2	30768	32499	TBLA0B00190
tbla_Chr_2	33006	34323	TBLA0B00200
tbla_Chr_2	35113	36463	TBLA0B00210
tbla_Chr_2	37190	38792	TBLA0B00220
tbla_Chr_2	39099	41454	TBLA0B00230
tbla_Chr_2	43159	45238	TBLA0B00240
tbla_Chr_2	45506	47873	TBLA0B00250
tbla_Chr_2	48293	49124	TBLA0B00260
tbla_Chr_2	49746	50409	TBLA0B00270
tbla_Chr_2	50507	51161	TBLA0B00280
tbla_Chr_2	51792	52044	TBLA0B00290
tbla_Chr_2	52387	53410	TBLA0B00300
tbla_Chr_2	53718	54690	TBLA0B00310
tbla_Chr_2	55598	57440	TBLA0B00320
tbla_Chr_2	57831	59583	TBLA0B00330
tbla_Chr_2	62199	63597	TBLA0B00340
tbla_Chr_2	64592	65477	TBLA0B00350
tbla_Chr_2	65789	68093	TBLA0B00360
tbla_Chr_2	68827	69868	TBLA0B00370
tbla_Chr_2	70258	71179	TBLA0B00380
tbla_Chr_2	71738	73388	TBLA0B00400
tbla_Chr_2	77230	78358	TBLA0B00410
tbla_Chr_2	80516	81533	TBLA0B00420
tbla_Chr_2	81866	82919	TBLA0B00430
tbla_Chr_2	84144	85167	TBLA0B00440
tbla_Chr_2	87775	88924	TBLA0B00450
tbla_Chr_2	90016	90586	TBLA0B00460
tbla_Chr_2	91048	92812	TBLA0B00470
tbla_Chr_2	93290	94424	TBLA0B00480
tbla_Chr_2	94754	97118	TBLA0B00490
tbla_Chr_2	99149	100205	TBLA0B00500
tbla_Chr_2	100632	101460	TBLA0B00510
tbla_Chr_2	101770	103315	TBLA0B00520
tbla_Chr_2	103819	104959	TBLA0B00530
tbla_Chr_2	105245	107435	TBLA0B00540
tbla_Chr_2	108634	110542	TBLA0B00550
tbla_Chr_2	111411	112890	TBLA0B00560
tbla_Chr_2	113645	115199	TBLA0B00570
tbla_Chr_2	115901	117620	TBLA0B00580
tbla_Chr_2	118614	119466	TBLA0B00590
tbla_Chr_2	123568	125773	TBLA0B00600
tbla_Chr_2	127455	130008	TBLA0B00620
tbla_Chr_2	130353	131904	TBLA0B00630
tbla_Chr_2	132588	136104	TBLA0B00640
tbla_Chr_2	136350	136797	TBLA0B00650
tbla_Chr_2	137129	138239	TBLA0B00660
tbla_Chr_2	141758	142607	TBLA0B00670
tbla_Chr_2	145276	147412	TBLA0B00680
tbla_Chr_2	149161	151186	TBLA0B00690
tbla_Chr_2	152366	154511	TBLA0B00700
tbla_Chr_2	155046	155781	TBLA0B00710
tbla_Chr_2	156705	157458	TBLA0B00720
tbla_Chr_2	159157	160780	TBLA0B00730
tbla_Chr_2	161313	162615	TBLA0B00740
tbla_Chr_2	162829	163945	TBLA0B00750
tbla_Chr_2	164323	167686	TBLA0B00760
tbla_Chr_2	168443	170519	TBLA0B00770
tbla_Chr_2	170710	171340	TBLA0B00780
tbla_Chr_2	171657	172677	TBLA0B00790
tbla_Chr_2	173023	175246	TBLA0B00800
tbla_Chr_2	175881	177051	TBLA0B00810
tbla_Chr_2	177625	179029	TBLA0B00815
tbla_Chr_2	180616	186322	TBLA0B00830
tbla_Chr_2	188742	190656	TBLA0B00840
tbla_Chr_2	191746	193225	TBLA0B00850
tbla_Chr_2	193906	194860	TBLA0B00860
tbla_Chr_2	194996	195788	TBLA0B00870
tbla_Chr_2	196423	196636	TBLA0B00880
tbla_Chr_2	197207	199166	TBLA0B00890
tbla_Chr_2	199967	201227	TBLA0B00900
tbla_Chr_2	203353	204511	TBLA0B00910
tbla_Chr_2	204996	205935	TBLA0B00920
tbla_Chr_2	207139	207772	TBLA0B00930
tbla_Chr_2	208814	209579	TBLA0B00940
tbla_Chr_2	211990	216382	TBLA0B00950
tbla_Chr_2	217477	219013	TBLA0B00960
tbla_Chr_2	219958	220391	TBLA0B00970
tbla_Chr_2	220563	220953	TBLA0B00980
tbla_Chr_2	221195	222836	TBLA0B00990
tbla_Chr_2	224453	225044	TBLA0B01000
tbla_Chr_2	225119	225860	TBLA0B01010
tbla_Chr_2	226473	227301	TBLA0B01020
tbla_Chr_2	227629	228010	TBLA0B01030
tbla_Chr_2	228395	229718	TBLA0B01040
tbla_Chr_2	230116	231013	TBLA0B01050
tbla_Chr_2	231925	235579	TBLA0B01060
tbla_Chr_2	236810	237962	TBLA0B01070
tbla_Chr_2	238338	238989	TBLA0B01080
tbla_Chr_2	239949	240378	TBLA0B01090
tbla_Chr_2	240815	241571	TBLA0B01100
tbla_Chr_2	241810	243340	TBLA0B01110
tbla_Chr_2	243957	244740	TBLA0B01120
tbla_Chr_2	245285	246983	TBLA0B01130
tbla_Chr_2	247298	248780	TBLA0B01140
tbla_Chr_2	249124	250459	TBLA0B01150
tbla_Chr_2	250803	251307	TBLA0B01160
tbla_Chr_2	251718	252063	TBLA0B01170
tbla_Chr_2	253860	255378	TBLA0B01180
tbla_Chr_2	255782	256952	TBLA0B01190
tbla_Chr_2	257268	257961	TBLA0B01200
tbla_Chr_2	259230	260544	TBLA0B01210
tbla_Chr_2	260764	262273	TBLA0B01220
tbla_Chr_2	262436	262730	TBLA0B01230
tbla_Chr_2	262961	263321	TBLA0B01240
tbla_Chr_2	263747	265415	TBLA0B01250
tbla_Chr_2	266583	269241	TBLA0B01260
tbla_Chr_2	269448	271302	TBLA0B01270
tbla_Chr_2	271519	273991	TBLA0B01280
tbla_Chr_2	274237	274546	TBLA0B01290
tbla_Chr_2	274675	275350	TBLA0B01300
tbla_Chr_2	276172	276544	TBLA0B01310
tbla_Chr_2	276665	277994	TBLA0B01320
tbla_Chr_2	278573	279320	TBLA0B01330
tbla_Chr_2	279538	283570	TBLA0B01340
tbla_Chr_2	284670	286512	TBLA0B01350
tbla_Chr_2	288232	290464	TBLA0B01360
tbla_Chr_2	290973	295434	TBLA0B01370
tbla_Chr_2	301427	302135	TBLA0B01380
tbla_Chr_2	302470	303151	TBLA0B01390
tbla_Chr_2	303493	303934	TBLA0B01400
tbla_Chr_2	304770	306687	TBLA0B01410
tbla_Chr_2	308497	309058	TBLA0B01420
tbla_Chr_2	311545	312523	TBLA0B01430
tbla_Chr_2	312822	314061	TBLA0B01440
tbla_Chr_2	315969	316773	TBLA0B01450
tbla_Chr_2	317077	317773	TBLA0B01460
tbla_Chr_2	318997	319801	TBLA0B01470
tbla_Chr_2	320667	321213	TBLA0B01480
tbla_Chr_2	322349	327266	TBLA0B01490
tbla_Chr_2	327577	329605	TBLA0B01500
tbla_Chr_2	331194	333339	TBLA0B01510
tbla_Chr_2	333672	334749	TBLA0B01520
tbla_Chr_2	335957	336461	TBLA0B01530
tbla_Chr_2	336556	338716	TBLA0B01540
tbla_Chr_2	340203	341388	TBLA0B01550
tbla_Chr_2	342279	342759	TBLA0B01560
tbla_Chr_2	343095	343944	TBLA0B01570
tbla_Chr_2	345205	346366	TBLA0B01580
tbla_Chr_2	349440	352230	TBLA0B01590
tbla_Chr_2	352381	353842	TBLA0B01600
tbla_Chr_2	354619	355825	TBLA0B01610
tbla_Chr_2	356039	359822	TBLA0B01620
tbla_Chr_2	360962	364850	TBLA0B01630
tbla_Chr_2	365714	368360	TBLA0B01640
tbla_Chr_2	370836	372306	TBLA0B01650
tbla_Chr_2	372515	373463	TBLA0B01660
tbla_Chr_2	374459	375425	TBLA0B01670
tbla_Chr_2	375920	376043	TBLA0B01680
tbla_Chr_2	376894	377926	TBLA0B01690
tbla_Chr_2	378750	379764	TBLA0B01700
tbla_Chr_2	380990	382007	TBLA0B01710
tbla_Chr_2	383220	384267	TBLA0B01720
tbla_Chr_2	385643	386711	TBLA0B01730
tbla_Chr_2	389506	390169	TBLA0B01740
tbla_Chr_2	392768	393890	TBLA0B01750
tbla_Chr_2	394467	395619	TBLA0B01760
tbla_Chr_2	395874	397158	TBLA0B01770
tbla_Chr_2	399206	402518	TBLA0B01780
tbla_Chr_2	403752	404559	TBLA0B01785
tbla_Chr_2	405021	407181	TBLA0B01790
tbla_Chr_2	408545	409136	TBLA0B01800
tbla_Chr_2	410016	414531	TBLA0B01810
tbla_Chr_2	415799	416438	TBLA0B01820
tbla_Chr_2	417129	418932	TBLA0B01830
tbla_Chr_2	422430	423027	TBLA0B01840
tbla_Chr_2	423277	424456	TBLA0B01850
tbla_Chr_2	424731	427818	TBLA0B01860
tbla_Chr_2	428306	428525	TBLA0B01870
tbla_Chr_2	429303	435996	TBLA0B01880
tbla_Chr_2	436273	437564	TBLA0B01890
tbla_Chr_2	437861	438680	TBLA0B01900
tbla_Chr_2	438864	439509	TBLA0B01910
tbla_Chr_2	439858	442918	TBLA0B01930
tbla_Chr_2	445352	448736	TBLA0B01940
tbla_Chr_2	449276	450329	TBLA0B01950
tbla_Chr_2	450732	451209	TBLA0B01960
tbla_Chr_2	451257	452394	TBLA0B01970
tbla_Chr_2	452813	455924	TBLA0B01980
tbla_Chr_2	458263	461623	TBLA0B01990
tbla_Chr_2	463204	466300	TBLA0B02000
tbla_Chr_2	466624	467071	TBLA0B02010
tbla_Chr_2	468514	469261	TBLA0B02030
tbla_Chr_2	470701	471835	TBLA0B02040
tbla_Chr_2	472954	474253	TBLA0B02050
tbla_Chr_2	474651	475686	TBLA0B02060
tbla_Chr_2	476724	477876	TBLA0B02070
tbla_Chr_2	479620	480949	TBLA0B02080
tbla_Chr_2	481246	483112	TBLA0B02090
tbla_Chr_2	483372	485166	TBLA0B02100
tbla_Chr_2	485512	487054	TBLA0B02110
tbla_Chr_2	487774	488125	TBLA0B02120
tbla_Chr_2	488877	490074	TBLA0B02130
tbla_Chr_2	492494	494051	TBLA0B02140
tbla_Chr_2	494510	496319	TBLA0B02150
tbla_Chr_2	496900	498115	TBLA0B02160
tbla_Chr_2	499390	501109	TBLA0B02170
tbla_Chr_2	502654	503128	TBLA0B02180
tbla_Chr_2	503677	506536	TBLA0B02190
tbla_Chr_2	508755	512424	TBLA0B02200
tbla_Chr_2	513140	515099	TBLA0B02210
tbla_Chr_2	519285	520296	TBLA0B02220
tbla_Chr_2	521357	523730	TBLA0B02230
tbla_Chr_2	524110	525232	TBLA0B02240
tbla_Chr_2	525926	526823	TBLA0B02250
tbla_Chr_2	528710	529562	TBLA0B02260
tbla_Chr_2	529871	530936	TBLA0B02270
tbla_Chr_2	532522	534406	TBLA0B02280
tbla_Chr_2	534471	535452	TBLA0B02290
tbla_Chr_2	535646	536102	TBLA0B02300
tbla_Chr_2	539361	541821	TBLA0B02310
tbla_Chr_2	541863	543111	TBLA0B02320
tbla_Chr_2	544709	545624	TBLA0B02330
tbla_Chr_2	545917	548128	TBLA0B02340
tbla_Chr_2	548602	550381	TBLA0B02350
tbla_Chr_2	551023	551944	TBLA0B02360
tbla_Chr_2	552418	554335	TBLA0B02370
tbla_Chr_2	554808	557688	TBLA0B02380
tbla_Chr_2	558066	559806	TBLA0B02390
tbla_Chr_2	560193	560637	TBLA0B02400
tbla_Chr_2	561203	561956	TBLA0B02410
tbla_Chr_2	562288	563305	TBLA0B02420
tbla_Chr_2	563693	564398	TBLA0B02430
tbla_Chr_2	564792	565713	TBLA0B02440
tbla_Chr_2	566022	567099	TBLA0B02450
tbla_Chr_2	567612	568032	TBLA0B02460
tbla_Chr_2	568390	569413	TBLA0B02470
tbla_Chr_2	569750	571400	TBLA0B02480
tbla_Chr_2	571879	574615	TBLA0B02490
tbla_Chr_2	574934	575804	TBLA0B02500
tbla_Chr_2	576044	578243	TBLA0B02510
tbla_Chr_2	578497	581590	TBLA0B02520
tbla_Chr_2	582079	582766	TBLA0B02530
tbla_Chr_2	583210	585430	TBLA0B02540
tbla_Chr_2	585720	586086	TBLA0B02550
tbla_Chr_2	586574	587351	TBLA0B02560
tbla_Chr_2	587630	588188	TBLA0B02570
tbla_Chr_2	588480	591882	TBLA0B02580
tbla_Chr_2	592067	593969	TBLA0B02590
tbla_Chr_2	594354	595803	TBLA0B02600
tbla_Chr_2	596456	597170	TBLA0B02610
tbla_Chr_2	597364	598465	TBLA0B02620
tbla_Chr_2	599426	602282	TBLA0B02630
tbla_Chr_2	602902	604924	TBLA0B02640
tbla_Chr_2	605244	609885	TBLA0B02650
tbla_Chr_2	612317	614819	TBLA0B02660
tbla_Chr_2	615205	616642	TBLA0B02670
tbla_Chr_2	617238	618348	TBLA0B02680
tbla_Chr_2	618918	620286	TBLA0B02690
tbla_Chr_2	620501	620681	TBLA0B02700
tbla_Chr_2	622149	623370	TBLA0B02710
tbla_Chr_2	626799	628308	TBLA0B02720
tbla_Chr_2	628542	629310	TBLA0B02730
tbla_Chr_2	630457	632575	TBLA0B02740
tbla_Chr_2	633242	634787	TBLA0B02750
tbla_Chr_2	635291	635636	TBLA0B02760
tbla_Chr_2	636239	637301	TBLA0B02770
tbla_Chr_2	639955	640897	TBLA0B02780
tbla_Chr_2	643303	644389	TBLA0B02790
tbla_Chr_2	647861	649244	TBLA0B02800
tbla_Chr_2	649883	650835	TBLA0B02810
tbla_Chr_2	651726	652572	TBLA0B02820
tbla_Chr_2	653080	654634	TBLA0B02830
tbla_Chr_2	655240	657064	TBLA0B02840
tbla_Chr_2	657464	658826	TBLA0B02850
tbla_Chr_2	659092	659851	TBLA0B02860
tbla_Chr_2	660515	661961	TBLA0B02870
tbla_Chr_2	662427	663228	TBLA0B02880
tbla_Chr_2	666769	668716	TBLA0B02890
tbla_Chr_2	668939	670502	TBLA0B02900
tbla_Chr_2	670925	671183	TBLA0B02910
tbla_Chr_2	671466	674556	TBLA0B02920
tbla_Chr_2	674859	675783	TBLA0B02930
tbla_Chr_2	677252	679238	TBLA0B02940
tbla_Chr_2	681801	683142	TBLA0B02950
tbla_Chr_2	684263	685865	TBLA0B02960
tbla_Chr_2	686781	687723	TBLA0B02970
tbla_Chr_2	688323	690663	TBLA0B02980
tbla_Chr_2	691073	692024	TBLA0B02990
tbla_Chr_2	694068	695052	TBLA0B03000
tbla_Chr_2	699337	700231	TBLA0B03010
tbla_Chr_2	700482	701622	TBLA0B03020
tbla_Chr_2	703021	703948	TBLA0B03030
tbla_Chr_2	704500	708790	TBLA0B03040
tbla_Chr_2	710592	714012	TBLA0B03050
tbla_Chr_2	714627	715644	TBLA0B03060
tbla_Chr_2	717449	718106	TBLA0B03070
tbla_Chr_2	718131	719601	TBLA0B03090
tbla_Chr_2	721098	723840	TBLA0B03100
tbla_Chr_2	724579	729406	TBLA0B03110
tbla_Chr_2	729578	730898	TBLA0B03120
tbla_Chr_2	731207	731819	TBLA0B03130
tbla_Chr_2	732287	735989	TBLA0B03140
tbla_Chr_2	736462	737377	TBLA0B03150
tbla_Chr_2	737720	738476	TBLA0B03160
tbla_Chr_2	738942	739617	TBLA0B03170
tbla_Chr_2	740719	741832	TBLA0B03180
tbla_Chr_2	742437	742806	TBLA0B03190
tbla_Chr_2	743164	746425	TBLA0B03200
tbla_Chr_2	748125	751335	TBLA0B03210
tbla_Chr_2	751740	752610	TBLA0B03220
tbla_Chr_2	752971	753940	TBLA0B03230
tbla_Chr_2	756433	757288	TBLA0B03240
tbla_Chr_2	757927	759859	TBLA0B03250
tbla_Chr_2	760391	761372	TBLA0B03260
tbla_Chr_2	762230	763793	TBLA0B03270
tbla_Chr_2	764831	768920	TBLA0B03280
tbla_Chr_2	770047	771100	TBLA0B03290
tbla_Chr_2	771331	772291	TBLA0B03300
tbla_Chr_2	772554	774396	TBLA0B03310
tbla_Chr_2	774912	776265	TBLA0B03320
tbla_Chr_2	776963	779351	TBLA0B03330
tbla_Chr_2	780209	780806	TBLA0B03340
tbla_Chr_2	781107	782691	TBLA0B03350
tbla_Chr_2	783119	783818	TBLA0B03360
tbla_Chr_2	784351	787546	TBLA0B03370
tbla_Chr_2	788444	789098	TBLA0B03380
tbla_Chr_2	789365	790376	TBLA0B03390
tbla_Chr_2	790904	791633	TBLA0B03400
tbla_Chr_2	792108	793122	TBLA0B03410
tbla_Chr_2	795141	795978	TBLA0B03420
tbla_Chr_2	796281	797853	TBLA0B03430
tbla_Chr_2	798381	799617	TBLA0B03440
tbla_Chr_2	799898	801257	TBLA0B03450
tbla_Chr_2	801698	808766	TBLA0B03460
tbla_Chr_2	809775	813315	TBLA0B03470
tbla_Chr_2	813610	814390	TBLA0B03480
tbla_Chr_2	814730	815885	TBLA0B03490
tbla_Chr_2	816329	816818	TBLA0B03500
tbla_Chr_2	817180	818680	TBLA0B03510
tbla_Chr_2	819265	821713	TBLA0B03520
tbla_Chr_2	822023	823505	TBLA0B03540
tbla_Chr_2	824480	825134	TBLA0B03550
tbla_Chr_2	826585	827974	TBLA0B03560
tbla_Chr_2	828307	829684	TBLA0B03570
tbla_Chr_2	831323	833924	TBLA0B03580
tbla_Chr_2	834487	837022	TBLA0B03590
tbla_Chr_2	838336	839467	TBLA0B03600
tbla_Chr_2	840115	840445	TBLA0B03610
tbla_Chr_2	840968	842864	TBLA0B03630
tbla_Chr_2	843993	845055	TBLA0B03640
tbla_Chr_2	845388	846081	TBLA0B03650
tbla_Chr_2	846652	847576	TBLA0B03660
tbla_Chr_2	848189	848693	TBLA0B03670
tbla_Chr_2	848988	850977	TBLA0B03680
tbla_Chr_2	851714	854267	TBLA0B03690
tbla_Chr_2	855113	855575	TBLA0B03700
tbla_Chr_2	855808	856975	TBLA0B03710
tbla_Chr_2	857517	859401	TBLA0B03720
tbla_Chr_2	860166	862248	TBLA0B03730
tbla_Chr_2	862526	863030	TBLA0B03740
tbla_Chr_2	863315	864521	TBLA0B03750
tbla_Chr_2	864682	865243	TBLA0B03760
tbla_Chr_2	865438	867316	TBLA0B03770
tbla_Chr_2	868401	869400	TBLA0B03780
tbla_Chr_2	870098	873407	TBLA0B03790
tbla_Chr_2	873860	874835	TBLA0B03800
tbla_Chr_2	875383	878065	TBLA0B03810
tbla_Chr_2	878780	879536	TBLA0B03820
tbla_Chr_2	880232	881474	TBLA0B03830
tbla_Chr_2	881913	884490	TBLA0B03840
tbla_Chr_2	885072	886593	TBLA0B03850
tbla_Chr_2	887854	890821	TBLA0B03860
tbla_Chr_2	891424	892558	TBLA0B03880
tbla_Chr_2	892852	894523	TBLA0B03890
tbla_Chr_2	895004	895523	TBLA0B03900
tbla_Chr_2	896055	896928	TBLA0B03910
tbla_Chr_2	897249	898191	TBLA0B03920
tbla_Chr_2	898685	900242	TBLA0B03930
tbla_Chr_2	901050	901764	TBLA0B03940
tbla_Chr_2	902005	902473	TBLA0B03950
tbla_Chr_2	903145	903774	TBLA0B03960
tbla_Chr_2	904166	907793	TBLA0B03970
tbla_Chr_2	909058	909763	TBLA0B03980
tbla_Chr_2	910313	912455	TBLA0B03990
tbla_Chr_2	913725	915084	TBLA0B04000
tbla_Chr_2	916147	920068	TBLA0B04010
tbla_Chr_2	920522	921419	TBLA0B04020
tbla_Chr_2	921798	922773	TBLA0B04030
tbla_Chr_2	925425	928188	TBLA0B04040
tbla_Chr_2	928513	929284	TBLA0B04050
tbla_Chr_2	929609	930494	TBLA0B04060
tbla_Chr_2	930876	932130	TBLA0B04070
tbla_Chr_2	932976	934626	TBLA0B04080
tbla_Chr_2	935365	936226	TBLA0B04090
tbla_Chr_2	937354	940159	TBLA0B04100
tbla_Chr_2	940675	940888	TBLA0B04110
tbla_Chr_2	941317	943987	TBLA0B04120
tbla_Chr_2	944723	946016	TBLA0B04130
tbla_Chr_2	946855	950221	TBLA0B04140
tbla_Chr_2	956919	960366	TBLA0B04150
tbla_Chr_2	961131	962802	TBLA0B04160
tbla_Chr_2	963324	964986	TBLA0B04170
tbla_Chr_2	965469	967509	TBLA0B04180
tbla_Chr_2	967815	969474	TBLA0B04190
tbla_Chr_2	970056	971952	TBLA0B04200
tbla_Chr_2	972357	973419	TBLA0B04210
tbla_Chr_2	974114	975347	TBLA0B04220
tbla_Chr_2	975505	976357	TBLA0B04230
tbla_Chr_2	977984	980519	TBLA0B04240
tbla_Chr_2	980814	982392	TBLA0B04250
tbla_Chr_2	983375	984605	TBLA0B04260
tbla_Chr_2	984996	988353	TBLA0B04270
tbla_Chr_2	993466	994378	TBLA0B04280
tbla_Chr_2	994890	998943	TBLA0B04300
tbla_Chr_2	999407	1001656	TBLA0B04310
tbla_Chr_2	1002233	1003046	TBLA0B04320
tbla_Chr_2	1003622	1004117	TBLA0B04330
tbla_Chr_2	1004401	1006294	TBLA0B04340
tbla_Chr_2	1006601	1008650	TBLA0B04350
tbla_Chr_2	1009255	1009948	TBLA0B04360
tbla_Chr_2	1010225	1013075	TBLA0B04370
tbla_Chr_2	1013973	1014465	TBLA0B04380
tbla_Chr_2	1014986	1015997	TBLA0B04390
tbla_Chr_2	1016356	1018372	TBLA0B04400
tbla_Chr_2	1018871	1019798	TBLA0B04410
tbla_Chr_2	1019935	1021255	TBLA0B04420
tbla_Chr_2	1022034	1023492	TBLA0B04430
tbla_Chr_2	1023707	1024361	TBLA0B04440
tbla_Chr_2	1024766	1026167	TBLA0B04450
tbla_Chr_2	1027106	1029047	TBLA0B04460
tbla_Chr_2	1029952	1031779	TBLA0B04480
tbla_Chr_2	1031980	1032819	TBLA0B04490
tbla_Chr_2	1035966	1036914	TBLA0B04500
tbla_Chr_2	1038316	1039195	TBLA0B04510
tbla_Chr_2	1040194	1041877	TBLA0B04520
tbla_Chr_2	1042984	1050010	TBLA0B04530
tbla_Chr_2	1050233	1051652	TBLA0B04540
tbla_Chr_2	1052702	1053586	TBLA0B04550
tbla_Chr_2	1054626	1055437	TBLA0B04560
tbla_Chr_2	1056274	1057435	TBLA0B04570
tbla_Chr_2	1058276	1059314	TBLA0B04580
tbla_Chr_2	1061039	1065596	TBLA0B04590
tbla_Chr_2	1066339	1067950	TBLA0B04595
tbla_Chr_2	1068675	1072083	TBLA0B04610
tbla_Chr_2	1072764	1074165	TBLA0B04620
tbla_Chr_2	1078418	1079471	TBLA0B04630
tbla_Chr_2	1082146	1083595	TBLA0B04640
tbla_Chr_2	1085416	1086298	TBLA0B04650
tbla_Chr_2	1086497	1087823	TBLA0B04660
tbla_Chr_2	1088357	1089392	TBLA0B04670
tbla_Chr_2	1095347	1099997	TBLA0B04680
tbla_Chr_2	1101050	1101821	TBLA0B04690
tbla_Chr_2	1102283	1102841	TBLA0B04700
tbla_Chr_2	1104182	1106030	TBLA0B04710
tbla_Chr_2	1106451	1109436	TBLA0B04730
tbla_Chr_2	1110719	1112675	TBLA0B04740
tbla_Chr_2	1114039	1115827	TBLA0B04750
tbla_Chr_2	1118042	1120508	TBLA0B04760
tbla_Chr_2	1121181	1123311	TBLA0B04770
tbla_Chr_2	1124157	1126200	TBLA0B04780
tbla_Chr_2	1126999	1129333	TBLA0B04800
tbla_Chr_2	1130084	1131812	TBLA0B04810
tbla_Chr_2	1135883	1137563	TBLA0B04820
tbla_Chr_2	1141308	1141488	TBLA0B04830
tbla_Chr_2	1141844	1143017	TBLA0B04840
tbla_Chr_2	1143390	1144125	TBLA0B04850
tbla_Chr_2	1144200	1145811	TBLA0B04860
tbla_Chr_2	1146823	1148233	TBLA0B04870
tbla_Chr_2	1148936	1150775	TBLA0B04880
tbla_Chr_2	1152058	1154065	TBLA0B04890
tbla_Chr_2	1154498	1155536	TBLA0B04900
tbla_Chr_2	1155891	1158186	TBLA0B04910
tbla_Chr_2	1159225	1160524	TBLA0B04920
tbla_Chr_2	1161013	1161118	TBLA0B04930
tbla_Chr_2	1162245	1162776	TBLA0B04935
tbla_Chr_2	1163656	1164493	TBLA0B04940
tbla_Chr_2	1165223	1167371	TBLA0B04950
tbla_Chr_2	1167777	1169124	TBLA0B04960
tbla_Chr_2	1169747	1170463	TBLA0B04970
tbla_Chr_2	1170796	1171261	TBLA0B04980
tbla_Chr_2	1171598	1175831	TBLA0B04990
tbla_Chr_2	1175936	1177889	TBLA0B05000
tbla_Chr_2	1178456	1179596	TBLA0B05010
tbla_Chr_2	1182195	1183758	TBLA0B05020
tbla_Chr_2	1186079	1188137	TBLA0B05030
tbla_Chr_2	1191455	1192997	TBLA0B05050
tbla_Chr_2	1193192	1193930	TBLA0B05060
tbla_Chr_2	1194737	1197617	TBLA0B05070
tbla_Chr_2	1197979	1199320	TBLA0B05090
tbla_Chr_2	1199536	1200772	TBLA0B05100
tbla_Chr_2	1201223	1203152	TBLA0B05110
tbla_Chr_2	1204691	1207292	TBLA0B05120
tbla_Chr_2	1207883	1210484	TBLA0B05130
tbla_Chr_2	1211210	1213016	TBLA0B05140
tbla_Chr_2	1213324	1214158	TBLA0B05150
tbla_Chr_2	1214623	1216582	TBLA0B05160
tbla_Chr_2	1217137	1218415	TBLA0B05170
tbla_Chr_2	1220176	1220785	TBLA0B05180
tbla_Chr_2	1221705	1224144	TBLA0B05200
tbla_Chr_2	1225520	1227653	TBLA0B05210
tbla_Chr_2	1228653	1229871	TBLA0B05220
tbla_Chr_2	1230181	1233130	TBLA0B05230
tbla_Chr_2	1234902	1235199	TBLA0B05240
tbla_Chr_2	1235960	1240076	TBLA0B05250
tbla_Chr_2	1241021	1242710	TBLA0B05260
tbla_Chr_2	1245063	1245810	TBLA0B05270
tbla_Chr_2	1247556	1248417	TBLA0B05280
tbla_Chr_2	1249014	1249383	TBLA0B05290
tbla_Chr_2	1250217	1250835	TBLA0B05300
tbla_Chr_2	1251913	1253494	TBLA0B05310
tbla_Chr_2	1255074	1256190	TBLA0B05320
tbla_Chr_2	1256586	1257546	TBLA0B05330
tbla_Chr_2	1258344	1260678	TBLA0B05340
tbla_Chr_2	1261089	1262538	TBLA0B05350
tbla_Chr_2	1263209	1265714	TBLA0B05360
tbla_Chr_2	1268359	1273817	TBLA0B05400
tbla_Chr_2	1277046	1278732	TBLA0B05410
tbla_Chr_2	1282137	1282869	TBLA0B05420
tbla_Chr_2	1291521	1292121	TBLA0B05430
tbla_Chr_2	1292717	1294244	TBLA0B05440
tbla_Chr_2	1298673	1299172	TBLA0B05450
tbla_Chr_2	1299724	1300549	TBLA0B05460
tbla_Chr_2	1301017	1302637	TBLA0B05470
tbla_Chr_2	1304910	1306635	TBLA0B05480
tbla_Chr_2	1307228	1307948	TBLA0B05490
tbla_Chr_2	1308497	1311056	TBLA0B05500
tbla_Chr_2	1313925	1314939	TBLA0B05520
tbla_Chr_2	1315842	1320930	TBLA0B05530
tbla_Chr_2	1321144	1324315	TBLA0B05540
tbla_Chr_2	1324835	1325750	TBLA0B05550
tbla_Chr_2	1326506	1327193	TBLA0B05560
tbla_Chr_2	1327607	1328759	TBLA0B05570
tbla_Chr_2	1329199	1330504	TBLA0B05580
tbla_Chr_2	1331237	1333166	TBLA0B05590
tbla_Chr_2	1333564	1337803	TBLA0B05600
tbla_Chr_2	1338243	1339107	TBLA0B05620
tbla_Chr_2	1339347	1340181	TBLA0B05630
tbla_Chr_2	1340604	1341747	TBLA0B05640
tbla_Chr_2	1341839	1342397	TBLA0B05650
tbla_Chr_2	1342533	1343226	TBLA0B05660
tbla_Chr_2	1343698	1344505	TBLA0B05670
tbla_Chr_2	1344852	1346943	TBLA0B05680
tbla_Chr_2	1347195	1347657	TBLA0B05690
tbla_Chr_2	1348258	1349833	TBLA0B05700
tbla_Chr_2	1350153	1352559	TBLA0B05710
tbla_Chr_2	1353756	1354566	TBLA0B05720
tbla_Chr_2	1355412	1356048	TBLA0B05730
tbla_Chr_2	1356538	1358689	TBLA0B05740
tbla_Chr_2	1358997	1359768	TBLA0B05750
tbla_Chr_2	1360574	1363544	TBLA0B05760
tbla_Chr_2	1364771	1366814	TBLA0B05770
tbla_Chr_2	1367833	1368181	TBLA0B05790
tbla_Chr_2	1369401	1370283	TBLA0B05800
tbla_Chr_2	1370872	1371361	TBLA0B05810
tbla_Chr_2	1371603	1372767	TBLA0B05820
tbla_Chr_2	1372857	1373322	TBLA0B05830
tbla_Chr_2	1373879	1375952	TBLA0B05840
tbla_Chr_2	1376364	1377485	TBLA0B05850
tbla_Chr_2	1377941	1379597	TBLA0B05860
tbla_Chr_2	1379978	1382171	TBLA0B05870
tbla_Chr_2	1383244	1383859	TBLA0B05880
tbla_Chr_2	1384317	1384959	TBLA0B05890
tbla_Chr_2	1386139	1387654	TBLA0B05900
tbla_Chr_2	1387646	1389725	TBLA0B05910
tbla_Chr_2	1390256	1391468	TBLA0B05920
tbla_Chr_2	1400162	1402316	TBLA0B05930
tbla_Chr_2	1402868	1403978	TBLA0B05940
tbla_Chr_2	1404508	1407496	TBLA0B05950
tbla_Chr_2	1408778	1409579	TBLA0B05960
tbla_Chr_2	1410054	1412214	TBLA0B05970
tbla_Chr_2	1412744	1414226	TBLA0B05980
tbla_Chr_2	1415341	1416367	TBLA0B05990
tbla_Chr_2	1416608	1417019	TBLA0B06000
tbla_Chr_2	1418002	1418314	TBLA0B06010
tbla_Chr_2	1418624	1420292	TBLA0B06020
tbla_Chr_2	1420894	1421896	TBLA0B06030
tbla_Chr_2	1422546	1423899	TBLA0B06040
tbla_Chr_2	1425040	1427329	TBLA0B06050
tbla_Chr_2	1427722	1429234	TBLA0B06060
tbla_Chr_2	1429450	1430593	TBLA0B06070
tbla_Chr_2	1437253	1439728	TBLA0B06080
tbla_Chr_2	1440125	1440557	TBLA0B06090
tbla_Chr_2	1441101	1441332	TBLA0B06100
tbla_Chr_2	1442037	1445286	TBLA0B06110
tbla_Chr_2	1445670	1446786	TBLA0B06120
tbla_Chr_2	1446952	1448803	TBLA0B06130
tbla_Chr_2	1449536	1451279	TBLA0B06140
tbla_Chr_2	1451594	1452545	TBLA0B06150
tbla_Chr_2	1454044	1458199	TBLA0B06160
tbla_Chr_2	1458737	1460036	TBLA0B06180
tbla_Chr_2	1460208	1460799	TBLA0B06190
tbla_Chr_2	1461433	1464088	TBLA0B06200
tbla_Chr_2	1464715	1465264	TBLA0B06210
tbla_Chr_2	1466907	1467927	TBLA0B06220
tbla_Chr_2	1468530	1469007	TBLA0B06230
tbla_Chr_2	1469509	1473817	TBLA0B06240
tbla_Chr_2	1475373	1476633	TBLA0B06250
tbla_Chr_2	1477172	1480907	TBLA0B06260
tbla_Chr_2	1481473	1482289	TBLA0B06280
tbla_Chr_2	1483215	1488333	TBLA0B06290
tbla_Chr_2	1489320	1490358	TBLA0B06300
tbla_Chr_2	1490911	1491679	TBLA0B06310
tbla_Chr_2	1492200	1493652	TBLA0B06320
tbla_Chr_2	1495380	1496550	TBLA0B06330
tbla_Chr_2	1497069	1498821	TBLA0B06340
tbla_Chr_2	1499151	1500789	TBLA0B06350
tbla_Chr_2	1501256	1502651	TBLA0B06360
tbla_Chr_2	1505359	1506163	TBLA0B06370
tbla_Chr_2	1507106	1507604	TBLA0B06380
tbla_Chr_2	1509647	1510890	TBLA0B06400
tbla_Chr_2	1511969	1513319	TBLA0B06410
tbla_Chr_2	1513481	1515557	TBLA0B06420
tbla_Chr_2	1517280	1518627	TBLA0B06430
tbla_Chr_2	1518799	1520038	TBLA0B06440
tbla_Chr_2	1521856	1522966	TBLA0B06450
tbla_Chr_2	1525184	1525536	TBLA0B06460
tbla_Chr_2	1526024	1527347	TBLA0B06470
tbla_Chr_2	1528465	1530580	TBLA0B06480
tbla_Chr_2	1530978	1531848	TBLA0B06490
tbla_Chr_2	1532082	1532709	TBLA0B06500
tbla_Chr_2	1536155	1538489	TBLA0B06510
tbla_Chr_2	1539348	1539642	TBLA0B06520
tbla_Chr_2	1540303	1541185	TBLA0B06530
tbla_Chr_2	1542379	1543135	TBLA0B06540
tbla_Chr_2	1543639	1544437	TBLA0B06550
tbla_Chr_2	1545725	1546724	TBLA0B06560
tbla_Chr_2	1547092	1547383	TBLA0B06570
tbla_Chr_2	1548185	1550009	TBLA0B06580
tbla_Chr_2	1550477	1551515	TBLA0B06590
tbla_Chr_2	1551798	1553736	TBLA0B06600
tbla_Chr_2	1554309	1556052	TBLA0B06610
tbla_Chr_2	1556377	1559671	TBLA0B06620
tbla_Chr_2	1560056	1562246	TBLA0B06640
tbla_Chr_2	1562827	1563790	TBLA0B06650
tbla_Chr_2	1566189	1567473	TBLA0B06660
tbla_Chr_2	1568483	1569317	TBLA0B06670
tbla_Chr_2	1570389	1571871	TBLA0B06680
tbla_Chr_2	1572188	1573112	TBLA0B06690
tbla_Chr_2	1573908	1575042	TBLA0B06700
tbla_Chr_2	1575991	1577443	TBLA0B06710
tbla_Chr_2	1583000	1584017	TBLA0B06720
tbla_Chr_2	1586856	1587216	TBLA0B06730
tbla_Chr_2	1588031	1589579	TBLA0B06740
tbla_Chr_2	1593296	1594076	TBLA0B06750
tbla_Chr_2	1594956	1596930	TBLA0B06760
tbla_Chr_2	1597845	1601325	TBLA0B06770
tbla_Chr_2	1606981	1607332	TBLA0B06800
tbla_Chr_2	1607953	1611049	TBLA0B06810
tbla_Chr_2	1612323	1613337	TBLA0B06820
tbla_Chr_2	1615019	1615856	TBLA0B06840
tbla_Chr_2	1615824	1616712	TBLA0B06845
tbla_Chr_2	1616712	1618005	TBLA0B06850
tbla_Chr_2	1618182	1619121	TBLA0B06855
tbla_Chr_2	1620811	1621735	TBLA0B06860
tbla_Chr_2	1622865	1624683	TBLA0B06870
tbla_Chr_2	1625256	1626288	TBLA0B06880
tbla_Chr_2	1627481	1628534	TBLA0B06890
tbla_Chr_2	1632437	1634273	TBLA0B06900
tbla_Chr_2	1634844	1635942	TBLA0B06910
tbla_Chr_2	1636428	1637370	TBLA0B06920
tbla_Chr_2	1637630	1638272	TBLA0B06930
tbla_Chr_2	1639188	1643520	TBLA0B06940
tbla_Chr_2	1643755	1646143	TBLA0B06950
tbla_Chr_2	1646965	1648492	TBLA0B06960
tbla_Chr_2	1648735	1648954	TBLA0B06970
tbla_Chr_2	1649580	1651191	TBLA0B06990
tbla_Chr_2	1655101	1656517	TBLA0B07000
tbla_Chr_2	1657161	1659339	TBLA0B07020
tbla_Chr_2	1659959	1662854	TBLA0B07030
tbla_Chr_2	1663741	1666072	TBLA0B07040
tbla_Chr_2	1669767	1671996	TBLA0B07050
tbla_Chr_2	1674612	1675431	TBLA0B07060
tbla_Chr_2	1677334	1679272	TBLA0B07070
tbla_Chr_2	1680553	1682560	TBLA0B07090
tbla_Chr_2	1682823	1683954	TBLA0B07100
tbla_Chr_2	1685215	1689904	TBLA0B07120
tbla_Chr_2	1690335	1691118	TBLA0B07130
tbla_Chr_2	1691694	1692588	TBLA0B07140
tbla_Chr_2	1694815	1695385	TBLA0B07150
tbla_Chr_2	1696046	1697201	TBLA0B07160
tbla_Chr_2	1698572	1699985	TBLA0B07170
tbla_Chr_2	1702446	1703607	TBLA0B07180
tbla_Chr_2	1703801	1704284	TBLA0B07190
tbla_Chr_2	1704516	1705326	TBLA0B07200
tbla_Chr_2	1705800	1707294	TBLA0B07210
tbla_Chr_2	1707880	1710844	TBLA0B07220
tbla_Chr_2	1711952	1712453	TBLA0B07225
tbla_Chr_2	1715560	1716685	TBLA0B07230
tbla_Chr_2	1716737	1717877	TBLA0B07240
tbla_Chr_2	1718540	1719506	TBLA0B07250
tbla_Chr_2	1720344	1723632	TBLA0B07260
tbla_Chr_2	1724403	1728537	TBLA0B07270
tbla_Chr_2	1730538	1731651	TBLA0B07280
tbla_Chr_2	1734700	1736914	TBLA0B07290
tbla_Chr_2	1737069	1738512	TBLA0B07300
tbla_Chr_2	1739945	1741115	TBLA0B07310
tbla_Chr_2	1741548	1744863	TBLA0B07320
tbla_Chr_2	1745228	1747013	TBLA0B07330
tbla_Chr_2	1747458	1750152	TBLA0B07340
tbla_Chr_2	1750578	1750974	TBLA0B07350
tbla_Chr_2	1752394	1755187	TBLA0B07360
tbla_Chr_2	1755735	1756386	TBLA0B07370
tbla_Chr_2	1756781	1757978	TBLA0B07380
tbla_Chr_2	1758976	1762072	TBLA0B07390
tbla_Chr_2	1762347	1763034	TBLA0B07400
tbla_Chr_2	1763460	1764918	TBLA0B07410
tbla_Chr_2	1765474	1767214	TBLA0B07420
tbla_Chr_2	1767975	1770475	TBLA0B07430
tbla_Chr_2	1771409	1772543	TBLA0B07440
tbla_Chr_2	1772570	1773203	TBLA0B07450
tbla_Chr_2	1774533	1776678	TBLA0B07460
tbla_Chr_2	1777421	1778057	TBLA0B07470
tbla_Chr_2	1778518	1779343	TBLA0B07480
tbla_Chr_2	1779792	1783068	TBLA0B07490
tbla_Chr_2	1784283	1786653	TBLA0B07500
tbla_Chr_2	1787323	1788562	TBLA0B07510
tbla_Chr_2	1789034	1790726	TBLA0B07520
tbla_Chr_2	1792230	1795248	TBLA0B07540
tbla_Chr_2	1796096	1796414	TBLA0B07550
tbla_Chr_2	1796586	1797492	TBLA0B07560
tbla_Chr_2	1797708	1798044	TBLA0B07570
tbla_Chr_2	1798252	1798981	TBLA0B07580
tbla_Chr_2	1799222	1800159	TBLA0B07590
tbla_Chr_2	1800749	1803590	TBLA0B07610
tbla_Chr_2	1804038	1804479	TBLA0B07620
tbla_Chr_2	1804851	1805409	TBLA0B07630
tbla_Chr_2	1806096	1807734	TBLA0B07640
tbla_Chr_2	1808400	1810530	TBLA0B07650
tbla_Chr_2	1811843	1814189	TBLA0B07660
tbla_Chr_2	1815254	1818554	TBLA0B07670
tbla_Chr_2	1819922	1822037	TBLA0B07680
tbla_Chr_2	1822452	1823694	TBLA0B07690
tbla_Chr_2	1824184	1824511	TBLA0B07700
tbla_Chr_2	1825214	1826522	TBLA0B07710
tbla_Chr_2	1826976	1828524	TBLA0B07720
tbla_Chr_2	1830021	1831020	TBLA0B07730
tbla_Chr_2	1831128	1832136	TBLA0B07740
tbla_Chr_2	1833131	1834199	TBLA0B07750
tbla_Chr_2	1834604	1836581	TBLA0B07760
tbla_Chr_2	1838226	1839495	TBLA0B07770
tbla_Chr_2	1840043	1840754	TBLA0B07780
tbla_Chr_2	1840785	1841178	TBLA0B07790
tbla_Chr_2	1841929	1844338	TBLA0B07800
tbla_Chr_2	1844796	1844970	TBLA0B07810
tbla_Chr_2	1846076	1850483	TBLA0B07820
tbla_Chr_2	1852529	1859231	TBLA0B07830
tbla_Chr_2	1859824	1861024	TBLA0B07840
tbla_Chr_2	1861431	1862739	TBLA0B07850
tbla_Chr_2	1862994	1863957	TBLA0B07860
tbla_Chr_2	1864977	1868445	TBLA0B07870
tbla_Chr_2	1868890	1869670	TBLA0B07880
tbla_Chr_2	1870423	1871662	TBLA0B07890
tbla_Chr_2	1872102	1872558	TBLA0B07900
tbla_Chr_2	1873098	1875693	TBLA0B07910
tbla_Chr_2	1877299	1879603	TBLA0B07920
tbla_Chr_2	1880759	1882700	TBLA0B07930
tbla_Chr_2	1883359	1883962	TBLA0B07940
tbla_Chr_2	1884314	1885496	TBLA0B07950
tbla_Chr_2	1885988	1886735	TBLA0B07960
tbla_Chr_2	1887118	1889182	TBLA0B07970
tbla_Chr_2	1889505	1896807	TBLA0B07980
tbla_Chr_2	1897133	1898570	TBLA0B07990
tbla_Chr_2	1900020	1905114	TBLA0B08000
tbla_Chr_2	1910015	1912835	TBLA0B08010
tbla_Chr_2	1913149	1913953	TBLA0B08020
tbla_Chr_2	1918361	1920011	TBLA0B08030
tbla_Chr_2	1921844	1924712	TBLA0B08040
tbla_Chr_2	1925639	1926368	TBLA0B08050
tbla_Chr_2	1927753	1928944	TBLA0B08060
tbla_Chr_2	1932438	1934019	TBLA0B08070
tbla_Chr_2	1935331	1936666	TBLA0B08080
tbla_Chr_2	1938896	1939922	TBLA0B08090
tbla_Chr_2	1941400	1941850	TBLA0B08100
tbla_Chr_2	1942717	1944064	TBLA0B08110
tbla_Chr_2	1944500	1944901	TBLA0B08120
tbla_Chr_2	1945056	1945530	TBLA0B08130
tbla_Chr_2	1946878	1949458	TBLA0B08140
tbla_Chr_2	1949614	1951009	TBLA0B08150
tbla_Chr_2	1951192	1951789	TBLA0B08160
tbla_Chr_2	1954680	1955820	TBLA0B08190
tbla_Chr_2	1955767	1956820	TBLA0B08195
tbla_Chr_2	1957741	1959115	TBLA0B08200
tbla_Chr_2	1961304	1961940	TBLA0B08210
tbla_Chr_2	1962085	1963405	TBLA0B08220
tbla_Chr_2	1963556	1964396	TBLA0B08230
tbla_Chr_2	1965562	1968661	TBLA0B08240
tbla_Chr_2	1968878	1972922	TBLA0B08250
tbla_Chr_2	1973756	1974647	TBLA0B08255
tbla_Chr_2	1977832	1978171	TBLA0B08260
tbla_Chr_2	1978457	1979240	TBLA0B08270
tbla_Chr_2	1979494	1980544	TBLA0B08280
tbla_Chr_2	1980871	1985068	TBLA0B08300
tbla_Chr_2	1985795	1987712	TBLA0B08310
tbla_Chr_2	1988710	1989610	TBLA0B08320
tbla_Chr_2	1990970	1992314	TBLA0B08330
tbla_Chr_2	1995587	1996175	TBLA0B08340
tbla_Chr_2	1999701	2001012	TBLA0B08350
tbla_Chr_2	2001414	2001858	TBLA0B08360
tbla_Chr_2	2002125	2002719	TBLA0B08370
tbla_Chr_2	2003788	2005879	TBLA0B08380
tbla_Chr_2	2007509	2008202	TBLA0B08390
tbla_Chr_2	2008368	2009409	TBLA0B08400
tbla_Chr_2	2010189	2011317	TBLA0B08410
tbla_Chr_2	2013678	2014119	TBLA0B08420
tbla_Chr_2	2017778	2020601	TBLA0B08430
tbla_Chr_2	2023100	2023907	TBLA0B08440
tbla_Chr_2	2024890	2025892	TBLA0B08450
tbla_Chr_2	2026226	2027915	TBLA0B08460
tbla_Chr_2	2028060	2028762	TBLA0B08470
tbla_Chr_2	2029072	2029825	TBLA0B08480
tbla_Chr_2	2030029	2032744	TBLA0B08490
tbla_Chr_2	2034215	2036249	TBLA0B08500
tbla_Chr_2	2036556	2038062	TBLA0B08510
tbla_Chr_2	2038516	2041321	TBLA0B08520
tbla_Chr_2	2042819	2044205	TBLA0B08530
tbla_Chr_2	2044606	2045956	TBLA0B08540
tbla_Chr_2	2047022	2047574	TBLA0B08550
tbla_Chr_2	2048319	2049933	TBLA0B08560
tbla_Chr_2	2050216	2050774	TBLA0B08570
tbla_Chr_2	2050976	2052614	TBLA0B08580
tbla_Chr_2	2052808	2054680	TBLA0B08590
tbla_Chr_2	2055578	2056904	TBLA0B08600
tbla_Chr_2	2057208	2059068	TBLA0B08610
tbla_Chr_2	2059620	2060877	TBLA0B08620
tbla_Chr_2	2061617	2062658	TBLA0B08630
tbla_Chr_2	2063346	2064243	TBLA0B08640
tbla_Chr_2	2065060	2066308	TBLA0B08650
tbla_Chr_2	2066893	2067442	TBLA0B08660
tbla_Chr_2	2068760	2069720	TBLA0B08670
tbla_Chr_2	2070443	2073188	TBLA0B08680
tbla_Chr_2	2073402	2074269	TBLA0B08690
tbla_Chr_2	2074484	2075435	TBLA0B08700
tbla_Chr_2	2075745	2076114	TBLA0B08710
tbla_Chr_2	2076460	2077162	TBLA0B08720
tbla_Chr_2	2077728	2079114	TBLA0B08730
tbla_Chr_2	2080192	2080450	TBLA0B08740
tbla_Chr_2	2080872	2084043	TBLA0B08750
tbla_Chr_2	2084367	2084997	TBLA0B08755
tbla_Chr_2	2085208	2085871	TBLA0B08760
tbla_Chr_2	2086387	2087119	TBLA0B08770
tbla_Chr_2	2087158	2088505	TBLA0B08780
tbla_Chr_2	2089745	2091101	TBLA0B08790
tbla_Chr_2	2091280	2093311	TBLA0B08800
tbla_Chr_2	2094400	2095375	TBLA0B08810
tbla_Chr_2	2097074	2098982	TBLA0B08820
tbla_Chr_2	2099827	2101411	TBLA0B08830
tbla_Chr_2	2102362	2102680	TBLA0B08840
tbla_Chr_2	2103255	2104097	TBLA0B08850
tbla_Chr_2	2105037	2105804	TBLA0B08860
tbla_Chr_2	2106819	2108232	TBLA0B08870
tbla_Chr_2	2108993	2110322	TBLA0B08880
tbla_Chr_2	2110881	2112963	TBLA0B08900
tbla_Chr_2	2113538	2115239	TBLA0B08910
tbla_Chr_2	2116178	2117213	TBLA0B08920
tbla_Chr_2	2117703	2119536	TBLA0B08930
tbla_Chr_2	2120136	2120820	TBLA0B08940
tbla_Chr_2	2121951	2122671	TBLA0B08950
tbla_Chr_2	2122651	2123680	TBLA0B08960
tbla_Chr_2	2124129	2125131	TBLA0B08970
tbla_Chr_2	2125686	2129208	TBLA0B08980
tbla_Chr_2	2132412	2132736	TBLA0B08990
tbla_Chr_2	2133394	2135158	TBLA0B09000
tbla_Chr_2	2135960	2137670	TBLA0B09010
tbla_Chr_2	2138425	2140471	TBLA0B09020
tbla_Chr_2	2141845	2142703	TBLA0B09030
tbla_Chr_2	2146154	2149883	TBLA0B09040
tbla_Chr_2	2150385	2151081	TBLA0B09050
tbla_Chr_2	2151348	2152362	TBLA0B09060
tbla_Chr_2	2152665	2153028	TBLA0B09070
tbla_Chr_2	2153307	2154378	TBLA0B09080
tbla_Chr_2	2154722	2156099	TBLA0B09090
tbla_Chr_2	2156319	2157544	TBLA0B09100
tbla_Chr_2	2159098	2161228	TBLA0B09110
tbla_Chr_2	2161624	2161951	TBLA0B09120
tbla_Chr_2	2162431	2164423	TBLA0B09130
tbla_Chr_2	2165088	2165841	TBLA0B09140
tbla_Chr_2	2166238	2167357	TBLA0B09150
tbla_Chr_2	2168181	2168526	TBLA0B09160
tbla_Chr_2	2168915	2169998	TBLA0B09170
tbla_Chr_2	2170276	2171053	TBLA0B09180
tbla_Chr_2	2171628	2172669	TBLA0B09190
tbla_Chr_2	2173061	2173268	TBLA0B09200
tbla_Chr_2	2175881	2177243	TBLA0B09205
tbla_Chr_2	2177881	2179801	TBLA0B09210
tbla_Chr_2	2180178	2181375	TBLA0B09215
tbla_Chr_2	2181787	2182849	TBLA0B09220
tbla_Chr_2	2184287	2184752	TBLA0B09230
tbla_Chr_2	2185247	2189084	TBLA0B09240
tbla_Chr_2	2194004	2195585	TBLA0B09250
tbla_Chr_2	2196368	2198012	TBLA0B09260
tbla_Chr_2	2199467	2201000	TBLA0B09270
tbla_Chr_2	2201612	2204657	TBLA0B09280
tbla_Chr_2	2205705	2206176	TBLA0B09290
tbla_Chr_2	2207972	2208587	TBLA0B09300
tbla_Chr_2	2210231	2212010	TBLA0B09310
tbla_Chr_2	2213165	2215337	TBLA0B09320
tbla_Chr_2	2216164	2217391	TBLA0B09330
tbla_Chr_2	2217959	2219078	TBLA0B09340
tbla_Chr_2	2219201	2221046	TBLA0B09350
tbla_Chr_2	2221771	2224102	TBLA0B09360
tbla_Chr_2	2225320	2230651	TBLA0B09370
tbla_Chr_2	2231451	2232135	TBLA0B09380
tbla_Chr_2	2236550	2237537	TBLA0B09390
tbla_Chr_2	2237901	2239017	TBLA0B09400
tbla_Chr_2	2239375	2239843	TBLA0B09410
tbla_Chr_2	2240095	2240638	TBLA0B09420
tbla_Chr_2	2240807	2241278	TBLA0B09430
tbla_Chr_2	2241511	2242057	TBLA0B09440
tbla_Chr_2	2242169	2242937	TBLA0B09450
tbla_Chr_2	2243036	2244326	TBLA0B09460
tbla_Chr_2	2246793	2249865	TBLA0B09470
tbla_Chr_2	2253172	2254456	TBLA0B09480
tbla_Chr_2	2254865	2256149	TBLA0B09490
tbla_Chr_2	2256699	2258943	TBLA0B09500
tbla_Chr_2	2259375	2261754	TBLA0B09510
tbla_Chr_2	2262039	2262615	TBLA0B09520
tbla_Chr_2	2262963	2264169	TBLA0B09530
tbla_Chr_2	2264712	2265536	TBLA0B09540
tbla_Chr_2	2265739	2266543	TBLA0B09550
tbla_Chr_2	2266955	2267387	TBLA0B09560
tbla_Chr_2	2267740	2270098	TBLA0B09570
tbla_Chr_2	2270748	2271906	TBLA0B09580
tbla_Chr_2	2272404	2273328	TBLA0B09590
tbla_Chr_2	2273876	2275301	TBLA0B09600
tbla_Chr_2	2275930	2277127	TBLA0B09610
tbla_Chr_2	2277580	2280406	TBLA0B09620
tbla_Chr_2	2281227	2285031	TBLA0B09630
tbla_Chr_2	2285533	2285821	TBLA0B09640
tbla_Chr_2	2286335	2287040	TBLA0B09650
tbla_Chr_2	2292299	2297510	TBLA0B09660
tbla_Chr_2	2298521	2303129	TBLA0B09680
tbla_Chr_2	2303534	2304449	TBLA0B09690
tbla_Chr_2	2304693	2305374	TBLA0B09700
tbla_Chr_2	2305986	2306733	TBLA0B09710
tbla_Chr_2	2307295	2308696	TBLA0B09720
tbla_Chr_2	2309399	2310938	TBLA0B09730
tbla_Chr_2	2312061	2314815	TBLA0B09740
tbla_Chr_2	2315278	2315725	TBLA0B09750
tbla_Chr_2	2316179	2318876	TBLA0B09760
tbla_Chr_2	2319373	2319952	TBLA0B09770
tbla_Chr_2	2320111	2321476	TBLA0B09780
tbla_Chr_2	2321965	2323660	TBLA0B09790
tbla_Chr_2	2324284	2324980	TBLA0B09800
tbla_Chr_2	2327772	2331594	TBLA0B09810
tbla_Chr_2	2332982	2334266	TBLA0B09813
tbla_Chr_2	2335827	2338299	TBLA0B09815
tbla_Chr_2	2339119	2340772	TBLA0B09820
tbla_Chr_2	2342010	2343732	TBLA0B09830
tbla_Chr_2	2345566	2347567	TBLA0B09840
tbla_Chr_2	2350926	2353326	TBLA0B09850
tbla_Chr_2	2354009	2355053	TBLA0B09860
tbla_Chr_2	2355143	2355806	TBLA0B09870
tbla_Chr_2	2356109	2357315	TBLA0B09880
tbla_Chr_2	2357890	2360071	TBLA0B09890
tbla_Chr_2	2360543	2361380	TBLA0B09900
tbla_Chr_2	2361671	2362870	TBLA0B09910
tbla_Chr_2	2369014	2369869	TBLA0B09920
tbla_Chr_2	2372623	2373292	TBLA0B09930
tbla_Chr_2	2373627	2375958	TBLA0B09940
tbla_Chr_2	2376601	2382424	TBLA0B09950
tbla_Chr_2	2383293	2384217	TBLA0B09960
tbla_Chr_2	2384398	2387596	TBLA0B09970
tbla_Chr_2	2388362	2394002	TBLA0B09980
tbla_Chr_2	2396446	2398141	TBLA0B10000
tbla_Chr_2	2398497	2399028	TBLA0B10010
tbla_Chr_2	2399212	2399593	TBLA0B10020
tbla_Chr_2	2399978	2402123	TBLA0B10030
tbla_Chr_2	2406949	2407780	TBLA0B10040
tbla_Chr_2	2408234	2415311	TBLA0B10050
tbla_Chr_2	2418978	2420673	TBLA0B10060
tbla_Chr_2	2422766	2426657	TBLA0B10070
tbla_Chr_2	2427032	2427593	TBLA0B10080
tbla_Chr_2	2427982	2429188	TBLA0B10090
tbla_Chr_2	2430755	2431946	TBLA0B10100
tbla_Chr_2	2432571	2433609	TBLA0B10110
tbla_Chr_2	2436309	2437413	TBLA0B10120
tbla_Chr_2	2438248	2439163	TBLA0B10130
tbla_Chr_2	2439441	2440407	TBLA0B10140
tbla_Chr_2	2445763	2447479	TBLA0B10150
tbla_Chr_3	0	3039	TBLA0C00110
tbla_Chr_3	6740	8573	TBLA0C00120
tbla_Chr_3	16270	17332	TBLA0C00130
tbla_Chr_3	17688	19599	TBLA0C00140
tbla_Chr_3	20448	21702	TBLA0C00150
tbla_Chr_3	21947	23762	TBLA0C00170
tbla_Chr_3	25368	26613	TBLA0C00180
tbla_Chr_3	27685	30532	TBLA0C00190
tbla_Chr_3	30946	38377	TBLA0C00200
tbla_Chr_3	45779	46814	TBLA0C00250
tbla_Chr_3	48604	49696	TBLA0C00260
tbla_Chr_3	49781	50807	TBLA0C00270
tbla_Chr_3	51194	52217	TBLA0C00280
tbla_Chr_3	53183	55223	TBLA0C00290
tbla_Chr_3	55496	56822	TBLA0C00300
tbla_Chr_3	57543	58488	TBLA0C00310
tbla_Chr_3	59262	60179	TBLA0C00330
tbla_Chr_3	60437	61904	TBLA0C00340
tbla_Chr_3	62411	63035	TBLA0C00350
tbla_Chr_3	63217	63883	TBLA0C00360
tbla_Chr_3	64322	65228	TBLA0C00370
tbla_Chr_3	66026	66620	TBLA0C00380
tbla_Chr_3	67094	70328	TBLA0C00390
tbla_Chr_3	71513	74945	TBLA0C00400
tbla_Chr_3	75207	75723	TBLA0C00410
tbla_Chr_3	76047	78897	TBLA0C00420
tbla_Chr_3	79302	81042	TBLA0C00430
tbla_Chr_3	81590	83421	TBLA0C00440
tbla_Chr_3	84351	84984	TBLA0C00450
tbla_Chr_3	85370	86198	TBLA0C00460
tbla_Chr_3	87224	88379	TBLA0C00470
tbla_Chr_3	88991	90074	TBLA0C00480
tbla_Chr_3	90487	91162	TBLA0C00490
tbla_Chr_3	91964	93689	TBLA0C00500
tbla_Chr_3	94951	95773	TBLA0C00510
tbla_Chr_3	95968	97417	TBLA0C00520
tbla_Chr_3	97937	99389	TBLA0C00530
tbla_Chr_3	99647	100568	TBLA0C00540
tbla_Chr_3	101142	101397	TBLA0C00550
tbla_Chr_3	102337	102937	TBLA0C00560
tbla_Chr_3	103398	104835	TBLA0C00570
tbla_Chr_3	107860	109168	TBLA0C00580
tbla_Chr_3	110295	110835	TBLA0C00590
tbla_Chr_3	111479	114020	TBLA0C00600
tbla_Chr_3	119318	122480	TBLA0C00610
tbla_Chr_3	122905	124144	TBLA0C00620
tbla_Chr_3	124302	127965	TBLA0C00630
tbla_Chr_3	129300	131040	TBLA0C00640
tbla_Chr_3	131437	131785	TBLA0C00650
tbla_Chr_3	132360	132858	TBLA0C00660
tbla_Chr_3	133320	134058	TBLA0C00670
tbla_Chr_3	134586	136227	TBLA0C00680
tbla_Chr_3	136693	138508	TBLA0C00690
tbla_Chr_3	146190	147003	TBLA0C00700
tbla_Chr_3	147450	148017	TBLA0C00710
tbla_Chr_3	149298	151149	TBLA0C00720
tbla_Chr_3	151238	152036	TBLA0C00730
tbla_Chr_3	152585	153902	TBLA0C00740
tbla_Chr_3	157537	158782	TBLA0C00750
tbla_Chr_3	159004	161899	TBLA0C00760
tbla_Chr_3	162665	162989	TBLA0C00770
tbla_Chr_3	163187	164531	TBLA0C00780
tbla_Chr_3	165243	167325	TBLA0C00800
tbla_Chr_3	168443	169970	TBLA0C00805
tbla_Chr_3	170516	172041	TBLA0C00820
tbla_Chr_3	172403	173678	TBLA0C00840
tbla_Chr_3	173765	174095	TBLA0C00850
tbla_Chr_3	174270	175275	TBLA0C00860
tbla_Chr_3	175610	177083	TBLA0C00870
tbla_Chr_3	177205	177778	TBLA0C00880
tbla_Chr_3	177941	178226	TBLA0C00890
tbla_Chr_3	178490	180440	TBLA0C00900
tbla_Chr_3	181151	182633	TBLA0C00905
tbla_Chr_3	183130	184489	TBLA0C00910
tbla_Chr_3	184853	185360	TBLA0C00920
tbla_Chr_3	185526	187503	TBLA0C00930
tbla_Chr_3	187968	190338	TBLA0C00940
tbla_Chr_3	190699	191224	TBLA0C00950
tbla_Chr_3	191581	193666	TBLA0C00960
tbla_Chr_3	193860	194844	TBLA0C00970
tbla_Chr_3	195166	195442	TBLA0C00980
tbla_Chr_3	195790	196972	TBLA0C00990
tbla_Chr_3	197145	198267	TBLA0C01000
tbla_Chr_3	198772	201367	TBLA0C01010
tbla_Chr_3	201773	203645	TBLA0C01020
tbla_Chr_3	204024	204645	TBLA0C01030
tbla_Chr_3	208260	210270	TBLA0C01040
tbla_Chr_3	215302	216553	TBLA0C01050
tbla_Chr_3	218169	219048	TBLA0C01060
tbla_Chr_3	220013	221018	TBLA0C01070
tbla_Chr_3	221214	222177	TBLA0C01080
tbla_Chr_3	223889	226874	TBLA0C01090
tbla_Chr_3	227541	229491	TBLA0C01100
tbla_Chr_3	229771	232816	TBLA0C01110
tbla_Chr_3	233450	237911	TBLA0C01120
tbla_Chr_3	240055	241828	TBLA0C01130
tbla_Chr_3	242363	243137	TBLA0C01140
tbla_Chr_3	244027	244924	TBLA0C01150
tbla_Chr_3	246033	247836	TBLA0C01160
tbla_Chr_3	251879	254393	TBLA0C01170
tbla_Chr_3	255377	256736	TBLA0C01180
tbla_Chr_3	257628	258120	TBLA0C01190
tbla_Chr_3	258491	260209	TBLA0C01200
tbla_Chr_3	260785	262588	TBLA0C01210
tbla_Chr_3	263092	265348	TBLA0C01220
tbla_Chr_3	268177	268711	TBLA0C01230
tbla_Chr_3	270185	272075	TBLA0C01240
tbla_Chr_3	272279	273713	TBLA0C01250
tbla_Chr_3	274359	275145	TBLA0C01260
tbla_Chr_3	275201	276308	TBLA0C01270
tbla_Chr_3	276726	283143	TBLA0C01280
tbla_Chr_3	283623	284880	TBLA0C01290
tbla_Chr_3	285535	286324	TBLA0C01300
tbla_Chr_3	287224	288739	TBLA0C01310
tbla_Chr_3	289222	290626	TBLA0C01320
tbla_Chr_3	291658	296017	TBLA0C01330
tbla_Chr_3	299412	299889	TBLA0C01340
tbla_Chr_3	308856	309726	TBLA0C01350
tbla_Chr_3	310250	311111	TBLA0C01360
tbla_Chr_3	311584	312856	TBLA0C01370
tbla_Chr_3	313839	315951	TBLA0C01380
tbla_Chr_3	316632	317142	TBLA0C01390
tbla_Chr_3	320663	321611	TBLA0C01400
tbla_Chr_3	321812	323561	TBLA0C01410
tbla_Chr_3	324856	327610	TBLA0C01420
tbla_Chr_3	328055	330776	TBLA0C01430
tbla_Chr_3	332505	333291	TBLA0C01440
tbla_Chr_3	336736	337256	TBLA0C01450
tbla_Chr_3	337724	339455	TBLA0C01460
tbla_Chr_3	339781	341218	TBLA0C01470
tbla_Chr_3	341676	342738	TBLA0C01480
tbla_Chr_3	343275	345864	TBLA0C01490
tbla_Chr_3	347211	348309	TBLA0C01500
tbla_Chr_3	348563	349427	TBLA0C01510
tbla_Chr_3	355627	356959	TBLA0C01530
tbla_Chr_3	357184	358963	TBLA0C01540
tbla_Chr_3	359185	359512	TBLA0C01550
tbla_Chr_3	362965	364714	TBLA0C01560
tbla_Chr_3	365641	365968	TBLA0C01570
tbla_Chr_3	366250	370477	TBLA0C01580
tbla_Chr_3	370570	371797	TBLA0C01590
tbla_Chr_3	373517	378062	TBLA0C01600
tbla_Chr_3	378259	379075	TBLA0C01610
tbla_Chr_3	380063	382130	TBLA0C01620
tbla_Chr_3	382394	386537	TBLA0C01630
tbla_Chr_3	387285	389718	TBLA0C01640
tbla_Chr_3	390237	393615	TBLA0C01650
tbla_Chr_3	393921	396246	TBLA0C01660
tbla_Chr_3	396731	397214	TBLA0C01670
tbla_Chr_3	398133	399393	TBLA0C01680
tbla_Chr_3	401790	402777	TBLA0C01690
tbla_Chr_3	403080	403515	TBLA0C01700
tbla_Chr_3	404279	406175	TBLA0C01710
tbla_Chr_3	406361	407186	TBLA0C01720
tbla_Chr_3	407720	408881	TBLA0C01730
tbla_Chr_3	409314	410889	TBLA0C01740
tbla_Chr_3	412761	415707	TBLA0C01750
tbla_Chr_3	417116	418541	TBLA0C01760
tbla_Chr_3	419531	420932	TBLA0C01770
tbla_Chr_3	421044	423711	TBLA0C01780
tbla_Chr_3	425477	427365	TBLA0C01800
tbla_Chr_3	427703	428603	TBLA0C01810
tbla_Chr_3	429226	430411	TBLA0C01820
tbla_Chr_3	432685	434734	TBLA0C01830
tbla_Chr_3	435020	436292	TBLA0C01840
tbla_Chr_3	436557	437934	TBLA0C01850
tbla_Chr_3	437986	439057	TBLA0C01860
tbla_Chr_3	439380	440454	TBLA0C01870
tbla_Chr_3	441984	443391	TBLA0C01880
tbla_Chr_3	443847	445752	TBLA0C01890
tbla_Chr_3	446170	447736	TBLA0C01900
tbla_Chr_3	448084	451611	TBLA0C01910
tbla_Chr_3	452495	454967	TBLA0C01920
tbla_Chr_3	455337	456422	TBLA0C01930
tbla_Chr_3	456758	457386	TBLA0C01940
tbla_Chr_3	457645	458962	TBLA0C01950
tbla_Chr_3	459453	459852	TBLA0C01960
tbla_Chr_3	460742	462350	TBLA0C01970
tbla_Chr_3	463059	463848	TBLA0C01980
tbla_Chr_3	466320	467190	TBLA0C01990
tbla_Chr_3	469988	475709	TBLA0C02010
tbla_Chr_3	478242	479355	TBLA0C02020
tbla_Chr_3	481379	482594	TBLA0C02030
tbla_Chr_3	483225	484275	TBLA0C02040
tbla_Chr_3	485184	486696	TBLA0C02050
tbla_Chr_3	486965	489920	TBLA0C02060
tbla_Chr_3	490479	492090	TBLA0C02070
tbla_Chr_3	492445	495748	TBLA0C02080
tbla_Chr_3	495830	498683	TBLA0C02090
tbla_Chr_3	499044	502470	TBLA0C02100
tbla_Chr_3	502814	504080	TBLA0C02110
tbla_Chr_3	504499	505414	TBLA0C02120
tbla_Chr_3	505469	506318	TBLA0C02130
tbla_Chr_3	508726	510049	TBLA0C02140
tbla_Chr_3	510926	512051	TBLA0C02150
tbla_Chr_3	513058	514432	TBLA0C02160
tbla_Chr_3	514698	515631	TBLA0C02170
tbla_Chr_3	515797	517789	TBLA0C02180
tbla_Chr_3	518303	518735	TBLA0C02190
tbla_Chr_3	519128	519743	TBLA0C02200
tbla_Chr_3	520592	521717	TBLA0C02210
tbla_Chr_3	522108	523668	TBLA0C02220
tbla_Chr_3	524150	525608	TBLA0C02230
tbla_Chr_3	526000	527281	TBLA0C02240
tbla_Chr_3	528049	533305	TBLA0C02250
tbla_Chr_3	533627	536378	TBLA0C02270
tbla_Chr_3	538281	539319	TBLA0C02280
tbla_Chr_3	539828	543023	TBLA0C02290
tbla_Chr_3	543569	546176	TBLA0C02300
tbla_Chr_3	546886	548596	TBLA0C02310
tbla_Chr_3	549056	550592	TBLA0C02320
tbla_Chr_3	551195	552134	TBLA0C02330
tbla_Chr_3	554334	557685	TBLA0C02340
tbla_Chr_3	558275	559535	TBLA0C02350
tbla_Chr_3	559965	560619	TBLA0C02360
tbla_Chr_3	561736	562780	TBLA0C02370
tbla_Chr_3	563807	568445	TBLA0C02390
tbla_Chr_3	569049	569574	TBLA0C02400
tbla_Chr_3	569788	570484	TBLA0C02410
tbla_Chr_3	572105	573182	TBLA0C02420
tbla_Chr_3	573980	575900	TBLA0C02430
tbla_Chr_3	576292	576823	TBLA0C02440
tbla_Chr_3	577711	578419	TBLA0C02450
tbla_Chr_3	578681	581912	TBLA0C02460
tbla_Chr_3	582589	585994	TBLA0C02470
tbla_Chr_3	586251	587121	TBLA0C02480
tbla_Chr_3	587922	588369	TBLA0C02490
tbla_Chr_3	588994	591766	TBLA0C02500
tbla_Chr_3	592151	594608	TBLA0C02510
tbla_Chr_3	595917	597660	TBLA0C02520
tbla_Chr_3	598107	600564	TBLA0C02530
tbla_Chr_3	601493	602567	TBLA0C02540
tbla_Chr_3	604892	612629	TBLA0C02560
tbla_Chr_3	612831	613347	TBLA0C02570
tbla_Chr_3	613800	614907	TBLA0C02580
tbla_Chr_3	615551	615788	TBLA0C02590
tbla_Chr_3	619067	620549	TBLA0C02600
tbla_Chr_3	621130	621568	TBLA0C02610
tbla_Chr_3	622294	624985	TBLA0C02620
tbla_Chr_3	625348	627130	TBLA0C02630
tbla_Chr_3	627319	628522	TBLA0C02640
tbla_Chr_3	628997	629906	TBLA0C02650
tbla_Chr_3	634852	636337	TBLA0C02660
tbla_Chr_3	636920	638219	TBLA0C02670
tbla_Chr_3	642681	645813	TBLA0C02680
tbla_Chr_3	646003	647815	TBLA0C02700
tbla_Chr_3	649823	651455	TBLA0C02710
tbla_Chr_3	651692	653840	TBLA0C02720
tbla_Chr_3	654718	656089	TBLA0C02730
tbla_Chr_3	656940	660300	TBLA0C02740
tbla_Chr_3	660410	662060	TBLA0C02750
tbla_Chr_3	664429	668062	TBLA0C02770
tbla_Chr_3	668604	669267	TBLA0C02780
tbla_Chr_3	669887	671495	TBLA0C02800
tbla_Chr_3	672073	673876	TBLA0C02810
tbla_Chr_3	674700	676914	TBLA0C02820
tbla_Chr_3	678898	679435	TBLA0C02830
tbla_Chr_3	679650	681618	TBLA0C02840
tbla_Chr_3	682682	690260	TBLA0C02850
tbla_Chr_3	690488	692366	TBLA0C02870
tbla_Chr_3	692818	695335	TBLA0C02880
tbla_Chr_3	695551	696241	TBLA0C02890
tbla_Chr_3	696927	698427	TBLA0C02900
tbla_Chr_3	699326	702317	TBLA0C02910
tbla_Chr_3	702924	705864	TBLA0C02920
tbla_Chr_3	706090	711022	TBLA0C02940
tbla_Chr_3	711802	712471	TBLA0C02950
tbla_Chr_3	713201	716981	TBLA0C02960
tbla_Chr_3	718311	720738	TBLA0C02970
tbla_Chr_3	721350	724704	TBLA0C02980
tbla_Chr_3	724936	725683	TBLA0C02990
tbla_Chr_3	728367	730107	TBLA0C03000
tbla_Chr_3	730229	730973	TBLA0C03010
tbla_Chr_3	731227	732562	TBLA0C03020
tbla_Chr_3	732817	734389	TBLA0C03030
tbla_Chr_3	734861	736268	TBLA0C03040
tbla_Chr_3	736983	737601	TBLA0C03050
tbla_Chr_3	737965	739402	TBLA0C03060
tbla_Chr_3	739998	740664	TBLA0C03070
tbla_Chr_3	741118	743140	TBLA0C03080
tbla_Chr_3	743522	745226	TBLA0C03090
tbla_Chr_3	748077	749703	TBLA0C03100
tbla_Chr_3	750428	752024	TBLA0C03110
tbla_Chr_3	755370	755934	TBLA0C03120
tbla_Chr_3	756296	758450	TBLA0C03130
tbla_Chr_3	759257	760763	TBLA0C03140
tbla_Chr_3	761333	764315	TBLA0C03150
tbla_Chr_3	764930	765613	TBLA0C03160
tbla_Chr_3	765990	768165	TBLA0C03170
tbla_Chr_3	770461	775468	TBLA0C03180
tbla_Chr_3	776073	776952	TBLA0C03190
tbla_Chr_3	777709	778660	TBLA0C03200
tbla_Chr_3	779531	781583	TBLA0C03210
tbla_Chr_3	782024	782759	TBLA0C03220
tbla_Chr_3	782843	783782	TBLA0C03230
tbla_Chr_3	784429	786220	TBLA0C03240
tbla_Chr_3	789062	789812	TBLA0C03250
tbla_Chr_3	790112	791348	TBLA0C03260
tbla_Chr_3	791977	793789	TBLA0C03270
tbla_Chr_3	794117	798059	TBLA0C03280
tbla_Chr_3	799040	800804	TBLA0C03290
tbla_Chr_3	801259	803083	TBLA0C03300
tbla_Chr_3	803653	805771	TBLA0C03320
tbla_Chr_3	806177	808154	TBLA0C03330
tbla_Chr_3	809045	809834	TBLA0C03340
tbla_Chr_3	810220	810844	TBLA0C03350
tbla_Chr_3	811571	812717	TBLA0C03360
tbla_Chr_3	812985	813654	TBLA0C03370
tbla_Chr_3	813704	814394	TBLA0C03380
tbla_Chr_3	814707	818028	TBLA0C03390
tbla_Chr_3	818285	818951	TBLA0C03400
tbla_Chr_3	819252	820305	TBLA0C03410
tbla_Chr_3	820628	821663	TBLA0C03420
tbla_Chr_3	822350	823376	TBLA0C03430
tbla_Chr_3	824644	825217	TBLA0C03440
tbla_Chr_3	825885	826338	TBLA0C03450
tbla_Chr_3	826984	828406	TBLA0C03460
tbla_Chr_3	829066	832372	TBLA0C03470
tbla_Chr_3	832963	834577	TBLA0C03490
tbla_Chr_3	835235	836756	TBLA0C03500
tbla_Chr_3	837244	838339	TBLA0C03510
tbla_Chr_3	838900	841021	TBLA0C03520
tbla_Chr_3	841270	842110	TBLA0C03530
tbla_Chr_3	842478	843642	TBLA0C03540
tbla_Chr_3	844093	845605	TBLA0C03550
tbla_Chr_3	848177	848660	TBLA0C03560
tbla_Chr_3	849118	849676	TBLA0C03570
tbla_Chr_3	850152	850617	TBLA0C03580
tbla_Chr_3	850948	851926	TBLA0C03590
tbla_Chr_3	852280	853177	TBLA0C03600
tbla_Chr_3	853980	855615	TBLA0C03610
tbla_Chr_3	857025	857886	TBLA0C03615
tbla_Chr_3	858231	859575	TBLA0C03620
tbla_Chr_3	860549	867713	TBLA0C03630
tbla_Chr_3	867915	869883	TBLA0C03640
tbla_Chr_3	870401	871748	TBLA0C03650
tbla_Chr_3	871827	874572	TBLA0C03660
tbla_Chr_3	877588	879580	TBLA0C03670
tbla_Chr_3	880046	880922	TBLA0C03680
tbla_Chr_3	882493	883711	TBLA0C03690
tbla_Chr_3	884115	884712	TBLA0C03700
tbla_Chr_3	885387	886029	TBLA0C03710
tbla_Chr_3	886492	889444	TBLA0C03720
tbla_Chr_3	891400	891859	TBLA0C03730
tbla_Chr_3	892359	893241	TBLA0C03740
tbla_Chr_3	896596	898882	TBLA0C03760
tbla_Chr_3	899273	900797	TBLA0C03770
tbla_Chr_3	901499	902933	TBLA0C03780
tbla_Chr_3	903377	904226	TBLA0C03790
tbla_Chr_3	905138	907043	TBLA0C03800
tbla_Chr_3	907961	911171	TBLA0C03810
tbla_Chr_3	914865	917055	TBLA0C03820
tbla_Chr_3	918470	919295	TBLA0C03840
tbla_Chr_3	921691	923395	TBLA0C03850
tbla_Chr_3	926698	927667	TBLA0C03860
tbla_Chr_3	928372	932719	TBLA0C03870
tbla_Chr_3	933142	934315	TBLA0C03880
tbla_Chr_3	934921	936334	TBLA0C03890
tbla_Chr_3	937058	937496	TBLA0C03900
tbla_Chr_3	937906	939610	TBLA0C03910
tbla_Chr_3	941030	942818	TBLA0C03920
tbla_Chr_3	945179	946547	TBLA0C03930
tbla_Chr_3	946818	949038	TBLA0C03940
tbla_Chr_3	950338	951877	TBLA0C03950
tbla_Chr_3	955830	958176	TBLA0C03960
tbla_Chr_3	958468	959128	TBLA0C03980
tbla_Chr_3	960224	961538	TBLA0C03990
tbla_Chr_3	961729	963748	TBLA0C04000
tbla_Chr_3	964127	967562	TBLA0C04010
tbla_Chr_3	968062	968830	TBLA0C04020
tbla_Chr_3	970440	973185	TBLA0C04030
tbla_Chr_3	974863	977476	TBLA0C04040
tbla_Chr_3	980009	983633	TBLA0C04050
tbla_Chr_3	984324	985731	TBLA0C04060
tbla_Chr_3	985913	986501	TBLA0C04070
tbla_Chr_3	987027	987789	TBLA0C04080
tbla_Chr_3	988559	989102	TBLA0C04090
tbla_Chr_3	990554	994463	TBLA0C04100
tbla_Chr_3	994728	997278	TBLA0C04110
tbla_Chr_3	997633	1000921	TBLA0C04120
tbla_Chr_3	1001495	1002824	TBLA0C04130
tbla_Chr_3	1003502	1004267	TBLA0C04140
tbla_Chr_3	1004696	1005380	TBLA0C04150
tbla_Chr_3	1005760	1006999	TBLA0C04160
tbla_Chr_3	1007621	1009961	TBLA0C04170
tbla_Chr_3	1010599	1011769	TBLA0C04180
tbla_Chr_3	1012768	1013140	TBLA0C04190
tbla_Chr_3	1013460	1016016	TBLA0C04200
tbla_Chr_3	1016278	1017535	TBLA0C04210
tbla_Chr_3	1017860	1018354	TBLA0C04220
tbla_Chr_3	1019064	1019322	TBLA0C04230
tbla_Chr_3	1019505	1020373	TBLA0C04240
tbla_Chr_3	1020758	1022708	TBLA0C04250
tbla_Chr_3	1023406	1026055	TBLA0C04260
tbla_Chr_3	1026546	1027131	TBLA0C04280
tbla_Chr_3	1027580	1029167	TBLA0C04290
tbla_Chr_3	1038809	1039736	TBLA0C04310
tbla_Chr_3	1040064	1040874	TBLA0C04320
tbla_Chr_3	1041355	1042675	TBLA0C04330
tbla_Chr_3	1043311	1043827	TBLA0C04340
tbla_Chr_3	1044964	1045714	TBLA0C04350
tbla_Chr_3	1046453	1047665	TBLA0C04360
tbla_Chr_3	1048324	1050601	TBLA0C04370
tbla_Chr_3	1057278	1061097	TBLA0C04390
tbla_Chr_3	1062020	1063358	TBLA0C04400
tbla_Chr_3	1063708	1065055	TBLA0C04410
tbla_Chr_3	1067971	1069681	TBLA0C04420
tbla_Chr_3	1072026	1073769	TBLA0C04430
tbla_Chr_3	1075481	1078934	TBLA0C04440
tbla_Chr_3	1079138	1080068	TBLA0C04450
tbla_Chr_3	1080460	1082557	TBLA0C04460
tbla_Chr_3	1082931	1083600	TBLA0C04470
tbla_Chr_3	1084475	1086884	TBLA0C04480
tbla_Chr_3	1088663	1089224	TBLA0C04490
tbla_Chr_3	1089814	1090312	TBLA0C04500
tbla_Chr_3	1092229	1096153	TBLA0C04510
tbla_Chr_3	1096417	1096840	TBLA0C04520
tbla_Chr_3	1097178	1097847	TBLA0C04530
tbla_Chr_3	1099113	1100517	TBLA0C04540
tbla_Chr_3	1102138	1102897	TBLA0C04550
tbla_Chr_3	1104345	1106658	TBLA0C04560
tbla_Chr_3	1107009	1108836	TBLA0C04570
tbla_Chr_3	1108885	1111306	TBLA0C04590
tbla_Chr_3	1112042	1115990	TBLA0C04600
tbla_Chr_3	1116151	1118056	TBLA0C04610
tbla_Chr_3	1120735	1122409	TBLA0C04620
tbla_Chr_3	1122839	1124219	TBLA0C04630
tbla_Chr_3	1125502	1128259	TBLA0C04640
tbla_Chr_3	1128824	1132646	TBLA0C04650
tbla_Chr_3	1134012	1135779	TBLA0C04660
tbla_Chr_3	1138705	1139227	TBLA0C04670
tbla_Chr_3	1139363	1140479	TBLA0C04680
tbla_Chr_3	1141980	1144617	TBLA0C04690
tbla_Chr_3	1145066	1145531	TBLA0C04700
tbla_Chr_3	1146074	1147142	TBLA0C04710
tbla_Chr_3	1147396	1148098	TBLA0C04720
tbla_Chr_3	1149110	1149587	TBLA0C04730
tbla_Chr_3	1150519	1153189	TBLA0C04740
tbla_Chr_3	1153759	1156183	TBLA0C04750
tbla_Chr_3	1156507	1156888	TBLA0C04760
tbla_Chr_3	1157762	1158152	TBLA0C04770
tbla_Chr_3	1158994	1159667	TBLA0C04780
tbla_Chr_3	1160098	1163662	TBLA0C04790
tbla_Chr_3	1165616	1166363	TBLA0C04800
tbla_Chr_3	1166499	1168554	TBLA0C04810
tbla_Chr_3	1168827	1170027	TBLA0C04820
tbla_Chr_3	1171279	1171880	TBLA0C04830
tbla_Chr_3	1172443	1174987	TBLA0C04840
tbla_Chr_3	1175676	1176783	TBLA0C04850
tbla_Chr_3	1179436	1180285	TBLA0C04860
tbla_Chr_3	1182057	1187010	TBLA0C04870
tbla_Chr_3	1187912	1188932	TBLA0C04880
tbla_Chr_3	1191644	1192187	TBLA0C04890
tbla_Chr_3	1192536	1192974	TBLA0C04900
tbla_Chr_3	1193589	1194285	TBLA0C04910
tbla_Chr_3	1195901	1200074	TBLA0C04920
tbla_Chr_3	1200479	1204091	TBLA0C04930
tbla_Chr_3	1204530	1205670	TBLA0C04940
tbla_Chr_3	1206977	1208702	TBLA0C04950
tbla_Chr_3	1210066	1212472	TBLA0C04960
tbla_Chr_3	1212819	1213086	TBLA0C04970
tbla_Chr_3	1213424	1214321	TBLA0C04980
tbla_Chr_3	1214715	1216179	TBLA0C04990
tbla_Chr_3	1216969	1217383	TBLA0C05000
tbla_Chr_3	1217845	1219564	TBLA0C05010
tbla_Chr_3	1223088	1224495	TBLA0C05020
tbla_Chr_3	1225473	1226577	TBLA0C05030
tbla_Chr_3	1227138	1227867	TBLA0C05040
tbla_Chr_3	1228417	1229215	TBLA0C05050
tbla_Chr_3	1229295	1230117	TBLA0C05060
tbla_Chr_3	1230731	1232459	TBLA0C05070
tbla_Chr_3	1232684	1234307	TBLA0C05080
tbla_Chr_3	1234413	1234689	TBLA0C05090
tbla_Chr_3	1235304	1237227	TBLA0C05100
tbla_Chr_3	1237684	1240090	TBLA0C05110
tbla_Chr_3	1240800	1241988	TBLA0C05120
tbla_Chr_3	1242602	1243787	TBLA0C05130
tbla_Chr_3	1244991	1246515	TBLA0C05140
tbla_Chr_3	1247346	1248633	TBLA0C05150
tbla_Chr_3	1249499	1249997	TBLA0C05160
tbla_Chr_3	1250141	1255004	TBLA0C05170
tbla_Chr_3	1255519	1256041	TBLA0C05180
tbla_Chr_3	1256495	1258088	TBLA0C05190
tbla_Chr_3	1258842	1260882	TBLA0C05200
tbla_Chr_3	1261858	1262506	TBLA0C05210
tbla_Chr_3	1262594	1263761	TBLA0C05220
tbla_Chr_3	1264949	1266398	TBLA0C05230
tbla_Chr_3	1267098	1268670	TBLA0C05240
tbla_Chr_3	1269115	1271635	TBLA0C05250
tbla_Chr_3	1271996	1273604	TBLA0C05260
tbla_Chr_3	1273900	1276231	TBLA0C05270
tbla_Chr_3	1277855	1278401	TBLA0C05280
tbla_Chr_3	1279290	1281693	TBLA0C05290
tbla_Chr_3	1285922	1286663	TBLA0C05300
tbla_Chr_3	1286958	1288989	TBLA0C05310
tbla_Chr_3	1289334	1290492	TBLA0C05315
tbla_Chr_3	1290720	1291587	TBLA0C05320
tbla_Chr_3	1291632	1292844	TBLA0C05330
tbla_Chr_3	1293850	1295560	TBLA0C05340
tbla_Chr_3	1295913	1298730	TBLA0C05350
tbla_Chr_3	1299127	1300039	TBLA0C05360
tbla_Chr_3	1300386	1300539	TBLA0C05370
tbla_Chr_3	1300874	1302041	TBLA0C05380
tbla_Chr_3	1302427	1302865	TBLA0C05385
tbla_Chr_3	1303224	1303815	TBLA0C05390
tbla_Chr_3	1303867	1304908	TBLA0C05400
tbla_Chr_3	1305611	1306979	TBLA0C05410
tbla_Chr_3	1307871	1309128	TBLA0C05420
tbla_Chr_3	1309987	1311076	TBLA0C05430
tbla_Chr_3	1311466	1312639	TBLA0C05440
tbla_Chr_3	1312983	1316592	TBLA0C05450
tbla_Chr_3	1317521	1320155	TBLA0C05460
tbla_Chr_3	1320527	1322477	TBLA0C05470
tbla_Chr_3	1323245	1325216	TBLA0C05480
tbla_Chr_3	1325822	1328699	TBLA0C05490
tbla_Chr_3	1328941	1332592	TBLA0C05500
tbla_Chr_3	1333124	1334615	TBLA0C05510
tbla_Chr_3	1335046	1338064	TBLA0C05520
tbla_Chr_3	1338665	1340498	TBLA0C05530
tbla_Chr_3	1341375	1342845	TBLA0C05540
tbla_Chr_3	1343338	1345747	TBLA0C05550
tbla_Chr_3	1346487	1348509	TBLA0C05560
tbla_Chr_3	1349768	1350677	TBLA0C05570
tbla_Chr_3	1351337	1353799	TBLA0C05580
tbla_Chr_3	1354070	1356371	TBLA0C05590
tbla_Chr_3	1357000	1357648	TBLA0C05600
tbla_Chr_3	1358108	1361780	TBLA0C05610
tbla_Chr_3	1362743	1363655	TBLA0C05620
tbla_Chr_3	1364051	1366280	TBLA0C05630
tbla_Chr_3	1366921	1368163	TBLA0C05640
tbla_Chr_3	1368300	1369128	TBLA0C05650
tbla_Chr_3	1370680	1371235	TBLA0C05660
tbla_Chr_3	1371535	1373419	TBLA0C05670
tbla_Chr_3	1374571	1375396	TBLA0C05680
tbla_Chr_3	1375937	1376297	TBLA0C05690
tbla_Chr_3	1377592	1379272	TBLA0C05700
tbla_Chr_3	1379834	1381097	TBLA0C05710
tbla_Chr_3	1385633	1386830	TBLA0C05720
tbla_Chr_3	1387668	1390857	TBLA0C05730
tbla_Chr_3	1391697	1393677	TBLA0C05740
tbla_Chr_3	1394468	1397432	TBLA0C05750
tbla_Chr_3	1397734	1399000	TBLA0C05760
tbla_Chr_3	1399443	1400502	TBLA0C05770
tbla_Chr_3	1400975	1401260	TBLA0C05780
tbla_Chr_3	1401688	1402105	TBLA0C05790
tbla_Chr_3	1402261	1405207	TBLA0C05800
tbla_Chr_3	1407692	1408154	TBLA0C05820
tbla_Chr_3	1408929	1410210	TBLA0C05830
tbla_Chr_3	1411739	1414583	TBLA0C05840
tbla_Chr_3	1415537	1416731	TBLA0C05850
tbla_Chr_3	1420088	1421390	TBLA0C05860
tbla_Chr_3	1422911	1423214	TBLA0C05870
tbla_Chr_3	1424343	1424991	TBLA0C05880
tbla_Chr_3	1426530	1427178	TBLA0C05890
tbla_Chr_3	1429074	1432011	TBLA0C05900
tbla_Chr_3	1433219	1434341	TBLA0C05910
tbla_Chr_3	1434742	1435378	TBLA0C05920
tbla_Chr_3	1436408	1438682	TBLA0C05930
tbla_Chr_3	1439116	1439878	TBLA0C05940
tbla_Chr_3	1441325	1442432	TBLA0C05950
tbla_Chr_3	1445311	1446493	TBLA0C05960
tbla_Chr_3	1447105	1448623	TBLA0C05970
tbla_Chr_3	1449154	1450633	TBLA0C05980
tbla_Chr_3	1450964	1451390	TBLA0C05990
tbla_Chr_3	1455430	1458295	TBLA0C06000
tbla_Chr_3	1459935	1462812	TBLA0C06010
tbla_Chr_3	1463199	1464294	TBLA0C06020
tbla_Chr_3	1464530	1465508	TBLA0C06030
tbla_Chr_3	1466338	1466664	TBLA0C06040
tbla_Chr_3	1468151	1469465	TBLA0C06050
tbla_Chr_3	1472526	1473978	TBLA0C06060
tbla_Chr_3	1474669	1475215	TBLA0C06070
tbla_Chr_3	1475488	1476232	TBLA0C06080
tbla_Chr_3	1478725	1480180	TBLA0C06090
tbla_Chr_3	1481588	1483064	TBLA0C06110
tbla_Chr_3	1483269	1484232	TBLA0C06120
tbla_Chr_3	1484596	1484800	TBLA0C06130
tbla_Chr_3	1485419	1492943	TBLA0C06140
tbla_Chr_3	1493174	1493765	TBLA0C06150
tbla_Chr_3	1494578	1496852	TBLA0C06160
tbla_Chr_3	1498673	1499030	TBLA0C06170
tbla_Chr_3	1499470	1501357	TBLA0C06180
tbla_Chr_3	1501659	1503108	TBLA0C06190
tbla_Chr_3	1503861	1504512	TBLA0C06200
tbla_Chr_3	1504719	1507191	TBLA0C06210
tbla_Chr_3	1507689	1509174	TBLA0C06220
tbla_Chr_3	1509701	1512089	TBLA0C06230
tbla_Chr_3	1512915	1515126	TBLA0C06250
tbla_Chr_3	1515788	1518101	TBLA0C06260
tbla_Chr_3	1518485	1518956	TBLA0C06270
tbla_Chr_3	1519211	1520948	TBLA0C06280
tbla_Chr_3	1521581	1523093	TBLA0C06290
tbla_Chr_3	1523555	1525112	TBLA0C06300
tbla_Chr_3	1525145	1525865	TBLA0C06310
tbla_Chr_3	1526164	1526745	TBLA0C06320
tbla_Chr_3	1527136	1529908	TBLA0C06330
tbla_Chr_3	1530162	1530933	TBLA0C06340
tbla_Chr_3	1531565	1534385	TBLA0C06350
tbla_Chr_3	1537417	1538056	TBLA0C06360
tbla_Chr_3	1538814	1539357	TBLA0C06370
tbla_Chr_3	1545010	1549144	TBLA0C06400
tbla_Chr_3	1550468	1551224	TBLA0C06410
tbla_Chr_3	1551593	1553816	TBLA0C06420
tbla_Chr_3	1554093	1556334	TBLA0C06430
tbla_Chr_3	1558189	1562134	TBLA0C06440
tbla_Chr_3	1562391	1563528	TBLA0C06450
tbla_Chr_3	1563635	1564484	TBLA0C06460
tbla_Chr_3	1564609	1568074	TBLA0C06470
tbla_Chr_3	1568746	1569379	TBLA0C06480
tbla_Chr_3	1569901	1573342	TBLA0C06490
tbla_Chr_3	1574262	1575459	TBLA0C06500
tbla_Chr_3	1575669	1575945	TBLA0C06510
tbla_Chr_3	1576437	1577160	TBLA0C06520
tbla_Chr_3	1577727	1581246	TBLA0C06530
tbla_Chr_3	1582569	1583709	TBLA0C06540
tbla_Chr_3	1583904	1584684	TBLA0C06550
tbla_Chr_3	1586283	1587594	TBLA0C06560
tbla_Chr_3	1588038	1590357	TBLA0C06570
tbla_Chr_3	1591138	1591915	TBLA0C06580
tbla_Chr_3	1592178	1593795	TBLA0C06590
tbla_Chr_3	1594343	1595921	TBLA0C06600
tbla_Chr_3	1596683	1598171	TBLA0C06610
tbla_Chr_3	1598565	1599354	TBLA0C06620
tbla_Chr_3	1601119	1601662	TBLA0C06630
tbla_Chr_3	1602672	1605297	TBLA0C06640
tbla_Chr_3	1606880	1608194	TBLA0C06650
tbla_Chr_3	1611535	1612219	TBLA0C06660
tbla_Chr_3	1612833	1614303	TBLA0C06670
tbla_Chr_3	1614872	1618070	TBLA0C06690
tbla_Chr_3	1619298	1620930	TBLA0C06700
tbla_Chr_3	1621294	1622161	TBLA0C06710
tbla_Chr_3	1622739	1624761	TBLA0C06720
tbla_Chr_3	1625153	1627937	TBLA0C06730
tbla_Chr_3	1628031	1630539	TBLA0C06740
tbla_Chr_3	1630872	1631937	TBLA0C06750
tbla_Chr_3	1632088	1633057	TBLA0C06760
tbla_Chr_3	1633213	1635466	TBLA0C06770
tbla_Chr_3	1636222	1637713	TBLA0C06780
tbla_Chr_3	1638899	1641002	TBLA0C06790
tbla_Chr_3	1642281	1643301	TBLA0C06800
tbla_Chr_3	1643442	1644408	TBLA0C06810
tbla_Chr_3	1645810	1647508	TBLA0C06820
tbla_Chr_3	1648134	1648860	TBLA0C06830
tbla_Chr_3	1649872	1651267	TBLA0C06840
tbla_Chr_3	1652655	1656936	TBLA0C06850
tbla_Chr_3	1657198	1658515	TBLA0C06860
tbla_Chr_3	1658728	1659607	TBLA0C06870
tbla_Chr_3	1661086	1666981	TBLA0C06880
tbla_Chr_3	1667142	1667871	TBLA0C06890
tbla_Chr_3	1668779	1669358	TBLA0C06900
tbla_Chr_3	1670113	1671847	TBLA0C06910
tbla_Chr_3	1673241	1674696	TBLA0C06920
tbla_Chr_3	1675478	1675919	TBLA0C06930
tbla_Chr_3	1676132	1679240	TBLA0C06940
tbla_Chr_3	1679511	1680522	TBLA0C06950
tbla_Chr_3	1682296	1684399	TBLA0C06960
tbla_Chr_3	1685291	1686098	TBLA0C06980
tbla_Chr_3	1686544	1688080	TBLA0C06990
tbla_Chr_3	1688964	1691142	TBLA0C07000
tbla_Chr_3	1691543	1694090	TBLA0C07010
tbla_Chr_3	1694705	1698449	TBLA0C07020
tbla_Chr_3	1698914	1699811	TBLA0C07030
tbla_Chr_3	1700097	1702038	TBLA0C07040
tbla_Chr_3	1702400	1703639	TBLA0C07050
tbla_Chr_3	1706147	1711919	TBLA0C07060
tbla_Chr_3	1712926	1714642	TBLA0C07070
tbla_Chr_3	1715052	1715958	TBLA0C07080
tbla_Chr_3	1716765	1720209	TBLA0C07090
tbla_Chr_3	1721627	1726085	TBLA0C07100
tbla_Chr_3	1726659	1729176	TBLA0C07110
tbla_Chr_3	1730197	1731136	TBLA0C07120
tbla_Chr_3	1731930	1733085	TBLA0C07130
tbla_Chr_3	1734206	1734968	TBLA0C07140
tbla_Chr_3	1735740	1736784	TBLA0C07150
tbla_Chr_3	1737405	1738698	TBLA0C07160
tbla_Chr_3	1739149	1739866	TBLA0C07170
tbla_Chr_3	1740046	1741786	TBLA0C07180
tbla_Chr_3	1742455	1743157	TBLA0C07190
tbla_Chr_3	1745732	1746560	TBLA0C07200
tbla_Chr_3	1747975	1749046	TBLA0C07210
tbla_Chr_3	1750031	1751870	TBLA0C07220
tbla_Chr_3	1755293	1757474	TBLA0C07230
tbla_Chr_3	1759546	1761610	TBLA0C07240
tbla_Chr_3	1761922	1764001	TBLA0C07250
tbla_Chr_3	1765407	1766322	TBLA0C07260
tbla_Chr_3	1767044	1769273	TBLA0C07270
tbla_Chr_3	1770358	1772623	TBLA0C07280
tbla_Chr_3	1775735	1777763	TBLA0C07290
tbla_Chr_3	1778733	1779654	TBLA0C07300
tbla_Chr_4	19862	21860	TBLA0D00120
tbla_Chr_4	25175	26126	TBLA0D00130
tbla_Chr_4	31268	33092	TBLA0D00140
tbla_Chr_4	34780	35752	TBLA0D00150
tbla_Chr_4	36312	37569	TBLA0D00160
tbla_Chr_4	39481	40597	TBLA0D00170
tbla_Chr_4	43778	45215	TBLA0D00180
tbla_Chr_4	45706	47206	TBLA0D00190
tbla_Chr_4	47584	50932	TBLA0D00200
tbla_Chr_4	51342	51591	TBLA0D00210
tbla_Chr_4	52217	54500	TBLA0D00220
tbla_Chr_4	57127	58576	TBLA0D00230
tbla_Chr_4	59274	60354	TBLA0D00240
tbla_Chr_4	61917	63618	TBLA0D00250
tbla_Chr_4	64750	65638	TBLA0D00260
tbla_Chr_4	66113	66602	TBLA0D00270
tbla_Chr_4	66850	67447	TBLA0D00280
tbla_Chr_4	67815	69681	TBLA0D00290
tbla_Chr_4	70307	70685	TBLA0D00300
tbla_Chr_4	71866	72592	TBLA0D00310
tbla_Chr_4	73021	78037	TBLA0D00320
tbla_Chr_4	78443	78722	TBLA0D00330
tbla_Chr_4	80231	80819	TBLA0D00340
tbla_Chr_4	81679	83884	TBLA0D00350
tbla_Chr_4	84546	87717	TBLA0D00360
tbla_Chr_4	88144	88615	TBLA0D00370
tbla_Chr_4	88994	90317	TBLA0D00380
tbla_Chr_4	90866	91706	TBLA0D00390
tbla_Chr_4	91781	92318	TBLA0D00400
tbla_Chr_4	93062	96728	TBLA0D00410
tbla_Chr_4	96948	105576	TBLA0D00420
tbla_Chr_4	106121	106789	TBLA0D00430
tbla_Chr_4	107762	108644	TBLA0D00440
tbla_Chr_4	109528	112546	TBLA0D00450
tbla_Chr_4	113830	116338	TBLA0D00460
tbla_Chr_4	118607	122372	TBLA0D00480
tbla_Chr_4	127598	131339	TBLA0D00490
tbla_Chr_4	131829	135177	TBLA0D00500
tbla_Chr_4	135603	136980	TBLA0D00510
tbla_Chr_4	137591	142034	TBLA0D00520
tbla_Chr_4	143418	144756	TBLA0D00530
tbla_Chr_4	145442	147152	TBLA0D00550
tbla_Chr_4	147946	152527	TBLA0D00570
tbla_Chr_4	152873	154790	TBLA0D00580
tbla_Chr_4	155186	156278	TBLA0D00590
tbla_Chr_4	156676	157447	TBLA0D00600
tbla_Chr_4	158348	159305	TBLA0D00610
tbla_Chr_4	159705	163221	TBLA0D00620
tbla_Chr_4	164650	167884	TBLA0D00630
tbla_Chr_4	168892	172321	TBLA0D00640
tbla_Chr_4	172838	177545	TBLA0D00650
tbla_Chr_4	178884	180987	TBLA0D00660
tbla_Chr_4	182784	184050	TBLA0D00670
tbla_Chr_4	184362	185235	TBLA0D00675
tbla_Chr_4	186251	187247	TBLA0D00680
tbla_Chr_4	187452	188589	TBLA0D00690
tbla_Chr_4	189370	190771	TBLA0D00700
tbla_Chr_4	191063	191885	TBLA0D00710
tbla_Chr_4	193937	194771	TBLA0D00720
tbla_Chr_4	194855	195785	TBLA0D00730
tbla_Chr_4	196397	197555	TBLA0D00740
tbla_Chr_4	199799	200825	TBLA0D00750
tbla_Chr_4	201950	203570	TBLA0D00760
tbla_Chr_4	204725	206348	TBLA0D00770
tbla_Chr_4	206788	207397	TBLA0D00780
tbla_Chr_4	207824	209267	TBLA0D00790
tbla_Chr_4	209467	212644	TBLA0D00800
tbla_Chr_4	213321	217836	TBLA0D00810
tbla_Chr_4	218361	219591	TBLA0D00820
tbla_Chr_4	219625	219703	TBLA0D00830
tbla_Chr_4	221069	222803	TBLA0D00840
tbla_Chr_4	223605	224061	TBLA0D00850
tbla_Chr_4	224625	225852	TBLA0D00860
tbla_Chr_4	226430	227033	TBLA0D00870
tbla_Chr_4	227241	228561	TBLA0D00880
tbla_Chr_4	230521	234409	TBLA0D00890
tbla_Chr_4	234948	235773	TBLA0D00900
tbla_Chr_4	236195	236807	TBLA0D00910
tbla_Chr_4	237093	239409	TBLA0D00920
tbla_Chr_4	239924	240556	TBLA0D00930
tbla_Chr_4	241768	242992	TBLA0D00940
tbla_Chr_4	243210	247638	TBLA0D00950
tbla_Chr_4	248382	252924	TBLA0D00960
tbla_Chr_4	253369	255973	TBLA0D00970
tbla_Chr_4	256603	258223	TBLA0D00980
tbla_Chr_4	258883	264577	TBLA0D00990
tbla_Chr_4	264908	265712	TBLA0D01000
tbla_Chr_4	266268	267180	TBLA0D01010
tbla_Chr_4	267732	268713	TBLA0D01020
tbla_Chr_4	268832	269276	TBLA0D01030
tbla_Chr_4	270263	270995	TBLA0D01040
tbla_Chr_4	271604	273953	TBLA0D01050
tbla_Chr_4	274337	275213	TBLA0D01060
tbla_Chr_4	275842	277294	TBLA0D01070
tbla_Chr_4	278178	278847	TBLA0D01080
tbla_Chr_4	279123	279972	TBLA0D01090
tbla_Chr_4	280188	281766	TBLA0D01100
tbla_Chr_4	283159	285640	TBLA0D01110
tbla_Chr_4	286530	288138	TBLA0D01120
tbla_Chr_4	289829	291818	TBLA0D01130
tbla_Chr_4	291969	293238	TBLA0D01140
tbla_Chr_4	293535	294939	TBLA0D01150
tbla_Chr_4	296152	298081	TBLA0D01160
tbla_Chr_4	298954	299926	TBLA0D01170
tbla_Chr_4	300096	301305	TBLA0D01180
tbla_Chr_4	301524	302820	TBLA0D01190
tbla_Chr_4	303527	305198	TBLA0D01200
tbla_Chr_4	305405	306464	TBLA0D01210
tbla_Chr_4	306861	308133	TBLA0D01220
tbla_Chr_4	308442	310080	TBLA0D01230
tbla_Chr_4	310539	311871	TBLA0D01240
tbla_Chr_4	312011	313358	TBLA0D01250
tbla_Chr_4	313648	316387	TBLA0D01260
tbla_Chr_4	317157	318168	TBLA0D01270
tbla_Chr_4	319288	320374	TBLA0D01280
tbla_Chr_4	321868	323479	TBLA0D01290
tbla_Chr_4	323862	326106	TBLA0D01300
tbla_Chr_4	326215	328183	TBLA0D01310
tbla_Chr_4	328562	329891	TBLA0D01320
tbla_Chr_4	330536	331451	TBLA0D01330
tbla_Chr_4	332247	332871	TBLA0D01340
tbla_Chr_4	333043	337102	TBLA0D01350
tbla_Chr_4	341113	343294	TBLA0D01360
tbla_Chr_4	346611	347091	TBLA0D01370
tbla_Chr_4	348235	349096	TBLA0D01390
tbla_Chr_4	349369	349810	TBLA0D01400
tbla_Chr_4	350360	350920	TBLA0D01410
tbla_Chr_4	351048	351999	TBLA0D01420
tbla_Chr_4	355126	356788	TBLA0D01430
tbla_Chr_4	357182	358940	TBLA0D01440
tbla_Chr_4	359633	360647	TBLA0D01450
tbla_Chr_4	360906	361797	TBLA0D01460
tbla_Chr_4	362027	363128	TBLA0D01470
tbla_Chr_4	363557	364880	TBLA0D01480
tbla_Chr_4	367364	368561	TBLA0D01485
tbla_Chr_4	369656	370982	TBLA0D01490
tbla_Chr_4	374386	375796	TBLA0D01500
tbla_Chr_4	377567	379469	TBLA0D01510
tbla_Chr_4	379952	380954	TBLA0D01520
tbla_Chr_4	382005	383367	TBLA0D01530
tbla_Chr_4	383877	385635	TBLA0D01540
tbla_Chr_4	387299	388562	TBLA0D01550
tbla_Chr_4	388867	389398	TBLA0D01560
tbla_Chr_4	390171	393378	TBLA0D01570
tbla_Chr_4	393963	394182	TBLA0D01580
tbla_Chr_4	394569	394779	TBLA0D01590
tbla_Chr_4	395028	396222	TBLA0D01600
tbla_Chr_4	396967	399124	TBLA0D01610
tbla_Chr_4	399531	399976	TBLA0D01620
tbla_Chr_4	400153	401293	TBLA0D01630
tbla_Chr_4	402609	404409	TBLA0D01640
tbla_Chr_4	406396	409447	TBLA0D01650
tbla_Chr_4	409691	412292	TBLA0D01660
tbla_Chr_4	413359	416416	TBLA0D01670
tbla_Chr_4	416751	418764	TBLA0D01680
tbla_Chr_4	419499	419997	TBLA0D01690
tbla_Chr_4	420514	422902	TBLA0D01700
tbla_Chr_4	423236	426023	TBLA0D01710
tbla_Chr_4	426705	427815	TBLA0D01720
tbla_Chr_4	428070	428832	TBLA0D01730
tbla_Chr_4	429848	430472	TBLA0D01740
tbla_Chr_4	430767	431547	TBLA0D01750
tbla_Chr_4	432041	433391	TBLA0D01760
tbla_Chr_4	435723	436830	TBLA0D01770
tbla_Chr_4	438829	443617	TBLA0D01780
tbla_Chr_4	445086	445548	TBLA0D01790
tbla_Chr_4	445830	446346	TBLA0D01800
tbla_Chr_4	446495	447539	TBLA0D01810
tbla_Chr_4	448515	453171	TBLA0D01820
tbla_Chr_4	453798	454293	TBLA0D01840
tbla_Chr_4	454730	456320	TBLA0D01850
tbla_Chr_4	456812	458102	TBLA0D01860
tbla_Chr_4	458642	460076	TBLA0D01870
tbla_Chr_4	460407	461100	TBLA0D01880
tbla_Chr_4	461526	462342	TBLA0D01890
tbla_Chr_4	462849	465312	TBLA0D01900
tbla_Chr_4	465387	466341	TBLA0D01910
tbla_Chr_4	466707	467697	TBLA0D01920
tbla_Chr_4	469677	474135	TBLA0D01930
tbla_Chr_4	474555	479271	TBLA0D01935
tbla_Chr_4	480208	483445	TBLA0D01940
tbla_Chr_4	484100	487634	TBLA0D01950
tbla_Chr_4	487953	488553	TBLA0D01970
tbla_Chr_4	489205	492949	TBLA0D01980
tbla_Chr_4	493128	493512	TBLA0D01990
tbla_Chr_4	494167	497266	TBLA0D02000
tbla_Chr_4	497410	498337	TBLA0D02010
tbla_Chr_4	503781	505713	TBLA0D02020
tbla_Chr_4	505833	506589	TBLA0D02030
tbla_Chr_4	508439	511172	TBLA0D02040
tbla_Chr_4	516856	517312	TBLA0D02050
tbla_Chr_4	519296	521225	TBLA0D02060
tbla_Chr_4	522455	523958	TBLA0D02070
tbla_Chr_4	526378	527287	TBLA0D02080
tbla_Chr_4	527650	530419	TBLA0D02090
tbla_Chr_4	533288	534266	TBLA0D02110
tbla_Chr_4	535080	539520	TBLA0D02120
tbla_Chr_4	539872	541243	TBLA0D02140
tbla_Chr_4	543480	543852	TBLA0D02150
tbla_Chr_4	544467	546117	TBLA0D02160
tbla_Chr_4	547464	547824	TBLA0D02170
tbla_Chr_4	548894	549428	TBLA0D02180
tbla_Chr_4	550178	552032	TBLA0D02190
tbla_Chr_4	553351	554253	TBLA0D02200
tbla_Chr_4	555235	556927	TBLA0D02210
tbla_Chr_4	557815	561280	TBLA0D02230
tbla_Chr_4	561855	566547	TBLA0D02240
tbla_Chr_4	567594	568236	TBLA0D02250
tbla_Chr_4	568476	569733	TBLA0D02260
tbla_Chr_4	569852	570638	TBLA0D02270
tbla_Chr_4	572904	575760	TBLA0D02280
tbla_Chr_4	576648	578454	TBLA0D02290
tbla_Chr_4	581397	584553	TBLA0D02300
tbla_Chr_4	586379	587717	TBLA0D02310
tbla_Chr_4	588495	590994	TBLA0D02320
tbla_Chr_4	591452	592256	TBLA0D02330
tbla_Chr_4	592719	593487	TBLA0D02340
tbla_Chr_4	594083	594539	TBLA0D02350
tbla_Chr_4	594690	595908	TBLA0D02360
tbla_Chr_4	596499	598344	TBLA0D02370
tbla_Chr_4	598544	599750	TBLA0D02380
tbla_Chr_4	600148	601510	TBLA0D02390
tbla_Chr_4	601938	604224	TBLA0D02400
tbla_Chr_4	604443	605058	TBLA0D02410
tbla_Chr_4	605458	605992	TBLA0D02420
tbla_Chr_4	606077	607052	TBLA0D02430
tbla_Chr_4	607329	607920	TBLA0D02440
tbla_Chr_4	608406	609068	TBLA0D02450
tbla_Chr_4	609614	613799	TBLA0D02460
tbla_Chr_4	619744	620905	TBLA0D02470
tbla_Chr_4	621497	622913	TBLA0D02490
tbla_Chr_4	623058	625617	TBLA0D02500
tbla_Chr_4	626100	627234	TBLA0D02510
tbla_Chr_4	627811	628915	TBLA0D02520
tbla_Chr_4	629613	630444	TBLA0D02530
tbla_Chr_4	631349	632798	TBLA0D02540
tbla_Chr_4	633818	634610	TBLA0D02550
tbla_Chr_4	635409	636090	TBLA0D02560
tbla_Chr_4	636472	637957	TBLA0D02570
tbla_Chr_4	638524	638998	TBLA0D02580
tbla_Chr_4	639137	639608	TBLA0D02590
tbla_Chr_4	639980	641513	TBLA0D02600
tbla_Chr_4	641822	642734	TBLA0D02610
tbla_Chr_4	642874	643369	TBLA0D02620
tbla_Chr_4	645438	648027	TBLA0D02630
tbla_Chr_4	648702	655077	TBLA0D02640
tbla_Chr_4	655923	656577	TBLA0D02650
tbla_Chr_4	657482	660080	TBLA0D02660
tbla_Chr_4	660403	662320	TBLA0D02670
tbla_Chr_4	662425	663415	TBLA0D02680
tbla_Chr_4	664760	665291	TBLA0D02690
tbla_Chr_4	668184	668766	TBLA0D02700
tbla_Chr_4	669878	671627	TBLA0D02710
tbla_Chr_4	672153	674430	TBLA0D02720
tbla_Chr_4	674993	676427	TBLA0D02730
tbla_Chr_4	676899	677550	TBLA0D02740
tbla_Chr_4	679689	680409	TBLA0D02760
tbla_Chr_4	680731	682945	TBLA0D02780
tbla_Chr_4	683491	686674	TBLA0D02790
tbla_Chr_4	686897	688661	TBLA0D02800
tbla_Chr_4	688829	689750	TBLA0D02810
tbla_Chr_4	690063	691401	TBLA0D02820
tbla_Chr_4	692451	693726	TBLA0D02830
tbla_Chr_4	694648	696340	TBLA0D02840
tbla_Chr_4	697335	699981	TBLA0D02850
tbla_Chr_4	701200	702100	TBLA0D02860
tbla_Chr_4	706101	707871	TBLA0D02870
tbla_Chr_4	710008	713326	TBLA0D02880
tbla_Chr_4	714552	716628	TBLA0D02900
tbla_Chr_4	717009	717819	TBLA0D02910
tbla_Chr_4	718376	719153	TBLA0D02920
tbla_Chr_4	719541	720372	TBLA0D02930
tbla_Chr_4	720445	720661	TBLA0D02940
tbla_Chr_4	720855	721704	TBLA0D02950
tbla_Chr_4	721933	722503	TBLA0D02960
tbla_Chr_4	722837	723770	TBLA0D02970
tbla_Chr_4	723787	725119	TBLA0D02980
tbla_Chr_4	725169	726126	TBLA0D02990
tbla_Chr_4	727248	728799	TBLA0D03000
tbla_Chr_4	729762	730182	TBLA0D03010
tbla_Chr_4	730462	733045	TBLA0D03020
tbla_Chr_4	734006	735824	TBLA0D03030
tbla_Chr_4	737564	737841	TBLA0D03040
tbla_Chr_4	738441	738834	TBLA0D03050
tbla_Chr_4	739144	739558	TBLA0D03060
tbla_Chr_4	740606	741308	TBLA0D03070
tbla_Chr_4	741948	748887	TBLA0D03080
tbla_Chr_4	749304	750558	TBLA0D03090
tbla_Chr_4	751200	752964	TBLA0D03100
tbla_Chr_4	753777	755712	TBLA0D03110
tbla_Chr_4	756353	758174	TBLA0D03120
tbla_Chr_4	758403	760440	TBLA0D03130
tbla_Chr_4	763159	765316	TBLA0D03140
tbla_Chr_4	766663	768136	TBLA0D03150
tbla_Chr_4	768916	771031	TBLA0D03160
tbla_Chr_4	771344	773642	TBLA0D03170
tbla_Chr_4	774882	776085	TBLA0D03180
tbla_Chr_4	776721	781770	TBLA0D03190
tbla_Chr_4	783092	784055	TBLA0D03200
tbla_Chr_4	784643	785594	TBLA0D03210
tbla_Chr_4	785836	789256	TBLA0D03220
tbla_Chr_4	796938	798066	TBLA0D03230
tbla_Chr_4	804559	805039	TBLA0D03240
tbla_Chr_4	807945	809997	TBLA0D03250
tbla_Chr_4	810349	812656	TBLA0D03260
tbla_Chr_4	813040	814693	TBLA0D03270
tbla_Chr_4	815936	817679	TBLA0D03280
tbla_Chr_4	821239	822442	TBLA0D03290
tbla_Chr_4	823241	824684	TBLA0D03300
tbla_Chr_4	825053	826562	TBLA0D03310
tbla_Chr_4	827183	828782	TBLA0D03320
tbla_Chr_4	829347	830763	TBLA0D03330
tbla_Chr_4	832009	832879	TBLA0D03340
tbla_Chr_4	835569	836055	TBLA0D03350
tbla_Chr_4	837879	839493	TBLA0D03360
tbla_Chr_4	839571	840210	TBLA0D03370
tbla_Chr_4	840856	842911	TBLA0D03380
tbla_Chr_4	843304	844006	TBLA0D03390
tbla_Chr_4	844528	846856	TBLA0D03400
tbla_Chr_4	847321	848308	TBLA0D03410
tbla_Chr_4	849892	852079	TBLA0D03420
tbla_Chr_4	852477	853431	TBLA0D03430
tbla_Chr_4	853706	854351	TBLA0D03440
tbla_Chr_4	854471	856931	TBLA0D03450
tbla_Chr_4	861606	862434	TBLA0D03460
tbla_Chr_4	863766	866046	TBLA0D03470
tbla_Chr_4	866740	867229	TBLA0D03480
tbla_Chr_4	867908	869399	TBLA0D03490
tbla_Chr_4	869594	871664	TBLA0D03500
tbla_Chr_4	872066	873392	TBLA0D03510
tbla_Chr_4	873709	876379	TBLA0D03520
tbla_Chr_4	876597	876993	TBLA0D03530
tbla_Chr_4	877586	879734	TBLA0D03540
tbla_Chr_4	880783	882376	TBLA0D03550
tbla_Chr_4	883523	884450	TBLA0D03560
tbla_Chr_4	884554	885091	TBLA0D03570
tbla_Chr_4	885181	887353	TBLA0D03580
tbla_Chr_4	887896	889810	TBLA0D03590
tbla_Chr_4	890230	891691	TBLA0D03600
tbla_Chr_4	892545	895590	TBLA0D03620
tbla_Chr_4	896224	897016	TBLA0D03630
tbla_Chr_4	899586	900411	TBLA0D03640
tbla_Chr_4	901334	902300	TBLA0D03650
tbla_Chr_4	903810	906105	TBLA0D03660
tbla_Chr_4	906617	914018	TBLA0D03670
tbla_Chr_4	914686	916063	TBLA0D03680
tbla_Chr_4	916610	918290	TBLA0D03690
tbla_Chr_4	918947	919325	TBLA0D03700
tbla_Chr_4	919586	919973	TBLA0D03710
tbla_Chr_4	920545	923770	TBLA0D03720
tbla_Chr_4	924644	925970	TBLA0D03730
tbla_Chr_4	926537	929057	TBLA0D03740
tbla_Chr_4	932951	933578	TBLA0D03750
tbla_Chr_4	935914	937204	TBLA0D03760
tbla_Chr_4	937697	938198	TBLA0D03770
tbla_Chr_4	938421	942414	TBLA0D03780
tbla_Chr_4	942925	944476	TBLA0D03790
tbla_Chr_4	945323	945806	TBLA0D03800
tbla_Chr_4	946961	948380	TBLA0D03810
tbla_Chr_4	949205	950372	TBLA0D03820
tbla_Chr_4	951603	952068	TBLA0D03830
tbla_Chr_4	952420	956197	TBLA0D03840
tbla_Chr_4	956794	958483	TBLA0D03850
tbla_Chr_4	959370	960849	TBLA0D03860
tbla_Chr_4	961679	963173	TBLA0D03870
tbla_Chr_4	963443	963788	TBLA0D03880
tbla_Chr_4	964228	964909	TBLA0D03890
tbla_Chr_4	965316	965778	TBLA0D03900
tbla_Chr_4	966230	967304	TBLA0D03920
tbla_Chr_4	968348	969938	TBLA0D03940
tbla_Chr_4	970969	972577	TBLA0D03950
tbla_Chr_4	972707	973916	TBLA0D03960
tbla_Chr_4	974476	989230	TBLA0D03970
tbla_Chr_4	989587	990715	TBLA0D03980
tbla_Chr_4	991276	993358	TBLA0D03990
tbla_Chr_4	993700	994228	TBLA0D04000
tbla_Chr_4	994429	995500	TBLA0D04010
tbla_Chr_4	997080	1000617	TBLA0D04020
tbla_Chr_4	1000883	1005638	TBLA0D04030
tbla_Chr_4	1006178	1007168	TBLA0D04040
tbla_Chr_4	1007985	1009809	TBLA0D04050
tbla_Chr_4	1009970	1011230	TBLA0D04060
tbla_Chr_4	1012283	1014269	TBLA0D04070
tbla_Chr_4	1015413	1015770	TBLA0D04080
tbla_Chr_4	1016158	1016626	TBLA0D04090
tbla_Chr_4	1017818	1019480	TBLA0D04100
tbla_Chr_4	1020339	1023777	TBLA0D04110
tbla_Chr_4	1024263	1026831	TBLA0D04120
tbla_Chr_4	1027725	1029450	TBLA0D04130
tbla_Chr_4	1029714	1030896	TBLA0D04140
tbla_Chr_4	1031300	1031414	TBLA0D04150
tbla_Chr_4	1031884	1032784	TBLA0D04160
tbla_Chr_4	1032960	1033815	TBLA0D04170
tbla_Chr_4	1034863	1036432	TBLA0D04180
tbla_Chr_4	1036797	1037712	TBLA0D04190
tbla_Chr_4	1038482	1039478	TBLA0D04200
tbla_Chr_4	1039846	1041622	TBLA0D04210
tbla_Chr_4	1041992	1042271	TBLA0D04220
tbla_Chr_4	1046439	1046916	TBLA0D04230
tbla_Chr_4	1048035	1049205	TBLA0D04240
tbla_Chr_4	1050116	1051532	TBLA0D04250
tbla_Chr_4	1051963	1054561	TBLA0D04260
tbla_Chr_4	1055024	1057568	TBLA0D04270
tbla_Chr_4	1058276	1060085	TBLA0D04290
tbla_Chr_4	1060236	1060677	TBLA0D04300
tbla_Chr_4	1067696	1068677	TBLA0D04310
tbla_Chr_4	1069522	1070956	TBLA0D04320
tbla_Chr_4	1072026	1072827	TBLA0D04330
tbla_Chr_4	1073837	1074710	TBLA0D04340
tbla_Chr_4	1076343	1079703	TBLA0D04350
tbla_Chr_4	1081239	1082490	TBLA0D04360
tbla_Chr_4	1082613	1084455	TBLA0D04370
tbla_Chr_4	1087225	1087948	TBLA0D04380
tbla_Chr_4	1089110	1089821	TBLA0D04390
tbla_Chr_4	1090217	1092059	TBLA0D04400
tbla_Chr_4	1093034	1096169	TBLA0D04410
tbla_Chr_4	1097313	1099356	TBLA0D04420
tbla_Chr_4	1100288	1100876	TBLA0D04430
tbla_Chr_4	1101082	1103896	TBLA0D04440
tbla_Chr_4	1104254	1105916	TBLA0D04450
tbla_Chr_4	1106215	1106617	TBLA0D04460
tbla_Chr_4	1107030	1109292	TBLA0D04470
tbla_Chr_4	1109815	1110973	TBLA0D04480
tbla_Chr_4	1111511	1113860	TBLA0D04490
tbla_Chr_4	1116011	1117865	TBLA0D04500
tbla_Chr_4	1118932	1120618	TBLA0D04510
tbla_Chr_4	1120811	1121423	TBLA0D04520
tbla_Chr_4	1122476	1123892	TBLA0D04530
tbla_Chr_4	1124718	1127487	TBLA0D04540
tbla_Chr_4	1128609	1129758	TBLA0D04550
tbla_Chr_4	1130243	1131584	TBLA0D04560
tbla_Chr_4	1131915	1132632	TBLA0D04570
tbla_Chr_4	1133222	1134410	TBLA0D04580
tbla_Chr_4	1134846	1135335	TBLA0D04590
tbla_Chr_4	1136573	1139678	TBLA0D04600
tbla_Chr_4	1139884	1143409	TBLA0D04610
tbla_Chr_4	1143935	1144127	TBLA0D04620
tbla_Chr_4	1146055	1150534	TBLA0D04630
tbla_Chr_4	1151144	1155251	TBLA0D04640
tbla_Chr_4	1156089	1156401	TBLA0D04650
tbla_Chr_4	1156663	1157083	TBLA0D04660
tbla_Chr_4	1157241	1160802	TBLA0D04670
tbla_Chr_4	1161094	1162012	TBLA0D04680
tbla_Chr_4	1162516	1163920	TBLA0D04690
tbla_Chr_4	1164421	1166146	TBLA0D04700
tbla_Chr_4	1167090	1169727	TBLA0D04710
tbla_Chr_4	1169779	1170226	TBLA0D04720
tbla_Chr_4	1170529	1171357	TBLA0D04730
tbla_Chr_4	1171483	1172251	TBLA0D04740
tbla_Chr_4	1172555	1173641	TBLA0D04750
tbla_Chr_4	1174112	1175261	TBLA0D04760
tbla_Chr_4	1175456	1176020	TBLA0D04770
tbla_Chr_4	1176250	1177139	TBLA0D04780
tbla_Chr_4	1177229	1178705	TBLA0D04790
tbla_Chr_4	1179761	1180982	TBLA0D04800
tbla_Chr_4	1181199	1182216	TBLA0D04810
tbla_Chr_4	1183365	1184292	TBLA0D04820
tbla_Chr_4	1184706	1185909	TBLA0D04830
tbla_Chr_4	1188659	1190372	TBLA0D04840
tbla_Chr_4	1191349	1192639	TBLA0D04850
tbla_Chr_4	1193236	1193728	TBLA0D04860
tbla_Chr_4	1194447	1195431	TBLA0D04870
tbla_Chr_4	1196113	1197004	TBLA0D04880
tbla_Chr_4	1197572	1198358	TBLA0D04890
tbla_Chr_4	1198978	1201738	TBLA0D04910
tbla_Chr_4	1202906	1204853	TBLA0D04920
tbla_Chr_4	1211710	1213396	TBLA0D04930
tbla_Chr_4	1214343	1216341	TBLA0D04940
tbla_Chr_4	1216632	1218039	TBLA0D04950
tbla_Chr_4	1222115	1224173	TBLA0D04970
tbla_Chr_4	1225160	1226249	TBLA0D04980
tbla_Chr_4	1229558	1231292	TBLA0D04990
tbla_Chr_4	1232160	1234590	TBLA0D05000
tbla_Chr_4	1234933	1236238	TBLA0D05010
tbla_Chr_4	1237369	1239478	TBLA0D05020
tbla_Chr_4	1239796	1242199	TBLA0D05030
tbla_Chr_4	1242217	1243363	TBLA0D05040
tbla_Chr_4	1250259	1251840	TBLA0D05050
tbla_Chr_4	1253411	1254674	TBLA0D05060
tbla_Chr_4	1255977	1258971	TBLA0D05070
tbla_Chr_4	1259270	1260179	TBLA0D05080
tbla_Chr_4	1260427	1263628	TBLA0D05090
tbla_Chr_4	1265409	1266057	TBLA0D05100
tbla_Chr_4	1267432	1268272	TBLA0D05110
tbla_Chr_4	1268348	1268729	TBLA0D05120
tbla_Chr_4	1269012	1270968	TBLA0D05140
tbla_Chr_4	1271948	1272689	TBLA0D05150
tbla_Chr_4	1272859	1273819	TBLA0D05160
tbla_Chr_4	1274082	1275129	TBLA0D05170
tbla_Chr_4	1275337	1276747	TBLA0D05180
tbla_Chr_4	1277123	1277816	TBLA0D05190
tbla_Chr_4	1278209	1279409	TBLA0D05200
tbla_Chr_4	1279845	1282323	TBLA0D05210
tbla_Chr_4	1283444	1285427	TBLA0D05220
tbla_Chr_4	1285786	1286980	TBLA0D05230
tbla_Chr_4	1287241	1287646	TBLA0D05240
tbla_Chr_4	1288153	1289332	TBLA0D05250
tbla_Chr_4	1291037	1291559	TBLA0D05255
tbla_Chr_4	1293120	1294038	TBLA0D05260
tbla_Chr_4	1295463	1296384	TBLA0D05270
tbla_Chr_4	1297186	1298938	TBLA0D05280
tbla_Chr_4	1301360	1302053	TBLA0D05290
tbla_Chr_4	1302394	1303066	TBLA0D05300
tbla_Chr_4	1303681	1305211	TBLA0D05310
tbla_Chr_4	1306411	1310893	TBLA0D05330
tbla_Chr_4	1313587	1314451	TBLA0D05340
tbla_Chr_4	1316289	1320261	TBLA0D05350
tbla_Chr_4	1321242	1323033	TBLA0D05360
tbla_Chr_4	1323340	1325563	TBLA0D05370
tbla_Chr_4	1325854	1327729	TBLA0D05380
tbla_Chr_4	1328245	1328674	TBLA0D05390
tbla_Chr_4	1329528	1333041	TBLA0D05400
tbla_Chr_4	1333294	1334269	TBLA0D05410
tbla_Chr_4	1334954	1337228	TBLA0D05420
tbla_Chr_4	1337844	1340268	TBLA0D05430
tbla_Chr_4	1340415	1343934	TBLA0D05440
tbla_Chr_4	1344788	1345262	TBLA0D05450
tbla_Chr_4	1345692	1348914	TBLA0D05460
tbla_Chr_4	1350365	1351331	TBLA0D05470
tbla_Chr_4	1351552	1352407	TBLA0D05480
tbla_Chr_4	1352975	1355243	TBLA0D05490
tbla_Chr_4	1355493	1355928	TBLA0D05510
tbla_Chr_4	1356343	1359043	TBLA0D05520
tbla_Chr_4	1360137	1361565	TBLA0D05530
tbla_Chr_4	1361941	1363591	TBLA0D05540
tbla_Chr_4	1364887	1366012	TBLA0D05550
tbla_Chr_4	1366221	1367991	TBLA0D05560
tbla_Chr_4	1369640	1370927	TBLA0D05570
tbla_Chr_4	1371789	1373082	TBLA0D05580
tbla_Chr_4	1373500	1374604	TBLA0D05590
tbla_Chr_4	1375008	1375500	TBLA0D05600
tbla_Chr_4	1375857	1377429	TBLA0D05610
tbla_Chr_4	1377873	1378344	TBLA0D05620
tbla_Chr_4	1378842	1380072	TBLA0D05630
tbla_Chr_4	1380615	1383066	TBLA0D05640
tbla_Chr_4	1384162	1387090	TBLA0D05650
tbla_Chr_4	1387318	1389571	TBLA0D05660
tbla_Chr_4	1390921	1391908	TBLA0D05670
tbla_Chr_4	1394274	1395657	TBLA0D05680
tbla_Chr_4	1397631	1410426	TBLA0D05690
tbla_Chr_4	1411088	1412231	TBLA0D05710
tbla_Chr_4	1412448	1414272	TBLA0D05720
tbla_Chr_4	1414842	1415231	TBLA0D05730
tbla_Chr_4	1417277	1420136	TBLA0D05740
tbla_Chr_4	1420974	1422180	TBLA0D05750
tbla_Chr_4	1423151	1424141	TBLA0D05760
tbla_Chr_4	1424959	1427671	TBLA0D05770
tbla_Chr_4	1428075	1428555	TBLA0D05780
tbla_Chr_4	1429291	1431814	TBLA0D05790
tbla_Chr_4	1435289	1437014	TBLA0D05800
tbla_Chr_4	1441638	1443363	TBLA0D05810
tbla_Chr_5	4973	5684	TBLA0E00100
tbla_Chr_5	9601	11053	TBLA0E00110
tbla_Chr_5	11339	15332	TBLA0E00120
tbla_Chr_5	15618	16701	TBLA0E00130
tbla_Chr_5	17315	18947	TBLA0E00140
tbla_Chr_5	19515	20313	TBLA0E00150
tbla_Chr_5	20937	22146	TBLA0E00160
tbla_Chr_5	22731	23334	TBLA0E00170
tbla_Chr_5	23462	24599	TBLA0E00180
tbla_Chr_5	24884	27008	TBLA0E00190
tbla_Chr_5	29728	31624	TBLA0E00210
tbla_Chr_5	32537	34250	TBLA0E00220
tbla_Chr_5	35168	36353	TBLA0E00230
tbla_Chr_5	36790	39823	TBLA0E00240
tbla_Chr_5	42876	43677	TBLA0E00250
tbla_Chr_5	43855	44416	TBLA0E00260
tbla_Chr_5	45068	47495	TBLA0E00270
tbla_Chr_5	48862	50156	TBLA0E00280
tbla_Chr_5	51097	53737	TBLA0E00290
tbla_Chr_5	54025	54937	TBLA0E00310
tbla_Chr_5	55206	55764	TBLA0E00320
tbla_Chr_5	56062	56566	TBLA0E00330
tbla_Chr_5	57461	60764	TBLA0E00340
tbla_Chr_5	61566	63984	TBLA0E00350
tbla_Chr_5	64820	66170	TBLA0E00360
tbla_Chr_5	67115	70508	TBLA0E00370
tbla_Chr_5	70988	71369	TBLA0E00380
tbla_Chr_5	71889	73041	TBLA0E00390
tbla_Chr_5	73943	76853	TBLA0E00400
tbla_Chr_5	78139	79141	TBLA0E00410
tbla_Chr_5	79450	80728	TBLA0E00420
tbla_Chr_5	81350	82184	TBLA0E00430
tbla_Chr_5	82879	83227	TBLA0E00440
tbla_Chr_5	83482	84322	TBLA0E00450
tbla_Chr_5	85816	86227	TBLA0E00460
tbla_Chr_5	86618	86969	TBLA0E00470
tbla_Chr_5	88018	89818	TBLA0E00480
tbla_Chr_5	90515	90974	TBLA0E00490
tbla_Chr_5	91768	93082	TBLA0E00500
tbla_Chr_5	93704	94568	TBLA0E00510
tbla_Chr_5	95048	95678	TBLA0E00520
tbla_Chr_5	96293	98126	TBLA0E00530
tbla_Chr_5	99214	100867	TBLA0E00540
tbla_Chr_5	107270	108527	TBLA0E00550
tbla_Chr_5	109254	110052	TBLA0E00560
tbla_Chr_5	110458	112249	TBLA0E00570
tbla_Chr_5	112685	113747	TBLA0E00580
tbla_Chr_5	114315	117171	TBLA0E00590
tbla_Chr_5	117794	119810	TBLA0E00600
tbla_Chr_5	120050	120863	TBLA0E00610
tbla_Chr_5	121453	124666	TBLA0E00620
tbla_Chr_5	125854	126337	TBLA0E00630
tbla_Chr_5	126801	127341	TBLA0E00640
tbla_Chr_5	127980	130581	TBLA0E00650
tbla_Chr_5	130777	131965	TBLA0E00660
tbla_Chr_5	133519	134038	TBLA0E00670
tbla_Chr_5	134096	136286	TBLA0E00680
tbla_Chr_5	136928	137765	TBLA0E00690
tbla_Chr_5	138120	141945	TBLA0E00700
tbla_Chr_5	142696	143305	TBLA0E00710
tbla_Chr_5	144666	146844	TBLA0E00720
tbla_Chr_5	147918	151203	TBLA0E00730
tbla_Chr_5	152406	154503	TBLA0E00740
tbla_Chr_5	155514	157752	TBLA0E00750
tbla_Chr_5	158337	159492	TBLA0E00760
tbla_Chr_5	159750	163314	TBLA0E00770
tbla_Chr_5	168857	171830	TBLA0E00780
tbla_Chr_5	173408	174362	TBLA0E00790
tbla_Chr_5	174491	176567	TBLA0E00800
tbla_Chr_5	177353	178139	TBLA0E00810
tbla_Chr_5	178862	179639	TBLA0E00820
tbla_Chr_5	180963	182208	TBLA0E00830
tbla_Chr_5	182593	183883	TBLA0E00840
tbla_Chr_5	184666	185977	TBLA0E00850
tbla_Chr_5	186825	187731	TBLA0E00860
tbla_Chr_5	187914	190014	TBLA0E00870
tbla_Chr_5	190585	194254	TBLA0E00880
tbla_Chr_5	194674	195828	TBLA0E00890
tbla_Chr_5	196385	198527	TBLA0E00900
tbla_Chr_5	199423	201955	TBLA0E00910
tbla_Chr_5	202154	204524	TBLA0E00920
tbla_Chr_5	204869	206033	TBLA0E00930
tbla_Chr_5	214516	215242	TBLA0E00940
tbla_Chr_5	215793	217128	TBLA0E00950
tbla_Chr_5	218747	223022	TBLA0E00970
tbla_Chr_5	224288	224954	TBLA0E00980
tbla_Chr_5	225542	226148	TBLA0E00990
tbla_Chr_5	226576	227716	TBLA0E01000
tbla_Chr_5	228012	228807	TBLA0E01010
tbla_Chr_5	229185	229583	TBLA0E01020
tbla_Chr_5	229880	230993	TBLA0E01030
tbla_Chr_5	231227	233483	TBLA0E01040
tbla_Chr_5	235924	237526	TBLA0E01050
tbla_Chr_5	238017	238821	TBLA0E01060
tbla_Chr_5	239220	240060	TBLA0E01070
tbla_Chr_5	240348	241167	TBLA0E01080
tbla_Chr_5	241219	242056	TBLA0E01090
tbla_Chr_5	242257	242773	TBLA0E01100
tbla_Chr_5	243533	246755	TBLA0E01110
tbla_Chr_5	247185	249591	TBLA0E01130
tbla_Chr_5	250627	252463	TBLA0E01140
tbla_Chr_5	255653	256289	TBLA0E01150
tbla_Chr_5	256576	258424	TBLA0E01160
tbla_Chr_5	258682	259366	TBLA0E01170
tbla_Chr_5	261637	262177	TBLA0E01180
tbla_Chr_5	262287	264465	TBLA0E01190
tbla_Chr_5	265314	266220	TBLA0E01200
tbla_Chr_5	268522	269275	TBLA0E01205
tbla_Chr_5	269547	270419	TBLA0E01210
tbla_Chr_5	270454	272359	TBLA0E01220
tbla_Chr_5	272659	273859	TBLA0E01230
tbla_Chr_5	274456	275770	TBLA0E01240
tbla_Chr_5	276558	277518	TBLA0E01250
tbla_Chr_5	277965	278970	TBLA0E01260
tbla_Chr_5	279406	280969	TBLA0E01270
tbla_Chr_5	281379	282081	TBLA0E01280
tbla_Chr_5	282102	284622	TBLA0E01290
tbla_Chr_5	285939	290262	TBLA0E01300
tbla_Chr_5	290545	294236	TBLA0E01310
tbla_Chr_5	294645	295486	TBLA0E01320
tbla_Chr_5	296067	296838	TBLA0E01340
tbla_Chr_5	297301	299386	TBLA0E01350
tbla_Chr_5	300164	302159	TBLA0E01360
tbla_Chr_5	302275	302833	TBLA0E01370
tbla_Chr_5	303398	305210	TBLA0E01380
tbla_Chr_5	305446	305941	TBLA0E01390
tbla_Chr_5	306439	307267	TBLA0E01400
tbla_Chr_5	307767	316959	TBLA0E01410
tbla_Chr_5	317435	323072	TBLA0E01420
tbla_Chr_5	324566	326765	TBLA0E01430
tbla_Chr_5	327198	329784	TBLA0E01450
tbla_Chr_5	331081	332896	TBLA0E01460
tbla_Chr_5	335872	336910	TBLA0E01470
tbla_Chr_5	337266	340389	TBLA0E01480
tbla_Chr_5	341633	343838	TBLA0E01490
tbla_Chr_5	346009	348025	TBLA0E01510
tbla_Chr_5	349818	350784	TBLA0E01520
tbla_Chr_5	350956	354367	TBLA0E01530
tbla_Chr_5	359583	360897	TBLA0E01540
tbla_Chr_5	362647	364042	TBLA0E01550
tbla_Chr_5	365692	369877	TBLA0E01560
tbla_Chr_5	371347	372033	TBLA0E01570
tbla_Chr_5	373151	374672	TBLA0E01580
tbla_Chr_5	375382	376414	TBLA0E01590
tbla_Chr_5	379909	381829	TBLA0E01600
tbla_Chr_5	382453	383215	TBLA0E01610
tbla_Chr_5	383636	384683	TBLA0E01620
tbla_Chr_5	390920	391976	TBLA0E01630
tbla_Chr_5	395467	396157	TBLA0E01640
tbla_Chr_5	397936	399565	TBLA0E01650
tbla_Chr_5	400498	401251	TBLA0E01660
tbla_Chr_5	402095	403655	TBLA0E01670
tbla_Chr_5	404119	405694	TBLA0E01680
tbla_Chr_5	406883	408350	TBLA0E01690
tbla_Chr_5	408778	410509	TBLA0E01700
tbla_Chr_5	411711	416292	TBLA0E01710
tbla_Chr_5	417596	423059	TBLA0E01730
tbla_Chr_5	424869	425997	TBLA0E01740
tbla_Chr_5	427656	429654	TBLA0E01750
tbla_Chr_5	430208	433847	TBLA0E01760
tbla_Chr_5	435193	437674	TBLA0E01770
tbla_Chr_5	438065	438647	TBLA0E01790
tbla_Chr_5	439224	440253	TBLA0E01800
tbla_Chr_5	441140	445496	TBLA0E01810
tbla_Chr_5	447074	448304	TBLA0E01830
tbla_Chr_5	448478	449372	TBLA0E01840
tbla_Chr_5	450020	451448	TBLA0E01850
tbla_Chr_5	454688	455387	TBLA0E01860
tbla_Chr_5	455779	457276	TBLA0E01870
tbla_Chr_5	458063	460901	TBLA0E01880
tbla_Chr_5	461055	461580	TBLA0E01890
tbla_Chr_5	462298	464821	TBLA0E01900
tbla_Chr_5	465435	466503	TBLA0E01910
tbla_Chr_5	466860	467703	TBLA0E01920
tbla_Chr_5	468691	473671	TBLA0E01930
tbla_Chr_5	474120	476922	TBLA0E01940
tbla_Chr_5	477451	478558	TBLA0E01950
tbla_Chr_5	478900	480637	TBLA0E01970
tbla_Chr_5	481566	482496	TBLA0E01980
tbla_Chr_5	483674	484799	TBLA0E01990
tbla_Chr_5	487673	488579	TBLA0E02000
tbla_Chr_5	488818	490276	TBLA0E02010
tbla_Chr_5	490461	491943	TBLA0E02020
tbla_Chr_5	492140	494645	TBLA0E02030
tbla_Chr_5	494898	497004	TBLA0E02040
tbla_Chr_5	498037	500200	TBLA0E02050
tbla_Chr_5	502491	504186	TBLA0E02060
tbla_Chr_5	504409	505224	TBLA0E02070
tbla_Chr_5	505616	507158	TBLA0E02080
tbla_Chr_5	508536	510786	TBLA0E02090
tbla_Chr_5	513015	516438	TBLA0E02100
tbla_Chr_5	516650	517304	TBLA0E02110
tbla_Chr_5	522568	523207	TBLA0E02120
tbla_Chr_5	523324	523918	TBLA0E02130
tbla_Chr_5	524449	527293	TBLA0E02140
tbla_Chr_5	528454	529195	TBLA0E02150
tbla_Chr_5	529506	530649	TBLA0E02160
tbla_Chr_5	531085	531850	TBLA0E02170
tbla_Chr_5	532173	533769	TBLA0E02180
tbla_Chr_5	534077	537347	TBLA0E02190
tbla_Chr_5	538073	540539	TBLA0E02200
tbla_Chr_5	545349	546630	TBLA0E02210
tbla_Chr_5	550711	551545	TBLA0E02220
tbla_Chr_5	552206	553631	TBLA0E02230
tbla_Chr_5	554045	555209	TBLA0E02240
tbla_Chr_5	555848	556442	TBLA0E02250
tbla_Chr_5	556704	557871	TBLA0E02260
tbla_Chr_5	559018	560869	TBLA0E02270
tbla_Chr_5	561417	562443	TBLA0E02280
tbla_Chr_5	563482	567385	TBLA0E02290
tbla_Chr_5	568804	569929	TBLA0E02300
tbla_Chr_5	570170	573875	TBLA0E02310
tbla_Chr_5	575092	577384	TBLA0E02320
tbla_Chr_5	577485	579381	TBLA0E02330
tbla_Chr_5	580623	585642	TBLA0E02340
tbla_Chr_5	586108	586984	TBLA0E02350
tbla_Chr_5	587668	588142	TBLA0E02352
tbla_Chr_5	588262	588670	TBLA0E02355
tbla_Chr_5	589207	590245	TBLA0E02360
tbla_Chr_5	590560	591022	TBLA0E02365
tbla_Chr_5	592862	594233	TBLA0E02380
tbla_Chr_5	594703	595513	TBLA0E02390
tbla_Chr_5	595913	598733	TBLA0E02400
tbla_Chr_5	600042	604803	TBLA0E02420
tbla_Chr_5	605828	606158	TBLA0E02430
tbla_Chr_5	606766	609379	TBLA0E02440
tbla_Chr_5	610335	613818	TBLA0E02450
tbla_Chr_5	620608	621745	TBLA0E02460
tbla_Chr_5	621826	622615	TBLA0E02470
tbla_Chr_5	623008	624421	TBLA0E02480
tbla_Chr_5	624527	625628	TBLA0E02490
tbla_Chr_5	628026	629757	TBLA0E02500
tbla_Chr_5	630211	631240	TBLA0E02510
tbla_Chr_5	632026	633718	TBLA0E02520
tbla_Chr_5	636406	637891	TBLA0E02530
tbla_Chr_5	638996	640151	TBLA0E02540
tbla_Chr_5	640583	641042	TBLA0E02542
tbla_Chr_5	642677	643001	TBLA0E02545
tbla_Chr_5	643505	644627	TBLA0E02550
tbla_Chr_5	645364	646555	TBLA0E02560
tbla_Chr_5	646994	649352	TBLA0E02570
tbla_Chr_5	649774	651226	TBLA0E02580
tbla_Chr_5	651678	654864	TBLA0E02590
tbla_Chr_5	655136	657020	TBLA0E02600
tbla_Chr_5	657730	659497	TBLA0E02610
tbla_Chr_5	659913	663324	TBLA0E02620
tbla_Chr_5	665114	667184	TBLA0E02630
tbla_Chr_5	668886	670974	TBLA0E02640
tbla_Chr_5	671551	672733	TBLA0E02650
tbla_Chr_5	673428	674349	TBLA0E02660
tbla_Chr_5	674589	675120	TBLA0E02670
tbla_Chr_5	675733	676369	TBLA0E02680
tbla_Chr_5	676671	678024	TBLA0E02690
tbla_Chr_5	678904	679453	TBLA0E02700
tbla_Chr_5	679858	680689	TBLA0E02710
tbla_Chr_5	680995	681718	TBLA0E02720
tbla_Chr_5	682335	683582	TBLA0E02730
tbla_Chr_5	684157	685534	TBLA0E02740
tbla_Chr_5	686158	686964	TBLA0E02750
tbla_Chr_5	687701	689498	TBLA0E02760
tbla_Chr_5	689655	690114	TBLA0E02770
tbla_Chr_5	690749	692495	TBLA0E02780
tbla_Chr_5	693135	695562	TBLA0E02790
tbla_Chr_5	696310	697033	TBLA0E02800
tbla_Chr_5	697510	699094	TBLA0E02810
tbla_Chr_5	699188	700127	TBLA0E02820
tbla_Chr_5	700363	701524	TBLA0E02830
tbla_Chr_5	701811	704229	TBLA0E02840
tbla_Chr_5	704659	707206	TBLA0E02850
tbla_Chr_5	707479	717724	TBLA0E02870
tbla_Chr_5	718871	720566	TBLA0E02880
tbla_Chr_5	720798	723129	TBLA0E02890
tbla_Chr_5	724059	724620	TBLA0E02900
tbla_Chr_5	724972	727540	TBLA0E02920
tbla_Chr_5	728064	728652	TBLA0E02930
tbla_Chr_5	729424	730441	TBLA0E02940
tbla_Chr_5	732029	734063	TBLA0E02950
tbla_Chr_5	737442	738918	TBLA0E02960
tbla_Chr_5	740794	741499	TBLA0E02970
tbla_Chr_5	741756	743073	TBLA0E02980
tbla_Chr_5	743124	744432	TBLA0E02990
tbla_Chr_5	747782	749798	TBLA0E03000
tbla_Chr_5	749949	754179	TBLA0E03010
tbla_Chr_5	754579	755137	TBLA0E03020
tbla_Chr_5	755427	758196	TBLA0E03030
tbla_Chr_5	759292	761497	TBLA0E03040
tbla_Chr_5	764238	766578	TBLA0E03050
tbla_Chr_5	769030	769990	TBLA0E03060
tbla_Chr_5	771182	772874	TBLA0E03070
tbla_Chr_5	774630	776700	TBLA0E03080
tbla_Chr_5	777321	778407	TBLA0E03090
tbla_Chr_5	778599	780156	TBLA0E03100
tbla_Chr_5	780599	781187	TBLA0E03110
tbla_Chr_5	781430	781931	TBLA0E03120
tbla_Chr_5	782573	783521	TBLA0E03130
tbla_Chr_5	784997	787637	TBLA0E03140
tbla_Chr_5	788456	788813	TBLA0E03150
tbla_Chr_5	789592	794812	TBLA0E03160
tbla_Chr_5	800679	801090	TBLA0E03170
tbla_Chr_5	801484	803569	TBLA0E03180
tbla_Chr_5	803934	804558	TBLA0E03190
tbla_Chr_5	804760	805693	TBLA0E03200
tbla_Chr_5	806800	807577	TBLA0E03210
tbla_Chr_5	808666	809869	TBLA0E03220
tbla_Chr_5	810835	813559	TBLA0E03230
tbla_Chr_5	814343	815273	TBLA0E03240
tbla_Chr_5	815323	815869	TBLA0E03250
tbla_Chr_5	818317	820315	TBLA0E03260
tbla_Chr_5	820838	821345	TBLA0E03270
tbla_Chr_5	823519	824203	TBLA0E03280
tbla_Chr_5	824951	827417	TBLA0E03290
tbla_Chr_5	827676	829425	TBLA0E03300
tbla_Chr_5	830322	831813	TBLA0E03310
tbla_Chr_5	831985	832945	TBLA0E03320
tbla_Chr_5	833466	835128	TBLA0E03330
tbla_Chr_5	835566	836121	TBLA0E03340
tbla_Chr_5	836331	837735	TBLA0E03350
tbla_Chr_5	838511	840476	TBLA0E03360
tbla_Chr_5	841663	842098	TBLA0E03370
tbla_Chr_5	842354	842816	TBLA0E03380
tbla_Chr_5	843070	843646	TBLA0E03390
tbla_Chr_5	844393	844591	TBLA0E03400
tbla_Chr_5	845347	846325	TBLA0E03410
tbla_Chr_5	846795	849024	TBLA0E03420
tbla_Chr_5	850492	851548	TBLA0E03430
tbla_Chr_5	852766	853822	TBLA0E03440
tbla_Chr_5	854204	854990	TBLA0E03445
tbla_Chr_5	855530	856610	TBLA0E03450
tbla_Chr_5	859535	863192	TBLA0E03460
tbla_Chr_5	863901	864777	TBLA0E03470
tbla_Chr_5	865042	868183	TBLA0E03480
tbla_Chr_5	868329	870579	TBLA0E03490
tbla_Chr_5	871223	872240	TBLA0E03510
tbla_Chr_5	873304	874279	TBLA0E03520
tbla_Chr_5	874454	877253	TBLA0E03530
tbla_Chr_5	877476	878157	TBLA0E03540
tbla_Chr_5	885507	888394	TBLA0E03550
tbla_Chr_5	890419	891994	TBLA0E03560
tbla_Chr_5	892331	896438	TBLA0E03570
tbla_Chr_5	897437	901094	TBLA0E03580
tbla_Chr_5	901559	902606	TBLA0E03590
tbla_Chr_5	903481	906181	TBLA0E03600
tbla_Chr_5	906626	908228	TBLA0E03610
tbla_Chr_5	908627	909779	TBLA0E03620
tbla_Chr_5	910359	910725	TBLA0E03630
tbla_Chr_5	911284	911770	TBLA0E03640
tbla_Chr_5	912315	915171	TBLA0E03650
tbla_Chr_5	916943	918290	TBLA0E03660
tbla_Chr_5	918977	920210	TBLA0E03670
tbla_Chr_5	921391	922945	TBLA0E03680
tbla_Chr_5	923044	923638	TBLA0E03690
tbla_Chr_5	924896	925835	TBLA0E03700
tbla_Chr_5	926131	926314	TBLA0E03710
tbla_Chr_5	926650	927418	TBLA0E03720
tbla_Chr_5	928263	931005	TBLA0E03730
tbla_Chr_5	932792	940322	TBLA0E03740
tbla_Chr_5	941891	942539	TBLA0E03750
tbla_Chr_5	943340	943916	TBLA0E03760
tbla_Chr_5	945417	948474	TBLA0E03770
tbla_Chr_5	951297	952557	TBLA0E03780
tbla_Chr_5	953930	955583	TBLA0E03790
tbla_Chr_5	956467	958294	TBLA0E03800
tbla_Chr_5	959044	960277	TBLA0E03810
tbla_Chr_5	961021	963049	TBLA0E03820
tbla_Chr_5	964481	965252	TBLA0E03830
tbla_Chr_5	965723	967208	TBLA0E03840
tbla_Chr_5	967568	969467	TBLA0E03850
tbla_Chr_5	969720	972000	TBLA0E03860
tbla_Chr_5	972893	973580	TBLA0E03870
tbla_Chr_5	974149	975031	TBLA0E03875
tbla_Chr_5	976574	977180	TBLA0E03880
tbla_Chr_5	977424	981744	TBLA0E03890
tbla_Chr_5	983602	984862	TBLA0E03900
tbla_Chr_5	985308	988923	TBLA0E03910
tbla_Chr_5	989600	989949	TBLA0E03920
tbla_Chr_5	990943	992332	TBLA0E03930
tbla_Chr_5	996078	997800	TBLA0E03940
tbla_Chr_5	998041	999973	TBLA0E03950
tbla_Chr_5	1000449	1003245	TBLA0E03960
tbla_Chr_5	1003463	1004408	TBLA0E03970
tbla_Chr_5	1004664	1005684	TBLA0E03980
tbla_Chr_5	1005945	1008267	TBLA0E03990
tbla_Chr_5	1008988	1009399	TBLA0E04000
tbla_Chr_5	1009639	1010995	TBLA0E04010
tbla_Chr_5	1011362	1011914	TBLA0E04020
tbla_Chr_5	1013920	1015399	TBLA0E04030
tbla_Chr_5	1015989	1017186	TBLA0E04040
tbla_Chr_5	1017488	1018256	TBLA0E04050
tbla_Chr_5	1019289	1021704	TBLA0E04060
tbla_Chr_5	1022908	1026265	TBLA0E04070
tbla_Chr_5	1026668	1028753	TBLA0E04080
tbla_Chr_5	1029922	1031368	TBLA0E04090
tbla_Chr_5	1032726	1035327	TBLA0E04100
tbla_Chr_5	1035627	1037751	TBLA0E04110
tbla_Chr_5	1038091	1039984	TBLA0E04120
tbla_Chr_5	1040399	1041149	TBLA0E04130
tbla_Chr_5	1041431	1042988	TBLA0E04140
tbla_Chr_5	1045826	1048658	TBLA0E04150
tbla_Chr_5	1048738	1051630	TBLA0E04160
tbla_Chr_5	1052077	1052896	TBLA0E04170
tbla_Chr_5	1054117	1059058	TBLA0E04190
tbla_Chr_5	1063035	1064688	TBLA0E04200
tbla_Chr_5	1066140	1067505	TBLA0E04210
tbla_Chr_5	1069229	1070789	TBLA0E04220
tbla_Chr_5	1071882	1074222	TBLA0E04230
tbla_Chr_5	1074491	1080962	TBLA0E04240
tbla_Chr_5	1081310	1083413	TBLA0E04250
tbla_Chr_5	1083668	1087277	TBLA0E04260
tbla_Chr_5	1089253	1090384	TBLA0E04270
tbla_Chr_5	1092259	1093090	TBLA0E04280
tbla_Chr_5	1094062	1094491	TBLA0E04290
tbla_Chr_5	1095030	1096785	TBLA0E04300
tbla_Chr_5	1098419	1101332	TBLA0E04310
tbla_Chr_5	1102480	1103311	TBLA0E04320
tbla_Chr_5	1103473	1104694	TBLA0E04330
tbla_Chr_5	1105149	1105347	TBLA0E04340
tbla_Chr_5	1106370	1107063	TBLA0E04350
tbla_Chr_5	1107925	1108534	TBLA0E04360
tbla_Chr_5	1108953	1110984	TBLA0E04370
tbla_Chr_5	1112392	1115062	TBLA0E04380
tbla_Chr_5	1115293	1119130	TBLA0E04390
tbla_Chr_5	1119642	1121412	TBLA0E04400
tbla_Chr_5	1122004	1126273	TBLA0E04410
tbla_Chr_5	1126341	1135788	TBLA0E04420
tbla_Chr_5	1136736	1138182	TBLA0E04430
tbla_Chr_5	1138819	1140508	TBLA0E04440
tbla_Chr_5	1141835	1142669	TBLA0E04460
tbla_Chr_5	1143612	1143897	TBLA0E04470
tbla_Chr_5	1144065	1145049	TBLA0E04480
tbla_Chr_5	1146094	1146526	TBLA0E04490
tbla_Chr_5	1146858	1147902	TBLA0E04500
tbla_Chr_5	1148154	1149564	TBLA0E04510
tbla_Chr_5	1149864	1151130	TBLA0E04520
tbla_Chr_5	1151439	1153530	TBLA0E04530
tbla_Chr_5	1155294	1160433	TBLA0E04550
tbla_Chr_5	1160883	1162965	TBLA0E04560
tbla_Chr_5	1163561	1165349	TBLA0E04570
tbla_Chr_5	1165866	1166967	TBLA0E04580
tbla_Chr_5	1167656	1169525	TBLA0E04590
tbla_Chr_5	1170034	1171864	TBLA0E04600
tbla_Chr_5	1172498	1177109	TBLA0E04610
tbla_Chr_5	1178464	1183159	TBLA0E04620
tbla_Chr_5	1183531	1183780	TBLA0E04630
tbla_Chr_5	1184144	1185089	TBLA0E04640
tbla_Chr_5	1185386	1186514	TBLA0E04650
tbla_Chr_5	1188115	1190680	TBLA0E04660
tbla_Chr_5	1191205	1192453	TBLA0E04670
tbla_Chr_5	1192890	1193658	TBLA0E04680
tbla_Chr_5	1194373	1197418	TBLA0E04690
tbla_Chr_5	1198096	1198820	TBLA0E04700
tbla_Chr_5	1199673	1201563	TBLA0E04710
tbla_Chr_5	1202310	1207356	TBLA0E04720
tbla_Chr_5	1208305	1212190	TBLA0E04730
tbla_Chr_5	1217700	1221045	TBLA0E04740
tbla_Chr_5	1222162	1226014	TBLA0E04750
tbla_Chr_5	1226805	1228086	TBLA0E04760
tbla_Chr_5	1228438	1233406	TBLA0E04770
tbla_Chr_5	1234104	1234278	TBLA0E04780
tbla_Chr_5	1234637	1236743	TBLA0E04790
tbla_Chr_5	1237322	1237730	TBLA0E04800
tbla_Chr_5	1238141	1238846	TBLA0E04810
tbla_Chr_5	1239155	1239656	TBLA0E04820
tbla_Chr_5	1240545	1243839	TBLA0E04830
tbla_Chr_5	1244459	1245089	TBLA0E04840
tbla_Chr_5	1245453	1247826	TBLA0E04850
tbla_Chr_5	1248302	1253582	TBLA0E04870
tbla_Chr_5	1253886	1254972	TBLA0E04890
tbla_Chr_5	1255396	1260436	TBLA0E04910
tbla_Chr_5	1260711	1261833	TBLA0E04920
tbla_Chr_5	1261904	1263050	TBLA0E04930
tbla_Chr_5	1263743	1265624	TBLA0E04940
tbla_Chr_5	1266201	1266987	TBLA0E04950
tbla_Chr_5	1268269	1270861	TBLA0E04960
tbla_Chr_5	1272309	1273944	TBLA0E04970
tbla_Chr_5	1275926	1278302	TBLA0E04980
tbla_Chr_5	1278777	1280712	TBLA0E04990
tbla_Chr_5	1281316	1282171	TBLA0E05000
tbla_Chr_5	1283057	1284272	TBLA0E05010
tbla_Chr_5	1285285	1287673	TBLA0E05020
tbla_Chr_5	1294820	1297529	TBLA0E05030
tbla_Chr_5	1303452	1304481	TBLA0E05040
tbla_Chr_6	359	842	TBLA0F00100
tbla_Chr_6	7666	9634	TBLA0F00110
tbla_Chr_6	10891	12925	TBLA0F00120
tbla_Chr_6	13470	15807	TBLA0F00130
tbla_Chr_6	17101	17998	TBLA0F00140
tbla_Chr_6	18428	20575	TBLA0F00150
tbla_Chr_6	21141	22593	TBLA0F00160
tbla_Chr_6	23852	25499	TBLA0F00170
tbla_Chr_6	26124	27492	TBLA0F00180
tbla_Chr_6	28500	29847	TBLA0F00190
tbla_Chr_6	30969	31854	TBLA0F00200
tbla_Chr_6	32815	34102	TBLA0F00210
tbla_Chr_6	34470	40722	TBLA0F00220
tbla_Chr_6	41839	45106	TBLA0F00230
tbla_Chr_6	45509	49256	TBLA0F00240
tbla_Chr_6	50384	51740	TBLA0F00250
tbla_Chr_6	52214	52775	TBLA0F00260
tbla_Chr_6	53863	57172	TBLA0F00270
tbla_Chr_6	58185	59916	TBLA0F00280
tbla_Chr_6	61566	63987	TBLA0F00290
tbla_Chr_6	67815	68136	TBLA0F00300
tbla_Chr_6	68572	68962	TBLA0F00310
tbla_Chr_6	69889	70288	TBLA0F00320
tbla_Chr_6	70746	78219	TBLA0F00330
tbla_Chr_6	78633	80523	TBLA0F00340
tbla_Chr_6	81758	83177	TBLA0F00350
tbla_Chr_6	83558	83954	TBLA0F00360
tbla_Chr_6	84824	86888	TBLA0F00370
tbla_Chr_6	87820	90175	TBLA0F00380
tbla_Chr_6	92093	93947	TBLA0F00390
tbla_Chr_6	95248	95473	TBLA0F00400
tbla_Chr_6	95723	103754	TBLA0F00410
tbla_Chr_6	104476	109498	TBLA0F00420
tbla_Chr_6	110437	111211	TBLA0F00430
tbla_Chr_6	115778	118880	TBLA0F00440
tbla_Chr_6	119189	120638	TBLA0F00450
tbla_Chr_6	120950	121970	TBLA0F00460
tbla_Chr_6	123690	125889	TBLA0F00470
tbla_Chr_6	126968	128195	TBLA0F00480
tbla_Chr_6	128505	132093	TBLA0F00490
tbla_Chr_6	132359	132914	TBLA0F00500
tbla_Chr_6	133093	134284	TBLA0F00510
tbla_Chr_6	134790	136782	TBLA0F00520
tbla_Chr_6	137894	138446	TBLA0F00530
tbla_Chr_6	138500	138947	TBLA0F00540
tbla_Chr_6	139119	139929	TBLA0F00550
tbla_Chr_6	140435	141932	TBLA0F00560
tbla_Chr_6	144567	145767	TBLA0F00570
tbla_Chr_6	146487	147981	TBLA0F00580
tbla_Chr_6	148863	149970	TBLA0F00590
tbla_Chr_6	150869	151493	TBLA0F00595
tbla_Chr_6	152109	153075	TBLA0F00600
tbla_Chr_6	153439	154669	TBLA0F00610
tbla_Chr_6	155409	158124	TBLA0F00620
tbla_Chr_6	160747	162988	TBLA0F00640
tbla_Chr_6	167740	168787	TBLA0F00655
tbla_Chr_6	169026	169611	TBLA0F00657
tbla_Chr_6	169716	171258	TBLA0F00660
tbla_Chr_6	173331	174369	TBLA0F00670
tbla_Chr_6	175496	176135	TBLA0F00680
tbla_Chr_6	177826	179131	TBLA0F00690
tbla_Chr_6	180240	181077	TBLA0F00700
tbla_Chr_6	181400	181967	TBLA0F00710
tbla_Chr_6	182886	184836	TBLA0F00720
tbla_Chr_6	185310	185802	TBLA0F00730
tbla_Chr_6	187873	189835	TBLA0F00740
tbla_Chr_6	190700	191405	TBLA0F00750
tbla_Chr_6	192297	193155	TBLA0F00760
tbla_Chr_6	193374	193785	TBLA0F00770
tbla_Chr_6	194320	194632	TBLA0F00780
tbla_Chr_6	201464	202667	TBLA0F00800
tbla_Chr_6	204112	206056	TBLA0F00810
tbla_Chr_6	209606	211844	TBLA0F00820
tbla_Chr_6	212270	213611	TBLA0F00830
tbla_Chr_6	213914	215360	TBLA0F00840
tbla_Chr_6	216299	219005	TBLA0F00850
tbla_Chr_6	219627	222570	TBLA0F00860
tbla_Chr_6	222946	224346	TBLA0F00870
tbla_Chr_6	224776	226048	TBLA0F00880
tbla_Chr_6	226422	227517	TBLA0F00890
tbla_Chr_6	227894	230456	TBLA0F00900
tbla_Chr_6	231040	231622	TBLA0F00910
tbla_Chr_6	232529	233981	TBLA0F00920
tbla_Chr_6	234311	235151	TBLA0F00930
tbla_Chr_6	235491	236205	TBLA0F00940
tbla_Chr_6	239504	239774	TBLA0F00960
tbla_Chr_6	240119	240521	TBLA0F00970
tbla_Chr_6	241237	242176	TBLA0F00980
tbla_Chr_6	242640	244113	TBLA0F00990
tbla_Chr_6	244569	245991	TBLA0F01000
tbla_Chr_6	246432	247110	TBLA0F01010
tbla_Chr_6	247368	249216	TBLA0F01020
tbla_Chr_6	249869	250889	TBLA0F01030
tbla_Chr_6	252001	255817	TBLA0F01040
tbla_Chr_6	256373	256916	TBLA0F01050
tbla_Chr_6	257103	259488	TBLA0F01060
tbla_Chr_6	260171	261044	TBLA0F01070
tbla_Chr_6	261249	265161	TBLA0F01080
tbla_Chr_6	265476	266298	TBLA0F01090
tbla_Chr_6	266720	276557	TBLA0F01100
tbla_Chr_6	278338	279664	TBLA0F01110
tbla_Chr_6	280316	282002	TBLA0F01120
tbla_Chr_6	285097	286009	TBLA0F01130
tbla_Chr_6	286120	286393	TBLA0F01140
tbla_Chr_6	287044	290413	TBLA0F01150
tbla_Chr_6	290938	291586	TBLA0F01160
tbla_Chr_6	291887	292628	TBLA0F01170
tbla_Chr_6	292789	293557	TBLA0F01180
tbla_Chr_6	293866	294901	TBLA0F01190
tbla_Chr_6	295743	299004	TBLA0F01200
tbla_Chr_6	301786	302551	TBLA0F01210
tbla_Chr_6	303728	304073	TBLA0F01220
tbla_Chr_6	304298	307868	TBLA0F01230
tbla_Chr_6	309035	310583	TBLA0F01240
tbla_Chr_6	311864	313223	TBLA0F01250
tbla_Chr_6	313762	314707	TBLA0F01260
tbla_Chr_6	314875	316312	TBLA0F01270
tbla_Chr_6	316338	319554	TBLA0F01280
tbla_Chr_6	320072	322997	TBLA0F01290
tbla_Chr_6	326310	329268	TBLA0F01300
tbla_Chr_6	329568	331797	TBLA0F01310
tbla_Chr_6	332336	332672	TBLA0F01320
tbla_Chr_6	333139	335623	TBLA0F01330
tbla_Chr_6	335977	337135	TBLA0F01340
tbla_Chr_6	337497	337749	TBLA0F01350
tbla_Chr_6	338170	339001	TBLA0F01360
tbla_Chr_6	339172	341233	TBLA0F01370
tbla_Chr_6	341569	342007	TBLA0F01380
tbla_Chr_6	342432	343719	TBLA0F01390
tbla_Chr_6	345012	346374	TBLA0F01400
tbla_Chr_6	346777	347278	TBLA0F01410
tbla_Chr_6	347587	347899	TBLA0F01420
tbla_Chr_6	348650	349721	TBLA0F01430
tbla_Chr_6	353214	354744	TBLA0F01440
tbla_Chr_6	355384	356122	TBLA0F01450
tbla_Chr_6	356381	359009	TBLA0F01460
tbla_Chr_6	359539	361948	TBLA0F01470
tbla_Chr_6	362518	363868	TBLA0F01480
tbla_Chr_6	366088	366934	TBLA0F01490
tbla_Chr_6	367908	371832	TBLA0F01500
tbla_Chr_6	372580	374989	TBLA0F01510
tbla_Chr_6	375672	378045	TBLA0F01530
tbla_Chr_6	380710	381868	TBLA0F01540
tbla_Chr_6	385183	386716	TBLA0F01550
tbla_Chr_6	387570	389697	TBLA0F01560
tbla_Chr_6	391372	392356	TBLA0F01570
tbla_Chr_6	392986	395968	TBLA0F01580
tbla_Chr_6	396494	397415	TBLA0F01590
tbla_Chr_6	399572	401276	TBLA0F01600
tbla_Chr_6	402454	403699	TBLA0F01610
tbla_Chr_6	404094	405942	TBLA0F01620
tbla_Chr_6	406448	408041	TBLA0F01630
tbla_Chr_6	409742	412232	TBLA0F01640
tbla_Chr_6	414079	414976	TBLA0F01650
tbla_Chr_6	415701	416379	TBLA0F01660
tbla_Chr_6	417089	417767	TBLA0F01670
tbla_Chr_6	418051	421234	TBLA0F01680
tbla_Chr_6	421641	423180	TBLA0F01690
tbla_Chr_6	423581	424583	TBLA0F01700
tbla_Chr_6	424866	428625	TBLA0F01710
tbla_Chr_6	430288	431269	TBLA0F01720
tbla_Chr_6	431960	433004	TBLA0F01730
tbla_Chr_6	434143	435484	TBLA0F01740
tbla_Chr_6	436151	438881	TBLA0F01750
tbla_Chr_6	439213	440077	TBLA0F01760
tbla_Chr_6	441072	441510	TBLA0F01770
tbla_Chr_6	441832	442367	TBLA0F01780
tbla_Chr_6	442567	445861	TBLA0F01790
tbla_Chr_6	446888	448286	TBLA0F01800
tbla_Chr_6	448643	450407	TBLA0F01810
tbla_Chr_6	450577	452140	TBLA0F01820
tbla_Chr_6	454013	454553	TBLA0F01830
tbla_Chr_6	457463	460181	TBLA0F01840
tbla_Chr_6	460531	463630	TBLA0F01850
tbla_Chr_6	463780	464851	TBLA0F01860
tbla_Chr_6	465526	466849	TBLA0F01870
tbla_Chr_6	471886	472561	TBLA0F01880
tbla_Chr_6	473941	475297	TBLA0F01890
tbla_Chr_6	475785	476817	TBLA0F01900
tbla_Chr_6	478151	479054	TBLA0F01910
tbla_Chr_6	479279	480635	TBLA0F01920
tbla_Chr_6	481184	484037	TBLA0F01930
tbla_Chr_6	484724	486101	TBLA0F01940
tbla_Chr_6	487353	489120	TBLA0F01950
tbla_Chr_6	489771	491277	TBLA0F01960
tbla_Chr_6	491480	493055	TBLA0F01970
tbla_Chr_6	493377	494286	TBLA0F01980
tbla_Chr_6	494408	494789	TBLA0F01990
tbla_Chr_6	495282	495729	TBLA0F02000
tbla_Chr_6	496089	497304	TBLA0F02010
tbla_Chr_6	497913	499893	TBLA0F02020
tbla_Chr_6	500548	500857	TBLA0F02030
tbla_Chr_6	501374	503363	TBLA0F02040
tbla_Chr_6	504732	505887	TBLA0F02050
tbla_Chr_6	506858	507965	TBLA0F02060
tbla_Chr_6	508708	509323	TBLA0F02070
tbla_Chr_6	509604	511809	TBLA0F02080
tbla_Chr_6	513243	516189	TBLA0F02090
tbla_Chr_6	516680	517331	TBLA0F02100
tbla_Chr_6	518428	518974	TBLA0F02110
tbla_Chr_6	520115	521270	TBLA0F02120
tbla_Chr_6	522485	525128	TBLA0F02130
tbla_Chr_6	526981	530884	TBLA0F02140
tbla_Chr_6	532607	532958	TBLA0F02150
tbla_Chr_6	533230	533935	TBLA0F02160
tbla_Chr_6	535349	540530	TBLA0F02170
tbla_Chr_6	540800	542858	TBLA0F02180
tbla_Chr_6	543449	545042	TBLA0F02190
tbla_Chr_6	545707	546802	TBLA0F02200
tbla_Chr_6	546969	549117	TBLA0F02210
tbla_Chr_6	549654	550713	TBLA0F02220
tbla_Chr_6	551745	555396	TBLA0F02230
tbla_Chr_6	556153	556912	TBLA0F02240
tbla_Chr_6	557600	558938	TBLA0F02250
tbla_Chr_6	559365	561789	TBLA0F02260
tbla_Chr_6	562041	565155	TBLA0F02270
tbla_Chr_6	565739	566882	TBLA0F02290
tbla_Chr_6	567545	569342	TBLA0F02300
tbla_Chr_6	569570	572306	TBLA0F02310
tbla_Chr_6	573090	574533	TBLA0F02320
tbla_Chr_6	576334	577975	TBLA0F02330
tbla_Chr_6	578292	578628	TBLA0F02340
tbla_Chr_6	578796	580467	TBLA0F02350
tbla_Chr_6	582108	583866	TBLA0F02360
tbla_Chr_6	586552	587473	TBLA0F02380
tbla_Chr_6	588533	589817	TBLA0F02390
tbla_Chr_6	590292	591189	TBLA0F02400
tbla_Chr_6	591777	592575	TBLA0F02410
tbla_Chr_6	592768	593884	TBLA0F02420
tbla_Chr_6	594074	594566	TBLA0F02430
tbla_Chr_6	594779	595304	TBLA0F02440
tbla_Chr_6	596060	597551	TBLA0F02450
tbla_Chr_6	598338	600387	TBLA0F02460
tbla_Chr_6	600971	601670	TBLA0F02470
tbla_Chr_6	601963	605512	TBLA0F02480
tbla_Chr_6	606164	606584	TBLA0F02490
tbla_Chr_6	606933	607917	TBLA0F02500
tbla_Chr_6	608131	609919	TBLA0F02510
tbla_Chr_6	611277	613299	TBLA0F02520
tbla_Chr_6	615370	619162	TBLA0F02540
tbla_Chr_6	619582	621151	TBLA0F02550
tbla_Chr_6	621510	622485	TBLA0F02560
tbla_Chr_6	622587	624714	TBLA0F02570
tbla_Chr_6	626301	627078	TBLA0F02580
tbla_Chr_6	627798	629601	TBLA0F02590
tbla_Chr_6	629997	632295	TBLA0F02600
tbla_Chr_6	634025	634736	TBLA0F02610
tbla_Chr_6	634991	636440	TBLA0F02620
tbla_Chr_6	637092	637686	TBLA0F02630
tbla_Chr_6	638016	638604	TBLA0F02640
tbla_Chr_6	639122	640865	TBLA0F02650
tbla_Chr_6	641822	642020	TBLA0F02660
tbla_Chr_6	642415	643223	TBLA0F02670
tbla_Chr_6	643542	644268	TBLA0F02680
tbla_Chr_6	645583	647002	TBLA0F02690
tbla_Chr_6	650518	651199	TBLA0F02700
tbla_Chr_6	655144	656548	TBLA0F02710
tbla_Chr_6	657173	658679	TBLA0F02720
tbla_Chr_6	659087	660206	TBLA0F02730
tbla_Chr_6	660290	660722	TBLA0F02740
tbla_Chr_6	661436	665681	TBLA0F02750
tbla_Chr_6	666512	667370	TBLA0F02760
tbla_Chr_6	667551	670095	TBLA0F02770
tbla_Chr_6	671168	671972	TBLA0F02780
tbla_Chr_6	672506	673409	TBLA0F02790
tbla_Chr_6	674334	677673	TBLA0F02800
tbla_Chr_6	678059	678374	TBLA0F02810
tbla_Chr_6	678657	680823	TBLA0F02820
tbla_Chr_6	681499	682411	TBLA0F02830
tbla_Chr_6	684051	684948	TBLA0F02840
tbla_Chr_6	685349	686756	TBLA0F02850
tbla_Chr_6	687135	688644	TBLA0F02860
tbla_Chr_6	689178	691392	TBLA0F02870
tbla_Chr_6	691674	692274	TBLA0F02880
tbla_Chr_6	692936	693791	TBLA0F02890
tbla_Chr_6	694627	696169	TBLA0F02900
tbla_Chr_6	696968	699785	TBLA0F02910
tbla_Chr_6	700339	703111	TBLA0F02920
tbla_Chr_6	703273	704419	TBLA0F02930
tbla_Chr_6	705067	712933	TBLA0F02940
tbla_Chr_6	713459	717968	TBLA0F02950
tbla_Chr_6	719059	719707	TBLA0F02960
tbla_Chr_6	720193	720562	TBLA0F02970
tbla_Chr_6	720839	721652	TBLA0F02980
tbla_Chr_6	722295	723891	TBLA0F02990
tbla_Chr_6	724115	728747	TBLA0F03000
tbla_Chr_6	729617	730693	TBLA0F03010
tbla_Chr_6	730966	732388	TBLA0F03020
tbla_Chr_6	734692	734920	TBLA0F03030
tbla_Chr_6	735351	738072	TBLA0F03040
tbla_Chr_6	738516	741210	TBLA0F03050
tbla_Chr_6	743645	745148	TBLA0F03060
tbla_Chr_6	745794	747132	TBLA0F03070
tbla_Chr_6	747694	749446	TBLA0F03080
tbla_Chr_6	753041	754415	TBLA0F03090
tbla_Chr_6	754655	755120	TBLA0F03100
tbla_Chr_6	755460	757428	TBLA0F03110
tbla_Chr_6	758027	760373	TBLA0F03120
tbla_Chr_6	760904	762173	TBLA0F03130
tbla_Chr_6	762407	763877	TBLA0F03140
tbla_Chr_6	764615	765386	TBLA0F03150
tbla_Chr_6	769233	770544	TBLA0F03170
tbla_Chr_6	770549	771710	TBLA0F03180
tbla_Chr_6	773381	774350	TBLA0F03190
tbla_Chr_6	776729	778325	TBLA0F03200
tbla_Chr_6	779350	780796	TBLA0F03210
tbla_Chr_6	782213	783824	TBLA0F03220
tbla_Chr_6	785399	787085	TBLA0F03230
tbla_Chr_6	790068	791826	TBLA0F03240
tbla_Chr_6	792301	799498	TBLA0F03250
tbla_Chr_6	799707	802434	TBLA0F03260
tbla_Chr_6	804564	805557	TBLA0F03270
tbla_Chr_6	805881	807549	TBLA0F03280
tbla_Chr_6	807952	808279	TBLA0F03290
tbla_Chr_6	808449	813378	TBLA0F03300
tbla_Chr_6	814436	814922	TBLA0F03310
tbla_Chr_6	819258	819753	TBLA0F03320
tbla_Chr_6	822342	828009	TBLA0F03330
tbla_Chr_6	828347	829316	TBLA0F03350
tbla_Chr_6	829890	830493	TBLA0F03360
tbla_Chr_6	832538	834638	TBLA0F03370
tbla_Chr_6	835545	840534	TBLA0F03380
tbla_Chr_6	841049	842543	TBLA0F03390
tbla_Chr_6	842972	843287	TBLA0F03400
tbla_Chr_6	843631	844351	TBLA0F03410
tbla_Chr_6	844931	847049	TBLA0F03420
tbla_Chr_6	847380	849822	TBLA0F03430
tbla_Chr_6	849970	851734	TBLA0F03440
tbla_Chr_6	851832	853074	TBLA0F03450
tbla_Chr_6	853279	854605	TBLA0F03460
tbla_Chr_6	854886	856530	TBLA0F03470
tbla_Chr_6	857020	858421	TBLA0F03480
tbla_Chr_6	859155	860903	TBLA0F03490
tbla_Chr_6	861479	863774	TBLA0F03500
tbla_Chr_6	865198	866017	TBLA0F03510
tbla_Chr_6	866452	866716	TBLA0F03520
tbla_Chr_6	867977	870614	TBLA0F03530
tbla_Chr_6	873492	874590	TBLA0F03540
tbla_Chr_6	875733	876630	TBLA0F03550
tbla_Chr_6	878222	880169	TBLA0F03560
tbla_Chr_6	880440	883113	TBLA0F03570
tbla_Chr_6	883784	884186	TBLA0F03580
tbla_Chr_6	886358	887996	TBLA0F03590
tbla_Chr_6	888726	889314	TBLA0F03600
tbla_Chr_6	890139	893574	TBLA0F03610
tbla_Chr_6	893838	894795	TBLA0F03620
tbla_Chr_6	895310	896384	TBLA0F03630
tbla_Chr_6	896732	897431	TBLA0F03640
tbla_Chr_6	897482	898631	TBLA0F03650
tbla_Chr_6	898864	899185	TBLA0F03660
tbla_Chr_6	899615	902108	TBLA0F03670
tbla_Chr_6	902447	905768	TBLA0F03680
tbla_Chr_6	906673	908254	TBLA0F03690
tbla_Chr_6	908382	911529	TBLA0F03710
tbla_Chr_6	913524	914658	TBLA0F03730
tbla_Chr_6	919130	921461	TBLA0F03740
tbla_Chr_6	922093	923152	TBLA0F03750
tbla_Chr_6	924332	926159	TBLA0F03760
tbla_Chr_6	928375	932899	TBLA0F03770
tbla_Chr_6	933777	935511	TBLA0F03780
tbla_Chr_6	936409	936865	TBLA0F03790
tbla_Chr_6	938145	942867	TBLA0F03810
tbla_Chr_6	944258	946508	TBLA0F03820
tbla_Chr_6	947033	949937	TBLA0F03830
tbla_Chr_6	950527	954298	TBLA0F03840
tbla_Chr_6	954848	955541	TBLA0F03850
tbla_Chr_6	955791	956541	TBLA0F03860
tbla_Chr_6	958459	959335	TBLA0F03870
tbla_Chr_6	962814	963621	TBLA0F03880
tbla_Chr_6	964647	965175	TBLA0F03890
tbla_Chr_6	965515	966748	TBLA0F03900
tbla_Chr_6	967316	968720	TBLA0F03910
tbla_Chr_6	970662	972165	TBLA0F03920
tbla_Chr_6	972377	973502	TBLA0F03930
tbla_Chr_6	973766	975347	TBLA0F03940
tbla_Chr_6	981930	983076	TBLA0F03950
tbla_Chr_6	983568	984180	TBLA0F03960
tbla_Chr_6	985333	987538	TBLA0F03970
tbla_Chr_6	987972	988791	TBLA0F03990
tbla_Chr_6	989535	991554	TBLA0F04000
tbla_Chr_6	991901	992693	TBLA0F04010
tbla_Chr_6	993028	993688	TBLA0F04020
tbla_Chr_6	994140	995364	TBLA0F04030
tbla_Chr_6	995563	995959	TBLA0F04040
tbla_Chr_6	996460	998002	TBLA0F04050
tbla_Chr_6	998366	999992	TBLA0F04060
tbla_Chr_6	1004495	1006703	TBLA0F04070
tbla_Chr_6	1007487	1010418	TBLA0F04080
tbla_Chr_6	1015137	1016157	TBLA0F04090
tbla_Chr_6	1016305	1017706	TBLA0F04100
tbla_Chr_6	1018164	1019841	TBLA0F04110
tbla_Chr_6	1020116	1020572	TBLA0F04120
tbla_Chr_6	1021034	1022579	TBLA0F04130
tbla_Chr_6	1022910	1023132	TBLA0F04140
tbla_Chr_6	1024408	1025566	TBLA0F04150
tbla_Chr_6	1027312	1027705	TBLA0F04160
tbla_Chr_6	1028079	1030887	TBLA0F04170
tbla_Chr_6	1031380	1032388	TBLA0F04180
tbla_Chr_6	1032773	1033298	TBLA0F04190
tbla_Chr_6	1033813	1034092	TBLA0F04200
tbla_Chr_6	1034477	1036397	TBLA0F04210
tbla_Chr_6	1036943	1041248	TBLA0F04220
tbla_Chr_6	1042083	1042482	TBLA0F04230
tbla_Chr_6	1043576	1045760	TBLA0F04240
tbla_Chr_6	1046787	1047993	TBLA0F04250
tbla_Chr_6	1048460	1049042	TBLA0F04260
tbla_Chr_6	1049120	1049501	TBLA0F04270
tbla_Chr_6	1051661	1052228	TBLA0F04280
tbla_Chr_7	3375	5295	TBLA0G00100
tbla_Chr_7	6737	11147	TBLA0G00120
tbla_Chr_7	13364	14948	TBLA0G00130
tbla_Chr_7	17219	19520	TBLA0G00140
tbla_Chr_7	20701	24208	TBLA0G00150
tbla_Chr_7	24579	25620	TBLA0G00160
tbla_Chr_7	26303	28283	TBLA0G00170
tbla_Chr_7	28576	31627	TBLA0G00180
tbla_Chr_7	32596	34330	TBLA0G00200
tbla_Chr_7	34747	35356	TBLA0G00210
tbla_Chr_7	36847	38206	TBLA0G00220
tbla_Chr_7	39931	42328	TBLA0G00230
tbla_Chr_7	43717	45016	TBLA0G00240
tbla_Chr_7	47342	48602	TBLA0G00260
tbla_Chr_7	48843	50622	TBLA0G00270
tbla_Chr_7	51880	52807	TBLA0G00280
tbla_Chr_7	53121	55110	TBLA0G00290
tbla_Chr_7	55631	56135	TBLA0G00300
tbla_Chr_7	57799	58975	TBLA0G00310
tbla_Chr_7	59760	62259	TBLA0G00320
tbla_Chr_7	63167	64034	TBLA0G00330
tbla_Chr_7	64742	64859	TBLA0G00340
tbla_Chr_7	65366	68711	TBLA0G00350
tbla_Chr_7	71143	71755	TBLA0G00360
tbla_Chr_7	72204	73539	TBLA0G00370
tbla_Chr_7	73662	75075	TBLA0G00380
tbla_Chr_7	75787	76909	TBLA0G00390
tbla_Chr_7	77544	78285	TBLA0G00400
tbla_Chr_7	78646	80794	TBLA0G00410
tbla_Chr_7	82023	83832	TBLA0G00420
tbla_Chr_7	86332	89197	TBLA0G00430
tbla_Chr_7	89537	89735	TBLA0G00440
tbla_Chr_7	90052	92479	TBLA0G00450
tbla_Chr_7	92897	95387	TBLA0G00460
tbla_Chr_7	95993	96197	TBLA0G00470
tbla_Chr_7	97342	98938	TBLA0G00480
tbla_Chr_7	99343	102100	TBLA0G00490
tbla_Chr_7	103204	104020	TBLA0G00500
tbla_Chr_7	104796	107604	TBLA0G00510
tbla_Chr_7	108059	110696	TBLA0G00520
tbla_Chr_7	111053	111698	TBLA0G00530
tbla_Chr_7	112549	113632	TBLA0G00540
tbla_Chr_7	115654	116611	TBLA0G00550
tbla_Chr_7	116953	120439	TBLA0G00560
tbla_Chr_7	120847	123202	TBLA0G00570
tbla_Chr_7	123607	123964	TBLA0G00580
tbla_Chr_7	124358	125237	TBLA0G00590
tbla_Chr_7	126568	128968	TBLA0G00600
tbla_Chr_7	133710	134910	TBLA0G00610
tbla_Chr_7	136490	138428	TBLA0G00620
tbla_Chr_7	138895	140458	TBLA0G00630
tbla_Chr_7	140677	141949	TBLA0G00650
tbla_Chr_7	142635	143325	TBLA0G00670
tbla_Chr_7	143993	153467	TBLA0G00680
tbla_Chr_7	153816	154485	TBLA0G00690
tbla_Chr_7	155220	156657	TBLA0G00700
tbla_Chr_7	157926	163002	TBLA0G00710
tbla_Chr_7	163146	164988	TBLA0G00720
tbla_Chr_7	165588	167994	TBLA0G00730
tbla_Chr_7	170816	172034	TBLA0G00740
tbla_Chr_7	172214	173540	TBLA0G00750
tbla_Chr_7	174629	176354	TBLA0G00760
tbla_Chr_7	177857	178358	TBLA0G00770
tbla_Chr_7	180855	183810	TBLA0G00780
tbla_Chr_7	185122	187849	TBLA0G00790
tbla_Chr_7	188256	189693	TBLA0G00800
tbla_Chr_7	190586	191483	TBLA0G00810
tbla_Chr_7	191558	192833	TBLA0G00820
tbla_Chr_7	197522	199709	TBLA0G00830
tbla_Chr_7	200836	205522	TBLA0G00840
tbla_Chr_7	206341	208018	TBLA0G00850
tbla_Chr_7	209072	211052	TBLA0G00860
tbla_Chr_7	211551	212481	TBLA0G00870
tbla_Chr_7	215543	216638	TBLA0G00880
tbla_Chr_7	218718	220269	TBLA0G00890
tbla_Chr_7	220765	221548	TBLA0G00900
tbla_Chr_7	221950	222784	TBLA0G00910
tbla_Chr_7	223409	224474	TBLA0G00920
tbla_Chr_7	226546	228373	TBLA0G00930
tbla_Chr_7	228908	231257	TBLA0G00940
tbla_Chr_7	232501	239263	TBLA0G00950
tbla_Chr_7	244385	245351	TBLA0G00960
tbla_Chr_7	246515	248195	TBLA0G00970
tbla_Chr_7	248483	250160	TBLA0G00980
tbla_Chr_7	251427	251664	TBLA0G00990
tbla_Chr_7	252069	253467	TBLA0G01000
tbla_Chr_7	253689	255822	TBLA0G01010
tbla_Chr_7	256106	257891	TBLA0G01020
tbla_Chr_7	258296	258686	TBLA0G01030
tbla_Chr_7	258965	261884	TBLA0G01040
tbla_Chr_7	262406	263459	TBLA0G01050
tbla_Chr_7	267270	267919	TBLA0G01060
tbla_Chr_7	272688	273660	TBLA0G01080
tbla_Chr_7	275030	277499	TBLA0G01090
tbla_Chr_7	279552	281454	TBLA0G01100
tbla_Chr_7	283629	285546	TBLA0G01110
tbla_Chr_7	285826	286858	TBLA0G01120
tbla_Chr_7	287951	291350	TBLA0G01130
tbla_Chr_7	291849	293745	TBLA0G01140
tbla_Chr_7	302340	304668	TBLA0G01145
tbla_Chr_7	306325	306736	TBLA0G01147
tbla_Chr_7	307917	308856	TBLA0G01150
tbla_Chr_7	309231	309765	TBLA0G01160
tbla_Chr_7	311240	312077	TBLA0G01170
tbla_Chr_7	312486	313203	TBLA0G01180
tbla_Chr_7	319223	319502	TBLA0G01190
tbla_Chr_7	321554	327032	TBLA0G01210
tbla_Chr_7	327862	328429	TBLA0G01220
tbla_Chr_7	329939	331523	TBLA0G01230
tbla_Chr_7	333573	334557	TBLA0G01240
tbla_Chr_7	334739	335066	TBLA0G01250
tbla_Chr_7	338490	340452	TBLA0G01260
tbla_Chr_7	340900	344152	TBLA0G01270
tbla_Chr_7	344621	346769	TBLA0G01290
tbla_Chr_7	347410	347797	TBLA0G01300
tbla_Chr_7	348430	353956	TBLA0G01310
tbla_Chr_7	356662	357327	TBLA0G01320
tbla_Chr_7	357859	359404	TBLA0G01330
tbla_Chr_7	359799	360516	TBLA0G01340
tbla_Chr_7	361560	364158	TBLA0G01350
tbla_Chr_7	364855	365122	TBLA0G01360
tbla_Chr_7	365695	366592	TBLA0G01370
tbla_Chr_7	366954	367894	TBLA0G01380
tbla_Chr_7	368952	370404	TBLA0G01390
tbla_Chr_7	370535	371594	TBLA0G01400
tbla_Chr_7	371933	374366	TBLA0G01410
tbla_Chr_7	374707	379414	TBLA0G01420
tbla_Chr_7	379784	381476	TBLA0G01430
tbla_Chr_7	381739	384034	TBLA0G01440
tbla_Chr_7	384326	385382	TBLA0G01450
tbla_Chr_7	385712	385949	TBLA0G01460
tbla_Chr_7	386612	387812	TBLA0G01470
tbla_Chr_7	388152	388644	TBLA0G01480
tbla_Chr_7	389957	392156	TBLA0G01490
tbla_Chr_7	392499	394389	TBLA0G01500
tbla_Chr_7	401329	407761	TBLA0G01510
tbla_Chr_7	409220	409604	TBLA0G01540
tbla_Chr_7	410810	411431	TBLA0G01550
tbla_Chr_7	411661	414583	TBLA0G01560
tbla_Chr_7	415005	417135	TBLA0G01570
tbla_Chr_7	417357	418263	TBLA0G01580
tbla_Chr_7	418437	419466	TBLA0G01590
tbla_Chr_7	419975	420764	TBLA0G01600
tbla_Chr_7	421070	421811	TBLA0G01610
tbla_Chr_7	422502	425628	TBLA0G01620
tbla_Chr_7	428015	429518	TBLA0G01630
tbla_Chr_7	431039	431861	TBLA0G01640
tbla_Chr_7	432393	434955	TBLA0G01650
tbla_Chr_7	435818	438695	TBLA0G01660
tbla_Chr_7	439537	440698	TBLA0G01670
tbla_Chr_7	441453	442299	TBLA0G01680
tbla_Chr_7	442869	443718	TBLA0G01690
tbla_Chr_7	444969	446100	TBLA0G01700
tbla_Chr_7	446366	448061	TBLA0G01710
tbla_Chr_7	450169	451717	TBLA0G01720
tbla_Chr_7	451839	454089	TBLA0G01730
tbla_Chr_7	454538	455132	TBLA0G01750
tbla_Chr_7	455594	456284	TBLA0G01760
tbla_Chr_7	456513	460173	TBLA0G01770
tbla_Chr_7	461812	462328	TBLA0G01780
tbla_Chr_7	464678	468977	TBLA0G01790
tbla_Chr_7	469667	473132	TBLA0G01800
tbla_Chr_7	473982	480663	TBLA0G01810
tbla_Chr_7	481770	482856	TBLA0G01820
tbla_Chr_7	484755	486150	TBLA0G01830
tbla_Chr_7	486911	488105	TBLA0G01840
tbla_Chr_7	488171	489110	TBLA0G01850
tbla_Chr_7	490833	492159	TBLA0G01860
tbla_Chr_7	493325	496832	TBLA0G01870
tbla_Chr_7	497715	499671	TBLA0G01880
tbla_Chr_7	499735	500431	TBLA0G01890
tbla_Chr_7	500550	502596	TBLA0G01910
tbla_Chr_7	502782	504354	TBLA0G01920
tbla_Chr_7	505331	509066	TBLA0G01930
tbla_Chr_7	510002	510941	TBLA0G01940
tbla_Chr_7	512152	512755	TBLA0G01950
tbla_Chr_7	516813	518067	TBLA0G01960
tbla_Chr_7	518591	519662	TBLA0G01970
tbla_Chr_7	520424	521078	TBLA0G01980
tbla_Chr_7	522613	523408	TBLA0G01990
tbla_Chr_7	523521	523986	TBLA0G02000
tbla_Chr_7	525435	526077	TBLA0G02010
tbla_Chr_7	527209	527941	TBLA0G02020
tbla_Chr_7	530488	534817	TBLA0G02030
tbla_Chr_7	535203	536820	TBLA0G02040
tbla_Chr_7	537113	540098	TBLA0G02050
tbla_Chr_7	541578	542382	TBLA0G02060
tbla_Chr_7	543014	544061	TBLA0G02070
tbla_Chr_7	544190	544754	TBLA0G02080
tbla_Chr_7	545988	547911	TBLA0G02090
tbla_Chr_7	549065	555773	TBLA0G02100
tbla_Chr_7	555910	557317	TBLA0G02120
tbla_Chr_7	557804	561203	TBLA0G02130
tbla_Chr_7	562575	563217	TBLA0G02140
tbla_Chr_7	563549	563996	TBLA0G02150
tbla_Chr_7	564795	566079	TBLA0G02160
tbla_Chr_7	566211	568425	TBLA0G02170
tbla_Chr_7	568902	573144	TBLA0G02190
tbla_Chr_7	574334	575759	TBLA0G02200
tbla_Chr_7	576017	577271	TBLA0G02210
tbla_Chr_7	578219	579056	TBLA0G02220
tbla_Chr_7	580914	581565	TBLA0G02230
tbla_Chr_7	581645	582149	TBLA0G02240
tbla_Chr_7	582854	584114	TBLA0G02250
tbla_Chr_7	585079	586573	TBLA0G02260
tbla_Chr_7	587047	587461	TBLA0G02270
tbla_Chr_7	588553	590863	TBLA0G02280
tbla_Chr_7	591027	594966	TBLA0G02290
tbla_Chr_7	595359	597675	TBLA0G02300
tbla_Chr_7	598513	600538	TBLA0G02310
tbla_Chr_7	600996	601962	TBLA0G02320
tbla_Chr_7	602154	602877	TBLA0G02330
tbla_Chr_7	603350	604850	TBLA0G02340
tbla_Chr_7	605665	610141	TBLA0G02350
tbla_Chr_7	614378	615119	TBLA0G02360
tbla_Chr_7	615595	617176	TBLA0G02370
tbla_Chr_7	617534	619706	TBLA0G02380
tbla_Chr_7	620277	622794	TBLA0G02390
tbla_Chr_7	622913	624188	TBLA0G02400
tbla_Chr_7	624524	626042	TBLA0G02410
tbla_Chr_7	626261	627914	TBLA0G02420
tbla_Chr_7	631344	631999	TBLA0G02430
tbla_Chr_7	632490	634464	TBLA0G02440
tbla_Chr_7	634869	638994	TBLA0G02450
tbla_Chr_7	639985	643354	TBLA0G02460
tbla_Chr_7	643848	646704	TBLA0G02480
tbla_Chr_7	647048	648155	TBLA0G02490
tbla_Chr_7	648450	652230	TBLA0G02500
tbla_Chr_7	653175	654843	TBLA0G02510
tbla_Chr_7	655930	659914	TBLA0G02530
tbla_Chr_7	665467	668002	TBLA0G02540
tbla_Chr_7	668522	670364	TBLA0G02550
tbla_Chr_7	672758	674171	TBLA0G02560
tbla_Chr_7	676890	678279	TBLA0G02570
tbla_Chr_7	679043	679931	TBLA0G02580
tbla_Chr_7	680381	684743	TBLA0G02590
tbla_Chr_7	685382	688472	TBLA0G02600
tbla_Chr_7	689842	692845	TBLA0G02610
tbla_Chr_7	695301	697545	TBLA0G02620
tbla_Chr_7	698397	699302	TBLA0G02630
tbla_Chr_7	699691	700654	TBLA0G02640
tbla_Chr_7	701104	701956	TBLA0G02650
tbla_Chr_7	702490	703912	TBLA0G02660
tbla_Chr_7	705110	705989	TBLA0G02670
tbla_Chr_7	706431	708036	TBLA0G02680
tbla_Chr_7	708866	709646	TBLA0G02690
tbla_Chr_7	710229	711567	TBLA0G02700
tbla_Chr_7	713548	715648	TBLA0G02710
tbla_Chr_7	716157	716859	TBLA0G02720
tbla_Chr_7	717193	717568	TBLA0G02730
tbla_Chr_7	717802	719311	TBLA0G02740
tbla_Chr_7	720107	724748	TBLA0G02750
tbla_Chr_7	725290	728008	TBLA0G02760
tbla_Chr_7	728905	730090	TBLA0G02770
tbla_Chr_7	730834	732529	TBLA0G02780
tbla_Chr_7	733954	736489	TBLA0G02790
tbla_Chr_7	742433	744155	TBLA0G02800
tbla_Chr_7	745761	750297	TBLA0G02820
tbla_Chr_7	751754	753707	TBLA0G02830
tbla_Chr_7	759468	762417	TBLA0G02840
tbla_Chr_7	763025	763937	TBLA0G02850
tbla_Chr_7	764188	765370	TBLA0G02860
tbla_Chr_7	766815	768099	TBLA0G02870
tbla_Chr_7	768532	769672	TBLA0G02880
tbla_Chr_7	770369	771827	TBLA0G02890
tbla_Chr_7	772406	774137	TBLA0G02900
tbla_Chr_7	774751	775840	TBLA0G02910
tbla_Chr_7	776128	777175	TBLA0G02920
tbla_Chr_7	777513	778149	TBLA0G02930
tbla_Chr_7	778468	780475	TBLA0G02940
tbla_Chr_7	780730	781423	TBLA0G02950
tbla_Chr_7	782242	783493	TBLA0G02960
tbla_Chr_7	785191	786139	TBLA0G02970
tbla_Chr_7	786964	788959	TBLA0G02980
tbla_Chr_7	789347	790541	TBLA0G02990
tbla_Chr_7	790950	792681	TBLA0G03000
tbla_Chr_7	793184	793637	TBLA0G03010
tbla_Chr_7	799080	800457	TBLA0G03020
tbla_Chr_7	800681	803291	TBLA0G03030
tbla_Chr_7	804200	805013	TBLA0G03040
tbla_Chr_7	805291	807865	TBLA0G03050
tbla_Chr_7	808674	811491	TBLA0G03060
tbla_Chr_7	812623	816067	TBLA0G03070
tbla_Chr_7	817594	818923	TBLA0G03080
tbla_Chr_7	820382	820742	TBLA0G03090
tbla_Chr_7	820917	821517	TBLA0G03100
tbla_Chr_7	822148	823231	TBLA0G03110
tbla_Chr_7	825094	827116	TBLA0G03120
tbla_Chr_7	827724	828714	TBLA0G03130
tbla_Chr_7	830314	831364	TBLA0G03140
tbla_Chr_7	832778	834314	TBLA0G03150
tbla_Chr_7	835026	836478	TBLA0G03160
tbla_Chr_7	837098	838955	TBLA0G03170
tbla_Chr_7	839839	843223	TBLA0G03180
tbla_Chr_7	845471	848477	TBLA0G03190
tbla_Chr_7	848658	850545	TBLA0G03200
tbla_Chr_7	850861	851935	TBLA0G03210
tbla_Chr_7	852690	855729	TBLA0G03220
tbla_Chr_7	856066	857332	TBLA0G03230
tbla_Chr_7	859141	860677	TBLA0G03240
tbla_Chr_7	861790	864367	TBLA0G03250
tbla_Chr_7	865165	865795	TBLA0G03260
tbla_Chr_7	866770	867763	TBLA0G03270
tbla_Chr_7	868645	871540	TBLA0G03280
tbla_Chr_7	873304	875593	TBLA0G03290
tbla_Chr_7	876500	877040	TBLA0G03300
tbla_Chr_7	877140	878550	TBLA0G03310
tbla_Chr_7	878852	879635	TBLA0G03320
tbla_Chr_7	879860	880091	TBLA0G03330
tbla_Chr_7	884435	885215	TBLA0G03340
tbla_Chr_7	887193	890157	TBLA0G03350
tbla_Chr_7	891441	894300	TBLA0G03360
tbla_Chr_7	895007	898127	TBLA0G03370
tbla_Chr_7	898441	900025	TBLA0G03380
tbla_Chr_7	900176	902099	TBLA0G03390
tbla_Chr_7	902573	903983	TBLA0G03400
tbla_Chr_7	904742	905888	TBLA0G03410
tbla_Chr_7	907338	908748	TBLA0G03420
tbla_Chr_7	911556	912267	TBLA0G03430
tbla_Chr_7	913496	919415	TBLA0G03450
tbla_Chr_7	919772	921560	TBLA0G03460
tbla_Chr_7	922042	922772	TBLA0G03470
tbla_Chr_7	923135	924247	TBLA0G03480
tbla_Chr_7	924578	928637	TBLA0G03490
tbla_Chr_7	929369	930749	TBLA0G03500
tbla_Chr_7	931712	934529	TBLA0G03510
tbla_Chr_7	934733	941087	TBLA0G03520
tbla_Chr_7	941940	945639	TBLA0G03530
tbla_Chr_7	945939	946587	TBLA0G03540
tbla_Chr_7	947569	949486	TBLA0G03550
tbla_Chr_7	950501	951404	TBLA0G03560
tbla_Chr_7	951754	953020	TBLA0G03570
tbla_Chr_7	958093	959488	TBLA0G03580
tbla_Chr_7	960013	963127	TBLA0G03610
tbla_Chr_7	963477	965346	TBLA0G03620
tbla_Chr_7	966759	966966	TBLA0G03630
tbla_Chr_7	967455	968097	TBLA0G03640
tbla_Chr_7	968943	969870	TBLA0G03650
tbla_Chr_7	970120	972250	TBLA0G03660
tbla_Chr_7	974042	975245	TBLA0G03670
tbla_Chr_7	975687	977943	TBLA0G03680
tbla_Chr_7	979773	981945	TBLA0G03700
tbla_Chr_7	984436	984847	TBLA0G03710
tbla_Chr_8	4381	5698	TBLA0H00100
tbla_Chr_8	8942	11006	TBLA0H00130
tbla_Chr_8	12257	12692	TBLA0H00140
tbla_Chr_8	13168	14206	TBLA0H00150
tbla_Chr_8	14886	15609	TBLA0H00160
tbla_Chr_8	15760	18367	TBLA0H00170
tbla_Chr_8	18712	20887	TBLA0H00180
tbla_Chr_8	21372	22665	TBLA0H00190
tbla_Chr_8	23853	25128	TBLA0H00200
tbla_Chr_8	26760	29424	TBLA0H00210
tbla_Chr_8	30176	30770	TBLA0H00220
tbla_Chr_8	31015	35017	TBLA0H00230
tbla_Chr_8	35420	37022	TBLA0H00240
tbla_Chr_8	38055	39699	TBLA0H00250
tbla_Chr_8	40020	40944	TBLA0H00260
tbla_Chr_8	41140	43216	TBLA0H00270
tbla_Chr_8	43649	48146	TBLA0H00280
tbla_Chr_8	48840	50412	TBLA0H00290
tbla_Chr_8	51144	54972	TBLA0H00300
tbla_Chr_8	55425	56382	TBLA0H00310
tbla_Chr_8	56810	60716	TBLA0H00320
tbla_Chr_8	61442	64025	TBLA0H00330
tbla_Chr_8	65362	65713	TBLA0H00340
tbla_Chr_8	67293	69087	TBLA0H00350
tbla_Chr_8	69622	70162	TBLA0H00360
tbla_Chr_8	71215	73393	TBLA0H00370
tbla_Chr_8	73664	73883	TBLA0H00380
tbla_Chr_8	74327	74939	TBLA0H00390
tbla_Chr_8	75556	75916	TBLA0H00400
tbla_Chr_8	76184	78269	TBLA0H00410
tbla_Chr_8	79079	79973	TBLA0H00420
tbla_Chr_8	81730	83449	TBLA0H00430
tbla_Chr_8	83906	87962	TBLA0H00440
tbla_Chr_8	88251	89094	TBLA0H00450
tbla_Chr_8	89874	90627	TBLA0H00460
tbla_Chr_8	91301	92357	TBLA0H00470
tbla_Chr_8	92701	94678	TBLA0H00490
tbla_Chr_8	96288	98253	TBLA0H00500
tbla_Chr_8	99698	100448	TBLA0H00510
tbla_Chr_8	101555	102506	TBLA0H00520
tbla_Chr_8	103439	104219	TBLA0H00530
tbla_Chr_8	104780	105629	TBLA0H00540
tbla_Chr_8	105981	106887	TBLA0H00550
tbla_Chr_8	107439	114090	TBLA0H00560
tbla_Chr_8	116300	119630	TBLA0H00570
tbla_Chr_8	120135	121059	TBLA0H00590
tbla_Chr_8	122445	126195	TBLA0H00600
tbla_Chr_8	127407	129534	TBLA0H00610
tbla_Chr_8	129965	130691	TBLA0H00620
tbla_Chr_8	131388	132672	TBLA0H00630
tbla_Chr_8	133005	134256	TBLA0H00640
tbla_Chr_8	134885	138821	TBLA0H00650
tbla_Chr_8	139074	143010	TBLA0H00660
tbla_Chr_8	143584	144631	TBLA0H00670
tbla_Chr_8	144913	147556	TBLA0H00680
tbla_Chr_8	148962	149622	TBLA0H00690
tbla_Chr_8	157412	159269	TBLA0H00720
tbla_Chr_8	163393	164251	TBLA0H00730
tbla_Chr_8	166901	168932	TBLA0H00740
tbla_Chr_8	171287	172742	TBLA0H00750
tbla_Chr_8	173549	174533	TBLA0H00760
tbla_Chr_8	175909	176830	TBLA0H00770
tbla_Chr_8	177156	178341	TBLA0H00780
tbla_Chr_8	178627	179089	TBLA0H00790
tbla_Chr_8	179343	180789	TBLA0H00800
tbla_Chr_8	181028	182039	TBLA0H00810
tbla_Chr_8	182784	184245	TBLA0H00820
tbla_Chr_8	184668	186708	TBLA0H00830
tbla_Chr_8	187437	188217	TBLA0H00840
tbla_Chr_8	188636	191318	TBLA0H00850
tbla_Chr_8	191548	192370	TBLA0H00860
tbla_Chr_8	192686	194297	TBLA0H00870
tbla_Chr_8	194637	196023	TBLA0H00880
tbla_Chr_8	196325	197960	TBLA0H00890
tbla_Chr_8	198520	199663	TBLA0H00900
tbla_Chr_8	201505	203437	TBLA0H00910
tbla_Chr_8	203680	204763	TBLA0H00920
tbla_Chr_8	205285	205939	TBLA0H00930
tbla_Chr_8	206383	207742	TBLA0H00950
tbla_Chr_8	208097	208778	TBLA0H00960
tbla_Chr_8	209565	212175	TBLA0H00970
tbla_Chr_8	212580	214278	TBLA0H00980
tbla_Chr_8	215046	215580	TBLA0H00990
tbla_Chr_8	215715	216312	TBLA0H01000
tbla_Chr_8	217059	218559	TBLA0H01010
tbla_Chr_8	218811	219698	TBLA0H01020
tbla_Chr_8	220238	221441	TBLA0H01030
tbla_Chr_8	224769	231540	TBLA0H01040
tbla_Chr_8	232620	234669	TBLA0H01050
tbla_Chr_8	235527	237444	TBLA0H01060
tbla_Chr_8	238648	240349	TBLA0H01070
tbla_Chr_8	240856	242461	TBLA0H01080
tbla_Chr_8	242934	243564	TBLA0H01090
tbla_Chr_8	244044	246942	TBLA0H01100
tbla_Chr_8	248179	248848	TBLA0H01110
tbla_Chr_8	249905	252323	TBLA0H01120
tbla_Chr_8	253121	255507	TBLA0H01130
tbla_Chr_8	255858	257508	TBLA0H01140
tbla_Chr_8	258010	258568	TBLA0H01150
tbla_Chr_8	259003	259678	TBLA0H01160
tbla_Chr_8	259809	260946	TBLA0H01170
tbla_Chr_8	261639	265092	TBLA0H01180
tbla_Chr_8	266041	267112	TBLA0H01190
tbla_Chr_8	267375	268455	TBLA0H01200
tbla_Chr_8	269470	270946	TBLA0H01210
tbla_Chr_8	271532	272579	TBLA0H01230
tbla_Chr_8	272946	278334	TBLA0H01240
tbla_Chr_8	279550	280909	TBLA0H01250
tbla_Chr_8	283946	285665	TBLA0H01260
tbla_Chr_8	286412	287618	TBLA0H01270
tbla_Chr_8	287809	289027	TBLA0H01280
tbla_Chr_8	290514	292518	TBLA0H01290
tbla_Chr_8	292875	293628	TBLA0H01300
tbla_Chr_8	293920	294136	TBLA0H01310
tbla_Chr_8	294633	296712	TBLA0H01320
tbla_Chr_8	297717	299163	TBLA0H01330
tbla_Chr_8	300805	301687	TBLA0H01340
tbla_Chr_8	302698	303226	TBLA0H01350
tbla_Chr_8	305888	306959	TBLA0H01360
tbla_Chr_8	307503	307920	TBLA0H01370
tbla_Chr_8	308748	310704	TBLA0H01380
tbla_Chr_8	311133	311619	TBLA0H01390
tbla_Chr_8	312726	313992	TBLA0H01400
tbla_Chr_8	314445	315504	TBLA0H01410
tbla_Chr_8	316069	316819	TBLA0H01420
tbla_Chr_8	317349	318399	TBLA0H01430
tbla_Chr_8	319129	320920	TBLA0H01440
tbla_Chr_8	321415	323437	TBLA0H01450
tbla_Chr_8	323961	325290	TBLA0H01460
tbla_Chr_8	326424	327831	TBLA0H01470
tbla_Chr_8	329117	331166	TBLA0H01480
tbla_Chr_8	331582	333241	TBLA0H01490
tbla_Chr_8	334570	338722	TBLA0H01500
tbla_Chr_8	339261	341613	TBLA0H01510
tbla_Chr_8	344715	346785	TBLA0H01520
tbla_Chr_8	348780	351030	TBLA0H01530
tbla_Chr_8	351762	352650	TBLA0H01540
tbla_Chr_8	352901	354254	TBLA0H01550
tbla_Chr_8	354546	354990	TBLA0H01560
tbla_Chr_8	355351	359587	TBLA0H01570
tbla_Chr_8	360245	360920	TBLA0H01580
tbla_Chr_8	361041	362124	TBLA0H01590
tbla_Chr_8	362342	362927	TBLA0H01600
tbla_Chr_8	364180	365458	TBLA0H01610
tbla_Chr_8	368543	370715	TBLA0H01620
tbla_Chr_8	371253	372219	TBLA0H01630
tbla_Chr_8	372649	373558	TBLA0H01640
tbla_Chr_8	374097	376458	TBLA0H01650
tbla_Chr_8	377520	380511	TBLA0H01660
tbla_Chr_8	383403	384417	TBLA0H01670
tbla_Chr_8	385314	387144	TBLA0H01680
tbla_Chr_8	387559	390262	TBLA0H01690
tbla_Chr_8	391643	393407	TBLA0H01700
tbla_Chr_8	394014	395043	TBLA0H01710
tbla_Chr_8	396109	397576	TBLA0H01720
tbla_Chr_8	398892	400713	TBLA0H01730
tbla_Chr_8	403598	405287	TBLA0H01740
tbla_Chr_8	408337	408907	TBLA0H01750
tbla_Chr_8	409303	410317	TBLA0H01760
tbla_Chr_8	411268	413377	TBLA0H01770
tbla_Chr_8	413666	414548	TBLA0H01780
tbla_Chr_8	415968	417993	TBLA0H01790
tbla_Chr_8	419269	421159	TBLA0H01800
tbla_Chr_8	426222	428346	TBLA0H01810
tbla_Chr_8	429919	433417	TBLA0H01820
tbla_Chr_8	433991	435212	TBLA0H01830
tbla_Chr_8	436223	437873	TBLA0H01840
tbla_Chr_8	438345	439689	TBLA0H01850
tbla_Chr_8	440227	440782	TBLA0H01860
tbla_Chr_8	441694	446821	TBLA0H01880
tbla_Chr_8	447318	450657	TBLA0H01890
tbla_Chr_8	451173	452814	TBLA0H01900
tbla_Chr_8	453153	454782	TBLA0H01910
tbla_Chr_8	454918	455923	TBLA0H01920
tbla_Chr_8	456618	457923	TBLA0H01930
tbla_Chr_8	458275	460933	TBLA0H01940
tbla_Chr_8	461117	463256	TBLA0H01950
tbla_Chr_8	463651	463828	TBLA0H01960
tbla_Chr_8	464238	466761	TBLA0H01970
tbla_Chr_8	466992	468199	TBLA0H01980
tbla_Chr_8	472044	474111	TBLA0H01990
tbla_Chr_8	474849	476271	TBLA0H02000
tbla_Chr_8	476477	478043	TBLA0H02010
tbla_Chr_8	478022	480773	TBLA0H02020
tbla_Chr_8	480926	481247	TBLA0H02030
tbla_Chr_8	482347	483517	TBLA0H02040
tbla_Chr_8	486431	487127	TBLA0H02050
tbla_Chr_8	491034	492027	TBLA0H02060
tbla_Chr_8	492769	497335	TBLA0H02070
tbla_Chr_8	497437	498664	TBLA0H02080
tbla_Chr_8	500160	502326	TBLA0H02090
tbla_Chr_8	504540	511095	TBLA0H02100
tbla_Chr_8	511413	511722	TBLA0H02110
tbla_Chr_8	514272	514924	TBLA0H02120
tbla_Chr_8	515195	516707	TBLA0H02130
tbla_Chr_8	517226	520142	TBLA0H02140
tbla_Chr_8	520984	522376	TBLA0H02150
tbla_Chr_8	522755	523967	TBLA0H02160
tbla_Chr_8	525230	526289	TBLA0H02170
tbla_Chr_8	527179	528901	TBLA0H02180
tbla_Chr_8	529041	530484	TBLA0H02190
tbla_Chr_8	531666	536124	TBLA0H02200
tbla_Chr_8	536729	537008	TBLA0H02210
tbla_Chr_8	537649	538573	TBLA0H02220
tbla_Chr_8	539157	539658	TBLA0H02230
tbla_Chr_8	541510	542788	TBLA0H02240
tbla_Chr_8	543631	545305	TBLA0H02250
tbla_Chr_8	545593	547015	TBLA0H02260
tbla_Chr_8	548221	548773	TBLA0H02270
tbla_Chr_8	549246	555507	TBLA0H02290
tbla_Chr_8	556180	558031	TBLA0H02300
tbla_Chr_8	558173	558491	TBLA0H02310
tbla_Chr_8	559142	559904	TBLA0H02320
tbla_Chr_8	560664	562092	TBLA0H02330
tbla_Chr_8	563295	564090	TBLA0H02340
tbla_Chr_8	564354	564648	TBLA0H02350
tbla_Chr_8	564896	565784	TBLA0H02360
tbla_Chr_8	566142	567894	TBLA0H02370
tbla_Chr_8	568333	570721	TBLA0H02380
tbla_Chr_8	570795	573372	TBLA0H02390
tbla_Chr_8	574838	576614	TBLA0H02410
tbla_Chr_8	577104	577692	TBLA0H02420
tbla_Chr_8	577989	578727	TBLA0H02430
tbla_Chr_8	579384	580017	TBLA0H02440
tbla_Chr_8	581350	582352	TBLA0H02450
tbla_Chr_8	583382	584108	TBLA0H02460
tbla_Chr_8	586241	586970	TBLA0H02470
tbla_Chr_8	588172	588694	TBLA0H02480
tbla_Chr_8	589034	590642	TBLA0H02490
tbla_Chr_8	591161	592877	TBLA0H02500
tbla_Chr_8	593501	594998	TBLA0H02510
tbla_Chr_8	596062	597574	TBLA0H02520
tbla_Chr_8	598163	599075	TBLA0H02530
tbla_Chr_8	599716	600904	TBLA0H02540
tbla_Chr_8	601087	601753	TBLA0H02550
tbla_Chr_8	607745	609380	TBLA0H02560
tbla_Chr_8	609551	609881	TBLA0H02570
tbla_Chr_8	610286	611636	TBLA0H02580
tbla_Chr_8	612542	613895	TBLA0H02590
tbla_Chr_8	614886	616236	TBLA0H02600
tbla_Chr_8	617204	617702	TBLA0H02610
tbla_Chr_8	619757	621266	TBLA0H02620
tbla_Chr_8	622173	622920	TBLA0H02630
tbla_Chr_8	623313	624801	TBLA0H02640
tbla_Chr_8	625603	627187	TBLA0H02650
tbla_Chr_8	628493	629576	TBLA0H02660
tbla_Chr_8	630675	631914	TBLA0H02670
tbla_Chr_8	632506	633592	TBLA0H02680
tbla_Chr_8	635309	636800	TBLA0H02690
tbla_Chr_8	637191	637536	TBLA0H02700
tbla_Chr_8	637857	641184	TBLA0H02710
tbla_Chr_8	641751	643857	TBLA0H02720
tbla_Chr_8	644532	645036	TBLA0H02730
tbla_Chr_8	645863	648446	TBLA0H02740
tbla_Chr_8	649128	649392	TBLA0H02750
tbla_Chr_8	649562	650123	TBLA0H02760
tbla_Chr_8	650379	651516	TBLA0H02770
tbla_Chr_8	651750	652755	TBLA0H02780
tbla_Chr_8	653274	655026	TBLA0H02790
tbla_Chr_8	655356	656811	TBLA0H02800
tbla_Chr_8	657169	657664	TBLA0H02810
tbla_Chr_8	658025	658862	TBLA0H02820
tbla_Chr_8	659892	662133	TBLA0H02830
tbla_Chr_8	664281	665604	TBLA0H02840
tbla_Chr_8	683185	685513	TBLA0H02850
tbla_Chr_8	686325	686958	TBLA0H02860
tbla_Chr_8	687993	689331	TBLA0H02870
tbla_Chr_8	689692	692746	TBLA0H02880
tbla_Chr_8	697940	700782	TBLA0H02890
tbla_Chr_8	701717	703853	TBLA0H02900
tbla_Chr_8	705368	707900	TBLA0H02910
tbla_Chr_8	708156	709830	TBLA0H02920
tbla_Chr_8	710167	713110	TBLA0H02930
tbla_Chr_8	715551	717807	TBLA0H02940
tbla_Chr_8	721122	723906	TBLA0H02950
tbla_Chr_8	725704	731029	TBLA0H02960
tbla_Chr_8	731550	732285	TBLA0H02970
tbla_Chr_8	732710	737957	TBLA0H02990
tbla_Chr_8	738552	739224	TBLA0H03000
tbla_Chr_8	739586	740201	TBLA0H03010
tbla_Chr_8	741173	741863	TBLA0H03030
tbla_Chr_8	747499	748120	TBLA0H03050
tbla_Chr_8	748220	750413	TBLA0H03060
tbla_Chr_8	750805	751726	TBLA0H03070
tbla_Chr_8	752571	753318	TBLA0H03080
tbla_Chr_8	753924	755232	TBLA0H03090
tbla_Chr_8	757078	757957	TBLA0H03100
tbla_Chr_8	758315	759098	TBLA0H03110
tbla_Chr_8	759536	761615	TBLA0H03120
tbla_Chr_8	763829	764474	TBLA0H03130
tbla_Chr_8	764867	766370	TBLA0H03140
tbla_Chr_8	766360	767134	TBLA0H03150
tbla_Chr_8	768218	772982	TBLA0H03160
tbla_Chr_8	773410	774805	TBLA0H03170
tbla_Chr_8	775281	775740	TBLA0H03180
tbla_Chr_8	776022	779010	TBLA0H03190
tbla_Chr_8	779699	781727	TBLA0H03200
tbla_Chr_8	782117	783305	TBLA0H03210
tbla_Chr_8	783485	784301	TBLA0H03220
tbla_Chr_8	784766	787223	TBLA0H03230
tbla_Chr_8	787862	790166	TBLA0H03240
tbla_Chr_8	792712	793414	TBLA0H03250
tbla_Chr_8	793649	794816	TBLA0H03260
tbla_Chr_8	798332	799568	TBLA0H03270
tbla_Chr_8	800003	802304	TBLA0H03280
tbla_Chr_8	802625	804605	TBLA0H03290
tbla_Chr_8	805827	809073	TBLA0H03300
tbla_Chr_8	809907	813573	TBLA0H03310
tbla_Chr_8	814664	816878	TBLA0H03320
tbla_Chr_8	817664	818243	TBLA0H03330
tbla_Chr_8	820027	821209	TBLA0H03340
tbla_Chr_8	821867	823556	TBLA0H03350
tbla_Chr_8	823977	824385	TBLA0H03360
tbla_Chr_8	827442	828840	TBLA0H03370
tbla_Chr_8	829313	830441	TBLA0H03380
tbla_Chr_8	830773	832705	TBLA0H03390
tbla_Chr_8	833153	833714	TBLA0H03395
tbla_Chr_8	836622	837702	TBLA0H03410
tbla_Chr_8	837939	838806	TBLA0H03420
tbla_Chr_8	839209	840238	TBLA0H03430
tbla_Chr_8	840758	841643	TBLA0H03440
tbla_Chr_8	842544	843807	TBLA0H03450
tbla_Chr_8	844485	846036	TBLA0H03460
tbla_Chr_8	847761	852312	TBLA0H03470
tbla_Chr_8	852884	854639	TBLA0H03480
tbla_Chr_8	855235	856429	TBLA0H03490
tbla_Chr_8	857007	857457	TBLA0H03500
tbla_Chr_8	857967	859509	TBLA0H03510
tbla_Chr_8	859736	861071	TBLA0H03520
tbla_Chr_8	861390	862725	TBLA0H03530
tbla_Chr_8	863266	864403	TBLA0H03540
tbla_Chr_8	864793	867796	TBLA0H03550
tbla_Chr_8	868898	869525	TBLA0H03560
tbla_Chr_8	869803	870754	TBLA0H03565
tbla_Chr_8	870809	873041	TBLA0H03570
tbla_Chr_8	873708	874182	TBLA0H03580
tbla_Chr_8	874694	876497	TBLA0H03590
tbla_Chr_8	877068	878517	TBLA0H03600
tbla_Chr_8	878996	881240	TBLA0H03610
tbla_Chr_8	882586	885025	TBLA0H03620
tbla_Chr_8	885411	886116	TBLA0H03630
tbla_Chr_8	886920	888588	TBLA0H03640
tbla_Chr_8	888839	890099	TBLA0H03650
tbla_Chr_8	891057	891789	TBLA0H03660
tbla_Chr_8	892042	892600	TBLA0H03670
tbla_Chr_8	893778	899280	TBLA0H03680
tbla_Chr_8	899883	900489	TBLA0H03690
tbla_Chr_8	900651	901521	TBLA0H03700
tbla_Chr_8	902120	903824	TBLA0H03710
tbla_Chr_8	904263	906969	TBLA0H03720
tbla_Chr_8	907385	908231	TBLA0H03730
tbla_Chr_8	908507	912986	TBLA0H03750
tbla_Chr_8	913972	915064	TBLA0H03760
tbla_Chr_8	917127	919593	TBLA0H03770
tbla_Chr_8	920019	921435	TBLA0H03780
tbla_Chr_8	921861	923238	TBLA0H03790
tbla_Chr_8	925430	926282	TBLA0H03800
tbla_Chr_8	927087	929883	TBLA0H03810
tbla_Chr_8	930186	931548	TBLA0H03820
tbla_Chr_8	931961	933035	TBLA0H03830
tbla_Chr_8	933385	933583	TBLA0H03840
tbla_Chr_8	933724	935146	TBLA0H03850
tbla_Chr_8	935729	936074	TBLA0H03860
tbla_Chr_8	936435	937812	TBLA0H03870
tbla_Chr_8	938101	939862	TBLA0H03880
tbla_Chr_8	940386	942489	TBLA0H03890
tbla_Chr_8	942705	943416	TBLA0H03900
tbla_Chr_8	943930	946234	TBLA0H03910
tbla_Chr_8	950325	952200	TBLA0H03920
tbla_Chr_8	953200	953818	TBLA0H03930
tbla_Chr_9	2	3971	TBLA0I00100
tbla_Chr_9	9681	10731	TBLA0I00110
tbla_Chr_9	12032	12695	TBLA0I00120
tbla_Chr_9	13029	15351	TBLA0I00130
tbla_Chr_9	16079	16814	TBLA0I00140
tbla_Chr_9	17545	18079	TBLA0I00150
tbla_Chr_9	18520	21808	TBLA0I00160
tbla_Chr_9	22680	22971	TBLA0I00170
tbla_Chr_9	23378	24134	TBLA0I00180
tbla_Chr_9	24767	25457	TBLA0I00190
tbla_Chr_9	25892	26279	TBLA0I00200
tbla_Chr_9	27598	28282	TBLA0I00210
tbla_Chr_9	29062	29791	TBLA0I00220
tbla_Chr_9	30162	30579	TBLA0I00230
tbla_Chr_9	32683	34114	TBLA0I00240
tbla_Chr_9	34529	35789	TBLA0I00250
tbla_Chr_9	36005	36578	TBLA0I00260
tbla_Chr_9	37117	42046	TBLA0I00270
tbla_Chr_9	42869	46820	TBLA0I00280
tbla_Chr_9	46976	48269	TBLA0I00290
tbla_Chr_9	48676	50197	TBLA0I00300
tbla_Chr_9	51012	51738	TBLA0I00320
tbla_Chr_9	52199	54341	TBLA0I00330
tbla_Chr_9	54909	55500	TBLA0I00350
tbla_Chr_9	56205	57300	TBLA0I00360
tbla_Chr_9	57821	58931	TBLA0I00370
tbla_Chr_9	59795	60164	TBLA0I00380
tbla_Chr_9	60750	61260	TBLA0I00390
tbla_Chr_9	61577	65000	TBLA0I00400
tbla_Chr_9	66412	67015	TBLA0I00410
tbla_Chr_9	67973	68228	TBLA0I00420
tbla_Chr_9	69180	70464	TBLA0I00430
tbla_Chr_9	70979	72416	TBLA0I00440
tbla_Chr_9	73581	79587	TBLA0I00460
tbla_Chr_9	82661	83279	TBLA0I00480
tbla_Chr_9	83552	84056	TBLA0I00490
tbla_Chr_9	84386	86690	TBLA0I00500
tbla_Chr_9	86965	90247	TBLA0I00510
tbla_Chr_9	92487	93846	TBLA0I00530
tbla_Chr_9	94702	95965	TBLA0I00540
tbla_Chr_9	96743	99863	TBLA0I00550
tbla_Chr_9	100392	101694	TBLA0I00560
tbla_Chr_9	102146	102662	TBLA0I00570
tbla_Chr_9	102906	104451	TBLA0I00580
tbla_Chr_9	104887	106732	TBLA0I00590
tbla_Chr_9	106946	109685	TBLA0I00610
tbla_Chr_9	110230	112060	TBLA0I00620
tbla_Chr_9	112555	115873	TBLA0I00630
tbla_Chr_9	116454	117348	TBLA0I00640
tbla_Chr_9	117988	119644	TBLA0I00650
tbla_Chr_9	120666	121932	TBLA0I00670
tbla_Chr_9	122098	123943	TBLA0I00680
tbla_Chr_9	124483	125776	TBLA0I00690
tbla_Chr_9	126336	127728	TBLA0I00700
tbla_Chr_9	128271	130593	TBLA0I00710
tbla_Chr_9	130965	131883	TBLA0I00720
tbla_Chr_9	132311	133853	TBLA0I00730
tbla_Chr_9	136062	137082	TBLA0I00740
tbla_Chr_9	139179	140166	TBLA0I00750
tbla_Chr_9	140655	141999	TBLA0I00760
tbla_Chr_9	142360	143575	TBLA0I00770
tbla_Chr_9	143969	144872	TBLA0I00780
tbla_Chr_9	145001	146087	TBLA0I00785
tbla_Chr_9	151230	153387	TBLA0I00790
tbla_Chr_9	153939	154551	TBLA0I00800
tbla_Chr_9	154656	154935	TBLA0I00810
tbla_Chr_9	155130	155403	TBLA0I00820
tbla_Chr_9	156133	157375	TBLA0I00830
tbla_Chr_9	157645	159055	TBLA0I00840
tbla_Chr_9	159485	160601	TBLA0I00850
tbla_Chr_9	161918	162503	TBLA0I00860
tbla_Chr_9	162726	163950	TBLA0I00870
tbla_Chr_9	164401	166138	TBLA0I00880
tbla_Chr_9	166317	166911	TBLA0I00890
tbla_Chr_9	167149	170167	TBLA0I00900
tbla_Chr_9	170525	173945	TBLA0I00910
tbla_Chr_9	174543	177504	TBLA0I00920
tbla_Chr_9	177883	179131	TBLA0I00930
tbla_Chr_9	179612	180245	TBLA0I00940
tbla_Chr_9	180568	183589	TBLA0I00950
tbla_Chr_9	184843	187336	TBLA0I00960
tbla_Chr_9	187716	188459	TBLA0I00970
tbla_Chr_9	193416	197577	TBLA0I00980
tbla_Chr_9	198760	200482	TBLA0I00990
tbla_Chr_9	201343	202870	TBLA0I01000
tbla_Chr_9	203381	204098	TBLA0I01010
tbla_Chr_9	205512	205908	TBLA0I01020
tbla_Chr_9	206452	207231	TBLA0I01030
tbla_Chr_9	208698	209961	TBLA0I01040
tbla_Chr_9	210594	211710	TBLA0I01050
tbla_Chr_9	213373	214204	TBLA0I01060
tbla_Chr_9	214852	216640	TBLA0I01070
tbla_Chr_9	218199	222867	TBLA0I01080
tbla_Chr_9	224618	225506	TBLA0I01090
tbla_Chr_9	225907	226546	TBLA0I01100
tbla_Chr_9	226719	228750	TBLA0I01110
tbla_Chr_9	228943	229927	TBLA0I01120
tbla_Chr_9	230585	231026	TBLA0I01125
tbla_Chr_9	231952	232678	TBLA0I01130
tbla_Chr_9	233776	234910	TBLA0I01140
tbla_Chr_9	235186	240424	TBLA0I01150
tbla_Chr_9	242505	244068	TBLA0I01160
tbla_Chr_9	245438	252158	TBLA0I01170
tbla_Chr_9	252456	253788	TBLA0I01180
tbla_Chr_9	254680	257188	TBLA0I01190
tbla_Chr_9	258043	259525	TBLA0I01200
tbla_Chr_9	259725	261090	TBLA0I01210
tbla_Chr_9	261924	263460	TBLA0I01220
tbla_Chr_9	263736	264930	TBLA0I01230
tbla_Chr_9	265143	266556	TBLA0I01240
tbla_Chr_9	266811	267888	TBLA0I01250
tbla_Chr_9	268151	269090	TBLA0I01260
tbla_Chr_9	269129	271013	TBLA0I01270
tbla_Chr_9	271363	274147	TBLA0I01280
tbla_Chr_9	275986	277150	TBLA0I01290
tbla_Chr_9	277472	278591	TBLA0I01300
tbla_Chr_9	279406	281245	TBLA0I01310
tbla_Chr_9	282057	282951	TBLA0I01320
tbla_Chr_9	283380	284010	TBLA0I01330
tbla_Chr_9	285172	287560	TBLA0I01340
tbla_Chr_9	288076	290107	TBLA0I01350
tbla_Chr_9	290911	293148	TBLA0I01360
tbla_Chr_9	294201	296526	TBLA0I01370
tbla_Chr_9	297670	299386	TBLA0I01380
tbla_Chr_9	302112	302472	TBLA0I01390
tbla_Chr_9	303027	305160	TBLA0I01400
tbla_Chr_9	306371	307316	TBLA0I01410
tbla_Chr_9	308472	312597	TBLA0I01430
tbla_Chr_9	313050	314490	TBLA0I01440
tbla_Chr_9	315840	317922	TBLA0I01450
tbla_Chr_9	318103	319285	TBLA0I01460
tbla_Chr_9	319700	320747	TBLA0I01470
tbla_Chr_9	321044	322586	TBLA0I01480
tbla_Chr_9	322979	325232	TBLA0I01490
tbla_Chr_9	325475	326438	TBLA0I01500
tbla_Chr_9	327183	330459	TBLA0I01510
tbla_Chr_9	331172	333425	TBLA0I01520
tbla_Chr_9	334101	334767	TBLA0I01530
tbla_Chr_9	335286	336813	TBLA0I01540
tbla_Chr_9	338724	340020	TBLA0I01550
tbla_Chr_9	340407	341091	TBLA0I01560
tbla_Chr_9	342265	346123	TBLA0I01570
tbla_Chr_9	346754	348431	TBLA0I01580
tbla_Chr_9	348933	351318	TBLA0I01600
tbla_Chr_9	351587	354908	TBLA0I01610
tbla_Chr_9	355390	358789	TBLA0I01620
tbla_Chr_9	360094	361465	TBLA0I01630
tbla_Chr_9	361966	363187	TBLA0I01640
tbla_Chr_9	364175	366728	TBLA0I01650
tbla_Chr_9	367038	369207	TBLA0I01660
tbla_Chr_9	370451	371381	TBLA0I01670
tbla_Chr_9	372269	375914	TBLA0I01680
tbla_Chr_9	376666	377629	TBLA0I01690
tbla_Chr_9	378449	380948	TBLA0I01700
tbla_Chr_9	381318	381660	TBLA0I01710
tbla_Chr_9	382160	383333	TBLA0I01720
tbla_Chr_9	384156	385260	TBLA0I01730
tbla_Chr_9	386231	388337	TBLA0I01740
tbla_Chr_9	389908	391462	TBLA0I01750
tbla_Chr_9	392251	397147	TBLA0I01760
tbla_Chr_9	397636	398197	TBLA0I01770
tbla_Chr_9	398487	399417	TBLA0I01780
tbla_Chr_9	400020	401181	TBLA0I01790
tbla_Chr_9	401727	403617	TBLA0I01800
tbla_Chr_9	405503	405767	TBLA0I01810
tbla_Chr_9	406490	410936	TBLA0I01820
tbla_Chr_9	412557	413472	TBLA0I01830
tbla_Chr_9	413997	416190	TBLA0I01840
tbla_Chr_9	416435	417590	TBLA0I01850
tbla_Chr_9	418582	419746	TBLA0I01860
tbla_Chr_9	419816	421310	TBLA0I01870
tbla_Chr_9	421755	423159	TBLA0I01880
tbla_Chr_9	423850	426328	TBLA0I01890
tbla_Chr_9	428104	430870	TBLA0I01900
tbla_Chr_9	432616	432799	TBLA0I01905
tbla_Chr_9	433507	434824	TBLA0I01910
tbla_Chr_9	435523	435838	TBLA0I01920
tbla_Chr_9	436510	440596	TBLA0I01930
tbla_Chr_9	442285	443188	TBLA0I01940
tbla_Chr_9	444041	444683	TBLA0I01950
tbla_Chr_9	444752	445379	TBLA0I01960
tbla_Chr_9	446032	446899	TBLA0I01970
tbla_Chr_9	451815	452151	TBLA0I01990
tbla_Chr_9	452715	454710	TBLA0I02000
tbla_Chr_9	455680	457567	TBLA0I02010
tbla_Chr_9	457792	458251	TBLA0I02020
tbla_Chr_9	458756	459746	TBLA0I02030
tbla_Chr_9	461310	462057	TBLA0I02040
tbla_Chr_9	462293	463064	TBLA0I02050
tbla_Chr_9	465674	468176	TBLA0I02060
tbla_Chr_9	468707	469994	TBLA0I02070
tbla_Chr_9	471837	473685	TBLA0I02080
tbla_Chr_9	474393	477000	TBLA0I02090
tbla_Chr_9	477947	478688	TBLA0I02100
tbla_Chr_9	479429	482180	TBLA0I02110
tbla_Chr_9	482303	486461	TBLA0I02120
tbla_Chr_9	489053	489778	TBLA0I02130
tbla_Chr_9	490463	493553	TBLA0I02140
tbla_Chr_9	496049	498299	TBLA0I02150
tbla_Chr_9	500959	503863	TBLA0I02160
tbla_Chr_9	504153	505179	TBLA0I02170
tbla_Chr_9	505817	506138	TBLA0I02180
tbla_Chr_9	506634	506943	TBLA0I02190
tbla_Chr_9	507055	508324	TBLA0I02200
tbla_Chr_9	508993	509245	TBLA0I02210
tbla_Chr_9	510147	510876	TBLA0I02220
tbla_Chr_9	510906	513807	TBLA0I02230
tbla_Chr_9	514947	515232	TBLA0I02240
tbla_Chr_9	516517	517771	TBLA0I02250
tbla_Chr_9	518528	520256	TBLA0I02260
tbla_Chr_9	521279	523079	TBLA0I02270
tbla_Chr_9	523330	526114	TBLA0I02280
tbla_Chr_9	526449	526911	TBLA0I02290
tbla_Chr_9	527028	527838	TBLA0I02300
tbla_Chr_9	528066	528417	TBLA0I02310
tbla_Chr_9	528546	532395	TBLA0I02320
tbla_Chr_9	533424	535962	TBLA0I02330
tbla_Chr_9	536348	536822	TBLA0I02340
tbla_Chr_9	538023	540345	TBLA0I02350
tbla_Chr_9	541189	543124	TBLA0I02360
tbla_Chr_9	543495	544509	TBLA0I02370
tbla_Chr_9	545189	546698	TBLA0I02380
tbla_Chr_9	547707	548688	TBLA0I02390
tbla_Chr_9	548974	554167	TBLA0I02400
tbla_Chr_9	554762	555869	TBLA0I02410
tbla_Chr_9	556154	558566	TBLA0I02420
tbla_Chr_9	559083	560073	TBLA0I02430
tbla_Chr_9	560862	561630	TBLA0I02440
tbla_Chr_9	562236	564168	TBLA0I02450
tbla_Chr_9	564783	565722	TBLA0I02460
tbla_Chr_9	566032	567616	TBLA0I02470
tbla_Chr_9	567980	569921	TBLA0I02480
tbla_Chr_9	570576	574128	TBLA0I02490
tbla_Chr_9	575194	579253	TBLA0I02500
tbla_Chr_9	581101	586096	TBLA0I02510
tbla_Chr_9	586732	587287	TBLA0I02520
tbla_Chr_9	590351	594131	TBLA0I02540
tbla_Chr_9	595534	596842	TBLA0I02550
tbla_Chr_9	597480	600027	TBLA0I02570
tbla_Chr_9	600358	601021	TBLA0I02580
tbla_Chr_9	601617	602601	TBLA0I02590
tbla_Chr_9	603486	603876	TBLA0I02600
tbla_Chr_9	604614	605013	TBLA0I02610
tbla_Chr_9	605455	614956	TBLA0I02620
tbla_Chr_9	617066	617735	TBLA0I02630
tbla_Chr_9	617915	619922	TBLA0I02640
tbla_Chr_9	621324	622878	TBLA0I02650
tbla_Chr_9	623262	623799	TBLA0I02660
tbla_Chr_9	624161	625142	TBLA0I02670
tbla_Chr_9	625459	625768	TBLA0I02680
tbla_Chr_9	626112	628176	TBLA0I02690
tbla_Chr_9	630466	632680	TBLA0I02700
tbla_Chr_9	632845	634576	TBLA0I02710
tbla_Chr_9	634964	636791	TBLA0I02720
tbla_Chr_9	636893	638858	TBLA0I02730
tbla_Chr_9	639009	639752	TBLA0I02740
tbla_Chr_9	640704	645186	TBLA0I02750
tbla_Chr_9	646199	647333	TBLA0I02760
tbla_Chr_9	650888	652730	TBLA0I02770
tbla_Chr_9	654634	655633	TBLA0I02780
tbla_Chr_9	656289	657336	TBLA0I02790
tbla_Chr_9	658200	658668	TBLA0I02800
tbla_Chr_9	660078	661596	TBLA0I02810
tbla_Chr_9	662219	663659	TBLA0I02820
tbla_Chr_9	667187	668312	TBLA0I02830
tbla_Chr_9	668597	671168	TBLA0I02840
tbla_Chr_9	672289	674410	TBLA0I02850
tbla_Chr_9	675767	677144	TBLA0I02860
tbla_Chr_9	677816	680096	TBLA0I02870
tbla_Chr_9	680213	682892	TBLA0I02880
tbla_Chr_9	683687	686984	TBLA0I02890
tbla_Chr_9	687091	692476	TBLA0I02900
tbla_Chr_9	692909	693569	TBLA0I02910
tbla_Chr_9	693704	697718	TBLA0I02920
tbla_Chr_9	698721	698892	TBLA0I02930
tbla_Chr_9	699856	702754	TBLA0I02940
tbla_Chr_9	703897	705784	TBLA0I02950
tbla_Chr_9	706067	706673	TBLA0I02960
tbla_Chr_9	707263	708217	TBLA0I02970
tbla_Chr_9	709390	710008	TBLA0I02980
tbla_Chr_9	710632	712255	TBLA0I02990
tbla_Chr_9	712316	714395	TBLA0I03000
tbla_Chr_9	716424	716949	TBLA0I03010
tbla_Chr_9	718647	719208	TBLA0I03020
tbla_Chr_9	723941	725945	TBLA0I03030
tbla_Chr_9	726296	728009	TBLA0I03040
tbla_Chr_9	734647	735520	TBLA0I03050
tbla_Chr_9	735774	739539	TBLA0I03070
tbla_Chr_9	741607	742399	TBLA0I03080
tbla_Chr_9	743019	746859	TBLA0I03090
tbla_Chr_9	747291	747897	TBLA0I03100
tbla_Chr_9	748969	750262	TBLA0I03110
tbla_Chr_9	751112	757391	TBLA0I03120
tbla_Chr_9	758489	759008	TBLA0I03130
tbla_Chr_9	761304	762495	TBLA0I03140
tbla_Chr_9	762919	764122	TBLA0I03150
tbla_Chr_9	764614	765142	TBLA0I03160
tbla_Chr_9	765536	767126	TBLA0I03170
tbla_Chr_9	767633	768737	TBLA0I03180
tbla_Chr_9	768941	769667	TBLA0I03190
tbla_Chr_9	769959	771651	TBLA0I03200
tbla_Chr_9	773538	776265	TBLA0I03210
tbla_Chr_9	776626	778588	TBLA0I03220
tbla_Chr_9	779329	780175	TBLA0I03230
tbla_Chr_9	781261	783529	TBLA0I03240
tbla_Chr_9	784715	789692	TBLA0I03250
tbla_Chr_9	789866	792959	TBLA0I03260
tbla_Chr_9	793848	795150	TBLA0I03270
tbla_Chr_9	796047	797040	TBLA0I03280
tbla_Chr_9	799771	800995	TBLA0I03290
tbla_Chr_9	802031	803279	TBLA0I03300
tbla_Chr_9	803816	805334	TBLA0I03310
tbla_Chr_9	805502	806093	TBLA0I03320
tbla_Chr_9	806241	808074	TBLA0I03330
tbla_Chr_9	809136	810492	TBLA0I03340
tbla_Chr_9	810850	811900	TBLA0I03350
tbla_Chr_9	812802	815988	TBLA0I03360
tbla_Chr_9	816349	818947	TBLA0I03380
tbla_Chr_9	819323	819878	TBLA0I03400
tbla_Chr_9	821180	822974	TBLA0I03410
tbla_Chr_9	824622	828363	TBLA0I03420
tbla_Chr_9	828606	829449	TBLA0I03430
tbla_Chr_9	829755	830364	TBLA0I03440
tbla_Chr_9	830487	831186	TBLA0I03450
tbla_Chr_9	831551	833111	TBLA0I03460
tbla_Chr_9	833772	835818	TBLA0I03470
tbla_Chr_9	836043	838923	TBLA0I03480
tbla_Chr_9	839792	840320	TBLA0I03490
tbla_Chr_9	841010	841385	TBLA0I03500
tbla_Chr_9	841640	843788	TBLA0I03510
tbla_Chr_9	844503	846291	TBLA0I03520
tbla_Chr_9	846713	847532	TBLA0I03530
tbla_Chr_9	847839	849300	TBLA0I03540
tbla_Chr_9	851542	852106	TBLA0I03550
tbla_Chr_9	853922	854570	TBLA0I03560
tbla_Chr_9	855913	857116	TBLA0I03570
```
