## Supplementary File 1. Metadata, BED files and Orthogroup tables for the YGOB dataset generated using OrthoFinder, YGOB pillars and orthoSynAssign for "orthoSynAssign: refine orthogroups using synteny information": tdel.bed

```
tdel_Chr_1	5448	6897	TDEL0A00100
tdel_Chr_1	9566	11174	TDEL0A00110
tdel_Chr_1	18844	20452	TDEL0A00120
tdel_Chr_1	21006	22545	TDEL0A00130
tdel_Chr_1	23015	24233	TDEL0A00140
tdel_Chr_1	24713	26414	TDEL0A00150
tdel_Chr_1	26969	27998	TDEL0A00160
tdel_Chr_1	28511	30518	TDEL0A00170
tdel_Chr_1	31122	32817	TDEL0A00180
tdel_Chr_1	33504	34557	TDEL0A00190
tdel_Chr_1	35386	35998	TDEL0A00200
tdel_Chr_1	36044	37739	TDEL0A00210
tdel_Chr_1	37867	38569	TDEL0A00220
tdel_Chr_1	38779	39352	TDEL0A00230
tdel_Chr_1	39382	42562	TDEL0A00240
tdel_Chr_1	42760	44164	TDEL0A00250
tdel_Chr_1	44207	44711	TDEL0A00260
tdel_Chr_1	44949	46251	TDEL0A00270
tdel_Chr_1	46557	49620	TDEL0A00280
tdel_Chr_1	50115	50550	TDEL0A00290
tdel_Chr_1	51772	53908	TDEL0A00300
tdel_Chr_1	54005	54995	TDEL0A00310
tdel_Chr_1	55177	55894	TDEL0A00320
tdel_Chr_1	55966	58552	TDEL0A00330
tdel_Chr_1	58838	60872	TDEL0A00340
tdel_Chr_1	61098	62337	TDEL0A00350
tdel_Chr_1	62713	63985	TDEL0A00360
tdel_Chr_1	64067	65102	TDEL0A00370
tdel_Chr_1	66252	69069	TDEL0A00380
tdel_Chr_1	69158	69794	TDEL0A00390
tdel_Chr_1	70058	70919	TDEL0A00400
tdel_Chr_1	70939	74728	TDEL0A00410
tdel_Chr_1	75024	76554	TDEL0A00420
tdel_Chr_1	77116	78529	TDEL0A00430
tdel_Chr_1	78819	80175	TDEL0A00440
tdel_Chr_1	80329	81598	TDEL0A00450
tdel_Chr_1	82003	82633	TDEL0A00460
tdel_Chr_1	82851	83208	TDEL0A00470
tdel_Chr_1	83248	84232	TDEL0A00480
tdel_Chr_1	84377	85349	TDEL0A00490
tdel_Chr_1	85588	86332	TDEL0A00500
tdel_Chr_1	86492	89204	TDEL0A00510
tdel_Chr_1	89406	90331	TDEL0A00520
tdel_Chr_1	90535	91996	TDEL0A00530
tdel_Chr_1	92055	94239	TDEL0A00540
tdel_Chr_1	94466	95012	TDEL0A00550
tdel_Chr_1	95170	96235	TDEL0A00560
tdel_Chr_1	96697	99046	TDEL0A00570
tdel_Chr_1	99186	100875	TDEL0A00580
tdel_Chr_1	101084	101639	TDEL0A00590
tdel_Chr_1	101752	102877	TDEL0A00600
tdel_Chr_1	103087	103690	TDEL0A00610
tdel_Chr_1	104058	104487	TDEL0A00620
tdel_Chr_1	104521	105331	TDEL0A00630
tdel_Chr_1	106330	107521	TDEL0A00640
tdel_Chr_1	108332	110843	TDEL0A00650
tdel_Chr_1	111256	112558	TDEL0A00660
tdel_Chr_1	112631	114296	TDEL0A00670
tdel_Chr_1	114693	115620	TDEL0A00680
tdel_Chr_1	116065	117724	TDEL0A00690
tdel_Chr_1	117816	118296	TDEL0A00700
tdel_Chr_1	118518	119472	TDEL0A00710
tdel_Chr_1	119638	121675	TDEL0A00720
tdel_Chr_1	121964	124229	TDEL0A00730
tdel_Chr_1	124414	125260	TDEL0A00740
tdel_Chr_1	125601	127410	TDEL0A00750
tdel_Chr_1	127778	128366	TDEL0A00760
tdel_Chr_1	128415	129051	TDEL0A00770
tdel_Chr_1	129291	131685	TDEL0A00780
tdel_Chr_1	131751	132015	TDEL0A00790
tdel_Chr_1	132192	132309	TDEL0A00800
tdel_Chr_1	132427	135715	TDEL0A00810
tdel_Chr_1	135975	136992	TDEL0A00820
tdel_Chr_1	137074	137872	TDEL0A00830
tdel_Chr_1	138114	139956	TDEL0A00840
tdel_Chr_1	140068	141814	TDEL0A00850
tdel_Chr_1	143722	144982	TDEL0A00860
tdel_Chr_1	145027	146287	TDEL0A00870
tdel_Chr_1	146522	147599	TDEL0A00880
tdel_Chr_1	147969	148836	TDEL0A00890
tdel_Chr_1	148898	151346	TDEL0A00900
tdel_Chr_1	151709	152444	TDEL0A00910
tdel_Chr_1	152584	153976	TDEL0A00920
tdel_Chr_1	154800	156477	TDEL0A00930
tdel_Chr_1	156780	158829	TDEL0A00940
tdel_Chr_1	160325	162800	TDEL0A00950
tdel_Chr_1	162928	163876	TDEL0A00960
tdel_Chr_1	164079	166347	TDEL0A00970
tdel_Chr_1	166515	168069	TDEL0A00980
tdel_Chr_1	168283	168643	TDEL0A00990
tdel_Chr_1	169031	172214	TDEL0A01000
tdel_Chr_1	172354	172875	TDEL0A01010
tdel_Chr_1	173169	174243	TDEL0A01020
tdel_Chr_1	174736	175294	TDEL0A01030
tdel_Chr_1	175962	177591	TDEL0A01040
tdel_Chr_1	177879	178887	TDEL0A01050
tdel_Chr_1	178964	179543	TDEL0A01060
tdel_Chr_1	179751	181053	TDEL0A01070
tdel_Chr_1	181042	182368	TDEL0A01080
tdel_Chr_1	182564	185735	TDEL0A01090
tdel_Chr_1	186398	188384	TDEL0A01100
tdel_Chr_1	188525	188975	TDEL0A01110
tdel_Chr_1	189216	191466	TDEL0A01120
tdel_Chr_1	191794	192442	TDEL0A01130
tdel_Chr_1	192603	194151	TDEL0A01140
tdel_Chr_1	194581	196078	TDEL0A01150
tdel_Chr_1	196919	198104	TDEL0A01160
tdel_Chr_1	198135	198957	TDEL0A01170
tdel_Chr_1	200028	200700	TDEL0A01180
tdel_Chr_1	200993	202103	TDEL0A01190
tdel_Chr_1	202892	203630	TDEL0A01200
tdel_Chr_1	203732	204326	TDEL0A01210
tdel_Chr_1	204371	205265	TDEL0A01220
tdel_Chr_1	205490	206672	TDEL0A01230
tdel_Chr_1	208312	209041	TDEL0A01240
tdel_Chr_1	209082	211023	TDEL0A01250
tdel_Chr_1	211169	217724	TDEL0A01260
tdel_Chr_1	217805	220133	TDEL0A01270
tdel_Chr_1	220340	221033	TDEL0A01280
tdel_Chr_1	222023	225701	TDEL0A01290
tdel_Chr_1	225812	228326	TDEL0A01300
tdel_Chr_1	228988	230635	TDEL0A01310
tdel_Chr_1	230793	233022	TDEL0A01320
tdel_Chr_1	233435	238250	TDEL0A01330
tdel_Chr_1	239399	239952	TDEL0A01340
tdel_Chr_1	240287	242054	TDEL0A01350
tdel_Chr_1	242551	246904	TDEL0A01360
tdel_Chr_1	248468	250292	TDEL0A01370
tdel_Chr_1	250934	251948	TDEL0A01380
tdel_Chr_1	252017	254468	TDEL0A01390
tdel_Chr_1	256503	257505	TDEL0A01400
tdel_Chr_1	257634	258459	TDEL0A01410
tdel_Chr_1	258646	258877	TDEL0A01420
tdel_Chr_1	259052	259445	TDEL0A01430
tdel_Chr_1	259664	261329	TDEL0A01440
tdel_Chr_1	261698	263570	TDEL0A01450
tdel_Chr_1	264119	264710	TDEL0A01460
tdel_Chr_1	264769	265969	TDEL0A01470
tdel_Chr_1	266214	267624	TDEL0A01480
tdel_Chr_1	267833	268298	TDEL0A01490
tdel_Chr_1	268743	271149	TDEL0A01500
tdel_Chr_1	271244	273947	TDEL0A01510
tdel_Chr_1	274469	274688	TDEL0A01520
tdel_Chr_1	274756	277066	TDEL0A01530
tdel_Chr_1	277331	277661	TDEL0A01540
tdel_Chr_1	278012	279017	TDEL0A01550
tdel_Chr_1	279131	279665	TDEL0A01560
tdel_Chr_1	280256	286448	TDEL0A01570
tdel_Chr_1	286746	287980	TDEL0A01580
tdel_Chr_1	288198	289092	TDEL0A01590
tdel_Chr_1	289262	290690	TDEL0A01600
tdel_Chr_1	290697	291453	TDEL0A01610
tdel_Chr_1	291669	294057	TDEL0A01620
tdel_Chr_1	294728	296534	TDEL0A01630
tdel_Chr_1	296606	297941	TDEL0A01640
tdel_Chr_1	298189	299332	TDEL0A01650
tdel_Chr_1	299384	299639	TDEL0A01660
tdel_Chr_1	299836	301357	TDEL0A01670
tdel_Chr_1	301495	303445	TDEL0A01680
tdel_Chr_1	303727	305020	TDEL0A01690
tdel_Chr_1	305210	306104	TDEL0A01700
tdel_Chr_1	306167	308315	TDEL0A01710
tdel_Chr_1	308573	309542	TDEL0A01720
tdel_Chr_1	310639	312433	TDEL0A01730
tdel_Chr_1	312864	313716	TDEL0A01740
tdel_Chr_1	314869	316596	TDEL0A01750
tdel_Chr_1	316852	319183	TDEL0A01760
tdel_Chr_1	319393	319795	TDEL0A01770
tdel_Chr_1	320340	321249	TDEL0A01780
tdel_Chr_1	321578	323606	TDEL0A01790
tdel_Chr_1	324119	328079	TDEL0A01800
tdel_Chr_1	329081	330482	TDEL0A01810
tdel_Chr_1	330577	332068	TDEL0A01820
tdel_Chr_1	332278	335968	TDEL0A01830
tdel_Chr_1	336279	337209	TDEL0A01840
tdel_Chr_1	337254	340671	TDEL0A01850
tdel_Chr_1	341308	342271	TDEL0A01860
tdel_Chr_1	342351	345230	TDEL0A01870
tdel_Chr_1	345378	347871	TDEL0A01880
tdel_Chr_1	348011	348344	TDEL0A01890
tdel_Chr_1	348638	348935	TDEL0A01900
tdel_Chr_1	349499	350114	TDEL0A01910
tdel_Chr_1	350389	352168	TDEL0A01920
tdel_Chr_1	352915	354823	TDEL0A01930
tdel_Chr_1	355973	357236	TDEL0A01940
tdel_Chr_1	357414	358344	TDEL0A01950
tdel_Chr_1	358369	359059	TDEL0A01960
tdel_Chr_1	360003	360519	TDEL0A01970
tdel_Chr_1	360688	361222	TDEL0A01980
tdel_Chr_1	361272	362382	TDEL0A01990
tdel_Chr_1	363500	365003	TDEL0A02000
tdel_Chr_1	365324	366782	TDEL0A02010
tdel_Chr_1	366872	367088	TDEL0A02020
tdel_Chr_1	367214	367853	TDEL0A02030
tdel_Chr_1	367940	368336	TDEL0A02040
tdel_Chr_1	368496	368820	TDEL0A02050
tdel_Chr_1	368928	371046	TDEL0A02060
tdel_Chr_1	372045	373220	TDEL0A02070
tdel_Chr_1	373424	375788	TDEL0A02080
tdel_Chr_1	376092	377529	TDEL0A02090
tdel_Chr_1	377754	379119	TDEL0A02100
tdel_Chr_1	379167	380442	TDEL0A02110
tdel_Chr_1	380541	380928	TDEL0A02120
tdel_Chr_1	381610	382324	TDEL0A02130
tdel_Chr_1	382675	384283	TDEL0A02140
tdel_Chr_1	384457	388207	TDEL0A02150
tdel_Chr_1	389067	391116	TDEL0A02160
tdel_Chr_1	391544	392438	TDEL0A02170
tdel_Chr_1	392552	392906	TDEL0A02180
tdel_Chr_1	394030	395911	TDEL0A02190
tdel_Chr_1	396940	397567	TDEL0A02200
tdel_Chr_1	400374	402093	TDEL0A02210
tdel_Chr_1	402495	404565	TDEL0A02220
tdel_Chr_1	404801	406727	TDEL0A02230
tdel_Chr_1	406940	408608	TDEL0A02240
tdel_Chr_1	408682	409150	TDEL0A02250
tdel_Chr_1	409507	412027	TDEL0A02260
tdel_Chr_1	412288	413257	TDEL0A02270
tdel_Chr_1	413474	414512	TDEL0A02280
tdel_Chr_1	414522	415164	TDEL0A02290
tdel_Chr_1	415318	417280	TDEL0A02300
tdel_Chr_1	418474	419062	TDEL0A02310
tdel_Chr_1	419105	419999	TDEL0A02320
tdel_Chr_1	420204	421662	TDEL0A02330
tdel_Chr_1	421989	423060	TDEL0A02340
tdel_Chr_1	423169	424312	TDEL0A02350
tdel_Chr_1	425917	427213	TDEL0A02360
tdel_Chr_1	427311	429003	TDEL0A02370
tdel_Chr_1	428999	429932	TDEL0A02380
tdel_Chr_1	430020	431040	TDEL0A02390
tdel_Chr_1	431727	433044	TDEL0A02400
tdel_Chr_1	433151	434036	TDEL0A02410
tdel_Chr_1	434530	435160	TDEL0A02420
tdel_Chr_1	435149	436439	TDEL0A02430
tdel_Chr_1	436565	437648	TDEL0A02440
tdel_Chr_1	437731	439264	TDEL0A02450
tdel_Chr_1	439488	441321	TDEL0A02460
tdel_Chr_1	442062	443451	TDEL0A02470
tdel_Chr_1	443735	446186	TDEL0A02480
tdel_Chr_1	446428	448093	TDEL0A02490
tdel_Chr_1	448096	448864	TDEL0A02500
tdel_Chr_1	449068	450349	TDEL0A02510
tdel_Chr_1	450369	452805	TDEL0A02520
tdel_Chr_1	453116	455294	TDEL0A02530
tdel_Chr_1	455698	457216	TDEL0A02540
tdel_Chr_1	457840	461950	TDEL0A02550
tdel_Chr_1	462052	463174	TDEL0A02560
tdel_Chr_1	463687	465538	TDEL0A02570
tdel_Chr_1	465660	466404	TDEL0A02580
tdel_Chr_1	466578	467520	TDEL0A02590
tdel_Chr_1	467861	468752	TDEL0A02600
tdel_Chr_1	469179	470343	TDEL0A02610
tdel_Chr_1	472867	473512	TDEL0A02620
tdel_Chr_1	473763	476034	TDEL0A02630
tdel_Chr_1	476284	477289	TDEL0A02640
tdel_Chr_1	477605	480689	TDEL0A02650
tdel_Chr_1	480726	483453	TDEL0A02660
tdel_Chr_1	483888	484824	TDEL0A02670
tdel_Chr_1	484903	485680	TDEL0A02680
tdel_Chr_1	485784	487953	TDEL0A02690
tdel_Chr_1	488089	489478	TDEL0A02700
tdel_Chr_1	489626	491402	TDEL0A02710
tdel_Chr_1	491617	494365	TDEL0A02720
tdel_Chr_1	494851	499192	TDEL0A02730
tdel_Chr_1	499487	500204	TDEL0A02740
tdel_Chr_1	500266	500743	TDEL0A02750
tdel_Chr_1	500917	502132	TDEL0A02760
tdel_Chr_1	502294	503608	TDEL0A02770
tdel_Chr_1	504695	506051	TDEL0A02780
tdel_Chr_1	506256	507048	TDEL0A02790
tdel_Chr_1	507059	507408	TDEL0A02800
tdel_Chr_1	508427	508844	TDEL0A02810
tdel_Chr_1	509034	510741	TDEL0A02820
tdel_Chr_1	511641	512889	TDEL0A02830
tdel_Chr_1	513248	513638	TDEL0A02840
tdel_Chr_1	513903	514668	TDEL0A02850
tdel_Chr_1	514764	515373	TDEL0A02860
tdel_Chr_1	516178	518272	TDEL0A02870
tdel_Chr_1	518874	520623	TDEL0A02880
tdel_Chr_1	520976	522287	TDEL0A02890
tdel_Chr_1	522357	523561	TDEL0A02900
tdel_Chr_1	523811	524594	TDEL0A02910
tdel_Chr_1	524812	525310	TDEL0A02920
tdel_Chr_1	525469	527140	TDEL0A02930
tdel_Chr_1	527334	528543	TDEL0A02940
tdel_Chr_1	528918	529229	TDEL0A02950
tdel_Chr_1	529483	532192	TDEL0A02960
tdel_Chr_1	532394	533885	TDEL0A02970
tdel_Chr_1	534394	536818	TDEL0A02980
tdel_Chr_1	537279	538176	TDEL0A02990
tdel_Chr_1	538280	539174	TDEL0A03000
tdel_Chr_1	539738	540824	TDEL0A03010
tdel_Chr_1	540936	542256	TDEL0A03020
tdel_Chr_1	542419	543766	TDEL0A03030
tdel_Chr_1	544916	546878	TDEL0A03040
tdel_Chr_1	546921	547989	TDEL0A03050
tdel_Chr_1	548199	548934	TDEL0A03060
tdel_Chr_1	549359	550079	TDEL0A03070
tdel_Chr_1	550147	550651	TDEL0A03080
tdel_Chr_1	550833	552594	TDEL0A03090
tdel_Chr_1	553393	554710	TDEL0A03100
tdel_Chr_1	554889	555492	TDEL0A03110
tdel_Chr_1	555632	556124	TDEL0A03120
tdel_Chr_1	556515	558585	TDEL0A03130
tdel_Chr_1	558694	562486	TDEL0A03140
tdel_Chr_1	562716	564729	TDEL0A03150
tdel_Chr_1	565099	568213	TDEL0A03160
tdel_Chr_1	568563	569112	TDEL0A03170
tdel_Chr_1	569297	571001	TDEL0A03180
tdel_Chr_1	571885	572848	TDEL0A03190
tdel_Chr_1	572931	573660	TDEL0A03200
tdel_Chr_1	574152	575907	TDEL0A03210
tdel_Chr_1	576287	577476	TDEL0A03220
tdel_Chr_1	577598	577990	TDEL0A03230
tdel_Chr_1	578121	579105	TDEL0A03240
tdel_Chr_1	579157	580051	TDEL0A03250
tdel_Chr_1	580647	580980	TDEL0A03260
tdel_Chr_1	581049	581703	TDEL0A03270
tdel_Chr_1	582753	583578	TDEL0A03280
tdel_Chr_1	583714	584368	TDEL0A03290
tdel_Chr_1	584441	585779	TDEL0A03300
tdel_Chr_1	586086	588615	TDEL0A03310
tdel_Chr_1	588836	590717	TDEL0A03320
tdel_Chr_1	590771	592421	TDEL0A03330
tdel_Chr_1	592751	594173	TDEL0A03340
tdel_Chr_1	594837	596790	TDEL0A03350
tdel_Chr_1	596892	598869	TDEL0A03360
tdel_Chr_1	599854	600970	TDEL0A03370
tdel_Chr_1	601032	602712	TDEL0A03380
tdel_Chr_1	603061	604930	TDEL0A03390
tdel_Chr_1	605728	608161	TDEL0A03400
tdel_Chr_1	608342	610856	TDEL0A03410
tdel_Chr_1	611670	612657	TDEL0A03420
tdel_Chr_1	613049	614000	TDEL0A03430
tdel_Chr_1	614216	615197	TDEL0A03440
tdel_Chr_1	615252	617505	TDEL0A03450
tdel_Chr_1	617778	618597	TDEL0A03460
tdel_Chr_1	619818	621600	TDEL0A03470
tdel_Chr_1	621662	622286	TDEL0A03480
tdel_Chr_1	622422	623754	TDEL0A03490
tdel_Chr_1	623971	625252	TDEL0A03500
tdel_Chr_1	625330	626854	TDEL0A03510
tdel_Chr_1	627117	629967	TDEL0A03520
tdel_Chr_1	630052	630508	TDEL0A03530
tdel_Chr_1	630892	632758	TDEL0A03540
tdel_Chr_1	632975	633623	TDEL0A03550
tdel_Chr_1	633837	634851	TDEL0A03560
tdel_Chr_1	634943	636413	TDEL0A03570
tdel_Chr_1	637134	638736	TDEL0A03580
tdel_Chr_1	639111	639627	TDEL0A03590
tdel_Chr_1	639876	640371	TDEL0A03600
tdel_Chr_1	640574	644243	TDEL0A03610
tdel_Chr_1	644490	645195	TDEL0A03620
tdel_Chr_1	645257	645896	TDEL0A03630
tdel_Chr_1	646251	650781	TDEL0A03640
tdel_Chr_1	650909	652241	TDEL0A03650
tdel_Chr_1	652836	654486	TDEL0A03660
tdel_Chr_1	654617	657509	TDEL0A03670
tdel_Chr_1	657691	657973	TDEL0A03680
tdel_Chr_1	658035	658956	TDEL0A03690
tdel_Chr_1	659121	662862	TDEL0A03700
tdel_Chr_1	663137	663923	TDEL0A03710
tdel_Chr_1	663975	664617	TDEL0A03720
tdel_Chr_1	665191	667573	TDEL0A03730
tdel_Chr_1	667607	668342	TDEL0A03740
tdel_Chr_1	668433	669171	TDEL0A03750
tdel_Chr_1	669260	671249	TDEL0A03760
tdel_Chr_1	671517	672423	TDEL0A03770
tdel_Chr_1	672619	673285	TDEL0A03780
tdel_Chr_1	673299	674349	TDEL0A03790
tdel_Chr_1	675027	676197	TDEL0A03800
tdel_Chr_1	676265	677393	TDEL0A03810
tdel_Chr_1	677605	678400	TDEL0A03820
tdel_Chr_1	678642	681060	TDEL0A03830
tdel_Chr_1	681118	682627	TDEL0A03840
tdel_Chr_1	682994	685316	TDEL0A03850
tdel_Chr_1	685969	686467	TDEL0A03860
tdel_Chr_1	687097	689011	TDEL0A03870
tdel_Chr_1	690386	695477	TDEL0A03880
tdel_Chr_1	695879	698375	TDEL0A03890
tdel_Chr_1	698939	700955	TDEL0A03900
tdel_Chr_1	701072	703322	TDEL0A03910
tdel_Chr_1	703497	704898	TDEL0A03920
tdel_Chr_1	705885	707010	TDEL0A03930
tdel_Chr_1	707318	708962	TDEL0A03940
tdel_Chr_1	709113	709515	TDEL0A03950
tdel_Chr_1	709667	711446	TDEL0A03960
tdel_Chr_1	711687	712878	TDEL0A03970
tdel_Chr_1	712901	713633	TDEL0A03980
tdel_Chr_1	713692	714529	TDEL0A03990
tdel_Chr_1	714763	714976	TDEL0A04000
tdel_Chr_1	715076	718076	TDEL0A04010
tdel_Chr_1	718269	718791	TDEL0A04020
tdel_Chr_1	718801	719443	TDEL0A04030
tdel_Chr_1	719668	722632	TDEL0A04040
tdel_Chr_1	722869	724075	TDEL0A04050
tdel_Chr_1	724579	726394	TDEL0A04060
tdel_Chr_1	726552	727371	TDEL0A04070
tdel_Chr_1	727817	729380	TDEL0A04080
tdel_Chr_1	729570	730575	TDEL0A04090
tdel_Chr_1	730581	731568	TDEL0A04100
tdel_Chr_1	732330	734355	TDEL0A04110
tdel_Chr_1	734601	735027	TDEL0A04120
tdel_Chr_1	735165	736587	TDEL0A04130
tdel_Chr_1	737336	738485	TDEL0A04140
tdel_Chr_1	738541	739519	TDEL0A04150
tdel_Chr_1	739670	740441	TDEL0A04160
tdel_Chr_1	740519	742415	TDEL0A04170
tdel_Chr_1	742668	743712	TDEL0A04180
tdel_Chr_1	743878	745591	TDEL0A04190
tdel_Chr_1	745643	746213	TDEL0A04200
tdel_Chr_1	746394	748053	TDEL0A04210
tdel_Chr_1	748108	752113	TDEL0A04220
tdel_Chr_1	752421	752907	TDEL0A04230
tdel_Chr_1	753302	755636	TDEL0A04240
tdel_Chr_1	756578	758300	TDEL0A04250
tdel_Chr_1	758506	759331	TDEL0A04260
tdel_Chr_1	759432	760033	TDEL0A04270
tdel_Chr_1	760546	761854	TDEL0A04280
tdel_Chr_1	761866	763189	TDEL0A04290
tdel_Chr_1	763387	764244	TDEL0A04300
tdel_Chr_1	764672	765270	TDEL0A04310
tdel_Chr_1	765441	766434	TDEL0A04320
tdel_Chr_1	767156	769154	TDEL0A04330
tdel_Chr_1	769241	769832	TDEL0A04340
tdel_Chr_1	770094	772533	TDEL0A04350
tdel_Chr_1	772764	773250	TDEL0A04360
tdel_Chr_1	773338	773902	TDEL0A04370
tdel_Chr_1	774395	776273	TDEL0A04380
tdel_Chr_1	776372	778211	TDEL0A04390
tdel_Chr_1	778464	779763	TDEL0A04400
tdel_Chr_1	780071	789851	TDEL0A04410
tdel_Chr_1	790204	792613	TDEL0A04420
tdel_Chr_1	792838	795064	TDEL0A04430
tdel_Chr_1	795120	796218	TDEL0A04440
tdel_Chr_1	796436	797405	TDEL0A04450
tdel_Chr_1	797390	797990	TDEL0A04460
tdel_Chr_1	798171	799071	TDEL0A04470
tdel_Chr_1	799115	799301	TDEL0A04480
tdel_Chr_1	799755	800190	TDEL0A04490
tdel_Chr_1	800472	801654	TDEL0A04500
tdel_Chr_1	801706	804055	TDEL0A04510
tdel_Chr_1	804274	805072	TDEL0A04520
tdel_Chr_1	805573	807028	TDEL0A04530
tdel_Chr_1	807350	811682	TDEL0A04540
tdel_Chr_1	811829	813422	TDEL0A04550
tdel_Chr_1	813738	814899	TDEL0A04560
tdel_Chr_1	815012	815711	TDEL0A04570
tdel_Chr_1	816246	818331	TDEL0A04580
tdel_Chr_1	818440	820048	TDEL0A04590
tdel_Chr_1	820499	821120	TDEL0A04600
tdel_Chr_1	821237	821447	TDEL0A04610
tdel_Chr_1	821475	822918	TDEL0A04620
tdel_Chr_1	824135	824713	TDEL0A04630
tdel_Chr_1	824951	826289	TDEL0A04640
tdel_Chr_1	826605	827442	TDEL0A04650
tdel_Chr_1	827823	828483	TDEL0A04660
tdel_Chr_1	828654	829506	TDEL0A04670
tdel_Chr_1	829628	830543	TDEL0A04680
tdel_Chr_1	831206	832985	TDEL0A04690
tdel_Chr_1	833164	835153	TDEL0A04700
tdel_Chr_1	835258	835897	TDEL0A04710
tdel_Chr_1	835931	836150	TDEL0A04720
tdel_Chr_1	836717	837038	TDEL0A04730
tdel_Chr_1	837070	838354	TDEL0A04740
tdel_Chr_1	838491	840672	TDEL0A04750
tdel_Chr_1	841004	841718	TDEL0A04760
tdel_Chr_1	841846	842491	TDEL0A04770
tdel_Chr_1	842714	844580	TDEL0A04780
tdel_Chr_1	844869	846291	TDEL0A04790
tdel_Chr_1	846412	846985	TDEL0A04800
tdel_Chr_1	847037	848654	TDEL0A04810
tdel_Chr_1	848834	849815	TDEL0A04820
tdel_Chr_1	849826	851281	TDEL0A04830
tdel_Chr_1	851519	853250	TDEL0A04840
tdel_Chr_1	853428	855843	TDEL0A04850
tdel_Chr_1	856081	856576	TDEL0A04860
tdel_Chr_1	856792	858406	TDEL0A04870
tdel_Chr_1	858757	860479	TDEL0A04880
tdel_Chr_1	862359	863235	TDEL0A04890
tdel_Chr_1	863345	865781	TDEL0A04900
tdel_Chr_1	866032	867814	TDEL0A04910
tdel_Chr_1	867969	870222	TDEL0A04920
tdel_Chr_1	870514	872803	TDEL0A04930
tdel_Chr_1	872975	874025	TDEL0A04940
tdel_Chr_1	874073	875984	TDEL0A04950
tdel_Chr_1	876937	877819	TDEL0A04960
tdel_Chr_1	877815	878817	TDEL0A04970
tdel_Chr_1	878940	880023	TDEL0A04980
tdel_Chr_1	880285	881392	TDEL0A04990
tdel_Chr_1	881470	884065	TDEL0A05000
tdel_Chr_1	884300	885095	TDEL0A05010
tdel_Chr_1	885389	888341	TDEL0A05020
tdel_Chr_1	888528	889959	TDEL0A05030
tdel_Chr_1	890029	892504	TDEL0A05040
tdel_Chr_1	892739	893558	TDEL0A05050
tdel_Chr_1	893663	900377	TDEL0A05060
tdel_Chr_1	900736	902422	TDEL0A05070
tdel_Chr_1	902479	903427	TDEL0A05080
tdel_Chr_1	903849	905304	TDEL0A05090
tdel_Chr_1	905792	906669	TDEL0A05100
tdel_Chr_1	906848	908303	TDEL0A05110
tdel_Chr_1	908524	909880	TDEL0A05120
tdel_Chr_1	910314	912114	TDEL0A05130
tdel_Chr_1	912437	914381	TDEL0A05140
tdel_Chr_1	914665	915451	TDEL0A05150
tdel_Chr_1	915642	918186	TDEL0A05160
tdel_Chr_1	918357	919719	TDEL0A05170
tdel_Chr_1	919760	920795	TDEL0A05180
tdel_Chr_1	921016	921838	TDEL0A05190
tdel_Chr_1	922039	922243	TDEL0A05200
tdel_Chr_1	922318	923698	TDEL0A05210
tdel_Chr_1	923837	924194	TDEL0A05220
tdel_Chr_1	924427	924955	TDEL0A05230
tdel_Chr_1	924978	926271	TDEL0A05240
tdel_Chr_1	926727	928080	TDEL0A05250
tdel_Chr_1	928822	930208	TDEL0A05260
tdel_Chr_1	930231	931230	TDEL0A05270
tdel_Chr_1	931451	933383	TDEL0A05280
tdel_Chr_1	933492	934452	TDEL0A05290
tdel_Chr_1	934592	935036	TDEL0A05300
tdel_Chr_1	935770	937843	TDEL0A05310
tdel_Chr_1	937921	938533	TDEL0A05320
tdel_Chr_1	938703	940455	TDEL0A05330
tdel_Chr_1	940747	942820	TDEL0A05340
tdel_Chr_1	942963	943692	TDEL0A05350
tdel_Chr_1	943868	945080	TDEL0A05360
tdel_Chr_1	945417	945804	TDEL0A05370
tdel_Chr_1	945819	946356	TDEL0A05380
tdel_Chr_1	946471	947086	TDEL0A05390
tdel_Chr_1	947508	948876	TDEL0A05400
tdel_Chr_1	948956	949634	TDEL0A05410
tdel_Chr_1	950040	950592	TDEL0A05420
tdel_Chr_1	950726	952766	TDEL0A05430
tdel_Chr_1	953041	956908	TDEL0A05440
tdel_Chr_1	956981	957314	TDEL0A05450
tdel_Chr_1	957596	958571	TDEL0A05460
tdel_Chr_1	959724	960912	TDEL0A05470
tdel_Chr_1	960944	961718	TDEL0A05480
tdel_Chr_1	962131	964477	TDEL0A05490
tdel_Chr_1	965532	968622	TDEL0A05500
tdel_Chr_1	968775	969900	TDEL0A05510
tdel_Chr_1	970571	972596	TDEL0A05520
tdel_Chr_1	972947	974204	TDEL0A05530
tdel_Chr_1	974301	975696	TDEL0A05540
tdel_Chr_1	975945	976779	TDEL0A05550
tdel_Chr_1	976843	978058	TDEL0A05560
tdel_Chr_1	978240	978912	TDEL0A05570
tdel_Chr_1	978945	979971	TDEL0A05580
tdel_Chr_1	980391	982185	TDEL0A05590
tdel_Chr_1	982598	985196	TDEL0A05600
tdel_Chr_1	985638	987123	TDEL0A05610
tdel_Chr_1	987264	988926	TDEL0A05620
tdel_Chr_1	989200	991339	TDEL0A05630
tdel_Chr_1	991584	992277	TDEL0A05640
tdel_Chr_1	992385	995814	TDEL0A05650
tdel_Chr_1	996130	997672	TDEL0A05660
tdel_Chr_1	997879	999178	TDEL0A05670
tdel_Chr_1	999181	999751	TDEL0A05680
tdel_Chr_1	1000973	1003526	TDEL0A05690
tdel_Chr_1	1003649	1006745	TDEL0A05700
tdel_Chr_1	1007024	1008311	TDEL0A05710
tdel_Chr_1	1008645	1011258	TDEL0A05720
tdel_Chr_1	1011811	1012024	TDEL0A05730
tdel_Chr_1	1012176	1014750	TDEL0A05740
tdel_Chr_1	1015445	1016219	TDEL0A05750
tdel_Chr_1	1016453	1017983	TDEL0A05760
tdel_Chr_1	1018339	1019641	TDEL0A05770
tdel_Chr_1	1019706	1020270	TDEL0A05780
tdel_Chr_1	1020728	1021526	TDEL0A05790
tdel_Chr_1	1021850	1023839	TDEL0A05800
tdel_Chr_1	1024132	1024675	TDEL0A05810
tdel_Chr_1	1024896	1026327	TDEL0A05820
tdel_Chr_1	1026553	1029124	TDEL0A05830
tdel_Chr_1	1029207	1031832	TDEL0A05840
tdel_Chr_1	1032004	1032898	TDEL0A05850
tdel_Chr_1	1033498	1034152	TDEL0A05860
tdel_Chr_1	1034192	1034999	TDEL0A05870
tdel_Chr_1	1035122	1036253	TDEL0A05880
tdel_Chr_1	1036271	1037276	TDEL0A05890
tdel_Chr_1	1037785	1038691	TDEL0A05900
tdel_Chr_1	1039076	1039883	TDEL0A05910
tdel_Chr_1	1039911	1040349	TDEL0A05920
tdel_Chr_1	1040523	1040976	TDEL0A05930
tdel_Chr_1	1041626	1044863	TDEL0A05940
tdel_Chr_1	1044924	1045851	TDEL0A05950
tdel_Chr_1	1045978	1047013	TDEL0A05960
tdel_Chr_1	1047305	1048733	TDEL0A05970
tdel_Chr_1	1049220	1050771	TDEL0A05980
tdel_Chr_1	1051011	1051701	TDEL0A05990
tdel_Chr_1	1053426	1055799	TDEL0A06000
tdel_Chr_1	1055914	1056444	TDEL0A06010
tdel_Chr_1	1057495	1057894	TDEL0A06020
tdel_Chr_1	1057988	1058603	TDEL0A06030
tdel_Chr_1	1059453	1060767	TDEL0A06040
tdel_Chr_1	1061042	1062377	TDEL0A06050
tdel_Chr_1	1063177	1064062	TDEL0A06060
tdel_Chr_1	1064070	1066689	TDEL0A06070
tdel_Chr_1	1067207	1068074	TDEL0A06080
tdel_Chr_1	1068168	1068834	TDEL0A06090
tdel_Chr_1	1068984	1069512	TDEL0A06100
tdel_Chr_1	1069674	1071382	TDEL0A06110
tdel_Chr_1	1071448	1072339	TDEL0A06120
tdel_Chr_1	1072493	1073333	TDEL0A06130
tdel_Chr_1	1074015	1076601	TDEL0A06140
tdel_Chr_1	1077021	1078497	TDEL0A06150
tdel_Chr_1	1078576	1079713	TDEL0A06160
tdel_Chr_1	1079966	1081994	TDEL0A06170
tdel_Chr_1	1082207	1083512	TDEL0A06180
tdel_Chr_1	1083686	1085018	TDEL0A06190
tdel_Chr_1	1085065	1086133	TDEL0A06200
tdel_Chr_1	1086333	1087695	TDEL0A06210
tdel_Chr_1	1088621	1091006	TDEL0A06220
tdel_Chr_1	1091256	1092483	TDEL0A06230
tdel_Chr_1	1092813	1094727	TDEL0A06240
tdel_Chr_1	1094781	1095687	TDEL0A06250
tdel_Chr_1	1096511	1098353	TDEL0A06260
tdel_Chr_1	1098703	1099432	TDEL0A06270
tdel_Chr_1	1099677	1102968	TDEL0A06280
tdel_Chr_1	1103168	1104125	TDEL0A06290
tdel_Chr_1	1104664	1106482	TDEL0A06300
tdel_Chr_1	1106645	1107488	TDEL0A06310
tdel_Chr_1	1108032	1108500	TDEL0A06320
tdel_Chr_1	1108745	1110917	TDEL0A06330
tdel_Chr_1	1110926	1112870	TDEL0A06340
tdel_Chr_1	1113068	1114406	TDEL0A06350
tdel_Chr_1	1114555	1115470	TDEL0A06360
tdel_Chr_1	1115965	1117075	TDEL0A06370
tdel_Chr_1	1117051	1117642	TDEL0A06380
tdel_Chr_1	1117889	1122350	TDEL0A06390
tdel_Chr_1	1122847	1123420	TDEL0A06400
tdel_Chr_1	1123434	1124661	TDEL0A06410
tdel_Chr_1	1124797	1125301	TDEL0A06420
tdel_Chr_1	1125393	1127394	TDEL0A06430
tdel_Chr_1	1127830	1129657	TDEL0A06440
tdel_Chr_1	1129976	1130816	TDEL0A06450
tdel_Chr_1	1130854	1131331	TDEL0A06460
tdel_Chr_1	1131637	1133995	TDEL0A06470
tdel_Chr_1	1134202	1135600	TDEL0A06480
tdel_Chr_1	1135617	1137783	TDEL0A06490
tdel_Chr_1	1137942	1138464	TDEL0A06500
tdel_Chr_1	1138675	1139560	TDEL0A06510
tdel_Chr_1	1139627	1140269	TDEL0A06520
tdel_Chr_1	1140291	1141599	TDEL0A06530
tdel_Chr_1	1142009	1143524	TDEL0A06540
tdel_Chr_1	1143820	1145155	TDEL0A06550
tdel_Chr_1	1145367	1146363	TDEL0A06560
tdel_Chr_1	1146562	1147606	TDEL0A06570
tdel_Chr_1	1147919	1148969	TDEL0A06580
tdel_Chr_1	1149166	1149475	TDEL0A06590
tdel_Chr_1	1149783	1150986	TDEL0A06600
tdel_Chr_1	1151051	1152824	TDEL0A06610
tdel_Chr_1	1154456	1156925	TDEL0A06620
tdel_Chr_1	1157264	1158518	TDEL0A06630
tdel_Chr_1	1158602	1159721	TDEL0A06640
tdel_Chr_1	1160676	1162032	TDEL0A06650
tdel_Chr_1	1162036	1163389	TDEL0A06660
tdel_Chr_1	1163595	1165473	TDEL0A06670
tdel_Chr_1	1166039	1167365	TDEL0A06680
tdel_Chr_1	1167679	1169104	TDEL0A06690
tdel_Chr_1	1169247	1174941	TDEL0A06700
tdel_Chr_1	1175659	1176553	TDEL0A06710
tdel_Chr_1	1176685	1177312	TDEL0A06720
tdel_Chr_1	1177513	1178005	TDEL0A06730
tdel_Chr_1	1178041	1179451	TDEL0A06740
tdel_Chr_1	1179817	1180936	TDEL0A06750
tdel_Chr_1	1181028	1181550	TDEL0A06760
tdel_Chr_1	1181603	1182452	TDEL0A06770
tdel_Chr_1	1182696	1183299	TDEL0A06780
tdel_Chr_1	1183544	1186361	TDEL0A06790
tdel_Chr_1	1186657	1188781	TDEL0A06800
tdel_Chr_1	1188947	1189775	TDEL0A06810
tdel_Chr_1	1190059	1194577	TDEL0A06820
tdel_Chr_1	1194666	1195971	TDEL0A06830
tdel_Chr_1	1196242	1197967	TDEL0A06840
tdel_Chr_1	1198249	1199254	TDEL0A06850
tdel_Chr_1	1199372	1200707	TDEL0A06860
tdel_Chr_1	1200818	1201622	TDEL0A06870
tdel_Chr_1	1201685	1202378	TDEL0A06880
tdel_Chr_1	1202789	1204133	TDEL0A06890
tdel_Chr_1	1204341	1207410	TDEL0A06900
tdel_Chr_1	1207622	1211717	TDEL0A06910
tdel_Chr_1	1213291	1214374	TDEL0A06920
tdel_Chr_1	1214663	1217399	TDEL0A06930
tdel_Chr_1	1217913	1218690	TDEL0A06940
tdel_Chr_1	1219101	1219544	TDEL0A06950
tdel_Chr_1	1219818	1220964	TDEL0A06960
tdel_Chr_1	1221637	1222240	TDEL0A06970
tdel_Chr_1	1223057	1223264	TDEL0A06980
tdel_Chr_1	1223512	1223827	TDEL0A06990
tdel_Chr_1	1224528	1227765	TDEL0A07000
tdel_Chr_1	1227794	1228379	TDEL0A07010
tdel_Chr_1	1228727	1229249	TDEL0A07020
tdel_Chr_1	1229628	1231527	TDEL0A07030
tdel_Chr_1	1231622	1232939	TDEL0A07040
tdel_Chr_1	1233299	1234427	TDEL0A07050
tdel_Chr_1	1234561	1235356	TDEL0A07060
tdel_Chr_1	1236101	1237673	TDEL0A07070
tdel_Chr_1	1237840	1238605	TDEL0A07080
tdel_Chr_1	1238886	1240779	TDEL0A07090
tdel_Chr_1	1240968	1242102	TDEL0A07100
tdel_Chr_1	1242228	1243146	TDEL0A07110
tdel_Chr_1	1243317	1245324	TDEL0A07120
tdel_Chr_1	1245663	1246212	TDEL0A07130
tdel_Chr_1	1246459	1247131	TDEL0A07140
tdel_Chr_1	1247225	1247708	TDEL0A07150
tdel_Chr_1	1247976	1249140	TDEL0A07160
tdel_Chr_1	1249244	1250477	TDEL0A07170
tdel_Chr_1	1250835	1253712	TDEL0A07180
tdel_Chr_1	1254315	1255296	TDEL0A07190
tdel_Chr_1	1255539	1258209	TDEL0A07200
tdel_Chr_1	1258982	1260476	TDEL0A07210
tdel_Chr_1	1260522	1263078	TDEL0A07220
tdel_Chr_1	1263660	1264314	TDEL0A07230
tdel_Chr_1	1264310	1266077	TDEL0A07240
tdel_Chr_1	1266345	1267464	TDEL0A07250
tdel_Chr_1	1267753	1274434	TDEL0A07260
tdel_Chr_1	1275635	1276262	TDEL0A07270
tdel_Chr_1	1276407	1277718	TDEL0A07280
tdel_Chr_1	1278579	1279257	TDEL0A07290
tdel_Chr_1	1279357	1279876	TDEL0A07300
tdel_Chr_1	1280028	1280841	TDEL0A07310
tdel_Chr_1	1281595	1283449	TDEL0A07320
tdel_Chr_1	1283565	1284312	TDEL0A07330
tdel_Chr_1	1284473	1285121	TDEL0A07340
tdel_Chr_1	1285366	1286590	TDEL0A07350
tdel_Chr_1	1286698	1287103	TDEL0A07360
tdel_Chr_1	1287351	1288935	TDEL0A07370
tdel_Chr_1	1289153	1290695	TDEL0A07380
tdel_Chr_1	1290749	1292357	TDEL0A07390
tdel_Chr_1	1292493	1295199	TDEL0A07400
tdel_Chr_1	1295372	1295771	TDEL0A07410
tdel_Chr_1	1295754	1296543	TDEL0A07420
tdel_Chr_1	1296630	1297005	TDEL0A07430
tdel_Chr_1	1297322	1299116	TDEL0A07440
tdel_Chr_1	1299878	1300349	TDEL0A07450
tdel_Chr_1	1300582	1302001	TDEL0A07460
tdel_Chr_1	1302285	1303512	TDEL0A07470
tdel_Chr_1	1303664	1306520	TDEL0A07480
tdel_Chr_1	1306720	1307734	TDEL0A07490
tdel_Chr_1	1307987	1309523	TDEL0A07500
tdel_Chr_1	1309813	1310779	TDEL0A07510
tdel_Chr_1	1310806	1312081	TDEL0A07520
tdel_Chr_1	1312266	1313952	TDEL0A07530
tdel_Chr_1	1314033	1314471	TDEL0A07540
tdel_Chr_1	1314675	1316223	TDEL0A07550
tdel_Chr_1	1316497	1321225	TDEL0A07560
tdel_Chr_1	1321567	1322656	TDEL0A07570
tdel_Chr_1	1322687	1322909	TDEL0A07580
tdel_Chr_1	1323120	1325409	TDEL0A07590
tdel_Chr_1	1325758	1326715	TDEL0A07600
tdel_Chr_1	1326797	1327607	TDEL0A07610
tdel_Chr_1	1327854	1329684	TDEL0A07620
tdel_Chr_1	1330491	1330734	TDEL0A07630
tdel_Chr_1	1330804	1331659	TDEL0A07640
tdel_Chr_1	1331829	1334328	TDEL0A07650
tdel_Chr_1	1334549	1335521	TDEL0A07660
tdel_Chr_1	1335667	1336114	TDEL0A07670
tdel_Chr_1	1336495	1337884	TDEL0A07680
tdel_Chr_1	1337968	1338244	TDEL0A07690
tdel_Chr_1	1338380	1340264	TDEL0A07700
tdel_Chr_1	1340507	1344494	TDEL0A07710
tdel_Chr_1	1344490	1346110	TDEL0A07720
tdel_Chr_1	1346710	1347085	TDEL0A07730
tdel_Chr_1	1347243	1347630	TDEL0A07740
tdel_Chr_1	1347714	1348491	TDEL0A07750
tdel_Chr_1	1348482	1349589	TDEL0A07760
tdel_Chr_1	1350535	1351807	TDEL0A07770
tdel_Chr_1	1352016	1353990	TDEL0A07780
tdel_Chr_1	1354235	1354772	TDEL0A07790
tdel_Chr_1	1354778	1355192	TDEL0A07800
tdel_Chr_1	1355772	1357449	TDEL0A07810
tdel_Chr_1	1358013	1362825	TDEL0A07820
tdel_Chr_1	1362890	1363445	TDEL0A07830
tdel_Chr_1	1363705	1365076	TDEL0A07840
tdel_Chr_1	1365259	1365664	TDEL0A07850
tdel_Chr_1	1365984	1368498	TDEL0A07860
tdel_Chr_1	1368670	1371658	TDEL0A07870
tdel_Chr_1	1372357	1378603	TDEL0A07880
tdel_Chr_1	1378914	1380102	TDEL0A07890
tdel_Chr_1	1380212	1380818	TDEL0A07900
tdel_Chr_1	1381069	1382410	TDEL0A07910
tdel_Chr_1	1383455	1384502	TDEL0A07920
tdel_Chr_1	1384746	1386087	TDEL0A07930
tdel_Chr_1	1386629	1387898	TDEL0A07940
tdel_Chr_1	1388246	1390131	TDEL0A07950
tdel_Chr_1	1390298	1391093	TDEL0A07960
tdel_Chr_1	1391840	1393310	TDEL0A07970
tdel_Chr_1	1393550	1395323	TDEL0A07980
tdel_Chr_1	1396726	1397773	TDEL0A07990
tdel_Chr_1	1399349	1400309	TDEL0A08000
tdel_Chr_1	1400575	1401796	TDEL0A08010
tdel_Chr_1	1402528	1404019	TDEL0A08020
tdel_Chr_1	1405717	1407262	TDEL0A08030
tdel_Chr_1	1409161	1409872	TDEL0A08040
tdel_Chr_1	1409981	1410722	TDEL0A08050
tdel_Chr_1	1411440	1413102	TDEL0A08060
tdel_Chr_2	3725	5189	TDEL0B00100
tdel_Chr_2	6441	8175	TDEL0B00110
tdel_Chr_2	17970	19083	TDEL0B00120
tdel_Chr_2	20135	21890	TDEL0B00130
tdel_Chr_2	25632	27531	TDEL0B00140
tdel_Chr_2	27809	29045	TDEL0B00150
tdel_Chr_2	29808	31497	TDEL0B00160
tdel_Chr_2	32251	33823	TDEL0B00170
tdel_Chr_2	35262	37011	TDEL0B00180
tdel_Chr_2	37031	38510	TDEL0B00190
tdel_Chr_2	38778	39039	TDEL0B00200
tdel_Chr_2	39136	40138	TDEL0B00210
tdel_Chr_2	40372	43180	TDEL0B00220
tdel_Chr_2	44572	46147	TDEL0B00230
tdel_Chr_2	46368	47268	TDEL0B00240
tdel_Chr_2	47429	48014	TDEL0B00250
tdel_Chr_2	49454	50783	TDEL0B00260
tdel_Chr_2	51264	53010	TDEL0B00270
tdel_Chr_2	53444	54861	TDEL0B00280
tdel_Chr_2	54985	55948	TDEL0B00290
tdel_Chr_2	56388	57978	TDEL0B00300
tdel_Chr_2	58129	59065	TDEL0B00310
tdel_Chr_2	59153	61067	TDEL0B00320
tdel_Chr_2	61667	63053	TDEL0B00330
tdel_Chr_2	63736	67312	TDEL0B00340
tdel_Chr_2	67505	69266	TDEL0B00350
tdel_Chr_2	69742	71242	TDEL0B00360
tdel_Chr_2	71421	71622	TDEL0B00370
tdel_Chr_2	71674	72387	TDEL0B00380
tdel_Chr_2	72511	73084	TDEL0B00390
tdel_Chr_2	73241	73994	TDEL0B00400
tdel_Chr_2	74061	76611	TDEL0B00410
tdel_Chr_2	76784	77325	TDEL0B00420
tdel_Chr_2	77488	78106	TDEL0B00430
tdel_Chr_2	78115	79666	TDEL0B00440
tdel_Chr_2	79834	81169	TDEL0B00450
tdel_Chr_2	81438	83121	TDEL0B00460
tdel_Chr_2	83159	83642	TDEL0B00470
tdel_Chr_2	83910	86418	TDEL0B00480
tdel_Chr_2	86667	88755	TDEL0B00490
tdel_Chr_2	89117	90845	TDEL0B00500
tdel_Chr_2	92877	94530	TDEL0B00510
tdel_Chr_2	94559	95366	TDEL0B00520
tdel_Chr_2	95897	99803	TDEL0B00530
tdel_Chr_2	100636	103984	TDEL0B00540
tdel_Chr_2	105482	107096	TDEL0B00550
tdel_Chr_2	107342	108872	TDEL0B00560
tdel_Chr_2	109269	111162	TDEL0B00570
tdel_Chr_2	111407	113549	TDEL0B00580
tdel_Chr_2	113784	115410	TDEL0B00590
tdel_Chr_2	115614	116724	TDEL0B00600
tdel_Chr_2	117112	117760	TDEL0B00610
tdel_Chr_2	117930	118806	TDEL0B00620
tdel_Chr_2	119107	121864	TDEL0B00630
tdel_Chr_2	121953	122850	TDEL0B00640
tdel_Chr_2	123221	124175	TDEL0B00650
tdel_Chr_2	124551	127431	TDEL0B00660
tdel_Chr_2	127613	127949	TDEL0B00670
tdel_Chr_2	128649	129801	TDEL0B00680
tdel_Chr_2	130183	131185	TDEL0B00690
tdel_Chr_2	131602	132280	TDEL0B00700
tdel_Chr_2	132388	133174	TDEL0B00710
tdel_Chr_2	133350	134424	TDEL0B00720
tdel_Chr_2	134433	137850	TDEL0B00730
tdel_Chr_2	138279	138828	TDEL0B00740
tdel_Chr_2	139059	140316	TDEL0B00750
tdel_Chr_2	140361	145227	TDEL0B00760
tdel_Chr_2	145415	146342	TDEL0B00770
tdel_Chr_2	146556	149265	TDEL0B00780
tdel_Chr_2	149730	150954	TDEL0B00790
tdel_Chr_2	152024	153452	TDEL0B00800
tdel_Chr_2	153525	154125	TDEL0B00810
tdel_Chr_2	154318	154825	TDEL0B00820
tdel_Chr_2	154923	155811	TDEL0B00830
tdel_Chr_2	156026	159221	TDEL0B00840
tdel_Chr_2	159406	159868	TDEL0B00850
tdel_Chr_2	160084	164344	TDEL0B00860
tdel_Chr_2	165443	167102	TDEL0B00870
tdel_Chr_2	167875	170263	TDEL0B00880
tdel_Chr_2	170521	172144	TDEL0B00890
tdel_Chr_2	172320	172500	TDEL0B00900
tdel_Chr_2	172898	173891	TDEL0B00910
tdel_Chr_2	173900	174251	TDEL0B00920
tdel_Chr_2	174435	175548	TDEL0B00930
tdel_Chr_2	175739	176042	TDEL0B00940
tdel_Chr_2	176245	176422	TDEL0B00950
tdel_Chr_2	177082	178822	TDEL0B00960
tdel_Chr_2	178982	180179	TDEL0B00970
tdel_Chr_2	181063	185743	TDEL0B00980
tdel_Chr_2	186047	187091	TDEL0B00990
tdel_Chr_2	187542	189027	TDEL0B01000
tdel_Chr_2	189047	189680	TDEL0B01010
tdel_Chr_2	190508	192593	TDEL0B01020
tdel_Chr_2	192785	193115	TDEL0B01030
tdel_Chr_2	193963	195070	TDEL0B01040
tdel_Chr_2	195256	196189	TDEL0B01050
tdel_Chr_2	196926	198225	TDEL0B01060
tdel_Chr_2	198284	199085	TDEL0B01070
tdel_Chr_2	200686	201757	TDEL0B01080
tdel_Chr_2	202166	202996	TDEL0B01090
tdel_Chr_2	203297	204152	TDEL0B01100
tdel_Chr_2	204470	205985	TDEL0B01110
tdel_Chr_2	206271	207882	TDEL0B01120
tdel_Chr_2	208305	209658	TDEL0B01130
tdel_Chr_2	209740	210673	TDEL0B01140
tdel_Chr_2	210905	211613	TDEL0B01150
tdel_Chr_2	211721	211964	TDEL0B01160
tdel_Chr_2	212218	213652	TDEL0B01170
tdel_Chr_2	214315	214753	TDEL0B01180
tdel_Chr_2	215147	216788	TDEL0B01190
tdel_Chr_2	217815	218577	TDEL0B01200
tdel_Chr_2	219067	223606	TDEL0B01210
tdel_Chr_2	224040	224238	TDEL0B01220
tdel_Chr_2	225190	226600	TDEL0B01230
tdel_Chr_2	226755	227853	TDEL0B01240
tdel_Chr_2	228144	229038	TDEL0B01250
tdel_Chr_2	229136	230171	TDEL0B01260
tdel_Chr_2	230499	231126	TDEL0B01270
tdel_Chr_2	232051	232717	TDEL0B01280
tdel_Chr_2	232848	233049	TDEL0B01290
tdel_Chr_2	233146	234304	TDEL0B01300
tdel_Chr_2	234306	235449	TDEL0B01310
tdel_Chr_2	235605	237090	TDEL0B01320
tdel_Chr_2	238251	239092	TDEL0B01330
tdel_Chr_2	239182	239629	TDEL0B01340
tdel_Chr_2	239828	240425	TDEL0B01350
tdel_Chr_2	240794	242435	TDEL0B01360
tdel_Chr_2	242545	243736	TDEL0B01370
tdel_Chr_2	244070	245285	TDEL0B01380
tdel_Chr_2	245694	246957	TDEL0B01390
tdel_Chr_2	247172	248708	TDEL0B01400
tdel_Chr_2	248939	249230	TDEL0B01410
tdel_Chr_2	249428	250649	TDEL0B01420
tdel_Chr_2	250654	250948	TDEL0B01430
tdel_Chr_2	251134	253522	TDEL0B01440
tdel_Chr_2	253540	254854	TDEL0B01450
tdel_Chr_2	255176	257255	TDEL0B01460
tdel_Chr_2	257396	259169	TDEL0B01470
tdel_Chr_2	259372	260032	TDEL0B01480
tdel_Chr_2	261917	264917	TDEL0B01490
tdel_Chr_2	265905	266292	TDEL0B01500
tdel_Chr_2	266345	266834	TDEL0B01510
tdel_Chr_2	268065	270717	TDEL0B01520
tdel_Chr_2	271365	272478	TDEL0B01530
tdel_Chr_2	272560	273578	TDEL0B01540
tdel_Chr_2	273848	275492	TDEL0B01550
tdel_Chr_2	275629	277849	TDEL0B01560
tdel_Chr_2	278099	279296	TDEL0B01570
tdel_Chr_2	279510	280056	TDEL0B01580
tdel_Chr_2	280142	281573	TDEL0B01590
tdel_Chr_2	283798	284428	TDEL0B01600
tdel_Chr_2	284529	285201	TDEL0B01610
tdel_Chr_2	285226	287149	TDEL0B01620
tdel_Chr_2	287334	290502	TDEL0B01630
tdel_Chr_2	290605	294199	TDEL0B01640
tdel_Chr_2	294518	295613	TDEL0B01650
tdel_Chr_2	295822	297472	TDEL0B01660
tdel_Chr_2	297785	299525	TDEL0B01670
tdel_Chr_2	299559	301209	TDEL0B01680
tdel_Chr_2	302959	303961	TDEL0B01690
tdel_Chr_2	304919	305375	TDEL0B01700
tdel_Chr_2	305588	306950	TDEL0B01710
tdel_Chr_2	307170	309468	TDEL0B01720
tdel_Chr_2	309697	312610	TDEL0B01730
tdel_Chr_2	312742	313627	TDEL0B01740
tdel_Chr_2	313880	315521	TDEL0B01750
tdel_Chr_2	315665	316253	TDEL0B01760
tdel_Chr_2	316541	318608	TDEL0B01770
tdel_Chr_2	318604	320254	TDEL0B01780
tdel_Chr_2	320426	321410	TDEL0B01790
tdel_Chr_2	322351	324424	TDEL0B01800
tdel_Chr_2	324953	325835	TDEL0B01810
tdel_Chr_2	325964	327629	TDEL0B01820
tdel_Chr_2	327845	329456	TDEL0B01830
tdel_Chr_2	329753	330332	TDEL0B01840
tdel_Chr_2	330560	331541	TDEL0B01850
tdel_Chr_2	331603	332854	TDEL0B01860
tdel_Chr_2	333077	333800	TDEL0B01870
tdel_Chr_2	334042	334903	TDEL0B01880
tdel_Chr_2	334960	335512	TDEL0B01890
tdel_Chr_2	335872	337936	TDEL0B01900
tdel_Chr_2	338204	339107	TDEL0B01910
tdel_Chr_2	339487	341320	TDEL0B01920
tdel_Chr_2	341408	343277	TDEL0B01930
tdel_Chr_2	343684	347938	TDEL0B01940
tdel_Chr_2	348198	348876	TDEL0B01950
tdel_Chr_2	350115	351795	TDEL0B01960
tdel_Chr_2	351859	352258	TDEL0B01970
tdel_Chr_2	352746	353148	TDEL0B01980
tdel_Chr_2	353613	354573	TDEL0B01990
tdel_Chr_2	354676	355237	TDEL0B02000
tdel_Chr_2	355417	357835	TDEL0B02010
tdel_Chr_2	358147	361105	TDEL0B02020
tdel_Chr_2	361531	362515	TDEL0B02030
tdel_Chr_2	362562	363759	TDEL0B02040
tdel_Chr_2	364035	365964	TDEL0B02050
tdel_Chr_2	366432	367671	TDEL0B02060
tdel_Chr_2	367964	369182	TDEL0B02070
tdel_Chr_2	369533	372611	TDEL0B02080
tdel_Chr_2	372754	374686	TDEL0B02090
tdel_Chr_2	375012	376035	TDEL0B02100
tdel_Chr_2	376428	377598	TDEL0B02110
tdel_Chr_2	377689	379336	TDEL0B02120
tdel_Chr_2	379879	380506	TDEL0B02130
tdel_Chr_2	380502	383946	TDEL0B02140
tdel_Chr_2	384336	384680	TDEL0B02150
tdel_Chr_2	384823	385951	TDEL0B02160
tdel_Chr_2	385954	387658	TDEL0B02170
tdel_Chr_2	388144	389401	TDEL0B02180
tdel_Chr_2	389561	394994	TDEL0B02190
tdel_Chr_2	395519	395976	TDEL0B02200
tdel_Chr_2	396110	399398	TDEL0B02210
tdel_Chr_2	400064	401534	TDEL0B02220
tdel_Chr_2	402021	403746	TDEL0B02230
tdel_Chr_2	405510	407265	TDEL0B02240
tdel_Chr_2	407848	408751	TDEL0B02250
tdel_Chr_2	408912	410901	TDEL0B02260
tdel_Chr_2	411065	413594	TDEL0B02270
tdel_Chr_2	414190	415321	TDEL0B02280
tdel_Chr_2	415477	416614	TDEL0B02290
tdel_Chr_2	417024	418257	TDEL0B02300
tdel_Chr_2	418736	420746	TDEL0B02310
tdel_Chr_2	421135	423853	TDEL0B02320
tdel_Chr_2	423967	426076	TDEL0B02330
tdel_Chr_2	426247	427276	TDEL0B02340
tdel_Chr_2	427351	428026	TDEL0B02350
tdel_Chr_2	428111	428960	TDEL0B02360
tdel_Chr_2	431433	432399	TDEL0B02370
tdel_Chr_2	432419	433142	TDEL0B02380
tdel_Chr_2	433297	434302	TDEL0B02390
tdel_Chr_2	434346	437568	TDEL0B02400
tdel_Chr_2	437804	438419	TDEL0B02410
tdel_Chr_2	438523	439024	TDEL0B02420
tdel_Chr_2	439792	441988	TDEL0B02430
tdel_Chr_2	442033	443002	TDEL0B02440
tdel_Chr_2	443247	444174	TDEL0B02450
tdel_Chr_2	444223	446005	TDEL0B02460
tdel_Chr_2	446256	446604	TDEL0B02470
tdel_Chr_2	446659	450109	TDEL0B02480
tdel_Chr_2	450394	451450	TDEL0B02490
tdel_Chr_2	451531	452512	TDEL0B02500
tdel_Chr_2	452999	454817	TDEL0B02510
tdel_Chr_2	455188	457624	TDEL0B02520
tdel_Chr_2	457708	459670	TDEL0B02530
tdel_Chr_2	459824	461534	TDEL0B02540
tdel_Chr_2	461654	463208	TDEL0B02550
tdel_Chr_2	463638	464727	TDEL0B02560
tdel_Chr_2	465033	465942	TDEL0B02570
tdel_Chr_2	466644	467208	TDEL0B02580
tdel_Chr_2	467239	468403	TDEL0B02590
tdel_Chr_2	469338	470145	TDEL0B02600
tdel_Chr_2	470262	471282	TDEL0B02610
tdel_Chr_2	471522	472257	TDEL0B02620
tdel_Chr_2	472412	473759	TDEL0B02630
tdel_Chr_2	473804	474242	TDEL0B02640
tdel_Chr_2	475008	477714	TDEL0B02650
tdel_Chr_2	477796	478921	TDEL0B02660
tdel_Chr_2	479313	480627	TDEL0B02670
tdel_Chr_2	480953	482873	TDEL0B02680
tdel_Chr_2	483240	484149	TDEL0B02690
tdel_Chr_2	484357	484675	TDEL0B02700
tdel_Chr_2	484751	485807	TDEL0B02710
tdel_Chr_2	485900	487652	TDEL0B02720
tdel_Chr_2	488201	489431	TDEL0B02730
tdel_Chr_2	489629	490223	TDEL0B02740
tdel_Chr_2	490297	492466	TDEL0B02750
tdel_Chr_2	493331	494456	TDEL0B02760
tdel_Chr_2	494520	495747	TDEL0B02770
tdel_Chr_2	495984	499077	TDEL0B02780
tdel_Chr_2	502377	503700	TDEL0B02790
tdel_Chr_2	504331	505726	TDEL0B02800
tdel_Chr_2	505951	506181	TDEL0B02810
tdel_Chr_2	506288	506459	TDEL0B02820
tdel_Chr_2	506601	507144	TDEL0B02830
tdel_Chr_2	507415	508840	TDEL0B02840
tdel_Chr_2	509659	510874	TDEL0B02850
tdel_Chr_2	511088	511913	TDEL0B02860
tdel_Chr_2	512593	514384	TDEL0B02870
tdel_Chr_2	514621	515395	TDEL0B02880
tdel_Chr_2	515494	515938	TDEL0B02890
tdel_Chr_2	516137	521762	TDEL0B02900
tdel_Chr_2	522310	523492	TDEL0B02910
tdel_Chr_2	523709	524598	TDEL0B02920
tdel_Chr_2	525333	525984	TDEL0B02930
tdel_Chr_2	526264	527374	TDEL0B02940
tdel_Chr_2	527501	528158	TDEL0B02950
tdel_Chr_2	528282	528501	TDEL0B02960
tdel_Chr_2	528677	529388	TDEL0B02970
tdel_Chr_2	529583	530822	TDEL0B02980
tdel_Chr_2	530986	532654	TDEL0B02990
tdel_Chr_2	532990	533830	TDEL0B03000
tdel_Chr_2	533950	534793	TDEL0B03010
tdel_Chr_2	534846	537342	TDEL0B03020
tdel_Chr_2	538593	541149	TDEL0B03030
tdel_Chr_2	541375	543619	TDEL0B03040
tdel_Chr_2	543829	545188	TDEL0B03050
tdel_Chr_2	545365	547570	TDEL0B03060
tdel_Chr_2	547901	549595	TDEL0B03070
tdel_Chr_2	549682	550156	TDEL0B03080
tdel_Chr_2	550575	552180	TDEL0B03090
tdel_Chr_2	552254	553223	TDEL0B03100
tdel_Chr_2	553362	554004	TDEL0B03110
tdel_Chr_2	553996	554650	TDEL0B03120
tdel_Chr_2	554573	555224	TDEL0B03130
tdel_Chr_2	555361	555583	TDEL0B03140
tdel_Chr_2	556260	558798	TDEL0B03150
tdel_Chr_2	558943	560332	TDEL0B03160
tdel_Chr_2	560416	561112	TDEL0B03170
tdel_Chr_2	561342	562266	TDEL0B03180
tdel_Chr_2	562434	563868	TDEL0B03190
tdel_Chr_2	564383	565469	TDEL0B03200
tdel_Chr_2	565979	567173	TDEL0B03210
tdel_Chr_2	567680	570275	TDEL0B03220
tdel_Chr_2	570938	573092	TDEL0B03230
tdel_Chr_2	573434	574931	TDEL0B03240
tdel_Chr_2	575014	576061	TDEL0B03250
tdel_Chr_2	577640	578843	TDEL0B03260
tdel_Chr_2	578970	580173	TDEL0B03270
tdel_Chr_2	580466	581780	TDEL0B03280
tdel_Chr_2	581900	587393	TDEL0B03290
tdel_Chr_2	588443	589889	TDEL0B03300
tdel_Chr_2	589964	593114	TDEL0B03310
tdel_Chr_2	593554	597706	TDEL0B03320
tdel_Chr_2	597895	599083	TDEL0B03330
tdel_Chr_2	599114	599192	TDEL0B03340
tdel_Chr_2	599586	600867	TDEL0B03350
tdel_Chr_2	601080	602391	TDEL0B03360
tdel_Chr_2	602671	604855	TDEL0B03370
tdel_Chr_2	604997	605426	TDEL0B03380
tdel_Chr_2	605708	606356	TDEL0B03390
tdel_Chr_2	607327	607783	TDEL0B03400
tdel_Chr_2	607904	609086	TDEL0B03410
tdel_Chr_2	609094	610564	TDEL0B03420
tdel_Chr_2	610792	611377	TDEL0B03430
tdel_Chr_2	611747	612926	TDEL0B03440
tdel_Chr_2	613686	617607	TDEL0B03450
tdel_Chr_2	617793	618453	TDEL0B03460
tdel_Chr_2	618618	619239	TDEL0B03470
tdel_Chr_2	619600	621667	TDEL0B03480
tdel_Chr_2	621848	624920	TDEL0B03490
tdel_Chr_2	625052	625370	TDEL0B03500
tdel_Chr_2	625809	626643	TDEL0B03510
tdel_Chr_2	626657	631046	TDEL0B03520
tdel_Chr_2	632195	637343	TDEL0B03530
tdel_Chr_2	637463	638486	TDEL0B03540
tdel_Chr_2	638661	640353	TDEL0B03550
tdel_Chr_2	640734	645300	TDEL0B03560
tdel_Chr_2	646765	647575	TDEL0B03570
tdel_Chr_2	647604	648294	TDEL0B03580
tdel_Chr_2	648490	649429	TDEL0B03590
tdel_Chr_2	649634	650007	TDEL0B03600
tdel_Chr_2	650258	651176	TDEL0B03610
tdel_Chr_2	651219	651657	TDEL0B03620
tdel_Chr_2	651856	652279	TDEL0B03630
tdel_Chr_2	652530	653223	TDEL0B03640
tdel_Chr_2	653395	655402	TDEL0B03650
tdel_Chr_2	655589	656462	TDEL0B03660
tdel_Chr_2	656510	657902	TDEL0B03670
tdel_Chr_2	658213	658879	TDEL0B03680
tdel_Chr_2	659117	659927	TDEL0B03690
tdel_Chr_2	660319	661846	TDEL0B03700
tdel_Chr_2	662214	663153	TDEL0B03710
tdel_Chr_2	663208	664555	TDEL0B03720
tdel_Chr_2	664709	669644	TDEL0B03730
tdel_Chr_2	669819	673113	TDEL0B03740
tdel_Chr_2	673136	673922	TDEL0B03750
tdel_Chr_2	674096	675650	TDEL0B03760
tdel_Chr_2	676580	678575	TDEL0B03770
tdel_Chr_2	679329	680880	TDEL0B03780
tdel_Chr_2	681869	682991	TDEL0B03790
tdel_Chr_2	683262	683742	TDEL0B03800
tdel_Chr_2	683920	685612	TDEL0B03810
tdel_Chr_2	685851	688086	TDEL0B03820
tdel_Chr_2	688326	690282	TDEL0B03830
tdel_Chr_2	690311	691559	TDEL0B03840
tdel_Chr_2	692172	693255	TDEL0B03850
tdel_Chr_2	693625	695284	TDEL0B03860
tdel_Chr_2	695361	696810	TDEL0B03870
tdel_Chr_2	697026	697722	TDEL0B03880
tdel_Chr_2	697887	699288	TDEL0B03890
tdel_Chr_2	699459	700224	TDEL0B03900
tdel_Chr_2	700852	702793	TDEL0B03910
tdel_Chr_2	702952	704089	TDEL0B03920
tdel_Chr_2	705200	708437	TDEL0B03930
tdel_Chr_2	708510	709002	TDEL0B03940
tdel_Chr_2	709271	710306	TDEL0B03950
tdel_Chr_2	710477	711815	TDEL0B03960
tdel_Chr_2	711846	712566	TDEL0B03970
tdel_Chr_2	712706	713471	TDEL0B03980
tdel_Chr_2	713793	715239	TDEL0B03990
tdel_Chr_2	715715	716981	TDEL0B04000
tdel_Chr_2	716992	718099	TDEL0B04010
tdel_Chr_2	718499	719975	TDEL0B04020
tdel_Chr_2	720001	720442	TDEL0B04030
tdel_Chr_2	721284	723366	TDEL0B04040
tdel_Chr_2	723661	724045	TDEL0B04050
tdel_Chr_2	724074	726618	TDEL0B04060
tdel_Chr_2	726800	728063	TDEL0B04070
tdel_Chr_2	728139	731463	TDEL0B04080
tdel_Chr_2	731682	732249	TDEL0B04090
tdel_Chr_2	732518	733391	TDEL0B04100
tdel_Chr_2	733472	734396	TDEL0B04110
tdel_Chr_2	734499	735543	TDEL0B04120
tdel_Chr_2	735563	736271	TDEL0B04130
tdel_Chr_2	736459	738346	TDEL0B04140
tdel_Chr_2	738400	741229	TDEL0B04150
tdel_Chr_2	741576	741942	TDEL0B04160
tdel_Chr_2	742957	744367	TDEL0B04170
tdel_Chr_2	744404	744662	TDEL0B04180
tdel_Chr_2	745133	746366	TDEL0B04190
tdel_Chr_2	746538	747126	TDEL0B04200
tdel_Chr_2	747395	747674	TDEL0B04210
tdel_Chr_2	747863	750341	TDEL0B04220
tdel_Chr_2	750425	751313	TDEL0B04230
tdel_Chr_2	751491	752145	TDEL0B04240
tdel_Chr_2	752178	753426	TDEL0B04250
tdel_Chr_2	753604	754471	TDEL0B04260
tdel_Chr_2	754572	756018	TDEL0B04270
tdel_Chr_2	756232	757816	TDEL0B04280
tdel_Chr_2	757976	758663	TDEL0B04290
tdel_Chr_2	758722	759847	TDEL0B04300
tdel_Chr_2	760586	761430	TDEL0B04310
tdel_Chr_2	761724	762171	TDEL0B04320
tdel_Chr_2	762336	764028	TDEL0B04330
tdel_Chr_2	764356	766018	TDEL0B04340
tdel_Chr_2	766198	767563	TDEL0B04350
tdel_Chr_2	767705	768050	TDEL0B04360
tdel_Chr_2	768065	768476	TDEL0B04370
tdel_Chr_2	769190	769610	TDEL0B04380
tdel_Chr_2	769748	771770	TDEL0B04390
tdel_Chr_2	771818	774440	TDEL0B04400
tdel_Chr_2	775974	777048	TDEL0B04410
tdel_Chr_2	777096	778605	TDEL0B04420
tdel_Chr_2	779079	782397	TDEL0B04430
tdel_Chr_2	782827	783304	TDEL0B04440
tdel_Chr_2	783749	785435	TDEL0B04450
tdel_Chr_2	785559	787128	TDEL0B04460
tdel_Chr_2	787168	787643	TDEL0B04470
tdel_Chr_2	787847	792380	TDEL0B04480
tdel_Chr_2	792558	793629	TDEL0B04490
tdel_Chr_2	793831	795412	TDEL0B04500
tdel_Chr_2	797001	797538	TDEL0B04510
tdel_Chr_2	798586	799315	TDEL0B04520
tdel_Chr_2	799720	800817	TDEL0B04530
tdel_Chr_2	801811	802486	TDEL0B04540
tdel_Chr_2	803409	808206	TDEL0B04550
tdel_Chr_2	808778	816791	TDEL0B04560
tdel_Chr_2	816828	817065	TDEL0B04570
tdel_Chr_2	817367	818708	TDEL0B04580
tdel_Chr_2	819218	820796	TDEL0B04590
tdel_Chr_2	821044	821431	TDEL0B04600
tdel_Chr_2	821715	823281	TDEL0B04610
tdel_Chr_2	823627	823987	TDEL0B04620
tdel_Chr_2	824600	825089	TDEL0B04630
tdel_Chr_2	825317	827000	TDEL0B04640
tdel_Chr_2	827215	828358	TDEL0B04650
tdel_Chr_2	828467	829862	TDEL0B04660
tdel_Chr_2	830510	831449	TDEL0B04670
tdel_Chr_2	831465	832199	TDEL0B04680
tdel_Chr_2	832570	833899	TDEL0B04690
tdel_Chr_2	834335	836996	TDEL0B04700
tdel_Chr_2	837374	838091	TDEL0B04710
tdel_Chr_2	838345	839215	TDEL0B04720
tdel_Chr_2	839293	839665	TDEL0B04730
tdel_Chr_2	839989	841285	TDEL0B04740
tdel_Chr_2	841295	841865	TDEL0B04750
tdel_Chr_2	841985	842819	TDEL0B04760
tdel_Chr_2	843499	845779	TDEL0B04770
tdel_Chr_2	846042	846147	TDEL0B04780
tdel_Chr_2	846805	847120	TDEL0B04790
tdel_Chr_2	847501	849349	TDEL0B04800
tdel_Chr_2	849528	850650	TDEL0B04810
tdel_Chr_2	850692	851343	TDEL0B04820
tdel_Chr_2	851587	852006	TDEL0B04830
tdel_Chr_2	852161	852887	TDEL0B04840
tdel_Chr_2	853044	853422	TDEL0B04850
tdel_Chr_2	853821	854532	TDEL0B04860
tdel_Chr_2	854545	855607	TDEL0B04870
tdel_Chr_2	855800	856949	TDEL0B04880
tdel_Chr_2	857123	861830	TDEL0B04890
tdel_Chr_2	861989	862308	TDEL0B04900
tdel_Chr_2	862375	863002	TDEL0B04910
tdel_Chr_2	863216	864794	TDEL0B04920
tdel_Chr_2	864858	866307	TDEL0B04930
tdel_Chr_2	866530	867349	TDEL0B04940
tdel_Chr_2	867380	867725	TDEL0B04950
tdel_Chr_2	869685	870189	TDEL0B04960
tdel_Chr_2	870517	872476	TDEL0B04970
tdel_Chr_2	873040	876160	TDEL0B04980
tdel_Chr_2	876579	877038	TDEL0B04990
tdel_Chr_2	877235	878486	TDEL0B05000
tdel_Chr_2	878645	879317	TDEL0B05010
tdel_Chr_2	879468	880287	TDEL0B05020
tdel_Chr_2	880352	881567	TDEL0B05030
tdel_Chr_2	881624	882194	TDEL0B05040
tdel_Chr_2	882442	885247	TDEL0B05050
tdel_Chr_2	885468	887985	TDEL0B05060
tdel_Chr_2	888047	889967	TDEL0B05070
tdel_Chr_2	890858	892229	TDEL0B05080
tdel_Chr_2	892284	895155	TDEL0B05090
tdel_Chr_2	895369	898429	TDEL0B05100
tdel_Chr_2	899333	900644	TDEL0B05110
tdel_Chr_2	900870	903855	TDEL0B05120
tdel_Chr_2	904073	904355	TDEL0B05130
tdel_Chr_2	904625	906425	TDEL0B05140
tdel_Chr_2	906669	907029	TDEL0B05150
tdel_Chr_2	907147	908566	TDEL0B05160
tdel_Chr_2	908648	910931	TDEL0B05170
tdel_Chr_2	911120	912011	TDEL0B05180
tdel_Chr_2	912344	914009	TDEL0B05190
tdel_Chr_2	914226	915801	TDEL0B05200
tdel_Chr_2	915922	917863	TDEL0B05210
tdel_Chr_2	918097	919939	TDEL0B05220
tdel_Chr_2	920104	920893	TDEL0B05230
tdel_Chr_2	920923	921724	TDEL0B05240
tdel_Chr_2	922331	924476	TDEL0B05250
tdel_Chr_2	925619	925883	TDEL0B05260
tdel_Chr_2	926056	926851	TDEL0B05270
tdel_Chr_2	927041	928355	TDEL0B05280
tdel_Chr_2	928470	932700	TDEL0B05290
tdel_Chr_2	932957	934151	TDEL0B05300
tdel_Chr_2	934198	938269	TDEL0B05310
tdel_Chr_2	938649	938976	TDEL0B05320
tdel_Chr_2	939769	942943	TDEL0B05330
tdel_Chr_2	943066	945109	TDEL0B05340
tdel_Chr_2	945263	945917	TDEL0B05350
tdel_Chr_2	947204	950486	TDEL0B05360
tdel_Chr_2	950953	954034	TDEL0B05370
tdel_Chr_2	954059	954440	TDEL0B05380
tdel_Chr_2	954808	957103	TDEL0B05390
tdel_Chr_2	957160	960619	TDEL0B05400
tdel_Chr_2	960928	963151	TDEL0B05410
tdel_Chr_2	963248	963737	TDEL0B05420
tdel_Chr_2	963969	964968	TDEL0B05430
tdel_Chr_2	965056	965653	TDEL0B05440
tdel_Chr_2	966337	967603	TDEL0B05450
tdel_Chr_2	967741	970576	TDEL0B05460
tdel_Chr_2	970966	974557	TDEL0B05470
tdel_Chr_2	975279	977148	TDEL0B05480
tdel_Chr_2	977236	977513	TDEL0B05490
tdel_Chr_2	977695	978595	TDEL0B05500
tdel_Chr_2	979249	979873	TDEL0B05510
tdel_Chr_2	980892	982560	TDEL0B05520
tdel_Chr_2	982697	984155	TDEL0B05530
tdel_Chr_2	984227	984980	TDEL0B05540
tdel_Chr_2	985067	985805	TDEL0B05550
tdel_Chr_2	986107	986227	TDEL0B05560
tdel_Chr_2	987179	987956	TDEL0B05570
tdel_Chr_2	987957	989928	TDEL0B05580
tdel_Chr_2	990658	991699	TDEL0B05590
tdel_Chr_2	991740	992346	TDEL0B05600
tdel_Chr_2	992491	994057	TDEL0B05610
tdel_Chr_2	994437	996138	TDEL0B05620
tdel_Chr_2	998180	999275	TDEL0B05630
tdel_Chr_2	999275	999923	TDEL0B05640
tdel_Chr_2	1000080	1000353	TDEL0B05650
tdel_Chr_2	1000501	1000744	TDEL0B05660
tdel_Chr_2	1001036	1001648	TDEL0B05670
tdel_Chr_2	1002287	1004396	TDEL0B05680
tdel_Chr_2	1004941	1007914	TDEL0B05690
tdel_Chr_2	1008001	1008463	TDEL0B05700
tdel_Chr_2	1008859	1009678	TDEL0B05710
tdel_Chr_2	1010813	1011728	TDEL0B05720
tdel_Chr_2	1011733	1013167	TDEL0B05730
tdel_Chr_2	1013921	1015658	TDEL0B05740
tdel_Chr_2	1015774	1017025	TDEL0B05750
tdel_Chr_2	1017815	1020926	TDEL0B05760
tdel_Chr_2	1021278	1022208	TDEL0B05770
tdel_Chr_2	1022651	1023464	TDEL0B05780
tdel_Chr_2	1023987	1024815	TDEL0B05790
tdel_Chr_2	1025065	1025863	TDEL0B05800
tdel_Chr_2	1025989	1029658	TDEL0B05810
tdel_Chr_2	1031135	1032863	TDEL0B05820
tdel_Chr_2	1034945	1036379	TDEL0B05830
tdel_Chr_2	1037574	1038300	TDEL0B05840
tdel_Chr_2	1038413	1040114	TDEL0B05850
tdel_Chr_2	1040385	1040937	TDEL0B05860
tdel_Chr_2	1041184	1042174	TDEL0B05870
tdel_Chr_2	1042657	1043845	TDEL0B05880
tdel_Chr_2	1044130	1044697	TDEL0B05890
tdel_Chr_2	1044891	1045774	TDEL0B05900
tdel_Chr_2	1045850	1047401	TDEL0B05910
tdel_Chr_2	1048600	1049590	TDEL0B05920
tdel_Chr_2	1050201	1050554	TDEL0B05930
tdel_Chr_2	1050752	1052037	TDEL0B05940
tdel_Chr_2	1052288	1053722	TDEL0B05950
tdel_Chr_2	1053954	1055064	TDEL0B05960
tdel_Chr_2	1055358	1056270	TDEL0B05970
tdel_Chr_2	1056282	1058229	TDEL0B05980
tdel_Chr_2	1059708	1060656	TDEL0B05990
tdel_Chr_2	1060827	1061916	TDEL0B06000
tdel_Chr_2	1062020	1063511	TDEL0B06010
tdel_Chr_2	1063823	1064672	TDEL0B06020
tdel_Chr_2	1064692	1065820	TDEL0B06030
tdel_Chr_2	1066085	1070693	TDEL0B06040
tdel_Chr_2	1070776	1071262	TDEL0B06050
tdel_Chr_2	1071468	1072506	TDEL0B06060
tdel_Chr_2	1073152	1073950	TDEL0B06070
tdel_Chr_2	1074165	1075278	TDEL0B06080
tdel_Chr_2	1075320	1076223	TDEL0B06090
tdel_Chr_2	1076364	1077609	TDEL0B06100
tdel_Chr_2	1077859	1078591	TDEL0B06110
tdel_Chr_2	1078759	1080103	TDEL0B06120
tdel_Chr_2	1080122	1080824	TDEL0B06130
tdel_Chr_2	1080911	1082540	TDEL0B06140
tdel_Chr_2	1083102	1086237	TDEL0B06150
tdel_Chr_2	1086671	1088327	TDEL0B06160
tdel_Chr_2	1088911	1093324	TDEL0B06170
tdel_Chr_2	1093954	1094311	TDEL0B06180
tdel_Chr_2	1094336	1094807	TDEL0B06190
tdel_Chr_2	1094992	1095889	TDEL0B06200
tdel_Chr_2	1096214	1097996	TDEL0B06210
tdel_Chr_2	1098210	1099755	TDEL0B06220
tdel_Chr_2	1100150	1100750	TDEL0B06230
tdel_Chr_2	1101050	1102733	TDEL0B06240
tdel_Chr_2	1102887	1103925	TDEL0B06250
tdel_Chr_2	1104556	1108300	TDEL0B06260
tdel_Chr_2	1108643	1110230	TDEL0B06270
tdel_Chr_2	1111186	1112173	TDEL0B06280
tdel_Chr_2	1112252	1113737	TDEL0B06290
tdel_Chr_2	1114081	1115938	TDEL0B06300
tdel_Chr_2	1116174	1118283	TDEL0B06310
tdel_Chr_2	1118533	1119868	TDEL0B06320
tdel_Chr_2	1119999	1122531	TDEL0B06330
tdel_Chr_2	1122796	1125085	TDEL0B06340
tdel_Chr_2	1125290	1126796	TDEL0B06350
tdel_Chr_2	1127149	1130095	TDEL0B06360
tdel_Chr_2	1130587	1131436	TDEL0B06370
tdel_Chr_2	1131496	1132714	TDEL0B06380
tdel_Chr_2	1133297	1133657	TDEL0B06390
tdel_Chr_2	1134011	1135526	TDEL0B06400
tdel_Chr_2	1136028	1136787	TDEL0B06410
tdel_Chr_2	1136800	1137133	TDEL0B06420
tdel_Chr_2	1137276	1138854	TDEL0B06430
tdel_Chr_2	1138916	1140314	TDEL0B06440
tdel_Chr_2	1141025	1142102	TDEL0B06450
tdel_Chr_2	1142190	1142868	TDEL0B06460
tdel_Chr_2	1143270	1143744	TDEL0B06470
tdel_Chr_2	1144035	1147833	TDEL0B06480
tdel_Chr_2	1147932	1149456	TDEL0B06490
tdel_Chr_2	1151895	1153302	TDEL0B06500
tdel_Chr_2	1153435	1155043	TDEL0B06510
tdel_Chr_2	1155555	1156500	TDEL0B06520
tdel_Chr_2	1156753	1158448	TDEL0B06530
tdel_Chr_2	1159048	1160551	TDEL0B06540
tdel_Chr_2	1161053	1162559	TDEL0B06550
tdel_Chr_2	1162611	1163823	TDEL0B06560
tdel_Chr_2	1164121	1164619	TDEL0B06570
tdel_Chr_2	1164803	1166147	TDEL0B06580
tdel_Chr_2	1166276	1167824	TDEL0B06590
tdel_Chr_2	1167983	1168337	TDEL0B06600
tdel_Chr_2	1168347	1169853	TDEL0B06610
tdel_Chr_2	1170845	1171982	TDEL0B06620
tdel_Chr_2	1172160	1172967	TDEL0B06630
tdel_Chr_2	1172978	1174139	TDEL0B06640
tdel_Chr_2	1174294	1175665	TDEL0B06650
tdel_Chr_2	1176207	1177290	TDEL0B06660
tdel_Chr_2	1178451	1179699	TDEL0B06670
tdel_Chr_2	1181850	1183923	TDEL0B06680
tdel_Chr_2	1184516	1185476	TDEL0B06690
tdel_Chr_2	1186502	1188527	TDEL0B06700
tdel_Chr_2	1189073	1191200	TDEL0B06710
tdel_Chr_2	1191567	1192833	TDEL0B06720
tdel_Chr_2	1192966	1193323	TDEL0B06730
tdel_Chr_2	1193561	1194668	TDEL0B06740
tdel_Chr_2	1194699	1197789	TDEL0B06750
tdel_Chr_2	1197970	1199620	TDEL0B06760
tdel_Chr_2	1199844	1200348	TDEL0B06770
tdel_Chr_2	1200538	1201321	TDEL0B06780
tdel_Chr_2	1201472	1203401	TDEL0B06790
tdel_Chr_2	1203869	1204130	TDEL0B06800
tdel_Chr_2	1205045	1205717	TDEL0B06810
tdel_Chr_2	1207140	1208187	TDEL0B06820
tdel_Chr_2	1208431	1211107	TDEL0B06830
tdel_Chr_2	1211694	1213485	TDEL0B06840
tdel_Chr_2	1213521	1214145	TDEL0B06850
tdel_Chr_2	1214530	1216012	TDEL0B06860
tdel_Chr_2	1216108	1217410	TDEL0B06870
tdel_Chr_2	1217987	1218527	TDEL0B06880
tdel_Chr_2	1218617	1220351	TDEL0B06890
tdel_Chr_2	1220589	1222257	TDEL0B06900
tdel_Chr_2	1222434	1223748	TDEL0B06910
tdel_Chr_2	1224853	1225105	TDEL0B06920
tdel_Chr_2	1225097	1225817	TDEL0B06930
tdel_Chr_2	1225909	1228648	TDEL0B06940
tdel_Chr_2	1228818	1229487	TDEL0B06950
tdel_Chr_2	1231527	1232106	TDEL0B06960
tdel_Chr_2	1232116	1233133	TDEL0B06970
tdel_Chr_2	1233236	1233461	TDEL0B06980
tdel_Chr_2	1233785	1234244	TDEL0B06990
tdel_Chr_2	1234765	1235215	TDEL0B07000
tdel_Chr_2	1235717	1236467	TDEL0B07010
tdel_Chr_2	1236620	1238039	TDEL0B07020
tdel_Chr_2	1238956	1242454	TDEL0B07030
tdel_Chr_2	1242714	1242924	TDEL0B07040
tdel_Chr_2	1243215	1243860	TDEL0B07050
tdel_Chr_2	1243892	1246289	TDEL0B07060
tdel_Chr_2	1246993	1247527	TDEL0B07070
tdel_Chr_2	1248639	1249260	TDEL0B07080
tdel_Chr_2	1249325	1251647	TDEL0B07090
tdel_Chr_2	1252099	1254694	TDEL0B07100
tdel_Chr_2	1254813	1257480	TDEL0B07110
tdel_Chr_2	1257666	1259184	TDEL0B07120
tdel_Chr_2	1259209	1260148	TDEL0B07130
tdel_Chr_2	1260239	1261148	TDEL0B07140
tdel_Chr_2	1261629	1263501	TDEL0B07150
tdel_Chr_2	1263746	1265048	TDEL0B07160
tdel_Chr_2	1265078	1266248	TDEL0B07170
tdel_Chr_2	1266440	1266815	TDEL0B07180
tdel_Chr_2	1266830	1267760	TDEL0B07190
tdel_Chr_2	1268014	1269979	TDEL0B07200
tdel_Chr_2	1270051	1271377	TDEL0B07210
tdel_Chr_2	1271584	1273306	TDEL0B07220
tdel_Chr_2	1273867	1275898	TDEL0B07230
tdel_Chr_2	1276034	1276664	TDEL0B07240
tdel_Chr_2	1276760	1278449	TDEL0B07250
tdel_Chr_2	1278607	1280017	TDEL0B07260
tdel_Chr_2	1280162	1282097	TDEL0B07270
tdel_Chr_2	1282264	1283443	TDEL0B07280
tdel_Chr_2	1283693	1285138	TDEL0B07290
tdel_Chr_2	1285589	1286828	TDEL0B07300
tdel_Chr_2	1287038	1289672	TDEL0B07310
tdel_Chr_2	1289695	1290943	TDEL0B07320
tdel_Chr_2	1291144	1292272	TDEL0B07330
tdel_Chr_2	1292286	1292598	TDEL0B07340
tdel_Chr_2	1292682	1293684	TDEL0B07350
tdel_Chr_2	1293870	1294251	TDEL0B07360
tdel_Chr_2	1294371	1295715	TDEL0B07370
tdel_Chr_2	1296235	1296952	TDEL0B07380
tdel_Chr_2	1297085	1297370	TDEL0B07390
tdel_Chr_2	1297631	1299152	TDEL0B07400
tdel_Chr_2	1299549	1300485	TDEL0B07410
tdel_Chr_2	1300676	1301789	TDEL0B07420
tdel_Chr_2	1301991	1302498	TDEL0B07430
tdel_Chr_2	1302548	1304261	TDEL0B07440
tdel_Chr_2	1304448	1304964	TDEL0B07450
tdel_Chr_2	1305172	1308325	TDEL0B07460
tdel_Chr_2	1308407	1309103	TDEL0B07470
tdel_Chr_2	1309325	1314386	TDEL0B07480
tdel_Chr_2	1314446	1317044	TDEL0B07490
tdel_Chr_2	1317678	1318203	TDEL0B07500
tdel_Chr_2	1318410	1320414	TDEL0B07510
tdel_Chr_2	1320438	1321422	TDEL0B07520
tdel_Chr_2	1321615	1321906	TDEL0B07530
tdel_Chr_2	1322091	1323060	TDEL0B07540
tdel_Chr_2	1323103	1324177	TDEL0B07550
tdel_Chr_2	1324299	1325232	TDEL0B07560
tdel_Chr_2	1325632	1328881	TDEL0B07570
tdel_Chr_2	1329079	1330252	TDEL0B07580
tdel_Chr_2	1330336	1331455	TDEL0B07590
tdel_Chr_2	1331772	1334031	TDEL0B07600
tdel_Chr_2	1334248	1335298	TDEL0B07610
tdel_Chr_2	1335457	1336369	TDEL0B07620
tdel_Chr_2	1336514	1337270	TDEL0B07630
tdel_Chr_2	1338242	1339007	TDEL0B07640
tdel_Chr_2	1339791	1341789	TDEL0B07650
tdel_Chr_2	1342462	1343188	TDEL0B07660
tdel_Chr_2	1344108	1345899	TDEL0B07670
tdel_Chr_2	1348301	1349744	TDEL0B07680
tdel_Chr_2	1353994	1354397	TDEL0B07690
tdel_Chr_3	1862	2399	TDEL0C00100
tdel_Chr_3	5608	6976	TDEL0C00110
tdel_Chr_3	7480	9190	TDEL0C00120
tdel_Chr_3	9762	12141	TDEL0C00130
tdel_Chr_3	12625	13087	TDEL0C00140
tdel_Chr_3	14724	16305	TDEL0C00150
tdel_Chr_3	16994	17840	TDEL0C00160
tdel_Chr_3	19461	20196	TDEL0C00170
tdel_Chr_3	21058	22825	TDEL0C00180
tdel_Chr_3	24066	25554	TDEL0C00190
tdel_Chr_3	25848	27732	TDEL0C00200
tdel_Chr_3	28136	28841	TDEL0C00210
tdel_Chr_3	29512	30610	TDEL0C00220
tdel_Chr_3	30871	31906	TDEL0C00230
tdel_Chr_3	32271	33852	TDEL0C00240
tdel_Chr_3	33918	35211	TDEL0C00250
tdel_Chr_3	35427	35814	TDEL0C00260
tdel_Chr_3	35996	38150	TDEL0C00270
tdel_Chr_3	38219	39080	TDEL0C00280
tdel_Chr_3	39584	40396	TDEL0C00290
tdel_Chr_3	40432	42211	TDEL0C00300
tdel_Chr_3	42338	42953	TDEL0C00310
tdel_Chr_3	43005	43770	TDEL0C00320
tdel_Chr_3	44046	44712	TDEL0C00330
tdel_Chr_3	45149	45635	TDEL0C00340
tdel_Chr_3	45660	46563	TDEL0C00350
tdel_Chr_3	47009	47651	TDEL0C00360
tdel_Chr_3	47693	50210	TDEL0C00370
tdel_Chr_3	50609	53714	TDEL0C00380
tdel_Chr_3	53994	55056	TDEL0C00390
tdel_Chr_3	55697	57563	TDEL0C00400
tdel_Chr_3	57768	60075	TDEL0C00410
tdel_Chr_3	60174	60630	TDEL0C00420
tdel_Chr_3	61426	64258	TDEL0C00430
tdel_Chr_3	64347	64932	TDEL0C00440
tdel_Chr_3	65196	66762	TDEL0C00450
tdel_Chr_3	67470	72429	TDEL0C00460
tdel_Chr_3	72545	73938	TDEL0C00470
tdel_Chr_3	75186	75723	TDEL0C00480
tdel_Chr_3	75791	76418	TDEL0C00490
tdel_Chr_3	77746	78550	TDEL0C00500
tdel_Chr_3	78921	80336	TDEL0C00510
tdel_Chr_3	80892	81555	TDEL0C00520
tdel_Chr_3	81838	85804	TDEL0C00530
tdel_Chr_3	85939	86861	TDEL0C00540
tdel_Chr_3	87032	87992	TDEL0C00550
tdel_Chr_3	88140	88748	TDEL0C00560
tdel_Chr_3	89126	92087	TDEL0C00570
tdel_Chr_3	92197	93985	TDEL0C00580
tdel_Chr_3	94222	99031	TDEL0C00590
tdel_Chr_3	99446	100199	TDEL0C00600
tdel_Chr_3	101030	101567	TDEL0C00610
tdel_Chr_3	101932	103057	TDEL0C00620
tdel_Chr_3	103477	104887	TDEL0C00630
tdel_Chr_3	105099	107439	TDEL0C00640
tdel_Chr_3	107614	107854	TDEL0C00650
tdel_Chr_3	107848	108952	TDEL0C00660
tdel_Chr_3	109222	110323	TDEL0C00670
tdel_Chr_3	110673	111519	TDEL0C00680
tdel_Chr_3	111717	113595	TDEL0C00690
tdel_Chr_3	113632	115279	TDEL0C00700
tdel_Chr_3	116176	117592	TDEL0C00710
tdel_Chr_3	117636	120750	TDEL0C00720
tdel_Chr_3	121228	123694	TDEL0C00730
tdel_Chr_3	124642	126982	TDEL0C00740
tdel_Chr_3	127319	128414	TDEL0C00750
tdel_Chr_3	128593	130896	TDEL0C00760
tdel_Chr_3	131148	131664	TDEL0C00770
tdel_Chr_3	131729	133223	TDEL0C00780
tdel_Chr_3	133331	133961	TDEL0C00790
tdel_Chr_3	134129	134699	TDEL0C00800
tdel_Chr_3	134907	135945	TDEL0C00810
tdel_Chr_3	135988	137473	TDEL0C00820
tdel_Chr_3	137852	138083	TDEL0C00830
tdel_Chr_3	138075	138594	TDEL0C00840
tdel_Chr_3	138625	139687	TDEL0C00850
tdel_Chr_3	139828	140329	TDEL0C00860
tdel_Chr_3	140419	141832	TDEL0C00870
tdel_Chr_3	142674	142995	TDEL0C00880
tdel_Chr_3	143109	144018	TDEL0C00890
tdel_Chr_3	144012	145704	TDEL0C00900
tdel_Chr_3	145826	146342	TDEL0C00910
tdel_Chr_3	146474	147590	TDEL0C00920
tdel_Chr_3	147776	149564	TDEL0C00930
tdel_Chr_3	150796	152719	TDEL0C00940
tdel_Chr_3	152897	153359	TDEL0C00950
tdel_Chr_3	153571	157240	TDEL0C00960
tdel_Chr_3	157581	164022	TDEL0C00970
tdel_Chr_3	164218	164866	TDEL0C00980
tdel_Chr_3	165161	167681	TDEL0C00990
tdel_Chr_3	167918	169619	TDEL0C01000
tdel_Chr_3	169655	172274	TDEL0C01010
tdel_Chr_3	172270	173242	TDEL0C01020
tdel_Chr_3	173570	174584	TDEL0C01030
tdel_Chr_3	175088	178139	TDEL0C01040
tdel_Chr_3	178208	178778	TDEL0C01050
tdel_Chr_3	179004	180072	TDEL0C01060
tdel_Chr_3	180175	183835	TDEL0C01070
tdel_Chr_3	184058	184418	TDEL0C01080
tdel_Chr_3	184499	185612	TDEL0C01090
tdel_Chr_3	186169	188617	TDEL0C01100
tdel_Chr_3	188641	190381	TDEL0C01110
tdel_Chr_3	190592	194114	TDEL0C01120
tdel_Chr_3	194296	196159	TDEL0C01130
tdel_Chr_3	196258	197224	TDEL0C01140
tdel_Chr_3	197470	198778	TDEL0C01150
tdel_Chr_3	198801	200613	TDEL0C01160
tdel_Chr_3	200994	202308	TDEL0C01170
tdel_Chr_3	202832	203537	TDEL0C01180
tdel_Chr_3	203791	204961	TDEL0C01190
tdel_Chr_3	205481	206081	TDEL0C01200
tdel_Chr_3	206570	208016	TDEL0C01210
tdel_Chr_3	208502	210053	TDEL0C01220
tdel_Chr_3	210205	212764	TDEL0C01230
tdel_Chr_3	212873	213350	TDEL0C01240
tdel_Chr_3	213599	214520	TDEL0C01250
tdel_Chr_3	214579	215959	TDEL0C01260
tdel_Chr_3	216216	217806	TDEL0C01270
tdel_Chr_3	218823	221007	TDEL0C01280
tdel_Chr_3	221259	222294	TDEL0C01290
tdel_Chr_3	222484	223504	TDEL0C01300
tdel_Chr_3	223560	224388	TDEL0C01310
tdel_Chr_3	224777	226448	TDEL0C01320
tdel_Chr_3	226755	228741	TDEL0C01330
tdel_Chr_3	228930	229584	TDEL0C01340
tdel_Chr_3	230325	232209	TDEL0C01350
tdel_Chr_3	232335	233655	TDEL0C01360
tdel_Chr_3	233760	236370	TDEL0C01370
tdel_Chr_3	237169	237949	TDEL0C01380
tdel_Chr_3	237986	238871	TDEL0C01390
tdel_Chr_3	240225	241170	TDEL0C01400
tdel_Chr_3	241262	241682	TDEL0C01410
tdel_Chr_3	241917	243864	TDEL0C01420
tdel_Chr_3	244092	245847	TDEL0C01430
tdel_Chr_3	245944	249589	TDEL0C01440
tdel_Chr_3	249882	250698	TDEL0C01450
tdel_Chr_3	250978	255313	TDEL0C01460
tdel_Chr_3	255558	255915	TDEL0C01470
tdel_Chr_3	256080	256623	TDEL0C01480
tdel_Chr_3	256743	259965	TDEL0C01490
tdel_Chr_3	260221	262159	TDEL0C01500
tdel_Chr_3	262501	263527	TDEL0C01510
tdel_Chr_3	263972	264578	TDEL0C01520
tdel_Chr_3	265180	265429	TDEL0C01530
tdel_Chr_3	265710	266949	TDEL0C01540
tdel_Chr_3	267009	267756	TDEL0C01550
tdel_Chr_3	268151	269108	TDEL0C01560
tdel_Chr_3	269168	271466	TDEL0C01570
tdel_Chr_3	272177	275687	TDEL0C01580
tdel_Chr_3	275919	276669	TDEL0C01590
tdel_Chr_3	276911	280229	TDEL0C01600
tdel_Chr_3	280414	282232	TDEL0C01610
tdel_Chr_3	282410	283595	TDEL0C01620
tdel_Chr_3	285366	287142	TDEL0C01630
tdel_Chr_3	287367	287985	TDEL0C01640
tdel_Chr_3	288054	288438	TDEL0C01650
tdel_Chr_3	288551	289072	TDEL0C01660
tdel_Chr_3	289257	293388	TDEL0C01670
tdel_Chr_3	293384	293717	TDEL0C01680
tdel_Chr_3	294415	296722	TDEL0C01690
tdel_Chr_3	297259	298432	TDEL0C01700
tdel_Chr_3	298508	299144	TDEL0C01710
tdel_Chr_3	299295	300816	TDEL0C01720
tdel_Chr_3	301201	302608	TDEL0C01730
tdel_Chr_3	302711	303842	TDEL0C01740
tdel_Chr_3	304283	306029	TDEL0C01750
tdel_Chr_3	306151	308440	TDEL0C01760
tdel_Chr_3	309214	311113	TDEL0C01770
tdel_Chr_3	311514	311781	TDEL0C01780
tdel_Chr_3	311852	313538	TDEL0C01790
tdel_Chr_3	313698	315408	TDEL0C01800
tdel_Chr_3	316945	318418	TDEL0C01810
tdel_Chr_3	318849	320019	TDEL0C01820
tdel_Chr_3	320091	320538	TDEL0C01830
tdel_Chr_3	320887	322624	TDEL0C01840
tdel_Chr_3	322862	323669	TDEL0C01850
tdel_Chr_3	324239	324758	TDEL0C01860
tdel_Chr_3	324829	331252	TDEL0C01870
tdel_Chr_3	332931	334554	TDEL0C01880
tdel_Chr_3	334628	335159	TDEL0C01890
tdel_Chr_3	335286	335898	TDEL0C01900
tdel_Chr_3	336086	337451	TDEL0C01910
tdel_Chr_3	337684	339376	TDEL0C01920
tdel_Chr_3	339449	340010	TDEL0C01930
tdel_Chr_3	340657	342190	TDEL0C01940
tdel_Chr_3	342241	343121	TDEL0C01950
tdel_Chr_3	343260	343584	TDEL0C01960
tdel_Chr_3	343644	344427	TDEL0C01970
tdel_Chr_3	344638	345796	TDEL0C01980
tdel_Chr_3	345896	347717	TDEL0C01990
tdel_Chr_3	347929	348571	TDEL0C02000
tdel_Chr_3	348736	349312	TDEL0C02010
tdel_Chr_3	349452	350730	TDEL0C02020
tdel_Chr_3	351367	352303	TDEL0C02030
tdel_Chr_3	352578	354696	TDEL0C02040
tdel_Chr_3	355070	356576	TDEL0C02050
tdel_Chr_3	356664	356931	TDEL0C02060
tdel_Chr_3	357421	359851	TDEL0C02070
tdel_Chr_3	360055	360940	TDEL0C02080
tdel_Chr_3	361063	361993	TDEL0C02090
tdel_Chr_3	362759	364199	TDEL0C02100
tdel_Chr_3	364852	366340	TDEL0C02110
tdel_Chr_3	366395	366719	TDEL0C02120
tdel_Chr_3	366854	368435	TDEL0C02130
tdel_Chr_3	368785	370105	TDEL0C02140
tdel_Chr_3	370260	372897	TDEL0C02150
tdel_Chr_3	372983	374852	TDEL0C02160
tdel_Chr_3	375086	376334	TDEL0C02170
tdel_Chr_3	376534	379315	TDEL0C02180
tdel_Chr_3	379630	382075	TDEL0C02190
tdel_Chr_3	382327	383665	TDEL0C02200
tdel_Chr_3	383709	384520	TDEL0C02210
tdel_Chr_3	384715	386182	TDEL0C02220
tdel_Chr_3	386306	387716	TDEL0C02230
tdel_Chr_3	388059	391665	TDEL0C02240
tdel_Chr_3	392251	393682	TDEL0C02250
tdel_Chr_3	393927	395001	TDEL0C02260
tdel_Chr_3	395332	397414	TDEL0C02270
tdel_Chr_3	397456	398524	TDEL0C02280
tdel_Chr_3	398783	400370	TDEL0C02290
tdel_Chr_3	400481	401279	TDEL0C02300
tdel_Chr_3	401693	403778	TDEL0C02310
tdel_Chr_3	403850	409034	TDEL0C02320
tdel_Chr_3	409803	410925	TDEL0C02330
tdel_Chr_3	411064	411700	TDEL0C02340
tdel_Chr_3	411790	412036	TDEL0C02350
tdel_Chr_3	412481	416276	TDEL0C02360
tdel_Chr_3	416621	418817	TDEL0C02370
tdel_Chr_3	419093	420152	TDEL0C02380
tdel_Chr_3	420852	421398	TDEL0C02390
tdel_Chr_3	421924	422374	TDEL0C02400
tdel_Chr_3	422482	425347	TDEL0C02410
tdel_Chr_3	426027	427086	TDEL0C02420
tdel_Chr_3	427362	427968	TDEL0C02430
tdel_Chr_3	428262	428859	TDEL0C02440
tdel_Chr_3	429016	430138	TDEL0C02450
tdel_Chr_3	430624	431254	TDEL0C02460
tdel_Chr_3	431634	433305	TDEL0C02470
tdel_Chr_3	433301	433745	TDEL0C02480
tdel_Chr_3	433873	435373	TDEL0C02490
tdel_Chr_3	435865	437029	TDEL0C02500
tdel_Chr_3	437906	438320	TDEL0C02510
tdel_Chr_3	438434	441068	TDEL0C02520
tdel_Chr_3	441084	441795	TDEL0C02530
tdel_Chr_3	442004	443615	TDEL0C02540
tdel_Chr_3	443906	445514	TDEL0C02550
tdel_Chr_3	445829	447269	TDEL0C02560
tdel_Chr_3	447381	447714	TDEL0C02570
tdel_Chr_3	448203	448863	TDEL0C02580
tdel_Chr_3	448899	450006	TDEL0C02590
tdel_Chr_3	450201	451590	TDEL0C02600
tdel_Chr_3	453153	453627	TDEL0C02610
tdel_Chr_3	453900	456858	TDEL0C02620
tdel_Chr_3	457239	458862	TDEL0C02630
tdel_Chr_3	459105	460242	TDEL0C02640
tdel_Chr_3	460883	461978	TDEL0C02650
tdel_Chr_3	462240	464229	TDEL0C02660
tdel_Chr_3	464724	466053	TDEL0C02670
tdel_Chr_3	466195	469543	TDEL0C02680
tdel_Chr_3	469959	472938	TDEL0C02690
tdel_Chr_3	474198	474726	TDEL0C02700
tdel_Chr_3	474758	476795	TDEL0C02710
tdel_Chr_3	477528	479631	TDEL0C02720
tdel_Chr_3	479745	482796	TDEL0C02730
tdel_Chr_3	483089	483854	TDEL0C02740
tdel_Chr_3	484065	485361	TDEL0C02750
tdel_Chr_3	485395	485656	TDEL0C02760
tdel_Chr_3	486106	486733	TDEL0C02770
tdel_Chr_3	487145	487751	TDEL0C02780
tdel_Chr_3	487976	496337	TDEL0C02790
tdel_Chr_3	496412	497447	TDEL0C02800
tdel_Chr_3	498624	499638	TDEL0C02810
tdel_Chr_3	500003	501368	TDEL0C02820
tdel_Chr_3	501517	502036	TDEL0C02830
tdel_Chr_3	502501	503776	TDEL0C02840
tdel_Chr_3	504058	504866	TDEL0C02850
tdel_Chr_3	505041	505437	TDEL0C02860
tdel_Chr_3	506319	506934	TDEL0C02870
tdel_Chr_3	507027	508461	TDEL0C02880
tdel_Chr_3	508596	509334	TDEL0C02890
tdel_Chr_3	509948	511922	TDEL0C02900
tdel_Chr_3	512081	514307	TDEL0C02910
tdel_Chr_3	514480	515887	TDEL0C02920
tdel_Chr_3	516525	518748	TDEL0C02930
tdel_Chr_3	519084	520179	TDEL0C02940
tdel_Chr_3	520367	522008	TDEL0C02950
tdel_Chr_3	523911	527472	TDEL0C02960
tdel_Chr_3	528154	528765	TDEL0C02970
tdel_Chr_3	528841	531316	TDEL0C02980
tdel_Chr_3	531887	535052	TDEL0C02990
tdel_Chr_3	535099	535744	TDEL0C03000
tdel_Chr_3	536062	537496	TDEL0C03010
tdel_Chr_3	537819	539802	TDEL0C03020
tdel_Chr_3	540078	542253	TDEL0C03030
tdel_Chr_3	542404	545422	TDEL0C03040
tdel_Chr_3	545861	549299	TDEL0C03050
tdel_Chr_3	549550	552631	TDEL0C03060
tdel_Chr_3	552781	553384	TDEL0C03070
tdel_Chr_3	553651	555124	TDEL0C03080
tdel_Chr_3	555242	556940	TDEL0C03090
tdel_Chr_3	557007	558114	TDEL0C03100
tdel_Chr_3	558172	558496	TDEL0C03110
tdel_Chr_3	558605	559922	TDEL0C03120
tdel_Chr_3	560300	561407	TDEL0C03130
tdel_Chr_3	561568	562978	TDEL0C03140
tdel_Chr_3	562980	563730	TDEL0C03150
tdel_Chr_3	563857	565081	TDEL0C03160
tdel_Chr_3	565490	565649	TDEL0C03170
tdel_Chr_3	565806	566124	TDEL0C03180
tdel_Chr_3	566340	566628	TDEL0C03190
tdel_Chr_3	566645	567236	TDEL0C03200
tdel_Chr_3	567361	568450	TDEL0C03210
tdel_Chr_3	568506	569373	TDEL0C03220
tdel_Chr_3	569644	570874	TDEL0C03230
tdel_Chr_3	571044	573282	TDEL0C03240
tdel_Chr_3	573409	576646	TDEL0C03250
tdel_Chr_3	577093	580288	TDEL0C03260
tdel_Chr_3	581845	585901	TDEL0C03270
tdel_Chr_3	585964	586798	TDEL0C03280
tdel_Chr_3	587269	588031	TDEL0C03290
tdel_Chr_3	588849	589281	TDEL0C03300
tdel_Chr_3	589959	590919	TDEL0C03310
tdel_Chr_3	591170	592022	TDEL0C03320
tdel_Chr_3	592157	592871	TDEL0C03330
tdel_Chr_3	592922	594503	TDEL0C03340
tdel_Chr_3	594740	595748	TDEL0C03350
tdel_Chr_3	596590	597364	TDEL0C03360
tdel_Chr_3	597429	597999	TDEL0C03370
tdel_Chr_3	598091	598652	TDEL0C03380
tdel_Chr_3	599122	600853	TDEL0C03390
tdel_Chr_3	600909	601374	TDEL0C03400
tdel_Chr_3	601597	601783	TDEL0C03410
tdel_Chr_3	601901	602945	TDEL0C03420
tdel_Chr_3	603056	603710	TDEL0C03430
tdel_Chr_3	603756	604482	TDEL0C03440
tdel_Chr_3	605099	606917	TDEL0C03450
tdel_Chr_3	607021	607507	TDEL0C03460
tdel_Chr_3	608194	609544	TDEL0C03470
tdel_Chr_3	609710	610733	TDEL0C03480
tdel_Chr_3	610981	611764	TDEL0C03490
tdel_Chr_3	611814	612105	TDEL0C03500
tdel_Chr_3	612430	616339	TDEL0C03510
tdel_Chr_3	616467	617076	TDEL0C03520
tdel_Chr_3	617229	618063	TDEL0C03530
tdel_Chr_3	618214	620227	TDEL0C03540
tdel_Chr_3	620848	621325	TDEL0C03550
tdel_Chr_3	622009	622950	TDEL0C03560
tdel_Chr_3	623663	627005	TDEL0C03570
tdel_Chr_3	627671	629264	TDEL0C03580
tdel_Chr_3	629319	630372	TDEL0C03590
tdel_Chr_3	630814	633559	TDEL0C03600
tdel_Chr_3	633812	635174	TDEL0C03610
tdel_Chr_3	635380	637450	TDEL0C03620
tdel_Chr_3	637837	640300	TDEL0C03630
tdel_Chr_3	641068	641794	TDEL0C03640
tdel_Chr_3	642164	643295	TDEL0C03650
tdel_Chr_3	644281	645241	TDEL0C03660
tdel_Chr_3	645418	645961	TDEL0C03670
tdel_Chr_3	646796	648467	TDEL0C03680
tdel_Chr_3	648637	651400	TDEL0C03690
tdel_Chr_3	651755	653480	TDEL0C03700
tdel_Chr_3	653933	655169	TDEL0C03710
tdel_Chr_3	655368	655764	TDEL0C03720
tdel_Chr_3	656213	658154	TDEL0C03730
tdel_Chr_3	658467	660702	TDEL0C03740
tdel_Chr_3	660813	661230	TDEL0C03750
tdel_Chr_3	661390	663895	TDEL0C03760
tdel_Chr_3	664252	664540	TDEL0C03770
tdel_Chr_3	664821	665877	TDEL0C03780
tdel_Chr_3	666055	667207	TDEL0C03790
tdel_Chr_3	667718	669419	TDEL0C03800
tdel_Chr_3	669542	670226	TDEL0C03810
tdel_Chr_3	670320	671289	TDEL0C03820
tdel_Chr_3	671331	672843	TDEL0C03830
tdel_Chr_3	673006	674092	TDEL0C03840
tdel_Chr_3	674367	674844	TDEL0C03850
tdel_Chr_3	674840	676649	TDEL0C03860
tdel_Chr_3	677209	677857	TDEL0C03870
tdel_Chr_3	678182	680255	TDEL0C03880
tdel_Chr_3	680606	683096	TDEL0C03890
tdel_Chr_3	683124	684402	TDEL0C03900
tdel_Chr_3	684579	686058	TDEL0C03910
tdel_Chr_3	686065	687049	TDEL0C03920
tdel_Chr_3	687416	688013	TDEL0C03930
tdel_Chr_3	689069	691289	TDEL0C03940
tdel_Chr_3	691376	693089	TDEL0C03950
tdel_Chr_3	693205	694191	TDEL0C03960
tdel_Chr_3	694910	697328	TDEL0C03970
tdel_Chr_3	697430	699503	TDEL0C03980
tdel_Chr_3	700037	702758	TDEL0C03990
tdel_Chr_3	703014	703777	TDEL0C04000
tdel_Chr_3	703858	705025	TDEL0C04010
tdel_Chr_3	705160	706261	TDEL0C04020
tdel_Chr_3	706661	707150	TDEL0C04030
tdel_Chr_3	707531	710555	TDEL0C04040
tdel_Chr_3	710820	712128	TDEL0C04050
tdel_Chr_3	712687	715552	TDEL0C04060
tdel_Chr_3	716186	717032	TDEL0C04070
tdel_Chr_3	717788	722240	TDEL0C04080
tdel_Chr_3	722309	723461	TDEL0C04090
tdel_Chr_3	723561	724125	TDEL0C04100
tdel_Chr_3	724614	725517	TDEL0C04110
tdel_Chr_3	725594	726290	TDEL0C04120
tdel_Chr_3	727195	732382	TDEL0C04130
tdel_Chr_3	732579	734829	TDEL0C04140
tdel_Chr_3	734913	736758	TDEL0C04150
tdel_Chr_3	736943	738233	TDEL0C04160
tdel_Chr_3	740379	744582	TDEL0C04170
tdel_Chr_3	744898	748426	TDEL0C04180
tdel_Chr_3	748566	748881	TDEL0C04190
tdel_Chr_3	748943	749981	TDEL0C04200
tdel_Chr_3	750483	752952	TDEL0C04210
tdel_Chr_3	753543	755127	TDEL0C04220
tdel_Chr_3	755191	756322	TDEL0C04230
tdel_Chr_3	757192	759616	TDEL0C04240
tdel_Chr_3	759867	761469	TDEL0C04250
tdel_Chr_3	762511	764107	TDEL0C04260
tdel_Chr_3	764259	764985	TDEL0C04270
tdel_Chr_3	765120	767778	TDEL0C04280
tdel_Chr_3	767822	768254	TDEL0C04290
tdel_Chr_3	768529	769675	TDEL0C04300
tdel_Chr_3	770013	770499	TDEL0C04310
tdel_Chr_3	772553	773438	TDEL0C04320
tdel_Chr_3	773681	774692	TDEL0C04330
tdel_Chr_3	774762	776859	TDEL0C04340
tdel_Chr_3	777184	778573	TDEL0C04350
tdel_Chr_3	780286	781810	TDEL0C04360
tdel_Chr_3	782182	783676	TDEL0C04370
tdel_Chr_3	783825	784692	TDEL0C04380
tdel_Chr_3	784738	785992	TDEL0C04390
tdel_Chr_3	786985	788557	TDEL0C04400
tdel_Chr_3	788706	789606	TDEL0C04410
tdel_Chr_3	789953	791327	TDEL0C04420
tdel_Chr_3	791600	791783	TDEL0C04430
tdel_Chr_3	792020	792956	TDEL0C04440
tdel_Chr_3	793167	793985	TDEL0C04450
tdel_Chr_3	794445	795081	TDEL0C04460
tdel_Chr_3	795218	797486	TDEL0C04470
tdel_Chr_3	799021	801580	TDEL0C04480
tdel_Chr_3	801726	809247	TDEL0C04490
tdel_Chr_3	810604	813673	TDEL0C04500
tdel_Chr_3	813705	814332	TDEL0C04510
tdel_Chr_3	814802	818744	TDEL0C04520
tdel_Chr_3	818959	819535	TDEL0C04530
tdel_Chr_3	820459	823525	TDEL0C04540
tdel_Chr_3	823787	824663	TDEL0C04550
tdel_Chr_3	825540	826815	TDEL0C04560
tdel_Chr_3	827929	828982	TDEL0C04570
tdel_Chr_3	829513	831187	TDEL0C04580
tdel_Chr_3	831667	833257	TDEL0C04590
tdel_Chr_3	833404	834640	TDEL0C04600
tdel_Chr_3	834831	835761	TDEL0C04610
tdel_Chr_3	836142	836985	TDEL0C04620
tdel_Chr_3	837301	837877	TDEL0C04630
tdel_Chr_3	838216	842107	TDEL0C04640
tdel_Chr_3	842765	844808	TDEL0C04650
tdel_Chr_3	845202	845838	TDEL0C04660
tdel_Chr_3	845980	847660	TDEL0C04670
tdel_Chr_3	848220	849228	TDEL0C04680
tdel_Chr_3	849296	850979	TDEL0C04690
tdel_Chr_3	851473	852871	TDEL0C04700
tdel_Chr_3	853104	854985	TDEL0C04710
tdel_Chr_3	855281	858650	TDEL0C04720
tdel_Chr_3	858850	859381	TDEL0C04730
tdel_Chr_3	859441	860218	TDEL0C04740
tdel_Chr_3	860486	860768	TDEL0C04750
tdel_Chr_3	861310	861622	TDEL0C04760
tdel_Chr_3	861755	863936	TDEL0C04770
tdel_Chr_3	863981	865061	TDEL0C04780
tdel_Chr_3	865263	865953	TDEL0C04790
tdel_Chr_3	866156	867467	TDEL0C04800
tdel_Chr_3	867669	871932	TDEL0C04810
tdel_Chr_3	872070	875100	TDEL0C04820
tdel_Chr_3	875333	877403	TDEL0C04830
tdel_Chr_3	877539	878409	TDEL0C04840
tdel_Chr_3	878693	880835	TDEL0C04850
tdel_Chr_3	881042	882584	TDEL0C04860
tdel_Chr_3	882753	883731	TDEL0C04870
tdel_Chr_3	883775	884171	TDEL0C04880
tdel_Chr_3	884300	885359	TDEL0C04890
tdel_Chr_3	885587	886505	TDEL0C04900
tdel_Chr_3	886721	887498	TDEL0C04910
tdel_Chr_3	889533	890448	TDEL0C04920
tdel_Chr_3	890968	891430	TDEL0C04930
tdel_Chr_3	891449	891857	TDEL0C04940
tdel_Chr_3	892006	892936	TDEL0C04950
tdel_Chr_3	893637	894258	TDEL0C04960
tdel_Chr_3	894440	895010	TDEL0C04970
tdel_Chr_3	895087	896005	TDEL0C04980
tdel_Chr_3	896107	896659	TDEL0C04990
tdel_Chr_3	896688	897333	TDEL0C05000
tdel_Chr_3	897479	899636	TDEL0C05010
tdel_Chr_3	899771	900215	TDEL0C05020
tdel_Chr_3	900431	901781	TDEL0C05030
tdel_Chr_3	901797	903162	TDEL0C05040
tdel_Chr_3	903318	904206	TDEL0C05050
tdel_Chr_3	904670	906209	TDEL0C05060
tdel_Chr_3	906595	907300	TDEL0C05070
tdel_Chr_3	907583	907979	TDEL0C05080
tdel_Chr_3	908032	910312	TDEL0C05090
tdel_Chr_3	910685	912938	TDEL0C05100
tdel_Chr_3	912979	917146	TDEL0C05110
tdel_Chr_3	917831	919520	TDEL0C05120
tdel_Chr_3	919600	920080	TDEL0C05130
tdel_Chr_3	920321	922364	TDEL0C05140
tdel_Chr_3	922671	923724	TDEL0C05150
tdel_Chr_3	923916	924669	TDEL0C05160
tdel_Chr_3	924739	924877	TDEL0C05170
tdel_Chr_3	925069	926017	TDEL0C05180
tdel_Chr_3	926497	927874	TDEL0C05190
tdel_Chr_3	928020	928812	TDEL0C05200
tdel_Chr_3	928834	929314	TDEL0C05210
tdel_Chr_3	929737	931891	TDEL0C05220
tdel_Chr_3	932150	933377	TDEL0C05230
tdel_Chr_3	933678	935172	TDEL0C05240
tdel_Chr_3	936477	937680	TDEL0C05250
tdel_Chr_3	937789	939316	TDEL0C05260
tdel_Chr_3	939571	940645	TDEL0C05270
tdel_Chr_3	940804	942199	TDEL0C05280
tdel_Chr_3	942244	943591	TDEL0C05290
tdel_Chr_3	943837	945118	TDEL0C05300
tdel_Chr_3	945919	946990	TDEL0C05310
tdel_Chr_3	947147	948731	TDEL0C05320
tdel_Chr_3	948949	950869	TDEL0C05330
tdel_Chr_3	951769	953497	TDEL0C05340
tdel_Chr_3	953987	956339	TDEL0C05350
tdel_Chr_3	956575	959104	TDEL0C05360
tdel_Chr_3	959379	959787	TDEL0C05370
tdel_Chr_3	960130	967246	TDEL0C05380
tdel_Chr_3	967334	969542	TDEL0C05390
tdel_Chr_3	970640	971495	TDEL0C05400
tdel_Chr_3	971685	972675	TDEL0C05410
tdel_Chr_3	972820	973102	TDEL0C05420
tdel_Chr_3	973241	973568	TDEL0C05430
tdel_Chr_3	973647	976797	TDEL0C05440
tdel_Chr_3	978239	981215	TDEL0C05450
tdel_Chr_3	981268	981874	TDEL0C05460
tdel_Chr_3	982105	982669	TDEL0C05470
tdel_Chr_3	982812	983356	TDEL0C05480
tdel_Chr_3	983594	984017	TDEL0C05490
tdel_Chr_3	984114	986001	TDEL0C05500
tdel_Chr_3	986342	987278	TDEL0C05510
tdel_Chr_3	987443	987962	TDEL0C05520
tdel_Chr_3	987993	988518	TDEL0C05530
tdel_Chr_3	988953	989817	TDEL0C05540
tdel_Chr_3	989927	992516	TDEL0C05550
tdel_Chr_3	992941	995446	TDEL0C05560
tdel_Chr_3	995568	996630	TDEL0C05570
tdel_Chr_3	997252	997885	TDEL0C05580
tdel_Chr_3	998057	999323	TDEL0C05590
tdel_Chr_3	999751	1001452	TDEL0C05600
tdel_Chr_3	1001794	1002829	TDEL0C05610
tdel_Chr_3	1002914	1004066	TDEL0C05620
tdel_Chr_3	1004319	1005342	TDEL0C05630
tdel_Chr_3	1005535	1009072	TDEL0C05640
tdel_Chr_3	1009413	1012086	TDEL0C05650
tdel_Chr_3	1013103	1015473	TDEL0C05660
tdel_Chr_3	1015597	1019701	TDEL0C05670
tdel_Chr_3	1020645	1022721	TDEL0C05680
tdel_Chr_3	1024185	1024371	TDEL0C05690
tdel_Chr_3	1024490	1024907	TDEL0C05700
tdel_Chr_3	1025088	1026060	TDEL0C05710
tdel_Chr_3	1026107	1028447	TDEL0C05720
tdel_Chr_3	1028635	1029751	TDEL0C05730
tdel_Chr_3	1030529	1032287	TDEL0C05740
tdel_Chr_3	1033903	1039900	TDEL0C05750
tdel_Chr_3	1041001	1041997	TDEL0C05760
tdel_Chr_3	1042057	1044016	TDEL0C05770
tdel_Chr_3	1044205	1045003	TDEL0C05780
tdel_Chr_3	1045248	1047057	TDEL0C05790
tdel_Chr_3	1047253	1048144	TDEL0C05800
tdel_Chr_3	1048722	1050060	TDEL0C05810
tdel_Chr_3	1050751	1051151	TDEL0C05820
tdel_Chr_3	1051259	1052435	TDEL0C05830
tdel_Chr_3	1052604	1052931	TDEL0C05840
tdel_Chr_3	1052971	1053322	TDEL0C05850
tdel_Chr_3	1053329	1055570	TDEL0C05860
tdel_Chr_3	1057152	1059306	TDEL0C05870
tdel_Chr_3	1059323	1059803	TDEL0C05880
tdel_Chr_3	1060694	1061936	TDEL0C05890
tdel_Chr_3	1062032	1063664	TDEL0C05900
tdel_Chr_3	1063667	1067585	TDEL0C05910
tdel_Chr_3	1068090	1069857	TDEL0C05920
tdel_Chr_3	1070076	1070883	TDEL0C05930
tdel_Chr_3	1070974	1072264	TDEL0C05940
tdel_Chr_3	1072872	1073874	TDEL0C05950
tdel_Chr_3	1074071	1074545	TDEL0C05960
tdel_Chr_3	1074735	1077126	TDEL0C05970
tdel_Chr_3	1077724	1079161	TDEL0C05980
tdel_Chr_3	1079337	1080351	TDEL0C05990
tdel_Chr_3	1080717	1081890	TDEL0C06000
tdel_Chr_3	1082206	1083241	TDEL0C06010
tdel_Chr_3	1083881	1087526	TDEL0C06020
tdel_Chr_3	1088034	1090287	TDEL0C06030
tdel_Chr_3	1090515	1090737	TDEL0C06040
tdel_Chr_3	1090932	1091415	TDEL0C06050
tdel_Chr_3	1091425	1092475	TDEL0C06060
tdel_Chr_3	1092723	1094145	TDEL0C06070
tdel_Chr_3	1094279	1100915	TDEL0C06080
tdel_Chr_3	1101322	1102246	TDEL0C06090
tdel_Chr_3	1102384	1103242	TDEL0C06100
tdel_Chr_3	1103589	1107156	TDEL0C06110
tdel_Chr_3	1107243	1108314	TDEL0C06120
tdel_Chr_3	1108533	1111611	TDEL0C06130
tdel_Chr_3	1111842	1112751	TDEL0C06140
tdel_Chr_3	1112947	1114117	TDEL0C06150
tdel_Chr_3	1114394	1117487	TDEL0C06160
tdel_Chr_3	1117791	1119513	TDEL0C06170
tdel_Chr_3	1120157	1121909	TDEL0C06180
tdel_Chr_3	1122357	1127997	TDEL0C06190
tdel_Chr_3	1128240	1130343	TDEL0C06200
tdel_Chr_3	1130472	1131912	TDEL0C06210
tdel_Chr_3	1131966	1135614	TDEL0C06220
tdel_Chr_3	1135739	1136834	TDEL0C06230
tdel_Chr_3	1137745	1139221	TDEL0C06240
tdel_Chr_3	1139347	1140892	TDEL0C06250
tdel_Chr_3	1141307	1145498	TDEL0C06260
tdel_Chr_3	1146060	1147113	TDEL0C06270
tdel_Chr_3	1147204	1147579	TDEL0C06280
tdel_Chr_3	1147900	1149610	TDEL0C06290
tdel_Chr_3	1150204	1151266	TDEL0C06300
tdel_Chr_3	1151354	1152053	TDEL0C06310
tdel_Chr_3	1152244	1153612	TDEL0C06320
tdel_Chr_3	1154008	1157701	TDEL0C06330
tdel_Chr_3	1157891	1159334	TDEL0C06340
tdel_Chr_3	1159575	1161657	TDEL0C06350
tdel_Chr_3	1161913	1164982	TDEL0C06360
tdel_Chr_3	1165301	1167209	TDEL0C06370
tdel_Chr_3	1167514	1168273	TDEL0C06380
tdel_Chr_3	1169013	1171179	TDEL0C06390
tdel_Chr_3	1171246	1171727	TDEL0C06400
tdel_Chr_3	1172864	1174334	TDEL0C06410
tdel_Chr_3	1174442	1176716	TDEL0C06420
tdel_Chr_3	1176887	1177850	TDEL0C06430
tdel_Chr_3	1177996	1179145	TDEL0C06440
tdel_Chr_3	1180288	1180927	TDEL0C06450
tdel_Chr_3	1181006	1183307	TDEL0C06460
tdel_Chr_3	1183652	1185455	TDEL0C06470
tdel_Chr_3	1185927	1190053	TDEL0C06480
tdel_Chr_3	1191460	1194922	TDEL0C06490
tdel_Chr_3	1195139	1195433	TDEL0C06500
tdel_Chr_3	1196038	1197967	TDEL0C06510
tdel_Chr_3	1198496	1199075	TDEL0C06520
tdel_Chr_3	1199135	1200551	TDEL0C06530
tdel_Chr_3	1201885	1203028	TDEL0C06540
tdel_Chr_3	1203173	1204319	TDEL0C06550
tdel_Chr_3	1204544	1205957	TDEL0C06560
tdel_Chr_3	1206295	1208728	TDEL0C06570
tdel_Chr_3	1208952	1209384	TDEL0C06580
tdel_Chr_3	1209582	1210470	TDEL0C06590
tdel_Chr_3	1210504	1211452	TDEL0C06600
tdel_Chr_3	1211676	1211934	TDEL0C06610
tdel_Chr_3	1212065	1212542	TDEL0C06620
tdel_Chr_3	1212575	1213574	TDEL0C06630
tdel_Chr_3	1213767	1214199	TDEL0C06640
tdel_Chr_3	1214227	1215679	TDEL0C06650
tdel_Chr_3	1216153	1217665	TDEL0C06660
tdel_Chr_3	1217965	1219276	TDEL0C06670
tdel_Chr_3	1219814	1221365	TDEL0C06680
tdel_Chr_3	1221418	1223716	TDEL0C06690
tdel_Chr_3	1223945	1225454	TDEL0C06700
tdel_Chr_3	1225857	1227021	TDEL0C06710
tdel_Chr_3	1227338	1228910	TDEL0C06720
tdel_Chr_3	1229160	1230423	TDEL0C06730
tdel_Chr_3	1230644	1232846	TDEL0C06740
tdel_Chr_3	1233126	1233525	TDEL0C06750
tdel_Chr_3	1233752	1234535	TDEL0C06760
tdel_Chr_3	1234665	1236144	TDEL0C06770
tdel_Chr_3	1236766	1238173	TDEL0C06780
tdel_Chr_3	1238630	1240967	TDEL0C06790
tdel_Chr_3	1241203	1241401	TDEL0C06800
tdel_Chr_3	1241839	1242565	TDEL0C06810
tdel_Chr_3	1242696	1242930	TDEL0C06820
tdel_Chr_3	1243056	1244271	TDEL0C06830
tdel_Chr_3	1245036	1246137	TDEL0C06840
tdel_Chr_3	1246133	1247207	TDEL0C06850
tdel_Chr_3	1247672	1248629	TDEL0C06860
tdel_Chr_3	1248887	1249271	TDEL0C06870
tdel_Chr_3	1249613	1251059	TDEL0C06880
tdel_Chr_3	1251518	1252766	TDEL0C06890
tdel_Chr_3	1252843	1255333	TDEL0C06900
tdel_Chr_3	1258002	1258932	TDEL0C06910
tdel_Chr_3	1259358	1260309	TDEL0C06920
tdel_Chr_3	1260937	1261492	TDEL0C06930
tdel_Chr_3	1261912	1262173	TDEL0C06940
tdel_Chr_3	1262283	1262619	TDEL0C06950
tdel_Chr_3	1262868	1263921	TDEL0C06960
tdel_Chr_3	1264154	1266980	TDEL0C06970
tdel_Chr_3	1267076	1268357	TDEL0C06980
tdel_Chr_3	1271110	1272001	TDEL0C06990
tdel_Chr_3	1273612	1274326	TDEL0C07000
tdel_Chr_3	1274647	1275265	TDEL0C07010
tdel_Chr_3	1283599	1285282	TDEL0C07020
tdel_Chr_3	1285871	1286831	TDEL0C07030
tdel_Chr_3	1287942	1288953	TDEL0C07040
tdel_Chr_4	2746	5899	TDEL0D00100
tdel_Chr_4	9505	10063	TDEL0D00110
tdel_Chr_4	11667	12189	TDEL0D00120
tdel_Chr_4	14809	15271	TDEL0D00130
tdel_Chr_4	16897	17509	TDEL0D00140
tdel_Chr_4	18357	19098	TDEL0D00150
tdel_Chr_4	23589	25326	TDEL0D00160
tdel_Chr_4	25815	26826	TDEL0D00170
tdel_Chr_4	27169	28906	TDEL0D00180
tdel_Chr_4	29970	31629	TDEL0D00190
tdel_Chr_4	32431	34135	TDEL0D00200
tdel_Chr_4	34668	35061	TDEL0D00210
tdel_Chr_4	35538	36954	TDEL0D00220
tdel_Chr_4	37457	38396	TDEL0D00230
tdel_Chr_4	38641	40132	TDEL0D00240
tdel_Chr_4	40554	44409	TDEL0D00250
tdel_Chr_4	44684	46628	TDEL0D00260
tdel_Chr_4	46996	48043	TDEL0D00270
tdel_Chr_4	48347	49550	TDEL0D00280
tdel_Chr_4	50027	50672	TDEL0D00290
tdel_Chr_4	50731	51457	TDEL0D00300
tdel_Chr_4	51648	53109	TDEL0D00310
tdel_Chr_4	53242	54886	TDEL0D00320
tdel_Chr_4	55637	57872	TDEL0D00330
tdel_Chr_4	58318	60673	TDEL0D00340
tdel_Chr_4	61530	62316	TDEL0D00350
tdel_Chr_4	62425	64174	TDEL0D00360
tdel_Chr_4	64481	65240	TDEL0D00370
tdel_Chr_4	65434	67726	TDEL0D00380
tdel_Chr_4	67790	68822	TDEL0D00390
tdel_Chr_4	68988	70122	TDEL0D00400
tdel_Chr_4	70111	71182	TDEL0D00410
tdel_Chr_4	71317	76282	TDEL0D00420
tdel_Chr_4	76439	77519	TDEL0D00430
tdel_Chr_4	77592	82176	TDEL0D00440
tdel_Chr_4	82360	83170	TDEL0D00450
tdel_Chr_4	84078	88356	TDEL0D00460
tdel_Chr_4	88615	89557	TDEL0D00470
tdel_Chr_4	89719	90952	TDEL0D00480
tdel_Chr_4	90996	91260	TDEL0D00490
tdel_Chr_4	91473	92172	TDEL0D00500
tdel_Chr_4	92196	94533	TDEL0D00510
tdel_Chr_4	94917	96915	TDEL0D00520
tdel_Chr_4	97169	98966	TDEL0D00530
tdel_Chr_4	99164	102314	TDEL0D00540
tdel_Chr_4	102527	103490	TDEL0D00550
tdel_Chr_4	103640	105413	TDEL0D00560
tdel_Chr_4	105709	106225	TDEL0D00570
tdel_Chr_4	106262	107051	TDEL0D00580
tdel_Chr_4	107177	107564	TDEL0D00590
tdel_Chr_4	107575	109213	TDEL0D00600
tdel_Chr_4	109395	111354	TDEL0D00610
tdel_Chr_4	111420	111603	TDEL0D00620
tdel_Chr_4	112036	113032	TDEL0D00630
tdel_Chr_4	113099	114083	TDEL0D00640
tdel_Chr_4	114326	114521	TDEL0D00650
tdel_Chr_4	115546	116641	TDEL0D00660
tdel_Chr_4	117922	121522	TDEL0D00670
tdel_Chr_4	121781	123065	TDEL0D00680
tdel_Chr_4	123208	123841	TDEL0D00690
tdel_Chr_4	123997	126361	TDEL0D00700
tdel_Chr_4	127173	128301	TDEL0D00710
tdel_Chr_4	128481	128961	TDEL0D00720
tdel_Chr_4	129035	131456	TDEL0D00730
tdel_Chr_4	132063	135189	TDEL0D00740
tdel_Chr_4	136205	137423	TDEL0D00750
tdel_Chr_4	137703	140814	TDEL0D00760
tdel_Chr_4	141175	141869	TDEL0D00770
tdel_Chr_4	142295	146939	TDEL0D00780
tdel_Chr_4	147298	148633	TDEL0D00790
tdel_Chr_4	148845	149883	TDEL0D00800
tdel_Chr_4	149945	150536	TDEL0D00810
tdel_Chr_4	151393	153451	TDEL0D00820
tdel_Chr_4	153635	154685	TDEL0D00830
tdel_Chr_4	154966	156724	TDEL0D00840
tdel_Chr_4	156904	158527	TDEL0D00850
tdel_Chr_4	158916	160293	TDEL0D00860
tdel_Chr_4	160356	160920	TDEL0D00870
tdel_Chr_4	160995	162108	TDEL0D00880
tdel_Chr_4	162247	163315	TDEL0D00890
tdel_Chr_4	163476	164703	TDEL0D00900
tdel_Chr_4	164982	167841	TDEL0D00910
tdel_Chr_4	167878	168568	TDEL0D00920
tdel_Chr_4	169200	169968	TDEL0D00930
tdel_Chr_4	170060	171107	TDEL0D00940
tdel_Chr_4	171274	173329	TDEL0D00950
tdel_Chr_4	173403	176253	TDEL0D00960
tdel_Chr_4	176594	177758	TDEL0D00970
tdel_Chr_4	177811	178765	TDEL0D00980
tdel_Chr_4	179088	179346	TDEL0D00990
tdel_Chr_4	179413	184342	TDEL0D01000
tdel_Chr_4	184493	185792	TDEL0D01010
tdel_Chr_4	186766	187186	TDEL0D01020
tdel_Chr_4	187324	190846	TDEL0D01030
tdel_Chr_4	190948	191563	TDEL0D01040
tdel_Chr_4	191903	193577	TDEL0D01050
tdel_Chr_4	193669	195421	TDEL0D01060
tdel_Chr_4	196095	197379	TDEL0D01070
tdel_Chr_4	197454	203661	TDEL0D01080
tdel_Chr_4	204075	206004	TDEL0D01090
tdel_Chr_4	206295	208239	TDEL0D01100
tdel_Chr_4	208654	209167	TDEL0D01110
tdel_Chr_4	209194	210178	TDEL0D01120
tdel_Chr_4	210318	214203	TDEL0D01130
tdel_Chr_4	214857	216612	TDEL0D01140
tdel_Chr_4	217620	218223	TDEL0D01150
tdel_Chr_4	218434	219478	TDEL0D01160
tdel_Chr_4	219547	221554	TDEL0D01170
tdel_Chr_4	221743	222997	TDEL0D01180
tdel_Chr_4	223049	224453	TDEL0D01190
tdel_Chr_4	225034	225433	TDEL0D01200
tdel_Chr_4	225619	227938	TDEL0D01210
tdel_Chr_4	228528	230451	TDEL0D01220
tdel_Chr_4	231053	233594	TDEL0D01230
tdel_Chr_4	234067	239152	TDEL0D01240
tdel_Chr_4	239371	240112	TDEL0D01250
tdel_Chr_4	240285	241683	TDEL0D01260
tdel_Chr_4	242012	246668	TDEL0D01270
tdel_Chr_4	247240	248317	TDEL0D01280
tdel_Chr_4	248458	249067	TDEL0D01290
tdel_Chr_4	249140	250790	TDEL0D01300
tdel_Chr_4	251118	253248	TDEL0D01310
tdel_Chr_4	253428	254301	TDEL0D01320
tdel_Chr_4	254421	255582	TDEL0D01330
tdel_Chr_4	257444	259457	TDEL0D01340
tdel_Chr_4	259934	261524	TDEL0D01350
tdel_Chr_4	261766	264034	TDEL0D01360
tdel_Chr_4	264343	267565	TDEL0D01370
tdel_Chr_4	267760	268417	TDEL0D01380
tdel_Chr_4	268712	269210	TDEL0D01390
tdel_Chr_4	269366	273656	TDEL0D01400
tdel_Chr_4	273696	276306	TDEL0D01410
tdel_Chr_4	277049	280451	TDEL0D01420
tdel_Chr_4	280579	282034	TDEL0D01430
tdel_Chr_4	282137	283949	TDEL0D01440
tdel_Chr_4	284868	287706	TDEL0D01450
tdel_Chr_4	287792	288665	TDEL0D01460
tdel_Chr_4	288933	289905	TDEL0D01470
tdel_Chr_4	289981	292450	TDEL0D01480
tdel_Chr_4	292689	294573	TDEL0D01490
tdel_Chr_4	294723	297780	TDEL0D01500
tdel_Chr_4	298502	298910	TDEL0D01510
tdel_Chr_4	299154	301146	TDEL0D01520
tdel_Chr_4	301469	303812	TDEL0D01530
tdel_Chr_4	304227	305886	TDEL0D01540
tdel_Chr_4	305972	307415	TDEL0D01550
tdel_Chr_4	307599	309231	TDEL0D01560
tdel_Chr_4	310453	311107	TDEL0D01570
tdel_Chr_4	311222	314846	TDEL0D01580
tdel_Chr_4	315170	315977	TDEL0D01590
tdel_Chr_4	316951	317851	TDEL0D01600
tdel_Chr_4	318206	321761	TDEL0D01610
tdel_Chr_4	321962	325634	TDEL0D01620
tdel_Chr_4	326216	327482	TDEL0D01630
tdel_Chr_4	328123	329938	TDEL0D01640
tdel_Chr_4	329978	331601	TDEL0D01650
tdel_Chr_4	332793	333201	TDEL0D01660
tdel_Chr_4	333403	334069	TDEL0D01670
tdel_Chr_4	334180	335902	TDEL0D01680
tdel_Chr_4	335950	338443	TDEL0D01690
tdel_Chr_4	339124	340676	TDEL0D01700
tdel_Chr_4	340818	341256	TDEL0D01710
tdel_Chr_4	342074	343694	TDEL0D01720
tdel_Chr_4	343844	345647	TDEL0D01730
tdel_Chr_4	346287	348957	TDEL0D01740
tdel_Chr_4	349124	350882	TDEL0D01750
tdel_Chr_4	350942	351839	TDEL0D01760
tdel_Chr_4	352012	353311	TDEL0D01770
tdel_Chr_4	353591	354539	TDEL0D01780
tdel_Chr_4	354674	355265	TDEL0D01790
tdel_Chr_4	355797	358281	TDEL0D01800
tdel_Chr_4	358356	359415	TDEL0D01810
tdel_Chr_4	359574	360312	TDEL0D01820
tdel_Chr_4	360703	360970	TDEL0D01830
tdel_Chr_4	361148	362099	TDEL0D01840
tdel_Chr_4	362310	363471	TDEL0D01850
tdel_Chr_4	363605	366035	TDEL0D01860
tdel_Chr_4	366205	366508	TDEL0D01870
tdel_Chr_4	366714	368790	TDEL0D01880
tdel_Chr_4	368840	369218	TDEL0D01890
tdel_Chr_4	369433	370765	TDEL0D01900
tdel_Chr_4	370916	372143	TDEL0D01910
tdel_Chr_4	372180	373764	TDEL0D01920
tdel_Chr_4	373905	375753	TDEL0D01930
tdel_Chr_4	376260	377478	TDEL0D01940
tdel_Chr_4	377507	379775	TDEL0D01950
tdel_Chr_4	380586	381273	TDEL0D01960
tdel_Chr_4	381477	382809	TDEL0D01970
tdel_Chr_4	383168	384614	TDEL0D01980
tdel_Chr_4	384738	387966	TDEL0D01990
tdel_Chr_4	388247	390656	TDEL0D02000
tdel_Chr_4	391059	392139	TDEL0D02010
tdel_Chr_4	392690	394019	TDEL0D02020
tdel_Chr_4	394046	395333	TDEL0D02030
tdel_Chr_4	395554	397138	TDEL0D02040
tdel_Chr_4	397205	402035	TDEL0D02050
tdel_Chr_4	403097	403706	TDEL0D02060
tdel_Chr_4	403745	405245	TDEL0D02070
tdel_Chr_4	405788	406082	TDEL0D02080
tdel_Chr_4	406237	406933	TDEL0D02090
tdel_Chr_4	407646	409707	TDEL0D02100
tdel_Chr_4	409765	412105	TDEL0D02110
tdel_Chr_4	412410	414231	TDEL0D02120
tdel_Chr_4	414350	414737	TDEL0D02130
tdel_Chr_4	414753	415587	TDEL0D02140
tdel_Chr_4	415992	417246	TDEL0D02150
tdel_Chr_4	417280	419167	TDEL0D02160
tdel_Chr_4	420338	421901	TDEL0D02170
tdel_Chr_4	421940	422735	TDEL0D02180
tdel_Chr_4	423190	424201	TDEL0D02190
tdel_Chr_4	424263	426288	TDEL0D02200
tdel_Chr_4	426545	428213	TDEL0D02210
tdel_Chr_4	428429	429827	TDEL0D02220
tdel_Chr_4	429819	430965	TDEL0D02230
tdel_Chr_4	431159	432568	TDEL0D02240
tdel_Chr_4	432800	434669	TDEL0D02250
tdel_Chr_4	435172	437278	TDEL0D02260
tdel_Chr_4	438951	439612	TDEL0D02270
tdel_Chr_4	439685	441953	TDEL0D02280
tdel_Chr_4	442274	443876	TDEL0D02290
tdel_Chr_4	444458	450704	TDEL0D02300
tdel_Chr_4	451036	451996	TDEL0D02310
tdel_Chr_4	452092	453874	TDEL0D02320
tdel_Chr_4	454066	454663	TDEL0D02330
tdel_Chr_4	455203	456709	TDEL0D02340
tdel_Chr_4	456951	458988	TDEL0D02350
tdel_Chr_4	459067	460291	TDEL0D02360
tdel_Chr_4	460690	462952	TDEL0D02370
tdel_Chr_4	462999	465993	TDEL0D02380
tdel_Chr_4	466151	466640	TDEL0D02390
tdel_Chr_4	467339	468898	TDEL0D02400
tdel_Chr_4	468951	469422	TDEL0D02410
tdel_Chr_4	471382	472822	TDEL0D02420
tdel_Chr_4	472850	473951	TDEL0D02430
tdel_Chr_4	474577	477001	TDEL0D02440
tdel_Chr_4	477062	479090	TDEL0D02450
tdel_Chr_4	479686	481402	TDEL0D02460
tdel_Chr_4	481587	481827	TDEL0D02470
tdel_Chr_4	481926	484860	TDEL0D02480
tdel_Chr_4	485239	485488	TDEL0D02490
tdel_Chr_4	485552	485858	TDEL0D02500
tdel_Chr_4	486084	487560	TDEL0D02510
tdel_Chr_4	487816	488530	TDEL0D02520
tdel_Chr_4	488652	490011	TDEL0D02530
tdel_Chr_4	490037	490262	TDEL0D02540
tdel_Chr_4	490474	491305	TDEL0D02550
tdel_Chr_4	491451	492144	TDEL0D02560
tdel_Chr_4	492199	492772	TDEL0D02570
tdel_Chr_4	493354	497173	TDEL0D02580
tdel_Chr_4	497350	498343	TDEL0D02590
tdel_Chr_4	498469	500041	TDEL0D02600
tdel_Chr_4	500293	501616	TDEL0D02610
tdel_Chr_4	501855	502304	TDEL0D02620
tdel_Chr_4	502355	502664	TDEL0D02630
tdel_Chr_4	502949	505358	TDEL0D02640
tdel_Chr_4	505535	506636	TDEL0D02650
tdel_Chr_4	507165	508284	TDEL0D02660
tdel_Chr_4	508420	509281	TDEL0D02670
tdel_Chr_4	509578	510226	TDEL0D02680
tdel_Chr_4	510571	510832	TDEL0D02690
tdel_Chr_4	511058	513647	TDEL0D02700
tdel_Chr_4	514007	514706	TDEL0D02710
tdel_Chr_4	515094	515403	TDEL0D02720
tdel_Chr_4	515472	517104	TDEL0D02730
tdel_Chr_4	517730	518299	TDEL0D02740
tdel_Chr_4	521588	522452	TDEL0D02750
tdel_Chr_4	524245	524950	TDEL0D02760
tdel_Chr_4	525102	526752	TDEL0D02770
tdel_Chr_4	527126	532742	TDEL0D02780
tdel_Chr_4	533516	534506	TDEL0D02790
tdel_Chr_4	534567	535719	TDEL0D02800
tdel_Chr_4	536083	537757	TDEL0D02810
tdel_Chr_4	537903	538842	TDEL0D02820
tdel_Chr_4	539202	539679	TDEL0D02830
tdel_Chr_4	540646	542881	TDEL0D02840
tdel_Chr_4	542943	543548	TDEL0D02850
tdel_Chr_4	543696	544785	TDEL0D02860
tdel_Chr_4	544974	548166	TDEL0D02870
tdel_Chr_4	548232	549915	TDEL0D02880
tdel_Chr_4	550793	551120	TDEL0D02890
tdel_Chr_4	551879	552704	TDEL0D02900
tdel_Chr_4	552891	553602	TDEL0D02910
tdel_Chr_4	554150	555101	TDEL0D02920
tdel_Chr_4	555332	556139	TDEL0D02930
tdel_Chr_4	556271	556628	TDEL0D02940
tdel_Chr_4	556700	558692	TDEL0D02950
tdel_Chr_4	558936	560352	TDEL0D02960
tdel_Chr_4	560722	561601	TDEL0D02970
tdel_Chr_4	562388	563063	TDEL0D02980
tdel_Chr_4	562948	563512	TDEL0D02990
tdel_Chr_4	563627	564599	TDEL0D03000
tdel_Chr_4	564734	568106	TDEL0D03010
tdel_Chr_4	568718	570467	TDEL0D03020
tdel_Chr_4	570611	571775	TDEL0D03030
tdel_Chr_4	572077	572362	TDEL0D03040
tdel_Chr_4	572634	573939	TDEL0D03050
tdel_Chr_4	575632	575893	TDEL0D03060
tdel_Chr_4	576201	577128	TDEL0D03070
tdel_Chr_4	577179	577905	TDEL0D03080
tdel_Chr_4	578008	578725	TDEL0D03090
tdel_Chr_4	578863	580063	TDEL0D03100
tdel_Chr_4	580316	580553	TDEL0D03110
tdel_Chr_4	580693	582241	TDEL0D03120
tdel_Chr_4	582493	583207	TDEL0D03130
tdel_Chr_4	583220	585485	TDEL0D03140
tdel_Chr_4	585636	587079	TDEL0D03150
tdel_Chr_4	587138	591380	TDEL0D03160
tdel_Chr_4	591527	593747	TDEL0D03170
tdel_Chr_4	593770	596344	TDEL0D03180
tdel_Chr_4	596670	597763	TDEL0D03190
tdel_Chr_4	597765	598251	TDEL0D03200
tdel_Chr_4	598441	600721	TDEL0D03210
tdel_Chr_4	600996	603954	TDEL0D03220
tdel_Chr_4	604101	605445	TDEL0D03230
tdel_Chr_4	605871	607584	TDEL0D03240
tdel_Chr_4	608172	609543	TDEL0D03250
tdel_Chr_4	610052	610922	TDEL0D03260
tdel_Chr_4	611265	611742	TDEL0D03270
tdel_Chr_4	611995	613681	TDEL0D03280
tdel_Chr_4	613798	614782	TDEL0D03290
tdel_Chr_4	615662	617975	TDEL0D03300
tdel_Chr_4	618077	620933	TDEL0D03310
tdel_Chr_4	621130	622246	TDEL0D03320
tdel_Chr_4	622415	624179	TDEL0D03330
tdel_Chr_4	624366	627105	TDEL0D03340
tdel_Chr_4	627441	628068	TDEL0D03350
tdel_Chr_4	628543	629080	TDEL0D03360
tdel_Chr_4	629475	630192	TDEL0D03370
tdel_Chr_4	630255	631002	TDEL0D03380
tdel_Chr_4	631408	632380	TDEL0D03390
tdel_Chr_4	632540	633026	TDEL0D03400
tdel_Chr_4	633161	633494	TDEL0D03410
tdel_Chr_4	633586	634570	TDEL0D03420
tdel_Chr_4	635292	635820	TDEL0D03430
tdel_Chr_4	636182	637205	TDEL0D03440
tdel_Chr_4	637244	637832	TDEL0D03450
tdel_Chr_4	637920	638355	TDEL0D03460
tdel_Chr_4	638383	638944	TDEL0D03470
tdel_Chr_4	639065	639965	TDEL0D03480
tdel_Chr_4	640307	643535	TDEL0D03490
tdel_Chr_4	643676	645467	TDEL0D03500
tdel_Chr_4	645755	647522	TDEL0D03510
tdel_Chr_4	647827	650977	TDEL0D03520
tdel_Chr_4	651208	651559	TDEL0D03530
tdel_Chr_4	652066	653566	TDEL0D03540
tdel_Chr_4	653771	656114	TDEL0D03550
tdel_Chr_4	656346	657429	TDEL0D03560
tdel_Chr_4	657583	658702	TDEL0D03570
tdel_Chr_4	659038	659209	TDEL0D03580
tdel_Chr_4	659776	661330	TDEL0D03590
tdel_Chr_4	661897	664537	TDEL0D03600
tdel_Chr_4	664818	666993	TDEL0D03610
tdel_Chr_4	667286	668237	TDEL0D03620
tdel_Chr_4	669583	670645	TDEL0D03630
tdel_Chr_4	670866	671466	TDEL0D03640
tdel_Chr_4	671491	671851	TDEL0D03650
tdel_Chr_4	671945	673298	TDEL0D03660
tdel_Chr_4	673724	676541	TDEL0D03670
tdel_Chr_4	677148	679815	TDEL0D03680
tdel_Chr_4	680057	681923	TDEL0D03690
tdel_Chr_4	682046	682669	TDEL0D03700
tdel_Chr_4	683126	683651	TDEL0D03710
tdel_Chr_4	683832	684840	TDEL0D03720
tdel_Chr_4	685040	686843	TDEL0D03730
tdel_Chr_4	686949	688332	TDEL0D03740
tdel_Chr_4	689003	689450	TDEL0D03750
tdel_Chr_4	689454	690651	TDEL0D03760
tdel_Chr_4	690839	691538	TDEL0D03770
tdel_Chr_4	691979	693683	TDEL0D03780
tdel_Chr_4	693952	695143	TDEL0D03790
tdel_Chr_4	695402	697325	TDEL0D03800
tdel_Chr_4	697490	698690	TDEL0D03810
tdel_Chr_4	698727	700740	TDEL0D03820
tdel_Chr_4	701404	702301	TDEL0D03830
tdel_Chr_4	702496	703369	TDEL0D03840
tdel_Chr_4	704133	706500	TDEL0D03850
tdel_Chr_4	707945	708230	TDEL0D03860
tdel_Chr_4	708234	708741	TDEL0D03870
tdel_Chr_4	710880	711567	TDEL0D03880
tdel_Chr_4	711601	713380	TDEL0D03890
tdel_Chr_4	713518	714145	TDEL0D03900
tdel_Chr_4	714492	715539	TDEL0D03910
tdel_Chr_4	715674	716763	TDEL0D03920
tdel_Chr_4	716962	718417	TDEL0D03930
tdel_Chr_4	718797	720072	TDEL0D03940
tdel_Chr_4	720228	721710	TDEL0D03950
tdel_Chr_4	721949	723077	TDEL0D03960
tdel_Chr_4	723100	724270	TDEL0D03970
tdel_Chr_4	725055	726237	TDEL0D03980
tdel_Chr_4	726299	727211	TDEL0D03990
tdel_Chr_4	727555	730402	TDEL0D04000
tdel_Chr_4	730485	731841	TDEL0D04010
tdel_Chr_4	732382	735841	TDEL0D04020
tdel_Chr_4	736112	737987	TDEL0D04030
tdel_Chr_4	738549	743052	TDEL0D04040
tdel_Chr_4	743464	743932	TDEL0D04050
tdel_Chr_4	744363	745677	TDEL0D04060
tdel_Chr_4	746137	746971	TDEL0D04070
tdel_Chr_4	747067	748003	TDEL0D04080
tdel_Chr_4	748562	749042	TDEL0D04090
tdel_Chr_4	749321	751055	TDEL0D04100
tdel_Chr_4	751374	758844	TDEL0D04110
tdel_Chr_4	758966	759677	TDEL0D04120
tdel_Chr_4	760039	761356	TDEL0D04130
tdel_Chr_4	761525	761924	TDEL0D04140
tdel_Chr_4	762422	762821	TDEL0D04150
tdel_Chr_4	763088	763409	TDEL0D04160
tdel_Chr_4	765367	767791	TDEL0D04170
tdel_Chr_4	768596	769220	TDEL0D04180
tdel_Chr_4	769326	770181	TDEL0D04190
tdel_Chr_4	770450	771860	TDEL0D04200
tdel_Chr_4	772039	773326	TDEL0D04210
tdel_Chr_4	773550	774171	TDEL0D04220
tdel_Chr_4	774504	775986	TDEL0D04230
tdel_Chr_4	776174	777560	TDEL0D04240
tdel_Chr_4	777797	778984	TDEL0D04250
tdel_Chr_4	779322	781386	TDEL0D04260
tdel_Chr_4	781777	784486	TDEL0D04270
tdel_Chr_4	785422	785734	TDEL0D04280
tdel_Chr_4	786229	786640	TDEL0D04290
tdel_Chr_4	786840	787488	TDEL0D04300
tdel_Chr_4	787553	788417	TDEL0D04310
tdel_Chr_4	789240	789972	TDEL0D04320
tdel_Chr_4	790231	792028	TDEL0D04330
tdel_Chr_4	792564	792992	TDEL0D04340
tdel_Chr_4	793069	794740	TDEL0D04350
tdel_Chr_4	796252	797131	TDEL0D04360
tdel_Chr_4	797478	798471	TDEL0D04370
tdel_Chr_4	798850	799783	TDEL0D04380
tdel_Chr_4	799834	801340	TDEL0D04390
tdel_Chr_4	802410	803079	TDEL0D04400
tdel_Chr_4	803138	804776	TDEL0D04410
tdel_Chr_4	805177	807901	TDEL0D04420
tdel_Chr_4	808237	810211	TDEL0D04430
tdel_Chr_4	810715	811636	TDEL0D04440
tdel_Chr_4	811664	812924	TDEL0D04450
tdel_Chr_4	813074	815816	TDEL0D04460
tdel_Chr_4	816345	818472	TDEL0D04470
tdel_Chr_4	818875	822682	TDEL0D04480
tdel_Chr_4	823253	824912	TDEL0D04490
tdel_Chr_4	825354	826758	TDEL0D04500
tdel_Chr_4	827014	827920	TDEL0D04510
tdel_Chr_4	828203	830264	TDEL0D04520
tdel_Chr_4	830288	831533	TDEL0D04530
tdel_Chr_4	831728	832916	TDEL0D04540
tdel_Chr_4	833758	835612	TDEL0D04550
tdel_Chr_4	835821	837885	TDEL0D04560
tdel_Chr_4	838071	839442	TDEL0D04570
tdel_Chr_4	840368	841817	TDEL0D04580
tdel_Chr_4	841953	843084	TDEL0D04590
tdel_Chr_4	843529	845917	TDEL0D04600
tdel_Chr_4	846091	847338	TDEL0D04610
tdel_Chr_4	847508	849059	TDEL0D04620
tdel_Chr_4	849267	852174	TDEL0D04630
tdel_Chr_4	852353	853583	TDEL0D04640
tdel_Chr_4	853776	854871	TDEL0D04650
tdel_Chr_4	855338	857882	TDEL0D04660
tdel_Chr_4	858044	859154	TDEL0D04670
tdel_Chr_4	859333	861190	TDEL0D04680
tdel_Chr_4	861473	863987	TDEL0D04690
tdel_Chr_4	864166	864772	TDEL0D04700
tdel_Chr_4	864987	866646	TDEL0D04710
tdel_Chr_4	866843	867605	TDEL0D04720
tdel_Chr_4	867638	869009	TDEL0D04730
tdel_Chr_4	869647	871357	TDEL0D04740
tdel_Chr_4	871610	873230	TDEL0D04750
tdel_Chr_4	873447	874737	TDEL0D04760
tdel_Chr_4	874942	875866	TDEL0D04770
tdel_Chr_4	875936	876224	TDEL0D04780
tdel_Chr_4	876407	876899	TDEL0D04790
tdel_Chr_4	877064	877619	TDEL0D04800
tdel_Chr_4	877997	878933	TDEL0D04810
tdel_Chr_4	879278	880688	TDEL0D04820
tdel_Chr_4	880841	881939	TDEL0D04830
tdel_Chr_4	881956	882613	TDEL0D04840
tdel_Chr_4	883028	883481	TDEL0D04850
tdel_Chr_4	883477	884146	TDEL0D04860
tdel_Chr_4	884301	884766	TDEL0D04870
tdel_Chr_4	884905	886639	TDEL0D04880
tdel_Chr_4	886782	887652	TDEL0D04890
tdel_Chr_4	887670	888240	TDEL0D04900
tdel_Chr_4	888781	889327	TDEL0D04910
tdel_Chr_4	889402	890782	TDEL0D04920
tdel_Chr_4	891036	893409	TDEL0D04930
tdel_Chr_4	893706	894597	TDEL0D04940
tdel_Chr_4	894741	894951	TDEL0D04950
tdel_Chr_4	895332	898653	TDEL0D04960
tdel_Chr_4	898858	899704	TDEL0D04970
tdel_Chr_4	900061	900811	TDEL0D04980
tdel_Chr_4	901422	910341	TDEL0D04990
tdel_Chr_4	910710	911649	TDEL0D05000
tdel_Chr_4	911770	914023	TDEL0D05010
tdel_Chr_4	914133	915447	TDEL0D05020
tdel_Chr_4	915782	917195	TDEL0D05030
tdel_Chr_4	917423	920378	TDEL0D05040
tdel_Chr_4	921064	922120	TDEL0D05050
tdel_Chr_4	922575	923418	TDEL0D05060
tdel_Chr_4	923459	923750	TDEL0D05070
tdel_Chr_4	924016	927007	TDEL0D05080
tdel_Chr_4	927262	927910	TDEL0D05090
tdel_Chr_4	927943	928693	TDEL0D05100
tdel_Chr_4	928818	929511	TDEL0D05110
tdel_Chr_4	929681	930416	TDEL0D05120
tdel_Chr_4	930604	931402	TDEL0D05130
tdel_Chr_4	931424	932339	TDEL0D05140
tdel_Chr_4	932887	935878	TDEL0D05150
tdel_Chr_4	935980	936958	TDEL0D05160
tdel_Chr_4	937327	940216	TDEL0D05170
tdel_Chr_4	940547	943061	TDEL0D05180
tdel_Chr_4	943313	944225	TDEL0D05190
tdel_Chr_4	944444	945407	TDEL0D05200
tdel_Chr_4	945842	946811	TDEL0D05210
tdel_Chr_4	946933	948703	TDEL0D05220
tdel_Chr_4	948927	951066	TDEL0D05230
tdel_Chr_4	951094	953302	TDEL0D05240
tdel_Chr_4	953446	954379	TDEL0D05250
tdel_Chr_4	954407	955082	TDEL0D05260
tdel_Chr_4	956204	957512	TDEL0D05270
tdel_Chr_4	957582	958224	TDEL0D05280
tdel_Chr_4	958448	960254	TDEL0D05290
tdel_Chr_4	960393	961302	TDEL0D05300
tdel_Chr_4	961841	964949	TDEL0D05310
tdel_Chr_4	965081	968255	TDEL0D05320
tdel_Chr_4	968809	969319	TDEL0D05330
tdel_Chr_4	969607	970558	TDEL0D05340
tdel_Chr_4	970774	971134	TDEL0D05350
tdel_Chr_4	971224	971935	TDEL0D05360
tdel_Chr_4	972097	973102	TDEL0D05370
tdel_Chr_4	973189	975943	TDEL0D05380
tdel_Chr_4	976125	978072	TDEL0D05390
tdel_Chr_4	978322	980080	TDEL0D05400
tdel_Chr_4	980389	981418	TDEL0D05410
tdel_Chr_4	981595	982603	TDEL0D05420
tdel_Chr_4	982804	984118	TDEL0D05430
tdel_Chr_4	984149	984590	TDEL0D05440
tdel_Chr_4	984699	985281	TDEL0D05450
tdel_Chr_4	985492	986962	TDEL0D05460
tdel_Chr_4	987444	988329	TDEL0D05470
tdel_Chr_4	988371	989361	TDEL0D05480
tdel_Chr_4	990375	990810	TDEL0D05490
tdel_Chr_4	991566	993105	TDEL0D05500
tdel_Chr_4	993934	995557	TDEL0D05510
tdel_Chr_4	996467	998189	TDEL0D05520
tdel_Chr_4	999020	1002116	TDEL0D05530
tdel_Chr_4	1002466	1003117	TDEL0D05540
tdel_Chr_4	1003287	1004220	TDEL0D05550
tdel_Chr_4	1004216	1005152	TDEL0D05560
tdel_Chr_4	1005375	1007325	TDEL0D05570
tdel_Chr_4	1007528	1008110	TDEL0D05580
tdel_Chr_4	1008106	1009141	TDEL0D05590
tdel_Chr_4	1009251	1011354	TDEL0D05600
tdel_Chr_4	1011745	1012273	TDEL0D05610
tdel_Chr_4	1012371	1013211	TDEL0D05620
tdel_Chr_4	1013301	1013754	TDEL0D05630
tdel_Chr_4	1013766	1014141	TDEL0D05640
tdel_Chr_4	1015678	1018912	TDEL0D05650
tdel_Chr_4	1018927	1020256	TDEL0D05660
tdel_Chr_4	1020516	1021284	TDEL0D05670
tdel_Chr_4	1021412	1021896	TDEL0D05680
tdel_Chr_4	1022135	1022741	TDEL0D05690
tdel_Chr_4	1022885	1024715	TDEL0D05700
tdel_Chr_4	1025467	1027318	TDEL0D05710
tdel_Chr_4	1028138	1030607	TDEL0D05720
tdel_Chr_4	1030910	1032290	TDEL0D05730
tdel_Chr_4	1032766	1034098	TDEL0D05740
tdel_Chr_4	1034545	1035436	TDEL0D05750
tdel_Chr_4	1035933	1038108	TDEL0D05760
tdel_Chr_4	1038855	1041846	TDEL0D05770
tdel_Chr_4	1042297	1045015	TDEL0D05780
tdel_Chr_4	1045217	1046711	TDEL0D05790
tdel_Chr_4	1047287	1049210	TDEL0D05800
tdel_Chr_4	1050069	1050894	TDEL0D05810
tdel_Chr_4	1051163	1053422	TDEL0D05820
tdel_Chr_4	1054308	1059168	TDEL0D05830
tdel_Chr_4	1059621	1062696	TDEL0D05840
tdel_Chr_4	1062926	1064141	TDEL0D05850
tdel_Chr_4	1064491	1065484	TDEL0D05860
tdel_Chr_4	1066019	1066538	TDEL0D05870
tdel_Chr_4	1066700	1067111	TDEL0D05880
tdel_Chr_4	1067166	1067856	TDEL0D05890
tdel_Chr_4	1068587	1071014	TDEL0D05900
tdel_Chr_4	1071158	1073732	TDEL0D05910
tdel_Chr_4	1073918	1075055	TDEL0D05920
tdel_Chr_4	1075192	1076257	TDEL0D05930
tdel_Chr_4	1076417	1077710	TDEL0D05940
tdel_Chr_4	1077877	1079008	TDEL0D05950
tdel_Chr_4	1079682	1081884	TDEL0D05960
tdel_Chr_4	1082102	1083773	TDEL0D05970
tdel_Chr_4	1083816	1084071	TDEL0D05980
tdel_Chr_4	1084177	1085062	TDEL0D05990
tdel_Chr_4	1085153	1085708	TDEL0D06000
tdel_Chr_4	1085897	1086953	TDEL0D06010
tdel_Chr_4	1087101	1088934	TDEL0D06020
tdel_Chr_4	1089173	1090367	TDEL0D06030
tdel_Chr_4	1090706	1091546	TDEL0D06040
tdel_Chr_4	1091561	1092770	TDEL0D06050
tdel_Chr_4	1092947	1093949	TDEL0D06060
tdel_Chr_4	1095542	1097978	TDEL0D06070
tdel_Chr_4	1098207	1100133	TDEL0D06080
tdel_Chr_4	1100318	1100873	TDEL0D06090
tdel_Chr_4	1100901	1101303	TDEL0D06100
tdel_Chr_4	1101469	1101797	TDEL0D06110
tdel_Chr_4	1101869	1104437	TDEL0D06120
tdel_Chr_4	1105062	1106412	TDEL0D06130
tdel_Chr_4	1106711	1108403	TDEL0D06140
tdel_Chr_4	1109014	1111690	TDEL0D06150
tdel_Chr_4	1111816	1112701	TDEL0D06160
tdel_Chr_4	1112834	1113437	TDEL0D06170
tdel_Chr_4	1113532	1114117	TDEL0D06180
tdel_Chr_4	1114348	1114732	TDEL0D06190
tdel_Chr_4	1114834	1115392	TDEL0D06200
tdel_Chr_4	1115412	1116334	TDEL0D06210
tdel_Chr_4	1116441	1119108	TDEL0D06220
tdel_Chr_4	1119424	1120918	TDEL0D06230
tdel_Chr_4	1121125	1122195	TDEL0D06240
tdel_Chr_4	1122270	1124652	TDEL0D06250
tdel_Chr_4	1124989	1127011	TDEL0D06260
tdel_Chr_4	1127107	1128043	TDEL0D06270
tdel_Chr_4	1128267	1129032	TDEL0D06280
tdel_Chr_4	1129170	1132044	TDEL0D06290
tdel_Chr_4	1132221	1132968	TDEL0D06300
tdel_Chr_4	1133117	1134005	TDEL0D06310
tdel_Chr_4	1134119	1137176	TDEL0D06320
tdel_Chr_4	1138061	1138601	TDEL0D06330
tdel_Chr_4	1138652	1139861	TDEL0D06340
tdel_Chr_4	1140058	1141756	TDEL0D06350
tdel_Chr_4	1142080	1143838	TDEL0D06360
tdel_Chr_4	1143916	1146037	TDEL0D06370
tdel_Chr_4	1146442	1147579	TDEL0D06380
tdel_Chr_4	1147603	1148128	TDEL0D06390
tdel_Chr_4	1148728	1149133	TDEL0D06400
tdel_Chr_4	1149176	1150259	TDEL0D06410
tdel_Chr_4	1150502	1151300	TDEL0D06420
tdel_Chr_4	1151543	1153154	TDEL0D06430
tdel_Chr_4	1153331	1155392	TDEL0D06440
tdel_Chr_4	1155650	1156460	TDEL0D06450
tdel_Chr_4	1156681	1160229	TDEL0D06460
tdel_Chr_4	1160468	1162247	TDEL0D06470
tdel_Chr_4	1162424	1163219	TDEL0D06480
tdel_Chr_4	1163374	1164838	TDEL0D06490
tdel_Chr_4	1166062	1167691	TDEL0D06500
tdel_Chr_4	1168135	1169794	TDEL0D06510
tdel_Chr_4	1169940	1171785	TDEL0D06520
tdel_Chr_4	1172924	1174739	TDEL0D06530
tdel_Chr_4	1175561	1176575	TDEL0D06540
tdel_Chr_4	1177931	1179077	TDEL0D06550
tdel_Chr_4	1181219	1182155	TDEL0D06560
tdel_Chr_4	1183553	1185254	TDEL0D06570
tdel_Chr_4	1185897	1187094	TDEL0D06580
tdel_Chr_4	1188920	1190657	TDEL0D06590
tdel_Chr_4	1191518	1193660	TDEL0D06600
tdel_Chr_4	1195340	1196834	TDEL0D06610
tdel_Chr_4	1197404	1199084	TDEL0D06620
tdel_Chr_4	1200458	1201667	TDEL0D06630
tdel_Chr_4	1203070	1203907	TDEL0D06640
tdel_Chr_4	1205396	1205972	TDEL0D06650
tdel_Chr_4	1206474	1207056	TDEL0D06660
tdel_Chr_4	1210731	1211703	TDEL0D06670
tdel_Chr_4	1212273	1212840	TDEL0D06680
tdel_Chr_5	373	1798	TDEL0E00100
tdel_Chr_5	4542	5310	TDEL0E00110
tdel_Chr_5	7518	9231	TDEL0E00120
tdel_Chr_5	9869	10964	TDEL0E00130
tdel_Chr_5	11223	12795	TDEL0E00140
tdel_Chr_5	13296	15408	TDEL0E00150
tdel_Chr_5	16082	17978	TDEL0E00160
tdel_Chr_5	18616	19789	TDEL0E00170
tdel_Chr_5	21187	22759	TDEL0E00180
tdel_Chr_5	23196	25290	TDEL0E00190
tdel_Chr_5	25700	27407	TDEL0E00200
tdel_Chr_5	28243	29956	TDEL0E00210
tdel_Chr_5	31924	33850	TDEL0E00220
tdel_Chr_5	36309	37398	TDEL0E00230
tdel_Chr_5	38803	39790	TDEL0E00240
tdel_Chr_5	41957	43721	TDEL0E00250
tdel_Chr_5	46840	50588	TDEL0E00260
tdel_Chr_5	60548	61757	TDEL0E00270
tdel_Chr_5	62442	63324	TDEL0E00280
tdel_Chr_5	63810	63993	TDEL0E00290
tdel_Chr_5	64460	66374	TDEL0E00300
tdel_Chr_5	66682	68041	TDEL0E00310
tdel_Chr_5	69350	70091	TDEL0E00320
tdel_Chr_5	75773	76173	TDEL0E00330
tdel_Chr_5	76858	78196	TDEL0E00340
tdel_Chr_5	79260	80661	TDEL0E00350
tdel_Chr_5	81177	85791	TDEL0E00360
tdel_Chr_5	86180	89264	TDEL0E00370
tdel_Chr_5	89448	90966	TDEL0E00380
tdel_Chr_5	91275	92706	TDEL0E00390
tdel_Chr_5	93251	94601	TDEL0E00400
tdel_Chr_5	94979	97322	TDEL0E00410
tdel_Chr_5	97612	98938	TDEL0E00420
tdel_Chr_5	99877	102781	TDEL0E00430
tdel_Chr_5	103031	104294	TDEL0E00440
tdel_Chr_5	104554	106918	TDEL0E00450
tdel_Chr_5	107188	108052	TDEL0E00460
tdel_Chr_5	108170	109223	TDEL0E00470
tdel_Chr_5	109646	110753	TDEL0E00480
tdel_Chr_5	111045	112122	TDEL0E00490
tdel_Chr_5	112458	114204	TDEL0E00500
tdel_Chr_5	114383	117194	TDEL0E00510
tdel_Chr_5	117386	119507	TDEL0E00520
tdel_Chr_5	119695	121078	TDEL0E00530
tdel_Chr_5	121247	121868	TDEL0E00540
tdel_Chr_5	121928	123455	TDEL0E00550
tdel_Chr_5	123549	124638	TDEL0E00560
tdel_Chr_5	124866	126033	TDEL0E00570
tdel_Chr_5	126370	127576	TDEL0E00580
tdel_Chr_5	127613	128915	TDEL0E00590
tdel_Chr_5	129601	131245	TDEL0E00600
tdel_Chr_5	131438	132113	TDEL0E00610
tdel_Chr_5	132820	133690	TDEL0E00620
tdel_Chr_5	133953	135453	TDEL0E00630
tdel_Chr_5	135741	136284	TDEL0E00640
tdel_Chr_5	136593	138393	TDEL0E00650
tdel_Chr_5	140115	141162	TDEL0E00660
tdel_Chr_5	141353	143345	TDEL0E00670
tdel_Chr_5	143372	143876	TDEL0E00680
tdel_Chr_5	144268	146770	TDEL0E00690
tdel_Chr_5	146915	151817	TDEL0E00700
tdel_Chr_5	152142	153573	TDEL0E00710
tdel_Chr_5	153714	155259	TDEL0E00720
tdel_Chr_5	155474	157382	TDEL0E00730
tdel_Chr_5	157450	158044	TDEL0E00740
tdel_Chr_5	158105	158984	TDEL0E00750
tdel_Chr_5	159061	160252	TDEL0E00760
tdel_Chr_5	160274	161906	TDEL0E00770
tdel_Chr_5	162060	163071	TDEL0E00780
tdel_Chr_5	163332	164097	TDEL0E00790
tdel_Chr_5	165111	165699	TDEL0E00800
tdel_Chr_5	165861	166752	TDEL0E00810
tdel_Chr_5	166880	169685	TDEL0E00820
tdel_Chr_5	169820	170693	TDEL0E00830
tdel_Chr_5	172711	175192	TDEL0E00840
tdel_Chr_5	175511	177557	TDEL0E00850
tdel_Chr_5	178021	178564	TDEL0E00860
tdel_Chr_5	179192	180722	TDEL0E00870
tdel_Chr_5	180958	182293	TDEL0E00880
tdel_Chr_5	182388	183054	TDEL0E00890
tdel_Chr_5	183626	189782	TDEL0E00900
tdel_Chr_5	190081	190858	TDEL0E00910
tdel_Chr_5	191168	192455	TDEL0E00920
tdel_Chr_5	192564	193263	TDEL0E00930
tdel_Chr_5	193663	197125	TDEL0E00940
tdel_Chr_5	197383	200206	TDEL0E00950
tdel_Chr_5	200242	203332	TDEL0E00960
tdel_Chr_5	203448	203763	TDEL0E00970
tdel_Chr_5	203808	204477	TDEL0E00980
tdel_Chr_5	204705	205533	TDEL0E00990
tdel_Chr_5	206105	206447	TDEL0E01000
tdel_Chr_5	207028	208078	TDEL0E01010
tdel_Chr_5	208283	210287	TDEL0E01020
tdel_Chr_5	210698	213857	TDEL0E01030
tdel_Chr_5	213879	214719	TDEL0E01040
tdel_Chr_5	214936	216859	TDEL0E01050
tdel_Chr_5	217436	219350	TDEL0E01060
tdel_Chr_5	219355	219916	TDEL0E01070
tdel_Chr_5	220365	222216	TDEL0E01080
tdel_Chr_5	222388	226162	TDEL0E01090
tdel_Chr_5	226243	226900	TDEL0E01100
tdel_Chr_5	227040	229377	TDEL0E01110
tdel_Chr_5	229596	231606	TDEL0E01120
tdel_Chr_5	231858	232041	TDEL0E01130
tdel_Chr_5	232431	232653	TDEL0E01140
tdel_Chr_5	232873	233923	TDEL0E01150
tdel_Chr_5	234216	235488	TDEL0E01160
tdel_Chr_5	235548	235752	TDEL0E01170
tdel_Chr_5	235881	236739	TDEL0E01180
tdel_Chr_5	236928	238386	TDEL0E01190
tdel_Chr_5	238507	239215	TDEL0E01200
tdel_Chr_5	239474	240395	TDEL0E01210
tdel_Chr_5	240859	241333	TDEL0E01220
tdel_Chr_5	241397	243236	TDEL0E01230
tdel_Chr_5	243418	243691	TDEL0E01240
tdel_Chr_5	243918	246906	TDEL0E01250
tdel_Chr_5	247388	247559	TDEL0E01260
tdel_Chr_5	248138	250508	TDEL0E01270
tdel_Chr_5	250707	251979	TDEL0E01280
tdel_Chr_5	252117	254574	TDEL0E01290
tdel_Chr_5	254991	255369	TDEL0E01300
tdel_Chr_5	255485	259580	TDEL0E01310
tdel_Chr_5	259590	260205	TDEL0E01320
tdel_Chr_5	260598	265572	TDEL0E01330
tdel_Chr_5	265680	269001	TDEL0E01340
tdel_Chr_5	269249	271898	TDEL0E01350
tdel_Chr_5	271928	274064	TDEL0E01360
tdel_Chr_5	274178	275432	TDEL0E01370
tdel_Chr_5	276289	278185	TDEL0E01380
tdel_Chr_5	278643	280968	TDEL0E01390
tdel_Chr_5	281134	282220	TDEL0E01400
tdel_Chr_5	283116	284043	TDEL0E01410
tdel_Chr_5	284439	285987	TDEL0E01420
tdel_Chr_5	286063	287428	TDEL0E01430
tdel_Chr_5	287524	287929	TDEL0E01440
tdel_Chr_5	289037	290069	TDEL0E01450
tdel_Chr_5	290086	290977	TDEL0E01460
tdel_Chr_5	291125	291846	TDEL0E01470
tdel_Chr_5	291967	292780	TDEL0E01480
tdel_Chr_5	292826	293624	TDEL0E01490
tdel_Chr_5	293840	295259	TDEL0E01500
tdel_Chr_5	296320	297559	TDEL0E01510
tdel_Chr_5	297716	298916	TDEL0E01520
tdel_Chr_5	300174	301224	TDEL0E01530
tdel_Chr_5	301612	305551	TDEL0E01540
tdel_Chr_5	305954	306559	TDEL0E01550
tdel_Chr_5	306625	308560	TDEL0E01560
tdel_Chr_5	308719	310435	TDEL0E01570
tdel_Chr_5	310525	312334	TDEL0E01580
tdel_Chr_5	312467	314780	TDEL0E01590
tdel_Chr_5	314821	315493	TDEL0E01600
tdel_Chr_5	316369	317164	TDEL0E01610
tdel_Chr_5	317533	319366	TDEL0E01620
tdel_Chr_5	319394	319721	TDEL0E01630
tdel_Chr_5	320058	320367	TDEL0E01640
tdel_Chr_5	320514	321447	TDEL0E01650
tdel_Chr_5	321507	321762	TDEL0E01660
tdel_Chr_5	322220	326282	TDEL0E01670
tdel_Chr_5	326504	327431	TDEL0E01680
tdel_Chr_5	328206	328872	TDEL0E01690
tdel_Chr_5	329427	330408	TDEL0E01700
tdel_Chr_5	330666	332706	TDEL0E01710
tdel_Chr_5	332908	333178	TDEL0E01720
tdel_Chr_5	333361	335086	TDEL0E01730
tdel_Chr_5	335051	336323	TDEL0E01740
tdel_Chr_5	336530	337253	TDEL0E01750
tdel_Chr_5	337314	338763	TDEL0E01760
tdel_Chr_5	338909	341558	TDEL0E01770
tdel_Chr_5	341789	342815	TDEL0E01780
tdel_Chr_5	343204	344911	TDEL0E01790
tdel_Chr_5	345093	347052	TDEL0E01800
tdel_Chr_5	347712	348426	TDEL0E01810
tdel_Chr_5	348422	349403	TDEL0E01820
tdel_Chr_5	349790	350393	TDEL0E01830
tdel_Chr_5	350761	351952	TDEL0E01840
tdel_Chr_5	353106	353778	TDEL0E01850
tdel_Chr_5	353977	354790	TDEL0E01860
tdel_Chr_5	356077	357082	TDEL0E01870
tdel_Chr_5	357116	357554	TDEL0E01880
tdel_Chr_5	357688	359113	TDEL0E01890
tdel_Chr_5	359265	361554	TDEL0E01900
tdel_Chr_5	361620	362556	TDEL0E01910
tdel_Chr_5	363041	363765	TDEL0E01920
tdel_Chr_5	363912	365421	TDEL0E01930
tdel_Chr_5	365413	367117	TDEL0E01940
tdel_Chr_5	367742	369596	TDEL0E01950
tdel_Chr_5	369743	371102	TDEL0E01960
tdel_Chr_5	371139	372444	TDEL0E01970
tdel_Chr_5	372688	372913	TDEL0E01980
tdel_Chr_5	373217	377600	TDEL0E01990
tdel_Chr_5	379081	380392	TDEL0E02000
tdel_Chr_5	380537	382016	TDEL0E02010
tdel_Chr_5	382831	384766	TDEL0E02020
tdel_Chr_5	384850	386164	TDEL0E02030
tdel_Chr_5	386384	387017	TDEL0E02040
tdel_Chr_5	387484	388393	TDEL0E02050
tdel_Chr_5	388939	389914	TDEL0E02060
tdel_Chr_5	390244	393082	TDEL0E02070
tdel_Chr_5	393302	395042	TDEL0E02080
tdel_Chr_5	395263	395602	TDEL0E02090
tdel_Chr_5	395608	397894	TDEL0E02100
tdel_Chr_5	398005	399124	TDEL0E02110
tdel_Chr_5	399870	401094	TDEL0E02120
tdel_Chr_5	401148	402177	TDEL0E02130
tdel_Chr_5	402359	402902	TDEL0E02140
tdel_Chr_5	403000	403990	TDEL0E02150
tdel_Chr_5	404218	405127	TDEL0E02160
tdel_Chr_5	405305	407735	TDEL0E02170
tdel_Chr_5	408231	411195	TDEL0E02180
tdel_Chr_5	411507	413607	TDEL0E02190
tdel_Chr_5	413773	414832	TDEL0E02200
tdel_Chr_5	414914	415472	TDEL0E02210
tdel_Chr_5	415476	426681	TDEL0E02220
tdel_Chr_5	427830	429552	TDEL0E02230
tdel_Chr_5	429823	432592	TDEL0E02240
tdel_Chr_5	432892	434552	TDEL0E02250
tdel_Chr_5	434613	435537	TDEL0E02260
tdel_Chr_5	437085	438363	TDEL0E02270
tdel_Chr_5	438755	440519	TDEL0E02280
tdel_Chr_5	441642	443358	TDEL0E02290
tdel_Chr_5	447833	449537	TDEL0E02300
tdel_Chr_5	450789	452493	TDEL0E02310
tdel_Chr_5	452837	454790	TDEL0E02320
tdel_Chr_5	455295	455865	TDEL0E02330
tdel_Chr_5	455908	456490	TDEL0E02340
tdel_Chr_5	456743	457550	TDEL0E02350
tdel_Chr_5	457710	459765	TDEL0E02360
tdel_Chr_5	459996	461484	TDEL0E02370
tdel_Chr_5	461556	462411	TDEL0E02380
tdel_Chr_5	462681	463305	TDEL0E02390
tdel_Chr_5	463400	464402	TDEL0E02400
tdel_Chr_5	464746	468421	TDEL0E02410
tdel_Chr_5	468647	469529	TDEL0E02420
tdel_Chr_5	469648	469975	TDEL0E02430
tdel_Chr_5	470302	474748	TDEL0E02440
tdel_Chr_5	475231	476650	TDEL0E02450
tdel_Chr_5	476920	477916	TDEL0E02460
tdel_Chr_5	478109	480221	TDEL0E02470
tdel_Chr_5	480378	482457	TDEL0E02480
tdel_Chr_5	482805	483792	TDEL0E02490
tdel_Chr_5	483904	485878	TDEL0E02500
tdel_Chr_5	486414	489156	TDEL0E02510
tdel_Chr_5	489397	490597	TDEL0E02520
tdel_Chr_5	490838	492302	TDEL0E02530
tdel_Chr_5	492522	493080	TDEL0E02540
tdel_Chr_5	493230	493683	TDEL0E02550
tdel_Chr_5	493909	495319	TDEL0E02560
tdel_Chr_5	495463	496036	TDEL0E02570
tdel_Chr_5	496709	500714	TDEL0E02580
tdel_Chr_5	500882	501239	TDEL0E02590
tdel_Chr_5	501544	504934	TDEL0E02600
tdel_Chr_5	505051	508060	TDEL0E02610
tdel_Chr_5	508355	510593	TDEL0E02620
tdel_Chr_5	510717	512313	TDEL0E02630
tdel_Chr_5	512537	514082	TDEL0E02640
tdel_Chr_5	514300	517485	TDEL0E02650
tdel_Chr_5	517551	518658	TDEL0E02660
tdel_Chr_5	518884	519169	TDEL0E02670
tdel_Chr_5	519279	520347	TDEL0E02680
tdel_Chr_5	520882	522022	TDEL0E02690
tdel_Chr_5	522043	524191	TDEL0E02700
tdel_Chr_5	524611	525844	TDEL0E02710
tdel_Chr_5	525986	528764	TDEL0E02720
tdel_Chr_5	529266	529485	TDEL0E02730
tdel_Chr_5	529541	529718	TDEL0E02740
tdel_Chr_5	529919	531614	TDEL0E02750
tdel_Chr_5	531649	533845	TDEL0E02760
tdel_Chr_5	534172	534949	TDEL0E02770
tdel_Chr_5	534939	536047	TDEL0E02780
tdel_Chr_5	536192	537428	TDEL0E02790
tdel_Chr_5	539085	539685	TDEL0E02800
tdel_Chr_5	540281	541763	TDEL0E02810
tdel_Chr_5	541977	543045	TDEL0E02820
tdel_Chr_5	543084	544440	TDEL0E02830
tdel_Chr_5	544642	545806	TDEL0E02840
tdel_Chr_5	545883	546807	TDEL0E02850
tdel_Chr_5	546803	547607	TDEL0E02860
tdel_Chr_5	548114	548981	TDEL0E02870
tdel_Chr_5	549103	550441	TDEL0E02880
tdel_Chr_5	550707	552213	TDEL0E02890
tdel_Chr_5	552278	554111	TDEL0E02900
tdel_Chr_5	554680	556312	TDEL0E02910
tdel_Chr_5	556447	557581	TDEL0E02920
tdel_Chr_5	557978	560489	TDEL0E02930
tdel_Chr_5	560688	561555	TDEL0E02940
tdel_Chr_5	561997	563026	TDEL0E02950
tdel_Chr_5	563215	563740	TDEL0E02960
tdel_Chr_5	563862	564312	TDEL0E02970
tdel_Chr_5	564330	566301	TDEL0E02980
tdel_Chr_5	568101	568725	TDEL0E02990
tdel_Chr_5	569470	570817	TDEL0E03000
tdel_Chr_5	570910	571444	TDEL0E03010
tdel_Chr_5	571485	571866	TDEL0E03020
tdel_Chr_5	572015	572846	TDEL0E03030
tdel_Chr_5	572951	573584	TDEL0E03040
tdel_Chr_5	575424	577893	TDEL0E03050
tdel_Chr_5	578129	578972	TDEL0E03060
tdel_Chr_5	579030	579678	TDEL0E03070
tdel_Chr_5	579882	583866	TDEL0E03080
tdel_Chr_5	584257	585511	TDEL0E03090
tdel_Chr_5	585541	586570	TDEL0E03100
tdel_Chr_5	586699	588271	TDEL0E03110
tdel_Chr_5	588818	589439	TDEL0E03120
tdel_Chr_5	589522	590497	TDEL0E03130
tdel_Chr_5	590839	591511	TDEL0E03140
tdel_Chr_5	592205	594128	TDEL0E03150
tdel_Chr_5	594536	596483	TDEL0E03160
tdel_Chr_5	596860	598570	TDEL0E03170
tdel_Chr_5	598769	600110	TDEL0E03180
tdel_Chr_5	600420	602160	TDEL0E03190
tdel_Chr_5	603077	606851	TDEL0E03200
tdel_Chr_5	607265	607964	TDEL0E03210
tdel_Chr_5	608043	609984	TDEL0E03220
tdel_Chr_5	610267	610676	TDEL0E03230
tdel_Chr_5	610939	611962	TDEL0E03240
tdel_Chr_5	612007	613618	TDEL0E03250
tdel_Chr_5	614134	615946	TDEL0E03260
tdel_Chr_5	616025	619265	TDEL0E03270
tdel_Chr_5	619417	620491	TDEL0E03280
tdel_Chr_5	620540	621244	TDEL0E03290
tdel_Chr_5	621447	626409	TDEL0E03300
tdel_Chr_5	626826	627696	TDEL0E03310
tdel_Chr_5	628670	631238	TDEL0E03320
tdel_Chr_5	631325	631763	TDEL0E03330
tdel_Chr_5	632051	632942	TDEL0E03340
tdel_Chr_5	633290	635345	TDEL0E03350
tdel_Chr_5	635664	636882	TDEL0E03360
tdel_Chr_5	637239	637683	TDEL0E03370
tdel_Chr_5	637698	638616	TDEL0E03380
tdel_Chr_5	638782	639814	TDEL0E03390
tdel_Chr_5	640259	641933	TDEL0E03400
tdel_Chr_5	641974	642862	TDEL0E03410
tdel_Chr_5	643066	646187	TDEL0E03420
tdel_Chr_5	646556	647276	TDEL0E03430
tdel_Chr_5	647412	648957	TDEL0E03440
tdel_Chr_5	649009	649573	TDEL0E03450
tdel_Chr_5	649790	650258	TDEL0E03460
tdel_Chr_5	650302	650716	TDEL0E03470
tdel_Chr_5	650922	652068	TDEL0E03480
tdel_Chr_5	652305	653343	TDEL0E03490
tdel_Chr_5	653423	655241	TDEL0E03500
tdel_Chr_5	655457	657467	TDEL0E03510
tdel_Chr_5	657778	659251	TDEL0E03520
tdel_Chr_5	659457	660339	TDEL0E03530
tdel_Chr_5	661035	663534	TDEL0E03540
tdel_Chr_5	663782	666707	TDEL0E03550
tdel_Chr_5	666812	667457	TDEL0E03560
tdel_Chr_5	667792	668863	TDEL0E03570
tdel_Chr_5	669299	670754	TDEL0E03580
tdel_Chr_5	670912	676561	TDEL0E03590
tdel_Chr_5	677076	677943	TDEL0E03600
tdel_Chr_5	678335	678878	TDEL0E03610
tdel_Chr_5	679482	681579	TDEL0E03620
tdel_Chr_5	681723	682500	TDEL0E03630
tdel_Chr_5	682536	682758	TDEL0E03640
tdel_Chr_5	684365	689384	TDEL0E03650
tdel_Chr_5	689472	692119	TDEL0E03660
tdel_Chr_5	692378	696497	TDEL0E03670
tdel_Chr_5	698110	699313	TDEL0E03680
tdel_Chr_5	699352	700099	TDEL0E03690
tdel_Chr_5	700618	701599	TDEL0E03700
tdel_Chr_5	701911	702886	TDEL0E03710
tdel_Chr_5	702890	703982	TDEL0E03720
tdel_Chr_5	704084	706007	TDEL0E03730
tdel_Chr_5	707080	708922	TDEL0E03740
tdel_Chr_5	709087	710503	TDEL0E03750
tdel_Chr_5	710618	711251	TDEL0E03760
tdel_Chr_5	711448	712777	TDEL0E03770
tdel_Chr_5	712980	713625	TDEL0E03780
tdel_Chr_5	713719	715711	TDEL0E03790
tdel_Chr_5	715898	717608	TDEL0E03800
tdel_Chr_5	718113	720576	TDEL0E03810
tdel_Chr_5	720609	721212	TDEL0E03820
tdel_Chr_5	721335	722394	TDEL0E03830
tdel_Chr_5	722400	723375	TDEL0E03840
tdel_Chr_5	723550	725836	TDEL0E03850
tdel_Chr_5	726062	726656	TDEL0E03860
tdel_Chr_5	726711	728733	TDEL0E03870
tdel_Chr_5	728955	729678	TDEL0E03880
tdel_Chr_5	729666	730887	TDEL0E03890
tdel_Chr_5	730939	732343	TDEL0E03900
tdel_Chr_5	732532	735121	TDEL0E03910
tdel_Chr_5	735806	736829	TDEL0E03920
tdel_Chr_5	737144	737651	TDEL0E03930
tdel_Chr_5	737717	738887	TDEL0E03940
tdel_Chr_5	739005	739599	TDEL0E03950
tdel_Chr_5	739818	740325	TDEL0E03960
tdel_Chr_5	740363	741275	TDEL0E03970
tdel_Chr_5	741643	743836	TDEL0E03980
tdel_Chr_5	743889	745284	TDEL0E03990
tdel_Chr_5	745803	747426	TDEL0E04000
tdel_Chr_5	747660	748515	TDEL0E04010
tdel_Chr_5	748554	750672	TDEL0E04020
tdel_Chr_5	751780	754108	TDEL0E04030
tdel_Chr_5	754319	755864	TDEL0E04040
tdel_Chr_5	755972	756659	TDEL0E04050
tdel_Chr_5	756711	757449	TDEL0E04060
tdel_Chr_5	757665	759678	TDEL0E04070
tdel_Chr_5	759840	761610	TDEL0E04080
tdel_Chr_5	761895	763797	TDEL0E04090
tdel_Chr_5	764490	766830	TDEL0E04100
tdel_Chr_5	767433	769773	TDEL0E04110
tdel_Chr_5	770116	771403	TDEL0E04120
tdel_Chr_5	771593	772312	TDEL0E04130
tdel_Chr_5	772500	775377	TDEL0E04140
tdel_Chr_5	775600	777016	TDEL0E04150
tdel_Chr_5	777129	779043	TDEL0E04160
tdel_Chr_5	779293	779650	TDEL0E04170
tdel_Chr_5	779890	782551	TDEL0E04180
tdel_Chr_5	782567	783890	TDEL0E04190
tdel_Chr_5	784160	786116	TDEL0E04200
tdel_Chr_5	786150	788373	TDEL0E04210
tdel_Chr_5	788636	789239	TDEL0E04220
tdel_Chr_5	789368	795041	TDEL0E04230
tdel_Chr_5	795737	795920	TDEL0E04240
tdel_Chr_5	796047	796986	TDEL0E04250
tdel_Chr_5	797007	797985	TDEL0E04260
tdel_Chr_5	798351	799713	TDEL0E04270
tdel_Chr_5	799965	801411	TDEL0E04280
tdel_Chr_5	801605	803228	TDEL0E04290
tdel_Chr_5	803348	803777	TDEL0E04300
tdel_Chr_5	803773	804496	TDEL0E04310
tdel_Chr_5	804654	806007	TDEL0E04320
tdel_Chr_5	806193	807963	TDEL0E04330
tdel_Chr_5	808043	808358	TDEL0E04340
tdel_Chr_5	808463	809588	TDEL0E04350
tdel_Chr_5	809653	811633	TDEL0E04360
tdel_Chr_5	812191	813412	TDEL0E04370
tdel_Chr_5	813523	818998	TDEL0E04380
tdel_Chr_5	819718	825592	TDEL0E04390
tdel_Chr_5	825827	826097	TDEL0E04400
tdel_Chr_5	826273	826582	TDEL0E04410
tdel_Chr_5	827033	827664	TDEL0E04420
tdel_Chr_5	827698	828142	TDEL0E04430
tdel_Chr_5	828418	829897	TDEL0E04440
tdel_Chr_5	830517	832065	TDEL0E04450
tdel_Chr_5	832296	834504	TDEL0E04460
tdel_Chr_5	834846	835899	TDEL0E04470
tdel_Chr_5	836067	837918	TDEL0E04480
tdel_Chr_5	838707	839907	TDEL0E04490
tdel_Chr_5	840686	841793	TDEL0E04500
tdel_Chr_5	844029	844767	TDEL0E04510
tdel_Chr_5	844781	846344	TDEL0E04520
tdel_Chr_5	847135	848815	TDEL0E04530
tdel_Chr_5	848863	850249	TDEL0E04540
tdel_Chr_5	850516	853903	TDEL0E04550
tdel_Chr_5	854184	854460	TDEL0E04560
tdel_Chr_5	854537	855524	TDEL0E04570
tdel_Chr_5	857757	860145	TDEL0E04580
tdel_Chr_5	860289	861510	TDEL0E04590
tdel_Chr_5	861585	864537	TDEL0E04600
tdel_Chr_5	864747	865842	TDEL0E04610
tdel_Chr_5	865882	866386	TDEL0E04620
tdel_Chr_5	866525	867941	TDEL0E04630
tdel_Chr_5	868110	869317	TDEL0E04640
tdel_Chr_5	869701	871672	TDEL0E04650
tdel_Chr_5	872334	873933	TDEL0E04660
tdel_Chr_5	874112	875732	TDEL0E04670
tdel_Chr_5	875877	878862	TDEL0E04680
tdel_Chr_5	879083	881252	TDEL0E04690
tdel_Chr_5	881415	881856	TDEL0E04700
tdel_Chr_5	882208	883654	TDEL0E04710
tdel_Chr_5	884815	888934	TDEL0E04720
tdel_Chr_5	889136	890051	TDEL0E04730
tdel_Chr_5	890264	891263	TDEL0E04740
tdel_Chr_5	891433	892432	TDEL0E04750
tdel_Chr_5	893294	894824	TDEL0E04760
tdel_Chr_5	894925	896137	TDEL0E04770
tdel_Chr_5	896348	898088	TDEL0E04780
tdel_Chr_5	898291	898558	TDEL0E04790
tdel_Chr_5	898762	899548	TDEL0E04800
tdel_Chr_5	899868	900777	TDEL0E04810
tdel_Chr_5	900900	901125	TDEL0E04820
tdel_Chr_5	901248	902466	TDEL0E04830
tdel_Chr_5	902625	903366	TDEL0E04840
tdel_Chr_5	903403	905602	TDEL0E04850
tdel_Chr_5	906015	906621	TDEL0E04860
tdel_Chr_5	906680	908045	TDEL0E04870
tdel_Chr_5	908435	910712	TDEL0E04880
tdel_Chr_5	911072	913274	TDEL0E04890
tdel_Chr_5	913380	915738	TDEL0E04900
tdel_Chr_5	916068	917826	TDEL0E04910
tdel_Chr_5	918103	919294	TDEL0E04920
tdel_Chr_5	919881	920325	TDEL0E04930
tdel_Chr_5	920363	920858	TDEL0E04940
tdel_Chr_5	921399	924246	TDEL0E04950
tdel_Chr_5	924311	925313	TDEL0E04960
tdel_Chr_5	925718	926600	TDEL0E04970
tdel_Chr_5	926616	927481	TDEL0E04980
tdel_Chr_5	927613	927934	TDEL0E04990
tdel_Chr_5	927954	928683	TDEL0E05000
tdel_Chr_5	928796	929327	TDEL0E05010
tdel_Chr_5	929513	929819	TDEL0E05020
tdel_Chr_5	929845	930622	TDEL0E05030
tdel_Chr_5	931203	932115	TDEL0E05040
tdel_Chr_5	932151	932463	TDEL0E05050
tdel_Chr_5	932848	935353	TDEL0E05060
tdel_Chr_5	935362	936172	TDEL0E05070
tdel_Chr_5	936840	938532	TDEL0E05080
tdel_Chr_5	938751	939990	TDEL0E05090
tdel_Chr_5	940234	941722	TDEL0E05100
tdel_Chr_5	941875	943285	TDEL0E05110
tdel_Chr_5	943435	945583	TDEL0E05120
tdel_Chr_5	946144	946903	TDEL0E05130
tdel_Chr_5	947222	948500	TDEL0E05140
tdel_Chr_5	949214	949997	TDEL0E05150
tdel_Chr_5	950012	950996	TDEL0E05160
tdel_Chr_5	951578	953219	TDEL0E05170
tdel_Chr_5	953424	954531	TDEL0E05180
tdel_Chr_5	954827	956255	TDEL0E05190
tdel_Chr_5	956328	956697	TDEL0E05200
tdel_Chr_5	956903	957422	TDEL0E05210
tdel_Chr_5	957514	958597	TDEL0E05220
tdel_Chr_5	958850	960323	TDEL0E05230
tdel_Chr_5	960596	961748	TDEL0E05240
tdel_Chr_5	961873	962821	TDEL0E05250
tdel_Chr_5	963134	964649	TDEL0E05260
tdel_Chr_5	964908	966444	TDEL0E05270
tdel_Chr_5	966561	967809	TDEL0E05280
tdel_Chr_5	967865	970151	TDEL0E05290
tdel_Chr_5	970346	972101	TDEL0E05300
tdel_Chr_5	972768	973893	TDEL0E05310
tdel_Chr_5	973950	975570	TDEL0E05320
tdel_Chr_5	975813	977748	TDEL0E05330
tdel_Chr_5	977833	978379	TDEL0E05340
tdel_Chr_5	979536	980832	TDEL0E05350
tdel_Chr_5	981041	982364	TDEL0E05360
tdel_Chr_5	982428	983802	TDEL0E05370
tdel_Chr_5	983950	986557	TDEL0E05380
tdel_Chr_5	986612	987311	TDEL0E05390
tdel_Chr_5	987616	989236	TDEL0E05400
tdel_Chr_5	989326	990406	TDEL0E05410
tdel_Chr_5	990625	993976	TDEL0E05420
tdel_Chr_5	994732	998236	TDEL0E05430
tdel_Chr_5	998316	998957	TDEL0E05440
tdel_Chr_5	999208	1000567	TDEL0E05450
tdel_Chr_5	1000765	1001419	TDEL0E05460
tdel_Chr_5	1001774	1002827	TDEL0E05470
tdel_Chr_5	1002912	1005657	TDEL0E05480
tdel_Chr_5	1005954	1007277	TDEL0E05490
tdel_Chr_5	1007515	1009897	TDEL0E05500
tdel_Chr_5	1010409	1013400	TDEL0E05510
tdel_Chr_5	1015519	1020289	TDEL0E05520
tdel_Chr_5	1020489	1023210	TDEL0E05530
tdel_Chr_5	1023272	1024199	TDEL0E05540
tdel_Chr_5	1024500	1024836	TDEL0E05550
tdel_Chr_5	1024887	1025506	TDEL0E05560
tdel_Chr_5	1025691	1031415	TDEL0E05570
tdel_Chr_5	1031701	1034035	TDEL0E05580
tdel_Chr_5	1034624	1035329	TDEL0E05590
tdel_Chr_5	1037037	1037793	TDEL0E05600
tdel_Chr_5	1038911	1043519	TDEL0E05610
tdel_Chr_5	1043584	1044925	TDEL0E05620
tdel_Chr_5	1045501	1046518	TDEL0E05630
tdel_Chr_5	1047332	1048052	TDEL0E05640
tdel_Chr_5	1048231	1051237	TDEL0E05650
tdel_Chr_5	1051544	1052765	TDEL0E05660
tdel_Chr_5	1052928	1053546	TDEL0E05670
tdel_Chr_5	1053925	1057246	TDEL0E05680
tdel_Chr_5	1057558	1058545	TDEL0E05690
tdel_Chr_5	1059078	1060833	TDEL0E05700
tdel_Chr_5	1062352	1064023	TDEL0E05710
tdel_Chr_5	1065646	1067290	TDEL0E05720
tdel_Chr_5	1069274	1070765	TDEL0E05730
tdel_Chr_5	1072230	1072557	TDEL0E05740
tdel_Chr_5	1074447	1076094	TDEL0E05750
tdel_Chr_5	1077147	1078716	TDEL0E05760
tdel_Chr_5	1081804	1084879	TDEL0E05770
tdel_Chr_6	560	1046	TDEL0F00100
tdel_Chr_6	1367	2072	TDEL0F00110
tdel_Chr_6	3993	4893	TDEL0F00120
tdel_Chr_6	8490	9567	TDEL0F00130
tdel_Chr_6	10508	11468	TDEL0F00140
tdel_Chr_6	12054	13737	TDEL0F00150
tdel_Chr_6	17871	19386	TDEL0F00160
tdel_Chr_6	20649	22257	TDEL0F00170
tdel_Chr_6	24948	25407	TDEL0F00180
tdel_Chr_6	26646	28839	TDEL0F00190
tdel_Chr_6	29769	31098	TDEL0F00200
tdel_Chr_6	32742	33663	TDEL0F00210
tdel_Chr_6	34086	35958	TDEL0F00220
tdel_Chr_6	36216	36729	TDEL0F00230
tdel_Chr_6	36922	37351	TDEL0F00240
tdel_Chr_6	37740	39735	TDEL0F00250
tdel_Chr_6	39921	40368	TDEL0F00260
tdel_Chr_6	40831	42949	TDEL0F00270
tdel_Chr_6	43232	45104	TDEL0F00280
tdel_Chr_6	45230	46700	TDEL0F00290
tdel_Chr_6	46994	48203	TDEL0F00300
tdel_Chr_6	48611	49799	TDEL0F00310
tdel_Chr_6	49804	50443	TDEL0F00320
tdel_Chr_6	50657	53711	TDEL0F00330
tdel_Chr_6	53875	57649	TDEL0F00340
tdel_Chr_6	57994	58642	TDEL0F00350
tdel_Chr_6	59075	59828	TDEL0F00360
tdel_Chr_6	59997	60801	TDEL0F00370
tdel_Chr_6	61030	62188	TDEL0F00380
tdel_Chr_6	62216	63053	TDEL0F00390
tdel_Chr_6	63514	64486	TDEL0F00400
tdel_Chr_6	64596	65181	TDEL0F00410
tdel_Chr_6	65500	68674	TDEL0F00420
tdel_Chr_6	69057	70839	TDEL0F00430
tdel_Chr_6	70923	71988	TDEL0F00440
tdel_Chr_6	72122	72557	TDEL0F00450
tdel_Chr_6	72583	79969	TDEL0F00460
tdel_Chr_6	80759	82145	TDEL0F00470
tdel_Chr_6	82205	83879	TDEL0F00480
tdel_Chr_6	84055	84433	TDEL0F00490
tdel_Chr_6	85458	85806	TDEL0F00500
tdel_Chr_6	85910	87107	TDEL0F00510
tdel_Chr_6	87148	87985	TDEL0F00520
tdel_Chr_6	88186	90517	TDEL0F00530
tdel_Chr_6	90866	93965	TDEL0F00540
tdel_Chr_6	94103	94547	TDEL0F00550
tdel_Chr_6	94665	95196	TDEL0F00560
tdel_Chr_6	96725	97454	TDEL0F00570
tdel_Chr_6	98794	99295	TDEL0F00580
tdel_Chr_6	99618	100272	TDEL0F00590
tdel_Chr_6	100648	101554	TDEL0F00600
tdel_Chr_6	101794	102235	TDEL0F00610
tdel_Chr_6	102368	103334	TDEL0F00620
tdel_Chr_6	103365	107130	TDEL0F00630
tdel_Chr_6	107405	108473	TDEL0F00640
tdel_Chr_6	108951	110223	TDEL0F00650
tdel_Chr_6	110468	112136	TDEL0F00660
tdel_Chr_6	112307	114224	TDEL0F00670
tdel_Chr_6	114473	115640	TDEL0F00680
tdel_Chr_6	116074	117895	TDEL0F00690
tdel_Chr_6	120649	125617	TDEL0F00700
tdel_Chr_6	125711	127187	TDEL0F00710
tdel_Chr_6	127774	128701	TDEL0F00720
tdel_Chr_6	128739	129525	TDEL0F00730
tdel_Chr_6	129680	131639	TDEL0F00740
tdel_Chr_6	132081	132294	TDEL0F00750
tdel_Chr_6	132468	133566	TDEL0F00760
tdel_Chr_6	134069	135161	TDEL0F00770
tdel_Chr_6	135293	135959	TDEL0F00780
tdel_Chr_6	136652	137591	TDEL0F00790
tdel_Chr_6	138295	141568	TDEL0F00800
tdel_Chr_6	142086	142281	TDEL0F00810
tdel_Chr_6	142306	143257	TDEL0F00820
tdel_Chr_6	144155	144678	TDEL0F00830
tdel_Chr_6	144883	146875	TDEL0F00840
tdel_Chr_6	148400	149084	TDEL0F00850
tdel_Chr_6	149436	150435	TDEL0F00860
tdel_Chr_6	150785	152273	TDEL0F00870
tdel_Chr_6	152550	152953	TDEL0F00880
tdel_Chr_6	152992	153382	TDEL0F00890
tdel_Chr_6	153487	154969	TDEL0F00900
tdel_Chr_6	157378	159070	TDEL0F00910
tdel_Chr_6	159147	159900	TDEL0F00920
tdel_Chr_6	160180	163573	TDEL0F00930
tdel_Chr_6	164150	164813	TDEL0F00940
tdel_Chr_6	164904	165963	TDEL0F00950
tdel_Chr_6	166191	166977	TDEL0F00960
tdel_Chr_6	168427	170716	TDEL0F00970
tdel_Chr_6	171525	173016	TDEL0F00980
tdel_Chr_6	173709	176079	TDEL0F00990
tdel_Chr_6	176869	178516	TDEL0F01000
tdel_Chr_6	178942	180418	TDEL0F01010
tdel_Chr_6	180741	181839	TDEL0F01020
tdel_Chr_6	182053	185287	TDEL0F01030
tdel_Chr_6	185940	188367	TDEL0F01040
tdel_Chr_6	188431	189415	TDEL0F01050
tdel_Chr_6	189634	190447	TDEL0F01060
tdel_Chr_6	190505	194921	TDEL0F01070
tdel_Chr_6	195489	196755	TDEL0F01080
tdel_Chr_6	196967	198623	TDEL0F01090
tdel_Chr_6	198842	199205	TDEL0F01100
tdel_Chr_6	199609	202384	TDEL0F01110
tdel_Chr_6	202601	204149	TDEL0F01120
tdel_Chr_6	204260	205253	TDEL0F01130
tdel_Chr_6	207381	207888	TDEL0F01140
tdel_Chr_6	208079	208454	TDEL0F01150
tdel_Chr_6	208636	209374	TDEL0F01160
tdel_Chr_6	209706	210195	TDEL0F01170
tdel_Chr_6	211105	211495	TDEL0F01180
tdel_Chr_6	211676	213842	TDEL0F01190
tdel_Chr_6	213939	216126	TDEL0F01200
tdel_Chr_6	216321	216702	TDEL0F01210
tdel_Chr_6	216950	217589	TDEL0F01220
tdel_Chr_6	217737	218412	TDEL0F01230
tdel_Chr_6	218537	219776	TDEL0F01240
tdel_Chr_6	219932	220562	TDEL0F01250
tdel_Chr_6	220665	224016	TDEL0F01260
tdel_Chr_6	224287	226132	TDEL0F01270
tdel_Chr_6	226400	227216	TDEL0F01280
tdel_Chr_6	227524	229045	TDEL0F01290
tdel_Chr_6	229137	229983	TDEL0F01300
tdel_Chr_6	231292	235639	TDEL0F01310
tdel_Chr_6	235987	238135	TDEL0F01320
tdel_Chr_6	238353	239055	TDEL0F01330
tdel_Chr_6	240166	240895	TDEL0F01340
tdel_Chr_6	241089	241512	TDEL0F01350
tdel_Chr_6	241606	242470	TDEL0F01360
tdel_Chr_6	242703	243591	TDEL0F01370
tdel_Chr_6	244597	245560	TDEL0F01380
tdel_Chr_6	245563	246736	TDEL0F01390
tdel_Chr_6	247027	249796	TDEL0F01400
tdel_Chr_6	250622	251195	TDEL0F01410
tdel_Chr_6	252373	253174	TDEL0F01420
tdel_Chr_6	253230	253776	TDEL0F01430
tdel_Chr_6	255661	260524	TDEL0F01440
tdel_Chr_6	260620	262360	TDEL0F01450
tdel_Chr_6	263207	263873	TDEL0F01460
tdel_Chr_6	263911	264976	TDEL0F01470
tdel_Chr_6	265327	268375	TDEL0F01480
tdel_Chr_6	268408	269188	TDEL0F01490
tdel_Chr_6	270059	273212	TDEL0F01500
tdel_Chr_6	273358	275359	TDEL0F01510
tdel_Chr_6	275519	279695	TDEL0F01520
tdel_Chr_6	279968	281609	TDEL0F01530
tdel_Chr_6	281769	282030	TDEL0F01540
tdel_Chr_6	282676	284839	TDEL0F01550
tdel_Chr_6	285165	286434	TDEL0F01560
tdel_Chr_6	287221	287947	TDEL0F01570
tdel_Chr_6	288031	291721	TDEL0F01580
tdel_Chr_6	291939	293478	TDEL0F01590
tdel_Chr_6	293927	294944	TDEL0F01600
tdel_Chr_6	295155	295998	TDEL0F01610
tdel_Chr_6	296604	298563	TDEL0F01620
tdel_Chr_6	299546	302249	TDEL0F01630
tdel_Chr_6	302375	304346	TDEL0F01640
tdel_Chr_6	305031	307767	TDEL0F01650
tdel_Chr_6	308056	308797	TDEL0F01660
tdel_Chr_6	309066	310815	TDEL0F01670
tdel_Chr_6	311163	313323	TDEL0F01680
tdel_Chr_6	313713	316731	TDEL0F01690
tdel_Chr_6	316805	318023	TDEL0F01700
tdel_Chr_6	318460	320818	TDEL0F01710
tdel_Chr_6	320841	321447	TDEL0F01720
tdel_Chr_6	321698	321974	TDEL0F01730
tdel_Chr_6	322087	325102	TDEL0F01740
tdel_Chr_6	325358	328655	TDEL0F01750
tdel_Chr_6	328783	330913	TDEL0F01760
tdel_Chr_6	331150	332896	TDEL0F01770
tdel_Chr_6	332907	334209	TDEL0F01780
tdel_Chr_6	334620	336300	TDEL0F01790
tdel_Chr_6	337312	337972	TDEL0F01800
tdel_Chr_6	338065	338836	TDEL0F01810
tdel_Chr_6	339641	341273	TDEL0F01820
tdel_Chr_6	341858	342365	TDEL0F01830
tdel_Chr_6	342645	344040	TDEL0F01840
tdel_Chr_6	344086	345100	TDEL0F01850
tdel_Chr_6	345308	347339	TDEL0F01860
tdel_Chr_6	348407	351950	TDEL0F01870
tdel_Chr_6	352036	352861	TDEL0F01880
tdel_Chr_6	353426	353864	TDEL0F01890
tdel_Chr_6	353956	355345	TDEL0F01900
tdel_Chr_6	355504	356026	TDEL0F01910
tdel_Chr_6	356314	356491	TDEL0F01920
tdel_Chr_6	356659	357160	TDEL0F01930
tdel_Chr_6	357181	358738	TDEL0F01940
tdel_Chr_6	359123	361100	TDEL0F01950
tdel_Chr_6	361834	363832	TDEL0F01960
tdel_Chr_6	363996	364260	TDEL0F01970
tdel_Chr_6	364328	365243	TDEL0F01980
tdel_Chr_6	366071	367109	TDEL0F01990
tdel_Chr_6	367229	367796	TDEL0F02000
tdel_Chr_6	367933	368848	TDEL0F02010
tdel_Chr_6	369122	369416	TDEL0F02020
tdel_Chr_6	370256	371117	TDEL0F02030
tdel_Chr_6	371198	371501	TDEL0F02040
tdel_Chr_6	371974	372642	TDEL0F02050
tdel_Chr_6	372779	372980	TDEL0F02060
tdel_Chr_6	373090	375976	TDEL0F02070
tdel_Chr_6	376187	377834	TDEL0F02080
tdel_Chr_6	378616	381649	TDEL0F02090
tdel_Chr_6	382356	382868	TDEL0F02100
tdel_Chr_6	383743	387541	TDEL0F02110
tdel_Chr_6	387784	389122	TDEL0F02120
tdel_Chr_6	389332	389923	TDEL0F02130
tdel_Chr_6	390273	391497	TDEL0F02140
tdel_Chr_6	391787	392619	TDEL0F02150
tdel_Chr_6	392814	396591	TDEL0F02160
tdel_Chr_6	396635	400222	TDEL0F02170
tdel_Chr_6	400450	401324	TDEL0F02180
tdel_Chr_6	401877	402927	TDEL0F02190
tdel_Chr_6	403670	405299	TDEL0F02200
tdel_Chr_6	405412	406072	TDEL0F02210
tdel_Chr_6	406231	407542	TDEL0F02220
tdel_Chr_6	407698	409369	TDEL0F02230
tdel_Chr_6	409452	411393	TDEL0F02240
tdel_Chr_6	411987	413838	TDEL0F02250
tdel_Chr_6	414019	415309	TDEL0F02260
tdel_Chr_6	415473	416328	TDEL0F02270
tdel_Chr_6	416734	420235	TDEL0F02280
tdel_Chr_6	420542	421343	TDEL0F02290
tdel_Chr_6	421371	422511	TDEL0F02300
tdel_Chr_6	423504	426225	TDEL0F02310
tdel_Chr_6	427338	429810	TDEL0F02320
tdel_Chr_6	429973	433234	TDEL0F02330
tdel_Chr_6	434043	435429	TDEL0F02340
tdel_Chr_6	435587	436154	TDEL0F02350
tdel_Chr_6	436202	436964	TDEL0F02360
tdel_Chr_6	437434	437932	TDEL0F02370
tdel_Chr_6	438261	442029	TDEL0F02380
tdel_Chr_6	442295	444617	TDEL0F02390
tdel_Chr_6	444920	446048	TDEL0F02400
tdel_Chr_6	447057	449568	TDEL0F02410
tdel_Chr_6	449744	452630	TDEL0F02420
tdel_Chr_6	453636	455115	TDEL0F02430
tdel_Chr_6	455228	455807	TDEL0F02440
tdel_Chr_6	455879	456689	TDEL0F02450
tdel_Chr_6	456888	457563	TDEL0F02460
tdel_Chr_6	457607	459836	TDEL0F02470
tdel_Chr_6	460153	460918	TDEL0F02480
tdel_Chr_6	460950	463113	TDEL0F02490
tdel_Chr_6	463610	465515	TDEL0F02500
tdel_Chr_6	465671	467855	TDEL0F02510
tdel_Chr_6	468185	469295	TDEL0F02520
tdel_Chr_6	469380	470217	TDEL0F02530
tdel_Chr_6	470463	471492	TDEL0F02540
tdel_Chr_6	472235	474365	TDEL0F02550
tdel_Chr_6	474624	477288	TDEL0F02560
tdel_Chr_6	477672	480132	TDEL0F02570
tdel_Chr_6	480710	482390	TDEL0F02580
tdel_Chr_6	482548	483532	TDEL0F02590
tdel_Chr_6	483957	484332	TDEL0F02600
tdel_Chr_6	484513	487048	TDEL0F02610
tdel_Chr_6	487110	488346	TDEL0F02620
tdel_Chr_6	488518	489399	TDEL0F02630
tdel_Chr_6	489623	490091	TDEL0F02640
tdel_Chr_6	490492	490753	TDEL0F02650
tdel_Chr_6	491004	491703	TDEL0F02660
tdel_Chr_6	491800	492724	TDEL0F02670
tdel_Chr_6	492900	493587	TDEL0F02680
tdel_Chr_6	493943	494996	TDEL0F02690
tdel_Chr_6	495657	496119	TDEL0F02700
tdel_Chr_6	496219	498061	TDEL0F02710
tdel_Chr_6	498278	500363	TDEL0F02720
tdel_Chr_6	500629	502960	TDEL0F02730
tdel_Chr_6	503080	503965	TDEL0F02740
tdel_Chr_6	504334	504979	TDEL0F02750
tdel_Chr_6	505274	506627	TDEL0F02760
tdel_Chr_6	507089	507806	TDEL0F02770
tdel_Chr_6	507924	508557	TDEL0F02780
tdel_Chr_6	508928	509663	TDEL0F02790
tdel_Chr_6	509849	510872	TDEL0F02800
tdel_Chr_6	511256	512750	TDEL0F02810
tdel_Chr_6	512819	513254	TDEL0F02820
tdel_Chr_6	513357	515043	TDEL0F02830
tdel_Chr_6	515422	516310	TDEL0F02840
tdel_Chr_6	516482	517322	TDEL0F02850
tdel_Chr_6	517630	518794	TDEL0F02860
tdel_Chr_6	518827	519610	TDEL0F02870
tdel_Chr_6	520130	522635	TDEL0F02880
tdel_Chr_6	522715	523414	TDEL0F02890
tdel_Chr_6	523713	525348	TDEL0F02900
tdel_Chr_6	525878	527189	TDEL0F02910
tdel_Chr_6	527509	529309	TDEL0F02920
tdel_Chr_6	530177	530648	TDEL0F02930
tdel_Chr_6	531527	533588	TDEL0F02940
tdel_Chr_6	533761	534160	TDEL0F02950
tdel_Chr_6	534737	535595	TDEL0F02960
tdel_Chr_6	535677	538116	TDEL0F02970
tdel_Chr_6	539326	541549	TDEL0F02980
tdel_Chr_6	542052	542455	TDEL0F02990
tdel_Chr_6	542973	543366	TDEL0F03000
tdel_Chr_6	543558	544280	TDEL0F03010
tdel_Chr_6	544965	545670	TDEL0F03020
tdel_Chr_6	545759	552173	TDEL0F03030
tdel_Chr_6	552239	553394	TDEL0F03040
tdel_Chr_6	553598	555101	TDEL0F03050
tdel_Chr_6	555716	559106	TDEL0F03060
tdel_Chr_6	559391	562025	TDEL0F03070
tdel_Chr_6	562847	566474	TDEL0F03080
tdel_Chr_6	566716	567595	TDEL0F03090
tdel_Chr_6	567681	568689	TDEL0F03100
tdel_Chr_6	568932	570237	TDEL0F03110
tdel_Chr_6	570470	572192	TDEL0F03120
tdel_Chr_6	572421	573987	TDEL0F03130
tdel_Chr_6	574040	576608	TDEL0F03140
tdel_Chr_6	577055	580394	TDEL0F03150
tdel_Chr_6	580424	581123	TDEL0F03160
tdel_Chr_6	581230	582133	TDEL0F03170
tdel_Chr_6	582236	582884	TDEL0F03180
tdel_Chr_6	583848	584904	TDEL0F03190
tdel_Chr_6	585156	585972	TDEL0F03200
tdel_Chr_6	586388	589787	TDEL0F03210
tdel_Chr_6	589965	590586	TDEL0F03220
tdel_Chr_6	590744	591581	TDEL0F03230
tdel_Chr_6	591616	596458	TDEL0F03240
tdel_Chr_6	597198	599211	TDEL0F03250
tdel_Chr_6	599689	607144	TDEL0F03260
tdel_Chr_6	607482	610326	TDEL0F03270
tdel_Chr_6	610597	611623	TDEL0F03280
tdel_Chr_6	611653	612181	TDEL0F03290
tdel_Chr_6	612423	614190	TDEL0F03300
tdel_Chr_6	614239	615034	TDEL0F03310
tdel_Chr_6	615154	615382	TDEL0F03320
tdel_Chr_6	615423	616197	TDEL0F03330
tdel_Chr_6	617254	618499	TDEL0F03340
tdel_Chr_6	619501	620932	TDEL0F03350
tdel_Chr_6	621152	622367	TDEL0F03360
tdel_Chr_6	622999	623242	TDEL0F03370
tdel_Chr_6	623518	624391	TDEL0F03380
tdel_Chr_6	624578	625853	TDEL0F03390
tdel_Chr_6	628125	631638	TDEL0F03400
tdel_Chr_6	631844	633044	TDEL0F03410
tdel_Chr_6	633233	634328	TDEL0F03420
tdel_Chr_6	634515	635475	TDEL0F03430
tdel_Chr_6	635709	636729	TDEL0F03440
tdel_Chr_6	636951	641322	TDEL0F03450
tdel_Chr_6	641773	643054	TDEL0F03460
tdel_Chr_6	643246	644296	TDEL0F03470
tdel_Chr_6	644331	645282	TDEL0F03480
tdel_Chr_6	645523	646468	TDEL0F03490
tdel_Chr_6	646525	647110	TDEL0F03500
tdel_Chr_6	647164	648505	TDEL0F03510
tdel_Chr_6	648971	649489	TDEL0F03520
tdel_Chr_6	649640	650717	TDEL0F03530
tdel_Chr_6	650929	651082	TDEL0F03540
tdel_Chr_6	651231	652044	TDEL0F03550
tdel_Chr_6	652086	654153	TDEL0F03560
tdel_Chr_6	655072	655834	TDEL0F03570
tdel_Chr_6	656080	658834	TDEL0F03580
tdel_Chr_6	659037	660756	TDEL0F03590
tdel_Chr_6	661144	662593	TDEL0F03600
tdel_Chr_6	663019	664153	TDEL0F03610
tdel_Chr_6	664146	664992	TDEL0F03620
tdel_Chr_6	665133	666315	TDEL0F03630
tdel_Chr_6	666364	668479	TDEL0F03640
tdel_Chr_6	668758	669439	TDEL0F03650
tdel_Chr_6	670218	671820	TDEL0F03660
tdel_Chr_6	671930	673055	TDEL0F03670
tdel_Chr_6	673345	674464	TDEL0F03680
tdel_Chr_6	675162	678411	TDEL0F03690
tdel_Chr_6	679492	680314	TDEL0F03700
tdel_Chr_6	680582	680999	TDEL0F03710
tdel_Chr_6	681043	682768	TDEL0F03720
tdel_Chr_6	683145	684333	TDEL0F03730
tdel_Chr_6	684429	686637	TDEL0F03740
tdel_Chr_6	686700	690243	TDEL0F03750
tdel_Chr_6	690808	691867	TDEL0F03760
tdel_Chr_6	691954	693373	TDEL0F03770
tdel_Chr_6	693475	694339	TDEL0F03780
tdel_Chr_6	694378	695200	TDEL0F03790
tdel_Chr_6	695375	695672	TDEL0F03800
tdel_Chr_6	696250	698221	TDEL0F03810
tdel_Chr_6	699239	701303	TDEL0F03820
tdel_Chr_6	701361	704949	TDEL0F03830
tdel_Chr_6	705362	707543	TDEL0F03840
tdel_Chr_6	707879	709139	TDEL0F03850
tdel_Chr_6	709578	713778	TDEL0F03860
tdel_Chr_6	713796	722625	TDEL0F03870
tdel_Chr_6	722769	724509	TDEL0F03880
tdel_Chr_6	724663	726094	TDEL0F03890
tdel_Chr_6	726158	727838	TDEL0F03900
tdel_Chr_6	728487	729777	TDEL0F03910
tdel_Chr_6	729844	730813	TDEL0F03920
tdel_Chr_6	731114	731957	TDEL0F03930
tdel_Chr_6	732096	732429	TDEL0F03940
tdel_Chr_6	732543	733374	TDEL0F03950
tdel_Chr_6	733511	735188	TDEL0F03960
tdel_Chr_6	735392	737252	TDEL0F03970
tdel_Chr_6	737604	740208	TDEL0F03980
tdel_Chr_6	740470	742366	TDEL0F03990
tdel_Chr_6	742746	742935	TDEL0F04000
tdel_Chr_6	742996	744637	TDEL0F04010
tdel_Chr_6	744924	745452	TDEL0F04020
tdel_Chr_6	745475	746201	TDEL0F04030
tdel_Chr_6	746365	747457	TDEL0F04040
tdel_Chr_6	747630	749577	TDEL0F04050
tdel_Chr_6	749895	753276	TDEL0F04060
tdel_Chr_6	753400	754264	TDEL0F04070
tdel_Chr_6	754464	755511	TDEL0F04080
tdel_Chr_6	755788	756727	TDEL0F04090
tdel_Chr_6	756761	758066	TDEL0F04100
tdel_Chr_6	758167	758608	TDEL0F04110
tdel_Chr_6	758664	759243	TDEL0F04120
tdel_Chr_6	759450	760437	TDEL0F04130
tdel_Chr_6	760625	765389	TDEL0F04140
tdel_Chr_6	765747	769152	TDEL0F04150
tdel_Chr_6	769451	770453	TDEL0F04160
tdel_Chr_6	770531	772534	TDEL0F04170
tdel_Chr_6	772723	773530	TDEL0F04180
tdel_Chr_6	773682	775587	TDEL0F04190
tdel_Chr_6	776097	776484	TDEL0F04200
tdel_Chr_6	776528	777608	TDEL0F04210
tdel_Chr_6	778174	792904	TDEL0F04220
tdel_Chr_6	793157	794342	TDEL0F04230
tdel_Chr_6	794372	795146	TDEL0F04240
tdel_Chr_6	795249	796812	TDEL0F04250
tdel_Chr_6	797635	799024	TDEL0F04260
tdel_Chr_6	799279	799810	TDEL0F04270
tdel_Chr_6	800133	800526	TDEL0F04280
tdel_Chr_6	801455	802739	TDEL0F04290
tdel_Chr_6	802865	807410	TDEL0F04300
tdel_Chr_6	807840	809769	TDEL0F04310
tdel_Chr_6	809825	811691	TDEL0F04320
tdel_Chr_6	812399	814709	TDEL0F04330
tdel_Chr_6	814842	817005	TDEL0F04340
tdel_Chr_6	817233	819741	TDEL0F04350
tdel_Chr_6	819959	821447	TDEL0F04360
tdel_Chr_6	821551	823594	TDEL0F04370
tdel_Chr_6	823865	824159	TDEL0F04380
tdel_Chr_6	824316	824994	TDEL0F04390
tdel_Chr_6	825030	830097	TDEL0F04400
tdel_Chr_6	830297	830987	TDEL0F04410
tdel_Chr_6	831117	831630	TDEL0F04420
tdel_Chr_6	831677	832781	TDEL0F04430
tdel_Chr_6	833115	834780	TDEL0F04440
tdel_Chr_6	835111	836686	TDEL0F04450
tdel_Chr_6	837085	837835	TDEL0F04460
tdel_Chr_6	837935	840365	TDEL0F04470
tdel_Chr_6	840525	841376	TDEL0F04480
tdel_Chr_6	841583	843116	TDEL0F04490
tdel_Chr_6	843306	846123	TDEL0F04500
tdel_Chr_6	846574	848806	TDEL0F04510
tdel_Chr_6	849169	850018	TDEL0F04520
tdel_Chr_6	850197	851964	TDEL0F04530
tdel_Chr_6	852091	853429	TDEL0F04540
tdel_Chr_6	853754	855296	TDEL0F04550
tdel_Chr_6	855488	862637	TDEL0F04560
tdel_Chr_6	862693	863431	TDEL0F04570
tdel_Chr_6	863771	864533	TDEL0F04580
tdel_Chr_6	864566	865652	TDEL0F04590
tdel_Chr_6	865831	866320	TDEL0F04600
tdel_Chr_6	868255	868519	TDEL0F04610
tdel_Chr_6	868648	869731	TDEL0F04620
tdel_Chr_6	869803	870772	TDEL0F04630
tdel_Chr_6	870869	874583	TDEL0F04640
tdel_Chr_6	874848	877719	TDEL0F04650
tdel_Chr_6	877950	880473	TDEL0F04660
tdel_Chr_6	880658	881807	TDEL0F04670
tdel_Chr_6	881919	882714	TDEL0F04680
tdel_Chr_6	882845	883352	TDEL0F04690
tdel_Chr_6	883406	885593	TDEL0F04700
tdel_Chr_6	885853	887347	TDEL0F04710
tdel_Chr_6	887596	889036	TDEL0F04720
tdel_Chr_6	889640	891725	TDEL0F04730
tdel_Chr_6	891864	893172	TDEL0F04740
tdel_Chr_6	893401	895519	TDEL0F04750
tdel_Chr_6	895779	898101	TDEL0F04760
tdel_Chr_6	898389	899049	TDEL0F04770
tdel_Chr_6	899075	899987	TDEL0F04780
tdel_Chr_6	900170	901469	TDEL0F04790
tdel_Chr_6	901616	901901	TDEL0F04800
tdel_Chr_6	902161	904921	TDEL0F04810
tdel_Chr_6	905153	905456	TDEL0F04820
tdel_Chr_6	905597	908357	TDEL0F04830
tdel_Chr_6	909048	909678	TDEL0F04840
tdel_Chr_6	909981	911484	TDEL0F04850
tdel_Chr_6	911566	913681	TDEL0F04860
tdel_Chr_6	913977	915267	TDEL0F04870
tdel_Chr_6	918428	919229	TDEL0F04880
tdel_Chr_6	919311	920268	TDEL0F04890
tdel_Chr_6	920408	922154	TDEL0F04900
tdel_Chr_6	922768	924808	TDEL0F04910
tdel_Chr_6	925382	931022	TDEL0F04920
tdel_Chr_6	932488	933568	TDEL0F04930
tdel_Chr_6	934566	936594	TDEL0F04940
tdel_Chr_6	936595	937540	TDEL0F04950
tdel_Chr_6	937710	938466	TDEL0F04960
tdel_Chr_6	938517	939456	TDEL0F04970
tdel_Chr_6	939637	941563	TDEL0F04980
tdel_Chr_6	941803	942457	TDEL0F04990
tdel_Chr_6	942515	943886	TDEL0F05000
tdel_Chr_6	944147	944660	TDEL0F05010
tdel_Chr_6	944722	945208	TDEL0F05020
tdel_Chr_6	945287	946598	TDEL0F05030
tdel_Chr_6	946594	947347	TDEL0F05040
tdel_Chr_6	947570	951983	TDEL0F05050
tdel_Chr_6	952062	953334	TDEL0F05060
tdel_Chr_6	954485	955919	TDEL0F05070
tdel_Chr_6	955953	958458	TDEL0F05080
tdel_Chr_6	958560	959178	TDEL0F05090
tdel_Chr_6	959573	960026	TDEL0F05100
tdel_Chr_6	960160	960733	TDEL0F05110
tdel_Chr_6	960938	961631	TDEL0F05120
tdel_Chr_6	961886	962966	TDEL0F05130
tdel_Chr_6	963145	965392	TDEL0F05140
tdel_Chr_6	965658	966126	TDEL0F05150
tdel_Chr_6	966226	967351	TDEL0F05160
tdel_Chr_6	967568	969221	TDEL0F05170
tdel_Chr_6	969553	971422	TDEL0F05180
tdel_Chr_6	971499	972897	TDEL0F05190
tdel_Chr_6	973072	974215	TDEL0F05200
tdel_Chr_6	974245	975061	TDEL0F05210
tdel_Chr_6	975182	976769	TDEL0F05220
tdel_Chr_6	976951	977872	TDEL0F05230
tdel_Chr_6	977913	980259	TDEL0F05240
tdel_Chr_6	980522	983120	TDEL0F05250
tdel_Chr_6	983323	985291	TDEL0F05260
tdel_Chr_6	985527	986904	TDEL0F05270
tdel_Chr_6	986963	987680	TDEL0F05280
tdel_Chr_6	987866	989003	TDEL0F05290
tdel_Chr_6	989051	990440	TDEL0F05300
tdel_Chr_6	990570	991530	TDEL0F05310
tdel_Chr_6	991677	993204	TDEL0F05320
tdel_Chr_6	993410	993872	TDEL0F05330
tdel_Chr_6	993875	994895	TDEL0F05340
tdel_Chr_6	995016	996015	TDEL0F05350
tdel_Chr_6	996113	997919	TDEL0F05360
tdel_Chr_6	998540	1000475	TDEL0F05370
tdel_Chr_6	1000514	1002473	TDEL0F05380
tdel_Chr_6	1003344	1005822	TDEL0F05390
tdel_Chr_6	1005959	1007603	TDEL0F05400
tdel_Chr_6	1007831	1009187	TDEL0F05410
tdel_Chr_6	1009379	1011362	TDEL0F05420
tdel_Chr_6	1011394	1011913	TDEL0F05430
tdel_Chr_6	1012375	1014565	TDEL0F05440
tdel_Chr_6	1014758	1015334	TDEL0F05450
tdel_Chr_6	1015550	1017233	TDEL0F05460
tdel_Chr_6	1017742	1020175	TDEL0F05470
tdel_Chr_6	1020430	1021462	TDEL0F05480
tdel_Chr_6	1021618	1023319	TDEL0F05490
tdel_Chr_6	1024044	1027668	TDEL0F05500
tdel_Chr_6	1027797	1031289	TDEL0F05510
tdel_Chr_6	1032472	1034884	TDEL0F05520
tdel_Chr_6	1034945	1035231	TDEL0F05530
tdel_Chr_6	1035457	1035991	TDEL0F05540
tdel_Chr_6	1036164	1037178	TDEL0F05550
tdel_Chr_6	1037566	1041445	TDEL0F05560
tdel_Chr_6	1042282	1042756	TDEL0F05570
tdel_Chr_6	1043057	1047551	TDEL0F05580
tdel_Chr_6	1048173	1049400	TDEL0F05590
tdel_Chr_6	1049389	1050046	TDEL0F05600
tdel_Chr_6	1050614	1052012	TDEL0F05610
tdel_Chr_6	1052243	1053182	TDEL0F05620
tdel_Chr_6	1053522	1055160	TDEL0F05630
tdel_Chr_6	1055777	1057442	TDEL0F05640
tdel_Chr_6	1060436	1062065	TDEL0F05650
tdel_Chr_7	9856	12145	TDEL0G00100
tdel_Chr_7	16156	17617	TDEL0G00110
tdel_Chr_7	18079	19111	TDEL0G00120
tdel_Chr_7	19361	19955	TDEL0G00130
tdel_Chr_7	20314	21460	TDEL0G00140
tdel_Chr_7	22314	23214	TDEL0G00150
tdel_Chr_7	24610	25705	TDEL0G00160
tdel_Chr_7	30642	32223	TDEL0G00170
tdel_Chr_7	32416	33946	TDEL0G00180
tdel_Chr_7	36312	36712	TDEL0G00190
tdel_Chr_7	37397	38735	TDEL0G00200
tdel_Chr_7	40993	42586	TDEL0G00210
tdel_Chr_7	43380	44037	TDEL0G00220
tdel_Chr_7	44233	46135	TDEL0G00230
tdel_Chr_7	46295	47012	TDEL0G00240
tdel_Chr_7	47198	48953	TDEL0G00250
tdel_Chr_7	48962	49748	TDEL0G00260
tdel_Chr_7	49938	51240	TDEL0G00270
tdel_Chr_7	51446	52376	TDEL0G00280
tdel_Chr_7	52536	53055	TDEL0G00290
tdel_Chr_7	53220	54294	TDEL0G00300
tdel_Chr_7	54493	55423	TDEL0G00310
tdel_Chr_7	55821	58242	TDEL0G00320
tdel_Chr_7	58586	62984	TDEL0G00330
tdel_Chr_7	65495	68774	TDEL0G00340
tdel_Chr_7	69337	70180	TDEL0G00350
tdel_Chr_7	70334	71984	TDEL0G00360
tdel_Chr_7	72618	77976	TDEL0G00370
tdel_Chr_7	78654	79779	TDEL0G00380
tdel_Chr_7	80115	81762	TDEL0G00390
tdel_Chr_7	81953	82823	TDEL0G00400
tdel_Chr_7	82944	86505	TDEL0G00410
tdel_Chr_7	86738	89195	TDEL0G00420
tdel_Chr_7	89430	91521	TDEL0G00430
tdel_Chr_7	91837	93370	TDEL0G00440
tdel_Chr_7	93540	94488	TDEL0G00450
tdel_Chr_7	95020	96997	TDEL0G00460
tdel_Chr_7	97043	97601	TDEL0G00470
tdel_Chr_7	97831	100888	TDEL0G00480
tdel_Chr_7	100939	101365	TDEL0G00490
tdel_Chr_7	101551	103150	TDEL0G00500
tdel_Chr_7	103986	104874	TDEL0G00510
tdel_Chr_7	105979	106867	TDEL0G00520
tdel_Chr_7	108041	109709	TDEL0G00530
tdel_Chr_7	109954	110551	TDEL0G00540
tdel_Chr_7	110876	111554	TDEL0G00550
tdel_Chr_7	111605	117485	TDEL0G00560
tdel_Chr_7	117618	118719	TDEL0G00570
tdel_Chr_7	119180	120575	TDEL0G00580
tdel_Chr_7	120615	124500	TDEL0G00590
tdel_Chr_7	124962	125445	TDEL0G00600
tdel_Chr_7	126580	127141	TDEL0G00610
tdel_Chr_7	127307	128039	TDEL0G00620
tdel_Chr_7	128150	129764	TDEL0G00630
tdel_Chr_7	130282	132397	TDEL0G00640
tdel_Chr_7	132658	134116	TDEL0G00650
tdel_Chr_7	134383	136636	TDEL0G00660
tdel_Chr_7	136908	137700	TDEL0G00670
tdel_Chr_7	137783	138947	TDEL0G00680
tdel_Chr_7	139082	141476	TDEL0G00690
tdel_Chr_7	141516	144399	TDEL0G00700
tdel_Chr_7	144594	146592	TDEL0G00710
tdel_Chr_7	146638	147544	TDEL0G00720
tdel_Chr_7	147887	152492	TDEL0G00730
tdel_Chr_7	152595	154155	TDEL0G00740
tdel_Chr_7	155702	158741	TDEL0G00750
tdel_Chr_7	158914	159769	TDEL0G00760
tdel_Chr_7	159966	161037	TDEL0G00770
tdel_Chr_7	161128	162874	TDEL0G00780
tdel_Chr_7	163166	164709	TDEL0G00790
tdel_Chr_7	165197	167180	TDEL0G00800
tdel_Chr_7	167291	167975	TDEL0G00810
tdel_Chr_7	168416	169613	TDEL0G00820
tdel_Chr_7	170168	172229	TDEL0G00830
tdel_Chr_7	172380	173715	TDEL0G00840
tdel_Chr_7	174093	174522	TDEL0G00850
tdel_Chr_7	174750	176064	TDEL0G00860
tdel_Chr_7	176736	179148	TDEL0G00870
tdel_Chr_7	179879	180662	TDEL0G00880
tdel_Chr_7	180735	182220	TDEL0G00890
tdel_Chr_7	182371	184252	TDEL0G00900
tdel_Chr_7	184416	185970	TDEL0G00910
tdel_Chr_7	186132	186696	TDEL0G00920
tdel_Chr_7	186835	188146	TDEL0G00930
tdel_Chr_7	188352	190005	TDEL0G00940
tdel_Chr_7	190123	190900	TDEL0G00950
tdel_Chr_7	191060	192929	TDEL0G00960
tdel_Chr_7	193143	200406	TDEL0G00970
tdel_Chr_7	200602	201442	TDEL0G00980
tdel_Chr_7	201795	206166	TDEL0G00990
tdel_Chr_7	206990	209408	TDEL0G01000
tdel_Chr_7	209612	210809	TDEL0G01010
tdel_Chr_7	211104	211890	TDEL0G01020
tdel_Chr_7	213069	213672	TDEL0G01030
tdel_Chr_7	213978	215616	TDEL0G01040
tdel_Chr_7	215825	218039	TDEL0G01050
tdel_Chr_7	218815	220090	TDEL0G01060
tdel_Chr_7	220109	220550	TDEL0G01070
tdel_Chr_7	220996	222544	TDEL0G01080
tdel_Chr_7	223035	225987	TDEL0G01090
tdel_Chr_7	227386	228109	TDEL0G01100
tdel_Chr_7	228282	229443	TDEL0G01110
tdel_Chr_7	229804	232834	TDEL0G01120
tdel_Chr_7	232900	233428	TDEL0G01130
tdel_Chr_7	234095	236321	TDEL0G01140
tdel_Chr_7	236504	236852	TDEL0G01150
tdel_Chr_7	237255	237957	TDEL0G01160
tdel_Chr_7	238218	241326	TDEL0G01170
tdel_Chr_7	241914	242475	TDEL0G01180
tdel_Chr_7	242751	246033	TDEL0G01190
tdel_Chr_7	246081	246765	TDEL0G01200
tdel_Chr_7	248097	249027	TDEL0G01210
tdel_Chr_7	249146	249482	TDEL0G01220
tdel_Chr_7	249758	251189	TDEL0G01230
tdel_Chr_7	251310	252870	TDEL0G01240
tdel_Chr_7	253037	254570	TDEL0G01250
tdel_Chr_7	254625	256227	TDEL0G01260
tdel_Chr_7	257646	258192	TDEL0G01270
tdel_Chr_7	258956	260934	TDEL0G01280
tdel_Chr_7	261620	262943	TDEL0G01290
tdel_Chr_7	262955	263723	TDEL0G01300
tdel_Chr_7	264149	265211	TDEL0G01310
tdel_Chr_7	266139	267948	TDEL0G01320
tdel_Chr_7	267995	268547	TDEL0G01330
tdel_Chr_7	268771	269416	TDEL0G01340
tdel_Chr_7	269578	270394	TDEL0G01350
tdel_Chr_7	270497	273767	TDEL0G01360
tdel_Chr_7	274663	276373	TDEL0G01370
tdel_Chr_7	276501	282432	TDEL0G01380
tdel_Chr_7	282628	284446	TDEL0G01390
tdel_Chr_7	284490	284814	TDEL0G01400
tdel_Chr_7	285254	286916	TDEL0G01410
tdel_Chr_7	287164	288703	TDEL0G01420
tdel_Chr_7	289013	289826	TDEL0G01430
tdel_Chr_7	289883	290480	TDEL0G01440
tdel_Chr_7	290624	293444	TDEL0G01450
tdel_Chr_7	293609	295280	TDEL0G01460
tdel_Chr_7	295341	295722	TDEL0G01470
tdel_Chr_7	296238	297114	TDEL0G01480
tdel_Chr_7	297091	297451	TDEL0G01490
tdel_Chr_7	297664	298630	TDEL0G01500
tdel_Chr_7	298859	299963	TDEL0G01510
tdel_Chr_7	300760	302935	TDEL0G01520
tdel_Chr_7	303452	303644	TDEL0G01530
tdel_Chr_7	303939	306300	TDEL0G01540
tdel_Chr_7	306786	308574	TDEL0G01550
tdel_Chr_7	308656	309493	TDEL0G01560
tdel_Chr_7	309709	311722	TDEL0G01570
tdel_Chr_7	311977	312460	TDEL0G01580
tdel_Chr_7	312896	314165	TDEL0G01590
tdel_Chr_7	315303	315708	TDEL0G01600
tdel_Chr_7	315877	316474	TDEL0G01610
tdel_Chr_7	316767	318522	TDEL0G01620
tdel_Chr_7	318900	320070	TDEL0G01630
tdel_Chr_7	320308	321310	TDEL0G01640
tdel_Chr_7	321404	325361	TDEL0G01650
tdel_Chr_7	325653	327900	TDEL0G01660
tdel_Chr_7	328790	329597	TDEL0G01670
tdel_Chr_7	329760	332181	TDEL0G01680
tdel_Chr_7	332296	334168	TDEL0G01690
tdel_Chr_7	334393	335848	TDEL0G01700
tdel_Chr_7	336178	337624	TDEL0G01710
tdel_Chr_7	338782	340567	TDEL0G01720
tdel_Chr_7	340731	342243	TDEL0G01730
tdel_Chr_7	342370	343144	TDEL0G01740
tdel_Chr_7	343411	343645	TDEL0G01750
tdel_Chr_7	343716	349260	TDEL0G01760
tdel_Chr_7	349482	358797	TDEL0G01770
tdel_Chr_7	359840	360623	TDEL0G01780
tdel_Chr_7	360750	361224	TDEL0G01790
tdel_Chr_7	361297	361978	TDEL0G01800
tdel_Chr_7	362016	363948	TDEL0G01810
tdel_Chr_7	364971	367068	TDEL0G01820
tdel_Chr_7	367353	368121	TDEL0G01830
tdel_Chr_7	368804	369605	TDEL0G01840
tdel_Chr_7	369838	374767	TDEL0G01850
tdel_Chr_7	374828	376436	TDEL0G01860
tdel_Chr_7	377067	378864	TDEL0G01870
tdel_Chr_7	378868	379141	TDEL0G01880
tdel_Chr_7	379595	380090	TDEL0G01890
tdel_Chr_7	380165	381887	TDEL0G01900
tdel_Chr_7	382064	383471	TDEL0G01910
tdel_Chr_7	384027	386022	TDEL0G01920
tdel_Chr_7	386280	386571	TDEL0G01930
tdel_Chr_7	386794	388264	TDEL0G01940
tdel_Chr_7	388462	389728	TDEL0G01950
tdel_Chr_7	390006	392556	TDEL0G01960
tdel_Chr_7	392616	393573	TDEL0G01970
tdel_Chr_7	393687	394029	TDEL0G01980
tdel_Chr_7	394069	394873	TDEL0G01990
tdel_Chr_7	395516	396071	TDEL0G02000
tdel_Chr_7	396216	398130	TDEL0G02010
tdel_Chr_7	398364	400131	TDEL0G02020
tdel_Chr_7	400519	401362	TDEL0G02030
tdel_Chr_7	401408	401759	TDEL0G02040
tdel_Chr_7	402072	403788	TDEL0G02050
tdel_Chr_7	403883	405287	TDEL0G02060
tdel_Chr_7	405682	406870	TDEL0G02070
tdel_Chr_7	407216	407828	TDEL0G02080
tdel_Chr_7	408089	410153	TDEL0G02090
tdel_Chr_7	410339	412652	TDEL0G02100
tdel_Chr_7	413625	415119	TDEL0G02110
tdel_Chr_7	415215	416997	TDEL0G02120
tdel_Chr_7	417377	420275	TDEL0G02130
tdel_Chr_7	420387	421566	TDEL0G02140
tdel_Chr_7	422717	424703	TDEL0G02150
tdel_Chr_7	424837	426982	TDEL0G02160
tdel_Chr_7	427273	428728	TDEL0G02170
tdel_Chr_7	428788	429898	TDEL0G02180
tdel_Chr_7	430156	432967	TDEL0G02190
tdel_Chr_7	433031	433817	TDEL0G02200
tdel_Chr_7	434302	434521	TDEL0G02210
tdel_Chr_7	434649	436782	TDEL0G02220
tdel_Chr_7	437120	438587	TDEL0G02230
tdel_Chr_7	439497	440493	TDEL0G02240
tdel_Chr_7	441288	442692	TDEL0G02250
tdel_Chr_7	442798	443560	TDEL0G02260
tdel_Chr_7	443568	444027	TDEL0G02270
tdel_Chr_7	444168	444579	TDEL0G02280
tdel_Chr_7	444897	445209	TDEL0G02290
tdel_Chr_7	445263	446784	TDEL0G02300
tdel_Chr_7	446901	447935	TDEL0G02310
tdel_Chr_7	448078	449302	TDEL0G02320
tdel_Chr_7	449584	451105	TDEL0G02330
tdel_Chr_7	451313	452798	TDEL0G02340
tdel_Chr_7	452888	453980	TDEL0G02350
tdel_Chr_7	454632	455841	TDEL0G02360
tdel_Chr_7	456392	458636	TDEL0G02370
tdel_Chr_7	458671	459088	TDEL0G02380
tdel_Chr_7	459219	459705	TDEL0G02390
tdel_Chr_7	460299	460533	TDEL0G02400
tdel_Chr_7	460646	463856	TDEL0G02410
tdel_Chr_7	464005	465091	TDEL0G02420
tdel_Chr_7	465146	466040	TDEL0G02430
tdel_Chr_7	466233	467064	TDEL0G02440
tdel_Chr_7	467215	468241	TDEL0G02450
tdel_Chr_7	468543	471777	TDEL0G02460
tdel_Chr_7	471935	476171	TDEL0G02470
tdel_Chr_7	477053	478184	TDEL0G02480
tdel_Chr_7	478523	481076	TDEL0G02490
tdel_Chr_7	481319	483497	TDEL0G02500
tdel_Chr_7	483646	484222	TDEL0G02510
tdel_Chr_7	484487	485464	TDEL0G02520
tdel_Chr_7	485826	486717	TDEL0G02530
tdel_Chr_7	486848	488963	TDEL0G02540
tdel_Chr_7	489220	493405	TDEL0G02550
tdel_Chr_7	493409	494207	TDEL0G02560
tdel_Chr_7	494327	495104	TDEL0G02570
tdel_Chr_7	495210	495567	TDEL0G02580
tdel_Chr_7	496015	497950	TDEL0G02590
tdel_Chr_7	498004	500029	TDEL0G02600
tdel_Chr_7	500221	501433	TDEL0G02610
tdel_Chr_7	501588	502566	TDEL0G02620
tdel_Chr_7	502636	503860	TDEL0G02630
tdel_Chr_7	504078	505212	TDEL0G02640
tdel_Chr_7	505214	507002	TDEL0G02650
tdel_Chr_7	507119	509870	TDEL0G02660
tdel_Chr_7	510212	511856	TDEL0G02670
tdel_Chr_7	512111	513647	TDEL0G02680
tdel_Chr_7	514486	516001	TDEL0G02690
tdel_Chr_7	516197	518042	TDEL0G02700
tdel_Chr_7	518015	520208	TDEL0G02710
tdel_Chr_7	520757	521924	TDEL0G02720
tdel_Chr_7	521961	523128	TDEL0G02730
tdel_Chr_7	523614	524700	TDEL0G02740
tdel_Chr_7	525109	527512	TDEL0G02750
tdel_Chr_7	527905	528520	TDEL0G02760
tdel_Chr_7	529378	531505	TDEL0G02770
tdel_Chr_7	531605	533033	TDEL0G02780
tdel_Chr_7	533319	538224	TDEL0G02790
tdel_Chr_7	538402	539080	TDEL0G02800
tdel_Chr_7	540539	543824	TDEL0G02810
tdel_Chr_7	543910	545476	TDEL0G02820
tdel_Chr_7	546685	548995	TDEL0G02830
tdel_Chr_7	549140	549539	TDEL0G02840
tdel_Chr_7	550158	551220	TDEL0G02850
tdel_Chr_7	551434	552292	TDEL0G02860
tdel_Chr_7	552360	552828	TDEL0G02870
tdel_Chr_7	553007	553718	TDEL0G02880
tdel_Chr_7	553763	554321	TDEL0G02890
tdel_Chr_7	554412	555168	TDEL0G02900
tdel_Chr_7	555196	556474	TDEL0G02910
tdel_Chr_7	556752	559245	TDEL0G02920
tdel_Chr_7	559518	561396	TDEL0G02930
tdel_Chr_7	561818	562223	TDEL0G02940
tdel_Chr_7	562277	563573	TDEL0G02950
tdel_Chr_7	563738	564992	TDEL0G02960
tdel_Chr_7	565140	567243	TDEL0G02970
tdel_Chr_7	567605	569117	TDEL0G02980
tdel_Chr_7	569178	570639	TDEL0G02990
tdel_Chr_7	570842	571928	TDEL0G03000
tdel_Chr_7	572098	573559	TDEL0G03010
tdel_Chr_7	574672	575410	TDEL0G03020
tdel_Chr_7	575850	576732	TDEL0G03030
tdel_Chr_7	576833	577427	TDEL0G03040
tdel_Chr_7	577447	578281	TDEL0G03050
tdel_Chr_7	578377	578770	TDEL0G03060
tdel_Chr_7	579116	579530	TDEL0G03070
tdel_Chr_7	579740	580157	TDEL0G03080
tdel_Chr_7	580532	581354	TDEL0G03090
tdel_Chr_7	582164	583205	TDEL0G03100
tdel_Chr_7	583237	583429	TDEL0G03110
tdel_Chr_7	583604	585221	TDEL0G03120
tdel_Chr_7	585727	587467	TDEL0G03130
tdel_Chr_7	587921	589256	TDEL0G03140
tdel_Chr_7	589488	590448	TDEL0G03150
tdel_Chr_7	590862	591493	TDEL0G03160
tdel_Chr_7	592226	592948	TDEL0G03170
tdel_Chr_7	593160	593481	TDEL0G03180
tdel_Chr_7	593853	595287	TDEL0G03190
tdel_Chr_7	595490	596900	TDEL0G03200
tdel_Chr_7	597216	599037	TDEL0G03210
tdel_Chr_7	600258	601350	TDEL0G03220
tdel_Chr_7	601946	602972	TDEL0G03230
tdel_Chr_7	603052	603583	TDEL0G03240
tdel_Chr_7	603607	605185	TDEL0G03250
tdel_Chr_7	605428	607267	TDEL0G03260
tdel_Chr_7	607443	609081	TDEL0G03270
tdel_Chr_7	610280	611513	TDEL0G03280
tdel_Chr_7	611518	612217	TDEL0G03290
tdel_Chr_7	612830	613394	TDEL0G03300
tdel_Chr_7	613654	614200	TDEL0G03310
tdel_Chr_7	614196	615639	TDEL0G03320
tdel_Chr_7	617426	617951	TDEL0G03330
tdel_Chr_7	618275	619820	TDEL0G03340
tdel_Chr_7	619978	622969	TDEL0G03350
tdel_Chr_7	623562	623853	TDEL0G03360
tdel_Chr_7	624822	625278	TDEL0G03370
tdel_Chr_7	626109	626646	TDEL0G03380
tdel_Chr_7	627731	629243	TDEL0G03390
tdel_Chr_7	629517	630300	TDEL0G03400
tdel_Chr_7	630842	631409	TDEL0G03410
tdel_Chr_7	631556	633302	TDEL0G03420
tdel_Chr_7	633323	634625	TDEL0G03430
tdel_Chr_7	635054	637823	TDEL0G03440
tdel_Chr_7	637838	638771	TDEL0G03450
tdel_Chr_7	638930	640466	TDEL0G03460
tdel_Chr_7	640556	643019	TDEL0G03470
tdel_Chr_7	643688	645491	TDEL0G03480
tdel_Chr_7	646101	647679	TDEL0G03490
tdel_Chr_7	647835	649452	TDEL0G03500
tdel_Chr_7	649768	650848	TDEL0G03510
tdel_Chr_7	651308	652967	TDEL0G03520
tdel_Chr_7	652944	654051	TDEL0G03530
tdel_Chr_7	654205	654574	TDEL0G03540
tdel_Chr_7	655095	658629	TDEL0G03550
tdel_Chr_7	658854	659508	TDEL0G03560
tdel_Chr_7	659741	660371	TDEL0G03570
tdel_Chr_7	660515	662501	TDEL0G03580
tdel_Chr_7	662562	664407	TDEL0G03590
tdel_Chr_7	665435	666899	TDEL0G03600
tdel_Chr_7	667176	667749	TDEL0G03610
tdel_Chr_7	667833	668565	TDEL0G03620
tdel_Chr_7	668696	670229	TDEL0G03630
tdel_Chr_7	671676	673137	TDEL0G03640
tdel_Chr_7	673346	674798	TDEL0G03650
tdel_Chr_7	674887	675709	TDEL0G03660
tdel_Chr_7	675819	677673	TDEL0G03670
tdel_Chr_7	678361	679279	TDEL0G03680
tdel_Chr_7	679341	679755	TDEL0G03690
tdel_Chr_7	680233	680977	TDEL0G03700
tdel_Chr_7	681293	684938	TDEL0G03710
tdel_Chr_7	685060	686395	TDEL0G03720
tdel_Chr_7	686845	687139	TDEL0G03730
tdel_Chr_7	687232	690907	TDEL0G03740
tdel_Chr_7	691109	692978	TDEL0G03750
tdel_Chr_7	693212	694508	TDEL0G03760
tdel_Chr_7	694655	695231	TDEL0G03770
tdel_Chr_7	695283	695529	TDEL0G03780
tdel_Chr_7	698115	698472	TDEL0G03790
tdel_Chr_7	698566	699304	TDEL0G03800
tdel_Chr_7	699413	700082	TDEL0G03810
tdel_Chr_7	700211	700793	TDEL0G03820
tdel_Chr_7	700902	702084	TDEL0G03830
tdel_Chr_7	702456	703284	TDEL0G03840
tdel_Chr_7	703342	705274	TDEL0G03850
tdel_Chr_7	705399	706629	TDEL0G03860
tdel_Chr_7	706645	707833	TDEL0G03870
tdel_Chr_7	708404	708713	TDEL0G03880
tdel_Chr_7	708840	709884	TDEL0G03890
tdel_Chr_7	709905	711855	TDEL0G03900
tdel_Chr_7	713021	714731	TDEL0G03910
tdel_Chr_7	714843	715632	TDEL0G03920
tdel_Chr_7	715859	716684	TDEL0G03930
tdel_Chr_7	716703	717531	TDEL0G03940
tdel_Chr_7	717639	718095	TDEL0G03950
tdel_Chr_7	718225	719008	TDEL0G03960
tdel_Chr_7	720079	723187	TDEL0G03970
tdel_Chr_7	723678	726006	TDEL0G03980
tdel_Chr_7	726318	728085	TDEL0G03990
tdel_Chr_7	728141	728537	TDEL0G04000
tdel_Chr_7	728723	730991	TDEL0G04010
tdel_Chr_7	731886	733896	TDEL0G04020
tdel_Chr_7	734749	738232	TDEL0G04030
tdel_Chr_7	738286	739462	TDEL0G04040
tdel_Chr_7	739735	741541	TDEL0G04050
tdel_Chr_7	741795	742458	TDEL0G04060
tdel_Chr_7	742471	743497	TDEL0G04070
tdel_Chr_7	743674	744377	TDEL0G04080
tdel_Chr_7	744498	746730	TDEL0G04090
tdel_Chr_7	746974	749074	TDEL0G04100
tdel_Chr_7	749451	750900	TDEL0G04110
tdel_Chr_7	750979	751525	TDEL0G04120
tdel_Chr_7	751574	752495	TDEL0G04130
tdel_Chr_7	752692	755026	TDEL0G04140
tdel_Chr_7	755158	756142	TDEL0G04150
tdel_Chr_7	756130	757405	TDEL0G04160
tdel_Chr_7	758178	758382	TDEL0G04170
tdel_Chr_7	758600	761150	TDEL0G04180
tdel_Chr_7	761362	763792	TDEL0G04190
tdel_Chr_7	764330	764525	TDEL0G04200
tdel_Chr_7	764765	765434	TDEL0G04210
tdel_Chr_7	765501	767400	TDEL0G04220
tdel_Chr_7	768247	769972	TDEL0G04230
tdel_Chr_7	770797	772132	TDEL0G04240
tdel_Chr_7	772179	773733	TDEL0G04250
tdel_Chr_7	773902	774298	TDEL0G04260
tdel_Chr_7	775228	777178	TDEL0G04270
tdel_Chr_7	777676	779650	TDEL0G04280
tdel_Chr_7	779833	780937	TDEL0G04290
tdel_Chr_7	781851	782949	TDEL0G04300
tdel_Chr_7	783014	784586	TDEL0G04310
tdel_Chr_7	784737	785523	TDEL0G04320
tdel_Chr_7	785666	786278	TDEL0G04330
tdel_Chr_7	786388	787030	TDEL0G04340
tdel_Chr_7	787200	787656	TDEL0G04350
tdel_Chr_7	787847	788777	TDEL0G04360
tdel_Chr_7	789062	791345	TDEL0G04370
tdel_Chr_7	792277	794446	TDEL0G04380
tdel_Chr_7	794576	794945	TDEL0G04390
tdel_Chr_7	795500	799973	TDEL0G04400
tdel_Chr_7	800084	801230	TDEL0G04410
tdel_Chr_7	802411	803380	TDEL0G04420
tdel_Chr_7	804427	805471	TDEL0G04430
tdel_Chr_7	805880	808088	TDEL0G04440
tdel_Chr_7	808209	808836	TDEL0G04450
tdel_Chr_7	809439	810549	TDEL0G04460
tdel_Chr_7	810733	812362	TDEL0G04470
tdel_Chr_7	813647	814679	TDEL0G04480
tdel_Chr_7	814780	818062	TDEL0G04490
tdel_Chr_7	818320	819226	TDEL0G04500
tdel_Chr_7	819478	822388	TDEL0G04510
tdel_Chr_7	822825	824865	TDEL0G04520
tdel_Chr_7	824969	827846	TDEL0G04530
tdel_Chr_7	828054	828792	TDEL0G04540
tdel_Chr_7	829467	831162	TDEL0G04550
tdel_Chr_7	831919	833368	TDEL0G04560
tdel_Chr_7	835368	835998	TDEL0G04570
tdel_Chr_7	836366	837821	TDEL0G04580
tdel_Chr_7	838051	838276	TDEL0G04590
tdel_Chr_7	838380	839967	TDEL0G04600
tdel_Chr_7	840097	841999	TDEL0G04610
tdel_Chr_7	842201	843380	TDEL0G04620
tdel_Chr_7	843473	844985	TDEL0G04630
tdel_Chr_7	845490	848544	TDEL0G04640
tdel_Chr_7	850148	850337	TDEL0G04650
tdel_Chr_7	850474	852694	TDEL0G04660
tdel_Chr_7	853038	854760	TDEL0G04670
tdel_Chr_7	854987	857567	TDEL0G04680
tdel_Chr_7	857804	858452	TDEL0G04690
tdel_Chr_7	858721	859681	TDEL0G04700
tdel_Chr_7	860068	861289	TDEL0G04710
tdel_Chr_7	861534	862818	TDEL0G04720
tdel_Chr_7	862914	864624	TDEL0G04730
tdel_Chr_7	865318	867124	TDEL0G04740
tdel_Chr_7	867731	868655	TDEL0G04750
tdel_Chr_7	868890	870468	TDEL0G04760
tdel_Chr_7	871700	873281	TDEL0G04770
tdel_Chr_7	873632	874553	TDEL0G04780
tdel_Chr_7	875063	876323	TDEL0G04790
tdel_Chr_7	876709	877900	TDEL0G04800
tdel_Chr_7	881432	886448	TDEL0G04810
tdel_Chr_7	886653	889404	TDEL0G04820
tdel_Chr_7	891988	893620	TDEL0G04830
tdel_Chr_7	893839	894535	TDEL0G04840
tdel_Chr_7	895115	896576	TDEL0G04850
tdel_Chr_7	897614	899309	TDEL0G04860
tdel_Chr_7	899900	901367	TDEL0G04870
tdel_Chr_7	901870	903211	TDEL0G04880
tdel_Chr_7	903503	905316	TDEL0G04890
tdel_Chr_7	905678	906257	TDEL0G04900
tdel_Chr_7	908762	910871	TDEL0G04910
tdel_Chr_7	912753	914844	TDEL0G04920
tdel_Chr_7	915149	916169	TDEL0G04930
tdel_Chr_7	918766	922042	TDEL0G04940
tdel_Chr_7	922427	923966	TDEL0G04950
tdel_Chr_7	924646	925534	TDEL0G04960
tdel_Chr_7	925784	926930	TDEL0G04970
tdel_Chr_7	932449	932896	TDEL0G04980
tdel_Chr_7	934829	937280	TDEL0G04990
tdel_Chr_7	938511	939072	TDEL0G05000
tdel_Chr_7	939575	941282	TDEL0G05010
tdel_Chr_8	1354	1744	TDEL0H00100
tdel_Chr_8	2133	3018	TDEL0H00110
tdel_Chr_8	3212	3533	TDEL0H00120
tdel_Chr_8	10266	12132	TDEL0H00130
tdel_Chr_8	13161	13797	TDEL0H00140
tdel_Chr_8	15727	16606	TDEL0H00150
tdel_Chr_8	16734	18462	TDEL0H00160
tdel_Chr_8	19029	19596	TDEL0H00170
tdel_Chr_8	19832	20606	TDEL0H00180
tdel_Chr_8	22075	22909	TDEL0H00190
tdel_Chr_8	23586	24558	TDEL0H00200
tdel_Chr_8	25088	27215	TDEL0H00210
tdel_Chr_8	27686	29141	TDEL0H00220
tdel_Chr_8	29518	30619	TDEL0H00230
tdel_Chr_8	31301	33200	TDEL0H00240
tdel_Chr_8	33257	37451	TDEL0H00250
tdel_Chr_8	37578	38058	TDEL0H00260
tdel_Chr_8	38115	38678	TDEL0H00270
tdel_Chr_8	38900	40175	TDEL0H00280
tdel_Chr_8	40465	42475	TDEL0H00290
tdel_Chr_8	42955	47536	TDEL0H00300
tdel_Chr_8	47677	48478	TDEL0H00310
tdel_Chr_8	48622	48874	TDEL0H00320
tdel_Chr_8	48969	50151	TDEL0H00330
tdel_Chr_8	51771	54045	TDEL0H00340
tdel_Chr_8	54236	55271	TDEL0H00350
tdel_Chr_8	55497	57438	TDEL0H00360
tdel_Chr_8	57486	58884	TDEL0H00370
tdel_Chr_8	59003	59978	TDEL0H00380
tdel_Chr_8	60024	62088	TDEL0H00390
tdel_Chr_8	62381	63365	TDEL0H00400
tdel_Chr_8	63534	64839	TDEL0H00410
tdel_Chr_8	64913	65513	TDEL0H00420
tdel_Chr_8	65745	66684	TDEL0H00430
tdel_Chr_8	67030	68674	TDEL0H00440
tdel_Chr_8	68888	69286	TDEL0H00450
tdel_Chr_8	70146	71544	TDEL0H00460
tdel_Chr_8	71636	72107	TDEL0H00470
tdel_Chr_8	72420	73227	TDEL0H00480
tdel_Chr_8	73482	73830	TDEL0H00490
tdel_Chr_8	74046	74679	TDEL0H00500
tdel_Chr_8	75080	78944	TDEL0H00510
tdel_Chr_8	79506	87273	TDEL0H00520
tdel_Chr_8	88313	89990	TDEL0H00530
tdel_Chr_8	91122	92361	TDEL0H00540
tdel_Chr_8	92536	94252	TDEL0H00550
tdel_Chr_8	94613	96500	TDEL0H00560
tdel_Chr_8	96866	98975	TDEL0H00570
tdel_Chr_8	99195	100767	TDEL0H00580
tdel_Chr_8	101023	103477	TDEL0H00590
tdel_Chr_8	103727	105044	TDEL0H00600
tdel_Chr_8	105096	107748	TDEL0H00610
tdel_Chr_8	108233	108911	TDEL0H00620
tdel_Chr_8	109273	110623	TDEL0H00630
tdel_Chr_8	110892	112389	TDEL0H00640
tdel_Chr_8	113091	113946	TDEL0H00650
tdel_Chr_8	114127	116440	TDEL0H00660
tdel_Chr_8	116621	117173	TDEL0H00670
tdel_Chr_8	117236	119249	TDEL0H00680
tdel_Chr_8	119437	120955	TDEL0H00690
tdel_Chr_8	121129	122506	TDEL0H00700
tdel_Chr_8	122668	123496	TDEL0H00710
tdel_Chr_8	123830	124862	TDEL0H00720
tdel_Chr_8	125008	126994	TDEL0H00730
tdel_Chr_8	127210	128476	TDEL0H00740
tdel_Chr_8	129014	129263	TDEL0H00750
tdel_Chr_8	129457	130045	TDEL0H00760
tdel_Chr_8	130131	130503	TDEL0H00770
tdel_Chr_8	130701	132444	TDEL0H00780
tdel_Chr_8	132518	135002	TDEL0H00790
tdel_Chr_8	135221	136631	TDEL0H00800
tdel_Chr_8	137314	137959	TDEL0H00810
tdel_Chr_8	137991	138915	TDEL0H00820
tdel_Chr_8	139675	140815	TDEL0H00830
tdel_Chr_8	141267	142509	TDEL0H00840
tdel_Chr_8	142646	143531	TDEL0H00850
tdel_Chr_8	143585	144770	TDEL0H00860
tdel_Chr_8	145840	146128	TDEL0H00870
tdel_Chr_8	146318	146795	TDEL0H00880
tdel_Chr_8	146907	149088	TDEL0H00890
tdel_Chr_8	149600	150311	TDEL0H00900
tdel_Chr_8	150339	151608	TDEL0H00910
tdel_Chr_8	151792	152611	TDEL0H00920
tdel_Chr_8	152863	154051	TDEL0H00930
tdel_Chr_8	154306	155845	TDEL0H00940
tdel_Chr_8	156148	156604	TDEL0H00950
tdel_Chr_8	156861	158532	TDEL0H00960
tdel_Chr_8	158768	159638	TDEL0H00970
tdel_Chr_8	159828	172068	TDEL0H00980
tdel_Chr_8	172414	173620	TDEL0H00990
tdel_Chr_8	173726	173942	TDEL0H01000
tdel_Chr_8	175043	175955	TDEL0H01010
tdel_Chr_8	176165	177437	TDEL0H01020
tdel_Chr_8	177679	179890	TDEL0H01030
tdel_Chr_8	179979	181044	TDEL0H01040
tdel_Chr_8	181350	188019	TDEL0H01050
tdel_Chr_8	188715	192357	TDEL0H01060
tdel_Chr_8	192833	194624	TDEL0H01070
tdel_Chr_8	194900	195059	TDEL0H01080
tdel_Chr_8	195163	196858	TDEL0H01090
tdel_Chr_8	197020	197944	TDEL0H01100
tdel_Chr_8	197952	199092	TDEL0H01110
tdel_Chr_8	199217	199715	TDEL0H01120
tdel_Chr_8	199930	200332	TDEL0H01130
tdel_Chr_8	200360	201608	TDEL0H01140
tdel_Chr_8	202094	202577	TDEL0H01150
tdel_Chr_8	202607	203318	TDEL0H01160
tdel_Chr_8	203762	205049	TDEL0H01170
tdel_Chr_8	205252	206200	TDEL0H01180
tdel_Chr_8	206374	206929	TDEL0H01190
tdel_Chr_8	207117	208038	TDEL0H01200
tdel_Chr_8	208055	209342	TDEL0H01210
tdel_Chr_8	209774	210587	TDEL0H01220
tdel_Chr_8	210759	211917	TDEL0H01230
tdel_Chr_8	212750	214208	TDEL0H01240
tdel_Chr_8	215066	215879	TDEL0H01250
tdel_Chr_8	215881	216571	TDEL0H01260
tdel_Chr_8	217084	219490	TDEL0H01270
tdel_Chr_8	219832	220756	TDEL0H01280
tdel_Chr_8	220804	221578	TDEL0H01290
tdel_Chr_8	221814	223962	TDEL0H01300
tdel_Chr_8	224587	226165	TDEL0H01310
tdel_Chr_8	226236	227724	TDEL0H01320
tdel_Chr_8	227890	228343	TDEL0H01330
tdel_Chr_8	228512	229532	TDEL0H01340
tdel_Chr_8	229828	230212	TDEL0H01350
tdel_Chr_8	230409	236187	TDEL0H01360
tdel_Chr_8	236368	236920	TDEL0H01370
tdel_Chr_8	237140	237563	TDEL0H01380
tdel_Chr_8	237598	238696	TDEL0H01390
tdel_Chr_8	238840	240478	TDEL0H01400
tdel_Chr_8	240641	241274	TDEL0H01410
tdel_Chr_8	242026	243880	TDEL0H01420
tdel_Chr_8	246954	248634	TDEL0H01430
tdel_Chr_8	248965	253210	TDEL0H01440
tdel_Chr_8	254155	254233	TDEL0H01450
tdel_Chr_8	254641	255523	TDEL0H01460
tdel_Chr_8	255799	257110	TDEL0H01470
tdel_Chr_8	257518	259963	TDEL0H01480
tdel_Chr_8	260284	261586	TDEL0H01490
tdel_Chr_8	261750	262005	TDEL0H01500
tdel_Chr_8	262312	262633	TDEL0H01510
tdel_Chr_8	262750	263179	TDEL0H01520
tdel_Chr_8	263279	264653	TDEL0H01530
tdel_Chr_8	264817	266035	TDEL0H01540
tdel_Chr_8	266509	267439	TDEL0H01550
tdel_Chr_8	267939	270456	TDEL0H01560
tdel_Chr_8	270745	271192	TDEL0H01570
tdel_Chr_8	271671	273279	TDEL0H01580
tdel_Chr_8	273297	273663	TDEL0H01590
tdel_Chr_8	273691	275506	TDEL0H01600
tdel_Chr_8	277886	279956	TDEL0H01610
tdel_Chr_8	280043	280442	TDEL0H01620
tdel_Chr_8	280703	281774	TDEL0H01630
tdel_Chr_8	282204	284400	TDEL0H01640
tdel_Chr_8	284497	285433	TDEL0H01650
tdel_Chr_8	285602	286490	TDEL0H01660
tdel_Chr_8	286653	287586	TDEL0H01670
tdel_Chr_8	287639	288959	TDEL0H01680
tdel_Chr_8	289747	291382	TDEL0H01690
tdel_Chr_8	291488	294305	TDEL0H01700
tdel_Chr_8	294673	296083	TDEL0H01710
tdel_Chr_8	296524	299416	TDEL0H01720
tdel_Chr_8	299732	301586	TDEL0H01730
tdel_Chr_8	301882	302590	TDEL0H01740
tdel_Chr_8	302898	304689	TDEL0H01750
tdel_Chr_8	304960	306490	TDEL0H01760
tdel_Chr_8	306535	307846	TDEL0H01770
tdel_Chr_8	308024	309929	TDEL0H01780
tdel_Chr_8	310089	310902	TDEL0H01790
tdel_Chr_8	311715	314175	TDEL0H01800
tdel_Chr_8	314268	314652	TDEL0H01810
tdel_Chr_8	314953	315601	TDEL0H01820
tdel_Chr_8	316146	317697	TDEL0H01830
tdel_Chr_8	318216	318597	TDEL0H01840
tdel_Chr_8	318949	319297	TDEL0H01850
tdel_Chr_8	319312	321703	TDEL0H01860
tdel_Chr_8	321864	323835	TDEL0H01870
tdel_Chr_8	324196	326857	TDEL0H01880
tdel_Chr_8	327311	327779	TDEL0H01890
tdel_Chr_8	327932	328619	TDEL0H01900
tdel_Chr_8	328652	329579	TDEL0H01910
tdel_Chr_8	329770	330232	TDEL0H01920
tdel_Chr_8	330411	332994	TDEL0H01930
tdel_Chr_8	334206	335163	TDEL0H01940
tdel_Chr_8	335296	337090	TDEL0H01950
tdel_Chr_8	337450	337927	TDEL0H01960
tdel_Chr_8	338581	340249	TDEL0H01970
tdel_Chr_8	340562	342239	TDEL0H01980
tdel_Chr_8	342303	343365	TDEL0H01990
tdel_Chr_8	344138	344891	TDEL0H02000
tdel_Chr_8	344994	346293	TDEL0H02010
tdel_Chr_8	346306	347398	TDEL0H02020
tdel_Chr_8	347687	348218	TDEL0H02030
tdel_Chr_8	348331	349876	TDEL0H02040
tdel_Chr_8	349918	350230	TDEL0H02050
tdel_Chr_8	350314	350848	TDEL0H02060
tdel_Chr_8	351265	351745	TDEL0H02070
tdel_Chr_8	352153	353767	TDEL0H02080
tdel_Chr_8	353918	354680	TDEL0H02090
tdel_Chr_8	354988	358414	TDEL0H02100
tdel_Chr_8	358533	361116	TDEL0H02110
tdel_Chr_8	361564	362458	TDEL0H02120
tdel_Chr_8	362710	364465	TDEL0H02130
tdel_Chr_8	364931	366278	TDEL0H02140
tdel_Chr_8	366762	366876	TDEL0H02150
tdel_Chr_8	367234	368149	TDEL0H02160
tdel_Chr_8	368208	368979	TDEL0H02170
tdel_Chr_8	369538	370150	TDEL0H02180
tdel_Chr_8	370571	372128	TDEL0H02190
tdel_Chr_8	372191	373043	TDEL0H02200
tdel_Chr_8	373218	374676	TDEL0H02210
tdel_Chr_8	375171	375678	TDEL0H02220
tdel_Chr_8	375713	377006	TDEL0H02230
tdel_Chr_8	377523	378540	TDEL0H02240
tdel_Chr_8	378629	380528	TDEL0H02250
tdel_Chr_8	380932	381226	TDEL0H02260
tdel_Chr_8	381600	382137	TDEL0H02270
tdel_Chr_8	383216	383687	TDEL0H02280
tdel_Chr_8	383875	385039	TDEL0H02290
tdel_Chr_8	385228	386662	TDEL0H02300
tdel_Chr_8	386965	389599	TDEL0H02310
tdel_Chr_8	389959	391153	TDEL0H02320
tdel_Chr_8	391360	393799	TDEL0H02330
tdel_Chr_8	394079	395909	TDEL0H02340
tdel_Chr_8	396031	396778	TDEL0H02350
tdel_Chr_8	397319	398495	TDEL0H02360
tdel_Chr_8	398628	399799	TDEL0H02370
tdel_Chr_8	399809	400931	TDEL0H02380
tdel_Chr_8	401416	402253	TDEL0H02390
tdel_Chr_8	402740	403187	TDEL0H02400
tdel_Chr_8	403239	404583	TDEL0H02410
tdel_Chr_8	404875	407377	TDEL0H02420
tdel_Chr_8	407747	409409	TDEL0H02430
tdel_Chr_8	409538	410678	TDEL0H02440
tdel_Chr_8	410877	411507	TDEL0H02450
tdel_Chr_8	411811	415015	TDEL0H02460
tdel_Chr_8	415140	415542	TDEL0H02470
tdel_Chr_8	415566	415929	TDEL0H02480
tdel_Chr_8	416398	420133	TDEL0H02490
tdel_Chr_8	420303	423144	TDEL0H02500
tdel_Chr_8	423429	424686	TDEL0H02510
tdel_Chr_8	424796	425156	TDEL0H02520
tdel_Chr_8	425328	426264	TDEL0H02530
tdel_Chr_8	426294	427089	TDEL0H02540
tdel_Chr_8	427235	428102	TDEL0H02550
tdel_Chr_8	428641	430099	TDEL0H02560
tdel_Chr_8	430301	430774	TDEL0H02570
tdel_Chr_8	431332	431521	TDEL0H02580
tdel_Chr_8	431720	432521	TDEL0H02590
tdel_Chr_8	432979	433837	TDEL0H02600
tdel_Chr_8	434115	437628	TDEL0H02610
tdel_Chr_8	437837	440957	TDEL0H02620
tdel_Chr_8	441253	443893	TDEL0H02630
tdel_Chr_8	444259	444766	TDEL0H02640
tdel_Chr_8	445051	446710	TDEL0H02650
tdel_Chr_8	446984	447698	TDEL0H02660
tdel_Chr_8	447726	449049	TDEL0H02670
tdel_Chr_8	449466	450411	TDEL0H02680
tdel_Chr_8	450547	450982	TDEL0H02690
tdel_Chr_8	451145	452831	TDEL0H02700
tdel_Chr_8	453008	453539	TDEL0H02710
tdel_Chr_8	453564	455109	TDEL0H02720
tdel_Chr_8	455259	455631	TDEL0H02730
tdel_Chr_8	455725	456166	TDEL0H02740
tdel_Chr_8	456271	457198	TDEL0H02750
tdel_Chr_8	457313	458183	TDEL0H02760
tdel_Chr_8	458979	461214	TDEL0H02770
tdel_Chr_8	461325	462255	TDEL0H02780
tdel_Chr_8	462485	464711	TDEL0H02790
tdel_Chr_8	464930	465281	TDEL0H02800
tdel_Chr_8	465455	467048	TDEL0H02810
tdel_Chr_8	467208	470577	TDEL0H02820
tdel_Chr_8	470715	471306	TDEL0H02830
tdel_Chr_8	471843	473094	TDEL0H02840
tdel_Chr_8	473126	475328	TDEL0H02850
tdel_Chr_8	475917	476952	TDEL0H02860
tdel_Chr_8	477362	479126	TDEL0H02870
tdel_Chr_8	479957	481022	TDEL0H02880
tdel_Chr_8	481124	482453	TDEL0H02890
tdel_Chr_8	482607	483175	TDEL0H02900
tdel_Chr_8	484765	486520	TDEL0H02910
tdel_Chr_8	488486	488783	TDEL0H02920
tdel_Chr_8	488779	489397	TDEL0H02930
tdel_Chr_8	489467	490115	TDEL0H02940
tdel_Chr_8	490992	492090	TDEL0H02950
tdel_Chr_8	492273	493338	TDEL0H02960
tdel_Chr_8	493480	495580	TDEL0H02970
tdel_Chr_8	495671	496182	TDEL0H02980
tdel_Chr_8	496439	497288	TDEL0H02990
tdel_Chr_8	497315	498149	TDEL0H03000
tdel_Chr_8	498304	499321	TDEL0H03010
tdel_Chr_8	499494	499899	TDEL0H03020
tdel_Chr_8	499992	501282	TDEL0H03030
tdel_Chr_8	501489	501705	TDEL0H03040
tdel_Chr_8	501783	504636	TDEL0H03050
tdel_Chr_8	505330	506884	TDEL0H03060
tdel_Chr_8	506977	507637	TDEL0H03070
tdel_Chr_8	508089	508917	TDEL0H03080
tdel_Chr_8	509443	510130	TDEL0H03090
tdel_Chr_8	510196	511562	TDEL0H03100
tdel_Chr_8	512078	512753	TDEL0H03110
tdel_Chr_8	512914	514846	TDEL0H03120
tdel_Chr_8	515052	516588	TDEL0H03130
tdel_Chr_8	516770	518294	TDEL0H03140
tdel_Chr_8	518324	518932	TDEL0H03150
tdel_Chr_8	520472	521579	TDEL0H03160
tdel_Chr_8	522371	525392	TDEL0H03170
tdel_Chr_8	525615	529437	TDEL0H03180
tdel_Chr_8	529671	530049	TDEL0H03190
tdel_Chr_8	530253	532191	TDEL0H03200
tdel_Chr_8	532388	533624	TDEL0H03210
tdel_Chr_8	533897	534950	TDEL0H03220
tdel_Chr_8	536297	540827	TDEL0H03230
tdel_Chr_8	540933	541437	TDEL0H03240
tdel_Chr_8	541570	542299	TDEL0H03250
tdel_Chr_8	542809	544735	TDEL0H03260
tdel_Chr_8	546043	548269	TDEL0H03270
tdel_Chr_8	549774	550302	TDEL0H03280
tdel_Chr_8	550420	552517	TDEL0H03290
tdel_Chr_8	552724	553495	TDEL0H03300
tdel_Chr_8	554566	554860	TDEL0H03310
tdel_Chr_8	554874	555228	TDEL0H03320
tdel_Chr_8	555250	555868	TDEL0H03330
tdel_Chr_8	556025	557528	TDEL0H03340
tdel_Chr_8	557680	558718	TDEL0H03350
tdel_Chr_8	558754	560182	TDEL0H03360
tdel_Chr_8	560396	560858	TDEL0H03370
tdel_Chr_8	561671	562205	TDEL0H03380
tdel_Chr_8	562387	563539	TDEL0H03390
tdel_Chr_8	563607	565869	TDEL0H03400
tdel_Chr_8	566589	567984	TDEL0H03410
tdel_Chr_8	568039	569092	TDEL0H03420
tdel_Chr_8	569262	569907	TDEL0H03430
tdel_Chr_8	569967	570564	TDEL0H03440
tdel_Chr_8	570700	572845	TDEL0H03450
tdel_Chr_8	573659	574466	TDEL0H03460
tdel_Chr_8	575136	576486	TDEL0H03470
tdel_Chr_8	576501	578289	TDEL0H03480
tdel_Chr_8	578644	581956	TDEL0H03490
tdel_Chr_8	582142	583747	TDEL0H03500
tdel_Chr_8	583912	584629	TDEL0H03510
tdel_Chr_8	584654	585848	TDEL0H03520
tdel_Chr_8	586030	587206	TDEL0H03530
tdel_Chr_8	587409	587730	TDEL0H03540
tdel_Chr_8	588329	588758	TDEL0H03550
tdel_Chr_8	588807	589935	TDEL0H03560
tdel_Chr_8	590286	591546	TDEL0H03570
tdel_Chr_8	591868	592681	TDEL0H03580
tdel_Chr_8	592765	593311	TDEL0H03590
tdel_Chr_8	593713	594814	TDEL0H03600
tdel_Chr_8	595476	596697	TDEL0H03610
tdel_Chr_8	596793	598623	TDEL0H03620
tdel_Chr_8	598921	599974	TDEL0H03630
tdel_Chr_8	600210	603924	TDEL0H03640
tdel_Chr_8	605204	606098	TDEL0H03650
tdel_Chr_8	606191	607010	TDEL0H03660
tdel_Chr_8	607133	608414	TDEL0H03670
tdel_Chr_8	609142	609721	TDEL0H03680
tdel_Chr_8	609794	611240	TDEL0H03690
tdel_Chr_8	613764	616776	TDEL0H03700
tdel_Chr_8	618158	621284	TDEL0H03710
tdel_Chr_8	621488	622508	TDEL0H03720
tdel_Chr_8	623124	625518	TDEL0H03730
tdel_Chr_8	625721	626996	TDEL0H03740
tdel_Chr_8	627211	629464	TDEL0H03750
tdel_Chr_8	629615	631808	TDEL0H03760
tdel_Chr_8	632674	636613	TDEL0H03770
tdel_Chr_8	636823	637741	TDEL0H03780
tdel_Chr_8	638119	642124	TDEL0H03790
tdel_Chr_8	642179	643550	TDEL0H03800
tdel_Chr_8	643877	644686	TDEL0H03810
tdel_Chr_8	644899	646396	TDEL0H03820
tdel_Chr_8	646725	651474	TDEL0H03830
tdel_Chr_8	651663	652053	TDEL0H03840
tdel_Chr_8	652414	654421	TDEL0H03850
tdel_Chr_8	654622	655378	TDEL0H03860
tdel_Chr_8	655390	659326	TDEL0H03870
tdel_Chr_8	659886	660579	TDEL0H03880
tdel_Chr_8	660838	662158	TDEL0H03890
tdel_Chr_8	662603	664892	TDEL0H03900
tdel_Chr_8	665044	666391	TDEL0H03910
tdel_Chr_8	666419	666929	TDEL0H03920
tdel_Chr_8	667095	669966	TDEL0H03930
tdel_Chr_8	670316	674288	TDEL0H03940
tdel_Chr_8	674422	676411	TDEL0H03950
tdel_Chr_8	676711	677575	TDEL0H03960
tdel_Chr_8	677618	678089	TDEL0H03970
tdel_Chr_8	678167	678977	TDEL0H03980
tdel_Chr_8	679068	679989	TDEL0H03990
tdel_Chr_8	680729	685727	TDEL0H04000
tdel_Chr_8	685946	688913	TDEL0H04010
tdel_Chr_8	689285	690392	TDEL0H04020
tdel_Chr_8	690437	691334	TDEL0H04030
tdel_Chr_8	691878	692700	TDEL0H04040
tdel_Chr_8	693661	696229	TDEL0H04050
tdel_Chr_8	696366	697872	TDEL0H04060
tdel_Chr_8	698716	700450	TDEL0H04070
tdel_Chr_8	701047	704167	TDEL0H04080
tdel_Chr_8	704179	706003	TDEL0H04090
tdel_Chr_8	706442	707974	TDEL0H04100
tdel_Chr_8	708551	709481	TDEL0H04110
tdel_Chr_8	709599	712023	TDEL0H04120
tdel_Chr_8	712295	713114	TDEL0H04130
tdel_Chr_8	713214	715197	TDEL0H04140
tdel_Chr_8	716172	717711	TDEL0H04150
tdel_Chr_8	718019	719549	TDEL0H04160
tdel_Chr_8	720208	721465	TDEL0H04170
tdel_Chr_8	721904	723851	TDEL0H04180
tdel_Chr_8	723993	726330	TDEL0H04190
tdel_Chr_8	726525	727746	TDEL0H04200
tdel_Chr_8	727921	728410	TDEL0H04210
tdel_Chr_8	728544	729039	TDEL0H04220
tdel_Chr_8	729483	731847	TDEL0H04230
tdel_Chr_8	732071	733577	TDEL0H04240
tdel_Chr_8	733760	735311	TDEL0H04250
tdel_Chr_8	735864	736377	TDEL0H04260
tdel_Chr_8	736401	736776	TDEL0H04270
tdel_Chr_8	736901	737210	TDEL0H04280
tdel_Chr_8	737282	739481	TDEL0H04290
tdel_Chr_8	739852	742180	TDEL0H04300
tdel_Chr_8	742282	743107	TDEL0H04310
tdel_Chr_8	743370	745332	TDEL0H04320
tdel_Chr_8	745695	746433	TDEL0H04330
tdel_Chr_8	746565	749535	TDEL0H04340
tdel_Chr_8	749815	752116	TDEL0H04350
tdel_Chr_8	753247	755419	TDEL0H04360
tdel_Chr_8	755515	756109	TDEL0H04370
tdel_Chr_8	756110	756542	TDEL0H04380
tdel_Chr_8	756660	757845	TDEL0H04390
tdel_Chr_8	757876	758305	TDEL0H04400
tdel_Chr_8	758754	760575	TDEL0H04410
tdel_Chr_8	760920	763425	TDEL0H04420
tdel_Chr_8	763767	765252	TDEL0H04430
tdel_Chr_8	765604	767863	TDEL0H04440
tdel_Chr_8	768316	769876	TDEL0H04450
tdel_Chr_8	769987	771136	TDEL0H04460
tdel_Chr_8	772393	773773	TDEL0H04470
tdel_Chr_8	774395	776108	TDEL0H04480
tdel_Chr_8	778065	779013	TDEL0H04490
tdel_Chr_8	779334	780216	TDEL0H04500
tdel_Chr_8	813320	815075	TDEL0H04510
tdel_Chr_8	817438	819277	TDEL0H04520
tdel_Chr_8	822058	825700	TDEL0H04530
tdel_Chr_8	826834	827683	TDEL0H04540
```
