## Supplementary File 1. Metadata, BED files and Orthogroup tables for the YGOB dataset generated using OrthoFinder, YGOB pillars and orthoSynAssign for "orthoSynAssign: refine orthogroups using synteny information": tpha.bed

```
tpha_Chr_1	1096	2233	TPHA0A00090
tpha_Chr_1	3098	3485	TPHA0A00100
tpha_Chr_1	5850	6615	TPHA0A00110
tpha_Chr_1	8389	9322	TPHA0A00120
tpha_Chr_1	10941	12645	TPHA0A00130
tpha_Chr_1	14856	15945	TPHA0A00140
tpha_Chr_1	17044	17374	TPHA0A00150
tpha_Chr_1	18103	18487	TPHA0A00160
tpha_Chr_1	18931	19429	TPHA0A00170
tpha_Chr_1	20242	21523	TPHA0A00180
tpha_Chr_1	21740	22967	TPHA0A00190
tpha_Chr_1	23316	23652	TPHA0A00200
tpha_Chr_1	24299	24566	TPHA0A00210
tpha_Chr_1	25204	26962	TPHA0A00220
tpha_Chr_1	27111	28023	TPHA0A00230
tpha_Chr_1	28755	30567	TPHA0A00240
tpha_Chr_1	32694	34626	TPHA0A00250
tpha_Chr_1	35019	35772	TPHA0A00260
tpha_Chr_1	36618	37323	TPHA0A00270
tpha_Chr_1	37794	39291	TPHA0A00280
tpha_Chr_1	39478	39991	TPHA0A00290
tpha_Chr_1	40867	42169	TPHA0A00300
tpha_Chr_1	42623	43058	TPHA0A00310
tpha_Chr_1	44646	46017	TPHA0A00320
tpha_Chr_1	46800	48063	TPHA0A00330
tpha_Chr_1	48292	49231	TPHA0A00340
tpha_Chr_1	50221	53197	TPHA0A00350
tpha_Chr_1	53519	54152	TPHA0A00360
tpha_Chr_1	54912	55788	TPHA0A00370
tpha_Chr_1	55880	59813	TPHA0A00380
tpha_Chr_1	60722	61523	TPHA0A00390
tpha_Chr_1	62230	63229	TPHA0A00400
tpha_Chr_1	63856	65275	TPHA0A00410
tpha_Chr_1	66029	67235	TPHA0A00420
tpha_Chr_1	67480	69160	TPHA0A00430
tpha_Chr_1	69670	70219	TPHA0A00440
tpha_Chr_1	71000	71946	TPHA0A00450
tpha_Chr_1	72463	73585	TPHA0A00460
tpha_Chr_1	74987	76082	TPHA0A00470
tpha_Chr_1	77260	78447	TPHA0A00480
tpha_Chr_1	79266	79836	TPHA0A00490
tpha_Chr_1	80225	82211	TPHA0A00500
tpha_Chr_1	83014	83542	TPHA0A00510
tpha_Chr_1	86989	88396	TPHA0A00520
tpha_Chr_1	88934	90971	TPHA0A00530
tpha_Chr_1	91127	91628	TPHA0A00540
tpha_Chr_1	91846	96736	TPHA0A00550
tpha_Chr_1	97234	98818	TPHA0A00560
tpha_Chr_1	99439	100666	TPHA0A00570
tpha_Chr_1	101865	102735	TPHA0A00580
tpha_Chr_1	104921	105935	TPHA0A00590
tpha_Chr_1	106790	107702	TPHA0A00600
tpha_Chr_1	109752	110217	TPHA0A00610
tpha_Chr_1	111174	113079	TPHA0A00620
tpha_Chr_1	113386	114442	TPHA0A00630
tpha_Chr_1	115041	116025	TPHA0A00640
tpha_Chr_1	116989	117994	TPHA0A00650
tpha_Chr_1	118434	120429	TPHA0A00660
tpha_Chr_1	120507	121479	TPHA0A00670
tpha_Chr_1	121849	124216	TPHA0A00680
tpha_Chr_1	124256	126425	TPHA0A00690
tpha_Chr_1	126796	128602	TPHA0A00700
tpha_Chr_1	129038	130016	TPHA0A00710
tpha_Chr_1	130577	131585	TPHA0A00720
tpha_Chr_1	131950	134104	TPHA0A00730
tpha_Chr_1	134561	137474	TPHA0A00740
tpha_Chr_1	137991	138885	TPHA0A00750
tpha_Chr_1	139249	139999	TPHA0A00760
tpha_Chr_1	140632	143683	TPHA0A00770
tpha_Chr_1	144148	145378	TPHA0A00780
tpha_Chr_1	146360	155963	TPHA0A00790
tpha_Chr_1	156127	156928	TPHA0A00800
tpha_Chr_1	157487	161051	TPHA0A00810
tpha_Chr_1	161238	162111	TPHA0A00820
tpha_Chr_1	162730	163270	TPHA0A00830
tpha_Chr_1	163811	167750	TPHA0A00840
tpha_Chr_1	168526	168997	TPHA0A00850
tpha_Chr_1	169410	170376	TPHA0A00860
tpha_Chr_1	170783	172205	TPHA0A00870
tpha_Chr_1	172937	175088	TPHA0A00880
tpha_Chr_1	176064	177216	TPHA0A00890
tpha_Chr_1	177525	178773	TPHA0A00900
tpha_Chr_1	179144	180728	TPHA0A00910
tpha_Chr_1	181204	182380	TPHA0A00920
tpha_Chr_1	182631	184626	TPHA0A00930
tpha_Chr_1	185075	185474	TPHA0A00940
tpha_Chr_1	185730	186183	TPHA0A00950
tpha_Chr_1	186297	187104	TPHA0A00960
tpha_Chr_1	187488	188916	TPHA0A00970
tpha_Chr_1	189172	190375	TPHA0A00980
tpha_Chr_1	191602	193519	TPHA0A00990
tpha_Chr_1	193959	195273	TPHA0A01000
tpha_Chr_1	196291	197806	TPHA0A01010
tpha_Chr_1	198477	201906	TPHA0A01020
tpha_Chr_1	202041	202722	TPHA0A01030
tpha_Chr_1	203010	205083	TPHA0A01040
tpha_Chr_1	205550	207230	TPHA0A01050
tpha_Chr_1	207625	209080	TPHA0A01060
tpha_Chr_1	209345	210011	TPHA0A01070
tpha_Chr_1	210575	211409	TPHA0A01080
tpha_Chr_1	212664	214251	TPHA0A01100
tpha_Chr_1	214392	215607	TPHA0A01110
tpha_Chr_1	216521	218618	TPHA0A01120
tpha_Chr_1	219322	220453	TPHA0A01130
tpha_Chr_1	220668	223593	TPHA0A01140
tpha_Chr_1	224256	226713	TPHA0A01150
tpha_Chr_1	227180	228365	TPHA0A01160
tpha_Chr_1	228733	229285	TPHA0A01165
tpha_Chr_1	229903	230323	TPHA0A01180
tpha_Chr_1	230666	231350	TPHA0A01190
tpha_Chr_1	231596	233726	TPHA0A01200
tpha_Chr_1	234242	236012	TPHA0A01210
tpha_Chr_1	236433	237000	TPHA0A01220
tpha_Chr_1	237566	238553	TPHA0A01230
tpha_Chr_1	238639	240076	TPHA0A01240
tpha_Chr_1	240465	241863	TPHA0A01250
tpha_Chr_1	242290	243667	TPHA0A01260
tpha_Chr_1	243960	244170	TPHA0A01270
tpha_Chr_1	244540	245596	TPHA0A01280
tpha_Chr_1	245821	248395	TPHA0A01290
tpha_Chr_1	249335	251279	TPHA0A01310
tpha_Chr_1	253387	254905	TPHA0A01320
tpha_Chr_1	255335	256594	TPHA0A01330
tpha_Chr_1	257682	259596	TPHA0A01340
tpha_Chr_1	262022	264038	TPHA0A01350
tpha_Chr_1	265458	267447	TPHA0A01360
tpha_Chr_1	267985	268765	TPHA0A01370
tpha_Chr_1	270972	272115	TPHA0A01380
tpha_Chr_1	272474	273980	TPHA0A01390
tpha_Chr_1	274601	275294	TPHA0A01400
tpha_Chr_1	276356	279200	TPHA0A01410
tpha_Chr_1	279627	280524	TPHA0A01420
tpha_Chr_1	280663	281368	TPHA0A01430
tpha_Chr_1	281825	284477	TPHA0A01440
tpha_Chr_1	287700	288261	TPHA0A01450
tpha_Chr_1	288799	289453	TPHA0A01460
tpha_Chr_1	289621	290761	TPHA0A01470
tpha_Chr_1	291097	292192	TPHA0A01480
tpha_Chr_1	292998	293487	TPHA0A01490
tpha_Chr_1	293818	295042	TPHA0A01500
tpha_Chr_1	295850	296735	TPHA0A01510
tpha_Chr_1	296952	302685	TPHA0A01520
tpha_Chr_1	304415	305783	TPHA0A01530
tpha_Chr_1	306673	308914	TPHA0A01540
tpha_Chr_1	310085	311321	TPHA0A01550
tpha_Chr_1	311612	313235	TPHA0A01560
tpha_Chr_1	313621	314389	TPHA0A01570
tpha_Chr_1	315748	317551	TPHA0A01580
tpha_Chr_1	317956	318316	TPHA0A01590
tpha_Chr_1	318734	319421	TPHA0A01600
tpha_Chr_1	319884	324954	TPHA0A01610
tpha_Chr_1	325380	327333	TPHA0A01620
tpha_Chr_1	328039	329347	TPHA0A01630
tpha_Chr_1	334316	334712	TPHA0A01640
tpha_Chr_1	335767	337366	TPHA0A01650
tpha_Chr_1	338326	339439	TPHA0A01660
tpha_Chr_1	340598	342533	TPHA0A01670
tpha_Chr_1	342776	343214	TPHA0A01680
tpha_Chr_1	344520	345738	TPHA0A01690
tpha_Chr_1	346151	347270	TPHA0A01700
tpha_Chr_1	347873	348728	TPHA0A01710
tpha_Chr_1	348899	349502	TPHA0A01720
tpha_Chr_1	350347	352003	TPHA0A01730
tpha_Chr_1	352237	352477	TPHA0A01740
tpha_Chr_1	354060	355971	TPHA0A01750
tpha_Chr_1	356770	359452	TPHA0A01760
tpha_Chr_1	360220	360535	TPHA0A01770
tpha_Chr_1	361016	362075	TPHA0A01780
tpha_Chr_1	362208	363528	TPHA0A01790
tpha_Chr_1	364261	365758	TPHA0A01800
tpha_Chr_1	365981	367355	TPHA0A01810
tpha_Chr_1	367803	369549	TPHA0A01820
tpha_Chr_1	369896	371162	TPHA0A01830
tpha_Chr_1	371757	373815	TPHA0A01840
tpha_Chr_1	375151	375373	TPHA0A01850
tpha_Chr_1	376042	377461	TPHA0A01860
tpha_Chr_1	377614	378613	TPHA0A01870
tpha_Chr_1	379361	382604	TPHA0A01880
tpha_Chr_1	382855	384073	TPHA0A01890
tpha_Chr_1	385070	385985	TPHA0A01900
tpha_Chr_1	386719	387445	TPHA0A01910
tpha_Chr_1	387644	389966	TPHA0A01920
tpha_Chr_1	390412	391096	TPHA0A01930
tpha_Chr_1	391361	394100	TPHA0A01940
tpha_Chr_1	394931	395672	TPHA0A01950
tpha_Chr_1	395715	397920	TPHA0A01970
tpha_Chr_1	400670	402494	TPHA0A01980
tpha_Chr_1	403222	404272	TPHA0A01990
tpha_Chr_1	404722	405835	TPHA0A02000
tpha_Chr_1	407049	408459	TPHA0A02010
tpha_Chr_1	410847	412083	TPHA0A02020
tpha_Chr_1	412495	414118	TPHA0A02030
tpha_Chr_1	415889	418361	TPHA0A02040
tpha_Chr_1	418491	420882	TPHA0A02050
tpha_Chr_1	421356	421677	TPHA0A02060
tpha_Chr_1	422653	423670	TPHA0A02070
tpha_Chr_1	424055	425432	TPHA0A02080
tpha_Chr_1	425515	426814	TPHA0A02090
tpha_Chr_1	427464	428388	TPHA0A02100
tpha_Chr_1	429081	429816	TPHA0A02110
tpha_Chr_1	430445	432470	TPHA0A02120
tpha_Chr_1	432706	435508	TPHA0A02130
tpha_Chr_1	436253	436631	TPHA0A02140
tpha_Chr_1	438721	440311	TPHA0A02150
tpha_Chr_1	441764	443003	TPHA0A02160
tpha_Chr_1	448593	449652	TPHA0A02170
tpha_Chr_1	450307	451975	TPHA0A02180
tpha_Chr_1	452901	454293	TPHA0A02190
tpha_Chr_1	454419	455532	TPHA0A02200
tpha_Chr_1	455887	457081	TPHA0A02210
tpha_Chr_1	457286	459428	TPHA0A02220
tpha_Chr_1	461323	462526	TPHA0A02230
tpha_Chr_1	463120	464206	TPHA0A02240
tpha_Chr_1	464400	466695	TPHA0A02250
tpha_Chr_1	468369	475029	TPHA0A02260
tpha_Chr_1	475601	477575	TPHA0A02270
tpha_Chr_1	478465	479146	TPHA0A02280
tpha_Chr_1	479504	481532	TPHA0A02290
tpha_Chr_1	481800	483012	TPHA0A02300
tpha_Chr_1	483446	485705	TPHA0A02310
tpha_Chr_1	485854	488902	TPHA0A02320
tpha_Chr_1	489666	491154	TPHA0A02330
tpha_Chr_1	491750	493115	TPHA0A02340
tpha_Chr_1	493681	495598	TPHA0A02350
tpha_Chr_1	496026	496617	TPHA0A02360
tpha_Chr_1	497051	497486	TPHA0A02370
tpha_Chr_1	498293	500276	TPHA0A02380
tpha_Chr_1	500724	501381	TPHA0A02390
tpha_Chr_1	501735	503109	TPHA0A02400
tpha_Chr_1	503906	505103	TPHA0A02410
tpha_Chr_1	506509	506818	TPHA0A02415
tpha_Chr_1	507701	508478	TPHA0A02420
tpha_Chr_1	510217	517570	TPHA0A02430
tpha_Chr_1	518555	521312	TPHA0A02440
tpha_Chr_1	522438	524190	TPHA0A02450
tpha_Chr_1	524321	526352	TPHA0A02460
tpha_Chr_1	528173	529766	TPHA0A02470
tpha_Chr_1	530187	531270	TPHA0A02480
tpha_Chr_1	531392	532715	TPHA0A02490
tpha_Chr_1	533687	535460	TPHA0A02500
tpha_Chr_1	536075	537728	TPHA0A02510
tpha_Chr_1	540269	541748	TPHA0A02520
tpha_Chr_1	541906	543100	TPHA0A02530
tpha_Chr_1	543605	547466	TPHA0A02540
tpha_Chr_1	547595	548609	TPHA0A02550
tpha_Chr_1	549052	550234	TPHA0A02560
tpha_Chr_1	550529	551576	TPHA0A02570
tpha_Chr_1	552344	556481	TPHA0A02580
tpha_Chr_1	558125	558815	TPHA0A02600
tpha_Chr_1	559196	559589	TPHA0A02610
tpha_Chr_1	560776	561480	TPHA0A02620
tpha_Chr_1	562515	565164	TPHA0A02630
tpha_Chr_1	566642	569120	TPHA0A02640
tpha_Chr_1	569421	569745	TPHA0A02650
tpha_Chr_1	570812	573482	TPHA0A02660
tpha_Chr_1	573683	574664	TPHA0A02670
tpha_Chr_1	575045	578117	TPHA0A02680
tpha_Chr_1	578924	579737	TPHA0A02690
tpha_Chr_1	579838	581200	TPHA0A02700
tpha_Chr_1	582094	582664	TPHA0A02710
tpha_Chr_1	583092	585216	TPHA0A02720
tpha_Chr_1	586350	587925	TPHA0A02730
tpha_Chr_1	588359	591248	TPHA0A02740
tpha_Chr_1	591626	592829	TPHA0A02750
tpha_Chr_1	594481	597502	TPHA0A02760
tpha_Chr_1	597702	600129	TPHA0A02770
tpha_Chr_1	600976	602743	TPHA0A02790
tpha_Chr_1	603609	606372	TPHA0A02800
tpha_Chr_1	606815	608294	TPHA0A02810
tpha_Chr_1	608787	609621	TPHA0A02820
tpha_Chr_1	612258	613209	TPHA0A02830
tpha_Chr_1	613785	615027	TPHA0A02840
tpha_Chr_1	616182	618708	TPHA0A02850
tpha_Chr_1	619727	621086	TPHA0A02860
tpha_Chr_1	621771	624363	TPHA0A02870
tpha_Chr_1	624918	626541	TPHA0A02880
tpha_Chr_1	628133	630920	TPHA0A02900
tpha_Chr_1	631364	632870	TPHA0A02910
tpha_Chr_1	634786	635467	TPHA0A02920
tpha_Chr_1	635680	636922	TPHA0A02930
tpha_Chr_1	638323	639853	TPHA0A02940
tpha_Chr_1	640378	640864	TPHA0A02950
tpha_Chr_1	641510	642833	TPHA0A02960
tpha_Chr_1	644223	645849	TPHA0A02970
tpha_Chr_1	646493	648320	TPHA0A02980
tpha_Chr_1	649117	661423	TPHA0A03000
tpha_Chr_1	662272	664420	TPHA0A03020
tpha_Chr_1	664654	665764	TPHA0A03030
tpha_Chr_1	666284	667871	TPHA0A03040
tpha_Chr_1	668051	668966	TPHA0A03050
tpha_Chr_1	669455	671513	TPHA0A03060
tpha_Chr_1	671765	676925	TPHA0A03070
tpha_Chr_1	677975	678608	TPHA0A03080
tpha_Chr_1	678795	679110	TPHA0A03090
tpha_Chr_1	679874	683672	TPHA0A03100
tpha_Chr_1	684323	686762	TPHA0A03110
tpha_Chr_1	688096	688642	TPHA0A03130
tpha_Chr_1	689693	690606	TPHA0A03140
tpha_Chr_1	690934	693820	TPHA0A03150
tpha_Chr_1	694615	696124	TPHA0A03160
tpha_Chr_1	696384	697413	TPHA0A03180
tpha_Chr_1	698453	699332	TPHA0A03190
tpha_Chr_1	700188	703593	TPHA0A03200
tpha_Chr_1	704406	704484	TPHA0A03205
tpha_Chr_1	705447	706593	TPHA0A03210
tpha_Chr_1	707486	707750	TPHA0A03220
tpha_Chr_1	711741	712857	TPHA0A03230
tpha_Chr_1	713544	715308	TPHA0A03240
tpha_Chr_1	717084	717954	TPHA0A03250
tpha_Chr_1	718293	720774	TPHA0A03260
tpha_Chr_1	721578	722120	TPHA0A03270
tpha_Chr_1	723204	724896	TPHA0A03280
tpha_Chr_1	725129	725618	TPHA0A03290
tpha_Chr_1	725896	726295	TPHA0A03300
tpha_Chr_1	728148	729303	TPHA0A03310
tpha_Chr_1	730390	733906	TPHA0A03320
tpha_Chr_1	734176	734503	TPHA0A03330
tpha_Chr_1	734753	735908	TPHA0A03340
tpha_Chr_1	736072	737071	TPHA0A03350
tpha_Chr_1	737770	740224	TPHA0A03360
tpha_Chr_1	740635	741004	TPHA0A03370
tpha_Chr_1	741563	743720	TPHA0A03380
tpha_Chr_1	744308	745922	TPHA0A03390
tpha_Chr_1	746252	747311	TPHA0A03400
tpha_Chr_1	748155	749253	TPHA0A03410
tpha_Chr_1	749647	751033	TPHA0A03420
tpha_Chr_1	751126	752620	TPHA0A03430
tpha_Chr_1	753448	754990	TPHA0A03440
tpha_Chr_1	756572	757046	TPHA0A03460
tpha_Chr_1	757383	758757	TPHA0A03470
tpha_Chr_1	760861	761977	TPHA0A03475
tpha_Chr_1	763706	764894	TPHA0A03480
tpha_Chr_1	767392	769435	TPHA0A03490
tpha_Chr_1	769720	771367	TPHA0A03500
tpha_Chr_1	773126	777302	TPHA0A03520
tpha_Chr_1	777476	779744	TPHA0A03530
tpha_Chr_1	781120	782296	TPHA0A03540
tpha_Chr_1	785861	786746	TPHA0A03550
tpha_Chr_1	787025	788381	TPHA0A03560
tpha_Chr_1	788803	791476	TPHA0A03570
tpha_Chr_1	791947	792679	TPHA0A03580
tpha_Chr_1	792808	793552	TPHA0A03590
tpha_Chr_1	793948	794866	TPHA0A03600
tpha_Chr_1	795224	795788	TPHA0A03610
tpha_Chr_1	796784	797972	TPHA0A03620
tpha_Chr_1	798567	798870	TPHA0A03630
tpha_Chr_1	799140	799608	TPHA0A03640
tpha_Chr_1	800053	800779	TPHA0A03650
tpha_Chr_1	801292	802228	TPHA0A03660
tpha_Chr_1	802878	803913	TPHA0A03670
tpha_Chr_1	804354	806004	TPHA0A03680
tpha_Chr_1	806615	808889	TPHA0A03690
tpha_Chr_1	808995	813273	TPHA0A03700
tpha_Chr_1	813702	814401	TPHA0A03710
tpha_Chr_1	815062	817270	TPHA0A03720
tpha_Chr_1	817588	817897	TPHA0A03730
tpha_Chr_1	819659	819941	TPHA0A03740
tpha_Chr_1	820348	820879	TPHA0A03750
tpha_Chr_1	821354	824855	TPHA0A03760
tpha_Chr_1	825321	828486	TPHA0A03770
tpha_Chr_1	829706	829958	TPHA0A03780
tpha_Chr_1	830530	831514	TPHA0A03790
tpha_Chr_1	831651	832095	TPHA0A03800
tpha_Chr_1	833540	834657	TPHA0A03810
tpha_Chr_1	834995	837890	TPHA0A03820
tpha_Chr_1	838683	840396	TPHA0A03830
tpha_Chr_1	841814	844931	TPHA0A03840
tpha_Chr_1	846487	847306	TPHA0A03850
tpha_Chr_1	849476	853478	TPHA0A03860
tpha_Chr_1	853598	855521	TPHA0A03870
tpha_Chr_1	855863	856508	TPHA0A03880
tpha_Chr_1	856899	859182	TPHA0A03890
tpha_Chr_1	859730	860993	TPHA0A03900
tpha_Chr_1	862762	863818	TPHA0A03910
tpha_Chr_1	867406	870277	TPHA0A03920
tpha_Chr_1	870632	872558	TPHA0A03930
tpha_Chr_1	872846	873557	TPHA0A03940
tpha_Chr_1	873712	874798	TPHA0A03950
tpha_Chr_1	877701	879549	TPHA0A03960
tpha_Chr_1	879825	880809	TPHA0A03970
tpha_Chr_1	885840	886785	TPHA0A03980
tpha_Chr_1	887213	887741	TPHA0A03990
tpha_Chr_1	889412	892661	TPHA0A04000
tpha_Chr_1	894837	898089	TPHA0A04010
tpha_Chr_1	898477	900259	TPHA0A04020
tpha_Chr_1	901664	904829	TPHA0A04030
tpha_Chr_1	905340	906219	TPHA0A04040
tpha_Chr_1	907888	908242	TPHA0A04050
tpha_Chr_1	909397	910402	TPHA0A04060
tpha_Chr_1	913517	915056	TPHA0A04070
tpha_Chr_1	915345	916722	TPHA0A04080
tpha_Chr_1	919231	920953	TPHA0A04100
tpha_Chr_1	921379	922609	TPHA0A04110
tpha_Chr_1	922749	923694	TPHA0A04120
tpha_Chr_1	925411	928708	TPHA0A04130
tpha_Chr_1	929811	930162	TPHA0A04140
tpha_Chr_1	933900	934947	TPHA0A04150
tpha_Chr_1	936003	937296	TPHA0A04160
tpha_Chr_1	937691	939233	TPHA0A04170
tpha_Chr_1	939404	940874	TPHA0A04180
tpha_Chr_1	942050	943043	TPHA0A04190
tpha_Chr_1	943574	947285	TPHA0A04200
tpha_Chr_1	947493	948030	TPHA0A04210
tpha_Chr_1	948356	952811	TPHA0A04220
tpha_Chr_1	953511	955059	TPHA0A04230
tpha_Chr_1	956780	957878	TPHA0A04240
tpha_Chr_1	959016	961348	TPHA0A04250
tpha_Chr_1	962487	963801	TPHA0A04270
tpha_Chr_1	964558	965404	TPHA0A04280
tpha_Chr_1	965763	966903	TPHA0A04290
tpha_Chr_1	967311	968208	TPHA0A04300
tpha_Chr_1	968943	970911	TPHA0A04310
tpha_Chr_1	971585	974327	TPHA0A04320
tpha_Chr_1	974712	976218	TPHA0A04330
tpha_Chr_1	976456	977392	TPHA0A04340
tpha_Chr_1	978407	979424	TPHA0A04350
tpha_Chr_1	980167	982162	TPHA0A04370
tpha_Chr_1	982545	984474	TPHA0A04380
tpha_Chr_1	985593	986457	TPHA0A04390
tpha_Chr_1	986767	987178	TPHA0A04400
tpha_Chr_1	988991	989303	TPHA0A04410
tpha_Chr_1	990966	991506	TPHA0A04420
tpha_Chr_1	992770	995731	TPHA0A04430
tpha_Chr_1	996688	999121	TPHA0A04440
tpha_Chr_1	999335	1000736	TPHA0A04450
tpha_Chr_1	1001210	1002719	TPHA0A04460
tpha_Chr_1	1004122	1005079	TPHA0A04470
tpha_Chr_1	1007057	1009454	TPHA0A04480
tpha_Chr_1	1009824	1010145	TPHA0A04490
tpha_Chr_1	1010797	1018270	TPHA0A04500
tpha_Chr_1	1018806	1020690	TPHA0A04510
tpha_Chr_1	1021926	1022430	TPHA0A04520
tpha_Chr_1	1027934	1029440	TPHA0A04530
tpha_Chr_1	1031789	1035326	TPHA0A04540
tpha_Chr_1	1035507	1036509	TPHA0A04550
tpha_Chr_1	1036992	1037712	TPHA0A04560
tpha_Chr_1	1038550	1040674	TPHA0A04570
tpha_Chr_1	1040715	1041201	TPHA0A04580
tpha_Chr_1	1041661	1042540	TPHA0A04590
tpha_Chr_1	1043658	1044732	TPHA0A04600
tpha_Chr_1	1044988	1045975	TPHA0A04610
tpha_Chr_1	1046282	1047473	TPHA0A04620
tpha_Chr_1	1047670	1050622	TPHA0A04630
tpha_Chr_1	1051054	1052113	TPHA0A04640
tpha_Chr_1	1052561	1054718	TPHA0A04650
tpha_Chr_1	1055262	1056885	TPHA0A04660
tpha_Chr_1	1057174	1059379	TPHA0A04670
tpha_Chr_1	1060092	1060572	TPHA0A04680
tpha_Chr_1	1060992	1062270	TPHA0A04690
tpha_Chr_1	1064462	1066172	TPHA0A04700
tpha_Chr_1	1067265	1067586	TPHA0A04703
tpha_Chr_1	1068356	1069271	TPHA0A04707
tpha_Chr_1	1069731	1070757	TPHA0A04710
tpha_Chr_1	1070925	1071924	TPHA0A04720
tpha_Chr_1	1073631	1075173	TPHA0A04730
tpha_Chr_1	1075401	1076628	TPHA0A04740
tpha_Chr_1	1077956	1078886	TPHA0A04750
tpha_Chr_1	1079031	1081032	TPHA0A04760
tpha_Chr_1	1081698	1082319	TPHA0A04770
tpha_Chr_1	1083252	1085625	TPHA0A04780
tpha_Chr_1	1085792	1086764	TPHA0A04790
tpha_Chr_1	1088021	1090304	TPHA0A04800
tpha_Chr_1	1090372	1092751	TPHA0A04810
tpha_Chr_1	1093393	1095163	TPHA0A04820
tpha_Chr_1	1095814	1096288	TPHA0A04830
tpha_Chr_1	1096873	1099720	TPHA0A04840
tpha_Chr_1	1099897	1100884	TPHA0A04850
tpha_Chr_1	1101376	1102297	TPHA0A04860
tpha_Chr_1	1102392	1103298	TPHA0A04870
tpha_Chr_1	1103588	1104347	TPHA0A04880
tpha_Chr_1	1104728	1105259	TPHA0A04890
tpha_Chr_1	1105684	1105987	TPHA0A04900
tpha_Chr_1	1106315	1107245	TPHA0A04910
tpha_Chr_1	1107400	1108639	TPHA0A04920
tpha_Chr_1	1109280	1110741	TPHA0A04930
tpha_Chr_1	1111585	1112733	TPHA0A04940
tpha_Chr_1	1112866	1114795	TPHA0A04950
tpha_Chr_1	1115121	1121355	TPHA0A04960
tpha_Chr_1	1123878	1127136	TPHA0A04970
tpha_Chr_1	1127498	1128308	TPHA0A04980
tpha_Chr_1	1128843	1129503	TPHA0A04990
tpha_Chr_1	1129953	1130505	TPHA0A05000
tpha_Chr_1	1130661	1132971	TPHA0A05010
tpha_Chr_1	1133965	1134787	TPHA0A05020
tpha_Chr_1	1134866	1136255	TPHA0A05030
tpha_Chr_1	1137119	1139051	TPHA0A05040
tpha_Chr_1	1139363	1140962	TPHA0A05050
tpha_Chr_1	1141124	1142684	TPHA0A05060
tpha_Chr_1	1143252	1144821	TPHA0A05070
tpha_Chr_1	1146018	1146432	TPHA0A05080
tpha_Chr_1	1146836	1147769	TPHA0A05090
tpha_Chr_1	1148394	1149081	TPHA0A05100
tpha_Chr_1	1149459	1152657	TPHA0A05110
tpha_Chr_1	1153856	1155053	TPHA0A05120
tpha_Chr_1	1155346	1156003	TPHA0A05130
tpha_Chr_1	1156389	1156764	TPHA0A05140
tpha_Chr_1	1157283	1159530	TPHA0A05150
tpha_Chr_1	1160845	1161457	TPHA0A05160
tpha_Chr_1	1161609	1164660	TPHA0A05170
tpha_Chr_1	1165193	1166888	TPHA0A05180
tpha_Chr_1	1167057	1167912	TPHA0A05190
tpha_Chr_1	1168850	1171826	TPHA0A05200
tpha_Chr_1	1173572	1175471	TPHA0A05210
tpha_Chr_1	1176575	1177907	TPHA0A05220
tpha_Chr_1	1178892	1179630	TPHA0A05230
tpha_Chr_1	1180103	1180871	TPHA0A05240
tpha_Chr_1	1183601	1185407	TPHA0A05250
tpha_Chr_1	1185682	1190263	TPHA0A05270
tpha_Chr_1	1190701	1197967	TPHA0A05280
tpha_Chr_1	1198496	1200497	TPHA0A05290
tpha_Chr_1	1200960	1201767	TPHA0A05300
tpha_Chr_1	1202220	1203885	TPHA0A05310
tpha_Chr_1	1204295	1204904	TPHA0A05320
tpha_Chr_1	1205369	1207250	TPHA0A05330
tpha_Chr_1	1207830	1208535	TPHA0A05340
tpha_Chr_1	1210581	1212051	TPHA0A05350
tpha_Chr_1	1212279	1213356	TPHA0A05360
tpha_Chr_1	1213846	1214635	TPHA0A05370
tpha_Chr_1	1216255	1217671	TPHA0A05380
tpha_Chr_1	1217941	1219975	TPHA0A05390
tpha_Chr_1	1220456	1223390	TPHA0A05400
tpha_Chr_1	1223529	1225869	TPHA0A05410
tpha_Chr_1	1226334	1227354	TPHA0A05420
tpha_Chr_1	1227421	1228234	TPHA0A05430
tpha_Chr_1	1228636	1229830	TPHA0A05440
tpha_Chr_1	1230151	1232326	TPHA0A05450
tpha_Chr_1	1233607	1235170	TPHA0A05460
tpha_Chr_1	1236261	1236603	TPHA0A05470
tpha_Chr_1	1236800	1238273	TPHA0A05480
tpha_Chr_1	1238758	1244719	TPHA0A05490
tpha_Chr_1	1245100	1245667	TPHA0A05500
tpha_Chr_1	1246316	1247996	TPHA0A05510
tpha_Chr_1	1249103	1250738	TPHA0A05520
tpha_Chr_1	1251103	1251559	TPHA0A05530
tpha_Chr_1	1252034	1252772	TPHA0A05540
tpha_Chr_1	1252913	1254449	TPHA0A05550
tpha_Chr_1	1255268	1256144	TPHA0A05560
tpha_Chr_1	1256564	1258262	TPHA0A05570
tpha_Chr_1	1258625	1259735	TPHA0A05580
tpha_Chr_1	1261885	1267240	TPHA0A05590
tpha_Chr_1	1268974	1270693	TPHA0A05600
tpha_Chr_1	1270960	1271758	TPHA0A05610
tpha_Chr_1	1273219	1277653	TPHA0A05620
tpha_Chr_1	1277944	1278883	TPHA0A05630
tpha_Chr_1	1279809	1281003	TPHA0A05640
tpha_Chr_1	1281375	1282677	TPHA0A05650
tpha_Chr_1	1283224	1284031	TPHA0A05660
tpha_Chr_1	1284622	1285324	TPHA0A05670
tpha_Chr_1	1285933	1289158	TPHA0A05680
tpha_Chr_1	1289283	1290720	TPHA0A05690
tpha_Chr_1	1291205	1291976	TPHA0A05700
tpha_Chr_1	1292409	1292835	TPHA0A05710
tpha_Chr_1	1293213	1293876	TPHA0A05720
tpha_Chr_1	1294218	1296060	TPHA0A05730
tpha_Chr_1	1296576	1298001	TPHA0A05740
tpha_Chr_1	1298830	1300135	TPHA0A05750
tpha_Chr_1	1301020	1303108	TPHA0A05760
tpha_Chr_1	1306393	1308343	TPHA0A05770
tpha_Chr_1	1308848	1309676	TPHA0A05780
tpha_Chr_1	1310543	1312820	TPHA0A05790
tpha_Chr_1	1313739	1316826	TPHA0A05800
tpha_Chr_1	1317529	1318804	TPHA0A05810
tpha_Chr_1	1319613	1320444	TPHA0A05820
tpha_Chr_1	1324009	1325143	TPHA0A05830
tpha_Chr_1	1325536	1326706	TPHA0A05840
tpha_Chr_1	1327075	1328374	TPHA0A05850
tpha_Chr_1	1328899	1330561	TPHA0A05860
tpha_Chr_1	1331049	1331634	TPHA0A05870
tpha_Chr_1	1332181	1333288	TPHA0A05880
tpha_Chr_1	1334116	1335949	TPHA0A05890
tpha_Chr_1	1337116	1337989	TPHA0A05900
tpha_Chr_1	1338167	1339178	TPHA0A05910
tpha_Chr_1	1339225	1339849	TPHA0A05920
tpha_Chr_1	1340673	1343112	TPHA0A05930
tpha_Chr_1	1343596	1345819	TPHA0A05940
tpha_Chr_1	1346002	1347802	TPHA0A05950
tpha_Chr_1	1348888	1351465	TPHA0A05960
tpha_Chr_1	1351925	1353968	TPHA0A05970
tpha_Chr_1	1354576	1355293	TPHA0A05980
tpha_Chr_1	1356064	1356595	TPHA0A05990
tpha_Chr_1	1356927	1358577	TPHA0A06000
tpha_Chr_1	1359050	1360922	TPHA0A06010
tpha_Chr_1	1361026	1363150	TPHA0A06020
tpha_Chr_1	1363381	1365667	TPHA0A06030
tpha_Chr_1	1366677	1368492	TPHA0A06050
tpha_Chr_1	1368947	1369772	TPHA0A06060
tpha_Chr_1	1370007	1371129	TPHA0A06070
tpha_Chr_1	1371683	1372427	TPHA0A06080
tpha_Chr_1	1372558	1375102	TPHA0A06090
tpha_Chr_10	2	4550	TPHA0J00100
tpha_Chr_10	12221	17507	TPHA0J00120
tpha_Chr_10	21414	21729	TPHA0J00130
tpha_Chr_10	23306	23957	TPHA0J00140
tpha_Chr_10	25371	25989	TPHA0J00145
tpha_Chr_10	28186	36367	TPHA0J00160
tpha_Chr_10	40910	41996	TPHA0J00170
tpha_Chr_10	42820	43507	TPHA0J00180
tpha_Chr_10	44449	45142	TPHA0J00190
tpha_Chr_10	47343	48303	TPHA0J00200
tpha_Chr_10	48744	51402	TPHA0J00210
tpha_Chr_10	51872	54095	TPHA0J00220
tpha_Chr_10	54346	54535	TPHA0J00230
tpha_Chr_10	54998	55772	TPHA0J00240
tpha_Chr_10	55996	59071	TPHA0J00250
tpha_Chr_10	59856	61404	TPHA0J00260
tpha_Chr_10	61960	63451	TPHA0J00270
tpha_Chr_10	63864	64680	TPHA0J00280
tpha_Chr_10	65793	68742	TPHA0J00300
tpha_Chr_10	68889	70917	TPHA0J00310
tpha_Chr_10	71266	72295	TPHA0J00320
tpha_Chr_10	72683	76007	TPHA0J00330
tpha_Chr_10	76165	77182	TPHA0J00340
tpha_Chr_10	77973	79653	TPHA0J00350
tpha_Chr_10	80552	81182	TPHA0J00360
tpha_Chr_10	81370	83602	TPHA0J00370
tpha_Chr_10	84484	85555	TPHA0J00380
tpha_Chr_10	88586	89729	TPHA0J00390
tpha_Chr_10	89955	94494	TPHA0J00400
tpha_Chr_10	95836	96199	TPHA0J00410
tpha_Chr_10	96444	98568	TPHA0J00420
tpha_Chr_10	100058	102422	TPHA0J00430
tpha_Chr_10	103100	104063	TPHA0J00440
tpha_Chr_10	104548	105031	TPHA0J00450
tpha_Chr_10	105181	105718	TPHA0J00460
tpha_Chr_10	106018	107488	TPHA0J00470
tpha_Chr_10	107633	108731	TPHA0J00480
tpha_Chr_10	109599	110907	TPHA0J00490
tpha_Chr_10	111186	113166	TPHA0J00500
tpha_Chr_10	114097	115411	TPHA0J00510
tpha_Chr_10	117541	119248	TPHA0J00520
tpha_Chr_10	120580	122350	TPHA0J00530
tpha_Chr_10	122615	122810	TPHA0J00540
tpha_Chr_10	123100	125527	TPHA0J00550
tpha_Chr_10	126331	128902	TPHA0J00560
tpha_Chr_10	129436	129640	TPHA0J00570
tpha_Chr_10	130795	132007	TPHA0J00580
tpha_Chr_10	132176	134513	TPHA0J00590
tpha_Chr_10	135017	135953	TPHA0J00600
tpha_Chr_10	136064	136604	TPHA0J00610
tpha_Chr_10	137733	138594	TPHA0J00620
tpha_Chr_10	139475	140600	TPHA0J00630
tpha_Chr_10	141093	143526	TPHA0J00640
tpha_Chr_10	143995	145729	TPHA0J00650
tpha_Chr_10	146038	147037	TPHA0J00660
tpha_Chr_10	148900	150883	TPHA0J00670
tpha_Chr_10	153229	154441	TPHA0J00680
tpha_Chr_10	155852	156527	TPHA0J00690
tpha_Chr_10	156782	157457	TPHA0J00700
tpha_Chr_10	158357	160298	TPHA0J00710
tpha_Chr_10	161016	165198	TPHA0J00720
tpha_Chr_10	165252	174393	TPHA0J00730
tpha_Chr_10	175035	176262	TPHA0J00740
tpha_Chr_10	176560	178129	TPHA0J00750
tpha_Chr_10	178664	179414	TPHA0J00760
tpha_Chr_10	179753	180590	TPHA0J00770
tpha_Chr_10	180938	182690	TPHA0J00780
tpha_Chr_10	182990	185048	TPHA0J00790
tpha_Chr_10	186143	188897	TPHA0J00800
tpha_Chr_10	189088	191470	TPHA0J00810
tpha_Chr_10	193407	197064	TPHA0J00820
tpha_Chr_10	197119	198229	TPHA0J00830
tpha_Chr_10	200239	201859	TPHA0J00840
tpha_Chr_10	202073	203399	TPHA0J00850
tpha_Chr_10	203662	204397	TPHA0J00860
tpha_Chr_10	205430	206123	TPHA0J00880
tpha_Chr_10	207108	208863	TPHA0J00890
tpha_Chr_10	209294	211316	TPHA0J00900
tpha_Chr_10	214417	216256	TPHA0J00910
tpha_Chr_10	217470	218400	TPHA0J00920
tpha_Chr_10	219305	221927	TPHA0J00930
tpha_Chr_10	222419	223391	TPHA0J00940
tpha_Chr_10	223871	224339	TPHA0J00950
tpha_Chr_10	224832	226701	TPHA0J00960
tpha_Chr_10	228615	231243	TPHA0J00970
tpha_Chr_10	231765	234174	TPHA0J00980
tpha_Chr_10	234313	234682	TPHA0J00990
tpha_Chr_10	235363	235747	TPHA0J01000
tpha_Chr_10	236399	237257	TPHA0J01010
tpha_Chr_10	237454	239410	TPHA0J01020
tpha_Chr_10	239777	240974	TPHA0J01030
tpha_Chr_10	241443	243333	TPHA0J01040
tpha_Chr_10	244695	246102	TPHA0J01050
tpha_Chr_10	246840	249666	TPHA0J01060
tpha_Chr_10	249879	251535	TPHA0J01070
tpha_Chr_10	252058	253351	TPHA0J01080
tpha_Chr_10	253798	254719	TPHA0J01090
tpha_Chr_10	255214	258331	TPHA0J01100
tpha_Chr_10	259376	259859	TPHA0J01110
tpha_Chr_10	260439	260862	TPHA0J01120
tpha_Chr_10	261195	263061	TPHA0J01130
tpha_Chr_10	263524	266092	TPHA0J01140
tpha_Chr_10	266771	267764	TPHA0J01150
tpha_Chr_10	268612	269905	TPHA0J01160
tpha_Chr_10	270166	271477	TPHA0J01170
tpha_Chr_10	273420	275202	TPHA0J01180
tpha_Chr_10	277389	280875	TPHA0J01190
tpha_Chr_10	281241	282186	TPHA0J01200
tpha_Chr_10	283781	285590	TPHA0J01210
tpha_Chr_10	287563	287734	TPHA0J01220
tpha_Chr_10	289734	291210	TPHA0J01230
tpha_Chr_10	292709	296051	TPHA0J01240
tpha_Chr_10	296574	297822	TPHA0J01250
tpha_Chr_10	299980	302212	TPHA0J01260
tpha_Chr_10	302456	303053	TPHA0J01270
tpha_Chr_10	303491	304739	TPHA0J01280
tpha_Chr_10	305963	307082	TPHA0J01290
tpha_Chr_10	307399	308419	TPHA0J01300
tpha_Chr_10	309030	310803	TPHA0J01310
tpha_Chr_10	311588	312995	TPHA0J01320
tpha_Chr_10	313668	314109	TPHA0J01330
tpha_Chr_10	314239	315658	TPHA0J01340
tpha_Chr_10	316133	316796	TPHA0J01350
tpha_Chr_10	318728	319892	TPHA0J01360
tpha_Chr_10	320055	320808	TPHA0J01370
tpha_Chr_10	321430	323158	TPHA0J01380
tpha_Chr_10	323614	325624	TPHA0J01390
tpha_Chr_10	325810	327724	TPHA0J01400
tpha_Chr_10	328439	329492	TPHA0J01410
tpha_Chr_10	329933	333443	TPHA0J01420
tpha_Chr_10	333813	334170	TPHA0J01430
tpha_Chr_10	334821	337212	TPHA0J01440
tpha_Chr_10	337329	338229	TPHA0J01450
tpha_Chr_10	339106	340132	TPHA0J01460
tpha_Chr_10	340232	343212	TPHA0J01470
tpha_Chr_10	343755	344232	TPHA0J01490
tpha_Chr_10	344517	345171	TPHA0J01500
tpha_Chr_10	345696	349164	TPHA0J01510
tpha_Chr_10	349326	350433	TPHA0J01520
tpha_Chr_10	350765	351503	TPHA0J01530
tpha_Chr_10	351662	352631	TPHA0J01540
tpha_Chr_10	353249	357815	TPHA0J01550
tpha_Chr_10	358627	359562	TPHA0J01560
tpha_Chr_10	360113	363170	TPHA0J01570
tpha_Chr_10	363574	365602	TPHA0J01580
tpha_Chr_10	365983	369814	TPHA0J01590
tpha_Chr_10	371533	372919	TPHA0J01600
tpha_Chr_10	373682	375821	TPHA0J01610
tpha_Chr_10	376411	377491	TPHA0J01620
tpha_Chr_10	377782	379366	TPHA0J01630
tpha_Chr_10	379633	381010	TPHA0J01640
tpha_Chr_10	381628	382508	TPHA0J01650
tpha_Chr_10	382655	384029	TPHA0J01660
tpha_Chr_10	384559	387058	TPHA0J01670
tpha_Chr_10	388360	390049	TPHA0J01680
tpha_Chr_10	390289	393421	TPHA0J01690
tpha_Chr_10	394128	395445	TPHA0J01700
tpha_Chr_10	395967	397785	TPHA0J01710
tpha_Chr_10	398011	400693	TPHA0J01720
tpha_Chr_10	401006	402428	TPHA0J01730
tpha_Chr_10	403152	403812	TPHA0J01740
tpha_Chr_10	404339	404849	TPHA0J01750
tpha_Chr_10	405423	406908	TPHA0J01760
tpha_Chr_10	407329	409270	TPHA0J01770
tpha_Chr_10	409798	410449	TPHA0J01780
tpha_Chr_10	410652	414189	TPHA0J01790
tpha_Chr_10	414832	415249	TPHA0J01800
tpha_Chr_10	415837	417010	TPHA0J01810
tpha_Chr_10	417088	419080	TPHA0J01820
tpha_Chr_10	419936	421886	TPHA0J01830
tpha_Chr_10	422151	423738	TPHA0J01840
tpha_Chr_10	424184	425126	TPHA0J01850
tpha_Chr_10	425286	427182	TPHA0J01860
tpha_Chr_10	427425	427884	TPHA0J01870
tpha_Chr_10	428720	429563	TPHA0J01880
tpha_Chr_10	430217	432287	TPHA0J01890
tpha_Chr_10	432783	433755	TPHA0J01900
tpha_Chr_10	434436	436683	TPHA0J01910
tpha_Chr_10	436821	437829	TPHA0J01920
tpha_Chr_10	438287	440282	TPHA0J01930
tpha_Chr_10	440452	441976	TPHA0J01940
tpha_Chr_10	442422	442689	TPHA0J01950
tpha_Chr_10	442992	444126	TPHA0J01960
tpha_Chr_10	444694	446560	TPHA0J01970
tpha_Chr_10	447020	447377	TPHA0J01980
tpha_Chr_10	447873	450105	TPHA0J01990
tpha_Chr_10	452338	452773	TPHA0J02010
tpha_Chr_10	453452	454619	TPHA0J02020
tpha_Chr_10	455144	456229	TPHA0J02030
tpha_Chr_10	456625	457348	TPHA0J02040
tpha_Chr_10	458630	459110	TPHA0J02050
tpha_Chr_10	459338	462566	TPHA0J02060
tpha_Chr_10	463547	464684	TPHA0J02070
tpha_Chr_10	465137	467084	TPHA0J02080
tpha_Chr_10	468118	469558	TPHA0J02090
tpha_Chr_10	469847	471536	TPHA0J02100
tpha_Chr_10	472244	473024	TPHA0J02110
tpha_Chr_10	473561	475043	TPHA0J02120
tpha_Chr_10	477347	478919	TPHA0J02130
tpha_Chr_10	479105	480911	TPHA0J02140
tpha_Chr_10	481397	483827	TPHA0J02150
tpha_Chr_10	484298	487313	TPHA0J02160
tpha_Chr_10	487534	487813	TPHA0J02170
tpha_Chr_10	488303	490841	TPHA0J02180
tpha_Chr_10	491035	492037	TPHA0J02190
tpha_Chr_10	492505	493771	TPHA0J02200
tpha_Chr_10	494345	496127	TPHA0J02210
tpha_Chr_10	496884	497550	TPHA0J02220
tpha_Chr_10	498046	498559	TPHA0J02230
tpha_Chr_10	499711	501016	TPHA0J02240
tpha_Chr_10	501614	502191	TPHA0J02250
tpha_Chr_10	502546	504697	TPHA0J02260
tpha_Chr_10	505068	505926	TPHA0J02270
tpha_Chr_10	506064	507852	TPHA0J02280
tpha_Chr_10	508388	510779	TPHA0J02290
tpha_Chr_10	511156	513046	TPHA0J02300
tpha_Chr_10	513592	514765	TPHA0J02310
tpha_Chr_10	514883	516224	TPHA0J02320
tpha_Chr_10	516516	518277	TPHA0J02330
tpha_Chr_10	518632	521338	TPHA0J02340
tpha_Chr_10	521730	522366	TPHA0J02350
tpha_Chr_10	522752	523295	TPHA0J02360
tpha_Chr_10	523627	525016	TPHA0J02370
tpha_Chr_10	525471	526671	TPHA0J02380
tpha_Chr_10	527004	527967	TPHA0J02390
tpha_Chr_10	528594	529977	TPHA0J02400
tpha_Chr_10	530391	531921	TPHA0J02410
tpha_Chr_10	532474	534886	TPHA0J02420
tpha_Chr_10	535316	537080	TPHA0J02430
tpha_Chr_10	537552	539259	TPHA0J02440
tpha_Chr_10	539861	544334	TPHA0J02450
tpha_Chr_10	544484	545201	TPHA0J02460
tpha_Chr_10	545882	547505	TPHA0J02470
tpha_Chr_10	547648	548653	TPHA0J02480
tpha_Chr_10	549150	552789	TPHA0J02490
tpha_Chr_10	553389	556920	TPHA0J02500
tpha_Chr_10	557244	557814	TPHA0J02510
tpha_Chr_10	558415	559069	TPHA0J02520
tpha_Chr_10	559928	560870	TPHA0J02530
tpha_Chr_10	561109	563710	TPHA0J02540
tpha_Chr_10	564735	566073	TPHA0J02550
tpha_Chr_10	566313	568392	TPHA0J02560
tpha_Chr_10	569751	571821	TPHA0J02570
tpha_Chr_10	572212	574462	TPHA0J02580
tpha_Chr_10	574618	576946	TPHA0J02590
tpha_Chr_10	577309	578635	TPHA0J02600
tpha_Chr_10	579212	580202	TPHA0J02610
tpha_Chr_10	580897	584575	TPHA0J02620
tpha_Chr_10	585011	585803	TPHA0J02630
tpha_Chr_10	585977	586712	TPHA0J02640
tpha_Chr_10	587344	587659	TPHA0J02650
tpha_Chr_10	588336	591243	TPHA0J02660
tpha_Chr_10	591402	593124	TPHA0J02670
tpha_Chr_10	593892	595839	TPHA0J02680
tpha_Chr_10	595981	598780	TPHA0J02690
tpha_Chr_10	599633	600167	TPHA0J02700
tpha_Chr_10	600525	601575	TPHA0J02710
tpha_Chr_10	602223	602556	TPHA0J02720
tpha_Chr_10	603214	604906	TPHA0J02730
tpha_Chr_10	605699	608228	TPHA0J02735
tpha_Chr_10	608489	610214	TPHA0J02740
tpha_Chr_10	612246	614505	TPHA0J02750
tpha_Chr_10	614794	616723	TPHA0J02760
tpha_Chr_10	617726	618857	TPHA0J02770
tpha_Chr_10	619044	620940	TPHA0J02780
tpha_Chr_10	621473	624122	TPHA0J02790
tpha_Chr_10	624681	625641	TPHA0J02800
tpha_Chr_10	626193	627159	TPHA0J02810
tpha_Chr_10	627382	628189	TPHA0J02820
tpha_Chr_10	628885	630838	TPHA0J02830
tpha_Chr_10	630955	631585	TPHA0J02840
tpha_Chr_10	631846	633169	TPHA0J02850
tpha_Chr_10	633665	634961	TPHA0J02860
tpha_Chr_10	635717	638558	TPHA0J02870
tpha_Chr_10	639056	640961	TPHA0J02880
tpha_Chr_10	641819	642461	TPHA0J02890
tpha_Chr_10	643003	643519	TPHA0J02900
tpha_Chr_10	644357	648032	TPHA0J02910
tpha_Chr_10	648780	649596	TPHA0J02920
tpha_Chr_10	649799	651134	TPHA0J02930
tpha_Chr_10	651759	653406	TPHA0J02940
tpha_Chr_10	653614	654508	TPHA0J02950
tpha_Chr_10	654909	655554	TPHA0J02960
tpha_Chr_10	656963	658526	TPHA0J02980
tpha_Chr_10	658637	659396	TPHA0J02990
tpha_Chr_10	659689	660610	TPHA0J03000
tpha_Chr_10	661208	661847	TPHA0J03010
tpha_Chr_10	662092	663319	TPHA0J03020
tpha_Chr_10	664682	665846	TPHA0J03030
tpha_Chr_10	666107	667253	TPHA0J03040
tpha_Chr_10	667735	668554	TPHA0J03050
tpha_Chr_10	668981	670538	TPHA0J03060
tpha_Chr_10	672076	672574	TPHA0J03070
tpha_Chr_10	674857	675652	TPHA0J03080
tpha_Chr_10	675914	677609	TPHA0J03090
tpha_Chr_10	677721	679128	TPHA0J03100
tpha_Chr_10	679596	683799	TPHA0J03110
tpha_Chr_10	684693	684975	TPHA0J03130
tpha_Chr_10	685475	686618	TPHA0J03140
tpha_Chr_10	686777	687320	TPHA0J03150
tpha_Chr_10	687771	689253	TPHA0J03160
tpha_Chr_10	690509	691835	TPHA0J03170
tpha_Chr_10	691885	694882	TPHA0J03180
tpha_Chr_10	697462	698317	TPHA0J03190
tpha_Chr_10	699210	699951	TPHA0J03200
tpha_Chr_10	700183	701485	TPHA0J03210
tpha_Chr_10	702181	702961	TPHA0J03220
tpha_Chr_10	704197	704980	TPHA0J03230
tpha_Chr_10	705821	713390	TPHA0J03240
tpha_Chr_11	3908	4223	TPHA0K00100
tpha_Chr_11	5911	6454	TPHA0K00110
tpha_Chr_11	10316	11192	TPHA0K00115
tpha_Chr_11	17763	21999	TPHA0K00130
tpha_Chr_11	22273	23611	TPHA0K00140
tpha_Chr_11	24994	26350	TPHA0K00150
tpha_Chr_11	26826	27747	TPHA0K00160
tpha_Chr_11	27873	28548	TPHA0K00170
tpha_Chr_11	29725	30445	TPHA0K00180
tpha_Chr_11	32397	33288	TPHA0K00190
tpha_Chr_11	33600	34545	TPHA0K00200
tpha_Chr_11	34960	36406	TPHA0K00210
tpha_Chr_11	36899	38102	TPHA0K00220
tpha_Chr_11	38575	39037	TPHA0K00230
tpha_Chr_11	39454	40065	TPHA0K00240
tpha_Chr_11	40050	41092	TPHA0K00250
tpha_Chr_11	41469	43956	TPHA0K00260
tpha_Chr_11	45203	47045	TPHA0K00270
tpha_Chr_11	47252	57224	TPHA0K00280
tpha_Chr_11	57858	59418	TPHA0K00290
tpha_Chr_11	59881	61705	TPHA0K00300
tpha_Chr_11	61847	63716	TPHA0K00310
tpha_Chr_11	64028	64589	TPHA0K00320
tpha_Chr_11	64935	65448	TPHA0K00330
tpha_Chr_11	65718	68475	TPHA0K00340
tpha_Chr_11	68614	70684	TPHA0K00350
tpha_Chr_11	71969	72971	TPHA0K00360
tpha_Chr_11	73344	74288	TPHA0K00370
tpha_Chr_11	75510	76881	TPHA0K00380
tpha_Chr_11	77006	78320	TPHA0K00390
tpha_Chr_11	79192	80041	TPHA0K00400
tpha_Chr_11	82126	83827	TPHA0K00410
tpha_Chr_11	84453	86529	TPHA0K00420
tpha_Chr_11	87123	88143	TPHA0K00430
tpha_Chr_11	88193	89858	TPHA0K00440
tpha_Chr_11	90399	91224	TPHA0K00450
tpha_Chr_11	92203	93433	TPHA0K00460
tpha_Chr_11	94180	94816	TPHA0K00470
tpha_Chr_11	95170	98152	TPHA0K00480
tpha_Chr_11	98535	98748	TPHA0K00490
tpha_Chr_11	99225	100041	TPHA0K00500
tpha_Chr_11	100309	101509	TPHA0K00510
tpha_Chr_11	102026	103709	TPHA0K00520
tpha_Chr_11	105140	107081	TPHA0K00530
tpha_Chr_11	107388	109416	TPHA0K00540
tpha_Chr_11	111042	112317	TPHA0K00550
tpha_Chr_11	112813	115213	TPHA0K00560
tpha_Chr_11	115651	118171	TPHA0K00570
tpha_Chr_11	118257	118927	TPHA0K00580
tpha_Chr_11	120072	121710	TPHA0K00590
tpha_Chr_11	122288	123383	TPHA0K00600
tpha_Chr_11	123899	125333	TPHA0K00610
tpha_Chr_11	125800	128137	TPHA0K00620
tpha_Chr_11	128441	129050	TPHA0K00630
tpha_Chr_11	129537	130080	TPHA0K00640
tpha_Chr_11	130318	131566	TPHA0K00650
tpha_Chr_11	131841	132384	TPHA0K00660
tpha_Chr_11	132770	134165	TPHA0K00670
tpha_Chr_11	134674	135742	TPHA0K00680
tpha_Chr_11	135927	144285	TPHA0K00690
tpha_Chr_11	144605	145232	TPHA0K00700
tpha_Chr_11	145307	146960	TPHA0K00710
tpha_Chr_11	147284	150320	TPHA0K00720
tpha_Chr_11	150876	153078	TPHA0K00730
tpha_Chr_11	153254	153848	TPHA0K00740
tpha_Chr_11	155269	157843	TPHA0K00750
tpha_Chr_11	158208	159603	TPHA0K00760
tpha_Chr_11	160253	162527	TPHA0K00770
tpha_Chr_11	163002	164088	TPHA0K00780
tpha_Chr_11	164295	165921	TPHA0K00790
tpha_Chr_11	166448	170876	TPHA0K00800
tpha_Chr_11	171775	172018	TPHA0K00810
tpha_Chr_11	172379	173153	TPHA0K00820
tpha_Chr_11	173602	175633	TPHA0K00830
tpha_Chr_11	176031	178665	TPHA0K00840
tpha_Chr_11	179945	180647	TPHA0K00850
tpha_Chr_11	180754	181213	TPHA0K00860
tpha_Chr_11	181867	183685	TPHA0K00870
tpha_Chr_11	184068	184542	TPHA0K00880
tpha_Chr_11	185847	186594	TPHA0K00890
tpha_Chr_11	186970	188560	TPHA0K00900
tpha_Chr_11	189742	190057	TPHA0K00910
tpha_Chr_11	190388	190775	TPHA0K00920
tpha_Chr_11	191698	192543	TPHA0K00930
tpha_Chr_11	192830	193610	TPHA0K00940
tpha_Chr_11	194246	197630	TPHA0K00950
tpha_Chr_11	197802	200355	TPHA0K00960
tpha_Chr_11	201922	203128	TPHA0K00970
tpha_Chr_11	203231	207518	TPHA0K00980
tpha_Chr_11	207853	209212	TPHA0K00990
tpha_Chr_11	209554	209920	TPHA0K01000
tpha_Chr_11	210200	212786	TPHA0K01010
tpha_Chr_11	213379	215299	TPHA0K01020
tpha_Chr_11	215892	217182	TPHA0K01030
tpha_Chr_11	217557	218025	TPHA0K01040
tpha_Chr_11	218302	218644	TPHA0K01050
tpha_Chr_11	219077	219719	TPHA0K01060
tpha_Chr_11	219966	221982	TPHA0K01070
tpha_Chr_11	223023	224679	TPHA0K01080
tpha_Chr_11	224966	225773	TPHA0K01090
tpha_Chr_11	228133	231619	TPHA0K01100
tpha_Chr_11	232546	234919	TPHA0K01110
tpha_Chr_11	235338	237153	TPHA0K01120
tpha_Chr_11	237335	237777	TPHA0K01130
tpha_Chr_11	238125	240414	TPHA0K01140
tpha_Chr_11	241559	242534	TPHA0K01150
tpha_Chr_11	244326	245973	TPHA0K01160
tpha_Chr_11	246464	247382	TPHA0K01170
tpha_Chr_11	247773	248946	TPHA0K01180
tpha_Chr_11	249771	250497	TPHA0K01190
tpha_Chr_11	251054	251321	TPHA0K01200
tpha_Chr_11	251766	254361	TPHA0K01210
tpha_Chr_11	255281	255995	TPHA0K01220
tpha_Chr_11	256996	257344	TPHA0K01230
tpha_Chr_11	257620	259189	TPHA0K01240
tpha_Chr_11	259896	260878	TPHA0K01250
tpha_Chr_11	262273	262993	TPHA0K01260
tpha_Chr_11	263431	269089	TPHA0K01270
tpha_Chr_11	270104	270569	TPHA0K01280
tpha_Chr_11	270902	272801	TPHA0K01290
tpha_Chr_11	275629	275956	TPHA0K01310
tpha_Chr_11	277486	278260	TPHA0K01320
tpha_Chr_11	278687	279938	TPHA0K01330
tpha_Chr_11	280303	281584	TPHA0K01340
tpha_Chr_11	282950	283310	TPHA0K01350
tpha_Chr_11	283542	284961	TPHA0K01360
tpha_Chr_11	285638	286232	TPHA0K01370
tpha_Chr_11	286553	287510	TPHA0K01380
tpha_Chr_11	287665	290146	TPHA0K01390
tpha_Chr_11	291520	293392	TPHA0K01400
tpha_Chr_11	295389	297246	TPHA0K01410
tpha_Chr_11	299838	300099	TPHA0K01420
tpha_Chr_11	300281	301283	TPHA0K01430
tpha_Chr_11	301547	302312	TPHA0K01440
tpha_Chr_11	302677	303889	TPHA0K01450
tpha_Chr_11	304891	305128	TPHA0K01460
tpha_Chr_11	305492	307811	TPHA0K01470
tpha_Chr_11	308235	310188	TPHA0K01480
tpha_Chr_11	310686	313011	TPHA0K01490
tpha_Chr_11	313067	315638	TPHA0K01500
tpha_Chr_11	316271	316760	TPHA0K01510
tpha_Chr_11	317066	318650	TPHA0K01520
tpha_Chr_11	319428	320455	TPHA0K01530
tpha_Chr_11	320703	324177	TPHA0K01540
tpha_Chr_11	325343	326399	TPHA0K01550
tpha_Chr_11	326849	328700	TPHA0K01560
tpha_Chr_11	329272	330553	TPHA0K01570
tpha_Chr_11	332294	332816	TPHA0K01580
tpha_Chr_11	334155	336882	TPHA0K01590
tpha_Chr_11	338181	341592	TPHA0K01600
tpha_Chr_11	341898	344268	TPHA0K01610
tpha_Chr_11	345168	345831	TPHA0K01620
tpha_Chr_11	345955	346795	TPHA0K01630
tpha_Chr_11	347261	347963	TPHA0K01640
tpha_Chr_11	348510	349419	TPHA0K01650
tpha_Chr_11	349652	351836	TPHA0K01660
tpha_Chr_11	352617	354606	TPHA0K01670
tpha_Chr_11	354875	357032	TPHA0K01680
tpha_Chr_11	357487	358399	TPHA0K01690
tpha_Chr_11	358874	360506	TPHA0K01700
tpha_Chr_11	360968	363083	TPHA0K01710
tpha_Chr_11	363437	365873	TPHA0K01720
tpha_Chr_11	367464	368766	TPHA0K01730
tpha_Chr_11	369542	370159	TPHA0K01740
tpha_Chr_11	371735	372203	TPHA0K01750
tpha_Chr_11	372741	373497	TPHA0K01760
tpha_Chr_11	374700	376257	TPHA0K01770
tpha_Chr_11	376527	378828	TPHA0K01780
tpha_Chr_11	379532	382358	TPHA0K01790
tpha_Chr_11	384111	385578	TPHA0K01810
tpha_Chr_11	385770	386733	TPHA0K01820
tpha_Chr_11	387047	387659	TPHA0K01830
tpha_Chr_11	388141	389635	TPHA0K01840
tpha_Chr_11	389749	390202	TPHA0K01850
tpha_Chr_11	390537	391449	TPHA0K01860
tpha_Chr_11	391767	392637	TPHA0K01870
tpha_Chr_11	393868	396418	TPHA0K01880
tpha_Chr_11	396605	397316	TPHA0K01890
tpha_Chr_11	397707	399342	TPHA0K01900
tpha_Chr_11	401615	402866	TPHA0K01910
tpha_Chr_11	403456	404740	TPHA0K01920
tpha_Chr_11	405310	405790	TPHA0K01925
tpha_Chr_11	406577	407207	TPHA0K01930
tpha_Chr_11	408374	410996	TPHA0K01940
tpha_Chr_11	411336	412173	TPHA0K01950
tpha_Chr_11	412556	413594	TPHA0K01960
tpha_Chr_11	414234	416589	TPHA0K01970
tpha_Chr_11	418473	419451	TPHA0K01980
tpha_Chr_11	419704	422437	TPHA0K01990
tpha_Chr_11	423260	427205	TPHA0K02000
tpha_Chr_11	428775	430449	TPHA0K02010
tpha_Chr_11	430727	431078	TPHA0K02020
tpha_Chr_11	432237	434505	TPHA0K02030
tpha_Chr_11	435105	435822	TPHA0K02040
tpha_Chr_11	436226	439073	TPHA0K02050
tpha_Chr_11	439778	441347	TPHA0K02060
tpha_Chr_11	442518	443664	TPHA0K02070
tpha_Chr_11	444003	444795	TPHA0K02080
tpha_Chr_11	445609	447535	TPHA0K02090
tpha_Chr_11	449106	454023	TPHA0K02100
tpha_Chr_11	455227	455986	TPHA0K02130
tpha_Chr_11	456577	459427	TPHA0K02140
tpha_Chr_11	459715	460531	TPHA0K02150
tpha_Chr_11	461255	463082	TPHA0K02160
tpha_Chr_11	464916	465729	TPHA0K02170
tpha_Chr_11	466233	469320	TPHA0K02180
tpha_Chr_11	469539	471408	TPHA0K02200
tpha_Chr_11	472525	473365	TPHA0K02210
tpha_Chr_11	473968	476431	TPHA0K02220
tpha_Chr_11	476535	478470	TPHA0K02230
tpha_Chr_11	478931	480191	TPHA0K02240
tpha_Chr_11	482028	482490	TPHA0K02250
tpha_Chr_11	482851	488437	TPHA0K02260
tpha_Chr_11	488752	489280	TPHA0K02270
tpha_Chr_11	490103	492107	TPHA0K02280
tpha_Chr_11	492775	493546	TPHA0K02290
tpha_Chr_11	495210	496191	TPHA0K02300
tpha_Chr_11	497266	502216	TPHA0K02310
tpha_Chr_11	502530	504492	TPHA0K02320
tpha_Chr_11	506157	508053	TPHA0K02330
tpha_Chr_11	515695	516493	TPHA0K02340
tpha_Chr_11	516794	517676	TPHA0K02350
tpha_Chr_11	524586	525630	TPHA0K02360
tpha_Chr_11	525853	526762	TPHA0K02370
tpha_Chr_11	531220	531934	TPHA0K02375
tpha_Chr_11	534922	535582	TPHA0K02378
tpha_Chr_12	1674	2241	TPHA0L00100
tpha_Chr_12	3014	3680	TPHA0L00110
tpha_Chr_12	4912	10963	TPHA0L00130
tpha_Chr_12	12191	12794	TPHA0L00160
tpha_Chr_12	14138	15215	TPHA0L00170
tpha_Chr_12	15425	16193	TPHA0L00180
tpha_Chr_12	16697	16949	TPHA0L00190
tpha_Chr_12	18394	22690	TPHA0L00200
tpha_Chr_12	22948	23212	TPHA0L00210
tpha_Chr_12	23666	24389	TPHA0L00220
tpha_Chr_12	24414	26748	TPHA0L00230
tpha_Chr_12	28407	30606	TPHA0L00240
tpha_Chr_12	30771	32421	TPHA0L00250
tpha_Chr_12	32873	36014	TPHA0L00260
tpha_Chr_12	37011	38853	TPHA0L00280
tpha_Chr_12	39079	39571	TPHA0L00290
tpha_Chr_12	39628	40399	TPHA0L00300
tpha_Chr_12	40767	41196	TPHA0L00310
tpha_Chr_12	41306	43010	TPHA0L00320
tpha_Chr_12	43494	45648	TPHA0L00330
tpha_Chr_12	45909	46935	TPHA0L00340
tpha_Chr_12	47366	49946	TPHA0L00350
tpha_Chr_12	50395	53881	TPHA0L00360
tpha_Chr_12	55842	56952	TPHA0L00370
tpha_Chr_12	59684	60671	TPHA0L00380
tpha_Chr_12	60851	61652	TPHA0L00390
tpha_Chr_12	62111	63482	TPHA0L00400
tpha_Chr_12	63823	64711	TPHA0L00410
tpha_Chr_12	65227	69559	TPHA0L00420
tpha_Chr_12	70074	72276	TPHA0L00430
tpha_Chr_12	72396	74661	TPHA0L00440
tpha_Chr_12	75088	75733	TPHA0L00450
tpha_Chr_12	75851	79157	TPHA0L00460
tpha_Chr_12	79361	80400	TPHA0L00470
tpha_Chr_12	80669	81822	TPHA0L00480
tpha_Chr_12	82006	82879	TPHA0L00490
tpha_Chr_12	83709	86589	TPHA0L00500
tpha_Chr_12	86935	87946	TPHA0L00510
tpha_Chr_12	88411	90289	TPHA0L00520
tpha_Chr_12	91622	92798	TPHA0L00530
tpha_Chr_12	93203	94025	TPHA0L00540
tpha_Chr_12	94174	94954	TPHA0L00550
tpha_Chr_12	95666	97208	TPHA0L00560
tpha_Chr_12	97932	99108	TPHA0L00570
tpha_Chr_12	99251	99956	TPHA0L00580
tpha_Chr_12	100344	102021	TPHA0L00590
tpha_Chr_12	102316	105670	TPHA0L00600
tpha_Chr_12	106261	108382	TPHA0L00610
tpha_Chr_12	108462	109866	TPHA0L00620
tpha_Chr_12	110466	111375	TPHA0L00630
tpha_Chr_12	112114	112576	TPHA0L00640
tpha_Chr_12	116501	118703	TPHA0L00650
tpha_Chr_12	122549	123725	TPHA0L00660
tpha_Chr_12	124794	125100	TPHA0L00670
tpha_Chr_12	125536	126343	TPHA0L00680
tpha_Chr_12	128906	130538	TPHA0L00690
tpha_Chr_12	131596	132820	TPHA0L00700
tpha_Chr_12	133309	135415	TPHA0L00710
tpha_Chr_12	135658	136141	TPHA0L00720
tpha_Chr_12	136559	137399	TPHA0L00730
tpha_Chr_12	137638	140473	TPHA0L00740
tpha_Chr_12	141254	142544	TPHA0L00750
tpha_Chr_12	143783	144464	TPHA0L00760
tpha_Chr_12	145001	146984	TPHA0L00770
tpha_Chr_12	147362	148919	TPHA0L00780
tpha_Chr_12	150653	151994	TPHA0L00790
tpha_Chr_12	152380	153019	TPHA0L00795
tpha_Chr_12	155101	155965	TPHA0L00800
tpha_Chr_12	157822	161944	TPHA0L00810
tpha_Chr_12	162209	164402	TPHA0L00820
tpha_Chr_12	164714	165665	TPHA0L00830
tpha_Chr_12	166038	168231	TPHA0L00840
tpha_Chr_12	168647	169298	TPHA0L00850
tpha_Chr_12	169609	171196	TPHA0L00860
tpha_Chr_12	171247	172027	TPHA0L00870
tpha_Chr_12	172393	176857	TPHA0L00880
tpha_Chr_12	177389	178844	TPHA0L00890
tpha_Chr_12	179194	181924	TPHA0L00900
tpha_Chr_12	184323	186357	TPHA0L00910
tpha_Chr_12	186548	187943	TPHA0L00920
tpha_Chr_12	188775	189960	TPHA0L00930
tpha_Chr_12	190200	191013	TPHA0L00940
tpha_Chr_12	191425	193861	TPHA0L00950
tpha_Chr_12	194537	196568	TPHA0L00960
tpha_Chr_12	196960	197698	TPHA0L00970
tpha_Chr_12	198062	199211	TPHA0L00980
tpha_Chr_12	199457	201017	TPHA0L00990
tpha_Chr_12	201805	204034	TPHA0L01000
tpha_Chr_12	204308	206264	TPHA0L01010
tpha_Chr_12	207297	210621	TPHA0L01020
tpha_Chr_12	210963	212352	TPHA0L01030
tpha_Chr_12	213181	215548	TPHA0L01040
tpha_Chr_12	217348	219031	TPHA0L01050
tpha_Chr_12	220856	223778	TPHA0L01060
tpha_Chr_12	225006	226281	TPHA0L01070
tpha_Chr_12	226789	229297	TPHA0L01080
tpha_Chr_12	229469	230063	TPHA0L01090
tpha_Chr_12	230362	230755	TPHA0L01100
tpha_Chr_12	231815	232214	TPHA0L01110
tpha_Chr_12	232784	233450	TPHA0L01120
tpha_Chr_12	233659	234229	TPHA0L01130
tpha_Chr_12	235032	236748	TPHA0L01140
tpha_Chr_12	237358	239443	TPHA0L01150
tpha_Chr_12	241080	242076	TPHA0L01160
tpha_Chr_12	242487	244107	TPHA0L01170
tpha_Chr_12	244126	246157	TPHA0L01180
tpha_Chr_12	246640	249559	TPHA0L01190
tpha_Chr_12	250505	251474	TPHA0L01200
tpha_Chr_12	252105	253872	TPHA0L01210
tpha_Chr_12	254397	255564	TPHA0L01220
tpha_Chr_12	256217	260735	TPHA0L01230
tpha_Chr_12	263356	264814	TPHA0L01240
tpha_Chr_12	265164	265725	TPHA0L01250
tpha_Chr_12	266867	269087	TPHA0L01260
tpha_Chr_12	269310	270375	TPHA0L01270
tpha_Chr_12	271692	274362	TPHA0L01290
tpha_Chr_12	274741	275218	TPHA0L01310
tpha_Chr_12	275430	275937	TPHA0L01320
tpha_Chr_12	276287	277412	TPHA0L01330
tpha_Chr_12	278291	281435	TPHA0L01340
tpha_Chr_12	282033	283884	TPHA0L01350
tpha_Chr_12	284206	285493	TPHA0L01360
tpha_Chr_12	286000	287179	TPHA0L01370
tpha_Chr_12	287400	289086	TPHA0L01380
tpha_Chr_12	289308	289701	TPHA0L01390
tpha_Chr_12	290428	292072	TPHA0L01400
tpha_Chr_12	292377	293415	TPHA0L01410
tpha_Chr_12	293979	295104	TPHA0L01420
tpha_Chr_12	295217	297476	TPHA0L01430
tpha_Chr_12	297972	298557	TPHA0L01440
tpha_Chr_12	300171	301590	TPHA0L01450
tpha_Chr_12	302010	303054	TPHA0L01460
tpha_Chr_12	303603	304497	TPHA0L01470
tpha_Chr_12	305338	306490	TPHA0L01480
tpha_Chr_12	306741	308124	TPHA0L01490
tpha_Chr_12	311714	316274	TPHA0L01500
tpha_Chr_12	316689	318369	TPHA0L01510
tpha_Chr_12	319259	319712	TPHA0L01520
tpha_Chr_12	320934	325509	TPHA0L01530
tpha_Chr_12	327563	333050	TPHA0L01560
tpha_Chr_12	333217	334585	TPHA0L01570
tpha_Chr_12	335047	336268	TPHA0L01580
tpha_Chr_12	336668	337997	TPHA0L01590
tpha_Chr_12	338449	339568	TPHA0L01600
tpha_Chr_12	339661	342250	TPHA0L01610
tpha_Chr_12	343104	343725	TPHA0L01620
tpha_Chr_12	344038	344863	TPHA0L01630
tpha_Chr_12	345057	347004	TPHA0L01640
tpha_Chr_12	348029	348494	TPHA0L01650
tpha_Chr_12	348714	350358	TPHA0L01660
tpha_Chr_12	351115	352690	TPHA0L01670
tpha_Chr_12	353085	354747	TPHA0L01680
tpha_Chr_12	355858	358357	TPHA0L01690
tpha_Chr_12	358566	359181	TPHA0L01700
tpha_Chr_12	360388	362038	TPHA0L01710
tpha_Chr_12	362571	363831	TPHA0L01720
tpha_Chr_12	364485	365196	TPHA0L01730
tpha_Chr_12	365632	366283	TPHA0L01740
tpha_Chr_12	366444	367566	TPHA0L01750
tpha_Chr_12	368182	368948	TPHA0L01760
tpha_Chr_12	369268	369898	TPHA0L01770
tpha_Chr_12	370000	371098	TPHA0L01780
tpha_Chr_12	372079	372898	TPHA0L01790
tpha_Chr_12	373362	375864	TPHA0L01800
tpha_Chr_12	376243	377074	TPHA0L01810
tpha_Chr_12	377284	382510	TPHA0L01820
tpha_Chr_12	383252	384941	TPHA0L01830
tpha_Chr_12	385306	386257	TPHA0L01840
tpha_Chr_12	387746	388364	TPHA0L01850
tpha_Chr_12	388494	390885	TPHA0L01860
tpha_Chr_12	391447	394126	TPHA0L01870
tpha_Chr_12	394680	396504	TPHA0L01880
tpha_Chr_12	397793	399623	TPHA0L01890
tpha_Chr_12	400133	401459	TPHA0L01900
tpha_Chr_12	401954	404147	TPHA0L01910
tpha_Chr_12	404585	405323	TPHA0L01920
tpha_Chr_12	405471	407280	TPHA0L01930
tpha_Chr_12	407523	409072	TPHA0L01950
tpha_Chr_12	410475	413133	TPHA0L01960
tpha_Chr_12	413174	414488	TPHA0L01970
tpha_Chr_12	414852	416523	TPHA0L01980
tpha_Chr_12	416636	417656	TPHA0L01990
tpha_Chr_12	418015	418420	TPHA0L02000
tpha_Chr_12	419051	419564	TPHA0L02010
tpha_Chr_12	419702	421454	TPHA0L02020
tpha_Chr_12	422210	422726	TPHA0L02030
tpha_Chr_12	422917	423631	TPHA0L02040
tpha_Chr_12	423920	426563	TPHA0L02050
tpha_Chr_12	427552	431383	TPHA0L02060
tpha_Chr_12	431553	432033	TPHA0L02070
tpha_Chr_12	432611	433592	TPHA0L02080
tpha_Chr_12	433923	435846	TPHA0L02090
tpha_Chr_12	436558	437704	TPHA0L02110
tpha_Chr_12	437902	440479	TPHA0L02120
tpha_Chr_12	441223	445750	TPHA0L02130
tpha_Chr_12	446411	447332	TPHA0L02140
tpha_Chr_12	447462	447954	TPHA0L02150
tpha_Chr_12	448304	449801	TPHA0L02160
tpha_Chr_12	450592	452689	TPHA0L02170
tpha_Chr_12	453555	455538	TPHA0L02180
tpha_Chr_12	455642	456344	TPHA0L02190
tpha_Chr_12	457069	457768	TPHA0L02200
tpha_Chr_12	459499	463702	TPHA0L02210
tpha_Chr_12	463955	465104	TPHA0L02220
tpha_Chr_12	465220	465934	TPHA0L02230
tpha_Chr_12	466440	469566	TPHA0L02240
tpha_Chr_12	470068	471898	TPHA0L02250
tpha_Chr_12	472289	473321	TPHA0L02260
tpha_Chr_12	473596	475732	TPHA0L02270
tpha_Chr_12	476238	478716	TPHA0L02280
tpha_Chr_12	479359	482941	TPHA0L02290
tpha_Chr_12	483156	484296	TPHA0L02300
tpha_Chr_12	485670	488949	TPHA0L02310
tpha_Chr_12	489811	492295	TPHA0L02320
tpha_Chr_12	492816	493521	TPHA0L02330
tpha_Chr_12	494130	495087	TPHA0L02340
tpha_Chr_12	495674	497423	TPHA0L02350
tpha_Chr_12	500113	501766	TPHA0L02360
tpha_Chr_13	0	6651	TPHA0M00095
tpha_Chr_13	18363	18828	TPHA0M00110
tpha_Chr_13	23457	25317	TPHA0M00120
tpha_Chr_13	25768	27604	TPHA0M00130
tpha_Chr_13	28355	29003	TPHA0M00140
tpha_Chr_13	29606	31919	TPHA0M00150
tpha_Chr_13	32191	32908	TPHA0M00160
tpha_Chr_13	33609	35478	TPHA0M00170
tpha_Chr_13	36973	38485	TPHA0M00180
tpha_Chr_13	38570	39746	TPHA0M00190
tpha_Chr_13	40102	42007	TPHA0M00200
tpha_Chr_13	42335	43973	TPHA0M00210
tpha_Chr_13	44224	44461	TPHA0M00220
tpha_Chr_13	45120	46878	TPHA0M00230
tpha_Chr_13	47406	50226	TPHA0M00240
tpha_Chr_13	50325	53226	TPHA0M00260
tpha_Chr_13	53639	54773	TPHA0M00270
tpha_Chr_13	55777	56689	TPHA0M00280
tpha_Chr_13	57783	58767	TPHA0M00290
tpha_Chr_13	59376	61701	TPHA0M00300
tpha_Chr_13	61975	64921	TPHA0M00330
tpha_Chr_13	65851	66940	TPHA0M00340
tpha_Chr_13	67518	69792	TPHA0M00350
tpha_Chr_13	70093	71974	TPHA0M00360
tpha_Chr_13	72372	74889	TPHA0M00370
tpha_Chr_13	75379	75943	TPHA0M00380
tpha_Chr_13	76583	78269	TPHA0M00390
tpha_Chr_13	78577	79474	TPHA0M00400
tpha_Chr_13	79536	80919	TPHA0M00410
tpha_Chr_13	81824	83087	TPHA0M00420
tpha_Chr_13	83618	84998	TPHA0M00430
tpha_Chr_13	85488	86445	TPHA0M00440
tpha_Chr_13	86622	86910	TPHA0M00450
tpha_Chr_13	87265	87730	TPHA0M00460
tpha_Chr_13	88014	88548	TPHA0M00470
tpha_Chr_13	88919	89870	TPHA0M00480
tpha_Chr_13	90238	91672	TPHA0M00490
tpha_Chr_13	92064	93234	TPHA0M00500
tpha_Chr_13	93361	94057	TPHA0M00510
tpha_Chr_13	94383	94857	TPHA0M00520
tpha_Chr_13	95224	96955	TPHA0M00530
tpha_Chr_13	97250	98114	TPHA0M00540
tpha_Chr_13	98252	98846	TPHA0M00550
tpha_Chr_13	99541	100303	TPHA0M00560
tpha_Chr_13	100471	101560	TPHA0M00570
tpha_Chr_13	102002	103685	TPHA0M00580
tpha_Chr_13	104476	105646	TPHA0M00590
tpha_Chr_13	106065	107247	TPHA0M00600
tpha_Chr_13	107856	110727	TPHA0M00610
tpha_Chr_13	111190	114331	TPHA0M00620
tpha_Chr_13	114588	116499	TPHA0M00630
tpha_Chr_13	117603	122076	TPHA0M00640
tpha_Chr_13	122970	124623	TPHA0M00650
tpha_Chr_13	125828	127901	TPHA0M00660
tpha_Chr_13	128545	129421	TPHA0M00670
tpha_Chr_13	129701	130646	TPHA0M00680
tpha_Chr_13	130920	131568	TPHA0M00690
tpha_Chr_13	132139	135313	TPHA0M00700
tpha_Chr_13	135857	136163	TPHA0M00710
tpha_Chr_13	136386	137268	TPHA0M00720
tpha_Chr_13	137797	138850	TPHA0M00730
tpha_Chr_13	140187	141501	TPHA0M00740
tpha_Chr_13	141793	144082	TPHA0M00750
tpha_Chr_13	144362	145352	TPHA0M00760
tpha_Chr_13	146592	155424	TPHA0M00770
tpha_Chr_13	155857	156061	TPHA0M00780
tpha_Chr_13	156566	158990	TPHA0M00790
tpha_Chr_13	159631	161062	TPHA0M00800
tpha_Chr_13	161243	161870	TPHA0M00810
tpha_Chr_13	162277	164209	TPHA0M00820
tpha_Chr_13	164368	165457	TPHA0M00830
tpha_Chr_13	166357	166915	TPHA0M00840
tpha_Chr_13	167678	168599	TPHA0M00850
tpha_Chr_13	169272	171297	TPHA0M00860
tpha_Chr_13	171414	172566	TPHA0M00870
tpha_Chr_13	172867	174064	TPHA0M00880
tpha_Chr_13	174650	175346	TPHA0M00890
tpha_Chr_13	175732	176935	TPHA0M00900
tpha_Chr_13	176983	177481	TPHA0M00910
tpha_Chr_13	178413	179805	TPHA0M00920
tpha_Chr_13	180083	181115	TPHA0M00930
tpha_Chr_13	182247	183266	TPHA0M00940
tpha_Chr_13	183610	185602	TPHA0M00950
tpha_Chr_13	186307	189322	TPHA0M00970
tpha_Chr_13	189858	192741	TPHA0M00980
tpha_Chr_13	193576	194938	TPHA0M00990
tpha_Chr_13	195180	195552	TPHA0M01000
tpha_Chr_13	195708	196305	TPHA0M01010
tpha_Chr_13	196923	197961	TPHA0M01020
tpha_Chr_13	200894	201851	TPHA0M01030
tpha_Chr_13	202490	204803	TPHA0M01040
tpha_Chr_13	205756	208390	TPHA0M01050
tpha_Chr_13	210065	211481	TPHA0M01060
tpha_Chr_13	213989	214220	TPHA0M01065
tpha_Chr_13	215320	216439	TPHA0M01070
tpha_Chr_13	216604	217441	TPHA0M01080
tpha_Chr_13	217832	220175	TPHA0M01090
tpha_Chr_13	220630	222181	TPHA0M01100
tpha_Chr_13	222860	223127	TPHA0M01110
tpha_Chr_13	223547	225914	TPHA0M01120
tpha_Chr_13	226402	228328	TPHA0M01130
tpha_Chr_13	228714	229656	TPHA0M01140
tpha_Chr_13	230134	230863	TPHA0M01150
tpha_Chr_13	233140	234151	TPHA0M01160
tpha_Chr_13	235263	236361	TPHA0M01170
tpha_Chr_13	237367	238420	TPHA0M01180
tpha_Chr_13	243585	243918	TPHA0M01190
tpha_Chr_13	244555	246379	TPHA0M01200
tpha_Chr_13	248913	249660	TPHA0M01210
tpha_Chr_13	250796	251537	TPHA0M01220
tpha_Chr_13	252071	255026	TPHA0M01230
tpha_Chr_13	255201	256314	TPHA0M01240
tpha_Chr_13	257317	258676	TPHA0M01250
tpha_Chr_13	258931	261067	TPHA0M01260
tpha_Chr_13	261705	262233	TPHA0M01270
tpha_Chr_13	262581	263889	TPHA0M01280
tpha_Chr_13	265225	266500	TPHA0M01290
tpha_Chr_13	266837	269699	TPHA0M01300
tpha_Chr_13	271248	272895	TPHA0M01310
tpha_Chr_13	278701	280552	TPHA0M01320
tpha_Chr_13	281262	282382	TPHA0M01330
tpha_Chr_13	283228	283564	TPHA0M01340
tpha_Chr_13	284120	285044	TPHA0M01350
tpha_Chr_13	289521	290436	TPHA0M01360
tpha_Chr_13	291243	292263	TPHA0M01370
tpha_Chr_13	294116	295025	TPHA0M01380
tpha_Chr_13	295609	299977	TPHA0M01390
tpha_Chr_13	300313	302317	TPHA0M01400
tpha_Chr_13	302437	305335	TPHA0M01410
tpha_Chr_13	306159	306975	TPHA0M01420
tpha_Chr_13	307264	308335	TPHA0M01430
tpha_Chr_13	308507	309227	TPHA0M01440
tpha_Chr_13	309997	311437	TPHA0M01450
tpha_Chr_13	311870	313751	TPHA0M01460
tpha_Chr_13	313984	314761	TPHA0M01470
tpha_Chr_13	315306	315588	TPHA0M01480
tpha_Chr_13	316011	317295	TPHA0M01490
tpha_Chr_13	317998	319291	TPHA0M01500
tpha_Chr_13	319930	322981	TPHA0M01510
tpha_Chr_13	323314	325168	TPHA0M01520
tpha_Chr_13	325397	326273	TPHA0M01530
tpha_Chr_13	326763	327876	TPHA0M01540
tpha_Chr_13	328261	329182	TPHA0M01550
tpha_Chr_13	329408	330176	TPHA0M01560
tpha_Chr_13	330643	331531	TPHA0M01570
tpha_Chr_13	331906	332350	TPHA0M01580
tpha_Chr_13	332933	334418	TPHA0M01590
tpha_Chr_13	334734	336480	TPHA0M01600
tpha_Chr_13	338577	339291	TPHA0M01610
tpha_Chr_13	339649	340156	TPHA0M01620
tpha_Chr_13	340499	343631	TPHA0M01630
tpha_Chr_13	344409	344931	TPHA0M01640
tpha_Chr_13	345181	345661	TPHA0M01650
tpha_Chr_13	345952	348019	TPHA0M01660
tpha_Chr_13	349182	349998	TPHA0M01670
tpha_Chr_13	351476	354554	TPHA0M01680
tpha_Chr_13	354766	355399	TPHA0M01690
tpha_Chr_13	355906	356479	TPHA0M01700
tpha_Chr_13	356892	357470	TPHA0M01710
tpha_Chr_13	357833	358796	TPHA0M01720
tpha_Chr_13	359319	359838	TPHA0M01730
tpha_Chr_13	360028	360553	TPHA0M01740
tpha_Chr_13	361277	362138	TPHA0M01750
tpha_Chr_13	362410	365506	TPHA0M01760
tpha_Chr_13	366307	366940	TPHA0M01770
tpha_Chr_13	368491	371146	TPHA0M01780
tpha_Chr_13	371495	372491	TPHA0M01790
tpha_Chr_13	372911	374525	TPHA0M01800
tpha_Chr_13	375522	376464	TPHA0M01810
tpha_Chr_13	377035	378745	TPHA0M01820
tpha_Chr_13	378922	380470	TPHA0M01830
tpha_Chr_13	380952	385818	TPHA0M01840
tpha_Chr_13	386484	387678	TPHA0M01850
tpha_Chr_13	388223	390533	TPHA0M01860
tpha_Chr_13	390699	392445	TPHA0M01870
tpha_Chr_13	392815	393061	TPHA0M01880
tpha_Chr_13	393265	394222	TPHA0M01890
tpha_Chr_13	394556	397247	TPHA0M01900
tpha_Chr_13	397814	398336	TPHA0M01910
tpha_Chr_13	399102	400599	TPHA0M01920
tpha_Chr_13	400848	401124	TPHA0M01930
tpha_Chr_13	401462	403469	TPHA0M01940
tpha_Chr_13	404071	408352	TPHA0M01950
tpha_Chr_13	409079	409469	TPHA0M01960
tpha_Chr_13	410064	410958	TPHA0M01970
tpha_Chr_13	410968	412075	TPHA0M01980
tpha_Chr_13	412658	413849	TPHA0M01990
tpha_Chr_13	414261	416361	TPHA0M02000
tpha_Chr_13	417173	417746	TPHA0M02020
tpha_Chr_13	417870	418290	TPHA0M02030
tpha_Chr_13	419071	422623	TPHA0M02040
tpha_Chr_13	422773	423334	TPHA0M02050
tpha_Chr_13	423978	425589	TPHA0M02060
tpha_Chr_13	425952	426378	TPHA0M02070
tpha_Chr_13	426965	429635	TPHA0M02080
tpha_Chr_13	430237	436132	TPHA0M02090
tpha_Chr_13	436567	437755	TPHA0M02100
tpha_Chr_13	437927	438590	TPHA0M02110
tpha_Chr_13	439002	440343	TPHA0M02120
tpha_Chr_13	441493	442825	TPHA0M02130
tpha_Chr_13	443755	445036	TPHA0M02140
tpha_Chr_13	445914	447393	TPHA0M02150
tpha_Chr_13	448669	450370	TPHA0M02160
tpha_Chr_13	450352	451534	TPHA0M02170
tpha_Chr_14	570	1476	TPHA0N00100
tpha_Chr_14	2704	4810	TPHA0N00110
tpha_Chr_14	6813	10398	TPHA0N00130
tpha_Chr_14	14206	15196	TPHA0N00140
tpha_Chr_14	18121	18637	TPHA0N00150
tpha_Chr_14	18944	20330	TPHA0N00160
tpha_Chr_14	20723	22406	TPHA0N00170
tpha_Chr_14	22613	24197	TPHA0N00180
tpha_Chr_14	25252	28252	TPHA0N00190
tpha_Chr_14	29320	31015	TPHA0N00200
tpha_Chr_14	32960	35507	TPHA0N00210
tpha_Chr_14	35882	38036	TPHA0N00220
tpha_Chr_14	39854	43553	TPHA0N00230
tpha_Chr_14	44109	44943	TPHA0N00240
tpha_Chr_14	45465	47649	TPHA0N00250
tpha_Chr_14	47847	48354	TPHA0N00260
tpha_Chr_14	48695	51146	TPHA0N00270
tpha_Chr_14	51666	52161	TPHA0N00280
tpha_Chr_14	52630	53119	TPHA0N00290
tpha_Chr_14	53503	54727	TPHA0N00300
tpha_Chr_14	54949	56971	TPHA0N00310
tpha_Chr_14	57362	59087	TPHA0N00320
tpha_Chr_14	59897	62012	TPHA0N00330
tpha_Chr_14	62286	63147	TPHA0N00340
tpha_Chr_14	63600	66156	TPHA0N00350
tpha_Chr_14	66361	67294	TPHA0N00360
tpha_Chr_14	68297	69650	TPHA0N00370
tpha_Chr_14	72536	73286	TPHA0N00390
tpha_Chr_14	73667	74777	TPHA0N00400
tpha_Chr_14	75462	78426	TPHA0N00410
tpha_Chr_14	78929	79790	TPHA0N00420
tpha_Chr_14	80106	81183	TPHA0N00430
tpha_Chr_14	82248	84522	TPHA0N00440
tpha_Chr_14	85653	88527	TPHA0N00450
tpha_Chr_14	88852	89347	TPHA0N00460
tpha_Chr_14	89484	90900	TPHA0N00470
tpha_Chr_14	91206	93618	TPHA0N00480
tpha_Chr_14	94447	95881	TPHA0N00490
tpha_Chr_14	96351	97044	TPHA0N00500
tpha_Chr_14	98632	102589	TPHA0N00510
tpha_Chr_14	102860	103670	TPHA0N00520
tpha_Chr_14	104125	106738	TPHA0N00530
tpha_Chr_14	107049	111780	TPHA0N00540
tpha_Chr_14	113788	115645	TPHA0N00545
tpha_Chr_14	117571	118654	TPHA0N00550
tpha_Chr_14	119419	120616	TPHA0N00560
tpha_Chr_14	123347	124020	TPHA0N00570
tpha_Chr_14	124171	125857	TPHA0N00580
tpha_Chr_14	127827	128133	TPHA0N00590
tpha_Chr_14	128724	134391	TPHA0N00600
tpha_Chr_14	134562	135765	TPHA0N00610
tpha_Chr_14	137107	139411	TPHA0N00620
tpha_Chr_14	139676	140804	TPHA0N00630
tpha_Chr_14	141239	141560	TPHA0N00640
tpha_Chr_14	141966	144840	TPHA0N00650
tpha_Chr_14	145599	147162	TPHA0N00660
tpha_Chr_14	147328	148687	TPHA0N00670
tpha_Chr_14	149892	155826	TPHA0N00680
tpha_Chr_14	156063	156648	TPHA0N00690
tpha_Chr_14	157185	159453	TPHA0N00700
tpha_Chr_14	159892	160246	TPHA0N00710
tpha_Chr_14	160791	162729	TPHA0N00720
tpha_Chr_14	162836	164240	TPHA0N00730
tpha_Chr_14	164749	165400	TPHA0N00740
tpha_Chr_14	165860	167144	TPHA0N00750
tpha_Chr_14	167602	170299	TPHA0N00760
tpha_Chr_14	171187	173146	TPHA0N00770
tpha_Chr_14	173787	175560	TPHA0N00780
tpha_Chr_14	175726	177742	TPHA0N00790
tpha_Chr_14	178260	179169	TPHA0N00800
tpha_Chr_14	179350	180937	TPHA0N00810
tpha_Chr_14	181377	183759	TPHA0N00820
tpha_Chr_14	185747	187424	TPHA0N00830
tpha_Chr_14	187862	188744	TPHA0N00840
tpha_Chr_14	189010	191023	TPHA0N00850
tpha_Chr_14	191616	192678	TPHA0N00860
tpha_Chr_14	192741	193185	TPHA0N00870
tpha_Chr_14	193605	194178	TPHA0N00880
tpha_Chr_14	194325	194769	TPHA0N00890
tpha_Chr_14	195569	197054	TPHA0N00900
tpha_Chr_14	197402	198932	TPHA0N00910
tpha_Chr_14	199360	201406	TPHA0N00920
tpha_Chr_14	201686	202307	TPHA0N00930
tpha_Chr_14	202769	205085	TPHA0N00940
tpha_Chr_14	205654	206638	TPHA0N00950
tpha_Chr_14	206768	207839	TPHA0N00960
tpha_Chr_14	208121	208730	TPHA0N00970
tpha_Chr_14	208919	211409	TPHA0N00980
tpha_Chr_14	212217	213927	TPHA0N00990
tpha_Chr_14	214373	216410	TPHA0N01000
tpha_Chr_14	216640	217276	TPHA0N01010
tpha_Chr_14	217694	219140	TPHA0N01020
tpha_Chr_14	219606	220224	TPHA0N01030
tpha_Chr_14	220642	222103	TPHA0N01040
tpha_Chr_14	222233	223046	TPHA0N01050
tpha_Chr_14	223553	224078	TPHA0N01060
tpha_Chr_14	224463	225525	TPHA0N01070
tpha_Chr_14	225981	227331	TPHA0N01080
tpha_Chr_14	227810	229274	TPHA0N01090
tpha_Chr_14	231307	232501	TPHA0N01100
tpha_Chr_14	232890	233982	TPHA0N01110
tpha_Chr_14	234522	236670	TPHA0N01120
tpha_Chr_14	237019	239653	TPHA0N01130
tpha_Chr_14	240010	241288	TPHA0N01140
tpha_Chr_14	241357	244675	TPHA0N01150
tpha_Chr_14	245186	246524	TPHA0N01160
tpha_Chr_14	247112	248597	TPHA0N01170
tpha_Chr_14	249062	250881	TPHA0N01180
tpha_Chr_14	253020	256467	TPHA0N01190
tpha_Chr_14	257289	259029	TPHA0N01200
tpha_Chr_14	260931	264756	TPHA0N01210
tpha_Chr_14	265829	266021	TPHA0N01220
tpha_Chr_14	266485	268720	TPHA0N01230
tpha_Chr_14	269297	270830	TPHA0N01240
tpha_Chr_14	271622	272660	TPHA0N01250
tpha_Chr_14	272781	275157	TPHA0N01260
tpha_Chr_14	275791	276754	TPHA0N01270
tpha_Chr_14	277120	279994	TPHA0N01280
tpha_Chr_14	280527	281328	TPHA0N01290
tpha_Chr_14	281674	282472	TPHA0N01300
tpha_Chr_14	283089	284187	TPHA0N01310
tpha_Chr_14	285887	289664	TPHA0N01320
tpha_Chr_14	290255	291758	TPHA0N01330
tpha_Chr_14	291918	292917	TPHA0N01340
tpha_Chr_14	293688	294786	TPHA0N01350
tpha_Chr_14	299662	300748	TPHA0N01360
tpha_Chr_14	302083	302557	TPHA0N01370
tpha_Chr_14	302618	305696	TPHA0N01380
tpha_Chr_14	306235	307669	TPHA0N01390
tpha_Chr_14	308992	310141	TPHA0N01400
tpha_Chr_14	310292	312917	TPHA0N01410
tpha_Chr_14	313549	314269	TPHA0N01420
tpha_Chr_14	314739	316158	TPHA0N01430
tpha_Chr_14	316378	317680	TPHA0N01440
tpha_Chr_14	318087	320340	TPHA0N01450
tpha_Chr_14	320895	322455	TPHA0N01460
tpha_Chr_14	322785	323469	TPHA0N01470
tpha_Chr_14	323858	326951	TPHA0N01480
tpha_Chr_14	327596	328541	TPHA0N01490
tpha_Chr_14	328872	329409	TPHA0N01500
tpha_Chr_14	329433	329811	TPHA0N01510
tpha_Chr_14	330114	330834	TPHA0N01520
tpha_Chr_14	331358	334529	TPHA0N01530
tpha_Chr_14	335054	337412	TPHA0N01540
tpha_Chr_14	338007	340710	TPHA0N01550
tpha_Chr_14	341215	343942	TPHA0N01560
tpha_Chr_14	344292	345306	TPHA0N01570
tpha_Chr_14	345778	346753	TPHA0N01580
tpha_Chr_14	347624	349079	TPHA0N01590
tpha_Chr_14	349273	350467	TPHA0N01600
tpha_Chr_14	350931	351303	TPHA0N01610
tpha_Chr_14	351364	352327	TPHA0N01620
tpha_Chr_14	352906	354874	TPHA0N01630
tpha_Chr_14	355243	356461	TPHA0N01640
tpha_Chr_14	356518	358567	TPHA0N01650
tpha_Chr_14	359160	360333	TPHA0N01660
tpha_Chr_14	360931	362239	TPHA0N01670
tpha_Chr_14	362442	362814	TPHA0N01680
tpha_Chr_14	363274	364642	TPHA0N01690
tpha_Chr_14	365716	366556	TPHA0N01700
tpha_Chr_14	366816	367101	TPHA0N01710
tpha_Chr_14	367613	369305	TPHA0N01720
tpha_Chr_14	369870	371103	TPHA0N01730
tpha_Chr_14	371468	372551	TPHA0N01740
tpha_Chr_14	373073	374405	TPHA0N01750
tpha_Chr_14	374837	377741	TPHA0N01760
tpha_Chr_14	378219	383289	TPHA0N01770
tpha_Chr_14	383778	384303	TPHA0N01780
tpha_Chr_14	384766	386800	TPHA0N01790
tpha_Chr_14	386978	387968	TPHA0N01800
tpha_Chr_14	388390	388642	TPHA0N01810
tpha_Chr_14	389051	390347	TPHA0N01820
tpha_Chr_14	390458	391535	TPHA0N01830
tpha_Chr_14	391978	392986	TPHA0N01840
tpha_Chr_14	393689	394910	TPHA0N01850
tpha_Chr_14	395073	396195	TPHA0N01860
tpha_Chr_14	397081	399646	TPHA0N01870
tpha_Chr_14	400012	401008	TPHA0N01880
tpha_Chr_14	401293	402206	TPHA0N01890
tpha_Chr_14	402353	403121	TPHA0N01900
tpha_Chr_14	403912	404686	TPHA0N01910
tpha_Chr_14	405434	407777	TPHA0N01920
tpha_Chr_14	410870	412556	TPHA0N01930
tpha_Chr_14	413838	414870	TPHA0N01940
tpha_Chr_14	415054	416860	TPHA0N01950
tpha_Chr_14	418504	420280	TPHA0N01960
tpha_Chr_14	424370	424898	TPHA0N01970
tpha_Chr_14	426262	428101	TPHA0N01980
tpha_Chr_14	428101	428710	TPHA0N01985
tpha_Chr_14	429840	430866	TPHA0N01990
tpha_Chr_15	3013	3394	TPHA0O00100
tpha_Chr_15	7363	7969	TPHA0O00110
tpha_Chr_15	9226	9867	TPHA0O00120
tpha_Chr_15	10286	11756	TPHA0O00130
tpha_Chr_15	12224	13442	TPHA0O00140
tpha_Chr_15	14254	15595	TPHA0O00150
tpha_Chr_15	16001	19763	TPHA0O00160
tpha_Chr_15	20585	21284	TPHA0O00170
tpha_Chr_15	21647	22430	TPHA0O00180
tpha_Chr_15	22866	24024	TPHA0O00190
tpha_Chr_15	24127	24955	TPHA0O00200
tpha_Chr_15	25276	25846	TPHA0O00210
tpha_Chr_15	26415	29754	TPHA0O00220
tpha_Chr_15	30549	32424	TPHA0O00230
tpha_Chr_15	32728	33787	TPHA0O00240
tpha_Chr_15	34307	34769	TPHA0O00250
tpha_Chr_15	37147	37906	TPHA0O00260
tpha_Chr_15	38085	38700	TPHA0O00270
tpha_Chr_15	39334	40510	TPHA0O00280
tpha_Chr_15	41045	41591	TPHA0O00290
tpha_Chr_15	42119	42935	TPHA0O00300
tpha_Chr_15	43080	44685	TPHA0O00310
tpha_Chr_15	46338	49686	TPHA0O00320
tpha_Chr_15	49951	53122	TPHA0O00340
tpha_Chr_15	53303	56819	TPHA0O00350
tpha_Chr_15	57393	59634	TPHA0O00360
tpha_Chr_15	60005	60491	TPHA0O00370
tpha_Chr_15	62736	63159	TPHA0O00380
tpha_Chr_15	63813	65790	TPHA0O00390
tpha_Chr_15	66475	70138	TPHA0O00400
tpha_Chr_15	70755	73572	TPHA0O00410
tpha_Chr_15	74591	75068	TPHA0O00420
tpha_Chr_15	76317	77964	TPHA0O00430
tpha_Chr_15	78696	79806	TPHA0O00440
tpha_Chr_15	80089	81247	TPHA0O00450
tpha_Chr_15	81614	83513	TPHA0O00460
tpha_Chr_15	83914	84625	TPHA0O00480
tpha_Chr_15	84870	86364	TPHA0O00490
tpha_Chr_15	86714	87494	TPHA0O00500
tpha_Chr_15	88882	90622	TPHA0O00510
tpha_Chr_15	90697	92599	TPHA0O00520
tpha_Chr_15	92972	94919	TPHA0O00530
tpha_Chr_15	95391	96570	TPHA0O00540
tpha_Chr_15	98058	98952	TPHA0O00550
tpha_Chr_15	99361	100315	TPHA0O00560
tpha_Chr_15	101207	101720	TPHA0O00570
tpha_Chr_15	104397	104883	TPHA0O00580
tpha_Chr_15	106288	107764	TPHA0O00590
tpha_Chr_15	107943	112062	TPHA0O00600
tpha_Chr_15	112980	113658	TPHA0O00610
tpha_Chr_15	114204	115830	TPHA0O00620
tpha_Chr_15	115952	117737	TPHA0O00630
tpha_Chr_15	119473	120484	TPHA0O00640
tpha_Chr_15	122302	123689	TPHA0O00660
tpha_Chr_15	125330	127088	TPHA0O00670
tpha_Chr_15	128578	131713	TPHA0O00680
tpha_Chr_15	132442	133153	TPHA0O00690
tpha_Chr_15	133722	134448	TPHA0O00700
tpha_Chr_15	135135	136050	TPHA0O00710
tpha_Chr_15	136274	137711	TPHA0O00720
tpha_Chr_15	138264	139410	TPHA0O00730
tpha_Chr_15	139641	140538	TPHA0O00740
tpha_Chr_15	141015	142269	TPHA0O00750
tpha_Chr_15	143538	144177	TPHA0O00760
tpha_Chr_15	144788	149213	TPHA0O00770
tpha_Chr_15	149665	150463	TPHA0O00780
tpha_Chr_15	151110	151374	TPHA0O00790
tpha_Chr_15	151544	153428	TPHA0O00800
tpha_Chr_15	153911	155408	TPHA0O00810
tpha_Chr_15	155828	156713	TPHA0O00820
tpha_Chr_15	156987	157923	TPHA0O00830
tpha_Chr_15	158375	158498	TPHA0O00840
tpha_Chr_15	158965	159487	TPHA0O00850
tpha_Chr_15	159565	162028	TPHA0O00860
tpha_Chr_15	162631	163369	TPHA0O00870
tpha_Chr_15	163838	165482	TPHA0O00880
tpha_Chr_15	166244	167951	TPHA0O00890
tpha_Chr_15	168711	169011	TPHA0O00900
tpha_Chr_15	169409	169637	TPHA0O00910
tpha_Chr_15	170341	171022	TPHA0O00920
tpha_Chr_15	171804	174780	TPHA0O00930
tpha_Chr_15	174967	175429	TPHA0O00940
tpha_Chr_15	176002	177682	TPHA0O00950
tpha_Chr_15	178258	178717	TPHA0O00960
tpha_Chr_15	179609	180488	TPHA0O00970
tpha_Chr_15	181279	182977	TPHA0O00980
tpha_Chr_15	183156	184404	TPHA0O00990
tpha_Chr_15	185594	188630	TPHA0O01000
tpha_Chr_15	189678	190530	TPHA0O01010
tpha_Chr_15	190996	191794	TPHA0O01020
tpha_Chr_15	191874	193890	TPHA0O01030
tpha_Chr_15	196177	197554	TPHA0O01040
tpha_Chr_15	197940	198318	TPHA0O01050
tpha_Chr_15	199358	200621	TPHA0O01060
tpha_Chr_15	200966	204008	TPHA0O01070
tpha_Chr_15	205406	207653	TPHA0O01080
tpha_Chr_15	208518	211680	TPHA0O01090
tpha_Chr_15	212899	213343	TPHA0O01100
tpha_Chr_15	214775	217202	TPHA0O01110
tpha_Chr_15	217461	218751	TPHA0O01120
tpha_Chr_15	219434	221573	TPHA0O01130
tpha_Chr_15	222402	224268	TPHA0O01140
tpha_Chr_15	224455	225373	TPHA0O01150
tpha_Chr_15	225977	226589	TPHA0O01160
tpha_Chr_15	227928	229365	TPHA0O01170
tpha_Chr_15	229524	230487	TPHA0O01180
tpha_Chr_15	230493	232602	TPHA0O01190
tpha_Chr_15	234633	236946	TPHA0O01200
tpha_Chr_15	238056	239778	TPHA0O01210
tpha_Chr_15	240792	241803	TPHA0O01220
tpha_Chr_15	244312	245854	TPHA0O01230
tpha_Chr_15	246120	246954	TPHA0O01240
tpha_Chr_15	248011	249433	TPHA0O01250
tpha_Chr_15	250334	252413	TPHA0O01260
tpha_Chr_15	252745	254110	TPHA0O01280
tpha_Chr_15	254341	254884	TPHA0O01290
tpha_Chr_15	255175	257257	TPHA0O01300
tpha_Chr_15	258744	260061	TPHA0O01310
tpha_Chr_15	260524	261832	TPHA0O01320
tpha_Chr_15	262192	263053	TPHA0O01330
tpha_Chr_15	263504	265889	TPHA0O01340
tpha_Chr_15	265992	268545	TPHA0O01350
tpha_Chr_15	269830	270526	TPHA0O01360
tpha_Chr_15	270982	272443	TPHA0O01370
tpha_Chr_15	273055	277456	TPHA0O01380
tpha_Chr_15	277677	279258	TPHA0O01400
tpha_Chr_15	279712	281161	TPHA0O01410
tpha_Chr_15	281317	284545	TPHA0O01420
tpha_Chr_15	285028	287737	TPHA0O01430
tpha_Chr_15	289050	291387	TPHA0O01440
tpha_Chr_15	291590	292922	TPHA0O01450
tpha_Chr_15	293394	295560	TPHA0O01460
tpha_Chr_15	295859	296162	TPHA0O01470
tpha_Chr_15	296532	299007	TPHA0O01480
tpha_Chr_15	299516	300743	TPHA0O01490
tpha_Chr_15	301188	302142	TPHA0O01500
tpha_Chr_15	302812	303898	TPHA0O01510
tpha_Chr_15	304546	306058	TPHA0O01520
tpha_Chr_15	306596	307655	TPHA0O01530
tpha_Chr_15	309431	310280	TPHA0O01540
tpha_Chr_15	310977	312330	TPHA0O01550
tpha_Chr_15	312822	313755	TPHA0O01560
tpha_Chr_15	314247	315192	TPHA0O01570
tpha_Chr_15	315533	316163	TPHA0O01580
tpha_Chr_15	316481	317198	TPHA0O01590
tpha_Chr_15	317976	319164	TPHA0O01600
tpha_Chr_15	319613	321224	TPHA0O01610
tpha_Chr_15	321911	324359	TPHA0O01620
tpha_Chr_15	325077	325527	TPHA0O01630
tpha_Chr_15	325843	328084	TPHA0O01640
tpha_Chr_15	329034	329643	TPHA0O01650
tpha_Chr_15	329808	330630	TPHA0O01660
tpha_Chr_15	331519	332095	TPHA0O01670
tpha_Chr_15	333097	336058	TPHA0O01680
tpha_Chr_15	337787	340256	TPHA0O01690
tpha_Chr_15	341360	342236	TPHA0O01700
tpha_Chr_15	342488	343556	TPHA0O01710
tpha_Chr_15	344832	346692	TPHA0O01720
tpha_Chr_15	347209	348895	TPHA0O01730
tpha_Chr_15	350746	351313	TPHA0O01740
tpha_Chr_15	351477	352425	TPHA0O01750
tpha_Chr_15	354707	356486	TPHA0O01760
tpha_Chr_15	356731	358573	TPHA0O01770
tpha_Chr_15	359213	360260	TPHA0O01780
tpha_Chr_15	360714	360843	TPHA0O01790
tpha_Chr_15	361653	362301	TPHA0O01800
tpha_Chr_15	362494	363094	TPHA0O01810
tpha_Chr_15	363411	364047	TPHA0O01820
tpha_Chr_15	364957	366985	TPHA0O01830
tpha_Chr_15	367807	368464	TPHA0O01840
tpha_Chr_15	369220	369637	TPHA0O01850
tpha_Chr_15	369930	370857	TPHA0O01860
tpha_Chr_15	371224	372526	TPHA0O01870
tpha_Chr_15	373650	376281	TPHA0O01880
tpha_Chr_15	377450	378713	TPHA0O01890
tpha_Chr_15	379308	380868	TPHA0O01900
tpha_Chr_15	381057	381666	TPHA0O01910
tpha_Chr_15	382853	386099	TPHA0O01930
tpha_Chr_15	386609	388406	TPHA0O01940
tpha_Chr_15	388893	390051	TPHA0O01950
tpha_Chr_15	390760	391945	TPHA0O01960
tpha_Chr_15	392082	393171	TPHA0O01970
tpha_Chr_15	393698	396842	TPHA0O01980
tpha_Chr_15	397742	402548	TPHA0O01990
tpha_Chr_15	404569	406432	TPHA0O02000
tpha_Chr_15	410333	412022	TPHA0O02010
tpha_Chr_16	3776	7208	TPHA0P00100
tpha_Chr_16	18227	21170	TPHA0P00110
tpha_Chr_16	23524	25201	TPHA0P00120
tpha_Chr_16	26743	28012	TPHA0P00130
tpha_Chr_16	28436	28847	TPHA0P00140
tpha_Chr_16	29083	29710	TPHA0P00150
tpha_Chr_16	30232	30892	TPHA0P00160
tpha_Chr_16	31005	33000	TPHA0P00170
tpha_Chr_16	33455	36449	TPHA0P00180
tpha_Chr_16	36891	38742	TPHA0P00190
tpha_Chr_16	38939	39398	TPHA0P00200
tpha_Chr_16	39779	42677	TPHA0P00210
tpha_Chr_16	42937	43936	TPHA0P00220
tpha_Chr_16	44506	46801	TPHA0P00230
tpha_Chr_16	47299	48709	TPHA0P00240
tpha_Chr_16	49122	50220	TPHA0P00250
tpha_Chr_16	51351	52488	TPHA0P00260
tpha_Chr_16	52587	55575	TPHA0P00270
tpha_Chr_16	56337	58731	TPHA0P00280
tpha_Chr_16	58801	59533	TPHA0P00290
tpha_Chr_16	59838	60357	TPHA0P00300
tpha_Chr_16	60689	61019	TPHA0P00310
tpha_Chr_16	61108	62869	TPHA0P00320
tpha_Chr_16	63487	65419	TPHA0P00330
tpha_Chr_16	65710	69370	TPHA0P00340
tpha_Chr_16	69772	76015	TPHA0P00350
tpha_Chr_16	76378	77023	TPHA0P00360
tpha_Chr_16	77472	79224	TPHA0P00370
tpha_Chr_16	79296	80316	TPHA0P00380
tpha_Chr_16	80951	83429	TPHA0P00390
tpha_Chr_16	83548	85306	TPHA0P00400
tpha_Chr_16	85769	89321	TPHA0P00410
tpha_Chr_16	89726	91562	TPHA0P00420
tpha_Chr_16	91647	92607	TPHA0P00430
tpha_Chr_16	93075	93297	TPHA0P00440
tpha_Chr_16	93962	95576	TPHA0P00450
tpha_Chr_16	95993	97442	TPHA0P00460
tpha_Chr_16	97578	98499	TPHA0P00470
tpha_Chr_16	99164	101735	TPHA0P00480
tpha_Chr_16	102166	103696	TPHA0P00490
tpha_Chr_16	103908	105342	TPHA0P00500
tpha_Chr_16	105766	106378	TPHA0P00510
tpha_Chr_16	107050	107764	TPHA0P00520
tpha_Chr_16	107874	109143	TPHA0P00530
tpha_Chr_16	109932	110217	TPHA0P00540
tpha_Chr_16	110345	111686	TPHA0P00550
tpha_Chr_16	112331	113096	TPHA0P00560
tpha_Chr_16	113761	116020	TPHA0P00570
tpha_Chr_16	117135	120909	TPHA0P00580
tpha_Chr_16	121757	123419	TPHA0P00590
tpha_Chr_16	123738	124581	TPHA0P00600
tpha_Chr_16	125173	127348	TPHA0P00610
tpha_Chr_16	127634	128816	TPHA0P00620
tpha_Chr_16	129778	131560	TPHA0P00630
tpha_Chr_16	132184	133963	TPHA0P00640
tpha_Chr_16	134231	135554	TPHA0P00650
tpha_Chr_16	136113	137535	TPHA0P00660
tpha_Chr_16	137984	139127	TPHA0P00670
tpha_Chr_16	139639	141823	TPHA0P00680
tpha_Chr_16	141985	142942	TPHA0P00690
tpha_Chr_16	144085	145058	TPHA0P00700
tpha_Chr_16	145703	145961	TPHA0P00710
tpha_Chr_16	146272	147778	TPHA0P00720
tpha_Chr_16	148080	149907	TPHA0P00730
tpha_Chr_16	150709	151318	TPHA0P00740
tpha_Chr_16	151646	154562	TPHA0P00750
tpha_Chr_16	154706	155579	TPHA0P00760
tpha_Chr_16	156130	157012	TPHA0P00770
tpha_Chr_16	157502	159683	TPHA0P00780
tpha_Chr_16	160181	161201	TPHA0P00790
tpha_Chr_16	162666	164892	TPHA0P00800
tpha_Chr_16	165631	166375	TPHA0P00810
tpha_Chr_16	167244	168486	TPHA0P00820
tpha_Chr_16	169010	169660	TPHA0P00830
tpha_Chr_16	170347	171694	TPHA0P00840
tpha_Chr_16	172532	175004	TPHA0P00850
tpha_Chr_16	175557	176973	TPHA0P00860
tpha_Chr_16	177149	177917	TPHA0P00870
tpha_Chr_16	178417	179485	TPHA0P00880
tpha_Chr_16	180013	180616	TPHA0P00890
tpha_Chr_16	180897	181443	TPHA0P00900
tpha_Chr_16	182228	183281	TPHA0P00910
tpha_Chr_16	185903	186470	TPHA0P00920
tpha_Chr_16	187008	190944	TPHA0P00930
tpha_Chr_16	191617	192841	TPHA0P00940
tpha_Chr_16	193255	193897	TPHA0P00950
tpha_Chr_16	194350	196105	TPHA0P00960
tpha_Chr_16	196549	198898	TPHA0P00970
tpha_Chr_16	199449	200700	TPHA0P00980
tpha_Chr_16	201278	202499	TPHA0P00990
tpha_Chr_16	202927	203857	TPHA0P01000
tpha_Chr_16	204307	205600	TPHA0P01010
tpha_Chr_16	205782	206409	TPHA0P01020
tpha_Chr_16	207280	208462	TPHA0P01030
tpha_Chr_16	208874	211991	TPHA0P01040
tpha_Chr_16	212258	215624	TPHA0P01050
tpha_Chr_16	216915	217275	TPHA0P01060
tpha_Chr_16	217642	218377	TPHA0P01070
tpha_Chr_16	218423	221417	TPHA0P01080
tpha_Chr_16	221870	223820	TPHA0P01090
tpha_Chr_16	224253	225399	TPHA0P01100
tpha_Chr_16	225917	226955	TPHA0P01110
tpha_Chr_16	227338	228652	TPHA0P01120
tpha_Chr_16	228739	229429	TPHA0P01130
tpha_Chr_16	230497	231907	TPHA0P01140
tpha_Chr_16	232801	233815	TPHA0P01150
tpha_Chr_16	234635	235055	TPHA0P01160
tpha_Chr_16	236651	237257	TPHA0P01170
tpha_Chr_16	237902	240695	TPHA0P01180
tpha_Chr_16	241370	242327	TPHA0P01190
tpha_Chr_16	242757	243765	TPHA0P01200
tpha_Chr_16	244079	245651	TPHA0P01210
tpha_Chr_16	245786	246479	TPHA0P01220
tpha_Chr_16	246812	247457	TPHA0P01230
tpha_Chr_16	247596	249699	TPHA0P01240
tpha_Chr_16	250432	252067	TPHA0P01250
tpha_Chr_16	252273	253758	TPHA0P01260
tpha_Chr_16	254479	257137	TPHA0P01270
tpha_Chr_16	258195	259710	TPHA0P01280
tpha_Chr_16	260216	261320	TPHA0P01290
tpha_Chr_16	263959	264953	TPHA0P01300
tpha_Chr_16	265253	266810	TPHA0P01310
tpha_Chr_16	268196	269504	TPHA0P01320
tpha_Chr_16	269707	271318	TPHA0P01330
tpha_Chr_16	271830	273168	TPHA0P01340
tpha_Chr_16	274172	275348	TPHA0P01350
tpha_Chr_16	275674	276541	TPHA0P01360
tpha_Chr_16	276758	277382	TPHA0P01370
tpha_Chr_16	278258	279380	TPHA0P01380
tpha_Chr_16	279851	282335	TPHA0P01390
tpha_Chr_16	285030	289965	TPHA0P01400
tpha_Chr_16	290781	291330	TPHA0P01410
tpha_Chr_16	291788	293966	TPHA0P01420
tpha_Chr_16	294188	294983	TPHA0P01430
tpha_Chr_16	295960	298696	TPHA0P01440
tpha_Chr_16	298815	299691	TPHA0P01450
tpha_Chr_16	300112	301123	TPHA0P01460
tpha_Chr_16	301304	301640	TPHA0P01470
tpha_Chr_16	302110	302764	TPHA0P01480
tpha_Chr_16	302995	304375	TPHA0P01490
tpha_Chr_16	304751	306341	TPHA0P01500
tpha_Chr_16	306712	309256	TPHA0P01510
tpha_Chr_16	310089	311364	TPHA0P01520
tpha_Chr_16	311916	314019	TPHA0P01530
tpha_Chr_16	314329	316975	TPHA0P01540
tpha_Chr_16	317072	317786	TPHA0P01550
tpha_Chr_16	318549	319545	TPHA0P01560
tpha_Chr_16	319886	323066	TPHA0P01570
tpha_Chr_16	324417	327516	TPHA0P01580
tpha_Chr_16	328048	331282	TPHA0P01590
tpha_Chr_16	331524	332151	TPHA0P01600
tpha_Chr_16	334179	335232	TPHA0P01610
tpha_Chr_16	335481	337323	TPHA0P01620
tpha_Chr_16	339222	342579	TPHA0P01630
tpha_Chr_16	343336	343603	TPHA0P01640
tpha_Chr_16	343891	344617	TPHA0P01650
tpha_Chr_16	345368	347477	TPHA0P01660
tpha_Chr_16	348306	350580	TPHA0P01670
tpha_Chr_16	350605	352414	TPHA0P01680
tpha_Chr_16	353024	354719	TPHA0P01690
tpha_Chr_16	354894	356094	TPHA0P01700
tpha_Chr_16	357241	358312	TPHA0P01710
tpha_Chr_16	358766	361109	TPHA0P01730
tpha_Chr_16	361646	362684	TPHA0P01740
tpha_Chr_16	362973	363828	TPHA0P01750
tpha_Chr_16	364241	367052	TPHA0P01760
tpha_Chr_16	367689	370638	TPHA0P01770
tpha_Chr_16	371133	372492	TPHA0P01780
tpha_Chr_16	373246	375646	TPHA0P01790
tpha_Chr_16	376360	377803	TPHA0P01800
tpha_Chr_16	378406	379888	TPHA0P01810
tpha_Chr_16	380582	382097	TPHA0P01820
tpha_Chr_16	382751	383879	TPHA0P01830
tpha_Chr_16	386892	388542	TPHA0P01840
tpha_Chr_16	390857	391613	TPHA0P01850
tpha_Chr_16	392312	393347	TPHA0P01860
tpha_Chr_17	1318	2341	TPHA0Q00100
tpha_Chr_17	5988	7644	TPHA0Q00110
tpha_Chr_17	8843	10535	TPHA0Q00120
tpha_Chr_2	1051	1927	TPHA0B00100
tpha_Chr_2	7998	8484	TPHA0B00120
tpha_Chr_2	9510	9645	TPHA0B00130
tpha_Chr_2	12298	13213	TPHA0B00140
tpha_Chr_2	13234	13987	TPHA0B00150
tpha_Chr_2	19806	20541	TPHA0B00160
tpha_Chr_2	27064	28297	TPHA0B00170
tpha_Chr_2	29721	31623	TPHA0B00180
tpha_Chr_2	34396	35341	TPHA0B00190
tpha_Chr_2	36819	38970	TPHA0B00200
tpha_Chr_2	39617	40814	TPHA0B00210
tpha_Chr_2	41392	42139	TPHA0B00220
tpha_Chr_2	42652	44224	TPHA0B00230
tpha_Chr_2	44467	46525	TPHA0B00240
tpha_Chr_2	47319	49755	TPHA0B00250
tpha_Chr_2	51027	51813	TPHA0B00260
tpha_Chr_2	52058	53870	TPHA0B00270
tpha_Chr_2	54317	55223	TPHA0B00280
tpha_Chr_2	55685	57956	TPHA0B00290
tpha_Chr_2	58245	59292	TPHA0B00300
tpha_Chr_2	59681	60854	TPHA0B00310
tpha_Chr_2	60869	61955	TPHA0B00320
tpha_Chr_2	62342	67427	TPHA0B00330
tpha_Chr_2	67478	72254	TPHA0B00340
tpha_Chr_2	73020	74007	TPHA0B00350
tpha_Chr_2	74266	75565	TPHA0B00360
tpha_Chr_2	75817	76003	TPHA0B00370
tpha_Chr_2	78890	82823	TPHA0B00380
tpha_Chr_2	83355	84555	TPHA0B00400
tpha_Chr_2	84721	87559	TPHA0B00410
tpha_Chr_2	88556	91859	TPHA0B00420
tpha_Chr_2	92586	93117	TPHA0B00430
tpha_Chr_2	93809	98177	TPHA0B00440
tpha_Chr_2	98590	100288	TPHA0B00450
tpha_Chr_2	100563	101283	TPHA0B00455
tpha_Chr_2	101622	102672	TPHA0B00460
tpha_Chr_2	103064	104345	TPHA0B00470
tpha_Chr_2	104782	107569	TPHA0B00480
tpha_Chr_2	108487	109255	TPHA0B00490
tpha_Chr_2	109657	112504	TPHA0B00500
tpha_Chr_2	113091	114231	TPHA0B00510
tpha_Chr_2	114426	115401	TPHA0B00520
tpha_Chr_2	115902	116160	TPHA0B00530
tpha_Chr_2	116376	121023	TPHA0B00540
tpha_Chr_2	123269	127262	TPHA0B00550
tpha_Chr_2	127431	128067	TPHA0B00560
tpha_Chr_2	128575	130249	TPHA0B00570
tpha_Chr_2	130663	132595	TPHA0B00580
tpha_Chr_2	134905	136672	TPHA0B00590
tpha_Chr_2	137316	139434	TPHA0B00600
tpha_Chr_2	139974	143637	TPHA0B00610
tpha_Chr_2	145066	146107	TPHA0B00620
tpha_Chr_2	146529	147639	TPHA0B00630
tpha_Chr_2	149233	150499	TPHA0B00640
tpha_Chr_2	150706	151228	TPHA0B00650
tpha_Chr_2	151896	152607	TPHA0B00660
tpha_Chr_2	154802	155812	TPHA0B00670
tpha_Chr_2	156511	158554	TPHA0B00680
tpha_Chr_2	158716	159370	TPHA0B00690
tpha_Chr_2	159524	160361	TPHA0B00700
tpha_Chr_2	160986	162735	TPHA0B00710
tpha_Chr_2	163502	165524	TPHA0B00720
tpha_Chr_2	165928	168259	TPHA0B00730
tpha_Chr_2	168689	170732	TPHA0B00740
tpha_Chr_2	170774	171875	TPHA0B00750
tpha_Chr_2	172253	173285	TPHA0B00760
tpha_Chr_2	173655	174129	TPHA0B00770
tpha_Chr_2	174405	176292	TPHA0B00780
tpha_Chr_2	177380	177551	TPHA0B00790
tpha_Chr_2	178914	181323	TPHA0B00800
tpha_Chr_2	181790	185786	TPHA0B00810
tpha_Chr_2	185936	186539	TPHA0B00820
tpha_Chr_2	187070	194681	TPHA0B00830
tpha_Chr_2	194811	198171	TPHA0B00840
tpha_Chr_2	198562	200764	TPHA0B00850
tpha_Chr_2	201066	202284	TPHA0B00860
tpha_Chr_2	203048	204086	TPHA0B00870
tpha_Chr_2	204455	206855	TPHA0B00880
tpha_Chr_2	207123	208209	TPHA0B00890
tpha_Chr_2	209513	210545	TPHA0B00900
tpha_Chr_2	210737	211532	TPHA0B00910
tpha_Chr_2	211902	212754	TPHA0B00920
tpha_Chr_2	212982	214026	TPHA0B00930
tpha_Chr_2	215867	217640	TPHA0B00940
tpha_Chr_2	217772	218099	TPHA0B00950
tpha_Chr_2	218394	218739	TPHA0B00960
tpha_Chr_2	219704	223760	TPHA0B00970
tpha_Chr_2	224011	224695	TPHA0B00980
tpha_Chr_2	225809	227525	TPHA0B00990
tpha_Chr_2	227852	229058	TPHA0B01000
tpha_Chr_2	229537	231634	TPHA0B01010
tpha_Chr_2	232251	233757	TPHA0B01020
tpha_Chr_2	234398	235241	TPHA0B01030
tpha_Chr_2	235466	236915	TPHA0B01040
tpha_Chr_2	237559	240346	TPHA0B01050
tpha_Chr_2	241061	242822	TPHA0B01060
tpha_Chr_2	243886	244723	TPHA0B01070
tpha_Chr_2	244839	245643	TPHA0B01080
tpha_Chr_2	246707	248528	TPHA0B01090
tpha_Chr_2	250768	251929	TPHA0B01100
tpha_Chr_2	252499	253360	TPHA0B01110
tpha_Chr_2	254016	256176	TPHA0B01120
tpha_Chr_2	256950	258606	TPHA0B01130
tpha_Chr_2	258871	259486	TPHA0B01140
tpha_Chr_2	259997	262070	TPHA0B01150
tpha_Chr_2	263015	264194	TPHA0B01160
tpha_Chr_2	264834	265308	TPHA0B01170
tpha_Chr_2	265793	267122	TPHA0B01180
tpha_Chr_2	267706	268222	TPHA0B01190
tpha_Chr_2	268674	269952	TPHA0B01200
tpha_Chr_2	270570	271167	TPHA0B01210
tpha_Chr_2	271515	272408	TPHA0B01220
tpha_Chr_2	272583	273921	TPHA0B01230
tpha_Chr_2	274471	275125	TPHA0B01240
tpha_Chr_2	275171	275792	TPHA0B01245
tpha_Chr_2	278850	280035	TPHA0B01250
tpha_Chr_2	281005	283360	TPHA0B01260
tpha_Chr_2	283531	285754	TPHA0B01270
tpha_Chr_2	286286	287114	TPHA0B01280
tpha_Chr_2	287416	288367	TPHA0B01290
tpha_Chr_2	288839	289502	TPHA0B01300
tpha_Chr_2	290112	293373	TPHA0B01310
tpha_Chr_2	293508	295770	TPHA0B01320
tpha_Chr_2	296333	297851	TPHA0B01330
tpha_Chr_2	298109	299045	TPHA0B01340
tpha_Chr_2	300787	301876	TPHA0B01350
tpha_Chr_2	303331	303997	TPHA0B01360
tpha_Chr_2	304247	308387	TPHA0B01370
tpha_Chr_2	309331	312799	TPHA0B01380
tpha_Chr_2	313018	315697	TPHA0B01390
tpha_Chr_2	316364	317576	TPHA0B01400
tpha_Chr_2	318161	319058	TPHA0B01410
tpha_Chr_2	319168	320326	TPHA0B01420
tpha_Chr_2	320594	321200	TPHA0B01430
tpha_Chr_2	321511	321727	TPHA0B01440
tpha_Chr_2	323467	324580	TPHA0B01450
tpha_Chr_2	325846	327304	TPHA0B01460
tpha_Chr_2	327631	328123	TPHA0B01470
tpha_Chr_2	328659	329880	TPHA0B01480
tpha_Chr_2	330412	332047	TPHA0B01490
tpha_Chr_2	332416	333718	TPHA0B01500
tpha_Chr_2	335098	335764	TPHA0B01510
tpha_Chr_2	336163	339616	TPHA0B01520
tpha_Chr_2	340331	343493	TPHA0B01530
tpha_Chr_2	343800	346005	TPHA0B01550
tpha_Chr_2	346420	349642	TPHA0B01560
tpha_Chr_2	350813	351362	TPHA0B01570
tpha_Chr_2	351796	352282	TPHA0B01580
tpha_Chr_2	352395	354834	TPHA0B01585
tpha_Chr_2	355288	358459	TPHA0B01590
tpha_Chr_2	359178	360423	TPHA0B01600
tpha_Chr_2	361145	364658	TPHA0B01610
tpha_Chr_2	365603	366825	TPHA0B01615
tpha_Chr_2	367885	368923	TPHA0B01620
tpha_Chr_2	369170	369728	TPHA0B01630
tpha_Chr_2	369864	371133	TPHA0B01640
tpha_Chr_2	372323	373298	TPHA0B01660
tpha_Chr_2	373767	375510	TPHA0B01670
tpha_Chr_2	375903	377607	TPHA0B01680
tpha_Chr_2	378051	379449	TPHA0B01690
tpha_Chr_2	379570	380644	TPHA0B01700
tpha_Chr_2	381483	384288	TPHA0B01710
tpha_Chr_2	384529	385420	TPHA0B01720
tpha_Chr_2	385898	387152	TPHA0B01730
tpha_Chr_2	387568	389677	TPHA0B01740
tpha_Chr_2	390106	391759	TPHA0B01750
tpha_Chr_2	392155	393463	TPHA0B01760
tpha_Chr_2	394495	394858	TPHA0B01770
tpha_Chr_2	395220	396279	TPHA0B01780
tpha_Chr_2	396878	403103	TPHA0B01790
tpha_Chr_2	404438	404969	TPHA0B01800
tpha_Chr_2	405109	406162	TPHA0B01810
tpha_Chr_2	406415	408146	TPHA0B01820
tpha_Chr_2	412954	413563	TPHA0B01840
tpha_Chr_2	414078	415077	TPHA0B01850
tpha_Chr_2	415475	417269	TPHA0B01860
tpha_Chr_2	417668	418922	TPHA0B01870
tpha_Chr_2	418993	420391	TPHA0B01880
tpha_Chr_2	421040	421406	TPHA0B01890
tpha_Chr_2	421832	427454	TPHA0B01900
tpha_Chr_2	428810	429290	TPHA0B01910
tpha_Chr_2	429879	431592	TPHA0B01920
tpha_Chr_2	432106	432634	TPHA0B01930
tpha_Chr_2	434880	437436	TPHA0B01940
tpha_Chr_2	437767	439381	TPHA0B01950
tpha_Chr_2	439467	440562	TPHA0B01960
tpha_Chr_2	441192	442422	TPHA0B01970
tpha_Chr_2	442881	447234	TPHA0B01980
tpha_Chr_2	448263	449067	TPHA0B01990
tpha_Chr_2	449542	451609	TPHA0B02000
tpha_Chr_2	456136	457930	TPHA0B02010
tpha_Chr_2	459457	460834	TPHA0B02020
tpha_Chr_2	461286	462189	TPHA0B02030
tpha_Chr_2	464357	470600	TPHA0B02040
tpha_Chr_2	470746	471568	TPHA0B02050
tpha_Chr_2	472236	473514	TPHA0B02060
tpha_Chr_2	473845	477313	TPHA0B02070
tpha_Chr_2	477774	480600	TPHA0B02080
tpha_Chr_2	480716	483869	TPHA0B02090
tpha_Chr_2	484474	484843	TPHA0B02100
tpha_Chr_2	485000	485996	TPHA0B02110
tpha_Chr_2	487783	488836	TPHA0B02120
tpha_Chr_2	489225	491211	TPHA0B02130
tpha_Chr_2	491793	493050	TPHA0B02140
tpha_Chr_2	497229	497820	TPHA0B02150
tpha_Chr_2	500155	502228	TPHA0B02160
tpha_Chr_2	503117	506930	TPHA0B02170
tpha_Chr_2	506997	507570	TPHA0B02180
tpha_Chr_2	508227	508398	TPHA0B02190
tpha_Chr_2	509285	509504	TPHA0B02200
tpha_Chr_2	509944	511246	TPHA0B02210
tpha_Chr_2	511432	512305	TPHA0B02220
tpha_Chr_2	512702	514361	TPHA0B02230
tpha_Chr_2	514556	515234	TPHA0B02240
tpha_Chr_2	516246	516525	TPHA0B02250
tpha_Chr_2	517137	520263	TPHA0B02260
tpha_Chr_2	520719	522054	TPHA0B02270
tpha_Chr_2	522280	525151	TPHA0B02280
tpha_Chr_2	525540	525945	TPHA0B02290
tpha_Chr_2	526024	526645	TPHA0B02300
tpha_Chr_2	527210	529943	TPHA0B02310
tpha_Chr_2	530230	531460	TPHA0B02320
tpha_Chr_2	532388	533474	TPHA0B02325
tpha_Chr_2	535504	536431	TPHA0B02330
tpha_Chr_2	538838	540275	TPHA0B02340
tpha_Chr_2	541513	542941	TPHA0B02350
tpha_Chr_2	543521	543710	TPHA0B02360
tpha_Chr_2	544511	545495	TPHA0B02370
tpha_Chr_2	546038	546818	TPHA0B02380
tpha_Chr_2	547108	548149	TPHA0B02390
tpha_Chr_2	548650	549739	TPHA0B02400
tpha_Chr_2	550720	554572	TPHA0B02410
tpha_Chr_2	556747	557278	TPHA0B02420
tpha_Chr_2	557581	559537	TPHA0B02430
tpha_Chr_2	560188	561592	TPHA0B02440
tpha_Chr_2	561823	562483	TPHA0B02450
tpha_Chr_2	563568	565047	TPHA0B02460
tpha_Chr_2	566373	567389	TPHA0B02470
tpha_Chr_2	567698	569822	TPHA0B02480
tpha_Chr_2	570256	571048	TPHA0B02490
tpha_Chr_2	571202	571400	TPHA0B02500
tpha_Chr_2	573027	577131	TPHA0B02510
tpha_Chr_2	578420	579647	TPHA0B02520
tpha_Chr_2	580211	582002	TPHA0B02530
tpha_Chr_2	582837	583299	TPHA0B02540
tpha_Chr_2	583788	585180	TPHA0B02550
tpha_Chr_2	585439	586510	TPHA0B02560
tpha_Chr_2	587999	589607	TPHA0B02570
tpha_Chr_2	592072	592867	TPHA0B02580
tpha_Chr_2	594209	596540	TPHA0B02590
tpha_Chr_2	596908	598444	TPHA0B02600
tpha_Chr_2	598984	599749	TPHA0B02610
tpha_Chr_2	601045	603835	TPHA0B02620
tpha_Chr_2	604493	606110	TPHA0B02630
tpha_Chr_2	607358	608438	TPHA0B02640
tpha_Chr_2	610062	613599	TPHA0B02650
tpha_Chr_2	613892	614570	TPHA0B02660
tpha_Chr_2	615053	617048	TPHA0B02670
tpha_Chr_2	617202	618612	TPHA0B02680
tpha_Chr_2	620422	621889	TPHA0B02700
tpha_Chr_2	622334	623375	TPHA0B02710
tpha_Chr_2	623843	624260	TPHA0B02720
tpha_Chr_2	624813	625341	TPHA0B02730
tpha_Chr_2	625577	626906	TPHA0B02740
tpha_Chr_2	627807	628899	TPHA0B02750
tpha_Chr_2	630540	630972	TPHA0B02760
tpha_Chr_2	631380	632823	TPHA0B02770
tpha_Chr_2	633306	634449	TPHA0B02780
tpha_Chr_2	634935	635778	TPHA0B02790
tpha_Chr_2	636208	638764	TPHA0B02800
tpha_Chr_2	639563	641177	TPHA0B02810
tpha_Chr_2	641720	643034	TPHA0B02820
tpha_Chr_2	643376	646100	TPHA0B02830
tpha_Chr_2	647975	650084	TPHA0B02840
tpha_Chr_2	650887	652774	TPHA0B02850
tpha_Chr_2	653944	655060	TPHA0B02860
tpha_Chr_2	655434	656679	TPHA0B02870
tpha_Chr_2	657767	659264	TPHA0B02880
tpha_Chr_2	659613	661518	TPHA0B02890
tpha_Chr_2	662014	662833	TPHA0B02900
tpha_Chr_2	662997	665151	TPHA0B02910
tpha_Chr_2	666059	666452	TPHA0B02920
tpha_Chr_2	666923	668207	TPHA0B02930
tpha_Chr_2	669849	671919	TPHA0B02940
tpha_Chr_2	672464	673121	TPHA0B02950
tpha_Chr_2	673637	677066	TPHA0B02960
tpha_Chr_2	677694	678564	TPHA0B02970
tpha_Chr_2	679252	681502	TPHA0B02980
tpha_Chr_2	681771	682599	TPHA0B02990
tpha_Chr_2	683257	684175	TPHA0B03000
tpha_Chr_2	686765	687374	TPHA0B03010
tpha_Chr_2	687602	688865	TPHA0B03020
tpha_Chr_2	689450	690260	TPHA0B03030
tpha_Chr_2	690809	692000	TPHA0B03040
tpha_Chr_2	693600	694506	TPHA0B03050
tpha_Chr_2	695420	696458	TPHA0B03060
tpha_Chr_2	698190	699423	TPHA0B03070
tpha_Chr_2	700899	701817	TPHA0B03080
tpha_Chr_2	702114	703428	TPHA0B03090
tpha_Chr_2	703891	705046	TPHA0B03100
tpha_Chr_2	705600	712251	TPHA0B03110
tpha_Chr_2	714337	718525	TPHA0B03120
tpha_Chr_2	719623	721372	TPHA0B03130
tpha_Chr_2	722461	722620	TPHA0B03140
tpha_Chr_2	723284	725453	TPHA0B03150
tpha_Chr_2	726270	726684	TPHA0B03160
tpha_Chr_2	726862	727570	TPHA0B03170
tpha_Chr_2	728703	731073	TPHA0B03180
tpha_Chr_2	732232	733318	TPHA0B03190
tpha_Chr_2	734024	734927	TPHA0B03200
tpha_Chr_2	735077	736520	TPHA0B03210
tpha_Chr_2	737776	738583	TPHA0B03220
tpha_Chr_2	739197	740322	TPHA0B03230
tpha_Chr_2	743152	744910	TPHA0B03240
tpha_Chr_2	745715	749363	TPHA0B03250
tpha_Chr_2	749567	751712	TPHA0B03260
tpha_Chr_2	752621	753455	TPHA0B03270
tpha_Chr_2	753619	754462	TPHA0B03280
tpha_Chr_2	754857	757395	TPHA0B03290
tpha_Chr_2	759813	761583	TPHA0B03300
tpha_Chr_2	762237	763008	TPHA0B03310
tpha_Chr_2	766490	769892	TPHA0B03320
tpha_Chr_2	770613	771363	TPHA0B03340
tpha_Chr_2	771610	773683	TPHA0B03350
tpha_Chr_2	774117	780630	TPHA0B03360
tpha_Chr_2	781255	784690	TPHA0B03370
tpha_Chr_2	785227	786877	TPHA0B03380
tpha_Chr_2	787510	792292	TPHA0B03400
tpha_Chr_2	793270	793729	TPHA0B03410
tpha_Chr_2	794368	796108	TPHA0B03420
tpha_Chr_2	797462	802016	TPHA0B03430
tpha_Chr_2	803435	804293	TPHA0B03440
tpha_Chr_2	804734	807314	TPHA0B03450
tpha_Chr_2	807703	808729	TPHA0B03460
tpha_Chr_2	808882	811498	TPHA0B03470
tpha_Chr_2	812797	813661	TPHA0B03480
tpha_Chr_2	814080	814308	TPHA0B03490
tpha_Chr_2	814930	815374	TPHA0B03500
tpha_Chr_2	816476	818174	TPHA0B03510
tpha_Chr_2	819858	821400	TPHA0B03520
tpha_Chr_2	823637	826523	TPHA0B03530
tpha_Chr_2	826894	829249	TPHA0B03540
tpha_Chr_2	829453	831625	TPHA0B03550
tpha_Chr_2	832813	833134	TPHA0B03560
tpha_Chr_2	834659	835130	TPHA0B03570
tpha_Chr_2	835790	836690	TPHA0B03580
tpha_Chr_2	837087	838488	TPHA0B03590
tpha_Chr_2	839119	840835	TPHA0B03600
tpha_Chr_2	841135	841453	TPHA0B03610
tpha_Chr_2	841684	842716	TPHA0B03620
tpha_Chr_2	844570	848860	TPHA0B03630
tpha_Chr_2	849620	851036	TPHA0B03635
tpha_Chr_2	851391	854469	TPHA0B03640
tpha_Chr_2	854556	856308	TPHA0B03645
tpha_Chr_2	857082	861813	TPHA0B03650
tpha_Chr_2	863279	864548	TPHA0B03660
tpha_Chr_2	865391	866312	TPHA0B03670
tpha_Chr_2	866835	867237	TPHA0B03680
tpha_Chr_2	867412	872398	TPHA0B03690
tpha_Chr_2	872877	874056	TPHA0B03700
tpha_Chr_2	874213	875128	TPHA0B03710
tpha_Chr_2	876425	877982	TPHA0B03720
tpha_Chr_2	878198	879296	TPHA0B03730
tpha_Chr_2	880135	881095	TPHA0B03740
tpha_Chr_2	885940	888460	TPHA0B03750
tpha_Chr_2	889401	890469	TPHA0B03760
tpha_Chr_2	890982	892545	TPHA0B03770
tpha_Chr_2	893509	894469	TPHA0B03780
tpha_Chr_2	895973	897581	TPHA0B03790
tpha_Chr_2	899050	900193	TPHA0B03800
tpha_Chr_2	900826	901295	TPHA0B03810
tpha_Chr_2	902101	903538	TPHA0B03820
tpha_Chr_2	904356	905097	TPHA0B03830
tpha_Chr_2	905798	907223	TPHA0B03840
tpha_Chr_2	909218	910841	TPHA0B03850
tpha_Chr_2	911175	911973	TPHA0B03860
tpha_Chr_2	913068	913887	TPHA0B03870
tpha_Chr_2	915206	916289	TPHA0B03880
tpha_Chr_2	916592	917606	TPHA0B03890
tpha_Chr_2	920519	922184	TPHA0B03900
tpha_Chr_2	922609	924733	TPHA0B03910
tpha_Chr_2	925733	926687	TPHA0B03920
tpha_Chr_2	927903	928026	TPHA0B03930
tpha_Chr_2	928982	930710	TPHA0B03940
tpha_Chr_2	931792	933148	TPHA0B03950
tpha_Chr_2	933266	937457	TPHA0B03960
tpha_Chr_2	938052	939243	TPHA0B03970
tpha_Chr_2	939340	943570	TPHA0B03980
tpha_Chr_2	943975	944302	TPHA0B03990
tpha_Chr_2	944732	947942	TPHA0B04000
tpha_Chr_2	948184	949936	TPHA0B04010
tpha_Chr_2	950267	953036	TPHA0B04020
tpha_Chr_2	953823	954204	TPHA0B04030
tpha_Chr_2	955031	957497	TPHA0B04040
tpha_Chr_2	957877	958363	TPHA0B04050
tpha_Chr_2	958988	960167	TPHA0B04060
tpha_Chr_2	964763	970793	TPHA0B04080
tpha_Chr_2	971108	972107	TPHA0B04090
tpha_Chr_2	972227	974201	TPHA0B04100
tpha_Chr_2	974548	975319	TPHA0B04120
tpha_Chr_2	975512	976463	TPHA0B04130
tpha_Chr_2	977140	977467	TPHA0B04140
tpha_Chr_2	977715	978162	TPHA0B04150
tpha_Chr_2	978222	979068	TPHA0B04160
tpha_Chr_2	979326	981627	TPHA0B04170
tpha_Chr_2	982735	984742	TPHA0B04180
tpha_Chr_2	984951	985458	TPHA0B04190
tpha_Chr_2	986013	987243	TPHA0B04200
tpha_Chr_2	987461	991373	TPHA0B04210
tpha_Chr_2	992358	994167	TPHA0B04220
tpha_Chr_2	994625	995438	TPHA0B04230
tpha_Chr_2	995663	997187	TPHA0B04250
tpha_Chr_2	997913	998960	TPHA0B04260
tpha_Chr_2	999400	999898	TPHA0B04270
tpha_Chr_2	1000205	1002758	TPHA0B04280
tpha_Chr_2	1003778	1005251	TPHA0B04290
tpha_Chr_2	1005557	1006562	TPHA0B04300
tpha_Chr_2	1006817	1008044	TPHA0B04310
tpha_Chr_2	1008502	1012198	TPHA0B04320
tpha_Chr_2	1013192	1015418	TPHA0B04330
tpha_Chr_2	1015892	1016111	TPHA0B04340
tpha_Chr_2	1016610	1017105	TPHA0B04350
tpha_Chr_2	1017140	1018247	TPHA0B04360
tpha_Chr_2	1018497	1019940	TPHA0B04370
tpha_Chr_2	1020277	1026925	TPHA0B04380
tpha_Chr_2	1027574	1028570	TPHA0B04390
tpha_Chr_2	1029195	1030269	TPHA0B04400
tpha_Chr_2	1030784	1034459	TPHA0B04410
tpha_Chr_2	1034667	1035732	TPHA0B04420
tpha_Chr_2	1036314	1039527	TPHA0B04430
tpha_Chr_2	1039932	1040888	TPHA0B04440
tpha_Chr_2	1041207	1042389	TPHA0B04450
tpha_Chr_2	1043063	1046336	TPHA0B04460
tpha_Chr_2	1047096	1048896	TPHA0B04470
tpha_Chr_2	1050172	1051984	TPHA0B04480
tpha_Chr_2	1052779	1058602	TPHA0B04490
tpha_Chr_2	1059146	1061348	TPHA0B04500
tpha_Chr_2	1061742	1065480	TPHA0B04510
tpha_Chr_2	1065860	1067027	TPHA0B04520
tpha_Chr_2	1067452	1069630	TPHA0B04530
tpha_Chr_2	1070243	1074815	TPHA0B04540
tpha_Chr_2	1075296	1076334	TPHA0B04550
tpha_Chr_2	1076544	1076964	TPHA0B04560
tpha_Chr_2	1077405	1079121	TPHA0B04570
tpha_Chr_2	1079413	1080493	TPHA0B04580
tpha_Chr_2	1080848	1081538	TPHA0B04590
tpha_Chr_2	1081920	1083291	TPHA0B04600
tpha_Chr_2	1083415	1084930	TPHA0B04610
tpha_Chr_2	1085724	1087887	TPHA0B04620
tpha_Chr_2	1088565	1091637	TPHA0B04630
tpha_Chr_2	1092892	1093654	TPHA0B04640
tpha_Chr_2	1094393	1096664	TPHA0B04650
tpha_Chr_2	1096854	1097676	TPHA0B04660
tpha_Chr_2	1098808	1100185	TPHA0B04670
tpha_Chr_2	1100595	1101927	TPHA0B04680
tpha_Chr_2	1102211	1103360	TPHA0B04690
tpha_Chr_2	1104577	1105417	TPHA0B04700
tpha_Chr_2	1106696	1107353	TPHA0B04710
tpha_Chr_2	1107734	1110488	TPHA0B04720
tpha_Chr_2	1112363	1114268	TPHA0B04730
tpha_Chr_2	1116410	1117592	TPHA0B04740
tpha_Chr_2	1119281	1121201	TPHA0B04750
tpha_Chr_2	1122363	1122942	TPHA0B04760
tpha_Chr_2	1123698	1124277	TPHA0B04770
tpha_Chr_2	1124406	1125711	TPHA0B04780
tpha_Chr_2	1126291	1127278	TPHA0B04790
tpha_Chr_2	1127999	1128254	TPHA0B04800
tpha_Chr_2	1129082	1129814	TPHA0B04810
tpha_Chr_2	1130277	1130694	TPHA0B04820
tpha_Chr_2	1132509	1133574	TPHA0B04830
tpha_Chr_2	1134496	1136095	TPHA0B04840
tpha_Chr_2	1136420	1137923	TPHA0B04850
tpha_Chr_2	1139422	1141051	TPHA0B04860
tpha_Chr_2	1142306	1143437	TPHA0B04870
tpha_Chr_2	1143862	1144285	TPHA0B04880
tpha_Chr_2	1144706	1144904	TPHA0B04885
tpha_Chr_2	1146968	1147898	TPHA0B04890
tpha_Chr_2	1148579	1148966	TPHA0B04900
tpha_Chr_2	1152452	1153031	TPHA0B04903
tpha_Chr_2	1153003	1153633	TPHA0B04905
tpha_Chr_2	1154660	1155797	TPHA0B04910
tpha_Chr_2	1155994	1156873	TPHA0B04920
tpha_Chr_2	1158421	1159177	TPHA0B04930
tpha_Chr_2	1162069	1162777	TPHA0B04940
tpha_Chr_3	3812	4766	TPHA0C00100
tpha_Chr_3	5407	7378	TPHA0C00110
tpha_Chr_3	8599	9253	TPHA0C00120
tpha_Chr_3	12396	13524	TPHA0C00130
tpha_Chr_3	14137	14818	TPHA0C00140
tpha_Chr_3	15028	16561	TPHA0C00150
tpha_Chr_3	17338	19603	TPHA0C00160
tpha_Chr_3	22448	23829	TPHA0C00170
tpha_Chr_3	24137	25907	TPHA0C00180
tpha_Chr_3	28808	29993	TPHA0C00190
tpha_Chr_3	30298	31576	TPHA0C00200
tpha_Chr_3	32844	34152	TPHA0C00210
tpha_Chr_3	34295	35954	TPHA0C00220
tpha_Chr_3	37363	37531	TPHA0C00230
tpha_Chr_3	37747	37918	TPHA0C00240
tpha_Chr_3	38241	39492	TPHA0C00250
tpha_Chr_3	40433	41582	TPHA0C00260
tpha_Chr_3	41977	44974	TPHA0C00270
tpha_Chr_3	45623	46391	TPHA0C00280
tpha_Chr_3	46990	49915	TPHA0C00290
tpha_Chr_3	50014	51142	TPHA0C00300
tpha_Chr_3	51579	52671	TPHA0C00310
tpha_Chr_3	53119	54184	TPHA0C00320
tpha_Chr_3	54283	55144	TPHA0C00330
tpha_Chr_3	56189	58193	TPHA0C00340
tpha_Chr_3	58373	59210	TPHA0C00350
tpha_Chr_3	59899	62233	TPHA0C00360
tpha_Chr_3	62795	65075	TPHA0C00370
tpha_Chr_3	65685	68040	TPHA0C00380
tpha_Chr_3	70591	71809	TPHA0C00390
tpha_Chr_3	71983	72847	TPHA0C00400
tpha_Chr_3	73742	74384	TPHA0C00410
tpha_Chr_3	74523	74742	TPHA0C00420
tpha_Chr_3	75407	75731	TPHA0C00430
tpha_Chr_3	76077	77424	TPHA0C00440
tpha_Chr_3	77789	79862	TPHA0C00450
tpha_Chr_3	80272	80911	TPHA0C00460
tpha_Chr_3	81481	83377	TPHA0C00470
tpha_Chr_3	84131	85427	TPHA0C00480
tpha_Chr_3	85775	86171	TPHA0C00490
tpha_Chr_3	86443	87349	TPHA0C00500
tpha_Chr_3	90201	90957	TPHA0C00510
tpha_Chr_3	91968	93894	TPHA0C00520
tpha_Chr_3	94675	100456	TPHA0C00530
tpha_Chr_3	100764	101811	TPHA0C00540
tpha_Chr_3	101948	102773	TPHA0C00550
tpha_Chr_3	103780	104935	TPHA0C00560
tpha_Chr_3	105538	107740	TPHA0C00570
tpha_Chr_3	107935	110866	TPHA0C00580
tpha_Chr_3	111268	111571	TPHA0C00590
tpha_Chr_3	111751	112075	TPHA0C00600
tpha_Chr_3	112451	113798	TPHA0C00610
tpha_Chr_3	114739	117262	TPHA0C00620
tpha_Chr_3	117797	119963	TPHA0C00630
tpha_Chr_3	120260	122636	TPHA0C00640
tpha_Chr_3	123051	125187	TPHA0C00650
tpha_Chr_3	125544	127035	TPHA0C00660
tpha_Chr_3	128268	130368	TPHA0C00680
tpha_Chr_3	130791	133077	TPHA0C00690
tpha_Chr_3	133264	134410	TPHA0C00700
tpha_Chr_3	135150	137955	TPHA0C00710
tpha_Chr_3	138825	142920	TPHA0C00720
tpha_Chr_3	143512	143956	TPHA0C00730
tpha_Chr_3	144475	145633	TPHA0C00740
tpha_Chr_3	145815	146607	TPHA0C00750
tpha_Chr_3	147218	149531	TPHA0C00760
tpha_Chr_3	149986	152203	TPHA0C00770
tpha_Chr_3	152598	154395	TPHA0C00780
tpha_Chr_3	154960	155779	TPHA0C00790
tpha_Chr_3	156348	158391	TPHA0C00800
tpha_Chr_3	158581	161395	TPHA0C00810
tpha_Chr_3	162175	163107	TPHA0C00820
tpha_Chr_3	163527	166056	TPHA0C00830
tpha_Chr_3	173317	176320	TPHA0C00840
tpha_Chr_3	177212	179558	TPHA0C00850
tpha_Chr_3	180115	181252	TPHA0C00860
tpha_Chr_3	181653	186714	TPHA0C00870
tpha_Chr_3	186825	187494	TPHA0C00880
tpha_Chr_3	187881	188187	TPHA0C00890
tpha_Chr_3	188664	190770	TPHA0C00900
tpha_Chr_3	190925	192425	TPHA0C00910
tpha_Chr_3	192828	195297	TPHA0C00920
tpha_Chr_3	195733	198067	TPHA0C00930
tpha_Chr_3	199182	201468	TPHA0C00940
tpha_Chr_3	203281	203581	TPHA0C00950
tpha_Chr_3	204060	208632	TPHA0C00960
tpha_Chr_3	209475	210882	TPHA0C00970
tpha_Chr_3	211442	212237	TPHA0C00980
tpha_Chr_3	212338	213577	TPHA0C00990
tpha_Chr_3	214319	229025	TPHA0C01000
tpha_Chr_3	229194	229614	TPHA0C01010
tpha_Chr_3	230554	232594	TPHA0C01020
tpha_Chr_3	233001	233859	TPHA0C01030
tpha_Chr_3	233959	235000	TPHA0C01040
tpha_Chr_3	235499	238874	TPHA0C01050
tpha_Chr_3	239271	244008	TPHA0C01060
tpha_Chr_3	244555	245557	TPHA0C01070
tpha_Chr_3	246018	247794	TPHA0C01080
tpha_Chr_3	247986	249144	TPHA0C01090
tpha_Chr_3	250317	250746	TPHA0C01100
tpha_Chr_3	251837	253493	TPHA0C01110
tpha_Chr_3	253878	257310	TPHA0C01120
tpha_Chr_3	257490	260127	TPHA0C01130
tpha_Chr_3	261759	262659	TPHA0C01140
tpha_Chr_3	263943	266007	TPHA0C01150
tpha_Chr_3	267943	269431	TPHA0C01160
tpha_Chr_3	271137	271251	TPHA0C01170
tpha_Chr_3	272118	273048	TPHA0C01180
tpha_Chr_3	273206	274193	TPHA0C01190
tpha_Chr_3	275583	277170	TPHA0C01200
tpha_Chr_3	277365	278214	TPHA0C01210
tpha_Chr_3	278756	279980	TPHA0C01220
tpha_Chr_3	280943	281861	TPHA0C01230
tpha_Chr_3	282060	283950	TPHA0C01240
tpha_Chr_3	284736	285015	TPHA0C01250
tpha_Chr_3	287465	288608	TPHA0C01260
tpha_Chr_3	289149	290577	TPHA0C01270
tpha_Chr_3	291234	293799	TPHA0C01280
tpha_Chr_3	294071	296432	TPHA0C01290
tpha_Chr_3	297108	298758	TPHA0C01300
tpha_Chr_3	299125	299563	TPHA0C01310
tpha_Chr_3	301695	303615	TPHA0C01320
tpha_Chr_3	303966	305213	TPHA0C01330
tpha_Chr_3	305663	306110	TPHA0C01340
tpha_Chr_3	306427	307807	TPHA0C01350
tpha_Chr_3	309326	310937	TPHA0C01360
tpha_Chr_3	311361	312597	TPHA0C01370
tpha_Chr_3	313035	313725	TPHA0C01380
tpha_Chr_3	314358	317730	TPHA0C01390
tpha_Chr_3	318128	318542	TPHA0C01400
tpha_Chr_3	318640	319015	TPHA0C01410
tpha_Chr_3	320496	324510	TPHA0C01420
tpha_Chr_3	324933	326811	TPHA0C01430
tpha_Chr_3	328203	329448	TPHA0C01440
tpha_Chr_3	329743	332848	TPHA0C01450
tpha_Chr_3	333540	336498	TPHA0C01460
tpha_Chr_3	337154	337862	TPHA0C01470
tpha_Chr_3	338033	339353	TPHA0C01480
tpha_Chr_3	341067	342714	TPHA0C01490
tpha_Chr_3	343315	343678	TPHA0C01500
tpha_Chr_3	344319	345504	TPHA0C01510
tpha_Chr_3	349033	351388	TPHA0C01520
tpha_Chr_3	351606	352626	TPHA0C01530
tpha_Chr_3	353053	355315	TPHA0C01540
tpha_Chr_3	356144	356495	TPHA0C01550
tpha_Chr_3	356864	360320	TPHA0C01560
tpha_Chr_3	360744	361332	TPHA0C01570
tpha_Chr_3	361998	363249	TPHA0C01580
tpha_Chr_3	363372	365625	TPHA0C01590
tpha_Chr_3	369788	371093	TPHA0C01600
tpha_Chr_3	373461	375117	TPHA0C01610
tpha_Chr_3	375386	376322	TPHA0C01620
tpha_Chr_3	378557	379619	TPHA0C01630
tpha_Chr_3	380064	381279	TPHA0C01640
tpha_Chr_3	382767	383638	TPHA0C01650
tpha_Chr_3	384104	384704	TPHA0C01660
tpha_Chr_3	384986	386198	TPHA0C01670
tpha_Chr_3	388202	389447	TPHA0C01680
tpha_Chr_3	390179	391712	TPHA0C01690
tpha_Chr_3	392418	392709	TPHA0C01700
tpha_Chr_3	393271	394525	TPHA0C01710
tpha_Chr_3	394580	394874	TPHA0C01720
tpha_Chr_3	395253	397644	TPHA0C01730
tpha_Chr_3	398135	400229	TPHA0C01740
tpha_Chr_3	400388	401045	TPHA0C01750
tpha_Chr_3	402423	402939	TPHA0C01760
tpha_Chr_3	403222	405871	TPHA0C01770
tpha_Chr_3	407047	407965	TPHA0C01780
tpha_Chr_3	408922	410629	TPHA0C01790
tpha_Chr_3	411767	412961	TPHA0C01800
tpha_Chr_3	413494	414790	TPHA0C01810
tpha_Chr_3	417388	418126	TPHA0C01820
tpha_Chr_3	418462	419203	TPHA0C01830
tpha_Chr_3	419333	421259	TPHA0C01840
tpha_Chr_3	421778	424946	TPHA0C01850
tpha_Chr_3	425215	427039	TPHA0C01860
tpha_Chr_3	428203	428905	TPHA0C01870
tpha_Chr_3	431408	431852	TPHA0C01890
tpha_Chr_3	432273	433596	TPHA0C01900
tpha_Chr_3	434077	436498	TPHA0C01910
tpha_Chr_3	436742	437636	TPHA0C01920
tpha_Chr_3	438202	439906	TPHA0C01930
tpha_Chr_3	440369	440981	TPHA0C01940
tpha_Chr_3	442369	443197	TPHA0C01950
tpha_Chr_3	443478	445266	TPHA0C01960
tpha_Chr_3	445830	447459	TPHA0C01970
tpha_Chr_3	448045	448837	TPHA0C01980
tpha_Chr_3	449488	450337	TPHA0C01990
tpha_Chr_3	450358	451009	TPHA0C02000
tpha_Chr_3	451293	452202	TPHA0C02010
tpha_Chr_3	453211	455203	TPHA0C02020
tpha_Chr_3	455549	458213	TPHA0C02030
tpha_Chr_3	460035	462753	TPHA0C02040
tpha_Chr_3	463168	463567	TPHA0C02050
tpha_Chr_3	464775	465162	TPHA0C02060
tpha_Chr_3	467714	468653	TPHA0C02070
tpha_Chr_3	469181	469703	TPHA0C02080
tpha_Chr_3	470273	473513	TPHA0C02090
tpha_Chr_3	474862	477127	TPHA0C02100
tpha_Chr_3	477768	479232	TPHA0C02110
tpha_Chr_3	479734	481069	TPHA0C02120
tpha_Chr_3	481467	482631	TPHA0C02140
tpha_Chr_3	483140	486446	TPHA0C02150
tpha_Chr_3	486619	490747	TPHA0C02160
tpha_Chr_3	492381	493464	TPHA0C02170
tpha_Chr_3	493971	496632	TPHA0C02180
tpha_Chr_3	498885	499461	TPHA0C02190
tpha_Chr_3	500616	502782	TPHA0C02200
tpha_Chr_3	504549	506658	TPHA0C02220
tpha_Chr_3	508584	510357	TPHA0C02230
tpha_Chr_3	510538	511534	TPHA0C02240
tpha_Chr_3	511970	513053	TPHA0C02250
tpha_Chr_3	513236	513689	TPHA0C02260
tpha_Chr_3	514270	516055	TPHA0C02270
tpha_Chr_3	516205	517171	TPHA0C02280
tpha_Chr_3	517646	519059	TPHA0C02290
tpha_Chr_3	519245	520355	TPHA0C02300
tpha_Chr_3	521122	524017	TPHA0C02310
tpha_Chr_3	524129	525038	TPHA0C02320
tpha_Chr_3	525436	527239	TPHA0C02330
tpha_Chr_3	527473	529114	TPHA0C02340
tpha_Chr_3	529722	530901	TPHA0C02350
tpha_Chr_3	531445	532660	TPHA0C02360
tpha_Chr_3	533211	533973	TPHA0C02370
tpha_Chr_3	534625	535687	TPHA0C02380
tpha_Chr_3	536136	536589	TPHA0C02390
tpha_Chr_3	537420	538101	TPHA0C02400
tpha_Chr_3	538625	541127	TPHA0C02410
tpha_Chr_3	541602	543285	TPHA0C02420
tpha_Chr_3	543552	544104	TPHA0C02430
tpha_Chr_3	544300	544807	TPHA0C02440
tpha_Chr_3	545814	547224	TPHA0C02450
tpha_Chr_3	547571	548430	TPHA0C02460
tpha_Chr_3	549861	550986	TPHA0C02470
tpha_Chr_3	551084	553070	TPHA0C02480
tpha_Chr_3	554164	554704	TPHA0C02490
tpha_Chr_3	554908	555823	TPHA0C02500
tpha_Chr_3	557823	560418	TPHA0C02510
tpha_Chr_3	560691	562050	TPHA0C02520
tpha_Chr_3	562475	563234	TPHA0C02530
tpha_Chr_3	565196	565544	TPHA0C02540
tpha_Chr_3	567339	567798	TPHA0C02550
tpha_Chr_3	568134	569157	TPHA0C02560
tpha_Chr_3	569282	569816	TPHA0C02570
tpha_Chr_3	572293	573391	TPHA0C02580
tpha_Chr_3	574009	575803	TPHA0C02590
tpha_Chr_3	576084	576615	TPHA0C02600
tpha_Chr_3	577048	579061	TPHA0C02610
tpha_Chr_3	580189	581266	TPHA0C02620
tpha_Chr_3	582629	583442	TPHA0C02630
tpha_Chr_3	583788	584055	TPHA0C02640
tpha_Chr_3	585232	587410	TPHA0C02650
tpha_Chr_3	588016	588883	TPHA0C02660
tpha_Chr_3	589654	590158	TPHA0C02670
tpha_Chr_3	590402	591515	TPHA0C02680
tpha_Chr_3	591915	592305	TPHA0C02690
tpha_Chr_3	592726	594175	TPHA0C02700
tpha_Chr_3	594355	595744	TPHA0C02710
tpha_Chr_3	597431	598517	TPHA0C02720
tpha_Chr_3	598893	600081	TPHA0C02730
tpha_Chr_3	600092	600938	TPHA0C02740
tpha_Chr_3	601307	602399	TPHA0C02750
tpha_Chr_3	603109	603694	TPHA0C02760
tpha_Chr_3	604689	607602	TPHA0C02770
tpha_Chr_3	607855	608953	TPHA0C02780
tpha_Chr_3	609799	610714	TPHA0C02790
tpha_Chr_3	611167	611857	TPHA0C02800
tpha_Chr_3	612019	613204	TPHA0C02810
tpha_Chr_3	613523	614743	TPHA0C02820
tpha_Chr_3	615208	615655	TPHA0C02830
tpha_Chr_3	616529	617876	TPHA0C02840
tpha_Chr_3	618332	618779	TPHA0C02850
tpha_Chr_3	620161	620584	TPHA0C02860
tpha_Chr_3	620912	622937	TPHA0C02870
tpha_Chr_3	623722	624778	TPHA0C02880
tpha_Chr_3	626565	628146	TPHA0C02890
tpha_Chr_3	630970	635239	TPHA0C02900
tpha_Chr_3	636119	639743	TPHA0C02910
tpha_Chr_3	639896	640955	TPHA0C02920
tpha_Chr_3	642331	644833	TPHA0C02930
tpha_Chr_3	645052	646216	TPHA0C02940
tpha_Chr_3	646887	647253	TPHA0C02950
tpha_Chr_3	647898	648384	TPHA0C02960
tpha_Chr_3	649244	652091	TPHA0C02970
tpha_Chr_3	652606	654271	TPHA0C02980
tpha_Chr_3	654522	655731	TPHA0C02990
tpha_Chr_3	656928	657402	TPHA0C03000
tpha_Chr_3	658398	660078	TPHA0C03010
tpha_Chr_3	660406	661333	TPHA0C03020
tpha_Chr_3	661837	662020	TPHA0C03030
tpha_Chr_3	662402	663644	TPHA0C03040
tpha_Chr_3	664957	665656	TPHA0C03050
tpha_Chr_3	666030	668286	TPHA0C03060
tpha_Chr_3	668809	676282	TPHA0C03070
tpha_Chr_3	677676	678252	TPHA0C03080
tpha_Chr_3	681536	682742	TPHA0C03090
tpha_Chr_3	684841	686650	TPHA0C03100
tpha_Chr_3	687135	688359	TPHA0C03110
tpha_Chr_3	689472	691068	TPHA0C03120
tpha_Chr_3	694390	695389	TPHA0C03130
tpha_Chr_3	695549	696986	TPHA0C03140
tpha_Chr_3	697507	699334	TPHA0C03150
tpha_Chr_3	699423	701691	TPHA0C03160
tpha_Chr_3	701935	703039	TPHA0C03170
tpha_Chr_3	703610	704138	TPHA0C03180
tpha_Chr_3	704311	705169	TPHA0C03190
tpha_Chr_3	705430	705913	TPHA0C03200
tpha_Chr_3	706567	707782	TPHA0C03210
tpha_Chr_3	707954	708818	TPHA0C03220
tpha_Chr_3	709165	712078	TPHA0C03230
tpha_Chr_3	713340	715434	TPHA0C03240
tpha_Chr_3	715619	717545	TPHA0C03250
tpha_Chr_3	718568	720437	TPHA0C03270
tpha_Chr_3	722372	723407	TPHA0C03280
tpha_Chr_3	723517	725017	TPHA0C03290
tpha_Chr_3	725376	726645	TPHA0C03300
tpha_Chr_3	726865	729538	TPHA0C03310
tpha_Chr_3	730495	731146	TPHA0C03320
tpha_Chr_3	733156	733675	TPHA0C03330
tpha_Chr_3	733934	734945	TPHA0C03340
tpha_Chr_3	735334	735946	TPHA0C03350
tpha_Chr_3	736306	738169	TPHA0C03360
tpha_Chr_3	738735	739977	TPHA0C03370
tpha_Chr_3	740938	743032	TPHA0C03380
tpha_Chr_3	743314	745420	TPHA0C03390
tpha_Chr_3	747015	748500	TPHA0C03400
tpha_Chr_3	748638	749754	TPHA0C03410
tpha_Chr_3	750352	751159	TPHA0C03420
tpha_Chr_3	751722	751941	TPHA0C03430
tpha_Chr_3	752684	754424	TPHA0C03440
tpha_Chr_3	756409	757495	TPHA0C03450
tpha_Chr_3	757628	759050	TPHA0C03460
tpha_Chr_3	759401	760196	TPHA0C03470
tpha_Chr_3	760331	760742	TPHA0C03480
tpha_Chr_3	761872	762184	TPHA0C03490
tpha_Chr_3	762402	763437	TPHA0C03500
tpha_Chr_3	763453	763978	TPHA0C03510
tpha_Chr_3	764413	765742	TPHA0C03520
tpha_Chr_3	766334	766877	TPHA0C03530
tpha_Chr_3	767146	768049	TPHA0C03540
tpha_Chr_3	768349	769180	TPHA0C03550
tpha_Chr_3	769685	770816	TPHA0C03560
tpha_Chr_3	771347	773585	TPHA0C03570
tpha_Chr_3	773804	775688	TPHA0C03580
tpha_Chr_3	776266	780547	TPHA0C03590
tpha_Chr_3	781012	783151	TPHA0C03600
tpha_Chr_3	783934	785566	TPHA0C03610
tpha_Chr_3	785782	787429	TPHA0C03620
tpha_Chr_3	789124	790900	TPHA0C03630
tpha_Chr_3	790923	793332	TPHA0C03640
tpha_Chr_3	793761	794943	TPHA0C03650
tpha_Chr_3	795738	796896	TPHA0C03660
tpha_Chr_3	797567	800213	TPHA0C03670
tpha_Chr_3	801571	804313	TPHA0C03680
tpha_Chr_3	805105	807418	TPHA0C03690
tpha_Chr_3	807606	809028	TPHA0C03700
tpha_Chr_3	809577	812016	TPHA0C03710
tpha_Chr_3	812334	812709	TPHA0C03720
tpha_Chr_3	812834	813320	TPHA0C03730
tpha_Chr_3	813653	814433	TPHA0C03740
tpha_Chr_3	814890	817290	TPHA0C03750
tpha_Chr_3	817610	819224	TPHA0C03760
tpha_Chr_3	819775	820216	TPHA0C03770
tpha_Chr_3	820346	821600	TPHA0C03780
tpha_Chr_3	822141	823614	TPHA0C03790
tpha_Chr_3	824250	825003	TPHA0C03800
tpha_Chr_3	825667	826441	TPHA0C03810
tpha_Chr_3	826792	827347	TPHA0C03820
tpha_Chr_3	827477	828314	TPHA0C03830
tpha_Chr_3	828845	829637	TPHA0C03840
tpha_Chr_3	829919	833090	TPHA0C03850
tpha_Chr_3	833739	835455	TPHA0C03870
tpha_Chr_3	835919	836909	TPHA0C03880
tpha_Chr_3	837757	839224	TPHA0C03890
tpha_Chr_3	840288	841620	TPHA0C03910
tpha_Chr_3	842007	842832	TPHA0C03920
tpha_Chr_3	843178	844108	TPHA0C03930
tpha_Chr_3	844250	844688	TPHA0C03940
tpha_Chr_3	845208	848181	TPHA0C03950
tpha_Chr_3	848459	851348	TPHA0C03960
tpha_Chr_3	852793	853714	TPHA0C03970
tpha_Chr_3	855235	856279	TPHA0C03980
tpha_Chr_3	856749	857711	TPHA0C03990
tpha_Chr_3	859536	860010	TPHA0C04000
tpha_Chr_3	860246	861044	TPHA0C04010
tpha_Chr_3	861628	863086	TPHA0C04020
tpha_Chr_3	864402	865677	TPHA0C04030
tpha_Chr_3	865872	866589	TPHA0C04040
tpha_Chr_3	867504	871926	TPHA0C04050
tpha_Chr_3	872084	873509	TPHA0C04060
tpha_Chr_3	876702	877347	TPHA0C04070
tpha_Chr_3	877716	880140	TPHA0C04080
tpha_Chr_3	880525	881644	TPHA0C04090
tpha_Chr_3	882171	882774	TPHA0C04100
tpha_Chr_3	883709	884822	TPHA0C04110
tpha_Chr_3	886082	886319	TPHA0C04120
tpha_Chr_3	886803	888405	TPHA0C04130
tpha_Chr_3	888824	891695	TPHA0C04140
tpha_Chr_3	892445	893459	TPHA0C04150
tpha_Chr_3	893884	895204	TPHA0C04160
tpha_Chr_3	896878	898795	TPHA0C04170
tpha_Chr_3	899259	900054	TPHA0C04180
tpha_Chr_3	901756	903010	TPHA0C04190
tpha_Chr_3	903721	904309	TPHA0C04200
tpha_Chr_3	904650	905070	TPHA0C04210
tpha_Chr_3	906712	908722	TPHA0C04220
tpha_Chr_3	908822	912662	TPHA0C04230
tpha_Chr_3	913161	914808	TPHA0C04240
tpha_Chr_3	915631	917302	TPHA0C04250
tpha_Chr_3	917525	919799	TPHA0C04260
tpha_Chr_3	920350	921853	TPHA0C04270
tpha_Chr_3	922742	926132	TPHA0C04280
tpha_Chr_3	927087	928005	TPHA0C04290
tpha_Chr_3	928159	929422	TPHA0C04300
tpha_Chr_3	931641	932248	TPHA0C04310
tpha_Chr_3	932870	934235	TPHA0C04320
tpha_Chr_3	934431	935061	TPHA0C04330
tpha_Chr_3	936054	937671	TPHA0C04340
tpha_Chr_3	943186	943957	TPHA0C04350
tpha_Chr_3	944674	945619	TPHA0C04360
tpha_Chr_3	945991	947863	TPHA0C04370
tpha_Chr_3	950647	951109	TPHA0C04380
tpha_Chr_3	951518	952049	TPHA0C04390
tpha_Chr_3	952566	954447	TPHA0C04400
tpha_Chr_3	954629	955079	TPHA0C04410
tpha_Chr_3	955827	956925	TPHA0C04420
tpha_Chr_3	957424	957916	TPHA0C04430
tpha_Chr_3	958278	961791	TPHA0C04440
tpha_Chr_3	962348	963545	TPHA0C04445
tpha_Chr_3	964538	965540	TPHA0C04450
tpha_Chr_3	966052	966241	TPHA0C04460
tpha_Chr_3	967704	968061	TPHA0C04470
tpha_Chr_3	968814	970455	TPHA0C04480
tpha_Chr_3	971239	972298	TPHA0C04490
tpha_Chr_3	972616	973405	TPHA0C04500
tpha_Chr_3	973589	974522	TPHA0C04510
tpha_Chr_3	975079	975487	TPHA0C04520
tpha_Chr_3	975676	976927	TPHA0C04530
tpha_Chr_3	977634	980451	TPHA0C04540
tpha_Chr_3	983248	984970	TPHA0C04560
tpha_Chr_3	985490	987071	TPHA0C04570
tpha_Chr_3	987238	990529	TPHA0C04580
tpha_Chr_3	991297	991999	TPHA0C04590
tpha_Chr_3	992303	997514	TPHA0C04600
tpha_Chr_3	998174	999416	TPHA0C04610
tpha_Chr_3	999800	1002557	TPHA0C04620
tpha_Chr_3	1002867	1004637	TPHA0C04630
tpha_Chr_3	1004693	1005833	TPHA0C04640
tpha_Chr_3	1006189	1007119	TPHA0C04650
tpha_Chr_3	1007487	1008738	TPHA0C04660
tpha_Chr_3	1009186	1011304	TPHA0C04670
tpha_Chr_3	1011836	1012310	TPHA0C04680
tpha_Chr_3	1012615	1013848	TPHA0C04690
tpha_Chr_3	1014320	1015133	TPHA0C04700
tpha_Chr_3	1015391	1016525	TPHA0C04710
tpha_Chr_3	1017584	1020803	TPHA0C04720
tpha_Chr_3	1022635	1023520	TPHA0C04740
tpha_Chr_3	1023731	1026674	TPHA0C04750
tpha_Chr_3	1027734	1028682	TPHA0C04760
tpha_Chr_3	1029506	1030451	TPHA0C04770
tpha_Chr_3	1031750	1033328	TPHA0C04780
tpha_Chr_3	1033652	1035323	TPHA0C04790
tpha_Chr_3	1036961	1038554	TPHA0C04800
tpha_Chr_3	1038868	1039846	TPHA0C04810
tpha_Chr_3	1040240	1041701	TPHA0C04820
tpha_Chr_3	1043389	1045186	TPHA0C04830
tpha_Chr_3	1046085	1047429	TPHA0C04840
tpha_Chr_3	1049002	1050403	TPHA0C04850
tpha_Chr_3	1052609	1056797	TPHA0C04870
tpha_Chr_3	1057042	1058833	TPHA0C04880
tpha_Chr_3	1059963	1061454	TPHA0C04890
tpha_Chr_3	1061971	1062181	TPHA0C04900
tpha_Chr_3	1062454	1063126	TPHA0C04910
tpha_Chr_3	1063427	1064117	TPHA0C04920
tpha_Chr_3	1064803	1065556	TPHA0C04930
tpha_Chr_3	1065954	1066519	TPHA0C04940
tpha_Chr_3	1067042	1068620	TPHA0C04950
tpha_Chr_3	1069044	1070661	TPHA0C04960
tpha_Chr_3	1070903	1071437	TPHA0C04970
tpha_Chr_3	1072546	1075105	TPHA0C04980
tpha_Chr_3	1075249	1076971	TPHA0C04990
tpha_Chr_3	1077718	1079356	TPHA0C05000
tpha_Chr_3	1081647	1082256	TPHA0C05010
tpha_Chr_3	1085360	1088051	TPHA0C05020
tpha_Chr_3	1089706	1090513	TPHA0C05025
tpha_Chr_3	1092821	1093700	TPHA0C05030
tpha_Chr_4	0	732	TPHA0D00095
tpha_Chr_4	8513	9611	TPHA0D00100
tpha_Chr_4	10490	12218	TPHA0D00110
tpha_Chr_4	12324	13605	TPHA0D00120
tpha_Chr_4	14560	16723	TPHA0D00130
tpha_Chr_4	16865	17699	TPHA0D00140
tpha_Chr_4	18208	18952	TPHA0D00150
tpha_Chr_4	19106	20900	TPHA0D00160
tpha_Chr_4	21310	21964	TPHA0D00170
tpha_Chr_4	22125	22890	TPHA0D00180
tpha_Chr_4	23919	24585	TPHA0D00190
tpha_Chr_4	25128	25629	TPHA0D00200
tpha_Chr_4	25796	26780	TPHA0D00210
tpha_Chr_4	27011	29246	TPHA0D00220
tpha_Chr_4	29993	32264	TPHA0D00230
tpha_Chr_4	32397	33075	TPHA0D00240
tpha_Chr_4	34029	35721	TPHA0D00250
tpha_Chr_4	36466	37024	TPHA0D00260
tpha_Chr_4	37368	37992	TPHA0D00270
tpha_Chr_4	38412	39249	TPHA0D00280
tpha_Chr_4	39397	39985	TPHA0D00290
tpha_Chr_4	40282	41638	TPHA0D00300
tpha_Chr_4	42444	46413	TPHA0D00310
tpha_Chr_4	46568	47720	TPHA0D00320
tpha_Chr_4	48405	49288	TPHA0D00330
tpha_Chr_4	49967	53144	TPHA0D00340
tpha_Chr_4	53271	55059	TPHA0D00350
tpha_Chr_4	55595	60206	TPHA0D00360
tpha_Chr_4	61015	61849	TPHA0D00370
tpha_Chr_4	65284	66406	TPHA0D00380
tpha_Chr_4	67044	68238	TPHA0D00400
tpha_Chr_4	68745	70155	TPHA0D00410
tpha_Chr_4	70326	72903	TPHA0D00420
tpha_Chr_4	73308	73563	TPHA0D00425
tpha_Chr_4	73650	74730	TPHA0D00430
tpha_Chr_4	74975	76079	TPHA0D00440
tpha_Chr_4	76540	77377	TPHA0D00450
tpha_Chr_4	77763	79647	TPHA0D00460
tpha_Chr_4	79748	81200	TPHA0D00470
tpha_Chr_4	81645	84099	TPHA0D00480
tpha_Chr_4	85647	88056	TPHA0D00490
tpha_Chr_4	88266	89760	TPHA0D00500
tpha_Chr_4	91197	91872	TPHA0D00510
tpha_Chr_4	92111	93593	TPHA0D00520
tpha_Chr_4	94233	94464	TPHA0D00530
tpha_Chr_4	94591	95086	TPHA0D00540
tpha_Chr_4	95499	96960	TPHA0D00550
tpha_Chr_4	97617	98655	TPHA0D00560
tpha_Chr_4	98789	99371	TPHA0D00570
tpha_Chr_4	100670	102869	TPHA0D00580
tpha_Chr_4	103789	110053	TPHA0D00590
tpha_Chr_4	110888	113582	TPHA0D00600
tpha_Chr_4	113888	115598	TPHA0D00610
tpha_Chr_4	115809	118278	TPHA0D00620
tpha_Chr_4	123820	126655	TPHA0D00630
tpha_Chr_4	126891	128163	TPHA0D00640
tpha_Chr_4	130278	131415	TPHA0D00660
tpha_Chr_4	132059	132545	TPHA0D00670
tpha_Chr_4	133181	136016	TPHA0D00680
tpha_Chr_4	136216	138151	TPHA0D00690
tpha_Chr_4	141985	143575	TPHA0D00700
tpha_Chr_4	144836	145757	TPHA0D00710
tpha_Chr_4	146494	147487	TPHA0D00720
tpha_Chr_4	147987	148467	TPHA0D00730
tpha_Chr_4	148676	151241	TPHA0D00740
tpha_Chr_4	151877	153050	TPHA0D00750
tpha_Chr_4	153532	154837	TPHA0D00760
tpha_Chr_4	155184	157002	TPHA0D00770
tpha_Chr_4	157068	158442	TPHA0D00780
tpha_Chr_4	160511	161540	TPHA0D00790
tpha_Chr_4	161699	162065	TPHA0D00800
tpha_Chr_4	162898	166549	TPHA0D00810
tpha_Chr_4	166723	167923	TPHA0D00820
tpha_Chr_4	168724	169288	TPHA0D00830
tpha_Chr_4	169496	172547	TPHA0D00840
tpha_Chr_4	174934	176392	TPHA0D00850
tpha_Chr_4	176863	177601	TPHA0D00860
tpha_Chr_4	178141	178549	TPHA0D00870
tpha_Chr_4	179050	180007	TPHA0D00880
tpha_Chr_4	180413	182294	TPHA0D00910
tpha_Chr_4	182907	185721	TPHA0D00920
tpha_Chr_4	186261	186633	TPHA0D00930
tpha_Chr_4	186965	188678	TPHA0D00940
tpha_Chr_4	189154	190639	TPHA0D00950
tpha_Chr_4	191214	195156	TPHA0D00960
tpha_Chr_4	195529	196681	TPHA0D00970
tpha_Chr_4	197455	200197	TPHA0D00980
tpha_Chr_4	200728	201760	TPHA0D00990
tpha_Chr_4	202604	204125	TPHA0D01000
tpha_Chr_4	204353	206117	TPHA0D01010
tpha_Chr_4	206212	206686	TPHA0D01020
tpha_Chr_4	207353	209822	TPHA0D01030
tpha_Chr_4	210612	213006	TPHA0D01040
tpha_Chr_4	216443	217763	TPHA0D01050
tpha_Chr_4	219690	224442	TPHA0D01060
tpha_Chr_4	225124	225985	TPHA0D01070
tpha_Chr_4	226888	227503	TPHA0D01080
tpha_Chr_4	230061	231042	TPHA0D01090
tpha_Chr_4	231435	233298	TPHA0D01100
tpha_Chr_4	233379	234285	TPHA0D01110
tpha_Chr_4	234668	235715	TPHA0D01120
tpha_Chr_4	236198	237554	TPHA0D01130
tpha_Chr_4	238655	240524	TPHA0D01140
tpha_Chr_4	241864	243202	TPHA0D01150
tpha_Chr_4	243972	245331	TPHA0D01160
tpha_Chr_4	245674	248422	TPHA0D01170
tpha_Chr_4	249450	250158	TPHA0D01180
tpha_Chr_4	250653	251931	TPHA0D01190
tpha_Chr_4	252098	252986	TPHA0D01200
tpha_Chr_4	253330	254425	TPHA0D01210
tpha_Chr_4	254845	256894	TPHA0D01220
tpha_Chr_4	257550	258912	TPHA0D01230
tpha_Chr_4	259088	260168	TPHA0D01240
tpha_Chr_4	260454	261549	TPHA0D01250
tpha_Chr_4	262522	263782	TPHA0D01260
tpha_Chr_4	264338	266429	TPHA0D01270
tpha_Chr_4	266602	267553	TPHA0D01280
tpha_Chr_4	268061	268718	TPHA0D01290
tpha_Chr_4	269988	271365	TPHA0D01300
tpha_Chr_4	272056	272941	TPHA0D01310
tpha_Chr_4	274165	274816	TPHA0D01320
tpha_Chr_4	275318	277601	TPHA0D01330
tpha_Chr_4	277698	279591	TPHA0D01340
tpha_Chr_4	279972	281322	TPHA0D01350
tpha_Chr_4	281923	282838	TPHA0D01360
tpha_Chr_4	283223	283940	TPHA0D01370
tpha_Chr_4	284369	288881	TPHA0D01380
tpha_Chr_4	289407	291129	TPHA0D01390
tpha_Chr_4	291408	291870	TPHA0D01400
tpha_Chr_4	292254	294678	TPHA0D01410
tpha_Chr_4	295188	296550	TPHA0D01420
tpha_Chr_4	296590	299176	TPHA0D01440
tpha_Chr_4	299668	300154	TPHA0D01450
tpha_Chr_4	300785	301664	TPHA0D01460
tpha_Chr_4	302133	303501	TPHA0D01470
tpha_Chr_4	303978	305484	TPHA0D01480
tpha_Chr_4	305821	307216	TPHA0D01490
tpha_Chr_4	307782	308862	TPHA0D01500
tpha_Chr_4	309325	310372	TPHA0D01510
tpha_Chr_4	310796	312947	TPHA0D01520
tpha_Chr_4	313062	315951	TPHA0D01530
tpha_Chr_4	316470	318594	TPHA0D01540
tpha_Chr_4	319710	321204	TPHA0D01550
tpha_Chr_4	321750	322833	TPHA0D01560
tpha_Chr_4	323973	325947	TPHA0D01570
tpha_Chr_4	328670	330854	TPHA0D01580
tpha_Chr_4	331385	333905	TPHA0D01590
tpha_Chr_4	334056	335109	TPHA0D01600
tpha_Chr_4	336421	336952	TPHA0D01610
tpha_Chr_4	337643	339878	TPHA0D01620
tpha_Chr_4	341071	342925	TPHA0D01630
tpha_Chr_4	343170	344868	TPHA0D01640
tpha_Chr_4	345271	346177	TPHA0D01650
tpha_Chr_4	346630	348877	TPHA0D01660
tpha_Chr_4	349303	350014	TPHA0D01670
tpha_Chr_4	351458	354089	TPHA0D01680
tpha_Chr_4	354214	354703	TPHA0D01690
tpha_Chr_4	355498	356236	TPHA0D01700
tpha_Chr_4	356398	357559	TPHA0D01710
tpha_Chr_4	357987	358872	TPHA0D01720
tpha_Chr_4	359348	359684	TPHA0D01730
tpha_Chr_4	359928	362574	TPHA0D01750
tpha_Chr_4	363677	364586	TPHA0D01760
tpha_Chr_4	365254	370279	TPHA0D01770
tpha_Chr_4	370703	371369	TPHA0D01780
tpha_Chr_4	371503	372634	TPHA0D01790
tpha_Chr_4	373609	375421	TPHA0D01800
tpha_Chr_4	375569	376289	TPHA0D01810
tpha_Chr_4	376665	380529	TPHA0D01820
tpha_Chr_4	381537	382938	TPHA0D01830
tpha_Chr_4	383874	385623	TPHA0D01840
tpha_Chr_4	386115	388167	TPHA0D01850
tpha_Chr_4	389367	390042	TPHA0D01860
tpha_Chr_4	390493	391117	TPHA0D01870
tpha_Chr_4	391906	393496	TPHA0D01880
tpha_Chr_4	393911	394952	TPHA0D01890
tpha_Chr_4	395127	397812	TPHA0D01900
tpha_Chr_4	398526	399087	TPHA0D01910
tpha_Chr_4	399431	399902	TPHA0D01920
tpha_Chr_4	400218	400779	TPHA0D01930
tpha_Chr_4	401007	402279	TPHA0D01950
tpha_Chr_4	404010	406731	TPHA0D01960
tpha_Chr_4	407702	409316	TPHA0D01970
tpha_Chr_4	409681	411499	TPHA0D01980
tpha_Chr_4	411606	413103	TPHA0D01990
tpha_Chr_4	413643	415023	TPHA0D02000
tpha_Chr_4	415213	416065	TPHA0D02010
tpha_Chr_4	416537	417701	TPHA0D02020
tpha_Chr_4	417955	419053	TPHA0D02030
tpha_Chr_4	419426	421016	TPHA0D02040
tpha_Chr_4	421366	422335	TPHA0D02050
tpha_Chr_4	424796	426287	TPHA0D02060
tpha_Chr_4	426797	427919	TPHA0D02070
tpha_Chr_4	428267	428447	TPHA0D02080
tpha_Chr_4	428968	430117	TPHA0D02090
tpha_Chr_4	430577	432722	TPHA0D02100
tpha_Chr_4	433196	434267	TPHA0D02110
tpha_Chr_4	434680	434968	TPHA0D02120
tpha_Chr_4	435588	438836	TPHA0D02130
tpha_Chr_4	439363	441001	TPHA0D02140
tpha_Chr_4	441409	443737	TPHA0D02150
tpha_Chr_4	444305	447380	TPHA0D02160
tpha_Chr_4	447486	447843	TPHA0D02170
tpha_Chr_4	448154	452642	TPHA0D02180
tpha_Chr_4	453656	454214	TPHA0D02190
tpha_Chr_4	454719	456270	TPHA0D02200
tpha_Chr_4	456695	458246	TPHA0D02210
tpha_Chr_4	458555	459536	TPHA0D02220
tpha_Chr_4	461419	463780	TPHA0D02230
tpha_Chr_4	464063	466289	TPHA0D02240
tpha_Chr_4	466790	467690	TPHA0D02250
tpha_Chr_4	468475	473050	TPHA0D02260
tpha_Chr_4	473890	474226	TPHA0D02270
tpha_Chr_4	474696	475344	TPHA0D02280
tpha_Chr_4	476041	476968	TPHA0D02290
tpha_Chr_4	477319	478204	TPHA0D02300
tpha_Chr_4	478544	479114	TPHA0D02310
tpha_Chr_4	480589	482281	TPHA0D02330
tpha_Chr_4	483712	485233	TPHA0D02340
tpha_Chr_4	486886	488023	TPHA0D02350
tpha_Chr_4	489782	491492	TPHA0D02360
tpha_Chr_4	491899	492178	TPHA0D02370
tpha_Chr_4	493046	495077	TPHA0D02380
tpha_Chr_4	495260	496049	TPHA0D02390
tpha_Chr_4	496365	497247	TPHA0D02400
tpha_Chr_4	497890	498415	TPHA0D02410
tpha_Chr_4	498557	499199	TPHA0D02420
tpha_Chr_4	499607	502574	TPHA0D02430
tpha_Chr_4	503053	504976	TPHA0D02440
tpha_Chr_4	505487	507056	TPHA0D02450
tpha_Chr_4	507412	508633	TPHA0D02460
tpha_Chr_4	509331	511470	TPHA0D02470
tpha_Chr_4	511815	512235	TPHA0D02480
tpha_Chr_4	512292	514038	TPHA0D02490
tpha_Chr_4	515402	516755	TPHA0D02500
tpha_Chr_4	516960	517938	TPHA0D02510
tpha_Chr_4	518307	519174	TPHA0D02520
tpha_Chr_4	519392	521465	TPHA0D02530
tpha_Chr_4	522012	523017	TPHA0D02540
tpha_Chr_4	523686	525456	TPHA0D02550
tpha_Chr_4	525672	526236	TPHA0D02560
tpha_Chr_4	526818	531282	TPHA0D02570
tpha_Chr_4	532919	535127	TPHA0D02580
tpha_Chr_4	535377	536325	TPHA0D02590
tpha_Chr_4	536576	537619	TPHA0D02600
tpha_Chr_4	538582	539401	TPHA0D02610
tpha_Chr_4	540277	541217	TPHA0D02620
tpha_Chr_4	541516	542800	TPHA0D02630
tpha_Chr_4	544461	545052	TPHA0D02640
tpha_Chr_4	546837	549123	TPHA0D02650
tpha_Chr_4	549819	551520	TPHA0D02660
tpha_Chr_4	551922	554321	TPHA0D02670
tpha_Chr_4	554675	556127	TPHA0D02680
tpha_Chr_4	556597	557968	TPHA0D02700
tpha_Chr_4	558486	560079	TPHA0D02710
tpha_Chr_4	562622	563945	TPHA0D02720
tpha_Chr_4	564288	564978	TPHA0D02730
tpha_Chr_4	566278	568819	TPHA0D02740
tpha_Chr_4	570623	572186	TPHA0D02750
tpha_Chr_4	575032	575686	TPHA0D02760
tpha_Chr_4	576149	576467	TPHA0D02770
tpha_Chr_4	576523	578179	TPHA0D02780
tpha_Chr_4	579664	580674	TPHA0D02790
tpha_Chr_4	582049	582892	TPHA0D02800
tpha_Chr_4	583642	585409	TPHA0D02810
tpha_Chr_4	585826	587887	TPHA0D02820
tpha_Chr_4	587994	590655	TPHA0D02830
tpha_Chr_4	591732	593637	TPHA0D02840
tpha_Chr_4	594019	595735	TPHA0D02850
tpha_Chr_4	596214	597192	TPHA0D02860
tpha_Chr_4	597269	598757	TPHA0D02870
tpha_Chr_4	599287	601045	TPHA0D02880
tpha_Chr_4	601294	603706	TPHA0D02890
tpha_Chr_4	604521	605304	TPHA0D02900
tpha_Chr_4	607802	609539	TPHA0D02910
tpha_Chr_4	609949	610774	TPHA0D02920
tpha_Chr_4	610950	611619	TPHA0D02930
tpha_Chr_4	612127	612775	TPHA0D02940
tpha_Chr_4	613697	614603	TPHA0D02950
tpha_Chr_4	616177	619666	TPHA0D02960
tpha_Chr_4	619853	620480	TPHA0D02970
tpha_Chr_4	621077	623186	TPHA0D02980
tpha_Chr_4	623731	626620	TPHA0D02990
tpha_Chr_4	627001	628042	TPHA0D03000
tpha_Chr_4	628196	628784	TPHA0D03010
tpha_Chr_4	629501	631268	TPHA0D03020
tpha_Chr_4	631429	632290	TPHA0D03030
tpha_Chr_4	632707	632941	TPHA0D03040
tpha_Chr_4	633162	634131	TPHA0D03050
tpha_Chr_4	634810	636079	TPHA0D03060
tpha_Chr_4	638113	639496	TPHA0D03070
tpha_Chr_4	640043	641420	TPHA0D03080
tpha_Chr_4	644271	645297	TPHA0D03090
tpha_Chr_4	645752	646685	TPHA0D03100
tpha_Chr_4	646829	647420	TPHA0D03110
tpha_Chr_4	647744	649172	TPHA0D03120
tpha_Chr_4	650203	651301	TPHA0D03130
tpha_Chr_4	651747	652860	TPHA0D03140
tpha_Chr_4	653314	653467	TPHA0D03150
tpha_Chr_4	653899	654730	TPHA0D03160
tpha_Chr_4	655095	656355	TPHA0D03170
tpha_Chr_4	656467	657328	TPHA0D03180
tpha_Chr_4	657903	659010	TPHA0D03190
tpha_Chr_4	659181	661356	TPHA0D03200
tpha_Chr_4	661819	662560	TPHA0D03210
tpha_Chr_4	662867	664409	TPHA0D03220
tpha_Chr_4	666033	667710	TPHA0D03230
tpha_Chr_4	668955	670113	TPHA0D03240
tpha_Chr_4	670719	671379	TPHA0D03250
tpha_Chr_4	672001	672946	TPHA0D03260
tpha_Chr_4	673062	674229	TPHA0D03270
tpha_Chr_4	676012	676567	TPHA0D03280
tpha_Chr_4	676981	677839	TPHA0D03290
tpha_Chr_4	678394	678985	TPHA0D03300
tpha_Chr_4	680298	682140	TPHA0D03310
tpha_Chr_4	686269	688984	TPHA0D03320
tpha_Chr_4	689483	690371	TPHA0D03330
tpha_Chr_4	691966	694204	TPHA0D03340
tpha_Chr_4	696648	699819	TPHA0D03350
tpha_Chr_4	701890	704587	TPHA0D03360
tpha_Chr_4	704979	706473	TPHA0D03370
tpha_Chr_4	709299	714243	TPHA0D03380
tpha_Chr_4	714579	715596	TPHA0D03400
tpha_Chr_4	718158	718698	TPHA0D03410
tpha_Chr_4	719069	719525	TPHA0D03420
tpha_Chr_4	719750	720422	TPHA0D03430
tpha_Chr_4	720864	721443	TPHA0D03440
tpha_Chr_4	721753	724822	TPHA0D03450
tpha_Chr_4	725072	727499	TPHA0D03460
tpha_Chr_4	728504	730028	TPHA0D03470
tpha_Chr_4	731686	734230	TPHA0D03480
tpha_Chr_4	734826	735087	TPHA0D03490
tpha_Chr_4	735513	736398	TPHA0D03500
tpha_Chr_4	737104	737779	TPHA0D03510
tpha_Chr_4	738301	738904	TPHA0D03520
tpha_Chr_4	739348	743872	TPHA0D03530
tpha_Chr_4	743947	745264	TPHA0D03540
tpha_Chr_4	745587	747447	TPHA0D03550
tpha_Chr_4	748314	749412	TPHA0D03560
tpha_Chr_4	749560	750934	TPHA0D03570
tpha_Chr_4	751345	752203	TPHA0D03580
tpha_Chr_4	752789	754586	TPHA0D03590
tpha_Chr_4	754713	758556	TPHA0D03600
tpha_Chr_4	759932	760709	TPHA0D03610
tpha_Chr_4	761569	762237	TPHA0D03620
tpha_Chr_4	764614	764974	TPHA0D03630
tpha_Chr_4	767042	768638	TPHA0D03640
tpha_Chr_4	768887	769883	TPHA0D03650
tpha_Chr_4	770516	772631	TPHA0D03660
tpha_Chr_4	773782	774454	TPHA0D03670
tpha_Chr_4	775187	776357	TPHA0D03680
tpha_Chr_4	776693	777638	TPHA0D03690
tpha_Chr_4	778129	780901	TPHA0D03700
tpha_Chr_4	781455	782943	TPHA0D03710
tpha_Chr_4	783408	784578	TPHA0D03720
tpha_Chr_4	784728	791682	TPHA0D03740
tpha_Chr_4	792114	793938	TPHA0D03760
tpha_Chr_4	795071	795755	TPHA0D03770
tpha_Chr_4	796091	796667	TPHA0D03780
tpha_Chr_4	797281	797923	TPHA0D03790
tpha_Chr_4	798103	798526	TPHA0D03800
tpha_Chr_4	799017	800649	TPHA0D03810
tpha_Chr_4	800749	802381	TPHA0D03820
tpha_Chr_4	802753	805492	TPHA0D03830
tpha_Chr_4	805961	806531	TPHA0D03840
tpha_Chr_4	806676	807450	TPHA0D03850
tpha_Chr_4	807912	808275	TPHA0D03860
tpha_Chr_4	808387	812176	TPHA0D03870
tpha_Chr_4	813010	815479	TPHA0D03880
tpha_Chr_4	815811	816291	TPHA0D03890
tpha_Chr_4	817568	819248	TPHA0D03900
tpha_Chr_4	819916	821374	TPHA0D03910
tpha_Chr_4	821789	822797	TPHA0D03920
tpha_Chr_4	823319	824735	TPHA0D03930
tpha_Chr_4	825249	826989	TPHA0D03940
tpha_Chr_4	827438	828944	TPHA0D03950
tpha_Chr_4	829034	831653	TPHA0D03960
tpha_Chr_4	832759	836191	TPHA0D03970
tpha_Chr_4	836588	837581	TPHA0D03980
tpha_Chr_4	838411	839089	TPHA0D03985
tpha_Chr_4	840524	843173	TPHA0D03990
tpha_Chr_4	843640	844309	TPHA0D04000
tpha_Chr_4	844515	849387	TPHA0D04010
tpha_Chr_4	850343	858032	TPHA0D04030
tpha_Chr_4	861864	863403	TPHA0D04040
tpha_Chr_4	863635	864763	TPHA0D04050
tpha_Chr_4	867293	870899	TPHA0D04060
tpha_Chr_4	871193	872402	TPHA0D04070
tpha_Chr_4	872759	873911	TPHA0D04080
tpha_Chr_4	874263	875379	TPHA0D04090
tpha_Chr_4	876428	877577	TPHA0D04100
tpha_Chr_4	878258	882665	TPHA0D04110
tpha_Chr_4	883146	884445	TPHA0D04120
tpha_Chr_4	884606	885575	TPHA0D04130
tpha_Chr_4	887826	889143	TPHA0D04140
tpha_Chr_4	889693	890488	TPHA0D04150
tpha_Chr_4	890977	893731	TPHA0D04160
tpha_Chr_4	894123	895845	TPHA0D04170
tpha_Chr_4	897106	898642	TPHA0D04180
tpha_Chr_4	899418	901437	TPHA0D04190
tpha_Chr_4	904704	906429	TPHA0D04200
tpha_Chr_4	906685	906997	TPHA0D04205
tpha_Chr_4	908860	912010	TPHA0D04210
tpha_Chr_4	912210	913161	TPHA0D04220
tpha_Chr_4	913503	915462	TPHA0D04230
tpha_Chr_4	916280	916910	TPHA0D04240
tpha_Chr_4	917248	919138	TPHA0D04250
tpha_Chr_4	920719	921196	TPHA0D04260
tpha_Chr_4	921932	923642	TPHA0D04270
tpha_Chr_4	924254	925946	TPHA0D04280
tpha_Chr_4	926465	927956	TPHA0D04290
tpha_Chr_4	928595	929870	TPHA0D04300
tpha_Chr_4	930084	930708	TPHA0D04310
tpha_Chr_4	931212	931545	TPHA0D04320
tpha_Chr_4	932232	932493	TPHA0D04330
tpha_Chr_4	932743	934045	TPHA0D04340
tpha_Chr_4	934596	937161	TPHA0D04350
tpha_Chr_4	937769	938567	TPHA0D04360
tpha_Chr_4	938941	939754	TPHA0D04370
tpha_Chr_4	940133	941369	TPHA0D04380
tpha_Chr_4	941585	948047	TPHA0D04390
tpha_Chr_4	948658	948877	TPHA0D04400
tpha_Chr_4	949149	951882	TPHA0D04410
tpha_Chr_4	951965	954350	TPHA0D04420
tpha_Chr_4	954909	955509	TPHA0D04430
tpha_Chr_4	957640	959617	TPHA0D04440
tpha_Chr_4	960382	964735	TPHA0D04450
tpha_Chr_4	964924	967363	TPHA0D04460
tpha_Chr_4	969253	970465	TPHA0D04470
tpha_Chr_4	970966	974989	TPHA0D04480
tpha_Chr_4	977002	978121	TPHA0D04490
tpha_Chr_4	978755	982382	TPHA0D04500
tpha_Chr_4	982938	984378	TPHA0D04510
tpha_Chr_4	985682	987191	TPHA0D04520
tpha_Chr_4	988611	989496	TPHA0D04530
tpha_Chr_4	990101	992630	TPHA0D04540
tpha_Chr_4	993081	994395	TPHA0D04550
tpha_Chr_4	994551	996015	TPHA0D04560
tpha_Chr_4	996538	998749	TPHA0D04570
tpha_Chr_4	998965	999304	TPHA0D04575
tpha_Chr_4	1000004	1001417	TPHA0D04580
tpha_Chr_4	1001886	1005270	TPHA0D04590
tpha_Chr_4	1005510	1006083	TPHA0D04600
tpha_Chr_4	1006832	1010384	TPHA0D04610
tpha_Chr_4	1010488	1011709	TPHA0D04620
tpha_Chr_4	1012555	1015444	TPHA0D04640
tpha_Chr_4	1015657	1016923	TPHA0D04650
tpha_Chr_4	1017400	1020538	TPHA0D04660
tpha_Chr_4	1021295	1023581	TPHA0D04680
tpha_Chr_4	1023973	1025083	TPHA0D04690
tpha_Chr_4	1026977	1031510	TPHA0D04700
tpha_Chr_4	1033099	1034263	TPHA0D04710
tpha_Chr_4	1034384	1035263	TPHA0D04720
tpha_Chr_4	1036441	1037584	TPHA0D04730
tpha_Chr_5	1152	1908	TPHA0E00100
tpha_Chr_5	2048	3290	TPHA0E00110
tpha_Chr_5	4817	9746	TPHA0E00120
tpha_Chr_5	10048	10606	TPHA0E00130
tpha_Chr_5	11049	11373	TPHA0E00140
tpha_Chr_5	11921	13862	TPHA0E00150
tpha_Chr_5	14949	16272	TPHA0E00160
tpha_Chr_5	16872	18609	TPHA0E00170
tpha_Chr_5	19851	20349	TPHA0E00180
tpha_Chr_5	20435	24521	TPHA0E00190
tpha_Chr_5	25647	26127	TPHA0E00200
tpha_Chr_5	26312	27947	TPHA0E00210
tpha_Chr_5	28357	32212	TPHA0E00230
tpha_Chr_5	33467	34482	TPHA0E00240
tpha_Chr_5	34874	38081	TPHA0E00250
tpha_Chr_5	38724	39654	TPHA0E00260
tpha_Chr_5	40502	43073	TPHA0E00270
tpha_Chr_5	43666	44827	TPHA0E00280
tpha_Chr_5	45536	46796	TPHA0E00290
tpha_Chr_5	47534	49676	TPHA0E00300
tpha_Chr_5	51112	53305	TPHA0E00310
tpha_Chr_5	53579	54149	TPHA0E00320
tpha_Chr_5	54488	55988	TPHA0E00330
tpha_Chr_5	56727	58101	TPHA0E00340
tpha_Chr_5	58652	59522	TPHA0E00350
tpha_Chr_5	60311	61163	TPHA0E00360
tpha_Chr_5	61988	63287	TPHA0E00370
tpha_Chr_5	63716	64325	TPHA0E00380
tpha_Chr_5	64713	67113	TPHA0E00390
tpha_Chr_5	68459	68801	TPHA0E00400
tpha_Chr_5	69625	71329	TPHA0E00410
tpha_Chr_5	71899	72625	TPHA0E00420
tpha_Chr_5	72974	73634	TPHA0E00430
tpha_Chr_5	74294	74465	TPHA0E00440
tpha_Chr_5	74832	75294	TPHA0E00450
tpha_Chr_5	75494	77225	TPHA0E00460
tpha_Chr_5	77740	78331	TPHA0E00470
tpha_Chr_5	78702	79299	TPHA0E00480
tpha_Chr_5	79527	80328	TPHA0E00490
tpha_Chr_5	82795	83503	TPHA0E00500
tpha_Chr_5	86719	87562	TPHA0E00520
tpha_Chr_5	88641	89613	TPHA0E00530
tpha_Chr_5	89733	90720	TPHA0E00540
tpha_Chr_5	92508	96027	TPHA0E00550
tpha_Chr_5	96957	100278	TPHA0E00560
tpha_Chr_5	100529	100817	TPHA0E00570
tpha_Chr_5	101961	103254	TPHA0E00580
tpha_Chr_5	103666	104551	TPHA0E00590
tpha_Chr_5	104753	106178	TPHA0E00600
tpha_Chr_5	106810	109999	TPHA0E00610
tpha_Chr_5	110393	111848	TPHA0E00620
tpha_Chr_5	112628	113285	TPHA0E00630
tpha_Chr_5	113446	116662	TPHA0E00640
tpha_Chr_5	118356	121965	TPHA0E00650
tpha_Chr_5	125410	127759	TPHA0E00660
tpha_Chr_5	128251	128968	TPHA0E00670
tpha_Chr_5	129552	131043	TPHA0E00680
tpha_Chr_5	132655	133051	TPHA0E00690
tpha_Chr_5	133714	134404	TPHA0E00700
tpha_Chr_5	135249	136147	TPHA0E00710
tpha_Chr_5	136858	137929	TPHA0E00720
tpha_Chr_5	139189	142126	TPHA0E00730
tpha_Chr_5	142455	144696	TPHA0E00740
tpha_Chr_5	146044	149278	TPHA0E00750
tpha_Chr_5	150032	153383	TPHA0E00760
tpha_Chr_5	154047	155115	TPHA0E00770
tpha_Chr_5	155977	157279	TPHA0E00780
tpha_Chr_5	158015	158948	TPHA0E00790
tpha_Chr_5	159925	160282	TPHA0E00800
tpha_Chr_5	160884	161310	TPHA0E00810
tpha_Chr_5	161842	165058	TPHA0E00820
tpha_Chr_5	165745	167668	TPHA0E00830
tpha_Chr_5	168628	169774	TPHA0E00840
tpha_Chr_5	170078	170681	TPHA0E00850
tpha_Chr_5	172802	174080	TPHA0E00860
tpha_Chr_5	174244	176392	TPHA0E00870
tpha_Chr_5	177029	180164	TPHA0E00880
tpha_Chr_5	181327	185026	TPHA0E00890
tpha_Chr_5	185110	186205	TPHA0E00910
tpha_Chr_5	186836	187967	TPHA0E00920
tpha_Chr_5	188885	191117	TPHA0E00930
tpha_Chr_5	191668	192286	TPHA0E00940
tpha_Chr_5	192696	193205	TPHA0E00950
tpha_Chr_5	193657	197911	TPHA0E00960
tpha_Chr_5	198027	198624	TPHA0E00970
tpha_Chr_5	199863	202170	TPHA0E00980
tpha_Chr_5	202854	203961	TPHA0E00990
tpha_Chr_5	204169	205708	TPHA0E01000
tpha_Chr_5	206252	207785	TPHA0E01010
tpha_Chr_5	208048	210583	TPHA0E01020
tpha_Chr_5	211572	213444	TPHA0E01030
tpha_Chr_5	215116	215389	TPHA0E01040
tpha_Chr_5	215810	217592	TPHA0E01050
tpha_Chr_5	218358	219696	TPHA0E01060
tpha_Chr_5	220092	221211	TPHA0E01070
tpha_Chr_5	221721	222876	TPHA0E01080
tpha_Chr_5	223169	226172	TPHA0E01090
tpha_Chr_5	227518	227752	TPHA0E01100
tpha_Chr_5	228115	230197	TPHA0E01110
tpha_Chr_5	230335	232537	TPHA0E01120
tpha_Chr_5	232941	233775	TPHA0E01130
tpha_Chr_5	233836	234472	TPHA0E01140
tpha_Chr_5	235156	236413	TPHA0E01150
tpha_Chr_5	236647	237502	TPHA0E01160
tpha_Chr_5	237747	239808	TPHA0E01170
tpha_Chr_5	240373	241345	TPHA0E01180
tpha_Chr_5	241545	241866	TPHA0E01185
tpha_Chr_5	242460	243405	TPHA0E01190
tpha_Chr_5	243771	245388	TPHA0E01200
tpha_Chr_5	245820	246702	TPHA0E01210
tpha_Chr_5	247729	248803	TPHA0E01220
tpha_Chr_5	249303	251319	TPHA0E01230
tpha_Chr_5	251934	253314	TPHA0E01240
tpha_Chr_5	253550	253925	TPHA0E01250
tpha_Chr_5	254301	255288	TPHA0E01260
tpha_Chr_5	255677	256301	TPHA0E01270
tpha_Chr_5	256777	257362	TPHA0E01280
tpha_Chr_5	258003	260562	TPHA0E01290
tpha_Chr_5	261035	261836	TPHA0E01300
tpha_Chr_5	262033	262690	TPHA0E01310
tpha_Chr_5	263112	267186	TPHA0E01320
tpha_Chr_5	267848	269147	TPHA0E01330
tpha_Chr_5	270185	270617	TPHA0E01340
tpha_Chr_5	271084	272050	TPHA0E01350
tpha_Chr_5	274010	275261	TPHA0E01360
tpha_Chr_5	275685	277425	TPHA0E01370
tpha_Chr_5	278338	281998	TPHA0E01380
tpha_Chr_5	282749	283097	TPHA0E01390
tpha_Chr_5	283647	284832	TPHA0E01400
tpha_Chr_5	285374	287240	TPHA0E01410
tpha_Chr_5	287480	290837	TPHA0E01420
tpha_Chr_5	291790	292198	TPHA0E01430
tpha_Chr_5	292554	294132	TPHA0E01440
tpha_Chr_5	294531	296802	TPHA0E01450
tpha_Chr_5	298519	299503	TPHA0E01470
tpha_Chr_5	300221	301355	TPHA0E01480
tpha_Chr_5	301878	303540	TPHA0E01490
tpha_Chr_5	304129	305503	TPHA0E01500
tpha_Chr_5	306090	307950	TPHA0E01510
tpha_Chr_5	308326	310855	TPHA0E01520
tpha_Chr_5	313508	314159	TPHA0E01540
tpha_Chr_5	316182	316974	TPHA0E01550
tpha_Chr_5	318470	319214	TPHA0E01560
tpha_Chr_5	320204	321113	TPHA0E01570
tpha_Chr_5	321491	321941	TPHA0E01580
tpha_Chr_5	322288	324616	TPHA0E01590
tpha_Chr_5	325810	327766	TPHA0E01600
tpha_Chr_5	328887	329127	TPHA0E01610
tpha_Chr_5	329372	332666	TPHA0E01620
tpha_Chr_5	333786	334032	TPHA0E01630
tpha_Chr_5	334426	335917	TPHA0E01640
tpha_Chr_5	336222	336951	TPHA0E01650
tpha_Chr_5	337198	338557	TPHA0E01660
tpha_Chr_5	338638	338878	TPHA0E01670
tpha_Chr_5	339940	340936	TPHA0E01680
tpha_Chr_5	341387	342092	TPHA0E01690
tpha_Chr_5	342421	342994	TPHA0E01700
tpha_Chr_5	343976	347828	TPHA0E01710
tpha_Chr_5	348100	349714	TPHA0E01720
tpha_Chr_5	350454	351864	TPHA0E01730
tpha_Chr_5	352357	352821	TPHA0E01740
tpha_Chr_5	353256	354636	TPHA0E01750
tpha_Chr_5	354861	355794	TPHA0E01760
tpha_Chr_5	356742	357396	TPHA0E01770
tpha_Chr_5	357818	359345	TPHA0E01780
tpha_Chr_5	359678	361004	TPHA0E01790
tpha_Chr_5	361865	362138	TPHA0E01800
tpha_Chr_5	364172	365534	TPHA0E01810
tpha_Chr_5	365821	367819	TPHA0E01820
tpha_Chr_5	369067	370321	TPHA0E01830
tpha_Chr_5	370630	371683	TPHA0E01840
tpha_Chr_5	372161	372659	TPHA0E01850
tpha_Chr_5	373073	374054	TPHA0E01860
tpha_Chr_5	375185	376178	TPHA0E01870
tpha_Chr_5	376864	379270	TPHA0E01880
tpha_Chr_5	380318	380873	TPHA0E01890
tpha_Chr_5	381016	392239	TPHA0E01900
tpha_Chr_5	393981	395856	TPHA0E01920
tpha_Chr_5	397290	400107	TPHA0E01930
tpha_Chr_5	400957	402508	TPHA0E01940
tpha_Chr_5	402762	403758	TPHA0E01950
tpha_Chr_5	404726	406052	TPHA0E01960
tpha_Chr_5	406802	408842	TPHA0E01970
tpha_Chr_5	409079	411005	TPHA0E01980
tpha_Chr_5	411659	412157	TPHA0E01990
tpha_Chr_5	413180	415433	TPHA0E02000
tpha_Chr_5	415779	418380	TPHA0E02010
tpha_Chr_5	419815	421852	TPHA0E02020
tpha_Chr_5	422305	423046	TPHA0E02030
tpha_Chr_5	423270	425634	TPHA0E02040
tpha_Chr_5	426184	426970	TPHA0E02050
tpha_Chr_5	428294	432125	TPHA0E02060
tpha_Chr_5	432293	432578	TPHA0E02070
tpha_Chr_5	432931	435829	TPHA0E02080
tpha_Chr_5	436140	436635	TPHA0E02090
tpha_Chr_5	437112	438912	TPHA0E02100
tpha_Chr_5	439993	441469	TPHA0E02110
tpha_Chr_5	441598	442675	TPHA0E02120
tpha_Chr_5	443168	444128	TPHA0E02130
tpha_Chr_5	445639	447712	TPHA0E02140
tpha_Chr_5	448010	448760	TPHA0E02150
tpha_Chr_5	449465	450377	TPHA0E02160
tpha_Chr_5	450762	451842	TPHA0E02170
tpha_Chr_5	452592	454299	TPHA0E02180
tpha_Chr_5	454395	455280	TPHA0E02190
tpha_Chr_5	455738	458444	TPHA0E02200
tpha_Chr_5	459393	460125	TPHA0E02210
tpha_Chr_5	460752	462585	TPHA0E02220
tpha_Chr_5	463452	463926	TPHA0E02230
tpha_Chr_5	464331	464766	TPHA0E02240
tpha_Chr_5	465629	466862	TPHA0E02250
tpha_Chr_5	467258	469202	TPHA0E02260
tpha_Chr_5	471695	472916	TPHA0E02270
tpha_Chr_5	473228	474146	TPHA0E02280
tpha_Chr_5	474484	477076	TPHA0E02290
tpha_Chr_5	477721	480631	TPHA0E02300
tpha_Chr_5	480903	481977	TPHA0E02310
tpha_Chr_5	482428	488176	TPHA0E02320
tpha_Chr_5	490921	491932	TPHA0E02330
tpha_Chr_5	494048	499073	TPHA0E02340
tpha_Chr_5	499287	501142	TPHA0E02350
tpha_Chr_5	501670	505477	TPHA0E02360
tpha_Chr_5	506125	507529	TPHA0E02370
tpha_Chr_5	507840	508584	TPHA0E02380
tpha_Chr_5	509575	510589	TPHA0E02390
tpha_Chr_5	511506	512406	TPHA0E02400
tpha_Chr_5	512918	514490	TPHA0E02410
tpha_Chr_5	515072	515981	TPHA0E02420
tpha_Chr_5	516406	516829	TPHA0E02430
tpha_Chr_5	518294	519563	TPHA0E02440
tpha_Chr_5	520691	523397	TPHA0E02450
tpha_Chr_5	523927	524671	TPHA0E02460
tpha_Chr_5	524806	525355	TPHA0E02470
tpha_Chr_5	526446	527247	TPHA0E02480
tpha_Chr_5	527339	527969	TPHA0E02490
tpha_Chr_5	528366	529239	TPHA0E02500
tpha_Chr_5	529458	532203	TPHA0E02510
tpha_Chr_5	534307	536029	TPHA0E02520
tpha_Chr_5	537026	538376	TPHA0E02530
tpha_Chr_5	539070	541722	TPHA0E02540
tpha_Chr_5	541838	542189	TPHA0E02550
tpha_Chr_5	542500	542983	TPHA0E02560
tpha_Chr_5	543096	543648	TPHA0E02570
tpha_Chr_5	544892	545912	TPHA0E02580
tpha_Chr_5	546267	547575	TPHA0E02590
tpha_Chr_5	547642	548515	TPHA0E02600
tpha_Chr_5	548972	550283	TPHA0E02610
tpha_Chr_5	550711	552163	TPHA0E02620
tpha_Chr_5	552400	552892	TPHA0E02630
tpha_Chr_5	553289	553961	TPHA0E02640
tpha_Chr_5	554819	555743	TPHA0E02650
tpha_Chr_5	555915	556941	TPHA0E02660
tpha_Chr_5	557518	559447	TPHA0E02680
tpha_Chr_5	561381	561819	TPHA0E02690
tpha_Chr_5	562008	563604	TPHA0E02700
tpha_Chr_5	564372	568932	TPHA0E02720
tpha_Chr_5	569418	569946	TPHA0E02730
tpha_Chr_5	571747	574129	TPHA0E02740
tpha_Chr_5	574998	576816	TPHA0E02750
tpha_Chr_5	577204	579604	TPHA0E02760
tpha_Chr_5	580117	581470	TPHA0E02770
tpha_Chr_5	581629	582955	TPHA0E02780
tpha_Chr_5	583641	585318	TPHA0E02790
tpha_Chr_5	586577	587123	TPHA0E02800
tpha_Chr_5	587445	589374	TPHA0E02810
tpha_Chr_5	589815	590970	TPHA0E02820
tpha_Chr_5	591804	593364	TPHA0E02830
tpha_Chr_5	594380	595589	TPHA0E02840
tpha_Chr_5	596108	596477	TPHA0E02850
tpha_Chr_5	596871	599019	TPHA0E02860
tpha_Chr_5	600687	602061	TPHA0E02870
tpha_Chr_5	603236	605393	TPHA0E02880
tpha_Chr_5	606503	607772	TPHA0E02890
tpha_Chr_5	607900	608641	TPHA0E02900
tpha_Chr_5	609999	611663	TPHA0E02910
tpha_Chr_5	612900	614661	TPHA0E02920
tpha_Chr_5	615000	616914	TPHA0E02930
tpha_Chr_5	618214	618982	TPHA0E02940
tpha_Chr_5	619746	621927	TPHA0E02950
tpha_Chr_5	622225	623698	TPHA0E02960
tpha_Chr_5	624211	624883	TPHA0E02970
tpha_Chr_5	625397	627680	TPHA0E02980
tpha_Chr_5	628440	629091	TPHA0E02990
tpha_Chr_5	629587	632389	TPHA0E03000
tpha_Chr_5	633186	635904	TPHA0E03010
tpha_Chr_5	635942	637424	TPHA0E03020
tpha_Chr_5	637945	640252	TPHA0E03030
tpha_Chr_5	640681	640870	TPHA0E03040
tpha_Chr_5	641520	642486	TPHA0E03050
tpha_Chr_5	642662	643955	TPHA0E03060
tpha_Chr_5	644650	646135	TPHA0E03070
tpha_Chr_5	646690	648157	TPHA0E03080
tpha_Chr_5	648783	650733	TPHA0E03090
tpha_Chr_5	652132	652678	TPHA0E03100
tpha_Chr_5	652727	653483	TPHA0E03110
tpha_Chr_5	654078	655788	TPHA0E03120
tpha_Chr_5	658469	664481	TPHA0E03130
tpha_Chr_5	665007	665524	TPHA0E03140
tpha_Chr_5	666044	666494	TPHA0E03150
tpha_Chr_5	667235	668714	TPHA0E03160
tpha_Chr_5	670755	672360	TPHA0E03170
tpha_Chr_5	672882	675126	TPHA0E03180
tpha_Chr_5	675674	676844	TPHA0E03190
tpha_Chr_5	677351	679232	TPHA0E03200
tpha_Chr_5	682695	683901	TPHA0E03210
tpha_Chr_5	684856	685915	TPHA0E03220
tpha_Chr_5	687150	688761	TPHA0E03230
tpha_Chr_5	689542	690109	TPHA0E03240
tpha_Chr_5	690692	691775	TPHA0E03250
tpha_Chr_5	693072	695907	TPHA0E03260
tpha_Chr_5	697206	698124	TPHA0E03270
tpha_Chr_5	698536	699625	TPHA0E03280
tpha_Chr_5	701130	702075	TPHA0E03290
tpha_Chr_5	703574	704912	TPHA0E03300
tpha_Chr_5	705439	705835	TPHA0E03310
tpha_Chr_5	706040	706556	TPHA0E03320
tpha_Chr_5	706989	707274	TPHA0E03330
tpha_Chr_5	707797	708856	TPHA0E03340
tpha_Chr_5	709591	711535	TPHA0E03350
tpha_Chr_5	712539	715467	TPHA0E03360
tpha_Chr_5	716678	717857	TPHA0E03370
tpha_Chr_5	718368	718719	TPHA0E03380
tpha_Chr_5	719359	721417	TPHA0E03390
tpha_Chr_5	721780	722760	TPHA0E03400
tpha_Chr_5	724108	724927	TPHA0E03410
tpha_Chr_5	725166	725427	TPHA0E03420
tpha_Chr_5	725829	727092	TPHA0E03430
tpha_Chr_5	727910	729443	TPHA0E03440
tpha_Chr_5	729974	730358	TPHA0E03450
tpha_Chr_5	731134	732067	TPHA0E03460
tpha_Chr_5	732623	735074	TPHA0E03470
tpha_Chr_5	735663	737793	TPHA0E03480
tpha_Chr_5	738658	739063	TPHA0E03490
tpha_Chr_5	740613	741360	TPHA0E03500
tpha_Chr_5	741717	748116	TPHA0E03510
tpha_Chr_5	748236	749406	TPHA0E03520
tpha_Chr_5	749998	751735	TPHA0E03530
tpha_Chr_5	751827	752355	TPHA0E03540
tpha_Chr_5	752627	753584	TPHA0E03550
tpha_Chr_5	753803	754946	TPHA0E03560
tpha_Chr_5	755242	757927	TPHA0E03570
tpha_Chr_5	762425	764519	TPHA0E03590
tpha_Chr_5	764540	764948	TPHA0E03595
tpha_Chr_5	765002	765754	TPHA0E03610
tpha_Chr_5	766067	766655	TPHA0E03620
tpha_Chr_5	766655	768371	TPHA0E03630
tpha_Chr_5	769961	773375	TPHA0E03640
tpha_Chr_5	773946	774264	TPHA0E03650
tpha_Chr_5	775231	777175	TPHA0E03660
tpha_Chr_5	777360	778851	TPHA0E03670
tpha_Chr_5	779556	780873	TPHA0E03680
tpha_Chr_5	781472	783926	TPHA0E03690
tpha_Chr_5	784356	784755	TPHA0E03700
tpha_Chr_5	785264	786221	TPHA0E03710
tpha_Chr_5	786290	787241	TPHA0E03720
tpha_Chr_5	787910	788231	TPHA0E03730
tpha_Chr_5	788353	789853	TPHA0E03740
tpha_Chr_5	790321	791563	TPHA0E03750
tpha_Chr_5	791725	794116	TPHA0E03760
tpha_Chr_5	794492	796118	TPHA0E03770
tpha_Chr_5	796797	797991	TPHA0E03780
tpha_Chr_5	798299	800000	TPHA0E03790
tpha_Chr_5	800488	801715	TPHA0E03800
tpha_Chr_5	802495	804727	TPHA0E03810
tpha_Chr_5	805013	805811	TPHA0E03820
tpha_Chr_5	805859	808328	TPHA0E03830
tpha_Chr_5	808739	810215	TPHA0E03840
tpha_Chr_5	810693	812142	TPHA0E03850
tpha_Chr_5	813204	814629	TPHA0E03860
tpha_Chr_5	815022	816321	TPHA0E03870
tpha_Chr_5	816766	817951	TPHA0E03880
tpha_Chr_5	818045	819203	TPHA0E03890
tpha_Chr_5	819863	820826	TPHA0E03900
tpha_Chr_5	821155	822910	TPHA0E03910
tpha_Chr_5	823753	825082	TPHA0E03920
tpha_Chr_5	825234	827763	TPHA0E03930
tpha_Chr_5	828917	829880	TPHA0E03940
tpha_Chr_5	830749	831865	TPHA0E03950
tpha_Chr_5	833381	833915	TPHA0E03960
tpha_Chr_5	834022	836266	TPHA0E03970
tpha_Chr_5	837160	837421	TPHA0E03980
tpha_Chr_5	837689	838040	TPHA0E03990
tpha_Chr_5	838445	839396	TPHA0E04000
tpha_Chr_5	839902	842800	TPHA0E04010
tpha_Chr_5	842959	844582	TPHA0E04020
tpha_Chr_5	846218	847292	TPHA0E04040
tpha_Chr_5	848517	848925	TPHA0E04055
tpha_Chr_5	848979	849731	TPHA0E04070
tpha_Chr_5	850044	850632	TPHA0E04080
tpha_Chr_5	853539	854007	TPHA0E04090
tpha_Chr_6	1417	2608	TPHA0F00100
tpha_Chr_6	4330	5296	TPHA0F00110
tpha_Chr_6	6277	7231	TPHA0F00120
tpha_Chr_6	14359	16636	TPHA0F00130
tpha_Chr_6	17027	18758	TPHA0F00140
tpha_Chr_6	18994	19499	TPHA0F00150
tpha_Chr_6	20149	20743	TPHA0F00160
tpha_Chr_6	21182	22853	TPHA0F00170
tpha_Chr_6	23049	27990	TPHA0F00180
tpha_Chr_6	29176	30985	TPHA0F00190
tpha_Chr_6	31226	31889	TPHA0F00200
tpha_Chr_6	32289	33087	TPHA0F00210
tpha_Chr_6	33614	42941	TPHA0F00220
tpha_Chr_6	43588	44431	TPHA0F00230
tpha_Chr_6	44771	46340	TPHA0F00240
tpha_Chr_6	46770	48969	TPHA0F00250
tpha_Chr_6	50019	51600	TPHA0F00260
tpha_Chr_6	51617	53564	TPHA0F00270
tpha_Chr_6	54033	54873	TPHA0F00280
tpha_Chr_6	56141	56819	TPHA0F00290
tpha_Chr_6	56940	59250	TPHA0F00300
tpha_Chr_6	59664	62745	TPHA0F00310
tpha_Chr_6	64041	66285	TPHA0F00320
tpha_Chr_6	67641	69396	TPHA0F00330
tpha_Chr_6	70645	73366	TPHA0F00340
tpha_Chr_6	75007	77479	TPHA0F00350
tpha_Chr_6	80012	83468	TPHA0F00360
tpha_Chr_6	83889	84681	TPHA0F00370
tpha_Chr_6	85559	90416	TPHA0F00380
tpha_Chr_6	90729	91378	TPHA0F00390
tpha_Chr_6	91891	97645	TPHA0F00400
tpha_Chr_6	98502	103215	TPHA0F00410
tpha_Chr_6	103418	104747	TPHA0F00420
tpha_Chr_6	105555	106092	TPHA0F00430
tpha_Chr_6	106388	107600	TPHA0F00440
tpha_Chr_6	108719	111473	TPHA0F00450
tpha_Chr_6	111682	114199	TPHA0F00460
tpha_Chr_6	114696	116121	TPHA0F00470
tpha_Chr_6	116406	117135	TPHA0F00480
tpha_Chr_6	117245	117887	TPHA0F00490
tpha_Chr_6	119120	120554	TPHA0F00500
tpha_Chr_6	120851	121505	TPHA0F00510
tpha_Chr_6	121961	124103	TPHA0F00520
tpha_Chr_6	124341	124587	TPHA0F00530
tpha_Chr_6	126412	127139	TPHA0F00540
tpha_Chr_6	127249	129736	TPHA0F00550
tpha_Chr_6	130144	133351	TPHA0F00560
tpha_Chr_6	133790	135350	TPHA0F00570
tpha_Chr_6	135764	137861	TPHA0F00580
tpha_Chr_6	138281	139418	TPHA0F00590
tpha_Chr_6	139958	142715	TPHA0F00600
tpha_Chr_6	143598	145419	TPHA0F00610
tpha_Chr_6	146805	147174	TPHA0F00620
tpha_Chr_6	147665	150239	TPHA0F00640
tpha_Chr_6	150719	150971	TPHA0F00650
tpha_Chr_6	152951	153452	TPHA0F00660
tpha_Chr_6	153894	154668	TPHA0F00670
tpha_Chr_6	154867	155458	TPHA0F00680
tpha_Chr_6	155785	157201	TPHA0F00690
tpha_Chr_6	158181	160752	TPHA0F00700
tpha_Chr_6	161310	162381	TPHA0F00710
tpha_Chr_6	162767	166619	TPHA0F00720
tpha_Chr_6	167219	168126	TPHA0F00730
tpha_Chr_6	169744	171448	TPHA0F00740
tpha_Chr_6	171726	172386	TPHA0F00750
tpha_Chr_6	173014	174415	TPHA0F00760
tpha_Chr_6	175090	176986	TPHA0F00770
tpha_Chr_6	177070	179008	TPHA0F00780
tpha_Chr_6	179490	180339	TPHA0F00790
tpha_Chr_6	180609	183984	TPHA0F00800
tpha_Chr_6	184470	185196	TPHA0F00810
tpha_Chr_6	185722	188107	TPHA0F00820
tpha_Chr_6	188298	191877	TPHA0F00830
tpha_Chr_6	193537	198259	TPHA0F00840
tpha_Chr_6	198597	199329	TPHA0F00850
tpha_Chr_6	199813	201520	TPHA0F00860
tpha_Chr_6	202118	202982	TPHA0F00870
tpha_Chr_6	203565	204873	TPHA0F00880
tpha_Chr_6	206110	207325	TPHA0F00890
tpha_Chr_6	207376	208192	TPHA0F00900
tpha_Chr_6	209131	210706	TPHA0F00910
tpha_Chr_6	211279	212206	TPHA0F00920
tpha_Chr_6	212693	214103	TPHA0F00930
tpha_Chr_6	214332	215046	TPHA0F00940
tpha_Chr_6	215336	215663	TPHA0F00950
tpha_Chr_6	217378	219451	TPHA0F00960
tpha_Chr_6	219515	222506	TPHA0F00970
tpha_Chr_6	222908	223991	TPHA0F00980
tpha_Chr_6	224439	225167	TPHA0F00990
tpha_Chr_6	226460	227405	TPHA0F01000
tpha_Chr_6	227758	229375	TPHA0F01010
tpha_Chr_6	229550	230504	TPHA0F01020
tpha_Chr_6	231077	236705	TPHA0F01030
tpha_Chr_6	237059	238805	TPHA0F01040
tpha_Chr_6	241251	242823	TPHA0F01060
tpha_Chr_6	243204	244188	TPHA0F01070
tpha_Chr_6	244389	245439	TPHA0F01080
tpha_Chr_6	246367	249058	TPHA0F01090
tpha_Chr_6	249204	250881	TPHA0F01100
tpha_Chr_6	252627	253554	TPHA0F01110
tpha_Chr_6	253773	254658	TPHA0F01120
tpha_Chr_6	254993	255305	TPHA0F01130
tpha_Chr_6	256329	257340	TPHA0F01140
tpha_Chr_6	257786	260525	TPHA0F01150
tpha_Chr_6	262757	264830	TPHA0F01160
tpha_Chr_6	265323	267006	TPHA0F01170
tpha_Chr_6	267673	270061	TPHA0F01180
tpha_Chr_6	270258	272235	TPHA0F01190
tpha_Chr_6	272617	273736	TPHA0F01200
tpha_Chr_6	274356	274809	TPHA0F01210
tpha_Chr_6	275857	279094	TPHA0F01220
tpha_Chr_6	279547	280693	TPHA0F01230
tpha_Chr_6	281680	285037	TPHA0F01240
tpha_Chr_6	286088	289925	TPHA0F01250
tpha_Chr_6	290132	291311	TPHA0F01260
tpha_Chr_6	292196	292700	TPHA0F01270
tpha_Chr_6	293021	293657	TPHA0F01280
tpha_Chr_6	294549	296238	TPHA0F01290
tpha_Chr_6	297879	298725	TPHA0F01300
tpha_Chr_6	300283	301297	TPHA0F01310
tpha_Chr_6	302352	303228	TPHA0F01320
tpha_Chr_6	303697	306775	TPHA0F01330
tpha_Chr_6	308358	312621	TPHA0F01340
tpha_Chr_6	313269	313902	TPHA0F01350
tpha_Chr_6	314025	317094	TPHA0F01360
tpha_Chr_6	318206	320879	TPHA0F01380
tpha_Chr_6	322308	324303	TPHA0F01390
tpha_Chr_6	325519	326632	TPHA0F01400
tpha_Chr_6	327057	328095	TPHA0F01410
tpha_Chr_6	328480	329896	TPHA0F01420
tpha_Chr_6	331069	332500	TPHA0F01430
tpha_Chr_6	332670	333543	TPHA0F01440
tpha_Chr_6	333964	335887	TPHA0F01450
tpha_Chr_6	336965	338300	TPHA0F01460
tpha_Chr_6	339279	340428	TPHA0F01470
tpha_Chr_6	341337	342714	TPHA0F01480
tpha_Chr_6	342922	345628	TPHA0F01490
tpha_Chr_6	346151	346886	TPHA0F01500
tpha_Chr_6	347072	348911	TPHA0F01510
tpha_Chr_6	349497	351081	TPHA0F01520
tpha_Chr_6	351337	353809	TPHA0F01530
tpha_Chr_6	354828	356412	TPHA0F01540
tpha_Chr_6	357910	358219	TPHA0F01550
tpha_Chr_6	358656	359679	TPHA0F01560
tpha_Chr_6	359915	361850	TPHA0F01570
tpha_Chr_6	363220	365347	TPHA0F01580
tpha_Chr_6	365641	370519	TPHA0F01590
tpha_Chr_6	371311	371857	TPHA0F01600
tpha_Chr_6	372277	373054	TPHA0F01610
tpha_Chr_6	375312	376272	TPHA0F01620
tpha_Chr_6	376665	377271	TPHA0F01630
tpha_Chr_6	378789	380052	TPHA0F01640
tpha_Chr_6	381693	382914	TPHA0F01650
tpha_Chr_6	383109	384081	TPHA0F01660
tpha_Chr_6	384747	385206	TPHA0F01670
tpha_Chr_6	385746	386550	TPHA0F01680
tpha_Chr_6	386728	387484	TPHA0F01690
tpha_Chr_6	387867	389202	TPHA0F01700
tpha_Chr_6	389547	393930	TPHA0F01710
tpha_Chr_6	394468	396358	TPHA0F01720
tpha_Chr_6	400177	400798	TPHA0F01730
tpha_Chr_6	402160	404005	TPHA0F01740
tpha_Chr_6	404586	407595	TPHA0F01750
tpha_Chr_6	407744	408395	TPHA0F01760
tpha_Chr_6	408733	410011	TPHA0F01770
tpha_Chr_6	410382	411045	TPHA0F01780
tpha_Chr_6	412269	412818	TPHA0F01790
tpha_Chr_6	416858	418136	TPHA0F01810
tpha_Chr_6	418647	419472	TPHA0F01820
tpha_Chr_6	420082	422026	TPHA0F01830
tpha_Chr_6	422395	423961	TPHA0F01840
tpha_Chr_6	425113	426787	TPHA0F01860
tpha_Chr_6	427542	428085	TPHA0F01870
tpha_Chr_6	428431	428731	TPHA0F01880
tpha_Chr_6	428905	430318	TPHA0F01890
tpha_Chr_6	431043	431715	TPHA0F01900
tpha_Chr_6	432075	432540	TPHA0F01910
tpha_Chr_6	434624	434969	TPHA0F01920
tpha_Chr_6	435234	437037	TPHA0F01930
tpha_Chr_6	437532	439053	TPHA0F01940
tpha_Chr_6	439302	440856	TPHA0F01950
tpha_Chr_6	441565	442216	TPHA0F01960
tpha_Chr_6	443641	444037	TPHA0F01970
tpha_Chr_6	444260	445349	TPHA0F01980
tpha_Chr_6	445959	447348	TPHA0F01990
tpha_Chr_6	447793	448166	TPHA0F02000
tpha_Chr_6	448435	449323	TPHA0F02010
tpha_Chr_6	449920	452890	TPHA0F02020
tpha_Chr_6	454389	455346	TPHA0F02030
tpha_Chr_6	455737	457102	TPHA0F02040
tpha_Chr_6	458478	458892	TPHA0F02050
tpha_Chr_6	459314	460211	TPHA0F02060
tpha_Chr_6	461155	462076	TPHA0F02070
tpha_Chr_6	462706	463003	TPHA0F02080
tpha_Chr_6	465912	466995	TPHA0F02090
tpha_Chr_6	467439	467742	TPHA0F02100
tpha_Chr_6	468137	468539	TPHA0F02110
tpha_Chr_6	468921	470430	TPHA0F02120
tpha_Chr_6	471955	473155	TPHA0F02130
tpha_Chr_6	474004	474715	TPHA0F02140
tpha_Chr_6	475515	477768	TPHA0F02150
tpha_Chr_6	478670	479526	TPHA0F02160
tpha_Chr_6	481086	482004	TPHA0F02170
tpha_Chr_6	482072	482327	TPHA0F02180
tpha_Chr_6	482659	486016	TPHA0F02190
tpha_Chr_6	486360	487287	TPHA0F02200
tpha_Chr_6	488584	489310	TPHA0F02210
tpha_Chr_6	489670	490951	TPHA0F02220
tpha_Chr_6	491479	492799	TPHA0F02240
tpha_Chr_6	493336	493549	TPHA0F02250
tpha_Chr_6	494303	495098	TPHA0F02260
tpha_Chr_6	495235	496192	TPHA0F02270
tpha_Chr_6	496711	498148	TPHA0F02280
tpha_Chr_6	498305	503381	TPHA0F02290
tpha_Chr_6	505565	506687	TPHA0F02300
tpha_Chr_6	507305	508508	TPHA0F02310
tpha_Chr_6	509489	511016	TPHA0F02320
tpha_Chr_6	513128	514112	TPHA0F02330
tpha_Chr_6	514639	515314	TPHA0F02340
tpha_Chr_6	516706	520042	TPHA0F02350
tpha_Chr_6	520385	521684	TPHA0F02360
tpha_Chr_6	521678	522962	TPHA0F02370
tpha_Chr_6	523458	525090	TPHA0F02380
tpha_Chr_6	527738	528623	TPHA0F02390
tpha_Chr_6	529277	530351	TPHA0F02400
tpha_Chr_6	530754	531325	TPHA0F02410
tpha_Chr_6	531712	535228	TPHA0F02420
tpha_Chr_6	535864	538261	TPHA0F02430
tpha_Chr_6	539088	539832	TPHA0F02440
tpha_Chr_6	540577	541993	TPHA0F02450
tpha_Chr_6	542189	544211	TPHA0F02460
tpha_Chr_6	545680	546085	TPHA0F02470
tpha_Chr_6	546817	548635	TPHA0F02480
tpha_Chr_6	549494	551528	TPHA0F02490
tpha_Chr_6	551814	552462	TPHA0F02500
tpha_Chr_6	553150	553720	TPHA0F02510
tpha_Chr_6	554193	554397	TPHA0F02520
tpha_Chr_6	554975	556100	TPHA0F02530
tpha_Chr_6	556796	559178	TPHA0F02540
tpha_Chr_6	559613	562013	TPHA0F02550
tpha_Chr_6	562454	563102	TPHA0F02570
tpha_Chr_6	564128	565244	TPHA0F02580
tpha_Chr_6	565724	566645	TPHA0F02590
tpha_Chr_6	566851	568702	TPHA0F02600
tpha_Chr_6	569699	573203	TPHA0F02610
tpha_Chr_6	577528	580285	TPHA0F02620
tpha_Chr_6	583510	587299	TPHA0F02630
tpha_Chr_6	590051	590879	TPHA0F02640
tpha_Chr_6	591391	591898	TPHA0F02650
tpha_Chr_6	592296	593391	TPHA0F02660
tpha_Chr_6	593508	594327	TPHA0F02670
tpha_Chr_6	594883	595885	TPHA0F02680
tpha_Chr_6	599499	601479	TPHA0F02690
tpha_Chr_6	601718	602843	TPHA0F02700
tpha_Chr_6	603365	604196	TPHA0F02710
tpha_Chr_6	605617	606808	TPHA0F02720
tpha_Chr_6	606976	608353	TPHA0F02730
tpha_Chr_6	608811	609636	TPHA0F02740
tpha_Chr_6	610334	611543	TPHA0F02750
tpha_Chr_6	611976	612576	TPHA0F02760
tpha_Chr_6	612965	613847	TPHA0F02770
tpha_Chr_6	615754	616180	TPHA0F02775
tpha_Chr_6	617241	621093	TPHA0F02780
tpha_Chr_6	622924	624244	TPHA0F02790
tpha_Chr_6	624730	625474	TPHA0F02800
tpha_Chr_6	625875	626289	TPHA0F02810
tpha_Chr_6	627798	629625	TPHA0F02820
tpha_Chr_6	630037	630916	TPHA0F02830
tpha_Chr_6	631692	633615	TPHA0F02840
tpha_Chr_6	633866	635480	TPHA0F02850
tpha_Chr_6	635993	636332	TPHA0F02860
tpha_Chr_6	636573	638259	TPHA0F02870
tpha_Chr_6	639396	640338	TPHA0F02880
tpha_Chr_6	640552	641440	TPHA0F02890
tpha_Chr_6	641824	644122	TPHA0F02900
tpha_Chr_6	644433	644760	TPHA0F02910
tpha_Chr_6	645566	646529	TPHA0F02920
tpha_Chr_6	647080	648391	TPHA0F02930
tpha_Chr_6	648880	649456	TPHA0F02940
tpha_Chr_6	649874	650525	TPHA0F02950
tpha_Chr_6	651107	653072	TPHA0F02960
tpha_Chr_6	653404	654550	TPHA0F02970
tpha_Chr_6	655374	656169	TPHA0F02980
tpha_Chr_6	656465	656789	TPHA0F02990
tpha_Chr_6	657194	658153	TPHA0F03000
tpha_Chr_6	658540	660070	TPHA0F03010
tpha_Chr_6	661108	661576	TPHA0F03020
tpha_Chr_6	661800	663549	TPHA0F03030
tpha_Chr_6	663913	665299	TPHA0F03040
tpha_Chr_6	666208	667081	TPHA0F03050
tpha_Chr_6	667878	668400	TPHA0F03060
tpha_Chr_6	670008	676428	TPHA0F03070
tpha_Chr_6	676723	677353	TPHA0F03080
tpha_Chr_6	678496	680254	TPHA0F03090
tpha_Chr_6	680406	681552	TPHA0F03100
tpha_Chr_6	682011	683664	TPHA0F03110
tpha_Chr_6	684604	684850	TPHA0F03120
tpha_Chr_6	685291	686998	TPHA0F03130
tpha_Chr_6	687860	689183	TPHA0F03140
tpha_Chr_6	689258	690071	TPHA0F03150
tpha_Chr_6	690475	693571	TPHA0F03160
tpha_Chr_6	694665	696483	TPHA0F03170
tpha_Chr_6	696705	697530	TPHA0F03180
tpha_Chr_6	697971	698831	TPHA0F03190
tpha_Chr_6	699300	700503	TPHA0F03200
tpha_Chr_6	701067	701619	TPHA0F03210
tpha_Chr_6	702114	703551	TPHA0F03220
tpha_Chr_6	704125	706663	TPHA0F03230
tpha_Chr_6	707218	707911	TPHA0F03240
tpha_Chr_6	708140	709067	TPHA0F03250
tpha_Chr_6	709471	710887	TPHA0F03260
tpha_Chr_6	711644	712490	TPHA0F03270
tpha_Chr_6	712763	713198	TPHA0F03280
tpha_Chr_6	713718	714165	TPHA0F03290
tpha_Chr_6	715123	715600	TPHA0F03300
tpha_Chr_6	715801	716386	TPHA0F03310
tpha_Chr_6	716843	717548	TPHA0F03320
tpha_Chr_6	718501	718828	TPHA0F03330
tpha_Chr_6	719085	720387	TPHA0F03340
tpha_Chr_6	720987	722682	TPHA0F03350
tpha_Chr_6	723914	725666	TPHA0F03360
tpha_Chr_6	726378	729012	TPHA0F03370
tpha_Chr_6	729875	731714	TPHA0F03380
tpha_Chr_6	731897	732320	TPHA0F03390
tpha_Chr_6	733566	734733	TPHA0F03410
tpha_Chr_6	735813	737223	TPHA0F03420
tpha_Chr_6	737635	738070	TPHA0F03430
tpha_Chr_6	738543	739749	TPHA0F03440
tpha_Chr_6	740659	742303	TPHA0F03450
tpha_Chr_6	744201	748206	TPHA0F03460
tpha_Chr_6	748481	748961	TPHA0F03470
tpha_Chr_6	749081	750473	TPHA0F03480
tpha_Chr_6	751044	751524	TPHA0F03490
tpha_Chr_6	752285	752819	TPHA0F03500
tpha_Chr_6	753271	753946	TPHA0F03510
tpha_Chr_6	755479	757756	TPHA0F03520
tpha_Chr_6	758543	759416	TPHA0F03530
tpha_Chr_6	762006	764922	TPHA0F03540
tpha_Chr_6	765310	765685	TPHA0F03550
tpha_Chr_6	766405	768085	TPHA0F03560
tpha_Chr_6	768647	776030	TPHA0F03570
tpha_Chr_6	776339	777491	TPHA0F03580
tpha_Chr_6	778124	779093	TPHA0F03590
tpha_Chr_6	781594	782314	TPHA0F03600
tpha_Chr_6	783259	786331	TPHA0F03610
tpha_Chr_6	786887	787469	TPHA0F03620
tpha_Chr_6	788345	789569	TPHA0F03630
tpha_Chr_6	789846	791775	TPHA0F03640
tpha_Chr_6	793480	795703	TPHA0F03650
tpha_Chr_6	796022	796979	TPHA0F03660
tpha_Chr_6	799231	803125	TPHA0F03670
tpha_Chr_6	805237	806563	TPHA0F03680
tpha_Chr_6	810935	811979	TPHA0F03690
tpha_Chr_6	813786	814731	TPHA0F03700
tpha_Chr_7	457	919	TPHA0G00100
tpha_Chr_7	2591	3113	TPHA0G00110
tpha_Chr_7	3632	4115	TPHA0G00115
tpha_Chr_7	5575	6094	TPHA0G00130
tpha_Chr_7	7466	8054	TPHA0G00150
tpha_Chr_7	9996	10368	TPHA0G00155
tpha_Chr_7	12050	12953	TPHA0G00160
tpha_Chr_7	17939	27644	TPHA0G00200
tpha_Chr_7	31977	32913	TPHA0G00210
tpha_Chr_7	33378	34473	TPHA0G00220
tpha_Chr_7	35314	37315	TPHA0G00230
tpha_Chr_7	37416	41709	TPHA0G00240
tpha_Chr_7	42143	42638	TPHA0G00250
tpha_Chr_7	42957	43437	TPHA0G00260
tpha_Chr_7	43981	45400	TPHA0G00270
tpha_Chr_7	45560	46871	TPHA0G00280
tpha_Chr_7	47776	50185	TPHA0G00290
tpha_Chr_7	50423	51467	TPHA0G00300
tpha_Chr_7	52096	53074	TPHA0G00310
tpha_Chr_7	55929	56436	TPHA0G00320
tpha_Chr_7	57458	58274	TPHA0G00330
tpha_Chr_7	58439	62582	TPHA0G00350
tpha_Chr_7	63629	65402	TPHA0G00360
tpha_Chr_7	65672	68294	TPHA0G00380
tpha_Chr_7	68811	70137	TPHA0G00390
tpha_Chr_7	70592	71270	TPHA0G00400
tpha_Chr_7	72243	73833	TPHA0G00410
tpha_Chr_7	75061	77695	TPHA0G00420
tpha_Chr_7	77859	80046	TPHA0G00430
tpha_Chr_7	80706	81732	TPHA0G00440
tpha_Chr_7	82383	87504	TPHA0G00450
tpha_Chr_7	87835	89227	TPHA0G00460
tpha_Chr_7	89403	90429	TPHA0G00470
tpha_Chr_7	90928	92812	TPHA0G00480
tpha_Chr_7	93382	98659	TPHA0G00490
tpha_Chr_7	99091	99901	TPHA0G00500
tpha_Chr_7	100014	100758	TPHA0G00510
tpha_Chr_7	101150	102176	TPHA0G00520
tpha_Chr_7	102626	103017	TPHA0G00530
tpha_Chr_7	103473	104427	TPHA0G00540
tpha_Chr_7	104500	104974	TPHA0G00550
tpha_Chr_7	105402	106794	TPHA0G00560
tpha_Chr_7	107437	108097	TPHA0G00570
tpha_Chr_7	108241	109612	TPHA0G00580
tpha_Chr_7	110037	113307	TPHA0G00590
tpha_Chr_7	113424	114240	TPHA0G00600
tpha_Chr_7	114518	116138	TPHA0G00610
tpha_Chr_7	116388	117930	TPHA0G00620
tpha_Chr_7	118712	119894	TPHA0G00630
tpha_Chr_7	120683	122768	TPHA0G00640
tpha_Chr_7	122828	124109	TPHA0G00650
tpha_Chr_7	124416	125871	TPHA0G00660
tpha_Chr_7	126197	127538	TPHA0G00670
tpha_Chr_7	127928	129302	TPHA0G00680
tpha_Chr_7	130243	131221	TPHA0G00690
tpha_Chr_7	131302	132571	TPHA0G00700
tpha_Chr_7	133399	135919	TPHA0G00710
tpha_Chr_7	136124	137672	TPHA0G00720
tpha_Chr_7	139441	141364	TPHA0G00730
tpha_Chr_7	141599	142907	TPHA0G00740
tpha_Chr_7	143428	143752	TPHA0G00750
tpha_Chr_7	144152	145322	TPHA0G00760
tpha_Chr_7	145859	146300	TPHA0G00770
tpha_Chr_7	146598	147009	TPHA0G00780
tpha_Chr_7	148081	148393	TPHA0G00790
tpha_Chr_7	148639	150274	TPHA0G00800
tpha_Chr_7	150960	152241	TPHA0G00810
tpha_Chr_7	153364	154963	TPHA0G00820
tpha_Chr_7	155258	156695	TPHA0G00830
tpha_Chr_7	156883	157957	TPHA0G00840
tpha_Chr_7	158944	161293	TPHA0G00850
tpha_Chr_7	161497	161899	TPHA0G00860
tpha_Chr_7	162740	162971	TPHA0G00870
tpha_Chr_7	163320	166566	TPHA0G00880
tpha_Chr_7	166934	168011	TPHA0G00890
tpha_Chr_7	168371	169403	TPHA0G00900
tpha_Chr_7	169811	173072	TPHA0G00910
tpha_Chr_7	173182	177376	TPHA0G00920
tpha_Chr_7	179524	181999	TPHA0G00930
tpha_Chr_7	182270	182846	TPHA0G00940
tpha_Chr_7	183624	184767	TPHA0G00950
tpha_Chr_7	185170	185989	TPHA0G00960
tpha_Chr_7	186098	186899	TPHA0G00970
tpha_Chr_7	187285	192112	TPHA0G00980
tpha_Chr_7	192662	194081	TPHA0G00990
tpha_Chr_7	194263	194773	TPHA0G01000
tpha_Chr_7	195505	199759	TPHA0G01010
tpha_Chr_7	201377	205652	TPHA0G01020
tpha_Chr_7	206869	208009	TPHA0G01030
tpha_Chr_7	208160	209003	TPHA0G01040
tpha_Chr_7	210213	211158	TPHA0G01050
tpha_Chr_7	211521	211701	TPHA0G01055
tpha_Chr_7	213210	214449	TPHA0G01060
tpha_Chr_7	215610	217413	TPHA0G01070
tpha_Chr_7	217638	218301	TPHA0G01080
tpha_Chr_7	219876	221961	TPHA0G01090
tpha_Chr_7	223886	224219	TPHA0G01100
tpha_Chr_7	224357	225284	TPHA0G01110
tpha_Chr_7	226397	227315	TPHA0G01120
tpha_Chr_7	229625	230465	TPHA0G01130
tpha_Chr_7	231726	232337	TPHA0G01140
tpha_Chr_7	232964	233828	TPHA0G01150
tpha_Chr_7	234711	236256	TPHA0G01160
tpha_Chr_7	236754	238293	TPHA0G01170
tpha_Chr_7	238620	240084	TPHA0G01180
tpha_Chr_7	240301	243658	TPHA0G01190
tpha_Chr_7	244155	245370	TPHA0G01200
tpha_Chr_7	246098	247583	TPHA0G01210
tpha_Chr_7	248182	250429	TPHA0G01220
tpha_Chr_7	250983	251751	TPHA0G01230
tpha_Chr_7	252227	252683	TPHA0G01240
tpha_Chr_7	252861	253998	TPHA0G01250
tpha_Chr_7	254679	255447	TPHA0G01260
tpha_Chr_7	256039	256651	TPHA0G01270
tpha_Chr_7	257273	258092	TPHA0G01280
tpha_Chr_7	260896	261322	TPHA0G01290
tpha_Chr_7	261901	262597	TPHA0G01300
tpha_Chr_7	263059	265156	TPHA0G01310
tpha_Chr_7	265639	266518	TPHA0G01320
tpha_Chr_7	266898	267690	TPHA0G01330
tpha_Chr_7	268151	269630	TPHA0G01340
tpha_Chr_7	270320	271454	TPHA0G01350
tpha_Chr_7	271771	276250	TPHA0G01360
tpha_Chr_7	276719	278297	TPHA0G01370
tpha_Chr_7	279599	281579	TPHA0G01380
tpha_Chr_7	282824	283292	TPHA0G01390
tpha_Chr_7	283960	285838	TPHA0G01400
tpha_Chr_7	286507	288760	TPHA0G01410
tpha_Chr_7	289171	291235	TPHA0G01420
tpha_Chr_7	292539	294453	TPHA0G01430
tpha_Chr_7	295001	296423	TPHA0G01440
tpha_Chr_7	297854	299861	TPHA0G01450
tpha_Chr_7	300491	302906	TPHA0G01460
tpha_Chr_7	303016	303892	TPHA0G01470
tpha_Chr_7	304448	306431	TPHA0G01480
tpha_Chr_7	306621	307134	TPHA0G01490
tpha_Chr_7	307409	308567	TPHA0G01510
tpha_Chr_7	308813	309374	TPHA0G01520
tpha_Chr_7	310068	310623	TPHA0G01530
tpha_Chr_7	311518	313417	TPHA0G01540
tpha_Chr_7	314188	315163	TPHA0G01550
tpha_Chr_7	316293	319584	TPHA0G01560
tpha_Chr_7	319948	320716	TPHA0G01570
tpha_Chr_7	322798	325111	TPHA0G01580
tpha_Chr_7	326060	326954	TPHA0G01590
tpha_Chr_7	329312	331850	TPHA0G01600
tpha_Chr_7	332528	333773	TPHA0G01610
tpha_Chr_7	334220	335699	TPHA0G01620
tpha_Chr_7	336510	339126	TPHA0G01630
tpha_Chr_7	339523	340816	TPHA0G01640
tpha_Chr_7	341468	342020	TPHA0G01650
tpha_Chr_7	342499	343102	TPHA0G01660
tpha_Chr_7	343584	344931	TPHA0G01670
tpha_Chr_7	345829	346477	TPHA0G01680
tpha_Chr_7	346834	347296	TPHA0G01690
tpha_Chr_7	349181	350085	TPHA0G01700
tpha_Chr_7	350451	352869	TPHA0G01710
tpha_Chr_7	353680	354403	TPHA0G01720
tpha_Chr_7	355000	356779	TPHA0G01730
tpha_Chr_7	357599	358946	TPHA0G01740
tpha_Chr_7	359980	363904	TPHA0G01750
tpha_Chr_7	365772	366276	TPHA0G01760
tpha_Chr_7	366538	367465	TPHA0G01770
tpha_Chr_7	368848	369970	TPHA0G01780
tpha_Chr_7	370201	370795	TPHA0G01790
tpha_Chr_7	372523	373414	TPHA0G01800
tpha_Chr_7	373849	376483	TPHA0G01810
tpha_Chr_7	376848	377709	TPHA0G01820
tpha_Chr_7	378305	378932	TPHA0G01830
tpha_Chr_7	379781	381077	TPHA0G01840
tpha_Chr_7	383438	385028	TPHA0G01850
tpha_Chr_7	385867	386428	TPHA0G01860
tpha_Chr_7	387988	390577	TPHA0G01870
tpha_Chr_7	391041	391254	TPHA0G01880
tpha_Chr_7	392061	394737	TPHA0G01890
tpha_Chr_7	395814	396870	TPHA0G01900
tpha_Chr_7	397264	398221	TPHA0G01910
tpha_Chr_7	398452	398947	TPHA0G01920
tpha_Chr_7	399239	399974	TPHA0G01930
tpha_Chr_7	400130	401411	TPHA0G01940
tpha_Chr_7	402993	406443	TPHA0G01950
tpha_Chr_7	406708	408037	TPHA0G01960
tpha_Chr_7	408546	410679	TPHA0G01970
tpha_Chr_7	410935	412051	TPHA0G01980
tpha_Chr_7	412155	413244	TPHA0G01990
tpha_Chr_7	414086	414566	TPHA0G02000
tpha_Chr_7	415244	416072	TPHA0G02010
tpha_Chr_7	416474	417236	TPHA0G02020
tpha_Chr_7	417867	418911	TPHA0G02030
tpha_Chr_7	419188	419395	TPHA0G02040
tpha_Chr_7	420331	421648	TPHA0G02050
tpha_Chr_7	422015	423108	TPHA0G02060
tpha_Chr_7	425354	426515	TPHA0G02070
tpha_Chr_7	426817	428227	TPHA0G02080
tpha_Chr_7	429177	430527	TPHA0G02090
tpha_Chr_7	432125	433220	TPHA0G02100
tpha_Chr_7	433580	434393	TPHA0G02110
tpha_Chr_7	434685	435288	TPHA0G02120
tpha_Chr_7	435944	437981	TPHA0G02130
tpha_Chr_7	442672	443995	TPHA0G02140
tpha_Chr_7	444200	444905	TPHA0G02150
tpha_Chr_7	446642	447137	TPHA0G02160
tpha_Chr_7	447606	448281	TPHA0G02170
tpha_Chr_7	448302	449430	TPHA0G02180
tpha_Chr_7	449808	450456	TPHA0G02190
tpha_Chr_7	450926	454025	TPHA0G02200
tpha_Chr_7	454615	454888	TPHA0G02210
tpha_Chr_7	455434	456286	TPHA0G02220
tpha_Chr_7	456455	456977	TPHA0G02230
tpha_Chr_7	457204	457510	TPHA0G02240
tpha_Chr_7	457884	458280	TPHA0G02250
tpha_Chr_7	458544	460260	TPHA0G02260
tpha_Chr_7	461473	462208	TPHA0G02270
tpha_Chr_7	462536	463583	TPHA0G02280
tpha_Chr_7	464314	466396	TPHA0G02290
tpha_Chr_7	466657	468436	TPHA0G02300
tpha_Chr_7	470196	470469	TPHA0G02310
tpha_Chr_7	470909	471257	TPHA0G02320
tpha_Chr_7	471825	473943	TPHA0G02330
tpha_Chr_7	474490	477004	TPHA0G02350
tpha_Chr_7	477455	480974	TPHA0G02360
tpha_Chr_7	481153	482578	TPHA0G02370
tpha_Chr_7	484476	485795	TPHA0G02380
tpha_Chr_7	486024	488412	TPHA0G02390
tpha_Chr_7	488918	490226	TPHA0G02400
tpha_Chr_7	490640	491537	TPHA0G02410
tpha_Chr_7	492075	493668	TPHA0G02420
tpha_Chr_7	493878	497424	TPHA0G02430
tpha_Chr_7	498106	500182	TPHA0G02440
tpha_Chr_7	503667	504564	TPHA0G02450
tpha_Chr_7	504892	506773	TPHA0G02460
tpha_Chr_7	507444	509154	TPHA0G02470
tpha_Chr_7	509814	511860	TPHA0G02480
tpha_Chr_7	512509	514402	TPHA0G02490
tpha_Chr_7	515974	518812	TPHA0G02500
tpha_Chr_7	519303	520269	TPHA0G02510
tpha_Chr_7	520480	521110	TPHA0G02520
tpha_Chr_7	521548	522421	TPHA0G02530
tpha_Chr_7	526641	527526	TPHA0G02540
tpha_Chr_7	528143	529448	TPHA0G02550
tpha_Chr_7	529966	530788	TPHA0G02560
tpha_Chr_7	531220	532261	TPHA0G02570
tpha_Chr_7	533487	535128	TPHA0G02580
tpha_Chr_7	535996	537313	TPHA0G02585
tpha_Chr_7	537719	538964	TPHA0G02590
tpha_Chr_7	542477	543594	TPHA0G02595
tpha_Chr_7	544126	544450	TPHA0G02600
tpha_Chr_7	545410	546379	TPHA0G02610
tpha_Chr_7	547383	549450	TPHA0G02620
tpha_Chr_7	549827	551870	TPHA0G02630
tpha_Chr_7	552161	553214	TPHA0G02640
tpha_Chr_7	558369	559920	TPHA0G02650
tpha_Chr_7	560548	563554	TPHA0G02660
tpha_Chr_7	563913	564819	TPHA0G02670
tpha_Chr_7	565225	566887	TPHA0G02680
tpha_Chr_7	567035	571052	TPHA0G02690
tpha_Chr_7	571648	573082	TPHA0G02700
tpha_Chr_7	573627	577494	TPHA0G02710
tpha_Chr_7	578054	579131	TPHA0G02720
tpha_Chr_7	579587	580592	TPHA0G02730
tpha_Chr_7	580812	583257	TPHA0G02740
tpha_Chr_7	583767	585921	TPHA0G02745
tpha_Chr_7	587188	587803	TPHA0G02750
tpha_Chr_7	588532	590308	TPHA0G02760
tpha_Chr_7	591314	593543	TPHA0G02770
tpha_Chr_7	594362	595604	TPHA0G02780
tpha_Chr_7	596056	596611	TPHA0G02790
tpha_Chr_7	597210	598722	TPHA0G02800
tpha_Chr_7	599050	599353	TPHA0G02810
tpha_Chr_7	599732	600350	TPHA0G02820
tpha_Chr_7	600588	602742	TPHA0G02830
tpha_Chr_7	604490	605033	TPHA0G02840
tpha_Chr_7	606050	607508	TPHA0G02850
tpha_Chr_7	607986	608943	TPHA0G02860
tpha_Chr_7	609414	609756	TPHA0G02870
tpha_Chr_7	610050	610794	TPHA0G02873
tpha_Chr_7	611239	612808	TPHA0G02875
tpha_Chr_7	612961	616174	TPHA0G02880
tpha_Chr_7	616976	619043	TPHA0G02885
tpha_Chr_7	619549	619876	TPHA0G02890
tpha_Chr_7	622302	624012	TPHA0G02900
tpha_Chr_7	624675	626727	TPHA0G02910
tpha_Chr_7	627612	629541	TPHA0G02920
tpha_Chr_7	629970	630408	TPHA0G02930
tpha_Chr_7	631080	633837	TPHA0G02940
tpha_Chr_7	634384	635287	TPHA0G02950
tpha_Chr_7	635721	637701	TPHA0G02960
tpha_Chr_7	638345	638918	TPHA0G02970
tpha_Chr_7	639168	640059	TPHA0G02980
tpha_Chr_7	640487	642098	TPHA0G02990
tpha_Chr_7	642625	643717	TPHA0G03000
tpha_Chr_7	644106	645249	TPHA0G03010
tpha_Chr_7	647147	648851	TPHA0G03020
tpha_Chr_7	649195	651031	TPHA0G03030
tpha_Chr_7	651155	652082	TPHA0G03040
tpha_Chr_7	652416	653595	TPHA0G03050
tpha_Chr_7	653669	654569	TPHA0G03060
tpha_Chr_7	655512	656187	TPHA0G03070
tpha_Chr_7	656203	657601	TPHA0G03080
tpha_Chr_7	658018	659362	TPHA0G03090
tpha_Chr_7	659502	661032	TPHA0G03100
tpha_Chr_7	661601	663428	TPHA0G03110
tpha_Chr_7	663556	664237	TPHA0G03120
tpha_Chr_7	665529	667908	TPHA0G03130
tpha_Chr_7	670342	672145	TPHA0G03150
tpha_Chr_7	672919	674251	TPHA0G03160
tpha_Chr_7	674421	676272	TPHA0G03170
tpha_Chr_7	677268	679476	TPHA0G03180
tpha_Chr_7	680494	682117	TPHA0G03190
tpha_Chr_7	683295	687900	TPHA0G03200
tpha_Chr_7	688136	689270	TPHA0G03210
tpha_Chr_7	690887	691649	TPHA0G03220
tpha_Chr_7	693352	693829	TPHA0G03230
tpha_Chr_7	695107	695422	TPHA0G03240
tpha_Chr_7	695845	696322	TPHA0G03250
tpha_Chr_7	698045	699389	TPHA0G03260
tpha_Chr_7	699652	700894	TPHA0G03270
tpha_Chr_7	701473	701989	TPHA0G03280
tpha_Chr_7	702952	705874	TPHA0G03290
tpha_Chr_7	706159	708019	TPHA0G03300
tpha_Chr_7	708575	709403	TPHA0G03310
tpha_Chr_7	710882	712124	TPHA0G03320
tpha_Chr_7	712753	713143	TPHA0G03330
tpha_Chr_7	713648	714448	TPHA0G03340
tpha_Chr_7	715190	717329	TPHA0G03350
tpha_Chr_7	718348	720016	TPHA0G03360
tpha_Chr_7	720483	721602	TPHA0G03370
tpha_Chr_7	721771	723082	TPHA0G03380
tpha_Chr_7	724133	726488	TPHA0G03390
tpha_Chr_7	726783	727581	TPHA0G03400
tpha_Chr_7	728118	728667	TPHA0G03410
tpha_Chr_7	729331	731005	TPHA0G03420
tpha_Chr_7	731481	732750	TPHA0G03430
tpha_Chr_7	733035	735768	TPHA0G03440
tpha_Chr_7	737213	738269	TPHA0G03450
tpha_Chr_7	738513	739410	TPHA0G03460
tpha_Chr_7	740481	741519	TPHA0G03470
tpha_Chr_7	741878	743345	TPHA0G03480
tpha_Chr_7	744315	746295	TPHA0G03490
tpha_Chr_7	746465	747644	TPHA0G03500
tpha_Chr_7	750271	751435	TPHA0G03510
tpha_Chr_7	751782	752397	TPHA0G03520
tpha_Chr_7	752501	753065	TPHA0G03530
tpha_Chr_7	753818	755177	TPHA0G03540
tpha_Chr_7	755687	756344	TPHA0G03550
tpha_Chr_7	757071	758628	TPHA0G03560
tpha_Chr_7	759075	762231	TPHA0G03570
tpha_Chr_7	763138	764101	TPHA0G03580
tpha_Chr_7	764411	765083	TPHA0G03590
tpha_Chr_7	765884	766247	TPHA0G03600
tpha_Chr_7	767147	769280	TPHA0G03610
tpha_Chr_7	769412	770300	TPHA0G03620
tpha_Chr_7	770677	773746	TPHA0G03630
tpha_Chr_7	774036	775227	TPHA0G03640
tpha_Chr_7	776976	778110	TPHA0G03650
tpha_Chr_7	778256	778787	TPHA0G03660
tpha_Chr_7	779781	780147	TPHA0G03670
tpha_Chr_7	780298	781468	TPHA0G03680
tpha_Chr_7	781930	782728	TPHA0G03690
tpha_Chr_7	783420	785040	TPHA0G03700
tpha_Chr_7	785567	786314	TPHA0G03710
tpha_Chr_7	787107	790563	TPHA0G03720
tpha_Chr_7	790752	792213	TPHA0G03730
tpha_Chr_7	794101	795142	TPHA0G03750
tpha_Chr_7	795933	796929	TPHA0G03760
tpha_Chr_7	797507	799322	TPHA0G03770
tpha_Chr_7	800133	801972	TPHA0G03780
tpha_Chr_7	804121	805282	TPHA0G03790
tpha_Chr_7	805403	806282	TPHA0G03800
tpha_Chr_8	440	1604	TPHA0G00095
tpha_Chr_8	8021	9173	TPHA0H00100
tpha_Chr_8	10203	11241	TPHA0H00110
tpha_Chr_8	11463	13092	TPHA0H00120
tpha_Chr_8	13668	15018	TPHA0H00130
tpha_Chr_8	15162	15624	TPHA0H00140
tpha_Chr_8	15976	17926	TPHA0H00150
tpha_Chr_8	18147	20751	TPHA0H00160
tpha_Chr_8	21182	22352	TPHA0H00170
tpha_Chr_8	22550	25937	TPHA0H00180
tpha_Chr_8	26481	26934	TPHA0H00190
tpha_Chr_8	27517	29221	TPHA0H00200
tpha_Chr_8	29531	31136	TPHA0H00210
tpha_Chr_8	31261	31735	TPHA0H00220
tpha_Chr_8	32088	37020	TPHA0H00230
tpha_Chr_8	40338	42828	TPHA0H00240
tpha_Chr_8	43950	44490	TPHA0H00260
tpha_Chr_8	44740	45343	TPHA0H00270
tpha_Chr_8	45964	46903	TPHA0H00280
tpha_Chr_8	48214	52654	TPHA0H00290
tpha_Chr_8	53717	61814	TPHA0H00300
tpha_Chr_8	61985	62198	TPHA0H00310
tpha_Chr_8	62604	63957	TPHA0H00320
tpha_Chr_8	64838	66416	TPHA0H00330
tpha_Chr_8	67031	67418	TPHA0H00340
tpha_Chr_8	67734	69354	TPHA0H00350
tpha_Chr_8	70199	70559	TPHA0H00360
tpha_Chr_8	71961	72438	TPHA0H00370
tpha_Chr_8	73037	74798	TPHA0H00380
tpha_Chr_8	75479	76223	TPHA0H00390
tpha_Chr_8	77121	78522	TPHA0H00400
tpha_Chr_8	79425	82197	TPHA0H00410
tpha_Chr_8	82574	85691	TPHA0H00420
tpha_Chr_8	86586	87216	TPHA0H00430
tpha_Chr_8	87656	88754	TPHA0H00440
tpha_Chr_8	89232	90018	TPHA0H00450
tpha_Chr_8	90490	91171	TPHA0H00460
tpha_Chr_8	91476	93918	TPHA0H00470
tpha_Chr_8	94307	95795	TPHA0H00480
tpha_Chr_8	96128	97172	TPHA0H00490
tpha_Chr_8	97468	98326	TPHA0H00500
tpha_Chr_8	98544	103023	TPHA0H00510
tpha_Chr_8	103737	104721	TPHA0H00520
tpha_Chr_8	105305	105518	TPHA0H00530
tpha_Chr_8	106369	109981	TPHA0H00540
tpha_Chr_8	111969	112902	TPHA0H00550
tpha_Chr_8	113054	114092	TPHA0H00560
tpha_Chr_8	115262	116432	TPHA0H00570
tpha_Chr_8	116505	117576	TPHA0H00580
tpha_Chr_8	118747	119386	TPHA0H00590
tpha_Chr_8	119606	121391	TPHA0H00600
tpha_Chr_8	122795	123779	TPHA0H00610
tpha_Chr_8	124151	125210	TPHA0H00620
tpha_Chr_8	125747	126323	TPHA0H00630
tpha_Chr_8	126791	127334	TPHA0H00640
tpha_Chr_8	127509	128199	TPHA0H00650
tpha_Chr_8	129017	131288	TPHA0H00660
tpha_Chr_8	131959	133234	TPHA0H00670
tpha_Chr_8	134249	134972	TPHA0H00680
tpha_Chr_8	136157	137600	TPHA0H00690
tpha_Chr_8	137761	138373	TPHA0H00700
tpha_Chr_8	139893	142476	TPHA0H00710
tpha_Chr_8	143102	145466	TPHA0H00720
tpha_Chr_8	145986	147051	TPHA0H00730
tpha_Chr_8	149749	150670	TPHA0H00740
tpha_Chr_8	150810	152043	TPHA0H00750
tpha_Chr_8	152441	155384	TPHA0H00760
tpha_Chr_8	156885	160623	TPHA0H00770
tpha_Chr_8	162042	163785	TPHA0H00790
tpha_Chr_8	163972	165235	TPHA0H00800
tpha_Chr_8	166320	167505	TPHA0H00810
tpha_Chr_8	168537	169872	TPHA0H00820
tpha_Chr_8	170245	172693	TPHA0H00840
tpha_Chr_8	173676	174315	TPHA0H00850
tpha_Chr_8	176256	178023	TPHA0H00860
tpha_Chr_8	178972	180844	TPHA0H00870
tpha_Chr_8	181279	182008	TPHA0H00880
tpha_Chr_8	182537	185018	TPHA0H00890
tpha_Chr_8	185683	186733	TPHA0H00900
tpha_Chr_8	187221	188682	TPHA0H00910
tpha_Chr_8	188833	190123	TPHA0H00920
tpha_Chr_8	192291	194943	TPHA0H00930
tpha_Chr_8	197103	197424	TPHA0H00940
tpha_Chr_8	199180	200872	TPHA0H00950
tpha_Chr_8	201186	202617	TPHA0H00960
tpha_Chr_8	202735	204895	TPHA0H00970
tpha_Chr_8	205747	206509	TPHA0H00980
tpha_Chr_8	206979	207294	TPHA0H00990
tpha_Chr_8	207940	213319	TPHA0H01000
tpha_Chr_8	213902	217121	TPHA0H01010
tpha_Chr_8	217351	219346	TPHA0H01020
tpha_Chr_8	220883	222269	TPHA0H01030
tpha_Chr_8	223390	223765	TPHA0H01040
tpha_Chr_8	224051	227420	TPHA0H01050
tpha_Chr_8	228530	229085	TPHA0H01060
tpha_Chr_8	229631	232679	TPHA0H01070
tpha_Chr_8	232803	235290	TPHA0H01080
tpha_Chr_8	237133	237757	TPHA0H01090
tpha_Chr_8	239252	239642	TPHA0H01100
tpha_Chr_8	240015	242310	TPHA0H01110
tpha_Chr_8	242778	244587	TPHA0H01120
tpha_Chr_8	250115	251435	TPHA0H01130
tpha_Chr_8	251772	254277	TPHA0H01140
tpha_Chr_8	256493	257264	TPHA0H01150
tpha_Chr_8	257727	259029	TPHA0H01160
tpha_Chr_8	259531	261112	TPHA0H01170
tpha_Chr_8	261521	263354	TPHA0H01180
tpha_Chr_8	263602	264385	TPHA0H01190
tpha_Chr_8	265241	267767	TPHA0H01200
tpha_Chr_8	269390	270704	TPHA0H01210
tpha_Chr_8	271229	271718	TPHA0H01220
tpha_Chr_8	272198	273569	TPHA0H01230
tpha_Chr_8	274495	277129	TPHA0H01240
tpha_Chr_8	278378	280088	TPHA0H01250
tpha_Chr_8	280249	283405	TPHA0H01260
tpha_Chr_8	284615	288713	TPHA0H01270
tpha_Chr_8	291754	292636	TPHA0H01290
tpha_Chr_8	293253	294282	TPHA0H01300
tpha_Chr_8	294760	295507	TPHA0H01310
tpha_Chr_8	297921	298434	TPHA0H01320
tpha_Chr_8	300164	301034	TPHA0H01330
tpha_Chr_8	302713	304630	TPHA0H01340
tpha_Chr_8	305159	307220	TPHA0H01360
tpha_Chr_8	307315	309823	TPHA0H01370
tpha_Chr_8	310918	311881	TPHA0H01380
tpha_Chr_8	312443	313118	TPHA0H01390
tpha_Chr_8	313404	316272	TPHA0H01400
tpha_Chr_8	316870	317854	TPHA0H01410
tpha_Chr_8	318538	320650	TPHA0H01420
tpha_Chr_8	321561	322344	TPHA0H01430
tpha_Chr_8	322546	325174	TPHA0H01440
tpha_Chr_8	326081	327158	TPHA0H01450
tpha_Chr_8	327662	329270	TPHA0H01460
tpha_Chr_8	329450	333578	TPHA0H01470
tpha_Chr_8	334441	334981	TPHA0H01480
tpha_Chr_8	335248	336496	TPHA0H01490
tpha_Chr_8	336651	339639	TPHA0H01500
tpha_Chr_8	340987	343018	TPHA0H01510
tpha_Chr_8	343321	344806	TPHA0H01520
tpha_Chr_8	345221	346106	TPHA0H01530
tpha_Chr_8	346958	350675	TPHA0H01540
tpha_Chr_8	350942	351887	TPHA0H01550
tpha_Chr_8	352041	354123	TPHA0H01560
tpha_Chr_8	354812	356744	TPHA0H01570
tpha_Chr_8	357846	359187	TPHA0H01580
tpha_Chr_8	359888	360767	TPHA0H01590
tpha_Chr_8	361685	364577	TPHA0H01600
tpha_Chr_8	366968	368024	TPHA0H01610
tpha_Chr_8	368562	370677	TPHA0H01620
tpha_Chr_8	371332	374443	TPHA0H01630
tpha_Chr_8	375667	378193	TPHA0H01640
tpha_Chr_8	378692	379715	TPHA0H01650
tpha_Chr_8	381170	382133	TPHA0H01660
tpha_Chr_8	382496	383675	TPHA0H01670
tpha_Chr_8	384305	387275	TPHA0H01680
tpha_Chr_8	387490	387844	TPHA0H01690
tpha_Chr_8	388392	390069	TPHA0H01700
tpha_Chr_8	390357	393969	TPHA0H01710
tpha_Chr_8	394676	395504	TPHA0H01720
tpha_Chr_8	395983	397282	TPHA0H01730
tpha_Chr_8	397343	399305	TPHA0H01740
tpha_Chr_8	400460	401936	TPHA0H01750
tpha_Chr_8	402253	406633	TPHA0H01760
tpha_Chr_8	408197	409502	TPHA0H01770
tpha_Chr_8	409712	411581	TPHA0H01780
tpha_Chr_8	412228	413926	TPHA0H01790
tpha_Chr_8	414299	415142	TPHA0H01800
tpha_Chr_8	415381	418765	TPHA0H01820
tpha_Chr_8	420004	421891	TPHA0H01830
tpha_Chr_8	422098	423841	TPHA0H01840
tpha_Chr_8	425547	426633	TPHA0H01850
tpha_Chr_8	430104	435756	TPHA0H01860
tpha_Chr_8	437906	438779	TPHA0H01870
tpha_Chr_8	441139	442402	TPHA0H01880
tpha_Chr_8	445605	446157	TPHA0H01890
tpha_Chr_8	447040	447898	TPHA0H01900
tpha_Chr_8	448969	449575	TPHA0H01910
tpha_Chr_8	450068	453008	TPHA0H01920
tpha_Chr_8	453629	455753	TPHA0H01930
tpha_Chr_8	456178	456988	TPHA0H01940
tpha_Chr_8	457303	457969	TPHA0H01950
tpha_Chr_8	459287	462383	TPHA0H01960
tpha_Chr_8	462533	466601	TPHA0H01970
tpha_Chr_8	467687	470669	TPHA0H01980
tpha_Chr_8	471335	474155	TPHA0H02000
tpha_Chr_8	474794	475759	TPHA0H02010
tpha_Chr_8	478900	479305	TPHA0H02020
tpha_Chr_8	480961	484252	TPHA0H02030
tpha_Chr_8	484434	485124	TPHA0H02040
tpha_Chr_8	485807	486374	TPHA0H02050
tpha_Chr_8	487253	489296	TPHA0H02060
tpha_Chr_8	489493	490843	TPHA0H02070
tpha_Chr_8	491586	493020	TPHA0H02080
tpha_Chr_8	493354	494356	TPHA0H02090
tpha_Chr_8	494740	495532	TPHA0H02100
tpha_Chr_8	496273	498142	TPHA0H02110
tpha_Chr_8	498281	499385	TPHA0H02120
tpha_Chr_8	500789	501608	TPHA0H02130
tpha_Chr_8	502262	502721	TPHA0H02140
tpha_Chr_8	502969	504268	TPHA0H02150
tpha_Chr_8	504995	507866	TPHA0H02160
tpha_Chr_8	510001	512734	TPHA0H02170
tpha_Chr_8	514725	515448	TPHA0H02180
tpha_Chr_8	515627	522332	TPHA0H02190
tpha_Chr_8	524644	525280	TPHA0H02200
tpha_Chr_8	525855	526671	TPHA0H02210
tpha_Chr_8	527640	529419	TPHA0H02220
tpha_Chr_8	529604	530363	TPHA0H02230
tpha_Chr_8	530906	532133	TPHA0H02240
tpha_Chr_8	532809	534357	TPHA0H02250
tpha_Chr_8	535451	537377	TPHA0H02260
tpha_Chr_8	540736	543412	TPHA0H02270
tpha_Chr_8	544704	545769	TPHA0H02280
tpha_Chr_8	545848	547213	TPHA0H02290
tpha_Chr_8	547588	548092	TPHA0H02300
tpha_Chr_8	548384	548609	TPHA0H02310
tpha_Chr_8	549720	550806	TPHA0H02320
tpha_Chr_8	551090	551936	TPHA0H02330
tpha_Chr_8	552533	553526	TPHA0H02340
tpha_Chr_8	554148	556032	TPHA0H02350
tpha_Chr_8	556657	557053	TPHA0H02360
tpha_Chr_8	557162	557627	TPHA0H02370
tpha_Chr_8	558972	560559	TPHA0H02380
tpha_Chr_8	561243	563436	TPHA0H02390
tpha_Chr_8	563495	566681	TPHA0H02400
tpha_Chr_8	567256	573022	TPHA0H02420
tpha_Chr_8	573374	574571	TPHA0H02430
tpha_Chr_8	575386	576580	TPHA0H02440
tpha_Chr_8	577783	580273	TPHA0H02450
tpha_Chr_8	580921	581140	TPHA0H02460
tpha_Chr_8	581836	583696	TPHA0H02470
tpha_Chr_8	584362	585436	TPHA0H02480
tpha_Chr_8	585622	587236	TPHA0H02490
tpha_Chr_8	589934	590465	TPHA0H02500
tpha_Chr_8	591393	592542	TPHA0H02510
tpha_Chr_8	592809	594999	TPHA0H02520
tpha_Chr_8	595721	596864	TPHA0H02530
tpha_Chr_8	597240	597873	TPHA0H02540
tpha_Chr_8	598415	600647	TPHA0H02550
tpha_Chr_8	601468	602122	TPHA0H02560
tpha_Chr_8	602499	604137	TPHA0H02570
tpha_Chr_8	605076	605397	TPHA0H02580
tpha_Chr_8	606670	607102	TPHA0H02590
tpha_Chr_8	607961	609338	TPHA0H02600
tpha_Chr_8	609731	611099	TPHA0H02610
tpha_Chr_8	611302	613132	TPHA0H02620
tpha_Chr_8	614047	618151	TPHA0H02630
tpha_Chr_8	619150	620128	TPHA0H02640
tpha_Chr_8	620317	621769	TPHA0H02650
tpha_Chr_8	622276	625420	TPHA0H02660
tpha_Chr_8	625895	627017	TPHA0H02670
tpha_Chr_8	627934	630553	TPHA0H02680
tpha_Chr_8	631045	632320	TPHA0H02690
tpha_Chr_8	632940	635223	TPHA0H02700
tpha_Chr_8	635453	637640	TPHA0H02710
tpha_Chr_8	638757	642849	TPHA0H02720
tpha_Chr_8	642960	644511	TPHA0H02730
tpha_Chr_8	645427	645775	TPHA0H02740
tpha_Chr_8	646232	649103	TPHA0H02750
tpha_Chr_8	649733	653798	TPHA0H02760
tpha_Chr_8	654326	654968	TPHA0H02770
tpha_Chr_8	655310	656549	TPHA0H02780
tpha_Chr_8	656941	657886	TPHA0H02790
tpha_Chr_8	659253	664200	TPHA0H02800
tpha_Chr_8	664581	665592	TPHA0H02810
tpha_Chr_8	668772	669828	TPHA0H02820
tpha_Chr_8	670360	673132	TPHA0H02830
tpha_Chr_8	673322	674828	TPHA0H02840
tpha_Chr_8	676523	678329	TPHA0H02850
tpha_Chr_8	679147	679609	TPHA0H02860
tpha_Chr_8	680143	683509	TPHA0H02870
tpha_Chr_8	683577	685470	TPHA0H02880
tpha_Chr_8	692490	694128	TPHA0H02890
tpha_Chr_8	694615	696172	TPHA0H02900
tpha_Chr_8	698821	700351	TPHA0H02910
tpha_Chr_8	700974	703335	TPHA0H02920
tpha_Chr_8	704514	705834	TPHA0H02930
tpha_Chr_8	707212	708973	TPHA0H02940
tpha_Chr_8	709211	710831	TPHA0H02950
tpha_Chr_8	711520	711904	TPHA0H02960
tpha_Chr_8	712251	712536	TPHA0H02970
tpha_Chr_8	712881	715305	TPHA0H02980
tpha_Chr_8	715814	717776	TPHA0H02990
tpha_Chr_8	718159	718903	TPHA0H03000
tpha_Chr_8	719160	721599	TPHA0H03010
tpha_Chr_8	722241	722844	TPHA0H03020
tpha_Chr_8	722980	723490	TPHA0H03030
tpha_Chr_8	723979	725350	TPHA0H03040
tpha_Chr_8	725562	725991	TPHA0H03050
tpha_Chr_8	727125	728979	TPHA0H03060
tpha_Chr_8	730021	732487	TPHA0H03070
tpha_Chr_8	733372	735205	TPHA0H03080
tpha_Chr_8	735806	736418	TPHA0H03090
tpha_Chr_8	736923	738102	TPHA0H03100
tpha_Chr_8	742930	744616	TPHA0H03110
tpha_Chr_8	746223	746817	TPHA0H03120
tpha_Chr_8	749557	750160	TPHA0H03130
tpha_Chr_9	12407	13388	TPHA0I00100
tpha_Chr_9	16822	18547	TPHA0I00110
tpha_Chr_9	19217	19931	TPHA0I00120
tpha_Chr_9	20679	23427	TPHA0I00130
tpha_Chr_9	24224	26213	TPHA0I00140
tpha_Chr_9	26447	27404	TPHA0I00150
tpha_Chr_9	27921	29511	TPHA0I00160
tpha_Chr_9	30198	31275	TPHA0I00170
tpha_Chr_9	31707	33048	TPHA0I00180
tpha_Chr_9	33783	34200	TPHA0I00190
tpha_Chr_9	34712	37862	TPHA0I00200
tpha_Chr_9	38372	39335	TPHA0I00210
tpha_Chr_9	39857	40991	TPHA0I00220
tpha_Chr_9	41434	43279	TPHA0I00230
tpha_Chr_9	43853	46052	TPHA0I00240
tpha_Chr_9	46553	48443	TPHA0I00250
tpha_Chr_9	49178	50150	TPHA0I00260
tpha_Chr_9	50297	53417	TPHA0I00270
tpha_Chr_9	54102	55008	TPHA0I00280
tpha_Chr_9	55147	56857	TPHA0I00290
tpha_Chr_9	57210	58692	TPHA0I00300
tpha_Chr_9	59575	61402	TPHA0I00310
tpha_Chr_9	61469	63059	TPHA0I00320
tpha_Chr_9	63569	63836	TPHA0I00330
tpha_Chr_9	64245	65433	TPHA0I00340
tpha_Chr_9	65928	68760	TPHA0I00350
tpha_Chr_9	69095	69749	TPHA0I00360
tpha_Chr_9	70345	71671	TPHA0I00370
tpha_Chr_9	72431	74168	TPHA0I00380
tpha_Chr_9	77009	77687	TPHA0I00390
tpha_Chr_9	77980	81436	TPHA0I00400
tpha_Chr_9	81858	82428	TPHA0I00410
tpha_Chr_9	82902	84300	TPHA0I00420
tpha_Chr_9	84356	85259	TPHA0I00430
tpha_Chr_9	85667	88622	TPHA0I00440
tpha_Chr_9	89881	91564	TPHA0I00460
tpha_Chr_9	91950	92541	TPHA0I00470
tpha_Chr_9	92926	93949	TPHA0I00480
tpha_Chr_9	94501	97897	TPHA0I00490
tpha_Chr_9	98550	99012	TPHA0I00500
tpha_Chr_9	99219	100872	TPHA0I00510
tpha_Chr_9	102762	103839	TPHA0I00520
tpha_Chr_9	104924	106061	TPHA0I00530
tpha_Chr_9	107263	108934	TPHA0I00540
tpha_Chr_9	109606	112048	TPHA0I00550
tpha_Chr_9	112559	113744	TPHA0I00560
tpha_Chr_9	114285	114477	TPHA0I00570
tpha_Chr_9	115286	116339	TPHA0I00580
tpha_Chr_9	117657	122433	TPHA0I00590
tpha_Chr_9	122876	124397	TPHA0I00600
tpha_Chr_9	124637	126746	TPHA0I00610
tpha_Chr_9	129123	130386	TPHA0I00620
tpha_Chr_9	130660	131719	TPHA0I00630
tpha_Chr_9	134233	134674	TPHA0I00640
tpha_Chr_9	135049	136672	TPHA0I00650
tpha_Chr_9	137525	138911	TPHA0I00660
tpha_Chr_9	139132	140059	TPHA0I00670
tpha_Chr_9	140530	141187	TPHA0I00680
tpha_Chr_9	142050	142785	TPHA0I00690
tpha_Chr_9	143221	143476	TPHA0I00700
tpha_Chr_9	143902	145363	TPHA0I00710
tpha_Chr_9	145598	149669	TPHA0I00720
tpha_Chr_9	154197	156786	TPHA0I00730
tpha_Chr_9	157123	157681	TPHA0I00740
tpha_Chr_9	158027	159512	TPHA0I00750
tpha_Chr_9	159552	160773	TPHA0I00760
tpha_Chr_9	161089	161632	TPHA0I00770
tpha_Chr_9	161911	163087	TPHA0I00780
tpha_Chr_9	163616	168470	TPHA0I00790
tpha_Chr_9	168819	169563	TPHA0I00800
tpha_Chr_9	170004	175326	TPHA0I00810
tpha_Chr_9	177221	179651	TPHA0I00820
tpha_Chr_9	182763	184647	TPHA0I00830
tpha_Chr_9	185172	185598	TPHA0I00840
tpha_Chr_9	187042	188536	TPHA0I00850
tpha_Chr_9	188724	190215	TPHA0I00860
tpha_Chr_9	190931	193385	TPHA0I00870
tpha_Chr_9	193538	195608	TPHA0I00880
tpha_Chr_9	196229	198767	TPHA0I00890
tpha_Chr_9	199636	202780	TPHA0I00900
tpha_Chr_9	203835	204318	TPHA0I00910
tpha_Chr_9	204752	209057	TPHA0I00920
tpha_Chr_9	209195	211850	TPHA0I00930
tpha_Chr_9	212533	214642	TPHA0I00940
tpha_Chr_9	215502	216999	TPHA0I00950
tpha_Chr_9	217360	218380	TPHA0I00960
tpha_Chr_9	218509	221005	TPHA0I00970
tpha_Chr_9	221626	223501	TPHA0I00980
tpha_Chr_9	223719	226734	TPHA0I00990
tpha_Chr_9	228250	230521	TPHA0I01000
tpha_Chr_9	231562	233929	TPHA0I01010
tpha_Chr_9	234444	236070	TPHA0I01020
tpha_Chr_9	236149	237661	TPHA0I01030
tpha_Chr_9	238225	239830	TPHA0I01040
tpha_Chr_9	240636	241053	TPHA0I01050
tpha_Chr_9	241262	244874	TPHA0I01060
tpha_Chr_9	246019	246667	TPHA0I01070
tpha_Chr_9	249785	252647	TPHA0I01080
tpha_Chr_9	252901	256552	TPHA0I01090
tpha_Chr_9	256969	258283	TPHA0I01100
tpha_Chr_9	259488	261489	TPHA0I01110
tpha_Chr_9	261690	263667	TPHA0I01120
tpha_Chr_9	264465	265125	TPHA0I01130
tpha_Chr_9	265661	267416	TPHA0I01140
tpha_Chr_9	267519	270270	TPHA0I01150
tpha_Chr_9	271370	272861	TPHA0I01160
tpha_Chr_9	273116	273554	TPHA0I01170
tpha_Chr_9	274329	276999	TPHA0I01180
tpha_Chr_9	277382	279182	TPHA0I01190
tpha_Chr_9	279403	280372	TPHA0I01200
tpha_Chr_9	280632	281343	TPHA0I01210
tpha_Chr_9	281540	282314	TPHA0I01220
tpha_Chr_9	282602	282848	TPHA0I01230
tpha_Chr_9	283536	285210	TPHA0I01240
tpha_Chr_9	285512	286316	TPHA0I01250
tpha_Chr_9	286436	287006	TPHA0I01260
tpha_Chr_9	288401	290717	TPHA0I01270
tpha_Chr_9	290868	290973	TPHA0I01275
tpha_Chr_9	292073	292178	TPHA0I01280
tpha_Chr_9	293544	295422	TPHA0I01290
tpha_Chr_9	295949	297089	TPHA0I01300
tpha_Chr_9	297242	297787	TPHA0I01310
tpha_Chr_9	298150	298909	TPHA0I01320
tpha_Chr_9	299349	300090	TPHA0I01330
tpha_Chr_9	300507	304839	TPHA0I01340
tpha_Chr_9	306731	307271	TPHA0I01350
tpha_Chr_9	307591	309832	TPHA0I01370
tpha_Chr_9	311108	314285	TPHA0I01380
tpha_Chr_9	315008	315572	TPHA0I01390
tpha_Chr_9	315925	317098	TPHA0I01400
tpha_Chr_9	317813	318563	TPHA0I01410
tpha_Chr_9	318816	319443	TPHA0I01420
tpha_Chr_9	319974	322929	TPHA0I01430
tpha_Chr_9	323367	325875	TPHA0I01440
tpha_Chr_9	326093	327992	TPHA0I01450
tpha_Chr_9	329215	330655	TPHA0I01460
tpha_Chr_9	330760	333625	TPHA0I01470
tpha_Chr_9	333959	337052	TPHA0I01480
tpha_Chr_9	337634	339029	TPHA0I01490
tpha_Chr_9	339470	342422	TPHA0I01500
tpha_Chr_9	342660	344472	TPHA0I01510
tpha_Chr_9	344951	346370	TPHA0I01520
tpha_Chr_9	346532	349286	TPHA0I01530
tpha_Chr_9	350120	353315	TPHA0I01540
tpha_Chr_9	354500	355277	TPHA0I01550
tpha_Chr_9	355377	356364	TPHA0I01560
tpha_Chr_9	357183	358161	TPHA0I01570
tpha_Chr_9	358278	362019	TPHA0I01580
tpha_Chr_9	362731	364612	TPHA0I01610
tpha_Chr_9	365442	366216	TPHA0I01620
tpha_Chr_9	366501	367848	TPHA0I01630
tpha_Chr_9	368270	368768	TPHA0I01640
tpha_Chr_9	369265	370486	TPHA0I01650
tpha_Chr_9	370744	372787	TPHA0I01660
tpha_Chr_9	373262	375977	TPHA0I01670
tpha_Chr_9	376691	377144	TPHA0I01680
tpha_Chr_9	377628	378651	TPHA0I01690
tpha_Chr_9	379012	380998	TPHA0I01700
tpha_Chr_9	381355	382783	TPHA0I01710
tpha_Chr_9	382953	383511	TPHA0I01720
tpha_Chr_9	383864	384218	TPHA0I01730
tpha_Chr_9	384648	386019	TPHA0I01740
tpha_Chr_9	386541	387384	TPHA0I01750
tpha_Chr_9	388159	390121	TPHA0I01760
tpha_Chr_9	390938	392306	TPHA0I01770
tpha_Chr_9	392496	393207	TPHA0I01780
tpha_Chr_9	394516	395470	TPHA0I01790
tpha_Chr_9	396105	401949	TPHA0I01800
tpha_Chr_9	402445	403840	TPHA0I01810
tpha_Chr_9	404762	406530	TPHA0I01820
tpha_Chr_9	406646	412241	TPHA0I01830
tpha_Chr_9	413823	414914	TPHA0I01840
tpha_Chr_9	415575	416584	TPHA0I01850
tpha_Chr_9	417013	417403	TPHA0I01860
tpha_Chr_9	417691	418558	TPHA0I01870
tpha_Chr_9	418619	421724	TPHA0I01880
tpha_Chr_9	423723	427086	TPHA0I01890
tpha_Chr_9	427714	429883	TPHA0I01900
tpha_Chr_9	430548	431961	TPHA0I01910
tpha_Chr_9	433219	433744	TPHA0I01920
tpha_Chr_9	435880	437581	TPHA0I01930
tpha_Chr_9	437806	438820	TPHA0I01940
tpha_Chr_9	439394	440204	TPHA0I01950
tpha_Chr_9	440989	443485	TPHA0I01960
tpha_Chr_9	443994	445317	TPHA0I01970
tpha_Chr_9	445871	446573	TPHA0I01980
tpha_Chr_9	446669	447683	TPHA0I01990
tpha_Chr_9	448171	449608	TPHA0I02000
tpha_Chr_9	450594	452295	TPHA0I02010
tpha_Chr_9	452728	452929	TPHA0I02020
tpha_Chr_9	453622	454846	TPHA0I02030
tpha_Chr_9	455157	456282	TPHA0I02040
tpha_Chr_9	458057	458984	TPHA0I02050
tpha_Chr_9	459669	460068	TPHA0I02060
tpha_Chr_9	460631	461402	TPHA0I02070
tpha_Chr_9	461760	462291	TPHA0I02080
tpha_Chr_9	462462	462993	TPHA0I02090
tpha_Chr_9	464167	468394	TPHA0I02100
tpha_Chr_9	468941	469313	TPHA0I02110
tpha_Chr_9	469623	472350	TPHA0I02120
tpha_Chr_9	472770	474378	TPHA0I02130
tpha_Chr_9	475413	476148	TPHA0I02140
tpha_Chr_9	476634	477951	TPHA0I02150
tpha_Chr_9	479619	480291	TPHA0I02160
tpha_Chr_9	481077	485013	TPHA0I02170
tpha_Chr_9	485470	486259	TPHA0I02180
tpha_Chr_9	487837	488509	TPHA0I02190
tpha_Chr_9	490235	491036	TPHA0I02200
tpha_Chr_9	491381	492128	TPHA0I02210
tpha_Chr_9	496019	499136	TPHA0I02220
tpha_Chr_9	499558	500213	TPHA0I02230
tpha_Chr_9	500289	501795	TPHA0I02240
tpha_Chr_9	502095	503652	TPHA0I02250
tpha_Chr_9	504103	504721	TPHA0I02260
tpha_Chr_9	505076	505781	TPHA0I02270
tpha_Chr_9	506868	507537	TPHA0I02280
tpha_Chr_9	507645	509232	TPHA0I02290
tpha_Chr_9	510504	511800	TPHA0I02300
tpha_Chr_9	512054	512510	TPHA0I02310
tpha_Chr_9	512962	514018	TPHA0I02320
tpha_Chr_9	514125	516159	TPHA0I02340
tpha_Chr_9	516708	519075	TPHA0I02350
tpha_Chr_9	521772	522585	TPHA0I02360
tpha_Chr_9	526029	527571	TPHA0I02370
tpha_Chr_9	528327	528654	TPHA0I02380
tpha_Chr_9	528996	530676	TPHA0I02390
tpha_Chr_9	530859	531540	TPHA0I02400
tpha_Chr_9	532157	533753	TPHA0I02410
tpha_Chr_9	537086	538664	TPHA0I02420
tpha_Chr_9	541152	542085	TPHA0I02430
tpha_Chr_9	545005	546547	TPHA0I02440
tpha_Chr_9	547184	548711	TPHA0I02450
tpha_Chr_9	549214	549718	TPHA0I02460
tpha_Chr_9	550107	551466	TPHA0I02470
tpha_Chr_9	551686	553276	TPHA0I02480
tpha_Chr_9	553752	554100	TPHA0I02490
tpha_Chr_9	554263	555934	TPHA0I02500
tpha_Chr_9	556710	561240	TPHA0I02520
tpha_Chr_9	564176	564671	TPHA0I02540
tpha_Chr_9	564901	565138	TPHA0I02550
tpha_Chr_9	567288	567714	TPHA0I02560
tpha_Chr_9	567952	570076	TPHA0I02570
tpha_Chr_9	570601	570916	TPHA0I02580
tpha_Chr_9	571326	572004	TPHA0I02590
tpha_Chr_9	572399	573818	TPHA0I02600
tpha_Chr_9	573931	575278	TPHA0I02610
tpha_Chr_9	575647	576685	TPHA0I02620
tpha_Chr_9	577198	578548	TPHA0I02630
tpha_Chr_9	578997	579708	TPHA0I02640
tpha_Chr_9	580124	581390	TPHA0I02650
tpha_Chr_9	582107	584219	TPHA0I02660
tpha_Chr_9	584605	586180	TPHA0I02670
tpha_Chr_9	586315	587575	TPHA0I02680
tpha_Chr_9	587980	588418	TPHA0I02690
tpha_Chr_9	588522	591135	TPHA0I02700
tpha_Chr_9	592805	594107	TPHA0I02710
tpha_Chr_9	594477	595374	TPHA0I02720
tpha_Chr_9	595790	597593	TPHA0I02730
tpha_Chr_9	602302	605521	TPHA0I02740
tpha_Chr_9	606057	607074	TPHA0I02750
tpha_Chr_9	608495	609356	TPHA0I02760
tpha_Chr_9	610420	614296	TPHA0I02770
tpha_Chr_9	614604	615231	TPHA0I02780
tpha_Chr_9	615777	617829	TPHA0I02790
tpha_Chr_9	618371	618848	TPHA0I02800
tpha_Chr_9	618925	619897	TPHA0I02810
tpha_Chr_9	620924	624059	TPHA0I02820
tpha_Chr_9	625080	626052	TPHA0I02830
tpha_Chr_9	626803	627271	TPHA0I02840
tpha_Chr_9	629161	630997	TPHA0I02850
tpha_Chr_9	631548	632058	TPHA0I02860
tpha_Chr_9	632498	632972	TPHA0I02870
tpha_Chr_9	633547	634918	TPHA0I02880
tpha_Chr_9	635135	636410	TPHA0I02890
tpha_Chr_9	636780	637560	TPHA0I02900
tpha_Chr_9	637777	638263	TPHA0I02910
tpha_Chr_9	639183	642786	TPHA0I02920
tpha_Chr_9	643329	644178	TPHA0I02930
tpha_Chr_9	644287	646450	TPHA0I02940
tpha_Chr_9	647293	647806	TPHA0I02950
tpha_Chr_9	649000	649975	TPHA0I02960
tpha_Chr_9	651060	654399	TPHA0I02970
tpha_Chr_9	654671	654968	TPHA0I02980
tpha_Chr_9	657331	658669	TPHA0I02990
tpha_Chr_9	658914	660966	TPHA0I03000
tpha_Chr_9	661409	662429	TPHA0I03010
tpha_Chr_9	663058	663904	TPHA0I03020
tpha_Chr_9	664486	666604	TPHA0I03030
tpha_Chr_9	666934	667792	TPHA0I03040
tpha_Chr_9	669073	670591	TPHA0I03050
tpha_Chr_9	671908	672586	TPHA0I03060
tpha_Chr_9	673541	676358	TPHA0I03070
tpha_Chr_9	677071	678640	TPHA0I03080
tpha_Chr_9	678919	680965	TPHA0I03090
tpha_Chr_9	681644	683666	TPHA0I03100
tpha_Chr_9	684254	685442	TPHA0I03110
tpha_Chr_9	687084	694902	TPHA0I03120
tpha_Chr_9	696032	696662	TPHA0I03130
tpha_Chr_9	697330	697990	TPHA0I03140
tpha_Chr_9	698230	698578	TPHA0I03150
tpha_Chr_9	699245	700805	TPHA0I03160
tpha_Chr_9	701927	702416	TPHA0I03170
tpha_Chr_9	702760	705184	TPHA0I03180
tpha_Chr_9	706067	706664	TPHA0I03190
tpha_Chr_9	706937	708236	TPHA0I03200
tpha_Chr_9	708917	710111	TPHA0I03210
tpha_Chr_9	710751	713037	TPHA0I03220
tpha_Chr_9	713160	714135	TPHA0I03230
tpha_Chr_9	714445	715879	TPHA0I03240
tpha_Chr_9	715975	717922	TPHA0I03250
tpha_Chr_9	718663	721162	TPHA0I03260
tpha_Chr_9	721680	722072	TPHA0I03270
tpha_Chr_9	722576	723383	TPHA0I03280
tpha_Chr_9	724312	729004	TPHA0I03290
tpha_Chr_9	729772	732031	TPHA0I03300
tpha_Chr_9	733119	733494	TPHA0I03310
tpha_Chr_9	735234	735657	TPHA0I03315
tpha_Chr_9	737135	738824	TPHA0I03320
```
