## Supplementary File 1. Metadata, BED files and Orthogroup tables for the YGOB dataset generated using OrthoFinder, YGOB pillars and orthoSynAssign for "orthoSynAssign: refine orthogroups using synteny information": vpol.bed

```
kpol_s_1000	5227	6187	Kpol_1000.1
kpol_s_1000	7090	8074	Kpol_1000.2
kpol_s_1000	8741	9560	Kpol_1000.3
kpol_s_1000	9444	10080	Kpol_1000.4
kpol_s_1000	10180	10918	Kpol_1000.6
kpol_s_1000	10883	19544	Kpol_1000.7
kpol_s_1000	19593	21357	Kpol_1000.8
kpol_s_1000	26380	28534	Kpol_1000.9
kpol_s_1000	31025	32222	Kpol_1000.11
kpol_s_1000	33108	33837	Kpol_1000.12
kpol_s_1000	34209	35709	Kpol_1000.13
kpol_s_1000	36017	38015	Kpol_1000.14
kpol_s_1000	38623	41050	Kpol_1000.15
kpol_s_1000	41664	43479	Kpol_1000.16
kpol_s_1000	43891	44692	Kpol_1000.17
kpol_s_1000	45131	47393	Kpol_1000.18
kpol_s_1000	47566	48601	Kpol_1000.19
kpol_s_1000	48843	49986	Kpol_1000.20
kpol_s_1000	49982	51050	Kpol_1000.21
kpol_s_1000	51297	56272	Kpol_1000.22
kpol_s_1000	56351	61095	Kpol_1000.24
kpol_s_1000	61893	62844	Kpol_1000.25
kpol_s_1000	63641	64886	Kpol_1000.26
kpol_s_1000	65110	65293	Kpol_1000.27
kpol_s_1001	3076	7102	Kpol_1001.1
kpol_s_1001	8056	9313	Kpol_1001.2
kpol_s_1001	9550	12121	Kpol_1001.3
kpol_s_1001	12728	15926	Kpol_1001.4
kpol_s_1001	18378	19446	Kpol_1001.5
kpol_s_1001	20698	25147	Kpol_1001.6
kpol_s_1001	25956	27753	Kpol_1001.7
kpol_s_1001	28282	29027	Kpol_1001.8
kpol_s_1001	29184	30343	Kpol_1001.9
kpol_s_1001	30682	31921	Kpol_1001.10
kpol_s_1001	32400	35163	Kpol_1001.11
kpol_s_1001	36569	37337	Kpol_1001.12
kpol_s_1001	37587	40464	Kpol_1001.13
kpol_s_1001	40930	42052	Kpol_1001.14
kpol_s_1001	42192	43161	Kpol_1001.15
kpol_s_1001	43721	43979	Kpol_1001.16
kpol_s_1001	44167	48605	Kpol_1001.17
kpol_s_1001	51244	55132	Kpol_1001.19
kpol_s_1001	55390	56020	Kpol_1001.20
kpol_s_1001	56471	58142	Kpol_1001.21
kpol_s_1001	58362	60233	Kpol_1001.22
kpol_s_1001	63129	64962	Kpol_1001.23
kpol_s_1001	65430	67461	Kpol_1001.24
kpol_s_1001	68110	72046	Kpol_1001.25
kpol_s_1001	73050	74091	Kpol_1001.26
kpol_s_1001	74472	75567	Kpol_1001.27
kpol_s_1001	78021	79167	Kpol_1001.28
kpol_s_1001	79405	79924	Kpol_1001.29
kpol_s_1001	81241	82543	Kpol_1001.30
kpol_s_1001	82852	83542	Kpol_1001.31
kpol_s_1002	2575	3274	Kpol_1002.1
kpol_s_1002	3869	6776	Kpol_1002.2
kpol_s_1002	7030	7876	Kpol_1002.3
kpol_s_1002	8435	9872	Kpol_1002.4
kpol_s_1002	11942	14819	Kpol_1002.5
kpol_s_1002	16799	18308	Kpol_1002.6
kpol_s_1002	19005	21270	Kpol_1002.7
kpol_s_1002	21449	23126	Kpol_1002.8
kpol_s_1002	23832	25431	Kpol_1002.9
kpol_s_1002	26020	29857	Kpol_1002.10
kpol_s_1002	29953	32002	Kpol_1002.11
kpol_s_1002	34866	35283	Kpol_1002.12
kpol_s_1002	35646	38784	Kpol_1002.13
kpol_s_1002	40318	41014	Kpol_1002.14
kpol_s_1002	41280	42066	Kpol_1002.15
kpol_s_1002	42514	44641	Kpol_1002.16
kpol_s_1002	45455	48299	Kpol_1002.17
kpol_s_1002	48872	49493	Kpol_1002.18
kpol_s_1002	50175	51043	Kpol_1002.19
kpol_s_1002	52098	52656	Kpol_1002.20
kpol_s_1002	62701	63895	Kpol_1002.21
kpol_s_1002	64333	64939	Kpol_1002.22
kpol_s_1002	66427	67297	Kpol_1002.23
kpol_s_1002	69718	75394	Kpol_1002.24
kpol_s_1002	79396	80281	Kpol_1002.25
kpol_s_1002	82503	83040	Kpol_1002.26
kpol_s_1002	83843	85556	Kpol_1002.27
kpol_s_1002	85812	87801	Kpol_1002.28
kpol_s_1002	89519	93068	Kpol_1002.29
kpol_s_1002	93240	94062	Kpol_1002.30
kpol_s_1002	94787	96253	Kpol_1002.31
kpol_s_1002	97586	99860	Kpol_1002.32
kpol_s_1002	100590	102624	Kpol_1002.33
kpol_s_1002	104322	106491	Kpol_1002.34
kpol_s_1002	106679	108041	Kpol_1002.35
kpol_s_1002	110009	112229	Kpol_1002.36
kpol_s_1002	112516	113470	Kpol_1002.37
kpol_s_1002	114402	115056	Kpol_1002.38
kpol_s_1002	115750	116317	Kpol_1002.39
kpol_s_1002	116684	120194	Kpol_1002.40
kpol_s_1002	121366	124873	Kpol_1002.41
kpol_s_1002	125393	126389	Kpol_1002.42
kpol_s_1002	126473	128096	Kpol_1002.43
kpol_s_1002	128699	129410	Kpol_1002.44
kpol_s_1002	129528	134028	Kpol_1002.45
kpol_s_1002	135309	136929	Kpol_1002.46
kpol_s_1002	137552	139292	Kpol_1002.47
kpol_s_1002	139663	142048	Kpol_1002.48
kpol_s_1002	142607	144134	Kpol_1002.49
kpol_s_1002	144287	145949	Kpol_1002.50
kpol_s_1002	146909	147875	Kpol_1002.51
kpol_s_1002	148284	149526	Kpol_1002.52
kpol_s_1002	150288	151668	Kpol_1002.53
kpol_s_1002	152106	152670	Kpol_1002.54
kpol_s_1002	153313	154111	Kpol_1002.55
kpol_s_1002	154462	157249	Kpol_1002.56
kpol_s_1002	157692	159432	Kpol_1002.57
kpol_s_1002	161878	163150	Kpol_1002.58
kpol_s_1002	163427	164519	Kpol_1002.59
kpol_s_1002	165012	166914	Kpol_1002.60
kpol_s_1002	167382	169851	Kpol_1002.61
kpol_s_1002	170717	172538	Kpol_1002.62
kpol_s_1002	172615	173452	Kpol_1002.63
kpol_s_1002	173759	175733	Kpol_1002.64
kpol_s_1002	176568	176874	Kpol_1002.65
kpol_s_1002	177602	178865	Kpol_1002.66
kpol_s_1002	181345	181966	Kpol_1002.67
kpol_s_1002	182354	183014	Kpol_1002.68
kpol_s_1002	185132	186905	Kpol_1002.69
kpol_s_1002	188415	189762	Kpol_1002.70
kpol_s_1002	190801	191800	Kpol_1002.71
kpol_s_1002	192028	194572	Kpol_1002.72
kpol_s_1002	195041	195323	Kpol_1002.73
kpol_s_1002	195738	198756	Kpol_1002.74
kpol_s_1002	199441	201697	Kpol_1002.75
kpol_s_1002	202304	204089	Kpol_1002.76
kpol_s_1002	204222	205803	Kpol_1002.77
kpol_s_1002	207094	207631	Kpol_1002.78
kpol_s_1002	208735	209365	Kpol_1002.79
kpol_s_1002	210781	211858	Kpol_1002.80
kpol_s_1002	212634	214290	Kpol_1002.81
kpol_s_1002	214400	215840	Kpol_1002.82
kpol_s_1002	218632	220570	Kpol_1002.83
kpol_s_1002	220923	222063	Kpol_1002.84
kpol_s_1002	222920	226133	Kpol_1002.85
kpol_s_1002	226444	226930	Kpol_1002.86
kpol_s_1002	228140	228779	Kpol_1002.87
kpol_s_1002	229386	230492	Kpol_1002.88
kpol_s_1002	231119	232232	Kpol_1002.89
kpol_s_1002	232680	233112	Kpol_1002.90
kpol_s_1002	234754	236584	Kpol_1002.91
kpol_s_1002	236976	237366	Kpol_1002.92
kpol_s_1002	237921	239772	Kpol_1002.93
kpol_s_1002	240129	241269	Kpol_1002.94
kpol_s_1002	241457	241712	Kpol_1002.95
kpol_s_1002	242055	243585	Kpol_1002.96
kpol_s_1002	243707	245690	Kpol_1002.97
kpol_s_1002	246035	246953	Kpol_1002.98
kpol_s_1002	247098	249300	Kpol_1002.99
kpol_s_1002	250469	251438	Kpol_1002.100
kpol_s_1002	252329	254240	Kpol_1002.101
kpol_s_1002	255054	255882	Kpol_1002.102
kpol_s_1002	257810	258179	Kpol_1002.103
kpol_s_1002	263411	265100	Kpol_1002.104
kpol_s_1002	266532	268176	Kpol_1002.105
kpol_s_1002	268905	270255	Kpol_1002.106
kpol_s_1002	270433	270871	Kpol_1002.107
kpol_s_1002	272066	272510	Kpol_1002.108
kpol_s_1002	272891	274904	Kpol_1002.109
kpol_s_1002	275265	275712	Kpol_1002.110
kpol_s_1002	277614	278664	Kpol_1002.111
kpol_s_1002	281115	282696	Kpol_1002.112
kpol_s_1002	283670	287885	Kpol_1002.113
kpol_s_1002	288829	292560	Kpol_1002.114
kpol_s_1002	292854	293889	Kpol_1002.115
kpol_s_1002	295163	297621	Kpol_1002.116
kpol_s_1002	297877	298984	Kpol_1002.118
kpol_s_1002	300137	300503	Kpol_1002.119
kpol_s_1002	301246	301732	Kpol_1002.120
kpol_s_1002	302365	304999	Kpol_1002.121
kpol_s_1002	305709	307221	Kpol_1002.122
kpol_s_1002	307578	308361	Kpol_1002.123
kpol_s_1003	2427	4143	Kpol_1003.1
kpol_s_1003	4535	5474	Kpol_1003.2
kpol_s_1003	5864	6047	Kpol_1003.3
kpol_s_1003	6482	7626	Kpol_1003.4
kpol_s_1003	8692	9361	Kpol_1003.5
kpol_s_1003	9718	12103	Kpol_1003.6
kpol_s_1003	12680	20162	Kpol_1003.7
kpol_s_1003	22865	23174	Kpol_1003.8
kpol_s_1003	27052	28387	Kpol_1003.9
kpol_s_1003	29702	31067	Kpol_1003.10
kpol_s_1003	33229	34975	Kpol_1003.11
kpol_s_1003	35338	36565	Kpol_1003.12
kpol_s_1003	38681	39656	Kpol_1003.13
kpol_s_1003	39791	41177	Kpol_1003.14
kpol_s_1003	41682	43584	Kpol_1003.15
kpol_s_1003	43654	45904	Kpol_1003.16
kpol_s_1003	46283	47315	Kpol_1003.17
kpol_s_1003	48235	48790	Kpol_1003.18
kpol_s_1003	49275	50124	Kpol_1003.19
kpol_s_1003	51989	53225	Kpol_1003.20
kpol_s_1003	53326	54176	Kpol_1003.21
kpol_s_1003	54691	57472	Kpol_1003.22
kpol_s_1003	59535	61590	Kpol_1003.23
kpol_s_1003	61796	64079	Kpol_1003.24
kpol_s_1003	67856	68789	Kpol_1003.25
kpol_s_1003	68868	70371	Kpol_1003.26
kpol_s_1003	70650	71916	Kpol_1003.27
kpol_s_1003	72168	74829	Kpol_1003.28
kpol_s_1003	77247	77907	Kpol_1003.29
kpol_s_1003	80416	80923	Kpol_1003.30
kpol_s_1003	81211	82219	Kpol_1003.31
kpol_s_1003	82680	83223	Kpol_1003.32
kpol_s_1003	83521	85240	Kpol_1003.33
kpol_s_1003	85832	86999	Kpol_1003.34
kpol_s_1003	89265	91407	Kpol_1003.35
kpol_s_1003	91620	93958	Kpol_1003.37
kpol_s_1003	94478	95969	Kpol_1003.38
kpol_s_1003	96082	97195	Kpol_1003.39
kpol_s_1003	97902	98688	Kpol_1003.40
kpol_s_1003	99501	99720	Kpol_1003.41
kpol_s_1003	100703	102176	Kpol_1003.42
kpol_s_1003	103753	104740	Kpol_1003.43
kpol_s_1003	104835	106248	Kpol_1003.44
kpol_s_1003	106635	107478	Kpol_1003.45
kpol_s_1003	107680	108091	Kpol_1003.46
kpol_s_1003	109320	109632	Kpol_1003.47
kpol_s_1003	109869	111412	Kpol_1003.48
kpol_s_1003	111947	113207	Kpol_1003.49
kpol_s_1003	114647	116492	Kpol_1003.50
kpol_s_1003	117088	118525	Kpol_1003.51
kpol_s_1003	118629	119706	Kpol_1003.52
kpol_s_1003	121698	124065	Kpol_1003.53
kpol_s_1003	124361	124757	Kpol_1003.54
kpol_s_1004	0	1284	Kpol_1004.1
kpol_s_1004	3997	5491	Kpol_1004.2
kpol_s_1004	8108	9404	Kpol_1004.3
kpol_s_1004	9753	11898	Kpol_1004.4
kpol_s_1004	13054	14044	Kpol_1004.5
kpol_s_1004	14293	14797	Kpol_1004.6
kpol_s_1004	15405	15987	Kpol_1004.7
kpol_s_1004	16158	16635	Kpol_1004.8
kpol_s_1004	17325	18852	Kpol_1004.9
kpol_s_1004	19359	20681	Kpol_1004.10
kpol_s_1004	21687	23745	Kpol_1004.11
kpol_s_1004	23983	24631	Kpol_1004.12
kpol_s_1004	25288	27595	Kpol_1004.13
kpol_s_1004	28781	29759	Kpol_1004.15
kpol_s_1004	30027	31180	Kpol_1004.16
kpol_s_1004	31449	32040	Kpol_1004.17
kpol_s_1004	32217	34596	Kpol_1004.18
kpol_s_1004	36089	37689	Kpol_1004.19
kpol_s_1004	37830	41121	Kpol_1004.20
kpol_s_1004	41724	43992	Kpol_1004.21
kpol_s_1004	45951	47379	Kpol_1004.22
kpol_s_1004	49014	50172	Kpol_1004.23
kpol_s_1004	52836	54528	Kpol_1004.24
kpol_s_1004	54982	56503	Kpol_1004.25
kpol_s_1004	56747	57026	Kpol_1004.26
kpol_s_1004	57840	59721	Kpol_1004.27
kpol_s_1004	59881	60667	Kpol_1004.28
kpol_s_1004	61467	61863	Kpol_1004.29
kpol_s_1004	62742	63267	Kpol_1004.30
kpol_s_1004	63527	64166	Kpol_1004.31
kpol_s_1004	64626	67593	Kpol_1004.32
kpol_s_1004	68058	69939	Kpol_1004.33
kpol_s_1004	71137	72733	Kpol_1004.34
kpol_s_1004	73304	74333	Kpol_1004.35
kpol_s_1004	75312	77592	Kpol_1004.36
kpol_s_1004	78124	78622	Kpol_1004.37
kpol_s_1004	78889	80458	Kpol_1004.38
kpol_s_1004	83149	84325	Kpol_1004.39
kpol_s_1004	84690	85659	Kpol_1004.40
kpol_s_1004	86127	86931	Kpol_1004.41
kpol_s_1004	87204	89124	Kpol_1004.42
kpol_s_1004	89648	90623	Kpol_1004.43
kpol_s_1004	91176	93090	Kpol_1004.44
kpol_s_1004	93594	94158	Kpol_1004.45
kpol_s_1004	94662	98790	Kpol_1004.46
kpol_s_1004	100684	102712	Kpol_1004.47
kpol_s_1004	103361	104300	Kpol_1004.48
kpol_s_1004	104874	105717	Kpol_1004.49
kpol_s_1004	106080	107316	Kpol_1004.50
kpol_s_1004	109732	110323	Kpol_1004.51
kpol_s_1004	112217	114365	Kpol_1004.52
kpol_s_1004	115174	117013	Kpol_1004.53
kpol_s_1004	117669	119670	Kpol_1004.54
kpol_s_1004	120925	123247	Kpol_1004.56
kpol_s_1004	123367	124456	Kpol_1004.57
kpol_s_1004	125109	126483	Kpol_1004.58
kpol_s_1004	127835	128366	Kpol_1004.59
kpol_s_1004	128823	130176	Kpol_1004.60
kpol_s_1004	130667	132257	Kpol_1004.61
kpol_s_1004	133964	135212	Kpol_1004.62
kpol_s_1004	135607	136291	Kpol_1004.63
kpol_s_1004	136692	137415	Kpol_1004.64
kpol_s_1004	137594	138869	Kpol_1004.65
kpol_s_1004	139867	141697	Kpol_1004.66
kpol_s_1004	141828	142545	Kpol_1004.67
kpol_s_1004	143076	146831	Kpol_1004.68
kpol_s_1004	148243	149575	Kpol_1004.69
kpol_s_1004	150260	152012	Kpol_1004.70
kpol_s_1004	152941	154954	Kpol_1004.71
kpol_s_1004	155460	157419	Kpol_1004.72
kpol_s_1004	157886	158540	Kpol_1004.73
kpol_s_1004	159115	159739	Kpol_1004.74
kpol_s_1004	161065	162700	Kpol_1004.75
kpol_s_1005	455	1274	Kpol_1005.1
kpol_s_1005	1472	3992	Kpol_1005.2
kpol_s_1005	4998	5574	Kpol_1005.3
kpol_s_1005	6145	6604	Kpol_1005.4
kpol_s_1005	6846	7371	Kpol_1005.5
kpol_s_1005	7806	9846	Kpol_1005.6
kpol_s_1005	7806	9876	Kpol_YGOB_1005.6
kpol_s_1005	12398	13508	Kpol_1005.8
kpol_s_1005	13820	15440	Kpol_1005.9
kpol_s_1005	16186	18016	Kpol_1005.10
kpol_s_1005	18156	19677	Kpol_1005.11
kpol_s_1005	20122	21457	Kpol_1005.12
kpol_s_1005	21645	22488	Kpol_1005.13
kpol_s_1005	22960	24124	Kpol_1005.14
kpol_s_1005	24332	25430	Kpol_1005.15
kpol_s_1005	26202	27708	Kpol_1005.16
kpol_s_1005	29069	30029	Kpol_1005.17
kpol_s_1006	0	2901	Kpol_1006.1
kpol_s_1006	8169	9642	Kpol_1006.2
kpol_s_1006	9990	11250	Kpol_1006.3
kpol_s_1006	17835	20034	Kpol_1006.4
kpol_s_1006	22511	24752	Kpol_1006.5
kpol_s_1006	24911	29057	Kpol_1006.6
kpol_s_1006	30699	32322	Kpol_1006.7
kpol_s_1006	32637	34680	Kpol_1006.8
kpol_s_1006	38964	42843	Kpol_1006.9
kpol_s_1006	43031	44207	Kpol_1006.10
kpol_s_1006	44932	47716	Kpol_1006.11
kpol_s_1006	48414	49530	Kpol_1006.12
kpol_s_1006	52419	54042	Kpol_1006.14
kpol_s_1006	54319	55933	Kpol_1006.15
kpol_s_1006	57404	58802	Kpol_1006.16
kpol_s_1006	58966	59428	Kpol_1006.17
kpol_s_1007	1374	2964	Kpol_1007.2
kpol_s_1007	3226	4909	Kpol_1007.3
kpol_s_1007	5556	5910	Kpol_1007.4
kpol_s_1007	6708	10018	Kpol_1007.5
kpol_s_1007	10254	11364	Kpol_1007.7
kpol_s_1007	11970	14649	Kpol_1007.8
kpol_s_1007	15345	16242	Kpol_1007.9
kpol_s_1007	17288	19106	Kpol_1007.10
kpol_s_1007	19421	22610	Kpol_1007.11
kpol_s_1007	23144	25082	Kpol_1007.12
kpol_s_1007	25166	25913	Kpol_1007.13
kpol_s_1007	26288	27017	Kpol_1007.14
kpol_s_1007	27481	28675	Kpol_1007.15
kpol_s_1007	30291	31941	Kpol_1007.16
kpol_s_1007	32670	33767	Kpol_1007.17
kpol_s_1008	0	225	Kpol_1008.1
kpol_s_1008	1124	1943	Kpol_1008.2
kpol_s_1008	2852	3737	Kpol_1008.3
kpol_s_1008	4449	5826	Kpol_1008.4
kpol_s_1008	6372	7871	Kpol_1008.5
kpol_s_1008	8090	8696	Kpol_1008.6
kpol_s_1008	9100	11500	Kpol_1008.7
kpol_s_1008	12908	14423	Kpol_1008.8
kpol_s_1008	14838	16347	Kpol_1008.9
kpol_s_1008	17517	18189	Kpol_1008.10
kpol_s_1008	18662	19664	Kpol_1008.11
kpol_s_1008	18662	19694	Kpol_YGOB_1008.11
kpol_s_1008	21146	23855	Kpol_1008.13
kpol_s_1008	24314	25898	Kpol_1008.14
kpol_s_1008	26134	27874	Kpol_1008.15
kpol_s_1008	29787	34044	Kpol_1008.16
kpol_s_1008	34951	35581	Kpol_1008.17
kpol_s_1008	36217	37033	Kpol_1008.18
kpol_s_1008	37743	38187	Kpol_1008.19
kpol_s_1008	39392	41141	Kpol_1008.20
kpol_s_1008	41824	44221	Kpol_1008.21
kpol_s_1008	45207	46209	Kpol_1008.22
kpol_s_1008	47627	49610	Kpol_1008.23
kpol_s_1008	50904	52643	Kpol_1008.25
kpol_s_1008	55736	57761	Kpol_1008.26
kpol_s_1008	59022	59823	Kpol_1008.27
kpol_s_1008	60245	61790	Kpol_1008.28
kpol_s_1008	62594	64211	Kpol_1008.29
kpol_s_1009	1437	3720	Kpol_1009.1
kpol_s_1009	4003	4514	Kpol_1009.2
kpol_s_1009	4729	6169	Kpol_1009.3
kpol_s_1009	6843	9180	Kpol_1009.4
kpol_s_1009	10169	13706	Kpol_1009.5
kpol_s_1009	16800	17616	Kpol_1009.6
kpol_s_1009	17920	19588	Kpol_1009.7
kpol_s_1009	21634	23611	Kpol_1009.8
kpol_s_1009	23989	24631	Kpol_1009.9
kpol_s_1009	25507	25882	Kpol_1009.10
kpol_s_1009	26429	26945	Kpol_1009.11
kpol_s_1009	27290	28601	Kpol_1009.12
kpol_s_1009	29309	31247	Kpol_1009.13
kpol_s_1009	31543	34189	Kpol_1009.14
kpol_s_1009	34821	35196	Kpol_1009.15
kpol_s_1009	35579	36935	Kpol_1009.16
kpol_s_1009	37273	41821	Kpol_1009.17
kpol_s_1009	43697	44963	Kpol_1009.19
kpol_s_1009	48198	50664	Kpol_1009.20
kpol_s_1009	50804	54185	Kpol_1009.21
kpol_s_1009	54715	55477	Kpol_1009.22
kpol_s_1009	55835	56051	Kpol_1009.23
kpol_s_1009	58846	59230	Kpol_1009.25
kpol_s_1009	59565	59859	Kpol_1009.26
kpol_s_1009	61481	63065	Kpol_1009.27
kpol_s_1009	64535	65288	Kpol_1009.28
kpol_s_1010	1672	2632	Kpol_1010.1
kpol_s_1010	7444	8395	Kpol_1010.2
kpol_s_1010	9989	10709	Kpol_YGOB_1010.3
kpol_s_1010	10268	10709	Kpol_1010.3
kpol_s_1010	11546	12374	Kpol_1010.4
kpol_s_1010	13324	14869	Kpol_1010.5
kpol_s_1010	15269	16965	Kpol_1010.6
kpol_s_1010	17457	18804	Kpol_1010.7
kpol_s_1010	19299	20721	Kpol_1010.8
kpol_s_1010	20929	22027	Kpol_1010.9
kpol_s_1010	20929	24110	Kpol_YGOB_1010.11
kpol_s_1010	22127	24110	Kpol_1010.11
kpol_s_1010	24869	26078	Kpol_1010.12
kpol_s_1010	26151	26229	Kpol_YGOB_Anc_8.775
kpol_s_1010	27384	28884	Kpol_1010.13
kpol_s_1010	30389	32561	Kpol_1010.14
kpol_s_1010	33211	33814	Kpol_1010.15
kpol_s_1010	34877	35879	Kpol_1010.16
kpol_s_1010	36072	37098	Kpol_1010.17
kpol_s_1010	37264	38191	Kpol_1010.18
kpol_s_1010	40659	43860	Kpol_1010.19
kpol_s_1010	44903	48317	Kpol_1010.20
kpol_s_1010	48808	49114	Kpol_1010.21
kpol_s_1010	50370	51621	Kpol_1010.22
kpol_s_1010	52011	52878	Kpol_1010.23
kpol_s_1010	53030	54458	Kpol_1010.24
kpol_s_1010	55112	58259	Kpol_1010.25
kpol_s_1010	59100	60561	Kpol_1010.26
kpol_s_1010	61611	62268	Kpol_1010.27
kpol_s_1010	62568	65658	Kpol_1010.28
kpol_s_1010	75768	76980	Kpol_1010.29
kpol_s_1010	79775	80828	Kpol_1010.31
kpol_s_1010	82499	84299	Kpol_1010.32
kpol_s_1010	85029	85950	Kpol_1010.33
kpol_s_1010	86271	88020	Kpol_1010.34
kpol_s_1010	88340	88607	Kpol_1010.35
kpol_s_1010	88917	89703	Kpol_1010.36
kpol_s_1010	90268	90607	Kpol_1010.37
kpol_s_1010	90842	92063	Kpol_1010.38
kpol_s_1010	92360	93101	Kpol_1010.39
kpol_s_1010	93472	94729	Kpol_1010.40
kpol_s_1010	95810	96305	Kpol_1010.41
kpol_s_1010	96798	97128	Kpol_1010.42
kpol_s_1010	97451	98228	Kpol_1010.43
kpol_s_1010	98530	98845	Kpol_1010.44
kpol_s_1010	99797	101096	Kpol_1010.45
kpol_s_1010	101191	103756	Kpol_1010.46
kpol_s_1010	106884	107199	Kpol_1010.47
kpol_s_1010	110998	112690	Kpol_1010.48
kpol_s_1010	113036	114482	Kpol_1010.49
kpol_s_1010	114541	116614	Kpol_1010.50
kpol_s_1010	119429	120667	Kpol_1010.51
kpol_s_1010	121209	121530	Kpol_1010.52
kpol_s_1010	122413	129002	Kpol_1010.54
kpol_s_1010	129638	132848	Kpol_1010.55
kpol_s_1010	133053	135054	Kpol_1010.56
kpol_s_1010	137047	138829	Kpol_1010.57
kpol_s_1010	142343	142710	Kpol_1010.58
kpol_s_1010	142977	146415	Kpol_1010.59
kpol_s_1010	147699	148320	Kpol_1010.60
kpol_s_1010	148943	151743	Kpol_1010.61
kpol_s_1010	151894	154816	Kpol_1010.62
kpol_s_1010	157289	157706	Kpol_1010.63
kpol_s_1010	158156	160394	Kpol_1010.64
kpol_s_1010	161001	162735	Kpol_1010.65
kpol_s_1010	163453	164467	Kpol_1010.66
kpol_s_1010	166798	167737	Kpol_1010.67
kpol_s_1010	168092	169595	Kpol_1010.68
kpol_s_1010	170085	172818	Kpol_1010.69
kpol_s_1010	173342	175481	Kpol_1010.70
kpol_s_1010	176577	177813	Kpol_1010.71
kpol_s_1010	178800	179937	Kpol_1010.72
kpol_s_1010	180258	181110	Kpol_1010.73
kpol_s_1010	182278	183592	Kpol_1010.74
kpol_s_1011	1144	2161	Kpol_1011.1
kpol_s_1011	2302	4057	Kpol_1011.2
kpol_s_1011	4827	5472	Kpol_1011.3
kpol_s_1011	6545	12851	Kpol_1011.4
kpol_s_1011	13398	17064	Kpol_1011.5
kpol_s_1011	17488	19777	Kpol_1011.6
kpol_s_1011	20819	21521	Kpol_1011.7
kpol_s_1011	21656	22787	Kpol_1011.8
kpol_s_1011	23784	25272	Kpol_1011.9
kpol_s_1011	25616	26108	Kpol_1011.10
kpol_s_1011	27344	27575	Kpol_1011.12
kpol_s_1011	28776	30261	Kpol_1011.13
kpol_s_1011	30639	31928	Kpol_1011.14
kpol_s_1011	33709	34375	Kpol_1011.15
kpol_s_1011	35384	36878	Kpol_1011.16
kpol_s_1011	37102	39526	Kpol_1011.17
kpol_s_1011	41259	43740	Kpol_1011.18
kpol_s_1011	44166	45588	Kpol_1011.19
kpol_s_1011	46715	48206	Kpol_1011.20
kpol_s_1011	48356	48431	Kpol_1011.21
kpol_s_1012	603	2514	Kpol_1012.1
kpol_s_1012	3809	5579	Kpol_1012.2
kpol_s_1012	5765	6641	Kpol_1012.3
kpol_s_1012	6917	7946	Kpol_1012.4
kpol_s_1012	8530	9909	Kpol_1012.5
kpol_s_1012	11580	13467	Kpol_1012.6
kpol_s_1012	16261	17581	Kpol_1012.7
kpol_s_1012	18348	19710	Kpol_1012.8
kpol_s_1012	20012	23580	Kpol_1012.10
kpol_s_1012	25466	26913	Kpol_1012.11
kpol_s_1012	25466	26913	Kpol_YGOB_1012.11
kpol_s_1012	27037	27931	Kpol_1012.12
kpol_s_1013	53	1238	Kpol_1013.1
kpol_s_1013	1637	3689	Kpol_1013.2
kpol_s_1013	4441	5782	Kpol_1013.3
kpol_s_1013	5947	7024	Kpol_1013.4
kpol_s_1013	7438	8854	Kpol_1013.5
kpol_s_1013	10058	11267	Kpol_1013.6
kpol_s_1013	11879	13742	Kpol_1013.7
kpol_s_1013	13922	14870	Kpol_1013.8
kpol_s_1013	15299	16085	Kpol_1013.9
kpol_s_1013	16837	17746	Kpol_1013.10
kpol_s_1013	19312	19768	Kpol_1013.11
kpol_s_1013	20340	22602	Kpol_1013.12
kpol_s_1013	22683	24579	Kpol_1013.13
kpol_s_1013	24820	26176	Kpol_1013.14
kpol_s_1013	26498	27407	Kpol_1013.15
kpol_s_1013	27762	28389	Kpol_1013.16
kpol_s_1013	28717	33229	Kpol_1013.17
kpol_s_1013	33751	35497	Kpol_1013.18
kpol_s_1013	36040	36565	Kpol_1013.19
kpol_s_1013	36731	38522	Kpol_1013.20
kpol_s_1013	39686	41171	Kpol_1013.21
kpol_s_1013	53087	53894	Kpol_1013.22
kpol_s_1013	54053	55028	Kpol_1013.23
kpol_s_1013	55514	55973	Kpol_1013.24
kpol_s_1013	59824	60418	Kpol_1013.25
kpol_s_1013	61570	62557	Kpol_1013.26
kpol_s_1013	65155	66340	Kpol_1013.27
kpol_s_1013	66672	68406	Kpol_1013.28
kpol_s_1013	68691	70596	Kpol_1013.29
kpol_s_1013	70671	72393	Kpol_1013.30
kpol_s_1013	74034	78732	Kpol_1013.31
kpol_s_1013	80396	81194	Kpol_1013.33
kpol_s_1013	81762	82105	Kpol_1013.34
kpol_s_1013	83330	85610	Kpol_1013.35
kpol_s_1013	86547	88500	Kpol_1013.36
kpol_s_1013	88636	90134	Kpol_1013.37
kpol_s_1013	90425	91427	Kpol_1013.39
kpol_s_1013	91562	93782	Kpol_1013.40
kpol_s_1013	94396	95539	Kpol_1013.41
kpol_s_1013	96317	97610	Kpol_1013.42
kpol_s_1013	97760	98366	Kpol_1013.43
kpol_s_1013	99134	101312	Kpol_1013.44
kpol_s_1013	102249	102782	Kpol_1013.45
kpol_s_1013	104155	105835	Kpol_1013.46
kpol_s_1013	106648	106996	Kpol_1013.47
kpol_s_1013	107293	107959	Kpol_1013.48
kpol_s_1013	108781	109414	Kpol_1013.49
kpol_s_1013	110642	118532	Kpol_1013.50
kpol_s_1013	121405	122659	Kpol_1013.51
kpol_s_1013	123331	125881	Kpol_1013.52
kpol_s_1013	126594	128721	Kpol_1013.53
kpol_s_1013	128984	130559	Kpol_1013.54
kpol_s_1013	131034	133632	Kpol_1013.55
kpol_s_1013	134810	135482	Kpol_1013.56
kpol_s_1013	137209	138727	Kpol_1013.57
kpol_s_1013	139480	140335	Kpol_1013.58
kpol_s_1013	140725	142759	Kpol_1013.59
kpol_s_1013	144083	145109	Kpol_1013.60
kpol_s_1013	146164	148197	Kpol_1013.62
kpol_s_1013	148599	150057	Kpol_1013.63
kpol_s_1013	153054	153294	Kpol_YGOB_Anc_7.495
kpol_s_1013	153686	157033	Kpol_1013.64
kpol_s_1013	158913	160004	Kpol_1013.65
kpol_s_1013	161950	162370	Kpol_1013.66
kpol_s_1013	163822	165919	Kpol_1013.67
kpol_s_1013	166054	166909	Kpol_1013.68
kpol_s_1013	167434	171169	Kpol_1013.69
kpol_s_1013	172001	172482	Kpol_1013.70
kpol_s_1013	172639	173449	Kpol_1013.71
kpol_s_1013	174040	175303	Kpol_1013.72
kpol_s_1013	175648	177022	Kpol_1013.73
kpol_s_1013	181395	182172	Kpol_1013.74
kpol_s_1013	183158	184823	Kpol_1013.75
kpol_s_1013	185159	186518	Kpol_1013.76
kpol_s_1013	191482	191848	Kpol_1013.77
kpol_s_1013	192174	193905	Kpol_1013.78
kpol_s_1013	195182	196193	Kpol_1013.79
kpol_s_1013	196559	197957	Kpol_1013.80
kpol_s_1013	198369	199557	Kpol_1013.81
kpol_s_1013	200563	201421	Kpol_1013.82
kpol_s_1013	201960	202983	Kpol_1013.83
kpol_s_1014	243	753	Kpol_1014.1
kpol_s_1014	1209	2199	Kpol_1014.2
kpol_s_1014	3106	4897	Kpol_1014.5
kpol_s_1014	9029	10460	Kpol_1014.7
kpol_s_1014	13006	14368	Kpol_1014.8
kpol_s_1014	14992	15790	Kpol_1014.9
kpol_s_1014	16562	17414	Kpol_1014.10
kpol_s_1014	20203	21169	Kpol_1014.11
kpol_s_1014	21717	22680	Kpol_1014.12
kpol_s_1014	23927	26651	Kpol_1014.13
kpol_s_1014	26874	27900	Kpol_1014.14
kpol_s_1014	28463	29387	Kpol_1014.15
kpol_s_1014	29614	29938	Kpol_1014.16
kpol_s_1014	30071	30326	Kpol_1014.18
kpol_s_1014	30465	31824	Kpol_1014.19
kpol_s_1014	32125	33634	Kpol_1014.20
kpol_s_1014	34470	36069	Kpol_1014.21
kpol_s_1014	36671	37274	Kpol_1014.22
kpol_s_1014	37587	40077	Kpol_1014.23
kpol_s_1014	40561	41836	Kpol_1014.24
kpol_s_1014	42215	44105	Kpol_1014.25
kpol_s_1014	44681	47294	Kpol_1014.27
kpol_s_1014	47464	48178	Kpol_1014.28
kpol_s_1014	48991	49972	Kpol_1014.29
kpol_s_1014	50370	53268	Kpol_1014.30
kpol_s_1014	54947	58082	Kpol_1014.31
kpol_s_1014	58545	61800	Kpol_1014.32
kpol_s_1014	62055	62667	Kpol_1014.33
kpol_s_1014	63936	64989	Kpol_1014.34
kpol_s_1014	65302	67144	Kpol_1014.35
kpol_s_1014	68027	68855	Kpol_1014.36
kpol_s_1014	70093	73399	Kpol_1014.37
kpol_s_1014	73733	73994	Kpol_1014.38
kpol_s_1014	74431	75133	Kpol_1014.39
kpol_s_1014	75645	77838	Kpol_1014.40
kpol_s_1014	78672	80898	Kpol_1014.41
kpol_s_1014	81163	82876	Kpol_1014.42
kpol_s_1014	83673	85389	Kpol_1014.43
kpol_s_1014	85638	86883	Kpol_1014.44
kpol_s_1015	1963	3199	Kpol_1015.1
kpol_s_1015	3675	5979	Kpol_1015.2
kpol_s_1015	8356	9403	Kpol_1015.3
kpol_s_1015	9670	10534	Kpol_1015.4
kpol_s_1015	11065	13672	Kpol_1015.5
kpol_s_1015	14373	17277	Kpol_1015.6
kpol_s_1015	17734	19069	Kpol_1015.7
kpol_s_1015	19724	22462	Kpol_1015.8
kpol_s_1015	23331	24819	Kpol_1015.10
kpol_s_1015	25474	27049	Kpol_1015.11
kpol_s_1015	29644	31174	Kpol_1015.12
kpol_s_1015	31450	33682	Kpol_1015.13
kpol_s_1015	37126	38035	Kpol_1015.14
kpol_s_1015	48748	49963	Kpol_1015.15
kpol_s_1015	50839	51214	Kpol_1015.16
kpol_s_1016	584	4340	Kpol_1016.1
kpol_s_1016	4945	5932	Kpol_1016.2
kpol_s_1016	6318	6612	Kpol_1016.3
kpol_s_1016	7087	7381	Kpol_1016.3a
kpol_s_1016	8492	9737	Kpol_1016.4
kpol_s_1016	10035	12474	Kpol_1016.5
kpol_s_1016	14314	16003	Kpol_1016.7
kpol_s_1016	16619	18533	Kpol_1016.8
kpol_s_1016	19971	24354	Kpol_1016.9
kpol_s_1016	24609	26070	Kpol_1016.10
kpol_s_1016	27191	29201	Kpol_1016.11
kpol_s_1016	29362	30892	Kpol_1016.12
kpol_s_1016	33830	36056	Kpol_1016.13
kpol_s_1016	36308	38507	Kpol_1016.14
kpol_s_1016	38908	39651	Kpol_1016.15
kpol_s_1016	39823	40777	Kpol_1016.16
kpol_s_1016	41353	42007	Kpol_1016.17
kpol_s_1016	42757	46023	Kpol_1016.18
kpol_s_1016	46242	48522	Kpol_1016.19
kpol_s_1016	51827	55088	Kpol_1016.20
kpol_s_1016	56289	57252	Kpol_1016.21
kpol_s_1016	57437	57950	Kpol_1016.22
kpol_s_1016	58433	61148	Kpol_1016.23
kpol_s_1016	61781	62417	Kpol_1016.24
kpol_s_1016	62828	66941	Kpol_1016.25
kpol_s_1016	70199	71090	Kpol_1016.27
kpol_s_1016	74049	74916	Kpol_1016.28
kpol_s_1016	75817	78751	Kpol_1016.29
kpol_s_1016	78960	79587	Kpol_1016.30
kpol_s_1016	82267	82591	Kpol_1016.31
kpol_s_1017	2888	3845	Kpol_1017.1
kpol_s_1017	4452	7197	Kpol_YGOB_1017.2
kpol_s_1017	4452	7224	Kpol_1017.2
kpol_s_1017	12525	14391	Kpol_1017.3
kpol_s_1017	17410	17965	Kpol_1017.4
kpol_s_1017	19812	20664	Kpol_1017.5
kpol_s_1017	22156	22720	Kpol_1017.6
kpol_s_1017	27495	28769	Kpol_1017.7
kpol_s_1017	28898	29831	Kpol_1017.9
kpol_s_1017	30564	31269	Kpol_1017.10
kpol_s_1017	33139	34219	Kpol_1017.11
kpol_s_1017	35952	37617	Kpol_1017.12
kpol_s_1017	42465	42915	Kpol_1017.13
kpol_s_1018	2782	5746	Kpol_1018.1
kpol_s_1018	5900	9536	Kpol_1018.2
kpol_s_1018	10233	11526	Kpol_1018.3
kpol_s_1018	13180	13990	Kpol_1018.4
kpol_s_1018	14364	15762	Kpol_1018.5
kpol_s_1018	16249	16888	Kpol_1018.6
kpol_s_1018	17784	18519	Kpol_1018.7
kpol_s_1018	20864	27560	Kpol_1018.8
kpol_s_1018	27980	28469	Kpol_1018.9
kpol_s_1018	32902	35659	Kpol_1018.11
kpol_s_1018	38102	41006	Kpol_1018.12
kpol_s_1018	41537	43073	Kpol_1018.13
kpol_s_1018	43453	43912	Kpol_1018.14
kpol_s_1018	44544	45360	Kpol_1018.15
kpol_s_1018	46271	47481	Kpol_1018.16
kpol_s_1018	47543	49388	Kpol_1018.17
kpol_s_1018	50100	50868	Kpol_1018.18
kpol_s_1018	51334	52960	Kpol_1018.19
kpol_s_1018	55147	56080	Kpol_1018.20
kpol_s_1018	56443	57697	Kpol_1018.21
kpol_s_1018	58369	59719	Kpol_1018.22
kpol_s_1018	59839	61795	Kpol_1018.23
kpol_s_1018	62638	63166	Kpol_1018.24
kpol_s_1018	63549	64227	Kpol_1018.25
kpol_s_1018	64527	67779	Kpol_1018.26
kpol_s_1018	71393	71759	Kpol_1018.27
kpol_s_1018	75655	76496	Kpol_1018.28
kpol_s_1018	77818	80635	Kpol_1018.29
kpol_s_1018	81533	84180	Kpol_1018.30
kpol_s_1018	87696	91695	Kpol_1018.31
kpol_s_1018	92791	93376	Kpol_1018.32
kpol_s_1018	96024	97794	Kpol_1018.33
kpol_s_1018	109062	109941	Kpol_1018.34
kpol_s_1018	118604	120158	Kpol_1018.35
kpol_s_1018	122932	124861	Kpol_1018.36
kpol_s_1018	128234	129554	Kpol_1018.37
kpol_s_1018	130310	131294	Kpol_1018.39
kpol_s_1018	131543	132206	Kpol_1018.40
kpol_s_1018	133238	136210	Kpol_1018.41
kpol_s_1018	137161	138889	Kpol_1018.42
kpol_s_1018	139425	139662	Kpol_1018.43
kpol_s_1018	141401	143276	Kpol_1018.44
kpol_s_1018	145309	145915	Kpol_1018.45
kpol_s_1018	146188	146848	Kpol_1018.46
kpol_s_1018	148606	148996	Kpol_1018.47
kpol_s_1018	149418	150666	Kpol_1018.48
kpol_s_1018	156123	157383	Kpol_1018.49
kpol_s_1018	157801	158929	Kpol_1018.50
kpol_s_1018	160189	160738	Kpol_1018.52
kpol_s_1018	161019	161730	Kpol_1018.53
kpol_s_1018	163687	166192	Kpol_1018.54
kpol_s_1018	166609	168127	Kpol_1018.55
kpol_s_1018	172352	173012	Kpol_1018.56
kpol_s_1018	173385	173805	Kpol_1018.57
kpol_s_1018	173952	175575	Kpol_1018.58
kpol_s_1018	175989	176862	Kpol_1018.59
kpol_s_1018	178146	179190	Kpol_1018.60
kpol_s_1018	180328	181219	Kpol_1018.61
kpol_s_1018	181798	183574	Kpol_1018.62
kpol_s_1018	183915	185925	Kpol_1018.63
kpol_s_1018	186177	188355	Kpol_1018.64
kpol_s_1018	189778	191584	Kpol_1018.65
kpol_s_1018	191972	193661	Kpol_1018.66
kpol_s_1018	194052	195033	Kpol_1018.67
kpol_s_1018	195153	196638	Kpol_1018.68
kpol_s_1018	197148	198921	Kpol_1018.69
kpol_s_1018	199204	201598	Kpol_1018.70
kpol_s_1018	203010	204174	Kpol_1018.71
kpol_s_1018	204331	205072	Kpol_1018.72
kpol_s_1018	205614	207480	Kpol_1018.73
kpol_s_1018	207702	209724	Kpol_1018.74
kpol_s_1018	209902	211825	Kpol_1018.75
kpol_s_1018	212500	213553	Kpol_1018.76
kpol_s_1018	214480	217981	Kpol_1018.77
kpol_s_1018	218067	218397	Kpol_1018.78
kpol_s_1018	219008	220526	Kpol_1018.79
kpol_s_1018	220659	221577	Kpol_1018.80
kpol_s_1018	222031	223027	Kpol_1018.81
kpol_s_1018	223140	226102	Kpol_1018.82
kpol_s_1018	226598	227054	Kpol_1018.83
kpol_s_1018	227306	227927	Kpol_1018.84
kpol_s_1018	229173	232455	Kpol_1018.85
kpol_s_1018	232550	233642	Kpol_1018.86
kpol_s_1018	233923	234208	Kpol_1018.87
kpol_s_1018	233923	234467	Kpol_YGOB_1018.87
kpol_s_1018	234890	235508	Kpol_1018.88
kpol_s_1018	236051	238007	Kpol_1018.89
kpol_s_1018	238806	239964	Kpol_1018.90
kpol_s_1018	240646	242488	Kpol_1018.91
kpol_s_1018	244115	247298	Kpol_1018.92
kpol_s_1018	248093	250361	Kpol_1018.93
kpol_s_1018	250543	251788	Kpol_1018.94
kpol_s_1018	252953	253565	Kpol_1018.95
kpol_s_1018	253721	254810	Kpol_1018.96
kpol_s_1018	256462	258388	Kpol_1018.97
kpol_s_1018	259125	262344	Kpol_1018.98
kpol_s_1018	262721	263345	Kpol_1018.99
kpol_s_1018	263908	264265	Kpol_1018.100
kpol_s_1018	265305	266397	Kpol_1018.101
kpol_s_1018	266906	268217	Kpol_1018.102
kpol_s_1018	268886	269966	Kpol_1018.103
kpol_s_1018	270612	273960	Kpol_1018.104
kpol_s_1018	274867	278014	Kpol_1018.105
kpol_s_1018	280223	282485	Kpol_1018.106
kpol_s_1018	282639	286023	Kpol_1018.107
kpol_s_1018	287205	288246	Kpol_1018.108
kpol_s_1018	289100	289877	Kpol_1018.109
kpol_s_1018	290406	290802	Kpol_1018.110
kpol_s_1018	292820	294332	Kpol_1018.111
kpol_s_1018	295425	296154	Kpol_1018.112
kpol_s_1018	297315	299557	Kpol_1018.113
kpol_s_1018	299888	301529	Kpol_1018.115
kpol_s_1018	304129	307856	Kpol_1018.116
kpol_s_1018	316682	318947	Kpol_1018.119
kpol_s_1018	319056	320133	Kpol_1018.120
kpol_s_1018	320804	322007	Kpol_1018.121
kpol_s_1018	325214	327119	Kpol_1018.122
kpol_s_1018	329758	330862	Kpol_1018.124
kpol_s_1018	330964	332347	Kpol_1018.125
kpol_s_1018	332979	334644	Kpol_1018.126
kpol_s_1018	335248	336256	Kpol_1018.127
kpol_s_1018	337263	344691	Kpol_1018.128
kpol_s_1018	345792	347514	Kpol_1018.129
kpol_s_1018	345792	347544	Kpol_YGOB_1018.129
kpol_s_1018	347614	348223	Kpol_1018.131
kpol_s_1018	348767	351023	Kpol_1018.132
kpol_s_1018	353272	354166	Kpol_1018.133
kpol_s_1018	356767	360142	Kpol_1018.134
kpol_s_1018	361520	364112	Kpol_1018.135
kpol_s_1018	364202	365720	Kpol_1018.136
kpol_s_1018	366177	367914	Kpol_1018.137
kpol_s_1018	368321	369803	Kpol_1018.138
kpol_s_1018	370050	371058	Kpol_1018.139
kpol_s_1018	372621	373821	Kpol_1018.140
kpol_s_1018	374391	376686	Kpol_1018.141
kpol_s_1018	377496	378120	Kpol_1018.142
kpol_s_1018	378674	381809	Kpol_1018.143
kpol_s_1018	382037	382904	Kpol_1018.144
kpol_s_1018	387782	388181	Kpol_1018.145
kpol_s_1018	389492	390656	Kpol_1018.146
kpol_s_1018	392205	392718	Kpol_1018.147
kpol_s_1018	393063	394413	Kpol_1018.148
kpol_s_1018	394549	394765	Kpol_1018.149
kpol_s_1018	394910	395621	Kpol_1018.151
kpol_s_1018	394973	395621	Kpol_YGOB_1018.151
kpol_s_1018	395758	397930	Kpol_1018.152
kpol_s_1018	398527	399949	Kpol_1018.153
kpol_s_1018	400292	401207	Kpol_1018.154
kpol_s_1018	401513	401861	Kpol_1018.155
kpol_s_1018	402248	402971	Kpol_1018.156
kpol_s_1018	403372	407017	Kpol_1018.157
kpol_s_1018	407656	408553	Kpol_1018.158
kpol_s_1018	408889	410779	Kpol_1018.159
kpol_s_1018	412371	414081	Kpol_1018.161
kpol_s_1018	414867	416904	Kpol_1018.162
kpol_s_1018	417453	419124	Kpol_1018.163
kpol_s_1018	420665	423203	Kpol_1018.164
kpol_s_1018	425353	426322	Kpol_1018.165
kpol_s_1018	426446	427070	Kpol_1018.166
kpol_s_1018	427935	428802	Kpol_1018.167
kpol_s_1018	432390	433848	Kpol_1018.168
kpol_s_1018	434065	434935	Kpol_1018.169
kpol_s_1018	435582	437187	Kpol_1018.170
kpol_s_1018	438009	438231	Kpol_1018.171
kpol_s_1018	438490	439237	Kpol_1018.172
kpol_s_1018	439928	442460	Kpol_1018.173
kpol_s_1018	443681	444215	Kpol_1018.174
kpol_s_1018	444709	447160	Kpol_1018.175
kpol_s_1018	448470	448884	Kpol_1018.176
kpol_s_1018	449192	450245	Kpol_1018.177
kpol_s_1018	450575	452369	Kpol_1018.178
kpol_s_1018	453372	456561	Kpol_1018.179
kpol_s_1018	457277	457847	Kpol_1018.180
kpol_s_1018	458500	459334	Kpol_1018.181
kpol_s_1018	459510	460662	Kpol_1018.182
kpol_s_1018	461073	461880	Kpol_1018.183
kpol_s_1018	462258	462945	Kpol_1018.184
kpol_s_1018	464369	468200	Kpol_1018.185
kpol_s_1018	468594	469821	Kpol_1018.186
kpol_s_1018	470762	471986	Kpol_1018.187
kpol_s_1018	472454	473921	Kpol_1018.188
kpol_s_1018	474932	475298	Kpol_1018.189
kpol_s_1018	475631	476579	Kpol_1018.190
kpol_s_1018	479767	481693	Kpol_1018.191
kpol_s_1018	484316	485306	Kpol_1018.192
kpol_s_1018	487655	489309	Kpol_1018.193
kpol_s_1018	493000	494647	Kpol_1018.195
kpol_s_1019	1222	3841	Kpol_1019.1
kpol_s_1019	4069	6757	Kpol_1019.2
kpol_s_1019	7080	8025	Kpol_1019.3
kpol_s_1019	8404	9343	Kpol_1019.4
kpol_s_1019	10610	12020	Kpol_1019.5
kpol_s_1019	12259	13429	Kpol_1019.6
kpol_s_1019	13834	14209	Kpol_1019.7
kpol_s_1019	14268	15216	Kpol_1019.8
kpol_s_1019	16796	18728	Kpol_1019.9
kpol_s_1019	19187	20411	Kpol_1019.10
kpol_s_1019	20457	22401	Kpol_1019.11
kpol_s_1019	22992	24168	Kpol_1019.12
kpol_s_1019	25104	26454	Kpol_1019.13
kpol_s_1019	26604	27123	Kpol_1019.14
kpol_s_1019	27597	29121	Kpol_1019.15
kpol_s_1019	29630	31541	Kpol_1019.16
kpol_s_1019	31922	33017	Kpol_1019.17
kpol_s_1019	35733	37854	Kpol_1019.18
kpol_s_1019	39316	41419	Kpol_1019.19
kpol_s_1019	41552	42662	Kpol_1019.20
kpol_s_1019	43206	44793	Kpol_1019.21
kpol_s_1019	45064	45904	Kpol_1019.22
kpol_s_1019	46822	48913	Kpol_1019.23
kpol_s_1019	49138	49825	Kpol_1019.24
kpol_s_1019	49694	50306	Kpol_1019.25
kpol_s_1019	51066	52161	Kpol_1019.27
kpol_s_1019	53548	54157	Kpol_1019.28
kpol_s_1019	54435	54681	Kpol_1019.29
kpol_s_1019	56366	60125	Kpol_1019.30
kpol_s_1019	61015	63517	Kpol_1019.31
kpol_s_1019	66081	66627	Kpol_1019.32
kpol_s_1019	67831	68642	Kpol_1019.33
kpol_s_1019	68857	71727	Kpol_1019.34
kpol_s_1019	73762	75256	Kpol_1019.35
kpol_s_1020	682	1633	Kpol_1020.2
kpol_s_1020	2375	5528	Kpol_1020.3
kpol_s_1020	6062	6140	Kpol_1020.3a
kpol_s_1020	7547	8762	Kpol_1020.4
kpol_s_1020	9437	9701	Kpol_1020.5
kpol_s_1020	11295	12495	Kpol_1020.6
kpol_s_1020	13461	15135	Kpol_1020.7
kpol_s_1020	18214	19105	Kpol_1020.8
kpol_s_1020	19428	21867	Kpol_1020.9
kpol_s_1020	23223	23829	Kpol_1020.11
kpol_s_1020	25505	27123	Kpol_1020.12
kpol_s_1020	27789	28731	Kpol_1020.13
kpol_s_1020	28839	29313	Kpol_1020.14
kpol_s_1020	29677	30097	Kpol_1020.15
kpol_s_1020	33476	34325	Kpol_1020.16
kpol_s_1020	36927	38169	Kpol_1020.17
kpol_s_1020	38563	40399	Kpol_1020.18
kpol_s_1020	41657	46571	Kpol_1020.19
kpol_s_1020	46857	47427	Kpol_1020.20
kpol_s_1020	47535	49458	Kpol_1020.21
kpol_s_1020	50107	51949	Kpol_1020.22
kpol_s_1020	53869	54190	Kpol_1020.23
kpol_s_1020	54941	55604	Kpol_1020.24
kpol_s_1020	56442	57618	Kpol_1020.25
kpol_s_1020	57952	58489	Kpol_1020.26
kpol_s_1020	58848	60059	Kpol_1020.27
kpol_s_1020	61753	62866	Kpol_1020.28
kpol_s_1020	63427	64306	Kpol_1020.29
kpol_s_1020	65597	66152	Kpol_1020.30
kpol_s_1020	66690	68417	Kpol_1020.31
kpol_s_1020	69127	70309	Kpol_1020.32
kpol_s_1020	70915	72418	Kpol_1020.33
kpol_s_1020	74154	75507	Kpol_1020.34
kpol_s_1020	75766	78640	Kpol_1020.35
kpol_s_1020	78920	79658	Kpol_1020.36
kpol_s_1020	79929	81597	Kpol_1020.37
kpol_s_1020	83538	85125	Kpol_1020.38
kpol_s_1020	85298	87788	Kpol_1020.39
kpol_s_1020	89124	90708	Kpol_1020.40
kpol_s_1020	91660	91972	Kpol_1020.41
kpol_s_1020	93432	94461	Kpol_1020.42
kpol_s_1020	94651	96616	Kpol_1020.43
kpol_s_1020	98946	100761	Kpol_1020.44
kpol_s_1020	100968	105924	Kpol_1020.45
kpol_s_1020	107505	108051	Kpol_1020.46
kpol_s_1020	108600	109380	Kpol_1020.47
kpol_s_1020	113151	114130	Kpol_1020.49
kpol_s_1020	114473	115055	Kpol_1020.50
kpol_s_1020	120934	122155	Kpol_1020.51
kpol_s_1020	124685	125933	Kpol_1020.52
kpol_s_1020	126381	127353	Kpol_1020.53
kpol_s_1023	3669	4764	Kpol_1023.1
kpol_s_1023	7944	9669	Kpol_1023.2
kpol_s_1023	9828	11112	Kpol_1023.3
kpol_s_1023	11906	12602	Kpol_1023.4
kpol_s_1023	13123	15313	Kpol_1023.5
kpol_s_1023	15538	16363	Kpol_1023.6
kpol_s_1023	17878	18634	Kpol_1023.7
kpol_s_1023	18756	20535	Kpol_1023.8
kpol_s_1023	20806	21424	Kpol_1023.9
kpol_s_1023	21641	22406	Kpol_1023.10
kpol_s_1023	23123	23786	Kpol_1023.11
kpol_s_1023	24891	25383	Kpol_1023.12
kpol_s_1023	25653	26580	Kpol_1023.13
kpol_s_1023	27017	29267	Kpol_1023.14
kpol_s_1023	30146	32477	Kpol_1023.15
kpol_s_1023	32866	33529	Kpol_1023.16
kpol_s_1023	34187	35789	Kpol_1023.17
kpol_s_1023	36071	37863	Kpol_1023.18
kpol_s_1023	38670	39243	Kpol_1023.20
kpol_s_1023	39596	40220	Kpol_1023.21
kpol_s_1023	40950	41823	Kpol_1023.22
kpol_s_1023	45703	47719	Kpol_1023.23
kpol_s_1023	47969	49511	Kpol_1023.24
kpol_s_1023	50011	50833	Kpol_1023.25
kpol_s_1023	51804	54024	Kpol_1023.26
kpol_s_1023	54680	58001	Kpol_1023.27
kpol_s_1023	59510	60923	Kpol_1023.28
kpol_s_1023	61069	62503	Kpol_1023.29
kpol_s_1023	63401	67229	Kpol_1023.30
kpol_s_1023	67723	68656	Kpol_1023.31
kpol_s_1023	68736	72273	Kpol_1023.32
kpol_s_1023	73172	74045	Kpol_1023.33
kpol_s_1023	77314	78547	Kpol_1023.34
kpol_s_1023	79015	81022	Kpol_1023.35
kpol_s_1023	81882	83238	Kpol_1023.36
kpol_s_1023	83613	83988	Kpol_1023.37
kpol_s_1023	84355	85291	Kpol_1023.38
kpol_s_1023	85703	86354	Kpol_1023.39
kpol_s_1023	87093	87672	Kpol_1023.40
kpol_s_1023	88565	91013	Kpol_1023.41
kpol_s_1023	91610	92444	Kpol_1023.42
kpol_s_1023	92582	93230	Kpol_1023.43
kpol_s_1023	93703	97717	Kpol_1023.44
kpol_s_1023	98231	99557	Kpol_1023.45
kpol_s_1023	102227	102608	Kpol_1023.46
kpol_s_1023	103113	104085	Kpol_1023.47
kpol_s_1023	106664	107708	Kpol_1023.48
kpol_s_1023	108207	109953	Kpol_1023.49
kpol_s_1023	111087	114849	Kpol_1023.50
kpol_s_1023	115277	117179	Kpol_1023.51
kpol_s_1023	117828	118287	Kpol_1023.52
kpol_s_1023	118574	119693	Kpol_1023.53
kpol_s_1023	120327	122166	Kpol_1023.54
kpol_s_1023	122291	125525	Kpol_1023.55
kpol_s_1023	126231	126984	Kpol_1023.56
kpol_s_1023	127919	128630	Kpol_1023.57
kpol_s_1023	128875	129913	Kpol_1023.58
kpol_s_1023	130255	131689	Kpol_1023.59
kpol_s_1023	132528	134034	Kpol_1023.60
kpol_s_1023	137165	138701	Kpol_1023.61
kpol_s_1023	138898	143422	Kpol_1023.62
kpol_s_1023	144387	146058	Kpol_1023.63
kpol_s_1023	147037	148177	Kpol_1023.64
kpol_s_1023	148919	149378	Kpol_1023.65
kpol_s_1023	150183	150645	Kpol_1023.66
kpol_s_1023	150853	151789	Kpol_1023.67
kpol_s_1023	152284	154630	Kpol_1023.68
kpol_s_1023	155859	157881	Kpol_1023.69
kpol_s_1023	158621	168572	Kpol_1023.70
kpol_s_1023	170623	172429	Kpol_1023.71
kpol_s_1023	172853	174695	Kpol_1023.72
kpol_s_1023	174841	176722	Kpol_1023.73
kpol_s_1023	177735	178299	Kpol_1023.74
kpol_s_1023	178881	179370	Kpol_1023.75
kpol_s_1023	180865	183574	Kpol_1023.76
kpol_s_1023	185131	185719	Kpol_1023.77
kpol_s_1023	190116	191088	Kpol_1023.80
kpol_s_1023	191473	192406	Kpol_1023.81
kpol_s_1023	194024	195380	Kpol_1023.82
kpol_s_1023	195620	196979	Kpol_1023.83
kpol_s_1023	198804	199618	Kpol_1023.84
kpol_s_1023	201666	203418	Kpol_1023.85
kpol_s_1023	203883	206037	Kpol_1023.86
kpol_s_1023	207343	208336	Kpol_1023.87
kpol_s_1023	208568	210197	Kpol_1023.88
kpol_s_1023	211660	212473	Kpol_1023.89
kpol_s_1023	213516	214764	Kpol_1023.90
kpol_s_1023	215949	216597	Kpol_1023.91
kpol_s_1023	217189	219274	Kpol_YGOB_Anc_5.538
kpol_s_1023	220692	220908	Kpol_1023.94
kpol_s_1023	221317	222142	Kpol_1023.95
kpol_s_1023	222455	223640	Kpol_1023.96
kpol_s_1023	225049	226825	Kpol_1023.97
kpol_s_1023	229890	231894	Kpol_1023.98
kpol_s_1023	232193	233849	Kpol_1023.99
kpol_s_1023	235259	238010	Kpol_1023.100
kpol_s_1023	238749	240041	Kpol_1023.101
kpol_s_1023	240455	242816	Kpol_1023.102
kpol_s_1023	243142	245659	Kpol_1023.103
kpol_s_1023	248165	249356	Kpol_1023.105
kpol_s_1023	250711	251314	Kpol_1023.106
kpol_s_1023	251466	251907	Kpol_1023.107
kpol_s_1023	252376	253141	Kpol_1023.108
kpol_s_1024	2308	11098	Kpol_1024.1
kpol_s_1024	16055	17135	Kpol_1024.2
kpol_s_1024	17301	18075	Kpol_1024.3
kpol_s_1024	20335	24611	Kpol_1024.4
kpol_s_1024	24904	24997	Kpol_1024.5
kpol_s_1024	26069	26600	Kpol_1024.6
kpol_s_1024	26686	28999	Kpol_1024.7
kpol_s_1024	32073	32703	Kpol_1024.8
kpol_s_1024	34560	41358	Kpol_1024.9
kpol_s_1024	45516	46545	Kpol_1024.10
kpol_s_1024	47079	49068	Kpol_1024.11
kpol_s_1024	51685	52408	Kpol_1024.12
kpol_s_1024	53319	55374	Kpol_1024.13
kpol_s_1024	55625	56852	Kpol_1024.14
kpol_s_1024	57276	58317	Kpol_1024.15
kpol_s_1024	58682	59141	Kpol_1024.16
kpol_s_1024	59631	60258	Kpol_1024.17
kpol_s_1024	60563	63068	Kpol_1024.18
kpol_s_1024	63439	64855	Kpol_1024.19
kpol_s_1024	65041	65584	Kpol_1024.20
kpol_s_1024	65942	66464	Kpol_1024.21
kpol_s_1024	68436	69831	Kpol_YGOB_1024.23
kpol_s_1024	68466	69831	Kpol_1024.23
kpol_s_1024	70273	71161	Kpol_1024.24
kpol_s_1024	72964	74068	Kpol_1024.25
kpol_s_1024	74278	74959	Kpol_1024.26
kpol_s_1024	78331	79291	Kpol_1024.27
kpol_s_1024	79630	81310	Kpol_1024.28
kpol_s_1024	83562	89553	Kpol_1024.29
kpol_s_1024	89709	90540	Kpol_1024.30
kpol_s_1024	90995	93569	Kpol_1024.31
kpol_s_1024	94229	95075	Kpol_1024.32
kpol_s_1024	95470	95941	Kpol_1024.33
kpol_s_1024	96570	97647	Kpol_1024.34
kpol_s_1024	98808	99859	Kpol_1024.35
kpol_s_1024	100551	101673	Kpol_1024.36
kpol_s_1024	101872	102568	Kpol_1024.37
kpol_s_1024	103086	103800	Kpol_1024.38
kpol_s_1024	104335	105589	Kpol_1024.39
kpol_s_1024	106086	107754	Kpol_1024.40
kpol_s_1024	110845	111619	Kpol_1024.41
kpol_s_1024	112043	114575	Kpol_1024.42
kpol_s_1024	115960	117595	Kpol_1024.43
kpol_s_1024	118059	119550	Kpol_1024.44
kpol_s_1024	120170	121835	Kpol_1024.45
kpol_s_1024	122125	122566	Kpol_1024.46
kpol_s_1024	123091	124765	Kpol_1024.47
kpol_s_1024	124984	125767	Kpol_1024.48
kpol_s_1025	1540	4228	Kpol_1025.1
kpol_s_1025	4570	9094	Kpol_1025.2
kpol_s_1025	10955	11675	Kpol_1025.3
kpol_s_1025	12001	14500	Kpol_1025.4
kpol_s_1025	14846	15902	Kpol_1025.5
kpol_s_1025	16074	18525	Kpol_1025.6
kpol_s_1025	21552	22464	Kpol_1025.7
kpol_s_1025	22696	24598	Kpol_1025.8
kpol_s_1025	24730	28741	Kpol_1025.9
kpol_s_1025	29777	30824	Kpol_1025.10
kpol_s_1025	31478	34783	Kpol_1025.11
kpol_s_1025	35423	35858	Kpol_1025.12
kpol_s_1025	38022	40077	Kpol_1025.13
kpol_s_1025	41465	43244	Kpol_1025.15
kpol_s_1025	44101	44716	Kpol_1025.16
kpol_s_1025	46551	49041	Kpol_1025.17
kpol_s_1025	49721	50993	Kpol_1025.18
kpol_s_1025	52118	52643	Kpol_1025.19
kpol_s_1025	52855	53410	Kpol_1025.20
kpol_s_1025	53815	54811	Kpol_1025.21
kpol_s_1025	55197	55798	Kpol_1025.22
kpol_s_1025	56192	56759	Kpol_1025.23
kpol_s_1025	57303	57924	Kpol_1025.24
kpol_s_1025	58073	61007	Kpol_1025.25
kpol_s_1025	62201	62972	Kpol_1025.26
kpol_s_1025	63046	64237	Kpol_1025.27
kpol_s_1025	64555	64855	Kpol_YGOB_11176
kpol_s_1025	65259	66531	Kpol_1025.28
kpol_s_1025	67179	68268	Kpol_1025.29
kpol_s_1025	69658	71245	Kpol_1025.30
kpol_s_1025	72202	72727	Kpol_1025.31
kpol_s_1025	73052	77519	Kpol_1025.32
kpol_s_1025	78721	79705	Kpol_1025.33
kpol_s_1025	80168	81187	Kpol_1025.34
kpol_s_1025	81456	85011	Kpol_1025.35
kpol_s_1025	86267	87320	Kpol_1025.36
kpol_s_1025	87752	89609	Kpol_1025.37
kpol_s_1025	90228	91492	Kpol_1025.38
kpol_s_1025	100547	103271	Kpol_1025.39
kpol_s_1025	104878	108487	Kpol_1025.40
kpol_s_1025	108786	111108	Kpol_1025.41
kpol_s_1025	112593	113172	Kpol_1025.42
kpol_s_1025	113505	114342	Kpol_1025.43
kpol_s_1025	114841	115519	Kpol_1025.44
kpol_s_1025	116083	117142	Kpol_1025.45
kpol_s_1025	117260	119480	Kpol_1025.46
kpol_s_1025	121665	123975	Kpol_1025.47
kpol_s_1025	124223	126356	Kpol_1025.48
kpol_s_1025	127929	128814	Kpol_1025.49
kpol_s_1025	129485	131015	Kpol_1025.50
kpol_s_1025	131920	134044	Kpol_1025.51
kpol_s_1026	0	2337	Kpol_1026.1
kpol_s_1026	3723	5313	Kpol_1026.2
kpol_s_1026	6140	6605	Kpol_1026.3
kpol_s_1026	7086	7557	Kpol_1026.4
kpol_s_1026	9460	9952	Kpol_1026.5
kpol_s_1026	11816	12284	Kpol_1026.6
kpol_s_1026	12887	13622	Kpol_1026.7
kpol_s_1026	16150	17390	Kpol_1026.8
kpol_s_1026	17745	19992	Kpol_1026.9
kpol_s_1026	20541	23088	Kpol_1026.10
kpol_s_1026	25338	26721	Kpol_1026.11
kpol_s_1026	27072	28062	Kpol_1026.12
kpol_s_1026	30465	31953	Kpol_1026.13
kpol_s_1026	32214	32652	Kpol_1026.14
kpol_s_1026	33042	34014	Kpol_1026.15
kpol_s_1026	34513	35347	Kpol_1026.16
kpol_s_1026	37580	40097	Kpol_1026.17
kpol_s_1026	40532	40955	Kpol_YGOB_1026.19
kpol_s_1026	40563	40955	Kpol_1026.19
kpol_s_1026	41394	43200	Kpol_1026.20
kpol_s_1026	46605	47919	Kpol_1026.21
kpol_s_1026	48447	49851	Kpol_1026.22
kpol_s_1026	50850	51564	Kpol_1026.23
kpol_s_1026	54089	54698	Kpol_1026.24
kpol_s_1026	56398	58930	Kpol_1026.25
kpol_s_1026	59212	60046	Kpol_1026.26
kpol_s_1026	60363	61529	Kpol_1026.27
kpol_s_1026	62448	63087	Kpol_1026.28
kpol_s_1026	64337	66680	Kpol_1026.29
kpol_s_1026	69938	70964	Kpol_1026.30
kpol_s_1026	71224	74242	Kpol_1026.31
kpol_s_1026	75176	79085	Kpol_1026.32
kpol_s_1026	82637	83972	Kpol_1026.33
kpol_s_1027	0	2088	Kpol_1027.1
kpol_s_1027	2821	3550	Kpol_1027.2
kpol_s_1027	3955	7066	Kpol_1027.3
kpol_s_1027	8411	10019	Kpol_1027.4
kpol_s_1027	11865	14520	Kpol_1027.5
kpol_s_1027	15137	15575	Kpol_1027.6
kpol_s_1027	15827	17211	Kpol_1027.7
kpol_s_1027	19706	22247	Kpol_1027.9
kpol_s_1027	22384	24088	Kpol_1027.10
kpol_s_1027	24783	25434	Kpol_1027.11
kpol_s_1027	25896	27606	Kpol_1027.12
kpol_s_1027	27737	29663	Kpol_1027.13
kpol_s_1027	33184	35023	Kpol_1027.14
kpol_s_1027	35274	36036	Kpol_1027.15
kpol_s_1027	36555	38841	Kpol_1027.16
kpol_s_1027	41101	41680	Kpol_1027.17
kpol_s_1027	42159	42951	Kpol_1027.18
kpol_s_1027	43411	44974	Kpol_1027.20
kpol_s_1027	46517	46772	Kpol_1027.21
kpol_s_1027	47473	48202	Kpol_1027.22
kpol_s_1027	48484	49207	Kpol_1027.23
kpol_s_1027	49519	50437	Kpol_1027.24
kpol_s_1027	50580	52407	Kpol_1027.25
kpol_s_1027	53548	54880	Kpol_1027.26
kpol_s_1028	5478	7053	Kpol_1028.1
kpol_s_1028	10139	11510	Kpol_1028.3
kpol_s_1028	14805	15402	Kpol_1028.4
kpol_s_1028	16255	18114	Kpol_1028.5
kpol_s_1028	20239	21256	Kpol_1028.6
kpol_s_1028	24320	24866	Kpol_1028.7
kpol_s_1028	27398	28682	Kpol_1028.8
kpol_s_1028	29741	30968	Kpol_1028.9
kpol_s_1028	31740	32847	Kpol_1028.10
kpol_s_1028	34039	35380	Kpol_1028.12
kpol_s_1028	35857	36511	Kpol_1028.13
kpol_s_1028	36749	37949	Kpol_1028.14
kpol_s_1028	38454	44514	Kpol_1028.15
kpol_s_1028	45185	47825	Kpol_1028.16
kpol_s_1028	50146	50551	Kpol_1028.17
kpol_s_1028	50974	52480	Kpol_1028.18
kpol_s_1028	53067	53628	Kpol_1028.19
kpol_s_1028	53776	57205	Kpol_1028.20
kpol_s_1028	58480	58957	Kpol_1028.21
kpol_s_1028	59189	59789	Kpol_1028.22
kpol_s_1028	63031	65266	Kpol_1028.23
kpol_s_1028	65900	67091	Kpol_1028.24
kpol_s_1028	67872	69060	Kpol_1028.25
kpol_s_1028	69088	69937	Kpol_1028.26
kpol_s_1028	70546	70930	Kpol_1028.27
kpol_s_1028	71824	75934	Kpol_1028.28
kpol_s_1028	76404	78318	Kpol_1028.29
kpol_s_1028	78579	78855	Kpol_1028.30
kpol_s_1028	79096	80515	Kpol_1028.31
kpol_s_1028	81614	82091	Kpol_1028.32
kpol_s_1028	82641	85380	Kpol_1028.33
kpol_s_1028	85645	86575	Kpol_1028.34
kpol_s_1028	86778	87027	Kpol_1028.35
kpol_s_1028	87421	89131	Kpol_1028.36
kpol_s_1028	89586	90516	Kpol_1028.37
kpol_s_1028	91115	93512	Kpol_1028.38
kpol_s_1028	93887	95082	Kpol_1028.39
kpol_s_1028	95616	100392	Kpol_1028.40
kpol_s_1028	100719	102258	Kpol_1028.41
kpol_s_1028	102404	104072	Kpol_1028.42
kpol_s_1028	104736	105690	Kpol_1028.43
kpol_s_1028	107088	108786	Kpol_1028.44
kpol_s_1028	109059	110088	Kpol_1028.45
kpol_s_1028	110463	111811	Kpol_1028.46
kpol_s_1028	112397	114074	Kpol_1028.47
kpol_s_1028	115149	115623	Kpol_1028.48
kpol_s_1028	116047	118465	Kpol_1028.49
kpol_s_1028	119696	123386	Kpol_1028.50
kpol_s_1028	123534	123888	Kpol_1028.51
kpol_s_1028	124201	124972	Kpol_1028.52
kpol_s_1028	125129	125594	Kpol_1028.53
kpol_s_1028	125939	128657	Kpol_1028.54
kpol_s_1028	129039	130662	Kpol_1028.55
kpol_s_1028	130837	132403	Kpol_1028.56
kpol_s_1028	132755	133151	Kpol_1028.57
kpol_s_1028	133356	133983	Kpol_1028.58
kpol_s_1028	134666	135239	Kpol_1028.59
kpol_s_1028	135533	136223	Kpol_1028.60
kpol_s_1028	138311	139868	Kpol_1028.61
kpol_s_1028	140308	141172	Kpol_1028.62
kpol_s_1028	141476	143153	Kpol_1028.63
kpol_s_1028	144484	149842	Kpol_1028.64
kpol_s_1028	150718	151483	Kpol_1028.65
kpol_s_1028	151961	153119	Kpol_1028.66
kpol_s_1028	153584	155279	Kpol_1028.67
kpol_s_1028	155579	156452	Kpol_1028.68
kpol_s_1028	157737	159270	Kpol_1028.69
kpol_s_1028	159493	160138	Kpol_1028.70
kpol_s_1028	160551	161058	Kpol_1028.71
kpol_s_1028	161451	163053	Kpol_1028.72
kpol_s_1028	165078	166754	Kpol_1028.73
kpol_s_1028	167507	168056	Kpol_1028.74
kpol_s_1028	168224	174173	Kpol_1028.75
kpol_s_1028	174671	175181	Kpol_1028.76
kpol_s_1028	175305	176112	Kpol_1028.77
kpol_s_1028	176456	176864	Kpol_1028.78
kpol_s_1028	176946	178617	Kpol_1028.79
kpol_s_1028	179684	181754	Kpol_1028.80
kpol_s_1028	182082	183093	Kpol_1028.81
kpol_s_1028	183594	186372	Kpol_1028.82
kpol_s_1028	187436	188396	Kpol_1028.83
kpol_s_1028	189336	190125	Kpol_1028.84
kpol_s_1028	191586	192591	Kpol_1028.85
kpol_s_1028	193540	194066	Kpol_1028.86
kpol_s_1028	195195	196539	Kpol_1028.87
kpol_s_1028	197111	197723	Kpol_1028.88
kpol_s_1028	197926	200560	Kpol_1028.89
kpol_s_1028	204297	204645	Kpol_1028.90
kpol_s_1028	209078	210350	Kpol_1028.91
kpol_s_1028	211094	211823	Kpol_1028.92
kpol_s_1028	212272	212932	Kpol_1028.93
kpol_s_1028	213851	214016	Kpol_1028.94
kpol_s_1028	214179	214725	Kpol_1028.95
kpol_s_1028	214935	216675	Kpol_1028.96
kpol_s_1028	217088	217667	Kpol_1028.97
kpol_s_1028	217965	218532	Kpol_1028.98
kpol_s_1028	218702	219497	Kpol_1028.99
kpol_s_1028	220465	221176	Kpol_1028.100
kpol_s_1028	221596	222760	Kpol_1028.101
kpol_s_1028	225559	226361	Kpol_1028.102
kpol_s_1028	227567	228023	Kpol_1028.103
kpol_s_1028	228850	230044	Kpol_1028.104
kpol_s_1028	231215	232001	Kpol_1028.105
kpol_s_1028	232609	233224	Kpol_1028.106
kpol_s_1028	233742	234579	Kpol_1028.107
kpol_s_1029	144	774	Kpol_1029.1
kpol_s_1029	1001	3128	Kpol_1029.2
kpol_s_1029	3576	4251	Kpol_1029.3
kpol_s_1029	4714	8119	Kpol_1029.4
kpol_s_1029	9419	10214	Kpol_1029.5
kpol_s_1029	11351	13655	Kpol_1029.6
kpol_s_1029	14003	15020	Kpol_1029.7
kpol_s_1029	15898	16816	Kpol_1029.8
kpol_s_1029	18732	19830	Kpol_1029.10
kpol_s_1029	20325	21534	Kpol_1029.11
kpol_s_1029	22059	23271	Kpol_1029.12
kpol_s_1029	24118	26977	Kpol_1029.13
kpol_s_1029	27771	30054	Kpol_1029.14
kpol_s_1029	30723	31359	Kpol_1029.16
kpol_s_1029	32400	36405	Kpol_1029.17
kpol_s_1029	37196	37763	Kpol_1029.18
kpol_s_1029	38364	38982	Kpol_1029.19
kpol_s_1029	39952	42688	Kpol_1029.20
kpol_s_1029	43775	45143	Kpol_1029.21
kpol_s_1030	550	1675	Kpol_1030.1
kpol_s_1030	2742	4128	Kpol_1030.2
kpol_s_1030	4344	6324	Kpol_1030.3
kpol_s_1030	7568	10040	Kpol_1030.4
kpol_s_1030	10262	10721	Kpol_1030.5
kpol_s_1030	11475	12957	Kpol_1030.6
kpol_s_1030	13600	18073	Kpol_1030.7
kpol_s_1030	18605	19394	Kpol_1030.8
kpol_s_1030	19423	20776	Kpol_1030.9
kpol_s_1030	21146	21794	Kpol_1030.10
kpol_s_1030	22482	25203	Kpol_1030.11
kpol_s_1030	25787	26684	Kpol_1030.13
kpol_s_1030	27168	28215	Kpol_1030.14
kpol_s_1030	28226	28880	Kpol_1030.15
kpol_s_1030	29143	29422	Kpol_1030.16
kpol_s_1030	29879	30095	Kpol_1030.17
kpol_s_1030	30889	31788	Kpol_1030.18
kpol_s_1030	35707	36715	Kpol_1030.19
kpol_s_1030	37059	38417	Kpol_1030.20
kpol_s_1030	39100	41183	Kpol_1030.21
kpol_s_1030	42149	43367	Kpol_1030.22
kpol_s_1030	43433	44924	Kpol_1030.23
kpol_s_1030	45353	45926	Kpol_1030.24
kpol_s_1030	46339	50227	Kpol_1030.25
kpol_s_1030	50796	51847	Kpol_1030.26
kpol_s_1030	54129	56214	Kpol_1030.28
kpol_s_1030	56649	59700	Kpol_1030.29
kpol_s_1030	60111	64521	Kpol_1030.30
kpol_s_1030	65745	66705	Kpol_1030.31
kpol_s_1030	66757	67486	Kpol_1030.32
kpol_s_1030	68891	73031	Kpol_1030.33
kpol_s_1030	68900	73031	Kpol_YGOB_1030.33
kpol_s_1030	73088	73478	Kpol_1030.34
kpol_s_1030	74263	76993	Kpol_1030.35
kpol_s_1030	78481	80788	Kpol_1030.36
kpol_s_1030	81589	82681	Kpol_1030.37
kpol_s_1030	82969	84496	Kpol_1030.38
kpol_s_1030	85562	86939	Kpol_1030.39
kpol_s_1030	87267	89988	Kpol_1030.40
kpol_s_1030	91356	93168	Kpol_1030.41
kpol_s_1030	95426	95699	Kpol_1030.42
kpol_s_1030	96057	97800	Kpol_1030.43
kpol_s_1030	99000	100317	Kpol_1030.44
kpol_s_1030	102191	103358	Kpol_1030.45
kpol_s_1030	103690	104797	Kpol_1030.46
kpol_s_1031	5065	5428	Kpol_1031.1
kpol_s_1031	6109	6727	Kpol_1031.2
kpol_s_1031	8672	9506	Kpol_1031.3
kpol_s_1031	9816	13008	Kpol_1031.4
kpol_s_1031	14005	14221	Kpol_1031.6
kpol_s_1031	14918	19916	Kpol_1031.7
kpol_s_1031	20575	21616	Kpol_1031.8
kpol_s_1031	22262	24395	Kpol_1031.9
kpol_s_1031	25063	28447	Kpol_1031.10
kpol_s_1031	30407	32699	Kpol_1031.11
kpol_s_1031	33303	34155	Kpol_1031.12
kpol_s_1031	35255	36218	Kpol_1031.13
kpol_s_1031	36777	37881	Kpol_1031.14
kpol_s_1031	38595	41385	Kpol_1031.15
kpol_s_1031	41506	41857	Kpol_1031.16
kpol_s_1031	42531	44226	Kpol_1031.17
kpol_s_1031	44551	47941	Kpol_1031.18
kpol_s_1031	49013	49832	Kpol_1031.19
kpol_s_1031	50516	51164	Kpol_1031.20
kpol_s_1031	51536	52847	Kpol_1031.21
kpol_s_1031	52982	54941	Kpol_1031.22
kpol_s_1031	55636	56776	Kpol_1031.23
kpol_s_1031	58756	60109	Kpol_1031.24
kpol_s_1031	60466	61459	Kpol_1031.25
kpol_s_1031	62553	63573	Kpol_1031.26
kpol_s_1031	65762	67082	Kpol_1031.27
kpol_s_1031	68607	69084	Kpol_1031.28
kpol_s_1031	69948	71415	Kpol_1031.29
kpol_s_1031	72074	72608	Kpol_1031.30
kpol_s_1031	72968	74099	Kpol_1031.31
kpol_s_1031	76826	78821	Kpol_1031.32
kpol_s_1031	80101	83269	Kpol_1031.33
kpol_s_1031	83944	84565	Kpol_1031.34
kpol_s_1031	84797	86453	Kpol_1031.35
kpol_s_1031	87104	89225	Kpol_1031.36
kpol_s_1031	89592	90447	Kpol_1031.37
kpol_s_1031	90895	92056	Kpol_1031.38
kpol_s_1031	93760	96208	Kpol_1031.39
kpol_s_1031	97092	99228	Kpol_1031.41
kpol_s_1031	101433	102513	Kpol_1031.42
kpol_s_1031	106340	111254	Kpol_1031.43
kpol_s_1031	113218	114013	Kpol_1031.44
kpol_s_1031	117934	120115	Kpol_1031.45
kpol_s_1031	120574	122254	Kpol_1031.46
kpol_s_1031	125241	127926	Kpol_1031.47
kpol_s_1031	130970	132224	Kpol_1031.48
kpol_s_1031	132810	135372	Kpol_1031.49
kpol_s_1031	135672	136197	Kpol_1031.51
kpol_s_1031	136430	136823	Kpol_1031.52
kpol_s_1031	137969	138368	Kpol_1031.53
kpol_s_1031	139054	139726	Kpol_1031.54
kpol_s_1031	140047	140665	Kpol_1031.55
kpol_s_1031	141809	143489	Kpol_1031.56
kpol_s_1031	144086	146156	Kpol_1031.57
kpol_s_1031	147495	148479	Kpol_1031.58
kpol_s_1031	149107	150724	Kpol_1031.59
kpol_s_1031	150753	152790	Kpol_1031.60
kpol_s_1031	153570	156492	Kpol_1031.61
kpol_s_1031	157079	157532	Kpol_1031.62
kpol_s_1031	159122	160157	Kpol_1031.63
kpol_s_1031	161134	162958	Kpol_1031.64
kpol_s_1031	163927	165127	Kpol_1031.65
kpol_s_1031	165999	170169	Kpol_1031.66
kpol_s_1031	174169	175663	Kpol_1031.67
kpol_s_1031	176154	176715	Kpol_1031.68
kpol_s_1031	178157	180416	Kpol_1031.69
kpol_s_1031	180692	181733	Kpol_1031.70
kpol_s_1031	183423	185823	Kpol_1031.71
kpol_s_1031	186243	186724	Kpol_1031.72
kpol_s_1031	186967	187513	Kpol_1031.73
kpol_s_1031	187910	188747	Kpol_1031.74
kpol_s_1031	189427	192496	Kpol_1031.75
kpol_s_1031	193192	194923	Kpol_1031.76
kpol_s_1031	195364	196735	Kpol_1031.77
kpol_s_1031	197093	198272	Kpol_1031.78
kpol_s_1031	198824	200516	Kpol_1031.79
kpol_s_1032	24	765	Kpol_1032.1
kpol_s_1032	1048	2668	Kpol_1032.2
kpol_s_1032	3018	3255	Kpol_1032.3
kpol_s_1032	3760	5164	Kpol_1032.4
kpol_s_1032	6367	8410	Kpol_1032.5
kpol_s_1032	9108	12123	Kpol_1032.6
kpol_s_1032	12294	15192	Kpol_1032.7
kpol_s_1032	15761	16793	Kpol_1032.8
kpol_s_1032	22699	23656	Kpol_1032.9
kpol_s_1032	24478	26854	Kpol_1032.10
kpol_s_1032	27092	30026	Kpol_1032.11
kpol_s_1032	31225	32320	Kpol_1032.12
kpol_s_1032	33683	36317	Kpol_1032.13
kpol_s_1032	36660	38499	Kpol_1032.14
kpol_s_1032	38836	41377	Kpol_1032.15
kpol_s_1032	41772	42288	Kpol_1032.16
kpol_s_1032	41772	42318	Kpol_YGOB_1032.16
kpol_s_1032	43116	44757	Kpol_1032.18
kpol_s_1032	45164	45950	Kpol_1032.19
kpol_s_1032	46063	47467	Kpol_1032.20
kpol_s_1032	48249	49632	Kpol_1032.21
kpol_s_1032	50117	51407	Kpol_1032.22
kpol_s_1032	51798	52713	Kpol_1032.23
kpol_s_1032	52881	53169	Kpol_1032.24
kpol_s_1032	53513	54119	Kpol_1032.25
kpol_s_1032	54436	55285	Kpol_1032.26
kpol_s_1032	56248	57310	Kpol_1032.27
kpol_s_1032	57513	60162	Kpol_1032.28
kpol_s_1032	61000	61582	Kpol_1032.29
kpol_s_1032	69805	71029	Kpol_1032.30
kpol_s_1032	72099	73680	Kpol_1032.31
kpol_s_1032	78800	79178	Kpol_1032.32
kpol_s_1032	80887	83653	Kpol_1032.34
kpol_s_1032	83975	85913	Kpol_1032.35
kpol_s_1032	86553	87309	Kpol_1032.36
kpol_s_1032	87894	88818	Kpol_1032.37
kpol_s_1032	89255	90524	Kpol_1032.38
kpol_s_1032	90575	91937	Kpol_1032.39
kpol_s_1032	92241	93261	Kpol_1032.40
kpol_s_1032	93908	94235	Kpol_1032.41
kpol_s_1032	94901	97223	Kpol_1032.42
kpol_s_1032	97482	99816	Kpol_1032.43
kpol_s_1032	100283	101594	Kpol_1032.44
kpol_s_1032	101925	103011	Kpol_1032.45
kpol_s_1032	104788	105781	Kpol_1032.46
kpol_s_1032	106141	107089	Kpol_1032.47
kpol_s_1032	108248	110072	Kpol_1032.48
kpol_s_1032	111075	112818	Kpol_1032.49
kpol_s_1032	115411	117302	Kpol_1032.50
kpol_s_1032	118185	120660	Kpol_1032.52
kpol_s_1032	121295	121991	Kpol_1032.53
kpol_s_1032	122376	124707	Kpol_1032.54
kpol_s_1032	125127	126018	Kpol_1032.55
kpol_s_1032	126408	129156	Kpol_1032.56
kpol_s_1032	130252	131395	Kpol_1032.57
kpol_s_1032	133257	135336	Kpol_1032.58
kpol_s_1032	135794	137321	Kpol_1032.59
kpol_s_1032	137630	140968	Kpol_1032.60
kpol_s_1032	141356	143825	Kpol_1032.61
kpol_s_1032	144168	144615	Kpol_1032.62
kpol_s_1032	145305	147774	Kpol_1032.63
kpol_s_1032	149416	149623	Kpol_1032.64
kpol_s_1032	150051	151095	Kpol_1032.65
kpol_s_1032	152308	152974	Kpol_1032.66
kpol_s_1032	153701	154580	Kpol_1032.67
kpol_s_1032	156370	156859	Kpol_1032.70
kpol_s_1032	157928	159017	Kpol_1032.71
kpol_s_1032	159158	160364	Kpol_1032.72
kpol_s_1032	160559	162710	Kpol_1032.73
kpol_s_1032	163217	164549	Kpol_1032.74
kpol_s_1032	164957	168791	Kpol_1032.75
kpol_s_1032	170140	171439	Kpol_1032.77
kpol_s_1032	171663	172419	Kpol_1032.78
kpol_s_1032	172700	173264	Kpol_1032.79
kpol_s_1032	173474	174347	Kpol_1032.80
kpol_s_1032	174774	175833	Kpol_1032.81
kpol_s_1032	176781	178488	Kpol_1032.82
kpol_s_1032	178926	180960	Kpol_1032.83
kpol_s_1032	181241	181883	Kpol_1032.84
kpol_s_1032	182401	183856	Kpol_1032.85
kpol_s_1032	184283	184952	Kpol_1032.86
kpol_s_1032	185142	186537	Kpol_1032.87
kpol_s_1032	188476	190204	Kpol_1032.88
kpol_s_1032	190966	192223	Kpol_1032.89
kpol_s_1032	193486	197527	Kpol_1032.90
kpol_s_1032	198432	198630	Kpol_1032.91
kpol_s_1032	198828	199644	Kpol_1032.92
kpol_s_1032	199979	202076	Kpol_1032.93
kpol_s_1032	202372	202618	Kpol_1032.94
kpol_s_1032	202372	202903	Kpol_YGOB_1032.94
kpol_s_1032	203831	205241	Kpol_1032.95
kpol_s_1032	205813	206887	Kpol_1032.96
kpol_s_1032	207407	208052	Kpol_1032.97
kpol_s_1033	0	828	Kpol_1033.1
kpol_s_1033	1815	4014	Kpol_1033.2
kpol_s_1033	4286	4910	Kpol_1033.3
kpol_s_1033	6250	8830	Kpol_1033.4
kpol_s_1033	9045	9534	Kpol_YGOB_PHM6
kpol_s_1033	9045	9534	Kpol_YGOB_zyroG16434
kpol_s_1033	10743	11520	Kpol_1033.5
kpol_s_1033	11718	12930	Kpol_1033.6
kpol_s_1033	13257	14142	Kpol_1033.7
kpol_s_1033	16405	19027	Kpol_1033.8
kpol_s_1033	19131	22590	Kpol_1033.9
kpol_s_1033	23216	24878	Kpol_1033.10
kpol_s_1033	27010	27394	Kpol_1033.11
kpol_s_1033	28171	28603	Kpol_1033.12
kpol_s_1033	30453	31206	Kpol_1033.13
kpol_s_1033	31797	32799	Kpol_1033.14
kpol_s_1033	32884	34781	Kpol_1033.15
kpol_s_1033	35543	36509	Kpol_1033.16
kpol_s_1033	36927	39908	Kpol_1033.17
kpol_s_1033	40265	43685	Kpol_1033.19
kpol_s_1033	44034	45150	Kpol_1033.20
kpol_s_1033	45276	46101	Kpol_1033.21
kpol_s_1033	46358	48341	Kpol_1033.22
kpol_s_1033	49360	49792	Kpol_1033.23
kpol_s_1033	49972	64721	Kpol_1033.24
kpol_s_1033	65197	66409	Kpol_1033.25
kpol_s_1033	66470	67286	Kpol_1033.26
kpol_s_1033	67738	69250	Kpol_1033.27
kpol_s_1033	69923	74519	Kpol_1033.28
kpol_s_1033	76701	78381	Kpol_1033.29
kpol_s_1033	79657	83164	Kpol_1033.30
kpol_s_1033	84664	88597	Kpol_1033.31
kpol_s_1033	88970	89582	Kpol_1033.32
kpol_s_1033	91525	93262	Kpol_1033.33
kpol_s_1033	94046	94250	Kpol_1033.34
kpol_s_1033	95317	97771	Kpol_1033.35
kpol_s_1033	99189	100422	Kpol_1033.36
kpol_s_1033	101006	101381	Kpol_1033.37
kpol_s_1033	101879	102272	Kpol_1033.38
kpol_s_1033	102817	103624	Kpol_1033.39
kpol_s_1033	104202	105795	Kpol_1033.40
kpol_s_1033	106504	108265	Kpol_1033.41
kpol_s_1033	110441	111071	Kpol_1033.42
kpol_s_1033	110441	112015	Kpol_YGOB_1033.42
kpol_s_1033	113321	113603	Kpol_1033.43
kpol_s_1033	113724	114597	Kpol_YGOB_1033.45
kpol_s_1033	113754	114597	Kpol_1033.45
kpol_s_1033	115580	117734	Kpol_1033.46
kpol_s_1033	119805	121176	Kpol_1033.47
kpol_s_1033	122604	124704	Kpol_1033.48
kpol_s_1033	125037	125406	Kpol_1033.49
kpol_s_1033	126042	127197	Kpol_1033.50
kpol_s_1033	127842	129165	Kpol_1033.51
kpol_s_1033	130897	131818	Kpol_1033.52
kpol_s_1033	132538	134002	Kpol_1033.53
kpol_s_1033	136242	137955	Kpol_1033.54
kpol_s_1033	138830	140895	Kpol_1033.55
kpol_s_1033	141790	143933	Kpol_1033.56
kpol_s_1033	144335	144827	Kpol_1033.57
kpol_s_1033	147019	149881	Kpol_1033.58
kpol_s_1033	151764	152811	Kpol_1033.59
kpol_s_1033	153368	155303	Kpol_1033.60
kpol_s_1033	156437	156983	Kpol_1033.61
kpol_s_1033	157325	158216	Kpol_1033.62
kpol_s_1033	158651	160205	Kpol_1033.63
kpol_s_1033	160836	161928	Kpol_1033.64
kpol_s_1033	162264	163398	Kpol_1033.65
kpol_s_1035	2507	3287	Kpol_1035.1
kpol_s_1035	3361	4336	Kpol_1035.2
kpol_s_1035	5706	9099	Kpol_1035.3
kpol_s_1035	8989	10417	Kpol_1035.4
kpol_s_1035	11523	13101	Kpol_1035.5
kpol_s_1035	13788	14715	Kpol_1035.6
kpol_s_1035	14837	16652	Kpol_1035.7
kpol_s_1035	17386	18607	Kpol_1035.8
kpol_s_1035	19720	21004	Kpol_1035.9
kpol_s_1035	21470	22748	Kpol_1035.10
kpol_s_1035	22920	23763	Kpol_1035.11
kpol_s_1035	24365	26810	Kpol_1035.12
kpol_s_1035	27158	29267	Kpol_1035.13
kpol_s_1035	30843	31542	Kpol_1035.14
kpol_s_1035	32245	33708	Kpol_1035.15
kpol_s_1035	34626	39813	Kpol_1035.16
kpol_s_1035	39907	41503	Kpol_1035.17
kpol_s_1035	41977	43231	Kpol_1035.18
kpol_s_1035	43629	45078	Kpol_1035.19
kpol_s_1035	45237	48471	Kpol_1035.20
kpol_s_1035	49238	51698	Kpol_1035.21
kpol_s_1035	53204	55598	Kpol_1035.22
kpol_s_1035	56122	57457	Kpol_1035.23
kpol_s_1035	57896	60050	Kpol_1035.24
kpol_s_1035	60630	60951	Kpol_1035.25
kpol_s_1035	61259	63767	Kpol_1035.26
kpol_s_1035	64250	65474	Kpol_1035.27
kpol_s_1035	66044	67025	Kpol_1035.28
kpol_s_1035	68425	69475	Kpol_1035.29
kpol_s_1035	69908	71414	Kpol_1035.30
kpol_s_1035	71830	72838	Kpol_1035.31
kpol_s_1035	76083	76926	Kpol_1035.32
kpol_s_1035	78456	79542	Kpol_1035.33
kpol_s_1035	79913	80978	Kpol_1035.34
kpol_s_1035	81113	81338	Kpol_YGOB_18260
kpol_s_1035	81903	84429	Kpol_1035.35
kpol_s_1035	84613	86023	Kpol_1035.36
kpol_s_1035	86499	87612	Kpol_1035.37
kpol_s_1035	90187	91273	Kpol_1035.38
kpol_s_1035	100268	101060	Kpol_1035.39
kpol_s_1035	101911	106556	Kpol_1035.40
kpol_s_1035	106967	108755	Kpol_1035.42
kpol_s_1035	108920	112205	Kpol_1035.43
kpol_s_1035	113116	113961	Kpol_1035.44
kpol_s_1035	114643	115823	Kpol_1035.45
kpol_s_1035	116234	120190	Kpol_1035.46
kpol_s_1035	121140	122496	Kpol_1035.48
kpol_s_1035	123492	123897	Kpol_1035.49
kpol_s_1035	124426	126232	Kpol_1035.50
kpol_s_1035	127595	127904	Kpol_1035.51
kpol_s_1035	128695	129184	Kpol_1035.52
kpol_s_1035	130990	131815	Kpol_1035.53
kpol_s_1035	132993	135255	Kpol_1035.54
kpol_s_1036	2469	4188	Kpol_1036.1
kpol_s_1036	9853	10345	Kpol_1036.2
kpol_s_1036	10495	11695	Kpol_1036.3
kpol_s_1036	12111	12792	Kpol_1036.4
kpol_s_1036	13435	14620	Kpol_1036.5
kpol_s_1036	15049	16246	Kpol_1036.6
kpol_s_1036	16445	18461	Kpol_1036.7
kpol_s_1036	19323	20250	Kpol_1036.8
kpol_s_1036	21087	21723	Kpol_1036.9
kpol_s_1036	22555	23716	Kpol_1036.10
kpol_s_1036	23978	25421	Kpol_1036.11
kpol_s_1036	26057	28451	Kpol_1036.12
kpol_s_1036	29230	29440	Kpol_1036.13
kpol_s_1036	29914	31390	Kpol_1036.14
kpol_s_1036	31584	40677	Kpol_1036.15
kpol_s_1036	44014	45061	Kpol_1036.16
kpol_s_1036	45391	47683	Kpol_1036.17
kpol_s_1036	47958	49281	Kpol_1036.18
kpol_s_1036	51275	52337	Kpol_1036.19
kpol_s_1036	52809	53682	Kpol_1036.20
kpol_s_1036	53973	54285	Kpol_1036.21
kpol_s_1036	54758	57860	Kpol_1036.22
kpol_s_1036	58517	59165	Kpol_1036.23
kpol_s_1036	59430	60216	Kpol_1036.24
kpol_s_1036	60890	61724	Kpol_1036.25
kpol_s_1036	62449	64558	Kpol_1036.26
kpol_s_1036	66962	68588	Kpol_1036.27
kpol_s_1036	70445	77023	Kpol_1036.28
kpol_s_1036	71397	71730	Kpol_1036.29
kpol_s_1036	72195	72720	Kpol_1036.31
kpol_s_1036	78721	80629	Kpol_1036.33
kpol_s_1036	80851	84238	Kpol_1036.34
kpol_s_1036	84664	87523	Kpol_1036.34a
kpol_s_1036	88258	89440	Kpol_1036.35
kpol_s_1036	90883	92053	Kpol_1036.36
kpol_s_1036	92632	100114	Kpol_1036.37
kpol_s_1036	100452	100773	Kpol_1036.38
kpol_s_1036	101779	104053	Kpol_1036.39
kpol_s_1036	107230	108106	Kpol_1036.40
kpol_s_1036	110604	112020	Kpol_1036.41
kpol_s_1036	113340	114015	Kpol_1036.42
kpol_s_1036	115380	116763	Kpol_1036.43
kpol_s_1036	116993	119153	Kpol_1036.44
kpol_s_1036	121468	124539	Kpol_1036.45
kpol_s_1036	127249	127561	Kpol_1036.46
kpol_s_1036	128714	129125	Kpol_1036.47
kpol_s_1036	129600	130458	Kpol_1036.48
kpol_s_1036	133429	134146	Kpol_1036.49
kpol_s_1036	135896	137927	Kpol_1036.50
kpol_s_1036	140001	140373	Kpol_1036.51
kpol_s_1036	140684	142460	Kpol_1036.52
kpol_s_1036	142839	143622	Kpol_1036.53
kpol_s_1036	143932	145360	Kpol_1036.54
kpol_s_1036	147076	148936	Kpol_1036.55
kpol_s_1036	153996	154794	Kpol_1036.56
kpol_s_1036	161108	163190	Kpol_1036.57
kpol_s_1036	164176	166498	Kpol_1036.58
kpol_s_1036	166829	169295	Kpol_1036.59
kpol_s_1036	169584	171069	Kpol_1036.60
kpol_s_1036	171219	173283	Kpol_1036.61
kpol_s_1036	173661	173992	Kpol_1036.62
kpol_s_1036	174304	174967	Kpol_1036.63
kpol_s_1036	175071	180132	Kpol_1036.64
kpol_s_1036	180838	181954	Kpol_1036.65
kpol_s_1036	182539	184546	Kpol_1036.66
kpol_s_1036	185462	186998	Kpol_YGOB_Anc_8.321
kpol_s_1036	188158	189026	Kpol_1036.68
kpol_s_1036	189456	192267	Kpol_1036.69
kpol_s_1036	192399	194424	Kpol_1036.70
kpol_s_1036	195319	196189	Kpol_1036.71
kpol_s_1036	196870	198649	Kpol_1036.72
kpol_s_1036	198937	200980	Kpol_1036.73
kpol_s_1036	201360	203715	Kpol_1036.74
kpol_s_1036	204131	204917	Kpol_1036.75
kpol_s_1036	205196	206303	Kpol_1036.76
kpol_s_1036	207849	208308	Kpol_1036.77
kpol_s_1036	208849	212820	Kpol_1036.78
kpol_s_1036	213352	216220	Kpol_1036.80
kpol_s_1036	216801	217935	Kpol_1036.81
kpol_s_1036	218147	220355	Kpol_1036.82
kpol_s_1036	221183	222470	Kpol_1036.84
kpol_s_1036	223328	224792	Kpol_1036.85
kpol_s_1036	225184	227278	Kpol_1036.86
kpol_s_1036	227516	229418	Kpol_1036.87
kpol_s_1036	229577	231821	Kpol_1036.88
kpol_s_1036	232258	234352	Kpol_1036.89
kpol_s_1036	235305	236667	Kpol_1036.90
kpol_s_1036	236909	237188	Kpol_YGOB_YLR146W-A
kpol_s_1036	237564	237867	Kpol_1036.91
kpol_s_1036	238136	240923	Kpol_1036.92
kpol_s_1036	241132	243307	Kpol_1036.93
kpol_s_1036	244419	245394	Kpol_1036.94
kpol_s_1036	246519	247305	Kpol_1036.95
kpol_s_1036	247515	248514	Kpol_1036.96
kpol_s_1036	248944	254815	Kpol_1036.97
kpol_s_1036	258064	258685	Kpol_1036.98
kpol_s_1036	259078	259699	Kpol_1036.99
kpol_s_1036	259602	262107	Kpol_1036.100
kpol_s_1036	262196	262712	Kpol_1036.101
kpol_s_1036	263099	263597	Kpol_1036.102
kpol_s_1036	266723	267783	Kpol_1036.103
kpol_s_1036	268669	270733	Kpol_1036.104
kpol_s_1037	19	1000	Kpol_1037.1
kpol_s_1037	2151	3333	Kpol_1037.2
kpol_s_1037	4244	5507	Kpol_1037.3
kpol_s_1037	5812	7414	Kpol_1037.4
kpol_s_1037	8143	11782	Kpol_1037.5
kpol_s_1037	12600	15534	Kpol_1037.6
kpol_s_1037	15937	17182	Kpol_1037.7
kpol_s_1037	17358	18273	Kpol_1037.8
kpol_s_1037	18998	19649	Kpol_1037.9
kpol_s_1037	21479	22553	Kpol_1037.10
kpol_s_1037	23973	25179	Kpol_1037.11
kpol_s_1037	26013	28026	Kpol_1037.12
kpol_s_1037	28302	29568	Kpol_1037.13
kpol_s_1037	30046	31159	Kpol_1037.14
kpol_s_1037	31401	32880	Kpol_1037.15
kpol_s_1037	33217	33778	Kpol_1037.16
kpol_s_1037	34147	34651	Kpol_1037.17
kpol_s_1037	35528	36350	Kpol_1037.18
kpol_s_1037	37268	39668	Kpol_1037.19
kpol_s_1037	41657	43772	Kpol_1037.20
kpol_s_1037	44215	44578	Kpol_1037.21
kpol_s_1037	46638	51129	Kpol_1037.22
kpol_s_1037	51396	52533	Kpol_1037.23
kpol_s_1037	54257	55358	Kpol_1037.24
kpol_s_1037	56140	59458	Kpol_1037.25
kpol_s_1037	59589	60618	Kpol_1037.26
kpol_s_1037	65543	67184	Kpol_1037.27
kpol_s_1037	68070	68697	Kpol_1037.28
kpol_s_1037	68980	71221	Kpol_1037.29
kpol_s_1037	72023	73127	Kpol_1037.30
kpol_s_1037	76747	77272	Kpol_1037.31
kpol_s_1037	77326	78238	Kpol_1037.32
kpol_s_1037	79023	80268	Kpol_1037.33
kpol_s_1037	80236	84124	Kpol_1037.34
kpol_s_1037	85248	86961	Kpol_1037.35
kpol_s_1037	90147	92016	Kpol_1037.37
kpol_s_1037	92332	92527	Kpol_YGOB_Anc_6.50
kpol_s_1037	93062	95489	Kpol_1037.38
kpol_s_1037	95993	98576	Kpol_1037.39
kpol_s_1037	99390	99594	Kpol_1037.40
kpol_s_1037	100356	101667	Kpol_1037.41
kpol_s_1037	101877	104220	Kpol_1037.42
kpol_s_1037	104806	105736	Kpol_1037.43
kpol_s_1037	105891	106548	Kpol_1037.44
kpol_s_1037	108569	109664	Kpol_1037.45
kpol_s_1037	111191	112748	Kpol_1037.46
kpol_s_1037	114294	118818	Kpol_1037.47
kpol_s_1037	119192	119735	Kpol_1037.48
kpol_s_1037	119981	123503	Kpol_1037.49
kpol_s_1037	124777	125737	Kpol_1037.50
kpol_s_1037	127424	128513	Kpol_1037.51
kpol_s_1037	128840	130379	Kpol_1037.52
kpol_s_1037	131177	132563	Kpol_1037.53
kpol_s_1037	133528	134578	Kpol_1037.54
kpol_s_1037	136896	137145	Kpol_1037.55
kpol_s_1037	137939	141035	Kpol_1037.56
kpol_s_1037	142417	143353	Kpol_1037.57
kpol_s_1037	143503	144700	Kpol_1037.58
kpol_s_1037	145103	146801	Kpol_1037.59
kpol_s_1037	148456	149833	Kpol_1037.60
kpol_s_1037	150065	150719	Kpol_1037.61
kpol_s_1038	2343	4032	Kpol_1038.1
kpol_s_1038	4019	6122	Kpol_1038.2
kpol_s_1038	9269	9644	Kpol_1038.4
kpol_s_1038	10823	12587	Kpol_1038.5
kpol_s_1038	16386	18291	Kpol_1038.6
kpol_s_1038	19191	19935	Kpol_1038.7
kpol_s_1038	21342	21963	Kpol_1038.8
kpol_s_1038	22305	23832	Kpol_1038.9
kpol_s_1038	24039	24549	Kpol_1038.10
kpol_s_1038	25266	26568	Kpol_1038.11
kpol_s_1038	27542	27977	Kpol_1038.12
kpol_s_1038	30026	31802	Kpol_1038.13
kpol_s_1038	32714	33983	Kpol_1038.14
kpol_s_1038	34300	35320	Kpol_1038.15
kpol_s_1038	38304	41097	Kpol_1038.17
kpol_s_1038	41410	42043	Kpol_1038.18
kpol_s_1038	42739	43603	Kpol_1038.19
kpol_s_1038	43718	47660	Kpol_1038.20
kpol_s_1039	485	1670	Kpol_1039.1
kpol_s_1039	3441	4437	Kpol_1039.2
kpol_s_1039	6543	7758	Kpol_1039.3
kpol_s_1039	9730	11605	Kpol_1039.4
kpol_s_1039	12099	12966	Kpol_1039.5
kpol_s_1039	13297	14509	Kpol_1039.6
kpol_s_1039	18189	19644	Kpol_1039.7
kpol_s_1039	20066	21017	Kpol_1039.8
kpol_s_1039	21352	22466	Kpol_1039.9
kpol_s_1039	23786	26201	Kpol_1039.10
kpol_s_1039	29726	32705	Kpol_1039.11
kpol_s_1039	33409	36472	Kpol_1039.12
kpol_s_1039	36621	37272	Kpol_1039.13
kpol_s_1039	39135	40029	Kpol_1039.14
kpol_s_1039	41382	45540	Kpol_1039.15
kpol_s_1039	48495	51558	Kpol_1039.16
kpol_s_1039	52524	53400	Kpol_1039.17
kpol_s_1039	58615	59896	Kpol_1039.18
kpol_s_1039	63221	64943	Kpol_1039.19
kpol_s_1039	65493	66126	Kpol_1039.20
kpol_s_1039	66699	67521	Kpol_1039.21
kpol_s_1039	68735	69896	Kpol_1039.22
kpol_s_1039	70066	73954	Kpol_1039.23
kpol_s_1039	75759	78867	Kpol_1039.24
kpol_s_1039	80625	82038	Kpol_1039.25
kpol_s_1039	82488	86103	Kpol_1039.26
kpol_s_1039	87720	88062	Kpol_1039.27
kpol_s_1039	88669	89869	Kpol_1039.28
kpol_s_1039	89957	92630	Kpol_1039.29
kpol_s_1039	93560	95537	Kpol_1039.30
kpol_s_1039	95768	98024	Kpol_1039.31
kpol_s_1039	99858	101838	Kpol_1039.32
kpol_s_1039	102095	104201	Kpol_1039.33
kpol_s_1039	105920	107405	Kpol_1039.34
kpol_s_1039	108101	109181	Kpol_1039.35
kpol_s_1039	116520	118509	Kpol_1039.37
kpol_s_1039	119084	121562	Kpol_1039.38
kpol_s_1039	121687	122689	Kpol_1039.39
kpol_s_1039	124857	125388	Kpol_1039.40
kpol_s_1039	126116	128087	Kpol_1039.41
kpol_s_1039	129478	131332	Kpol_1039.42
kpol_s_1039	131644	133336	Kpol_1039.43
kpol_s_1039	133813	134739	Kpol_1039.44
kpol_s_1039	135832	138739	Kpol_1039.45
kpol_s_1039	138924	141039	Kpol_1039.46
kpol_s_1039	142498	143020	Kpol_1039.47
kpol_s_1039	143329	143761	Kpol_1039.48
kpol_s_1039	144244	146236	Kpol_1039.49
kpol_s_1039	146454	147447	Kpol_1039.50
kpol_s_1039	147797	149171	Kpol_1039.51
kpol_s_1039	149348	149969	Kpol_1039.53
kpol_s_1039	151094	152372	Kpol_1039.54
kpol_s_1039	153760	153967	Kpol_1039.54a
kpol_s_1039	157144	157795	Kpol_1039.55
kpol_s_1039	160077	160857	Kpol_1039.56
kpol_s_1039	162498	164547	Kpol_1039.57
kpol_s_1039	165160	165646	Kpol_1039.58
kpol_s_1039	166833	168348	Kpol_1039.59
kpol_s_1039	168992	169301	Kpol_1039.60
kpol_s_1039	169464	169854	Kpol_1039.61
kpol_s_1039	171023	171449	Kpol_1039.62
kpol_s_1039	171604	172267	Kpol_1039.63
kpol_s_1039	172660	173398	Kpol_1039.64
kpol_s_1039	173791	174715	Kpol_1039.65
kpol_s_1039	175381	175768	Kpol_1039.66
kpol_s_1039	177089	178388	Kpol_1039.67
kpol_s_1039	178820	179780	Kpol_1039.68
kpol_s_1039	183661	186163	Kpol_1039.69
kpol_s_1039	186671	186773	Kpol_1039.70
kpol_s_1039	187908	188010	Kpol_1039.70a
kpol_s_1039	189036	189138	Kpol_1039.70b
kpol_s_1039	190924	191575	Kpol_1039.71
kpol_s_1039	193281	193434	Kpol_1039.72
kpol_s_1039	193790	195026	Kpol_1039.73
kpol_s_1039	195288	196246	Kpol_1039.74
kpol_s_1039	197432	198824	Kpol_1039.75
kpol_s_1039	199045	199636	Kpol_1039.76
kpol_s_1039	199724	200726	Kpol_1039.77
kpol_s_1039	201296	202337	Kpol_1039.78
kpol_s_1040	1574	1802	Kpol_1040.1
kpol_s_1040	3760	3988	Kpol_1040.1a
kpol_s_1040	5166	6117	Kpol_1040.2
kpol_s_1040	6641	11612	Kpol_1040.3
kpol_s_1040	13196	14105	Kpol_1040.4
kpol_s_1040	14543	15755	Kpol_1040.5
kpol_s_1040	18262	22282	Kpol_1040.6
kpol_s_1040	22903	25774	Kpol_1040.7
kpol_s_1040	26592	26934	Kpol_1040.8
kpol_s_1040	27947	29465	Kpol_1040.9
kpol_s_1040	29814	33882	Kpol_1040.10
kpol_s_1040	35153	37472	Kpol_1040.11
kpol_s_1040	37712	39974	Kpol_1040.12
kpol_s_1040	40427	41720	Kpol_1040.13
kpol_s_1040	42092	44447	Kpol_1040.14
kpol_s_1040	45936	46971	Kpol_1040.15
kpol_s_1040	47453	51393	Kpol_1040.17
kpol_s_1040	51942	53391	Kpol_1040.18
kpol_s_1040	53597	54497	Kpol_1040.19
kpol_s_1040	57056	60950	Kpol_1040.20
kpol_s_1040	62023	63856	Kpol_1040.21
kpol_s_1040	64024	65314	Kpol_1040.22
kpol_s_1040	65740	67144	Kpol_1040.23
kpol_s_1040	67780	68206	Kpol_1040.24
kpol_s_1040	69751	70075	Kpol_1040.25
kpol_s_1041	972	4221	Kpol_1041.1
kpol_s_1041	5802	7725	Kpol_1041.2
kpol_s_1041	10922	12155	Kpol_1041.3
kpol_s_1041	12745	13900	Kpol_1041.4
kpol_s_1041	16734	17589	Kpol_1041.6
kpol_s_1041	25271	26135	Kpol_1041.7
kpol_s_1041	26800	27445	Kpol_1041.8
kpol_s_1041	27805	29059	Kpol_1041.9
kpol_s_1041	31883	35294	Kpol_1041.10
kpol_s_1041	35819	37157	Kpol_1041.11
kpol_s_1041	37146	38427	Kpol_1041.12
kpol_s_1041	38854	40492	Kpol_1041.13
kpol_s_1041	43443	44199	Kpol_1041.14
kpol_s_1041	47370	48444	Kpol_1041.15
kpol_s_1041	49082	49672	Kpol_1041.16
kpol_s_1041	49782	51411	Kpol_1041.17
kpol_s_1041	51976	52231	Kpol_1041.18
kpol_s_1041	52583	55550	Kpol_1041.19
kpol_s_1041	56018	57566	Kpol_1041.20
kpol_s_1041	58015	58651	Kpol_1041.21
kpol_s_1041	59127	60492	Kpol_1041.22
kpol_s_1041	60596	61364	Kpol_1041.23
kpol_s_1041	63047	63755	Kpol_1041.24
kpol_s_1041	63903	65121	Kpol_1041.25
kpol_s_1041	68073	69477	Kpol_1041.26
kpol_s_1041	70004	70652	Kpol_1041.27
kpol_s_1041	71323	72421	Kpol_1041.28
kpol_s_1041	73724	74876	Kpol_1041.29
kpol_s_1041	76113	77553	Kpol_1041.30
kpol_s_1041	78375	79404	Kpol_1041.31
kpol_s_1041	81375	82369	Kpol_1041.32
kpol_s_1041	82854	84180	Kpol_1041.33
kpol_s_1041	84697	86503	Kpol_1041.34
kpol_s_1041	87506	89612	Kpol_1041.35
kpol_s_1041	91232	91772	Kpol_1041.36
kpol_s_1041	98062	98683	Kpol_1041.37
kpol_s_1041	98836	99565	Kpol_1041.38
kpol_s_1041	100203	101577	Kpol_1041.39
kpol_s_1041	102504	105036	Kpol_1041.40
kpol_s_1041	105248	108386	Kpol_1041.41
kpol_s_1041	110851	112063	Kpol_1041.42
kpol_s_1041	112972	115675	Kpol_1041.43
kpol_s_1041	117343	118678	Kpol_1041.44
kpol_s_1041	118922	123629	Kpol_YGOB_1041.45
kpol_s_1041	118922	123713	Kpol_1041.45
kpol_s_1041	126173	128315	Kpol_1041.46
kpol_s_1042	2297	4259	Kpol_1042.1
kpol_s_1042	4658	5303	Kpol_1042.2
kpol_s_1042	6478	7150	Kpol_1042.3
kpol_s_1042	7540	7744	Kpol_1042.4
kpol_s_1042	8418	9441	Kpol_1042.5
kpol_s_1042	9847	12193	Kpol_1042.6
kpol_s_1042	12881	15233	Kpol_1042.7
kpol_s_1042	16192	16837	Kpol_1042.8
kpol_s_1042	19186	20281	Kpol_1042.10
kpol_s_1042	21259	22138	Kpol_1042.11
kpol_s_1042	22281	24144	Kpol_1042.12
kpol_s_1042	25498	29014	Kpol_1042.13
kpol_s_1042	34978	36739	Kpol_1042.14
kpol_s_1042	37321	39970	Kpol_1042.15
kpol_s_1042	40748	42197	Kpol_1042.16
kpol_s_1042	42407	42941	Kpol_1042.17
kpol_s_1042	43300	44628	Kpol_1042.19
kpol_s_1042	45089	47261	Kpol_1042.20
kpol_s_1042	47737	48852	Kpol_1042.21
kpol_s_1042	49546	51136	Kpol_1042.22
kpol_s_1042	52269	52944	Kpol_1042.23
kpol_s_1042	53852	54788	Kpol_1042.24
kpol_s_1042	55131	55941	Kpol_1042.25
kpol_s_1042	56709	57456	Kpol_1042.26
kpol_s_1042	58376	59408	Kpol_1042.27
kpol_s_1042	60041	61499	Kpol_1042.28
kpol_s_1043	1440	4608	Kpol_1043.1
kpol_s_1043	5047	5869	Kpol_1043.2
kpol_s_1043	6231	7083	Kpol_1043.3
kpol_s_1043	7236	7806	Kpol_1043.4
kpol_s_1043	8308	9145	Kpol_1043.5
kpol_s_1043	9668	10421	Kpol_1043.6
kpol_s_1043	11624	13199	Kpol_1043.7
kpol_s_1043	14110	15415	Kpol_1043.8
kpol_s_1043	15576	15996	Kpol_1043.9
kpol_s_1043	16685	18308	Kpol_1043.10
kpol_s_1043	18570	20922	Kpol_1043.11
kpol_s_1043	22513	23245	Kpol_1043.12
kpol_s_1043	23711	24179	Kpol_1043.13
kpol_s_1043	24529	24901	Kpol_1043.14
kpol_s_1043	25298	27518	Kpol_1043.15
kpol_s_1043	28033	29470	Kpol_1043.16
kpol_s_1043	29681	31853	Kpol_1043.17
kpol_s_1043	32754	35187	Kpol_1043.18
kpol_s_1043	36081	38454	Kpol_1043.19
kpol_s_1043	39127	40237	Kpol_1043.20
kpol_s_1043	41105	42257	Kpol_1043.21
kpol_s_1043	42521	44753	Kpol_1043.22
kpol_s_1043	44808	46680	Kpol_1043.23
kpol_s_1043	47320	48904	Kpol_1043.24
kpol_s_1043	49421	51056	Kpol_1043.25
kpol_s_1043	51824	53873	Kpol_1043.26
kpol_s_1043	54301	58594	Kpol_1043.27
kpol_s_1043	59030	61034	Kpol_1043.28
kpol_s_1043	61638	63822	Kpol_1043.29
kpol_s_1043	64376	65507	Kpol_1043.30
kpol_s_1043	66690	67539	Kpol_1043.31
kpol_s_1043	67830	68727	Kpol_1043.32
kpol_s_1043	68985	69513	Kpol_1043.33
kpol_s_1043	70167	71496	Kpol_1043.34
kpol_s_1043	73076	74308	Kpol_1043.35
kpol_s_1043	74493	74805	Kpol_1043.36
kpol_s_1043	75446	75857	Kpol_1043.37
kpol_s_1043	75979	76396	Kpol_1043.38
kpol_s_1043	76668	78606	Kpol_1043.39
kpol_s_1043	79060	80350	Kpol_1043.40
kpol_s_1043	80970	82449	Kpol_1043.41
kpol_s_1043	83526	86493	Kpol_1043.42
kpol_s_1043	86641	88900	Kpol_1043.43
kpol_s_1043	89561	90263	Kpol_1043.44
kpol_s_1043	90970	91715	Kpol_1043.45
kpol_s_1043	92206	93334	Kpol_1043.47
kpol_s_1043	94026	95679	Kpol_1043.48
kpol_s_1043	95907	97740	Kpol_1043.49
kpol_s_1043	98053	98950	Kpol_1043.50
kpol_s_1043	99062	101669	Kpol_1043.51
kpol_s_1043	102663	103416	Kpol_1043.52
kpol_s_1043	103565	104369	Kpol_1043.53
kpol_s_1043	104803	109981	Kpol_1043.54
kpol_s_1043	110599	112369	Kpol_1043.55
kpol_s_1043	113254	114274	Kpol_1043.56
kpol_s_1043	114462	116019	Kpol_1043.57
kpol_s_1043	116288	121466	Kpol_1043.58
kpol_s_1043	122139	123162	Kpol_1043.59
kpol_s_1043	123501	125622	Kpol_1043.60
kpol_s_1043	125784	128439	Kpol_1043.61
kpol_s_1043	130557	132438	Kpol_1043.63
kpol_s_1043	133502	134717	Kpol_1043.64
kpol_s_1043	135530	136682	Kpol_1043.65
kpol_s_1043	137213	139784	Kpol_1043.66
kpol_s_1043	140411	141344	Kpol_1043.67
kpol_s_1043	141961	145090	Kpol_1043.68
kpol_s_1043	145334	145721	Kpol_1043.69
kpol_s_1043	147246	151212	Kpol_1043.70
kpol_s_1043	151545	153303	Kpol_1043.71
kpol_s_1043	153487	153875	Kpol_YGOB_1043.72
kpol_s_1043	153511	153875	Kpol_1043.72
kpol_s_1043	155025	158808	Kpol_1043.73
kpol_s_1043	158957	159491	Kpol_1043.74
kpol_s_1043	162050	163727	Kpol_1043.75
kpol_s_1043	164488	165607	Kpol_1043.76
kpol_s_1043	168787	170761	Kpol_1043.77
kpol_s_1043	171265	171630	Kpol_1043.78
kpol_s_1043	171991	172540	Kpol_1043.79
kpol_s_1044	456	1338	Kpol_1044.1
kpol_s_1044	4909	7711	Kpol_1044.3
kpol_s_1044	8057	9170	Kpol_1044.4
kpol_s_1044	9633	11526	Kpol_1044.5
kpol_s_1044	12594	13718	Kpol_1044.6
kpol_s_1044	14284	14977	Kpol_1044.7
kpol_s_1044	15271	16036	Kpol_1044.8
kpol_s_1044	17083	18598	Kpol_1044.9
kpol_s_1044	19231	20407	Kpol_1044.10
kpol_s_1044	20598	21303	Kpol_1044.11
kpol_s_1044	21667	23278	Kpol_1044.12
kpol_s_1044	23615	26927	Kpol_1044.13
kpol_s_1044	27606	29514	Kpol_1044.14
kpol_s_1044	29675	32195	Kpol_1044.15
kpol_s_1044	32830	33733	Kpol_1044.16
kpol_s_1044	36315	37518	Kpol_1044.17
kpol_s_1044	37666	40735	Kpol_1044.18
kpol_s_1044	41868	44220	Kpol_1044.19
kpol_s_1044	47354	49118	Kpol_1044.21
kpol_s_1044	50852	51614	Kpol_1044.22
kpol_s_1044	51945	54828	Kpol_1044.23
kpol_s_1044	56563	58738	Kpol_1044.24
kpol_s_1044	59010	59460	Kpol_1044.25
kpol_s_1044	60215	62666	Kpol_1044.26
kpol_s_1044	63631	65197	Kpol_1044.27
kpol_s_1044	65498	66812	Kpol_1044.28
kpol_s_1044	68047	69361	Kpol_1044.29
kpol_s_1044	69677	70643	Kpol_1044.30
kpol_s_1044	73039	74200	Kpol_1044.31
kpol_s_1044	76197	76854	Kpol_YGOB_1044.32
kpol_s_1044	76413	76854	Kpol_1044.32
kpol_s_1045	273	1083	Kpol_1045.1
kpol_s_1045	1469	2399	Kpol_1045.2
kpol_s_1045	4997	6554	Kpol_1045.3
kpol_s_1045	6644	7397	Kpol_1045.4
kpol_s_1045	7691	7925	Kpol_1045.5
kpol_s_1045	8626	10063	Kpol_1045.6
kpol_s_1045	10277	14378	Kpol_1045.7
kpol_s_1045	20291	23111	Kpol_1045.8
kpol_s_1045	25478	27113	Kpol_1045.9
kpol_s_1045	27597	28716	Kpol_1045.10
kpol_s_1045	28897	30985	Kpol_1045.11
kpol_s_1045	31886	33284	Kpol_1045.12
kpol_s_1045	33750	36048	Kpol_1045.13
kpol_s_1045	36584	37187	Kpol_1045.14
kpol_s_1045	38002	38683	Kpol_1045.15
kpol_s_1045	39222	40032	Kpol_1045.16
kpol_s_1045	41417	41930	Kpol_1045.18
kpol_s_1045	42442	43843	Kpol_1045.20
kpol_s_1045	44317	45394	Kpol_1045.21
kpol_s_1045	45580	53884	Kpol_1045.22
kpol_s_1045	54344	55178	Kpol_1045.23
kpol_s_1045	56270	56831	Kpol_1045.24
kpol_s_1045	57234	57750	Kpol_1045.25
kpol_s_1045	57954	59241	Kpol_1045.26
kpol_s_1045	60695	63338	Kpol_1045.27
kpol_s_1045	64234	66280	Kpol_1045.28
kpol_s_1045	66605	67187	Kpol_1045.29
kpol_s_1045	68924	71675	Kpol_1045.30
kpol_s_1045	72233	73610	Kpol_1045.31
kpol_s_1045	74294	76880	Kpol_1045.32
kpol_s_1045	77281	78367	Kpol_1045.33
kpol_s_1045	78653	80264	Kpol_1045.34
kpol_s_1045	81032	85388	Kpol_1045.35
kpol_s_1045	85700	87641	Kpol_1045.36
kpol_s_1045	89481	90090	Kpol_1045.37
kpol_s_1045	91315	91564	Kpol_1045.38
kpol_s_1045	92061	92823	Kpol_1045.39
kpol_s_1045	93917	94937	Kpol_1045.40
kpol_s_1045	95232	97371	Kpol_1045.41
kpol_s_1045	97786	100508	Kpol_1045.42
kpol_s_1045	101541	102690	Kpol_1045.43
kpol_s_1045	103088	104498	Kpol_1045.44
kpol_s_1045	104877	106281	Kpol_1045.45
kpol_s_1045	106566	108372	Kpol_1045.46
kpol_s_1045	109145	110789	Kpol_1045.47
kpol_s_1045	113541	114822	Kpol_1045.48
kpol_s_1045	115540	117694	Kpol_1045.49
kpol_s_1045	118820	119804	Kpol_1045.50
kpol_s_1045	120092	121742	Kpol_1045.51
kpol_s_1045	122762	126530	Kpol_1045.52
kpol_s_1045	127723	129919	Kpol_1045.53
kpol_s_1045	133011	134823	Kpol_1045.54
kpol_s_1045	135383	137484	Kpol_1045.55
kpol_s_1045	137676	138552	Kpol_1045.57
kpol_s_1045	139326	140670	Kpol_1045.58
kpol_s_1045	140919	141198	Kpol_1045.59
kpol_s_1045	142162	144748	Kpol_1045.60
kpol_s_1045	147761	148373	Kpol_1045.61
kpol_s_1045	148610	149921	Kpol_1045.62
kpol_s_1045	150698	151409	Kpol_1045.63
kpol_s_1045	152136	153627	Kpol_1045.64
kpol_s_1045	154160	155450	Kpol_1045.65
kpol_s_1045	156543	158733	Kpol_1045.66
kpol_s_1045	159687	160377	Kpol_1045.67
kpol_s_1045	160583	161114	Kpol_1045.68
kpol_s_1045	161500	162289	Kpol_1045.69
kpol_s_1045	162607	164461	Kpol_1045.70
kpol_s_1045	165802	166606	Kpol_1045.71
kpol_s_1045	167093	169181	Kpol_1045.72
kpol_s_1045	169346	172235	Kpol_1045.73
kpol_s_1045	173723	174497	Kpol_1045.74
kpol_s_1045	174969	176403	Kpol_1045.75
kpol_s_1045	177446	178904	Kpol_1045.76
kpol_s_1045	180707	182660	Kpol_1045.77
kpol_s_1045	183043	184222	Kpol_1045.78
kpol_s_1045	184347	185874	Kpol_1045.79
kpol_s_1045	186943	190003	Kpol_1045.80
kpol_s_1045	190275	191199	Kpol_1045.81
kpol_s_1045	192420	192609	Kpol_1045.82
kpol_s_1045	193069	195316	Kpol_1045.83
kpol_s_1045	196463	197147	Kpol_1045.84
kpol_s_1046	0	1053	Kpol_1046.1
kpol_s_1046	1557	1992	Kpol_1046.2
kpol_s_1046	2176	5197	Kpol_1046.3
kpol_s_1046	6068	6323	Kpol_1046.4
kpol_s_1046	6778	9763	Kpol_1046.5
kpol_s_1046	13997	15221	Kpol_1046.6
kpol_s_1046	15323	17239	Kpol_1046.7
kpol_s_1046	18300	20797	Kpol_1046.9
kpol_s_1046	21525	21846	Kpol_1046.10
kpol_s_1046	23456	24381	Kpol_1046.11
kpol_s_1046	25744	27733	Kpol_1046.12
kpol_s_1046	27946	28687	Kpol_1046.13
kpol_s_1046	29390	32738	Kpol_1046.14
kpol_s_1046	34636	37375	Kpol_1046.15
kpol_s_1046	38112	38445	Kpol_1046.16
kpol_s_1046	39238	39745	Kpol_1046.16a
kpol_s_1048	15607	15916	Kpol_1048.0
kpol_s_1048	16601	18494	Kpol_1048.1
kpol_s_1048	19221	19758	Kpol_1048.2
kpol_s_1048	20016	20799	Kpol_1048.3
kpol_s_1048	21179	21902	Kpol_1048.4
kpol_s_1048	22178	27086	Kpol_1048.5
kpol_s_1048	28155	28662	Kpol_1048.6
kpol_s_1048	29485	30010	Kpol_1048.7
kpol_s_1048	31574	34268	Kpol_1048.8
kpol_s_1048	36027	39195	Kpol_1048.9
kpol_s_1048	39615	40788	Kpol_1048.10
kpol_s_1048	41797	42319	Kpol_1048.11
kpol_s_1048	42579	43158	Kpol_1048.12
kpol_s_1048	43854	46782	Kpol_1048.13
kpol_s_1048	47286	49800	Kpol_1048.14
kpol_s_1048	50007	51984	Kpol_1048.15
kpol_s_1048	53727	55245	Kpol_1048.16
kpol_s_1048	55302	58200	Kpol_1048.17
kpol_s_1048	58601	61826	Kpol_1048.18
kpol_s_1048	63082	64423	Kpol_1048.19
kpol_s_1048	64686	67659	Kpol_1048.20
kpol_s_1048	67974	69768	Kpol_1048.21
kpol_s_1048	70965	72423	Kpol_1048.22
kpol_s_1048	72516	75024	Kpol_1048.23
kpol_s_1048	75759	78900	Kpol_1048.24
kpol_s_1048	79864	80761	Kpol_1048.25
kpol_s_1048	80973	82230	Kpol_1048.26
kpol_s_1048	83946	84906	Kpol_1048.27
kpol_s_1048	85091	88781	Kpol_1048.28
kpol_s_1048	89394	91263	Kpol_1048.30
kpol_s_1048	92057	92813	Kpol_1048.31
kpol_s_1048	92900	94232	Kpol_1048.32
kpol_s_1048	94554	95052	Kpol_1048.33
kpol_s_1048	95496	96711	Kpol_1048.34
kpol_s_1048	97019	99071	Kpol_1048.35
kpol_s_1048	99935	102608	Kpol_1048.36
kpol_s_1048	104025	104481	Kpol_1048.37
kpol_s_1048	104926	105949	Kpol_1048.38
kpol_s_1048	106302	108285	Kpol_1048.39
kpol_s_1048	108583	110035	Kpol_1048.40
kpol_s_1048	110203	110746	Kpol_1048.41
kpol_s_1048	111086	111455	Kpol_1048.42
kpol_s_1048	111953	113309	Kpol_1048.43
kpol_s_1048	115389	116202	Kpol_1048.44
kpol_s_1048	117854	119801	Kpol_1048.45
kpol_s_1048	120831	122232	Kpol_1048.46
kpol_s_1048	122504	123215	Kpol_1048.47
kpol_s_1048	125511	127542	Kpol_1048.48
kpol_s_1048	136166	136919	Kpol_1048.49
kpol_s_1048	140447	141380	Kpol_1048.50
kpol_s_1048	142685	148853	Kpol_1048.51
kpol_s_1048	149128	150547	Kpol_1048.52
kpol_s_1048	151365	153024	Kpol_1048.53
kpol_s_1048	153117	158826	Kpol_1048.54
kpol_s_1048	161442	162471	Kpol_1048.55
kpol_s_1048	163531	164475	Kpol_1048.56
kpol_s_1048	165028	165337	Kpol_1048.57
kpol_s_1048	165774	166644	Kpol_1048.58
kpol_s_1048	166720	169273	Kpol_1048.59
kpol_s_1048	172719	175569	Kpol_1048.60
kpol_s_1048	176742	179121	Kpol_1048.61
kpol_s_1048	179997	181422	Kpol_1048.62
kpol_s_1048	182095	183190	Kpol_1048.63
kpol_s_1048	183722	185216	Kpol_1048.64
kpol_s_1048	186763	187624	Kpol_1048.65
kpol_s_1048	187631	188765	Kpol_1048.66
kpol_s_1048	189208	193930	Kpol_1048.67
kpol_s_1048	194255	194582	Kpol_1048.68
kpol_s_1048	195476	196352	Kpol_1048.69
kpol_s_1048	198297	199557	Kpol_1048.70
kpol_s_1048	201061	202363	Kpol_1048.71
kpol_s_1048	202580	205715	Kpol_1048.72
kpol_s_1048	207882	212532	Kpol_1048.73
kpol_s_1048	213613	214444	Kpol_1048.74
kpol_s_1048	214262	217964	Kpol_1048.75
kpol_s_1049	503	2117	Kpol_1049.1
kpol_s_1049	2351	3908	Kpol_1049.2
kpol_s_1049	9036	9411	Kpol_1049.3
kpol_s_1049	9767	10070	Kpol_1049.4
kpol_s_1049	10517	12869	Kpol_1049.5
kpol_s_1049	13313	15272	Kpol_1049.6
kpol_s_1049	16147	16782	Kpol_1049.7
kpol_s_1049	16147	16813	Kpol_YGOB_1049.7
kpol_s_1049	16852	19162	Kpol_YGOB_1049.9
kpol_s_1049	16882	19162	Kpol_1049.9
kpol_s_1049	20580	21201	Kpol_1049.10
kpol_s_1049	21481	22015	Kpol_1049.11
kpol_s_1049	22341	23493	Kpol_1049.12
kpol_s_1049	23786	24218	Kpol_1049.13
kpol_s_1049	25561	27394	Kpol_1049.14
kpol_s_1049	28624	31222	Kpol_1049.15
kpol_s_1049	31850	33563	Kpol_1049.16
kpol_s_1049	34112	34703	Kpol_1049.17
kpol_s_1049	35190	36351	Kpol_1049.18
kpol_s_1049	38438	41270	Kpol_1049.19
kpol_s_1049	47752	49456	Kpol_1049.20
kpol_s_1049	53693	64829	Kpol_1049.21
kpol_s_1049	65806	66262	Kpol_1049.22
kpol_s_1049	67725	68058	Kpol_1049.23
kpol_s_1050	145	475	Kpol_1050.1
kpol_s_1050	3798	5360	Kpol_1050.2
kpol_s_1050	5461	6442	Kpol_1050.3
kpol_s_1050	7314	7878	Kpol_1050.4
kpol_s_1050	8337	9492	Kpol_1050.5
kpol_s_1050	10809	11532	Kpol_1050.6
kpol_s_1050	13935	14463	Kpol_1050.7
kpol_s_1050	14864	15617	Kpol_1050.8
kpol_s_1050	23823	24213	Kpol_1050.9
kpol_s_1050	25687	27898	Kpol_1050.10
kpol_s_1050	29969	30482	Kpol_1050.11
kpol_s_1050	31185	31635	Kpol_1050.12
kpol_s_1050	34787	36578	Kpol_1050.13
kpol_s_1050	36906	37603	Kpol_1050.14
kpol_s_1050	38345	41489	Kpol_1050.16
kpol_s_1050	43822	45070	Kpol_1050.17
kpol_s_1050	45296	47087	Kpol_1050.18
kpol_s_1050	48006	48672	Kpol_1050.19
kpol_s_1050	51939	53031	Kpol_1050.20
kpol_s_1050	53376	54489	Kpol_1050.21
kpol_s_1050	54875	56171	Kpol_1050.22
kpol_s_1050	57141	58845	Kpol_1050.23
kpol_s_1050	59185	59773	Kpol_1050.24
kpol_s_1050	60888	61962	Kpol_1050.25
kpol_s_1050	62451	64284	Kpol_1050.26
kpol_s_1050	65995	66940	Kpol_1050.27
kpol_s_1050	67253	68252	Kpol_1050.28
kpol_s_1050	69444	70065	Kpol_1050.29
kpol_s_1050	70706	73061	Kpol_1050.30
kpol_s_1050	73374	74352	Kpol_1050.31
kpol_s_1050	75671	77924	Kpol_1050.32
kpol_s_1050	78023	80390	Kpol_1050.33
kpol_s_1050	80879	82643	Kpol_1050.34
kpol_s_1050	83403	83850	Kpol_1050.35
kpol_s_1050	84398	87245	Kpol_1050.36
kpol_s_1050	87620	88607	Kpol_1050.37
kpol_s_1050	89342	90236	Kpol_1050.38
kpol_s_1050	90412	91477	Kpol_1050.39
kpol_s_1050	91774	92569	Kpol_1050.40
kpol_s_1050	93043	93574	Kpol_1050.41
kpol_s_1050	94208	94511	Kpol_1050.42
kpol_s_1050	94778	95696	Kpol_1050.43
kpol_s_1050	95907	97146	Kpol_1050.44
kpol_s_1050	97776	99249	Kpol_1050.45
kpol_s_1050	100461	101684	Kpol_1050.46
kpol_s_1050	102036	103854	Kpol_1050.47
kpol_s_1050	104244	110325	Kpol_1050.48
kpol_s_1050	111269	114521	Kpol_1050.49
kpol_s_1050	114870	115686	Kpol_1050.50
kpol_s_1050	116110	116755	Kpol_1050.51
kpol_s_1050	117968	118520	Kpol_1050.52
kpol_s_1050	118876	121132	Kpol_1050.53
kpol_s_1050	122419	123244	Kpol_1050.54
kpol_s_1050	123374	124733	Kpol_1050.55
kpol_s_1050	126133	128245	Kpol_1050.56
kpol_s_1050	128902	130480	Kpol_1050.57
kpol_s_1050	130642	132241	Kpol_1050.58
kpol_s_1050	132585	134169	Kpol_1050.59
kpol_s_1050	134733	135246	Kpol_1050.60
kpol_s_1050	135757	136690	Kpol_1050.61
kpol_s_1050	137218	137911	Kpol_1050.62
kpol_s_1050	138267	141444	Kpol_1050.63
kpol_s_1050	142471	143668	Kpol_1050.64
kpol_s_1050	143999	144677	Kpol_1050.65
kpol_s_1050	145169	145529	Kpol_1050.66
kpol_s_1050	145849	148222	Kpol_1050.67
kpol_s_1050	149559	150282	Kpol_1050.68
kpol_s_1050	150300	153555	Kpol_1050.69
kpol_s_1050	154193	155735	Kpol_1050.70
kpol_s_1050	155881	156733	Kpol_1050.71
kpol_s_1050	157469	160439	Kpol_1050.72
kpol_s_1050	162664	164686	Kpol_1050.73
kpol_s_1050	165678	166983	Kpol_1050.74
kpol_s_1050	166981	167590	Kpol_1050.75
kpol_s_1050	167893	168604	Kpol_1050.76
kpol_s_1050	169556	170321	Kpol_1050.78
kpol_s_1050	171401	172703	Kpol_1050.79
kpol_s_1050	173055	177573	Kpol_1050.80
kpol_s_1050	178006	185266	Kpol_1050.81
kpol_s_1050	185866	187786	Kpol_1050.82
kpol_s_1050	188088	188847	Kpol_1050.83
kpol_s_1050	189151	190804	Kpol_1050.84
kpol_s_1050	191166	191787	Kpol_1050.85
kpol_s_1050	192242	194123	Kpol_1050.86
kpol_s_1050	196732	198046	Kpol_1050.87
kpol_s_1050	199456	203098	Kpol_1050.88
kpol_s_1050	203671	204880	Kpol_1050.89
kpol_s_1050	205262	206414	Kpol_1050.90
kpol_s_1050	207894	208932	Kpol_1050.91
kpol_s_1050	209740	210985	Kpol_1050.92
kpol_s_1050	211543	215908	Kpol_1050.93
kpol_s_1050	216402	217683	Kpol_1050.94
kpol_s_1050	217877	218858	Kpol_1050.95
kpol_s_1050	220971	221409	Kpol_1050.96
kpol_s_1050	221827	223621	Kpol_1050.97
kpol_s_1050	223966	224737	Kpol_1050.98
kpol_s_1050	225154	227860	Kpol_1050.99
kpol_s_1050	228170	229895	Kpol_1050.100
kpol_s_1050	232466	233930	Kpol_1050.101
kpol_s_1050	234123	234735	Kpol_1050.102
kpol_s_1050	235624	237718	Kpol_1050.103
kpol_s_1050	239085	240079	Kpol_1050.104
kpol_s_1050	240630	241668	Kpol_1050.106
kpol_s_1050	241968	244251	Kpol_1050.107
kpol_s_1050	245069	246254	Kpol_1050.108
kpol_s_1050	246365	247520	Kpol_1050.109
kpol_s_1050	248197	248780	Kpol_1050.110
kpol_s_1050	248197	248780	Kpol_YGOB_Anc_7.544
kpol_s_1050	248964	249435	Kpol_1050.111
kpol_s_1050	249716	253898	Kpol_1050.112
kpol_s_1050	253969	255886	Kpol_1050.114
kpol_s_1050	257592	258699	Kpol_1050.115
kpol_s_1050	264360	265350	Kpol_1050.116
kpol_s_1050	270670	275290	Kpol_1050.117
kpol_s_1050	279221	279803	Kpol_1050.118
kpol_s_1051	1799	2984	Kpol_1051.1
kpol_s_1051	3093	5697	Kpol_1051.2
kpol_s_1051	6216	6582	Kpol_1051.3
kpol_s_1051	8691	9972	Kpol_1051.4
kpol_s_1051	10483	11596	Kpol_1051.5
kpol_s_1051	11926	12103	Kpol_1051.6
kpol_s_1051	12462	13590	Kpol_1051.7
kpol_s_1051	18108	20160	Kpol_1051.8
kpol_s_1051	20507	21245	Kpol_1051.9
kpol_s_1051	22460	23378	Kpol_1051.10
kpol_s_1051	23716	24757	Kpol_1051.11
kpol_s_1051	25599	27288	Kpol_1051.12
kpol_s_1051	27349	28237	Kpol_1051.13
kpol_s_1051	29968	31474	Kpol_1051.15
kpol_s_1051	32107	32842	Kpol_1051.16
kpol_s_1051	33627	35280	Kpol_1051.17
kpol_s_1051	36084	36537	Kpol_1051.18
kpol_s_1051	37096	37534	Kpol_1051.19
kpol_s_1051	38237	39353	Kpol_1051.20
kpol_s_1051	39720	41640	Kpol_1051.21
kpol_s_1051	43979	44864	Kpol_1051.22
kpol_s_1051	45315	47796	Kpol_1051.23
kpol_s_1051	48148	51079	Kpol_1051.24
kpol_s_1051	51520	57427	Kpol_1051.25
kpol_s_1051	66078	67092	Kpol_1051.26
kpol_s_1051	67667	68312	Kpol_1051.27
kpol_s_1051	70298	75509	Kpol_1051.28
kpol_s_1051	75739	77248	Kpol_1051.29
kpol_s_1051	78872	79826	Kpol_1051.30
kpol_s_1051	79914	80700	Kpol_1051.31
kpol_s_1051	81292	81505	Kpol_1051.32
kpol_s_1051	81975	83598	Kpol_1051.34
kpol_s_1051	84589	85759	Kpol_1051.35
kpol_s_1051	86122	86935	Kpol_1051.36
kpol_s_1051	88072	89098	Kpol_1051.37
kpol_s_1051	89402	92777	Kpol_1051.38
kpol_s_1051	93106	93361	Kpol_1051.39
kpol_s_1051	93529	94468	Kpol_1051.40
kpol_s_1051	96367	97240	Kpol_1051.41
kpol_s_1051	98029	100212	Kpol_1051.42
kpol_s_1051	101384	102098	Kpol_1051.43
kpol_s_1052	0	2676	Kpol_1052.1
kpol_s_1052	6120	6805	Kpol_1052.2
kpol_s_1052	7825	12508	Kpol_1052.3
kpol_s_1052	12594	14574	Kpol_1052.4
kpol_s_1052	14937	15543	Kpol_1052.5
kpol_s_1052	16324	18616	Kpol_1052.6
kpol_s_1052	19203	20857	Kpol_1052.7
kpol_s_1052	23867	25028	Kpol_1052.8
kpol_s_1052	28567	31387	Kpol_1052.9
kpol_s_1052	32229	34155	Kpol_1052.10
kpol_s_1052	35392	36103	Kpol_1052.11
kpol_s_1052	36795	37819	Kpol_1052.12
kpol_s_1052	38837	39311	Kpol_1052.13
kpol_s_1052	39792	41601	Kpol_1052.14
kpol_s_1052	44302	46144	Kpol_1052.16
kpol_s_1052	46594	47581	Kpol_1052.17
kpol_s_1052	58086	59160	Kpol_1052.18
kpol_s_1052	60007	60319	Kpol_1052.19
kpol_s_1052	65292	68568	Kpol_1052.20
kpol_s_1052	68874	70650	Kpol_1052.21
kpol_s_1052	72363	75669	Kpol_1052.22
kpol_s_1052	78194	78467	Kpol_1052.23
kpol_s_1052	79137	80199	Kpol_1052.24
kpol_s_1052	84685	85921	Kpol_1052.25
kpol_s_1052	86330	87275	Kpol_1052.26
kpol_s_1052	88397	89390	Kpol_1052.27
kpol_s_1052	89728	91816	Kpol_1052.28
kpol_s_1052	92117	93359	Kpol_1052.29
kpol_s_1052	93472	94864	Kpol_1052.30
kpol_s_1052	95450	95819	Kpol_1052.31
kpol_s_1052	96247	102301	Kpol_1052.32
kpol_s_1052	105292	105796	Kpol_1052.34
kpol_s_1052	106405	108145	Kpol_1052.35
kpol_s_1052	108708	109338	Kpol_1052.36
kpol_s_1052	110500	110725	Kpol_1052.37
kpol_s_1052	111344	112775	Kpol_1052.38
kpol_s_1052	112978	114079	Kpol_1052.39
kpol_s_1052	114960	118683	Kpol_1052.40
kpol_s_1052	118902	120129	Kpol_1052.41
kpol_s_1052	121620	122043	Kpol_1052.42
kpol_s_1052	122538	123234	Kpol_1052.43
kpol_s_1053	0	330	Kpol_1053.1
kpol_s_1053	748	2383	Kpol_1053.2
kpol_s_1053	3404	4493	Kpol_1053.3
kpol_s_1053	4682	5312	Kpol_1053.4
kpol_s_1053	5622	7485	Kpol_1053.5
kpol_s_1053	7562	8252	Kpol_1053.6
kpol_s_1053	9079	9655	Kpol_1053.7
kpol_s_1053	9902	10775	Kpol_1053.8
kpol_s_1053	11228	12992	Kpol_1053.9
kpol_s_1053	13405	13891	Kpol_1053.10
kpol_s_1053	14304	14991	Kpol_1053.11
kpol_s_1053	15358	16558	Kpol_1053.12
kpol_s_1053	16971	18183	Kpol_1053.13
kpol_s_1053	19863	20799	Kpol_1053.15
kpol_s_1053	21538	22057	Kpol_1053.16
kpol_s_1053	22658	23336	Kpol_1053.17
kpol_s_1053	23495	24644	Kpol_1053.18
kpol_s_1053	24908	25334	Kpol_1053.19
kpol_s_1053	26626	27160	Kpol_1053.20
kpol_s_1053	28611	29964	Kpol_1053.21
kpol_s_1053	30448	30890	Kpol_1053.22
kpol_s_1053	33027	33540	Kpol_1053.23
kpol_s_1053	36160	38023	Kpol_1053.24
kpol_s_1053	38365	39457	Kpol_1053.25
kpol_s_1053	40098	41073	Kpol_1053.26
kpol_s_1053	41837	42818	Kpol_1053.27
kpol_s_1053	43755	44703	Kpol_1053.28
kpol_s_1053	45434	46379	Kpol_1053.29
kpol_s_1053	46792	49177	Kpol_1053.30
kpol_s_1053	49203	51834	Kpol_1053.32
kpol_s_1053	52287	54078	Kpol_1053.33
kpol_s_1053	54418	55385	Kpol_1053.34
kpol_s_1053	55850	56847	Kpol_1053.35
kpol_s_1053	57361	59596	Kpol_1053.37
kpol_s_1053	60074	62954	Kpol_1053.38
kpol_s_1053	63638	64547	Kpol_1053.39
kpol_s_1053	65122	65851	Kpol_1053.40
kpol_s_1053	66718	69817	Kpol_1053.41
kpol_s_1053	70886	72134	Kpol_1053.42
kpol_s_1053	75461	84566	Kpol_1053.43
kpol_s_1053	84743	85583	Kpol_1053.44
kpol_s_1053	86004	89640	Kpol_1053.45
kpol_s_1053	89885	90761	Kpol_1053.46
kpol_s_1053	91840	92380	Kpol_1053.47
kpol_s_1053	92948	96817	Kpol_1053.48
kpol_s_1053	97515	97716	Kpol_1053.49
kpol_s_1054	1122	4207	Kpol_1054.1
kpol_s_1054	4364	7655	Kpol_1054.2
kpol_s_1054	9191	9575	Kpol_1054.3
kpol_s_1054	9857	10565	Kpol_1054.4
kpol_s_1054	10642	13459	Kpol_1054.5
kpol_s_1054	14578	16543	Kpol_1054.6
kpol_s_1054	16942	18007	Kpol_1054.7
kpol_s_1054	18968	20159	Kpol_1054.8
kpol_s_1054	20889	22202	Kpol_YGOB_ERG24
kpol_s_1054	22329	23007	Kpol_1054.10
kpol_s_1054	24910	26332	Kpol_1054.11
kpol_s_1054	28293	29196	Kpol_1054.12
kpol_s_1054	30960	33538	Kpol_1054.13
kpol_s_1054	34511	35531	Kpol_1054.14
kpol_s_1054	36593	36959	Kpol_1054.15
kpol_s_1054	39313	40516	Kpol_1054.16
kpol_s_1054	41894	43028	Kpol_1054.17
kpol_s_1054	43418	44195	Kpol_1054.18
kpol_s_1054	45397	47320	Kpol_1054.19
kpol_s_1054	47967	50184	Kpol_1054.20
kpol_s_1054	51655	52270	Kpol_1054.21
kpol_s_1054	52405	53404	Kpol_1054.22
kpol_s_1054	54435	55008	Kpol_1054.23
kpol_s_1054	56590	59692	Kpol_1054.24
kpol_s_1054	60707	63071	Kpol_1054.25
kpol_s_1054	63613	64495	Kpol_1054.26
kpol_s_1054	64905	66201	Kpol_1054.27
kpol_s_1054	68325	70377	Kpol_1054.28
kpol_s_1054	70780	72376	Kpol_1054.29
kpol_s_1054	75177	75831	Kpol_1054.30
kpol_s_1054	76141	77026	Kpol_1054.31
kpol_s_1054	81308	83057	Kpol_1054.32
kpol_s_1054	83385	85227	Kpol_1054.33
kpol_s_1054	85750	86779	Kpol_1054.34
kpol_s_1054	87416	87527	Kpol_1054.35
kpol_s_1054	88069	90004	Kpol_1054.36
kpol_s_1054	90356	90986	Kpol_1054.37
kpol_s_1054	91090	91675	Kpol_1054.38
kpol_s_1054	92054	92960	Kpol_1054.39
kpol_s_1054	93512	95747	Kpol_1054.40
kpol_s_1054	99594	100008	Kpol_1054.41
kpol_s_1054	100452	101379	Kpol_1054.42
kpol_s_1054	102061	103360	Kpol_1054.43
kpol_s_1054	104635	107188	Kpol_1054.44
kpol_s_1054	108345	109545	Kpol_1054.45
kpol_s_1054	110121	111543	Kpol_1054.46
kpol_s_1054	111629	112238	Kpol_1054.47
kpol_s_1054	113303	114248	Kpol_1054.48
kpol_s_1054	116731	119710	Kpol_1054.49
kpol_s_1054	120182	120551	Kpol_YGOB_1054.49a
kpol_s_1054	121737	123423	Kpol_1054.50
kpol_s_1054	124113	131490	Kpol_1054.51
kpol_s_1054	131788	133429	Kpol_1054.53
kpol_s_1054	134271	135243	Kpol_1054.54
kpol_s_1054	137368	138124	Kpol_1054.55
kpol_s_1054	138696	141756	Kpol_1054.56
kpol_s_1054	143197	143755	Kpol_1054.57
kpol_s_1054	144393	145599	Kpol_1054.58
kpol_s_1054	145912	147787	Kpol_1054.59
kpol_s_1054	148853	151013	Kpol_1054.60
kpol_s_1054	151554	155397	Kpol_1054.61
kpol_s_1054	158995	163351	Kpol_1054.63
kpol_s_1054	170298	175680	Kpol_1054.64
kpol_s_1054	175615	185309	Kpol_1054.65
kpol_s_1054	185409	192264	Kpol_1054.67
kpol_s_1055	0	153	Kpol_1055.1
kpol_s_1055	662	2915	Kpol_1055.2
kpol_s_1055	3809	6956	Kpol_1055.3
kpol_s_1055	7144	7342	Kpol_1055.4
kpol_s_1055	7854	11934	Kpol_1055.5
kpol_s_1055	14090	14639	Kpol_1055.6
kpol_s_1055	15290	16709	Kpol_1055.7
kpol_s_1055	17938	19438	Kpol_1055.8
kpol_s_1055	19936	20947	Kpol_1055.9
kpol_s_1055	23660	25781	Kpol_1055.10
kpol_s_1055	26002	28180	Kpol_1055.11
kpol_s_1055	28600	29635	Kpol_1055.12
kpol_s_1055	30638	35297	Kpol_1055.13
kpol_s_1055	36336	36633	Kpol_1055.14
kpol_s_1055	37033	37687	Kpol_1055.15
kpol_s_1055	38433	39303	Kpol_1055.16
kpol_s_1055	39637	40477	Kpol_1055.17
kpol_s_1055	40804	41374	Kpol_1055.18
kpol_s_1055	42589	42946	Kpol_1055.19
kpol_s_1055	43653	44184	Kpol_1055.19a
kpol_s_1055	45821	47069	Kpol_1055.20
kpol_s_1055	48867	49344	Kpol_1055.21
kpol_s_1055	53407	54433	Kpol_1055.22
kpol_s_1055	55320	57165	Kpol_1055.23
kpol_s_1055	57429	60243	Kpol_1055.24
kpol_s_1055	62929	67933	Kpol_1055.25
kpol_s_1055	68719	69592	Kpol_1055.26
kpol_s_1055	70805	73295	Kpol_1055.27
kpol_s_1055	73411	73753	Kpol_1055.28
kpol_s_1055	74910	75807	Kpol_1055.29
kpol_s_1055	76498	77032	Kpol_1055.30
kpol_s_1055	78246	80715	Kpol_1055.31
kpol_s_1055	81370	82117	Kpol_1055.32
kpol_s_1055	82531	83476	Kpol_1055.33
kpol_s_1055	83771	85107	Kpol_1055.34
kpol_s_1055	85380	91668	Kpol_1055.35
kpol_s_1055	92635	92854	Kpol_1055.36
kpol_s_1055	93163	95716	Kpol_1055.37
kpol_s_1055	95766	97998	Kpol_1055.38
kpol_s_1055	98569	99163	Kpol_1055.39
kpol_s_1055	102147	104016	Kpol_1055.40
kpol_s_1055	106666	108388	Kpol_1055.41
kpol_s_1055	109983	110388	Kpol_1055.42
kpol_s_1055	111090	111315	Kpol_1055.43
kpol_s_1055	112414	112777	Kpol_1055.45
kpol_s_1055	113479	113704	Kpol_1055.46
kpol_s_1055	114203	115052	Kpol_1055.47
kpol_s_1055	119032	119347	Kpol_1055.48
kpol_s_1055	119572	120679	Kpol_1055.49
kpol_s_1055	121273	125581	Kpol_1055.50
kpol_s_1055	126905	127871	Kpol_1055.51
kpol_s_1055	128378	129498	Kpol_1055.52
kpol_s_1055	129703	131329	Kpol_1055.53
kpol_s_1055	131850	134565	Kpol_1055.54
kpol_s_1055	138155	138950	Kpol_1055.55
kpol_s_1055	139804	141874	Kpol_1055.56
kpol_s_1055	146706	148440	Kpol_1055.57
kpol_s_1055	150072	151440	Kpol_1055.58
kpol_s_1055	152072	152993	Kpol_1055.59
kpol_s_1055	156927	163149	Kpol_1055.60
kpol_s_1055	163298	164126	Kpol_1055.61
kpol_s_1055	164857	166138	Kpol_1055.62
kpol_s_1055	166449	169923	Kpol_1055.63
kpol_s_1055	170523	173340	Kpol_1055.64
kpol_s_1055	173368	176482	Kpol_1055.65
kpol_s_1055	176818	177202	Kpol_1055.66
kpol_s_1055	177842	178793	Kpol_1055.67
kpol_s_1055	181183	182133	Kpol_1055.68
kpol_s_1055	183117	184158	Kpol_1055.69
kpol_s_1055	184554	186555	Kpol_YGOB_1055.70
kpol_s_1055	184554	186561	Kpol_1055.70
kpol_s_1055	187366	188926	Kpol_1055.71
kpol_s_1055	195252	195783	Kpol_1055.72
kpol_s_1055	198764	200582	Kpol_1055.73
kpol_s_1055	201331	205156	Kpol_1055.74
kpol_s_1055	205293	205821	Kpol_1055.75
kpol_s_1055	206170	206341	Kpol_1055.76
kpol_s_1055	206859	207516	Kpol_1055.77
kpol_s_1055	207888	209172	Kpol_1055.78
kpol_s_1055	209403	210252	Kpol_1055.79
kpol_s_1055	210709	212362	Kpol_1055.80
kpol_s_1055	212997	213690	Kpol_1055.81
kpol_s_1055	215260	215569	Kpol_1055.82
kpol_s_1055	216510	219573	Kpol_1055.83
kpol_s_1055	219861	220032	Kpol_1055.84
kpol_s_1055	222298	223642	Kpol_1055.85
kpol_s_1055	223737	226353	Kpol_1055.86
kpol_s_1055	226803	227181	Kpol_1055.87
kpol_s_1055	227365	227914	Kpol_1055.88
kpol_s_1055	228895	231154	Kpol_1055.89
kpol_s_1056	2078	3596	Kpol_1056.1
kpol_s_1056	3669	4020	Kpol_1056.2
kpol_s_1056	4598	6191	Kpol_1056.3
kpol_s_1056	6536	7889	Kpol_1056.4
kpol_s_1056	8946	9444	Kpol_1056.5
kpol_s_1056	10675	12385	Kpol_1056.6
kpol_s_1056	13227	14775	Kpol_1056.7
kpol_s_1056	20795	22367	Kpol_1056.8
kpol_s_1056	22765	24349	Kpol_1056.10
kpol_s_1056	27422	28925	Kpol_1056.11
kpol_s_1056	29569	30253	Kpol_1056.12
kpol_s_1056	30530	32156	Kpol_1056.13
kpol_s_1056	32460	32811	Kpol_1056.14
kpol_s_1056	33840	35382	Kpol_1056.15
kpol_s_1056	36273	37656	Kpol_1056.16
kpol_s_1056	37999	38377	Kpol_1056.17
kpol_s_1056	38835	40086	Kpol_1056.18
kpol_s_1056	40348	43744	Kpol_1056.19
kpol_s_1056	44528	46724	Kpol_1056.20
kpol_s_1056	47831	51026	Kpol_1056.21
kpol_s_1056	52869	53520	Kpol_1056.22
kpol_s_1056	54394	58846	Kpol_1056.23
kpol_s_1056	59301	60102	Kpol_1056.24
kpol_s_1056	60468	60729	Kpol_1056.25
kpol_s_1056	61030	62482	Kpol_1056.26
kpol_s_1056	62727	63555	Kpol_1056.27
kpol_s_1056	64012	64894	Kpol_1056.28
kpol_s_1056	65509	68017	Kpol_1056.29
kpol_s_1056	68710	69394	Kpol_1056.30
kpol_s_1056	69887	71618	Kpol_1056.31
kpol_s_1056	72785	74489	Kpol_1056.32
kpol_s_1056	82448	83858	Kpol_1056.33
kpol_s_1056	84005	88406	Kpol_1056.34
kpol_s_1056	88969	89686	Kpol_1056.35
kpol_s_1056	90134	91382	Kpol_1056.36
kpol_s_1056	92851	94357	Kpol_1056.37
kpol_s_1056	94749	95544	Kpol_1056.38
kpol_s_1056	95697	96118	Kpol_1056.39
kpol_s_1056	98611	99376	Kpol_1056.40
kpol_s_1056	103376	104642	Kpol_1056.41
kpol_s_1056	106180	108298	Kpol_1056.42
kpol_s_1056	110700	112419	Kpol_1056.43
kpol_s_1056	113000	113921	Kpol_1056.44
kpol_s_1056	114031	115387	Kpol_1056.45
kpol_s_1056	115703	117311	Kpol_1056.46
kpol_s_1056	118263	119349	Kpol_1056.47
kpol_s_1056	120377	121487	Kpol_1056.48
kpol_s_1056	123254	124097	Kpol_1056.49
kpol_s_1057	427	1465	Kpol_1057.1
kpol_s_1057	1930	3133	Kpol_1057.2
kpol_s_1057	3618	6702	Kpol_1057.3
kpol_s_1057	7388	12491	Kpol_1057.4
kpol_s_1057	12995	13520	Kpol_1057.5
kpol_s_1057	13883	15923	Kpol_1057.6
kpol_s_1057	16033	17017	Kpol_1057.7
kpol_s_1057	17376	17634	Kpol_1057.8
kpol_s_1057	17914	18973	Kpol_1057.9
kpol_s_1057	19103	20174	Kpol_1057.10
kpol_s_1057	20531	21497	Kpol_1057.11
kpol_s_1057	22321	23515	Kpol_1057.12
kpol_s_1057	23664	24780	Kpol_1057.13
kpol_s_1057	25907	28082	Kpol_1057.14
kpol_s_1057	28360	29569	Kpol_1057.15
kpol_s_1057	29808	30690	Kpol_1057.16
kpol_s_1057	31211	31973	Kpol_1057.17
kpol_s_1057	32341	34328	Kpol_1057.18
kpol_s_1057	38010	39723	Kpol_1057.20
kpol_s_1057	40224	41256	Kpol_1057.21
kpol_s_1057	42103	44398	Kpol_1057.22
kpol_s_1057	51390	52415	Kpol_1057.23
kpol_s_1057	53466	54549	Kpol_1057.24
kpol_s_1057	56903	58550	Kpol_1057.25
kpol_s_1057	63105	64026	Kpol_1057.26
kpol_s_1057	67226	68849	Kpol_1057.27
kpol_s_1058	1226	1940	Kpol_1058.1
kpol_s_1058	4719	5100	Kpol_1058.2
kpol_s_1058	8003	21146	Kpol_1058.4
kpol_s_1058	24652	28423	Kpol_1058.5
kpol_s_1058	30413	32117	Kpol_1058.6
kpol_s_1058	33282	33660	Kpol_1058.7
kpol_s_1058	34517	35111	Kpol_1058.8
kpol_s_1058	35252	37193	Kpol_1058.9
kpol_s_1058	37642	40843	Kpol_1058.10
kpol_s_1058	41164	42226	Kpol_1058.11
kpol_s_1058	42521	44390	Kpol_1058.12
kpol_s_1058	44617	45085	Kpol_1058.13
kpol_s_1058	45432	48258	Kpol_1058.14
kpol_s_1058	49081	50358	Kpol_1058.15
kpol_s_1058	51083	52109	Kpol_1058.16
kpol_s_1058	52751	53714	Kpol_1058.17
kpol_s_1058	54246	56175	Kpol_1058.18
kpol_s_1058	60002	60674	Kpol_1058.19
kpol_s_1058	63268	64678	Kpol_1058.20
kpol_s_1058	64821	65922	Kpol_1058.21
kpol_s_1058	67229	68384	Kpol_1058.22
kpol_s_1058	68548	71569	Kpol_1058.23
kpol_s_1058	72312	75048	Kpol_1058.24
kpol_s_1058	75196	77373	Kpol_1058.25
kpol_s_1058	77630	78377	Kpol_1058.26
kpol_s_1058	80406	81861	Kpol_1058.27
kpol_s_1058	82030	82552	Kpol_1058.28
kpol_s_1058	83017	83299	Kpol_1058.29
kpol_s_1058	83502	85428	Kpol_1058.30
kpol_s_1058	85898	87926	Kpol_1058.31
kpol_s_1058	88550	94931	Kpol_1058.32
kpol_s_1058	95461	97951	Kpol_1058.33
kpol_s_1058	98309	99956	Kpol_1058.34
kpol_s_1058	100050	102654	Kpol_1058.35
kpol_s_1058	104137	107197	Kpol_1058.36
kpol_s_1058	107351	107924	Kpol_1058.37
kpol_s_1058	109690	110776	Kpol_1058.38
kpol_s_1058	110900	114551	Kpol_1058.39
kpol_s_1058	115410	115761	Kpol_1058.40
kpol_s_1058	116384	117569	Kpol_1058.41
kpol_s_1058	119815	121195	Kpol_1058.42
kpol_s_1058	121251	123075	Kpol_1058.43
kpol_s_1058	123508	124849	Kpol_1058.44
kpol_s_1058	125361	126531	Kpol_1058.45
kpol_s_1058	127274	127883	Kpol_1058.46
kpol_s_1058	128492	129908	Kpol_1058.47
kpol_s_1058	130040	130334	Kpol_1058.49
kpol_s_1058	131273	131798	Kpol_1058.50
kpol_s_1058	132127	134320	Kpol_1058.51
kpol_s_1058	135316	136411	Kpol_1058.52
kpol_s_1058	136862	138191	Kpol_1058.53
kpol_s_1058	138932	140573	Kpol_1058.54
kpol_s_1058	146049	146871	Kpol_1058.55
kpol_s_1058	147295	148195	Kpol_1058.56
kpol_s_1058	149615	151007	Kpol_1058.57
kpol_s_1058	151877	152768	Kpol_1058.58
kpol_s_1059	642	972	Kpol_1059.1
kpol_s_1059	1629	2154	Kpol_1059.2
kpol_s_1059	2208	3120	Kpol_1059.3
kpol_s_1059	5878	6355	Kpol_1059.4
kpol_s_1059	8272	8824	Kpol_YGOB_Anc_1.503
kpol_s_1059	10817	12107	Kpol_1059.5
kpol_s_1059	12135	12609	Kpol_1059.6
kpol_s_1059	12991	17032	Kpol_1059.7
kpol_s_1059	19876	21127	Kpol_1059.8
kpol_s_1059	21645	22848	Kpol_1059.9
kpol_s_1059	23761	24217	Kpol_1059.10
kpol_s_1059	24656	26069	Kpol_1059.11
kpol_s_1059	27314	28481	Kpol_1059.12
kpol_s_1059	30610	31027	Kpol_1059.13
kpol_s_1059	31187	32885	Kpol_1059.14
kpol_s_1059	35835	38529	Kpol_1059.15
kpol_s_1059	40510	42256	Kpol_1059.16
kpol_s_1059	43509	45018	Kpol_1059.17
kpol_s_1059	45922	47254	Kpol_1059.18
kpol_s_1059	47462	47789	Kpol_1059.19
kpol_s_1059	48112	48757	Kpol_1059.20
kpol_s_1059	49129	49813	Kpol_1059.21
kpol_s_1059	51683	52157	Kpol_1059.22
kpol_s_1059	53860	54325	Kpol_1059.23
kpol_s_1059	55020	55461	Kpol_1059.24
kpol_s_1059	55810	56626	Kpol_1059.25
kpol_s_1059	57390	58653	Kpol_1059.26
kpol_s_1059	59013	59889	Kpol_1059.27
kpol_s_1059	60138	60756	Kpol_1059.28
kpol_s_1059	61290	63867	Kpol_1059.29
kpol_s_1059	64395	65769	Kpol_1059.30
kpol_s_1059	66192	66750	Kpol_1059.31
kpol_s_1059	67341	68598	Kpol_1059.32
kpol_s_1059	70587	72576	Kpol_1059.33
kpol_s_1059	74140	76874	Kpol_1059.34
kpol_s_1059	78594	80112	Kpol_1059.36
kpol_s_1059	80491	81490	Kpol_1059.37
kpol_s_1059	83059	84417	Kpol_1059.38
kpol_s_1059	87633	89325	Kpol_1059.39
kpol_s_1059	90773	92723	Kpol_1059.40
kpol_s_1059	94049	94625	Kpol_1059.41
kpol_s_1059	94992	96549	Kpol_1059.42
kpol_s_1059	99186	99804	Kpol_1059.43
kpol_s_1060	1849	2551	Kpol_1060.1
kpol_s_1060	3136	3952	Kpol_1060.2
kpol_s_1060	4444	5743	Kpol_1060.3
kpol_s_1060	6305	7209	Kpol_1060.4
kpol_s_1060	9059	10193	Kpol_1060.5
kpol_s_1060	11821	12766	Kpol_1060.6
kpol_s_1060	13247	17630	Kpol_1060.7
kpol_s_1060	20588	26972	Kpol_1060.8
kpol_s_1060	27105	28257	Kpol_1060.9
kpol_s_1060	28594	30082	Kpol_1060.10
kpol_s_1060	30549	33249	Kpol_1060.11
kpol_s_1060	33814	34801	Kpol_1060.12
kpol_s_1060	35581	38455	Kpol_1060.13
kpol_s_1060	38801	39971	Kpol_1060.14
kpol_s_1060	40702	41374	Kpol_1060.15
kpol_s_1060	42504	44067	Kpol_YGOB_Anc_6.298
kpol_s_1060	45326	46283	Kpol_1060.18
kpol_s_1060	46916	48296	Kpol_1060.19
kpol_s_1060	51086	51560	Kpol_1060.20
kpol_s_1060	54726	55029	Kpol_1060.21
kpol_s_1060	55610	56381	Kpol_1060.22
kpol_s_1060	57471	61314	Kpol_1060.23
kpol_s_1060	61506	62967	Kpol_1060.24
kpol_s_1060	63580	64432	Kpol_1060.25
kpol_s_1060	64677	66063	Kpol_1060.26
kpol_s_1060	66240	67269	Kpol_1060.27
kpol_s_1060	68021	69803	Kpol_1060.28
kpol_s_1060	70157	71471	Kpol_1060.29
kpol_s_1060	71626	76168	Kpol_1060.30
kpol_s_1060	76555	77389	Kpol_1060.31
kpol_s_1060	78289	79714	Kpol_1060.32
kpol_s_1060	80010	80499	Kpol_1060.33
kpol_s_1060	81119	81926	Kpol_1060.34
kpol_s_1060	84888	85725	Kpol_1060.35
kpol_s_1060	86411	88643	Kpol_1060.36
kpol_s_1060	88809	89742	Kpol_1060.37
kpol_s_1060	90815	92033	Kpol_1060.38
kpol_s_1060	92169	93699	Kpol_1060.39
kpol_s_1060	96722	97721	Kpol_1060.40
kpol_s_1060	98380	99376	Kpol_1060.41
kpol_s_1060	103384	104710	Kpol_1060.42
kpol_s_1060	105249	105720	Kpol_1060.43
kpol_s_1060	106336	108502	Kpol_1060.44
kpol_s_1060	108823	110443	Kpol_1060.45
kpol_s_1060	111253	113419	Kpol_1060.46
kpol_s_1060	114153	115149	Kpol_1060.47
kpol_s_1060	115795	118939	Kpol_1060.48
kpol_s_1060	119061	120279	Kpol_1060.49
kpol_s_1060	120593	121601	Kpol_1060.50
kpol_s_1060	121886	122876	Kpol_1060.51
kpol_s_1060	123981	124866	Kpol_1060.52
kpol_s_1060	126119	128330	Kpol_1060.53
kpol_s_1060	131882	132548	Kpol_1060.55
kpol_s_1060	132690	133983	Kpol_1060.56
kpol_s_1060	134367	135147	Kpol_1060.57
kpol_s_1060	135569	136760	Kpol_1060.58
kpol_s_1060	138036	138643	Kpol_1060.59
kpol_s_1060	139698	140631	Kpol_1060.60
kpol_s_1060	142757	143966	Kpol_1060.61
kpol_s_1061	2029	3862	Kpol_1061.1
kpol_s_1061	5751	6723	Kpol_1061.2
kpol_s_1061	7092	9180	Kpol_1061.3
kpol_s_1061	10651	13414	Kpol_1061.4
kpol_s_1061	14625	17532	Kpol_1061.5
kpol_s_1061	19406	20762	Kpol_1061.6
kpol_s_1061	21054	21435	Kpol_1061.7
kpol_s_1061	21765	22362	Kpol_1061.8
kpol_s_1061	25324	26332	Kpol_1061.9
kpol_s_1061	30185	31151	Kpol_1061.10
kpol_s_1061	31678	33880	Kpol_1061.11
kpol_s_1061	34475	37139	Kpol_1061.12
kpol_s_1061	38887	40480	Kpol_1061.14
kpol_s_1061	41408	42257	Kpol_1061.15
kpol_s_1061	42231	42990	Kpol_1061.16
kpol_s_1061	43190	44084	Kpol_1061.17
kpol_s_1061	45119	46961	Kpol_1061.18
kpol_s_1061	51385	54709	Kpol_1061.19
kpol_s_1061	56612	58439	Kpol_1061.20
kpol_s_1061	58800	59271	Kpol_1061.21
kpol_s_1061	59786	60689	Kpol_1061.22
kpol_s_1061	61337	62753	Kpol_1061.23
kpol_s_1061	63703	65464	Kpol_1061.24
kpol_s_1061	65908	66979	Kpol_1061.25
kpol_s_1061	69832	73657	Kpol_1061.26
kpol_s_1061	79475	80396	Kpol_1061.27
kpol_s_1061	82881	85853	Kpol_1061.28
kpol_s_1061	87038	90677	Kpol_1061.30
kpol_s_1061	91372	93316	Kpol_1061.31
kpol_s_1061	93771	94197	Kpol_1061.32
kpol_s_1061	95720	97394	Kpol_1061.33
kpol_s_1061	97765	98425	Kpol_1061.34
kpol_s_1061	98863	100180	Kpol_1061.35
kpol_s_1061	100799	102569	Kpol_1061.36
kpol_s_1061	102666	104616	Kpol_1061.37
kpol_s_1061	105546	106389	Kpol_1061.38
kpol_s_1061	106584	109989	Kpol_1061.39
kpol_s_1061	111882	112605	Kpol_1061.40
kpol_s_1061	113880	116100	Kpol_1061.41
kpol_s_1061	116429	119819	Kpol_1061.42
kpol_s_1061	122734	124195	Kpol_1061.43
kpol_s_1061	124564	125119	Kpol_1061.44
kpol_s_1061	125354	126125	Kpol_1061.45
kpol_s_1061	127536	128025	Kpol_1061.46
kpol_s_1061	131117	133235	Kpol_1061.47
kpol_s_1061	135463	136423	Kpol_1061.48
kpol_s_1061	139455	139578	Kpol_1061.49
kpol_s_1061	141783	143499	Kpol_1061.50
kpol_s_1061	148275	149043	Kpol_1061.51
kpol_s_1061	149565	150009	Kpol_1061.52
kpol_s_1061	150156	151929	Kpol_1061.53
kpol_s_1061	154210	156754	Kpol_1061.54
kpol_s_1062	1521	3942	Kpol_1062.1
kpol_s_1062	5123	5906	Kpol_1062.2
kpol_s_1062	6147	7848	Kpol_1062.3
kpol_s_1062	8373	9942	Kpol_1062.4
kpol_s_1062	10369	11665	Kpol_1062.5
kpol_s_1062	11982	12609	Kpol_1062.6
kpol_s_1062	14538	16821	Kpol_1062.7
kpol_s_1062	17210	18512	Kpol_1062.8
kpol_s_1062	27218	28109	Kpol_1062.9
kpol_s_1062	28589	28862	Kpol_1062.10
kpol_s_1062	29110	30756	Kpol_1062.11
kpol_s_1062	31360	33253	Kpol_1062.12
kpol_s_1062	35279	35519	Kpol_1062.13
kpol_s_1062	35803	38881	Kpol_1062.14
kpol_s_1062	40238	40490	Kpol_1062.15
kpol_s_1062	40918	42385	Kpol_1062.16
kpol_s_1062	43130	43853	Kpol_1062.17
kpol_s_1062	44219	45560	Kpol_1062.18
kpol_s_1062	45698	46328	Kpol_1062.19
kpol_s_1062	46680	47778	Kpol_1062.20
kpol_s_1062	48294	49011	Kpol_1062.21
kpol_s_1062	49382	49955	Kpol_1062.22
kpol_s_1062	51364	55165	Kpol_1062.23
kpol_s_1062	55670	56501	Kpol_1062.24
kpol_s_1062	56774	58376	Kpol_1062.25
kpol_s_1062	58969	60343	Kpol_1062.26
kpol_s_1062	61008	61574	Kpol_1062.27
kpol_s_1062	62315	63713	Kpol_1062.28
kpol_s_1062	63894	64830	Kpol_1062.29
kpol_s_1062	66656	67301	Kpol_1062.30
kpol_s_1062	67758	69300	Kpol_1062.31
kpol_s_1062	69673	71074	Kpol_1062.32
kpol_s_1062	71196	72501	Kpol_1062.33
kpol_s_1062	73119	73383	Kpol_YGOB_Anc_5.427
kpol_s_1062	75277	75838	Kpol_1062.34
kpol_s_1062	77482	78469	Kpol_1062.36
kpol_s_1062	78800	81722	Kpol_1062.37
kpol_s_1062	84398	86309	Kpol_1062.38
kpol_s_1062	88428	88689	Kpol_1062.39
kpol_s_1062	89003	89996	Kpol_1062.40
kpol_s_1062	90369	91074	Kpol_1062.41
kpol_s_1062	91461	92688	Kpol_1062.42
kpol_s_1062	93708	93945	Kpol_1062.43
kpol_s_1062	94096	95715	Kpol_1062.44
kpol_s_1062	96443	98741	Kpol_1062.46
kpol_s_1062	99321	100998	Kpol_1062.47
kpol_s_1062	101523	103968	Kpol_1062.48
kpol_s_1062	104019	106614	Kpol_1062.49
kpol_s_1062	108108	108615	Kpol_1062.50
kpol_s_1062	109002	110553	Kpol_1062.51
kpol_s_1062	111759	113015	Kpol_1062.52
kpol_s_1062	113629	117484	Kpol_1062.53
kpol_s_1062	117783	118670	Kpol_1062.54
kpol_s_1062	125084	125634	Kpol_1062.55
kpol_s_1062	126557	127910	Kpol_1062.56
kpol_s_1062	128149	128809	Kpol_1062.57
kpol_s_1062	129361	130838	Kpol_1062.58
kpol_s_1062	133666	135271	Kpol_1062.59
kpol_s_1062	140608	141586	Kpol_1062.60
kpol_s_1063	3006	3447	Kpol_1063.1
kpol_s_1063	4098	5547	Kpol_1063.2
kpol_s_1063	9314	10268	Kpol_1063.3
kpol_s_1063	10789	11932	Kpol_1063.4
kpol_s_1063	15044	15875	Kpol_1063.5
kpol_s_1063	16301	18851	Kpol_1063.6
kpol_s_1063	19684	21463	Kpol_1063.7
kpol_s_1063	21716	25085	Kpol_1063.8
kpol_s_1063	26536	27790	Kpol_1063.9
kpol_s_1063	28075	28444	Kpol_1063.10
kpol_s_1063	29091	30043	Kpol_1063.11
kpol_s_1063	30294	30913	Kpol_1063.12
kpol_s_1063	31430	32513	Kpol_1063.14
kpol_s_1063	34075	35839	Kpol_1063.15
kpol_s_1063	36862	37234	Kpol_1063.16
kpol_s_1063	39869	40061	Kpol_1063.17
kpol_s_1063	40778	41780	Kpol_1063.18
kpol_s_1063	43495	44782	Kpol_1063.19
kpol_s_1063	46232	49748	Kpol_1063.20
kpol_s_1063	50039	50537	Kpol_1063.21
kpol_s_1063	50978	51989	Kpol_1063.22
kpol_s_1064	4563	5697	Kpol_1064.1
kpol_s_1064	5990	6848	Kpol_1064.2
kpol_s_1064	6854	8018	Kpol_1064.3
kpol_s_1064	8450	9527	Kpol_1064.4
kpol_s_1064	12057	13437	Kpol_1064.5
kpol_s_1064	13528	14914	Kpol_1064.6
kpol_s_1064	15218	15590	Kpol_1064.7
kpol_s_1064	15957	17085	Kpol_1064.8
kpol_s_1064	17442	17946	Kpol_1064.9
kpol_s_1064	18497	19349	Kpol_1064.10
kpol_s_1064	19814	21810	Kpol_1064.11
kpol_s_1064	22566	22833	Kpol_1064.12
kpol_s_1064	23365	24235	Kpol_1064.13
kpol_s_1064	25768	26815	Kpol_1064.14
kpol_s_1064	28182	30123	Kpol_1064.15
kpol_s_1064	30450	30909	Kpol_1064.16
kpol_s_1064	31384	33784	Kpol_1064.17
kpol_s_1064	34091	35474	Kpol_1064.18
kpol_s_1064	35852	36362	Kpol_1064.19
kpol_s_1064	36904	37795	Kpol_1064.20
kpol_s_1064	37968	38613	Kpol_1064.21
kpol_s_1064	38723	40022	Kpol_1064.22
kpol_s_1064	40927	42457	Kpol_1064.23
kpol_s_1064	42694	44071	Kpol_1064.24
kpol_s_1064	44619	45624	Kpol_1064.25
kpol_s_1064	46348	47392	Kpol_1064.26
kpol_s_1064	48145	49315	Kpol_1064.27
kpol_s_1064	49874	50195	Kpol_1064.28
kpol_s_1064	50659	51925	Kpol_1064.29
kpol_s_1064	52619	54350	Kpol_YGOB_1064.31
kpol_s_1064	52650	54350	Kpol_1064.31
kpol_s_1064	56776	59323	Kpol_1064.32
kpol_s_1064	60588	61854	Kpol_1064.33
kpol_s_1064	62074	63058	Kpol_1064.34
kpol_s_1064	64222	65584	Kpol_1064.35
kpol_s_1064	66954	68328	Kpol_1064.36
kpol_s_1064	68646	70080	Kpol_1064.37
kpol_s_1064	70361	71660	Kpol_1064.38
kpol_s_1064	71730	73998	Kpol_1064.39
kpol_s_1064	74840	76004	Kpol_1064.40
kpol_s_1064	76742	78290	Kpol_1064.41
kpol_s_1064	78572	80207	Kpol_1064.42
kpol_s_1064	81090	81858	Kpol_1064.43
kpol_s_1064	81933	85191	Kpol_1064.44
kpol_s_1064	85611	87139	Kpol_1064.45
kpol_s_1064	87364	88024	Kpol_1064.47
kpol_s_1064	88494	89895	Kpol_1064.48
kpol_s_1064	90273	90750	Kpol_1064.49
kpol_s_1064	90815	91757	Kpol_1064.50
kpol_s_1064	92225	92634	Kpol_1064.51
kpol_s_1064	92991	93969	Kpol_1064.52
kpol_s_1064	95467	96937	Kpol_1064.53
kpol_s_1064	97088	98486	Kpol_1064.54
kpol_s_1064	98790	99765	Kpol_1064.55
kpol_s_1064	99986	101618	Kpol_1064.56
kpol_s_1064	102104	102569	Kpol_1064.57
kpol_s_1064	102739	103762	Kpol_1064.58
kpol_s_1064	104097	105123	Kpol_1064.59
kpol_s_1064	106500	107934	Kpol_1064.60
kpol_s_1064	108157	108517	Kpol_1064.61
kpol_s_1064	108757	109474	Kpol_1064.62
kpol_s_1065	1110	1656	Kpol_1065.1
kpol_s_1065	2037	3972	Kpol_1065.2
kpol_s_1065	4444	5575	Kpol_1065.3
kpol_s_1065	6817	9584	Kpol_1065.4
kpol_s_1065	9848	10796	Kpol_1065.5
kpol_s_1065	12265	13771	Kpol_1065.6
kpol_s_1065	17211	17973	Kpol_1065.8
kpol_s_1065	19063	20170	Kpol_1065.9
kpol_s_1065	24653	25517	Kpol_1065.11
kpol_s_1065	25813	26293	Kpol_1065.12
kpol_s_1065	28708	30499	Kpol_1065.13
kpol_s_1065	31232	31565	Kpol_1065.14
kpol_s_1065	43236	43899	Kpol_1065.15
kpol_s_1065	45200	46283	Kpol_1065.16
kpol_s_1065	46753	47635	Kpol_1065.17
kpol_s_1065	47849	49205	Kpol_1065.18
kpol_s_1065	49732	50458	Kpol_1065.19
kpol_s_1065	50616	51273	Kpol_1065.20
kpol_s_1065	51716	52646	Kpol_1065.21
kpol_s_1065	52926	53496	Kpol_1065.22
kpol_s_1065	55358	56441	Kpol_1065.23
kpol_s_1065	56837	57323	Kpol_1065.24
kpol_s_1065	57573	58038	Kpol_1065.25
kpol_s_1065	58773	59688	Kpol_1065.26
kpol_s_1065	60214	60586	Kpol_1065.27
kpol_s_1065	60783	61104	Kpol_1065.29
kpol_s_1065	61424	62993	Kpol_1065.30
kpol_s_1065	63387	65571	Kpol_1065.31
kpol_s_1065	65734	70255	Kpol_1065.32
kpol_s_1065	70804	71497	Kpol_1065.33
kpol_s_1065	74335	74617	Kpol_1065.34
kpol_s_1065	74946	75468	Kpol_1065.35
kpol_s_1065	76144	79804	Kpol_1065.36
kpol_s_1065	80400	83511	Kpol_1065.37
kpol_s_1065	85859	86114	Kpol_1065.38
kpol_s_1065	86657	87119	Kpol_1065.39
kpol_s_1065	90096	91321	Kpol_1065.40
kpol_s_1065	93906	95940	Kpol_1065.41
kpol_s_1065	109436	110609	Kpol_1065.42
kpol_s_1065	113141	115970	Kpol_1065.43
kpol_s_1065	121425	122397	Kpol_1065.45
kpol_s_1065	123093	123606	Kpol_1065.46
kpol_s_1065	124958	126857	Kpol_1065.47
kpol_s_1065	127242	128337	Kpol_1065.48
kpol_s_1066	0	462	Kpol_1066.1
kpol_s_1066	688	2371	Kpol_1066.2
kpol_s_1066	3125	4010	Kpol_1066.3
kpol_s_1066	4205	6557	Kpol_1066.4
kpol_s_1066	6993	8487	Kpol_1066.5
kpol_s_1066	9062	9515	Kpol_1066.6
kpol_s_1066	12124	12508	Kpol_1066.7
kpol_s_1066	12762	14607	Kpol_1066.8
kpol_s_1066	14848	16885	Kpol_1066.9
kpol_s_1066	17489	17792	Kpol_1066.10
kpol_s_1066	18136	18865	Kpol_1066.11
kpol_s_1066	19443	20733	Kpol_1066.12
kpol_s_1066	20911	22210	Kpol_1066.13
kpol_s_1066	22685	23744	Kpol_1066.14
kpol_s_1066	25206	26616	Kpol_1066.15
kpol_s_1066	27155	27872	Kpol_1066.16
kpol_s_1066	28461	29769	Kpol_1066.17
kpol_s_1066	30982	32806	Kpol_YGOB_1066.19
kpol_s_1066	31012	32806	Kpol_1066.19
kpol_s_1066	33220	34798	Kpol_1066.20
kpol_s_1066	34856	36122	Kpol_1066.21
kpol_s_1066	36612	37047	Kpol_1066.22
kpol_s_1066	37216	39727	Kpol_1066.23
kpol_s_1066	40640	42017	Kpol_1066.24
kpol_s_1066	42287	43181	Kpol_1066.25
kpol_s_1066	43859	45683	Kpol_1066.26
kpol_s_1066	46329	47115	Kpol_1066.27
kpol_s_1066	47044	47665	Kpol_1066.28
kpol_s_1066	52256	53045	Kpol_1066.30
kpol_s_1066	53054	53381	Kpol_1066.31
kpol_s_1066	53573	54185	Kpol_1066.32
kpol_s_1066	54659	55907	Kpol_1066.33
kpol_s_1066	55994	56357	Kpol_1066.34
kpol_s_1066	57265	58168	Kpol_1066.35
kpol_s_1066	58571	61376	Kpol_1066.36
kpol_s_1066	62351	63551	Kpol_1066.37
kpol_s_1066	64175	65186	Kpol_1066.38
kpol_s_1066	65524	67189	Kpol_1066.39
kpol_s_1066	67401	68259	Kpol_1066.40
kpol_s_1066	68500	69100	Kpol_1066.41
kpol_s_1066	69304	71275	Kpol_1066.42
kpol_s_1066	72899	74492	Kpol_1066.43
kpol_s_1066	74669	76109	Kpol_1066.44
kpol_s_1066	76785	79428	Kpol_1066.45
kpol_s_1066	82873	86551	Kpol_1066.46
kpol_s_1066	86613	88032	Kpol_1066.47
kpol_s_1066	91932	93536	Kpol_1066.48
kpol_s_1066	93803	95117	Kpol_1066.49
kpol_s_1066	96898	97681	Kpol_1066.50
kpol_s_1066	99543	101217	Kpol_1066.51
kpol_s_1066	101569	103612	Kpol_1066.52
kpol_s_1067	2502	3177	Kpol_1067.1
kpol_s_1067	5645	7229	Kpol_1067.2
kpol_s_1067	7467	8511	Kpol_1067.4
kpol_s_1067	8942	10007	Kpol_1067.5
kpol_s_1067	12273	13866	Kpol_1067.6
kpol_s_1067	14037	16062	Kpol_1067.7
kpol_s_1067	16336	19204	Kpol_1067.8
kpol_s_1067	19264	21670	Kpol_1067.9
kpol_s_1067	22044	23064	Kpol_1067.10
kpol_s_1067	23172	23985	Kpol_1067.11
kpol_s_1067	24323	25493	Kpol_1067.12
kpol_s_1067	25859	28112	Kpol_1067.13
kpol_s_1067	29412	31050	Kpol_1067.14
kpol_s_1067	31340	32069	Kpol_1067.15
kpol_s_1067	33457	33799	Kpol_1067.16
kpol_s_1067	34120	35524	Kpol_1067.17
kpol_s_1067	36110	37934	Kpol_1067.18
kpol_s_1067	38362	39586	Kpol_1067.19
kpol_s_1067	40193	43337	Kpol_1067.20
kpol_s_1067	44243	45911	Kpol_1067.21
kpol_s_1067	46245	48414	Kpol_1067.22
kpol_s_1067	50847	52140	Kpol_1067.23
kpol_s_1067	52388	56607	Kpol_1067.24
kpol_s_1067	57300	58476	Kpol_1067.25
kpol_s_1067	58529	62792	Kpol_1067.26
kpol_s_1067	63118	63445	Kpol_1067.27
kpol_s_1067	63983	67145	Kpol_1067.28
kpol_s_1067	67452	69495	Kpol_1067.29
kpol_s_1067	69585	72255	Kpol_1067.30
kpol_s_1067	73177	73561	Kpol_1067.31
kpol_s_1067	75019	77350	Kpol_1067.32
kpol_s_1067	77916	78402	Kpol_1067.33
kpol_s_1067	78975	80058	Kpol_1067.34
kpol_s_1068	0	1542	Kpol_1068.1
kpol_s_1068	2342	3818	Kpol_1068.2
kpol_s_1068	4294	5995	Kpol_1068.3
kpol_s_1068	6123	6999	Kpol_1068.4
kpol_s_1068	7831	11765	Kpol_1068.5
kpol_s_1068	11995	12967	Kpol_1068.7
kpol_s_1068	13541	15440	Kpol_1068.8
kpol_s_1068	15965	18203	Kpol_1068.9
kpol_s_1068	18963	20817	Kpol_1068.10
kpol_s_1068	21198	22344	Kpol_1068.11
kpol_s_1069	122	890	Kpol_1069.1
kpol_s_1069	1559	4565	Kpol_1069.2
kpol_s_1069	4997	5345	Kpol_1069.3
kpol_s_1069	6162	6996	Kpol_1069.4
kpol_s_1069	8326	9001	Kpol_1069.5
kpol_s_1069	9475	12796	Kpol_1069.6
kpol_s_1069	13200	13860	Kpol_1069.7
kpol_s_1069	14169	15519	Kpol_1069.8
kpol_s_1069	15603	16497	Kpol_1069.9
kpol_s_1069	16993	19768	Kpol_1069.10
kpol_s_1069	24454	26917	Kpol_1069.12
kpol_s_1069	27222	28506	Kpol_1069.13
kpol_s_1069	29439	31569	Kpol_1069.14
kpol_s_1069	34167	37272	Kpol_1069.15
kpol_s_1069	37246	38197	Kpol_1069.16
kpol_s_1069	39973	41878	Kpol_1069.17
kpol_s_1069	42717	43128	Kpol_1069.18
kpol_s_1070	1796	2564	Kpol_1070.1
kpol_s_1070	3356	5345	Kpol_1070.2
kpol_s_1070	7551	8142	Kpol_1070.3
kpol_s_1070	8443	9220	Kpol_1070.4
kpol_s_1070	11267	16835	Kpol_1070.5
kpol_s_1070	16979	18581	Kpol_1070.6
kpol_s_1070	21322	22554	Kpol_1070.7
kpol_s_1070	23400	25638	Kpol_1070.8
kpol_s_1070	25723	26989	Kpol_1070.9
kpol_s_1070	27527	28319	Kpol_1070.10
kpol_s_1070	30011	32012	Kpol_1070.11
kpol_s_1070	33733	34972	Kpol_1070.12
kpol_s_1070	37138	38056	Kpol_1070.14
kpol_s_1070	38373	39297	Kpol_1070.15
kpol_s_1070	40538	42110	Kpol_1070.16
kpol_s_1070	42301	43159	Kpol_1070.17
kpol_s_1070	43441	44890	Kpol_1070.18
kpol_s_1070	45404	46340	Kpol_1070.19
kpol_s_1070	46651	48541	Kpol_1070.20
kpol_s_1070	49183	49456	Kpol_1070.21
kpol_s_1070	52021	53164	Kpol_1070.22
kpol_s_1070	53456	54872	Kpol_1070.23
kpol_s_1070	55366	58012	Kpol_1070.24
kpol_s_1070	58285	60437	Kpol_1070.25
kpol_s_1070	60989	62939	Kpol_1070.27
kpol_s_1070	63473	63932	Kpol_1070.28
kpol_s_1070	67367	69113	Kpol_1070.29
kpol_s_1070	69590	70742	Kpol_1070.30
kpol_s_1070	71261	71708	Kpol_1070.31
kpol_s_1070	72050	73328	Kpol_1070.32
kpol_s_1070	74835	76488	Kpol_1070.33
kpol_s_1070	76914	78084	Kpol_1070.34
kpol_s_1070	78566	79253	Kpol_1070.35
kpol_s_1070	80058	83382	Kpol_1070.36
kpol_s_1070	83702	83912	Kpol_1070.37
kpol_s_1071	0	2526	Kpol_1071.1
kpol_s_1071	3048	3846	Kpol_1071.2
kpol_s_1071	4079	8086	Kpol_1071.3
kpol_s_1071	9070	9763	Kpol_1071.4
kpol_s_1071	10335	11664	Kpol_1071.5
kpol_s_1071	12545	14933	Kpol_1071.6
kpol_s_1071	15270	16605	Kpol_1071.7
kpol_s_1071	16724	17228	Kpol_1071.8
kpol_s_1071	17559	20433	Kpol_1071.9
kpol_s_1071	22247	24344	Kpol_1071.10
kpol_s_1071	25094	26156	Kpol_1071.11
kpol_s_1071	28157	28904	Kpol_1071.12
kpol_s_1071	30310	31132	Kpol_1071.13
kpol_s_1071	31638	34249	Kpol_1071.14
kpol_s_1071	34498	35611	Kpol_1071.16
kpol_s_1071	36667	37903	Kpol_1071.17
kpol_s_1072	685	2683	Kpol_1072.1
kpol_s_1072	3582	5922	Kpol_1072.2
kpol_s_1072	6128	7157	Kpol_1072.3
kpol_s_1072	8360	10346	Kpol_1072.4
kpol_s_1072	10569	11058	Kpol_1072.5
kpol_s_1072	11347	12598	Kpol_1072.6
kpol_s_1072	12743	13346	Kpol_1072.7
kpol_s_1072	13927	14695	Kpol_1072.8
kpol_s_1072	15863	17726	Kpol_1072.9
kpol_s_1072	18636	19620	Kpol_1072.10
kpol_s_1072	20736	24021	Kpol_1072.11
kpol_s_1072	24361	25030	Kpol_1072.12
kpol_s_1072	27671	29822	Kpol_1072.13
kpol_s_1072	30779	31532	Kpol_1072.14
kpol_s_1072	35797	36997	Kpol_1072.15
kpol_s_1072	37584	39972	Kpol_1072.16
kpol_s_1072	40549	41851	Kpol_1072.17
kpol_s_1072	42307	43783	Kpol_1072.18
kpol_s_1072	44905	47596	Kpol_1072.19
kpol_s_1072	47717	49328	Kpol_1072.20
kpol_s_1072	49933	50560	Kpol_1072.21
kpol_s_1072	50893	51427	Kpol_1072.22
kpol_s_1072	51606	52473	Kpol_1072.23
kpol_s_1072	53109	54048	Kpol_1072.24
kpol_s_1072	54500	55835	Kpol_1072.25
kpol_s_1072	57271	57937	Kpol_1072.26
kpol_s_1072	58256	58700	Kpol_1072.27
kpol_s_1072	60791	61623	Kpol_1072.28
kpol_s_1072	61986	64668	Kpol_1072.29
kpol_s_1072	65682	66384	Kpol_1072.30
kpol_s_1072	67103	68684	Kpol_1072.31
kpol_s_1072	70070	73874	Kpol_1072.32
kpol_s_1072	76116	76467	Kpol_1072.33
kpol_s_1072	76798	77704	Kpol_1072.34
kpol_s_1072	79422	80496	Kpol_1072.35
kpol_s_1072	80748	81246	Kpol_1072.36
kpol_s_1072	83254	84148	Kpol_1072.37
kpol_s_1072	84695	87389	Kpol_1072.38
kpol_s_1072	87772	88573	Kpol_1072.39
kpol_s_1072	89092	89956	Kpol_1072.40
kpol_s_1072	90369	91632	Kpol_1072.41
kpol_s_1072	94078	95632	Kpol_1072.42
kpol_s_1072	96210	96984	Kpol_1072.43
kpol_s_1072	98844	101412	Kpol_1072.44
kpol_s_1072	101965	102178	Kpol_1072.45
kpol_s_1072	103225	105850	Kpol_1072.46
kpol_s_1072	106398	107706	Kpol_1072.47
kpol_s_1072	108124	110503	Kpol_1072.48
kpol_s_1072	111819	113961	Kpol_1072.49
kpol_s_1072	115008	116961	Kpol_1072.50
kpol_s_1072	118286	119321	Kpol_1072.51
kpol_s_1072	119727	120924	Kpol_1072.52
kpol_s_1072	122355	123771	Kpol_1072.53
kpol_s_1072	124073	125132	Kpol_1072.54
kpol_s_1072	126280	127543	Kpol_1072.55
kpol_s_1072	127770	129684	Kpol_1072.56
kpol_s_1072	130289	131063	Kpol_1072.57
kpol_s_1072	131383	133768	Kpol_1072.58
kpol_s_1073	0	1083	Kpol_1073.1
kpol_s_1073	2058	2658	Kpol_1073.2
kpol_s_1073	2758	3274	Kpol_1073.3
kpol_s_1073	4003	5596	Kpol_1073.4
kpol_s_1073	6093	6132	Kpol_1073.5
kpol_s_1073	7884	8307	Kpol_1073.6
kpol_s_1073	9332	10343	Kpol_1073.7
kpol_s_1073	10632	11919	Kpol_1073.8
kpol_s_1073	12549	13830	Kpol_1073.9
kpol_s_1073	13847	16526	Kpol_1073.10
kpol_s_1073	17625	19187	Kpol_1073.11
kpol_s_1073	19853	21152	Kpol_1073.12
kpol_s_1073	21503	22220	Kpol_1073.13
kpol_s_1073	23121	25341	Kpol_1073.14
kpol_s_1073	26035	27361	Kpol_1073.15
kpol_s_1073	27680	29519	Kpol_1073.16
kpol_s_1073	30609	32232	Kpol_1073.17
kpol_s_1073	32521	35291	Kpol_1073.18
kpol_s_1073	36026	38425	Kpol_1073.19
kpol_s_1073	38653	39274	Kpol_1073.20
kpol_s_1073	40088	40616	Kpol_1073.21
kpol_s_1073	40701	41448	Kpol_1073.22
kpol_s_1073	42613	42949	Kpol_1073.23
kpol_s_1073	43435	46360	Kpol_1073.24
kpol_s_1073	46864	48277	Kpol_1073.25
kpol_s_1073	49195	49975	Kpol_1073.26
kpol_s_1073	52034	52382	Kpol_1073.27
kpol_s_1073	55591	56035	Kpol_1073.28
kpol_s_1073	56892	60180	Kpol_1073.29
kpol_s_1073	60703	63787	Kpol_1073.30
kpol_s_1073	63964	67039	Kpol_1073.31
kpol_s_1074	62	1118	Kpol_1074.1
kpol_s_1074	1282	1489	Kpol_1074.2
kpol_s_1074	1709	2756	Kpol_1074.3
kpol_s_1074	3112	3835	Kpol_1074.4
kpol_s_1074	4914	5901	Kpol_1074.5
kpol_s_1075	0	795	Kpol_1075.1a
kpol_s_1075	1499	1958	Kpol_1075.1b
kpol_s_1075	3093	7240	Kpol_1075.2
kpol_s_1075	7591	9241	Kpol_1075.3
kpol_s_1075	9763	13519	Kpol_1075.4
kpol_s_1075	13966	20494	Kpol_1075.5
kpol_s_1075	21189	21867	Kpol_1075.6
kpol_s_1075	21990	22503	Kpol_1075.7
kpol_s_1075	22502	22838	Kpol_1075.8
kpol_s_1076	137	1454	Kpol_1076.1
kpol_s_1076	1579	3259	Kpol_1076.2
kpol_s_1076	4085	5378	Kpol_1076.3
kpol_s_1076	7021	8185	Kpol_1076.4
kpol_s_1076	8715	9549	Kpol_1076.5
kpol_s_1076	9858	10518	Kpol_1076.6
kpol_s_1076	13199	15779	Kpol_1076.7
kpol_s_1076	16732	18307	Kpol_1076.8
kpol_s_1076	18963	20514	Kpol_1076.9
kpol_s_1076	23282	24200	Kpol_1076.10
kpol_s_1076	24645	26226	Kpol_1076.11
kpol_s_109	0	378	Kpol_109.1
kpol_s_109	310	895	Kpol_109.2
kpol_s_122	749	1664	Kpol_122.1
kpol_s_133	0	2757	Kpol_133.1
kpol_s_135	0	1767	Kpol_135.1
kpol_s_137	797	1610	Kpol_137.1
kpol_s_137	1755	2184	Kpol_137.2
kpol_s_139	311	1565	Kpol_139.1
kpol_s_140	1596	2307	Kpol_140.1
kpol_s_143	0	1734	Kpol_143.1
kpol_s_145	0	1920	Kpol_145.1
kpol_s_146	0	138	Kpol_146.1
kpol_s_146	1800	3321	Kpol_146.2
kpol_s_147	34	400	Kpol_147.1
kpol_s_147	950	1334	Kpol_147.2
kpol_s_147	1775	4352	Kpol_147.3
kpol_s_148	793	1747	Kpol_148.1
kpol_s_150	1937	2354	Kpol_150.1
kpol_s_150	2580	3627	Kpol_150.2
kpol_s_151	0	468	Kpol_151.1
kpol_s_151	1633	2827	Kpol_151.2
kpol_s_152	705	1815	Kpol_152.1
kpol_s_152	1899	2967	Kpol_152.2
kpol_s_154	431	1661	Kpol_154.1
kpol_s_154	2196	3156	Kpol_154.2
kpol_s_158	489	3282	Kpol_158.1
kpol_s_160	0	1026	Kpol_160.1
kpol_s_160	1800	2301	Kpol_160.2
kpol_s_160	2903	3656	Kpol_160.3
kpol_s_161	0	2492	Kpol_161.1
kpol_s_161	3124	4246	Kpol_161.2
kpol_s_162	210	4146	Kpol_162.1
kpol_s_163	207	1008	Kpol_163.1
kpol_s_163	1694	2696	Kpol_163.2
kpol_s_164	38	1874	Kpol_164.1
kpol_s_164	2344	4000	Kpol_164.2
kpol_s_165	440	1766	Kpol_165.1
kpol_s_165	2510	2897	Kpol_165.2
kpol_s_167	332	899	Kpol_167.1
kpol_s_167	1255	3532	Kpol_167.2
kpol_s_167	3647	4472	Kpol_167.3
kpol_s_167	4496	5078	Kpol_167.4
kpol_s_170	0	294	Kpol_170.1
kpol_s_170	920	3140	Kpol_170.2
kpol_s_170	3291	3777	Kpol_170.3
kpol_s_171	1564	2290	Kpol_171.1
kpol_s_172	495	1569	Kpol_172.1
kpol_s_172	4269	5523	Kpol_172.2
kpol_s_175	0	4131	Kpol_175.1
kpol_s_175	4688	5555	Kpol_175.2
kpol_s_176	162	2418	Kpol_176.1
kpol_s_177	0	123	Kpol_177.1
kpol_s_177	2317	6181	Kpol_177.2
kpol_s_178	1411	3412	Kpol_178.2
kpol_s_178	4085	5033	Kpol_178.3
kpol_s_178	5220	6794	Kpol_178.4
kpol_s_181	412	1741	Kpol_181.1
kpol_s_181	1913	3305	Kpol_181.2
kpol_s_181	3823	4534	Kpol_181.3
kpol_s_181	5893	6709	Kpol_181.4
kpol_s_182	677	1139	Kpol_182.1
kpol_s_182	1419	1950	Kpol_182.2
kpol_s_182	2350	4219	Kpol_182.3
kpol_s_182	4440	4904	Kpol_182.4
kpol_s_183	157	2257	Kpol_183.1
kpol_s_183	2402	5474	Kpol_183.2
kpol_s_184	1665	1989	Kpol_184.1
kpol_s_184	2444	4280	Kpol_184.2
kpol_s_185	160	1096	Kpol_185.1
kpol_s_185	1613	3704	Kpol_185.2
kpol_s_185	4289	6233	Kpol_185.3
kpol_s_186	86	818	Kpol_186.1
kpol_s_186	2180	5852	Kpol_186.2
kpol_s_186	6711	7227	Kpol_186.3
kpol_s_187	3007	5497	Kpol_187.1
kpol_s_187	5602	7348	Kpol_187.2
kpol_s_187	7735	8290	Kpol_187.3
kpol_s_190	4400	5531	Kpol_190.1
kpol_s_191	428	848	Kpol_191.1
kpol_s_191	2185	3940	Kpol_191.2
kpol_s_191	4653	5310	Kpol_191.3
kpol_s_191	5634	7710	Kpol_191.4
kpol_s_192	0	2325	Kpol_192.1
kpol_s_193	0	1776	Kpol_193.1
kpol_s_193	1857	2490	Kpol_193.2
kpol_s_193	3066	5871	Kpol_193.3
kpol_s_194	454	1864	Kpol_194.1
kpol_s_194	3311	4751	Kpol_194.2
kpol_s_194	5660	6761	Kpol_194.3
kpol_s_195	561	3679	Kpol_195.1
kpol_s_195	4329	5637	Kpol_195.2
kpol_s_196	4052	5828	Kpol_196.2
kpol_s_196	7503	8169	Kpol_196.3
kpol_s_197	1861	4933	Kpol_197.1
kpol_s_197	5388	6837	Kpol_197.2
kpol_s_197	7780	9256	Kpol_197.3
kpol_s_198	660	1023	Kpol_198.1
kpol_s_198	980	7046	Kpol_198.2
kpol_s_199	5403	6924	Kpol_199.2
kpol_s_199	7326	8271	Kpol_199.3
kpol_s_2000	0	1120	Kpol_2000.1
kpol_s_2000	1406	2084	Kpol_2000.2
kpol_s_2000	2525	3110	Kpol_2000.3
kpol_s_2000	3587	5657	Kpol_2000.4
kpol_s_2000	6375	6975	Kpol_2000.5
kpol_s_2000	7775	8921	Kpol_2000.6
kpol_s_2000	9923	10700	Kpol_2000.7
kpol_s_2000	11136	12396	Kpol_2000.8
kpol_s_2000	13244	16247	Kpol_2000.10
kpol_s_2000	17648	18983	Kpol_2000.11
kpol_s_2000	20299	20900	Kpol_2000.12
kpol_s_2000	21729	22971	Kpol_2000.13
kpol_s_2000	24018	24951	Kpol_2000.14
kpol_s_2000	25248	27720	Kpol_2000.15
kpol_s_2000	29207	29753	Kpol_2000.16
kpol_s_2000	31008	32058	Kpol_2000.17
kpol_s_2000	33255	33705	Kpol_2000.18
kpol_s_2000	33958	34264	Kpol_2000.19
kpol_s_2000	35506	41557	Kpol_2000.20
kpol_s_2000	41874	43309	Kpol_2000.21
kpol_s_2000	43452	45519	Kpol_2000.23
kpol_s_2000	45962	46757	Kpol_2000.24
kpol_s_2000	47542	48412	Kpol_2000.25
kpol_s_2000	50967	51294	Kpol_2000.26
kpol_s_2000	51931	52381	Kpol_2000.27
kpol_s_2000	52527	53424	Kpol_2000.29
kpol_s_2000	53703	56013	Kpol_2000.30
kpol_s_2000	58304	60386	Kpol_2000.31
kpol_s_2000	60584	61088	Kpol_2000.32
kpol_s_2000	61780	63010	Kpol_2000.33
kpol_s_2000	63283	67201	Kpol_2000.34
kpol_s_2000	68314	70429	Kpol_2000.35
kpol_s_2000	70425	71373	Kpol_2000.36
kpol_s_2000	72887	74693	Kpol_2000.37
kpol_s_2000	75243	76053	Kpol_2000.38
kpol_s_2000	76167	77499	Kpol_2000.39
kpol_s_2000	78206	79373	Kpol_2000.40
kpol_s_2000	79893	80370	Kpol_2000.41
kpol_s_2000	80963	83450	Kpol_2000.42
kpol_s_2000	84485	85952	Kpol_2000.43
kpol_s_2000	86198	87215	Kpol_2000.44
kpol_s_2000	87496	88717	Kpol_2000.45
kpol_s_2000	89156	94377	Kpol_2000.48
kpol_s_2000	90927	91374	Kpol_2000.46
kpol_s_2000	95309	97550	Kpol_2000.49
kpol_s_2000	97870	98092	Kpol_2000.50
kpol_s_2000	98473	98974	Kpol_2000.51
kpol_s_2000	99009	100080	Kpol_2000.52
kpol_s_2000	100546	101989	Kpol_2000.53
kpol_s_2000	102268	108904	Kpol_2000.54
kpol_s_2000	109572	110541	Kpol_2000.55
kpol_s_2000	110866	111739	Kpol_2000.56
kpol_s_2000	112124	113174	Kpol_2000.57
kpol_s_2000	113735	117419	Kpol_2000.58
kpol_s_2000	117620	118679	Kpol_2000.59
kpol_s_2000	119865	122967	Kpol_2000.60
kpol_s_2000	123248	124205	Kpol_2000.61
kpol_s_2000	124444	125341	Kpol_2000.62
kpol_s_2000	126375	129537	Kpol_2000.63
kpol_s_2000	130911	132744	Kpol_2000.64
kpol_s_2000	134896	136684	Kpol_2000.65
kpol_s_2000	137816	143611	Kpol_2000.66
kpol_s_2000	144160	146635	Kpol_2000.67
kpol_s_2000	146797	150634	Kpol_2000.68
kpol_s_2000	151053	152214	Kpol_2000.69
kpol_s_2000	152952	155004	Kpol_2000.70
kpol_s_2000	155359	159847	Kpol_2000.71
kpol_s_2000	161490	162549	Kpol_2000.72
kpol_s_2000	162759	163182	Kpol_2000.73
kpol_s_2000	163804	164872	Kpol_2000.74
kpol_s_2000	165197	165908	Kpol_2000.75
kpol_s_2000	166371	167766	Kpol_2000.76
kpol_s_2000	168092	171746	Kpol_2000.77
kpol_s_2000	171914	173402	Kpol_2000.78
kpol_s_2000	175047	177171	Kpol_2000.79
kpol_s_2000	177783	180918	Kpol_2000.80
kpol_s_2000	181751	182510	Kpol_2000.81
kpol_s_2000	183296	185552	Kpol_2000.82
kpol_s_2000	185756	186483	Kpol_2000.83
kpol_s_2000	187696	188824	Kpol_2000.84
kpol_s_2000	189390	190281	Kpol_2000.85
kpol_s_2000	190701	191850	Kpol_2000.86
kpol_s_2000	193128	193953	Kpol_2000.87
kpol_s_2000	194436	195084	Kpol_2000.88
kpol_s_2000	195404	197930	Kpol_2000.89
kpol_s_2000	201163	203050	Kpol_2000.90
kpol_s_2000	205106	206255	Kpol_2000.91
kpol_s_2000	208508	210422	Kpol_2000.92
kpol_s_2000	212142	212724	Kpol_2000.93
kpol_s_2000	213483	214065	Kpol_2000.94
kpol_s_2000	214298	215786	Kpol_2000.95
kpol_s_2000	216328	217336	Kpol_2000.96
kpol_s_2000	217831	218089	Kpol_2000.97
kpol_s_2000	218695	219091	Kpol_2000.98
kpol_s_2000	219540	219966	Kpol_2000.99
kpol_s_2000	220156	221980	Kpol_2000.100
kpol_s_2000	222704	223724	Kpol_2000.101
kpol_s_2000	224541	226104	Kpol_2000.102
kpol_s_2000	226370	227864	Kpol_2000.103
kpol_s_2000	229891	231517	Kpol_2000.104
kpol_s_2000	231977	232397	Kpol_2000.105
kpol_s_2000	232920	233112	Kpol_YGOB_2000.105a
kpol_s_2000	236503	236743	Kpol_2000.106
kpol_s_2000	240659	241628	Kpol_2000.107
kpol_s_2000	242136	242520	Kpol_2000.108
kpol_s_2000	243218	244247	Kpol_2000.109
kpol_s_2000	256648	265639	Kpol_2000.110
kpol_s_2000	267996	268905	Kpol_2000.111
kpol_s_2000	269016	271983	Kpol_2000.112
kpol_s_2001	2061	7368	Kpol_2001.1
kpol_s_2001	7798	8533	Kpol_2001.2
kpol_s_2001	8875	13809	Kpol_2001.3
kpol_s_2001	14450	15434	Kpol_2001.4
kpol_s_2001	16245	17412	Kpol_2001.5
kpol_s_2001	19754	21524	Kpol_2001.6
kpol_s_2001	22657	23508	Kpol_YGOB_2001.7
kpol_s_2001	23268	23508	Kpol_2001.7
kpol_s_2001	24347	25994	Kpol_2001.8
kpol_s_2001	28657	29905	Kpol_2001.9
kpol_s_2001	30723	33018	Kpol_2001.10
kpol_s_2001	33454	33937	Kpol_2001.11
kpol_s_2001	35223	36582	Kpol_2001.12
kpol_s_2001	37836	39021	Kpol_2001.13
kpol_s_2001	39300	39987	Kpol_2001.14
kpol_s_2001	41751	43254	Kpol_2001.15
kpol_s_2001	44109	46518	Kpol_2001.16
kpol_s_2001	48907	50323	Kpol_2001.17
kpol_s_2001	50951	53480	Kpol_2001.18
kpol_s_2001	54424	55780	Kpol_2001.19
kpol_s_2001	57931	60484	Kpol_2001.20
kpol_s_2001	62000	62936	Kpol_2001.21
kpol_s_2001	63523	64642	Kpol_2001.22
kpol_s_2001	68019	68688	Kpol_2001.23
kpol_s_2001	79674	81237	Kpol_2001.27
kpol_s_2001	81620	84382	Kpol_2001.28
kpol_s_2001	85054	86761	Kpol_2001.29
kpol_s_2001	87816	90093	Kpol_2001.30
kpol_s_2001	90401	93110	Kpol_2001.31
kpol_s_2001	93913	95119	Kpol_2001.32
kpol_s_2001	95867	98756	Kpol_2001.33
kpol_s_2001	99281	100703	Kpol_2001.34
kpol_s_2001	102039	104121	Kpol_2001.35
kpol_s_2001	104581	105220	Kpol_2001.36
kpol_s_2001	105976	107158	Kpol_2001.37
kpol_s_2001	108039	109473	Kpol_2001.38
kpol_s_2001	109680	110505	Kpol_2001.39
kpol_s_2001	112170	115830	Kpol_2001.40
kpol_s_2001	116147	117176	Kpol_2001.41
kpol_s_2001	117521	120179	Kpol_2001.42
kpol_s_2001	121762	122155	Kpol_2001.43
kpol_s_2001	122653	125300	Kpol_2001.44
kpol_s_2001	127015	129376	Kpol_2001.46
kpol_s_2001	130230	130760	Kpol_2001.47
kpol_s_2001	131975	132368	Kpol_2001.48
kpol_s_2001	132670	132949	Kpol_2001.49
kpol_s_2001	135521	139841	Kpol_2001.50
kpol_s_2001	140695	141748	Kpol_2001.51
kpol_s_2001	142001	143180	Kpol_2001.52
kpol_s_2001	143761	144766	Kpol_2001.53
kpol_s_2001	144923	148595	Kpol_2001.54
kpol_s_2001	149235	151980	Kpol_2001.55
kpol_s_2001	154390	156829	Kpol_2001.56
kpol_s_2001	157137	161403	Kpol_2001.57
kpol_s_2001	162455	164357	Kpol_2001.58
kpol_s_2001	165660	166104	Kpol_2001.59
kpol_s_2001	166512	166727	Kpol_2001.61
kpol_s_2001	170252	171377	Kpol_2001.62
kpol_s_2001	171776	175607	Kpol_2001.63
kpol_s_2001	176405	177524	Kpol_2001.64
kpol_s_2001	178298	181919	Kpol_2001.65
kpol_s_2001	182393	183810	Kpol_2001.66
kpol_s_2001	185152	186607	Kpol_2001.67
kpol_s_2001	187785	188673	Kpol_2001.68
kpol_s_2001	189095	191501	Kpol_2001.69
kpol_s_2001	192213	193815	Kpol_2001.70
kpol_s_2001	195102	197283	Kpol_2001.71
kpol_s_2001	197459	197789	Kpol_2001.72
kpol_s_2001	199740	200976	Kpol_2001.73
kpol_s_2001	202107	205449	Kpol_2001.74
kpol_s_2001	206285	209306	Kpol_2001.75
kpol_s_2001	209386	210010	Kpol_YGOB_Anc_5.704
kpol_s_2001	211869	213111	Kpol_2001.77
kpol_s_2001	213761	214973	Kpol_2001.78
kpol_s_2002	3610	4240	Kpol_2002.2
kpol_s_2002	4681	5353	Kpol_2002.3
kpol_s_2002	7839	8892	Kpol_2002.6
kpol_s_2002	10371	11796	Kpol_2002.7
kpol_s_2002	11913	14871	Kpol_2002.8
kpol_s_2002	17680	18697	Kpol_2002.9
kpol_s_2002	19161	19497	Kpol_2002.10
kpol_s_2002	19863	20124	Kpol_2002.11
kpol_s_2002	21543	23763	Kpol_2002.12
kpol_s_2002	23953	24448	Kpol_2002.13
kpol_s_2002	25950	26865	Kpol_2002.14
kpol_s_2002	28199	29156	Kpol_2002.15
kpol_s_2002	32370	34905	Kpol_2002.16
kpol_s_2002	35017	36343	Kpol_2002.17
kpol_s_2002	37229	38843	Kpol_2002.18
kpol_s_2002	39261	40230	Kpol_2002.19
kpol_s_2002	41376	42459	Kpol_2002.20
kpol_s_2002	42641	43778	Kpol_2002.21
kpol_s_2002	44305	45517	Kpol_2002.22
kpol_s_2002	45929	47306	Kpol_2002.23
kpol_s_2002	48404	49868	Kpol_2002.24
kpol_s_2002	50392	51880	Kpol_2002.25
kpol_s_2002	52402	54820	Kpol_2002.26
kpol_s_2002	54859	55639	Kpol_2002.27
kpol_s_2002	56043	58275	Kpol_2002.28
kpol_s_2002	59160	60741	Kpol_2002.29
kpol_s_2002	61250	62903	Kpol_2002.30
kpol_s_2002	63449	64571	Kpol_2002.31
kpol_s_2002	65489	66995	Kpol_2002.32
kpol_s_2002	67640	69998	Kpol_2002.33
kpol_s_2002	70322	71480	Kpol_2002.34
kpol_s_2002	71924	73370	Kpol_2002.35
kpol_s_2002	73658	73988	Kpol_2002.36
kpol_s_2002	75553	76525	Kpol_2002.37
kpol_s_2002	76656	77577	Kpol_2002.38
kpol_s_2002	78077	78503	Kpol_2002.39
kpol_s_2002	78937	81373	Kpol_2002.40
kpol_s_2002	81922	83242	Kpol_2002.41
kpol_s_2002	83935	86884	Kpol_2002.42
kpol_s_2002	87606	88866	Kpol_2002.43
kpol_s_2002	89143	91028	Kpol_2002.44
kpol_s_2002	93654	93969	Kpol_2002.45
kpol_s_2002	95106	98478	Kpol_2002.46
kpol_s_2002	101701	103474	Kpol_2002.47
kpol_s_2002	103568	103949	Kpol_2002.48
kpol_s_2002	104740	107146	Kpol_2002.49
kpol_s_2002	111492	112629	Kpol_2002.50
kpol_s_2002	113009	114350	Kpol_2002.51
kpol_s_2002	115392	116886	Kpol_2002.52
kpol_s_2002	117333	118494	Kpol_2002.53
kpol_s_2002	118704	125166	Kpol_2002.54
kpol_s_2002	125695	126388	Kpol_2002.55
kpol_s_2002	127855	128260	Kpol_2002.56
kpol_s_2002	129139	130957	Kpol_2002.57
kpol_s_2002	131454	133992	Kpol_2002.58
kpol_s_2002	134273	135314	Kpol_2002.59
kpol_s_2002	136556	137032	Kpol_2002.60
kpol_s_2002	138111	139683	Kpol_2002.61
kpol_s_2002	140906	142181	Kpol_2002.62
kpol_s_2002	142746	143085	Kpol_2002.63
kpol_s_2002	143488	144277	Kpol_2002.64
kpol_s_2002	147295	148193	Kpol_2002.65
kpol_s_2002	148605	150774	Kpol_2002.66
kpol_s_2002	151458	151809	Kpol_2002.67
kpol_s_2002	152301	153504	Kpol_2002.68
kpol_s_2002	155494	157888	Kpol_2002.69
kpol_s_2002	159456	161325	Kpol_2002.70
kpol_s_2002	162895	163954	Kpol_2002.71
kpol_s_2002	165047	165332	Kpol_2002.72
kpol_s_2002	166050	166467	Kpol_2002.73
kpol_s_2002	166927	167317	Kpol_2002.74
kpol_s_2002	168122	169394	Kpol_2002.75
kpol_s_2002	173754	174744	Kpol_2002.76
kpol_s_2002	176557	177559	Kpol_2002.77
kpol_s_2002	179054	180089	Kpol_2002.78
kpol_s_2002	182913	185529	Kpol_2002.79
kpol_s_2002	187108	188140	Kpol_2002.80
kpol_s_2002	188702	189269	Kpol_2002.81
kpol_s_2002	189623	190040	Kpol_2002.82
kpol_s_2002	191504	193355	Kpol_2002.83
kpol_s_2002	194128	195184	Kpol_2002.84
kpol_s_2002	196599	197802	Kpol_2002.85
kpol_s_2002	201095	203006	Kpol_2002.86
kpol_s_2002	203581	204697	Kpol_2002.87
kpol_s_2002	205614	207879	Kpol_2002.88
kpol_s_2002	209103	210675	Kpol_2002.89
kpol_s_2002	214559	216041	Kpol_2002.90
kpol_s_2002	216698	217133	Kpol_2002.91
kpol_s_2002	217761	218288	Kpol_2002.92
kpol_s_2002	218907	225030	Kpol_2002.93
kpol_s_2002	229516	231250	Kpol_2002.94
kpol_s_2002	231936	232683	Kpol_2002.96
kpol_s_2002	232777	233275	Kpol_2002.97
kpol_s_2002	234790	236497	Kpol_2002.98
kpol_s_2002	237069	238533	Kpol_2002.99
kpol_s_2002	238946	240380	Kpol_2002.100
kpol_s_2002	241957	243199	Kpol_2002.101
kpol_s_2002	243385	244360	Kpol_2002.102
kpol_s_2002	245134	245326	Kpol_2002.103
kpol_s_2002	246225	248355	Kpol_2002.104
kpol_s_2002	249182	250517	Kpol_2002.105
kpol_s_2002	250548	253250	Kpol_2002.106
kpol_s_2002	253535	254948	Kpol_2002.107
kpol_s_2002	255606	258447	Kpol_2002.108
kpol_s_2002	258950	259598	Kpol_2002.109
kpol_s_2002	261913	264307	Kpol_2002.110
kpol_s_202	2236	2872	Kpol_202.1
kpol_s_204	0	7332	Kpol_204.1
kpol_s_205	2234	2735	Kpol_205.1
kpol_s_206	198	1971	Kpol_206.1
kpol_s_206	2927	5081	Kpol_206.2
kpol_s_206	5676	6300	Kpol_206.3
kpol_s_206	6696	7821	Kpol_206.4
kpol_s_206	8490	10488	Kpol_206.5
kpol_s_208	1276	1603	Kpol_208.1
kpol_s_208	1872	2598	Kpol_208.2
kpol_s_208	3777	5706	Kpol_208.3
kpol_s_208	5903	7685	Kpol_208.4
kpol_s_209	1822	5734	Kpol_209.1
kpol_s_209	6086	7696	Kpol_209.2
kpol_s_209	8179	8833	Kpol_209.3
kpol_s_211	0	4803	Kpol_211.1
kpol_s_212	155	7394	Kpol_212.1
kpol_s_218	237	1023	Kpol_218.1
kpol_s_218	1645	5401	Kpol_218.2
kpol_s_218	5760	6042	Kpol_218.3
kpol_s_218	6377	9284	Kpol_218.4
kpol_s_218	9519	9972	Kpol_218.5
kpol_s_219	0	750	Kpol_219.1
kpol_s_219	1016	1976	Kpol_219.2
kpol_s_219	2208	3327	Kpol_219.3
kpol_s_219	4093	4297	Kpol_YGOB_Anc_3.267
kpol_s_219	6517	6838	Kpol_219.4
kpol_s_219	8523	10488	Kpol_219.5
kpol_s_221	298	604	Kpol_221.1
kpol_s_221	2372	3323	Kpol_221.2
kpol_s_221	4112	6518	Kpol_221.3
kpol_s_221	7381	7960	Kpol_221.4
kpol_s_222	682	1196	Kpol_222.1
kpol_s_222	1262	3524	Kpol_222.2
kpol_s_222	5137	6745	Kpol_222.3
kpol_s_223	306	756	Kpol_223.1
kpol_s_223	1097	2960	Kpol_223.2
kpol_s_223	3259	4219	Kpol_223.3
kpol_s_223	4545	6036	Kpol_223.4
kpol_s_223	6120	8376	Kpol_223.5
kpol_s_223	9673	11512	Kpol_223.6
kpol_s_224	930	1584	Kpol_224.1
kpol_s_224	3089	5168	Kpol_224.2
kpol_s_224	8674	9019	Kpol_224.3
kpol_s_224	9418	10369	Kpol_224.4
kpol_s_227	5706	7217	Kpol_227.1
kpol_s_228	610	2293	Kpol_228.1
kpol_s_228	2692	5293	Kpol_228.2
kpol_s_228	5736	7143	Kpol_228.3
kpol_s_228	7265	8591	Kpol_228.4
kpol_s_228	9112	10926	Kpol_228.5
kpol_s_231	0	5496	Kpol_231.1
kpol_s_233	0	948	Kpol_233.1
kpol_s_233	3797	7295	Kpol_233.2
kpol_s_233	7525	8245	Kpol_233.3
kpol_s_233	7525	8598	Kpol_YGOB_233.3
kpol_s_233	9309	10179	Kpol_233.4
kpol_s_234	1914	3576	Kpol_234.1
kpol_s_234	8412	10365	Kpol_234.2
kpol_s_237	187	1699	Kpol_237.1
kpol_s_237	2309	2570	Kpol_237.2
kpol_s_237	3051	4107	Kpol_237.3
kpol_s_237	4513	7264	Kpol_237.4
kpol_s_237	7778	8357	Kpol_237.5
kpol_s_240	4089	4425	Kpol_240.1
kpol_s_241	0	7281	Kpol_241.1
kpol_s_242	760	1189	Kpol_242.1
kpol_s_242	1757	2495	Kpol_242.2
kpol_s_242	2753	4775	Kpol_242.3
kpol_s_242	5413	7120	Kpol_242.4
kpol_s_242	7558	8155	Kpol_242.5
kpol_s_242	8598	9567	Kpol_242.6
kpol_s_242	9653	11048	Kpol_242.7
kpol_s_242	12066	13335	Kpol_242.8
kpol_s_242	13832	14051	Kpol_242.9
kpol_s_243	467	794	Kpol_243.1
kpol_s_243	2234	3414	Kpol_243.2
kpol_s_243	3765	6675	Kpol_243.3
kpol_s_243	7504	9106	Kpol_243.4
kpol_s_246	2345	2705	Kpol_246.1
kpol_s_246	4896	6507	Kpol_246.2
kpol_s_246	6982	7369	Kpol_246.3
kpol_s_246	8644	10567	Kpol_246.4
kpol_s_246	11758	13120	Kpol_246.5
kpol_s_246	13453	13672	Kpol_246.6
kpol_s_246	13750	16792	Kpol_246.7
kpol_s_248	4850	5807	Kpol_248.1
kpol_s_248	6154	6505	Kpol_248.2
kpol_s_248	11688	12105	Kpol_248.3
kpol_s_249	0	3624	Kpol_249.1
kpol_s_249	6702	8871	Kpol_249.2
kpol_s_250	562	1303	Kpol_250.1
kpol_s_250	4451	5279	Kpol_250.2
kpol_s_250	6332	6992	Kpol_250.3
kpol_s_250	7113	7902	Kpol_250.4
kpol_s_250	7885	9115	Kpol_250.5
kpol_s_250	11046	11880	Kpol_250.6
kpol_s_251	55	712	Kpol_251.1
kpol_s_251	1792	2734	Kpol_251.2
kpol_s_251	3244	5287	Kpol_251.3
kpol_s_251	5801	8318	Kpol_251.4
kpol_s_251	9051	9288	Kpol_251.5
kpol_s_251	10246	11785	Kpol_251.6
kpol_s_251	12279	13719	Kpol_251.7
kpol_s_252	3357	4965	Kpol_252.1
kpol_s_252	10433	13541	Kpol_252.3
kpol_s_257	0	2622	Kpol_257.1
kpol_s_257	3731	4646	Kpol_257.2
kpol_s_257	5699	6734	Kpol_257.3
kpol_s_257	12347	13430	Kpol_257.4
kpol_s_259	2948	3947	Kpol_259.1
kpol_s_259	5088	7698	Kpol_259.2
kpol_s_259	8186	9170	Kpol_259.3
kpol_s_259	9739	10108	Kpol_259.4
kpol_s_259	12122	14747	Kpol_259.5
kpol_s_259	15351	16458	Kpol_259.6
kpol_s_260	597	1710	Kpol_260.1
kpol_s_260	3487	5758	Kpol_260.2
kpol_s_260	7978	9295	Kpol_260.3
kpol_s_260	10332	10815	Kpol_260.4
kpol_s_260	11312	12170	Kpol_260.5
kpol_s_262	223	2131	Kpol_262.1
kpol_s_262	3188	6500	Kpol_262.2
kpol_s_262	7683	8391	Kpol_262.3
kpol_s_262	9604	9823	Kpol_YGOB_YKL065W-A
kpol_s_262	9959	10544	Kpol_262.4
kpol_s_262	11845	12727	Kpol_262.5
kpol_s_262	13640	16526	Kpol_262.6
kpol_s_262	17123	17873	Kpol_262.7
kpol_s_264	450	2910	Kpol_264.1
kpol_s_264	3269	5282	Kpol_264.2
kpol_s_264	5416	8176	Kpol_264.3
kpol_s_264	10153	10966	Kpol_264.4
kpol_s_264	11275	12346	Kpol_264.5
kpol_s_264	12553	13243	Kpol_264.6
kpol_s_264	14511	15936	Kpol_264.7
kpol_s_264	16380	18246	Kpol_264.8
kpol_s_264	18421	19198	Kpol_264.9
kpol_s_265	4825	7099	Kpol_265.1
kpol_s_265	9841	11491	Kpol_265.2
kpol_s_265	11949	12606	Kpol_265.3
kpol_s_265	14261	15392	Kpol_265.4
kpol_s_267	2301	2652	Kpol_267.1
kpol_s_267	2999	3956	Kpol_267.2
kpol_s_269	0	1899	Kpol_269.1
kpol_s_269	2701	5299	Kpol_269.2
kpol_s_269	6110	7982	Kpol_269.3
kpol_s_269	9675	10578	Kpol_269.4
kpol_s_269	11006	11605	Kpol_269.5
kpol_s_269	11736	12597	Kpol_269.6
kpol_s_269	13136	13853	Kpol_269.7
kpol_s_269	14432	15854	Kpol_269.8
kpol_s_269	16642	18466	Kpol_269.9
kpol_s_272	6449	11117	Kpol_272.1
kpol_s_272	12524	12788	Kpol_272.2
kpol_s_274	0	717	Kpol_274.1
kpol_s_274	1227	1644	Kpol_274.2
kpol_s_274	2545	4291	Kpol_274.3
kpol_s_274	5050	6838	Kpol_274.4
kpol_s_274	7515	10320	Kpol_274.5
kpol_s_274	11054	11414	Kpol_274.6
kpol_s_274	11789	13502	Kpol_274.7
kpol_s_274	13823	15257	Kpol_274.8
kpol_s_278	39	408	Kpol_278.1
kpol_s_278	2487	3984	Kpol_278.2
kpol_s_278	4421	7142	Kpol_278.3
kpol_s_278	9369	12405	Kpol_278.4
kpol_s_278	13303	14383	Kpol_278.5
kpol_s_279	0	7314	Kpol_279.1
kpol_s_281	3710	5390	Kpol_281.2
kpol_s_281	9069	10740	Kpol_281.3
kpol_s_281	13235	14108	Kpol_281.4
kpol_s_282	0	216	Kpol_282.1
kpol_s_282	1909	5566	Kpol_282.2
kpol_s_282	6336	7932	Kpol_282.3
kpol_s_282	8482	9988	Kpol_282.4
kpol_s_282	10061	11714	Kpol_282.5
kpol_s_282	12333	14520	Kpol_282.6
kpol_s_282	16620	19011	Kpol_282.7
kpol_s_284	1324	3010	Kpol_284.1
kpol_s_284	7292	8513	Kpol_284.2
kpol_s_284	11617	12628	Kpol_284.3
kpol_s_284	13223	15815	Kpol_284.4
kpol_s_284	16269	17853	Kpol_284.5
kpol_s_286	1262	3590	Kpol_286.1
kpol_s_286	4028	6551	Kpol_286.2
kpol_s_286	9041	11120	Kpol_286.3
kpol_s_286	11832	12582	Kpol_286.4
kpol_s_286	12775	15355	Kpol_286.5
kpol_s_289	8251	9475	Kpol_289.1
kpol_s_289	10403	11945	Kpol_289.2
kpol_s_289	14843	16685	Kpol_289.3
kpol_s_292	0	1737	Kpol_292.1
kpol_s_292	2592	3519	Kpol_292.2
kpol_s_292	6640	7651	Kpol_292.3
kpol_s_292	8538	9447	Kpol_292.4
kpol_s_292	16719	18036	Kpol_292.5
kpol_s_293	0	357	Kpol_293.1
kpol_s_293	581	1886	Kpol_293.2
kpol_s_293	1782	2685	Kpol_293.3
kpol_s_293	4887	14511	Kpol_293.4
kpol_s_295	2141	3692	Kpol_295.2
kpol_s_295	3905	5156	Kpol_295.3
kpol_s_295	6160	8569	Kpol_295.4
kpol_s_295	8803	10924	Kpol_295.5
kpol_s_295	13669	16009	Kpol_295.6
kpol_s_295	18251	18815	Kpol_295.7
kpol_s_297	592	1093	Kpol_297.1
kpol_s_297	2731	3733	Kpol_297.2
kpol_s_297	4029	4761	Kpol_297.3
kpol_s_297	5945	7547	Kpol_297.4
kpol_s_297	7847	8243	Kpol_297.5
kpol_s_297	8553	8865	Kpol_297.6
kpol_s_297	10034	11324	Kpol_297.7
kpol_s_297	11647	14011	Kpol_297.8
kpol_s_297	14385	15666	Kpol_297.9
kpol_s_297	16268	16892	Kpol_297.10
kpol_s_297	18683	20261	Kpol_297.11
kpol_s_297	20787	22803	Kpol_297.12
kpol_s_297	23661	23991	Kpol_297.13
kpol_s_298	666	2073	Kpol_298.1
kpol_s_298	2200	5314	Kpol_298.2
kpol_s_298	6305	11309	Kpol_298.3
kpol_s_298	12425	14321	Kpol_298.4
kpol_s_298	16953	17607	Kpol_298.5
kpol_s_299	0	339	Kpol_299.1
kpol_s_299	1969	7468	Kpol_299.2
kpol_s_299	7627	8983	Kpol_299.3
kpol_s_299	9419	10613	Kpol_299.4
kpol_s_299	11021	12353	Kpol_299.5
kpol_s_299	14237	15287	Kpol_299.6
kpol_s_299	15463	17995	Kpol_299.7
kpol_s_299	21011	21320	Kpol_299.8
kpol_s_301	4899	5559	Kpol_301.1
kpol_s_301	6837	7557	Kpol_301.2
kpol_s_301	8628	9216	Kpol_301.4
kpol_s_303	3835	6562	Kpol_303.2
kpol_s_303	6709	7837	Kpol_303.3
kpol_s_303	10057	11689	Kpol_303.4
kpol_s_303	12409	13387	Kpol_303.5
kpol_s_303	16520	17006	Kpol_303.6
kpol_s_303	17436	19563	Kpol_303.7
kpol_s_304	137	473	Kpol_304.1
kpol_s_304	2258	2849	Kpol_304.2
kpol_s_304	8521	9664	Kpol_304.3
kpol_s_304	13146	14127	Kpol_304.4
kpol_s_304	14533	16534	Kpol_304.5
kpol_s_304	18385	20071	Kpol_304.6
kpol_s_309	1359	3120	Kpol_309.1
kpol_s_309	3947	5288	Kpol_309.2
kpol_s_309	5700	6741	Kpol_309.3
kpol_s_309	7322	8900	Kpol_309.4
kpol_s_309	9593	10535	Kpol_309.5
kpol_s_309	10738	12673	Kpol_309.6
kpol_s_309	13388	16040	Kpol_309.7
kpol_s_309	16645	17347	Kpol_309.8
kpol_s_309	18179	19916	Kpol_309.9
kpol_s_311	2273	3041	Kpol_311.1
kpol_s_311	3858	4536	Kpol_311.2
kpol_s_311	5479	10453	Kpol_311.3
kpol_s_311	10688	12299	Kpol_311.4
kpol_s_311	13606	15346	Kpol_311.5
kpol_s_312	1648	3799	Kpol_312.1
kpol_s_312	5726	6908	Kpol_312.2
kpol_s_312	7774	9880	Kpol_312.3
kpol_s_312	10102	10751	Kpol_312.4
kpol_s_312	11230	12076	Kpol_312.5
kpol_s_312	12356	13636	Kpol_312.6
kpol_s_312	14082	16911	Kpol_312.7
kpol_s_312	17723	19016	Kpol_312.8
kpol_s_312	21576	22242	Kpol_312.9
kpol_s_312	22739	24701	Kpol_312.10
kpol_s_312	25100	25586	Kpol_312.11
kpol_s_316	394	5180	Kpol_316.1
kpol_s_316	7653	9378	Kpol_316.2
kpol_s_316	9672	10449	Kpol_316.3
kpol_s_316	11158	12529	Kpol_316.4
kpol_s_316	12802	13681	Kpol_316.5
kpol_s_316	14275	18391	Kpol_316.6
kpol_s_316	20219	22436	Kpol_316.7
kpol_s_316	22792	23959	Kpol_316.8
kpol_s_322	710	974	Kpol_322.1
kpol_s_322	1331	4763	Kpol_322.2
kpol_s_322	5389	5977	Kpol_322.3
kpol_s_322	6598	7852	Kpol_322.4
kpol_s_322	7963	10258	Kpol_322.5
kpol_s_322	14275	15469	Kpol_322.6
kpol_s_322	16649	18254	Kpol_322.7
kpol_s_322	18601	19693	Kpol_322.8
kpol_s_322	19757	20504	Kpol_322.9
kpol_s_324	0	16356	Kpol_324.1
kpol_s_325	1289	3920	Kpol_325.1
kpol_s_325	4457	5777	Kpol_325.2
kpol_s_325	6046	6547	Kpol_325.3
kpol_s_325	7252	7477	Kpol_325.4
kpol_s_325	8202	9237	Kpol_325.5
kpol_s_325	9752	10532	Kpol_325.6
kpol_s_325	11109	12105	Kpol_325.7
kpol_s_325	12689	13043	Kpol_325.8
kpol_s_325	13218	15111	Kpol_325.9
kpol_s_325	15674	16184	Kpol_325.10
kpol_s_325	17144	17729	Kpol_325.11
kpol_s_325	19570	21283	Kpol_325.12
kpol_s_327	0	14157	Kpol_327.1
kpol_s_328	672	3711	Kpol_328.1
kpol_s_328	4084	8509	Kpol_328.2
kpol_s_328	9867	11835	Kpol_328.3
kpol_s_328	12484	16963	Kpol_328.4
kpol_s_328	17321	18080	Kpol_328.5
kpol_s_331	1619	2276	Kpol_331.1
kpol_s_331	3807	5967	Kpol_331.2
kpol_s_331	7360	8287	Kpol_331.3
kpol_s_331	13628	19430	Kpol_331.4
kpol_s_332	0	12603	Kpol_332.1
kpol_s_333	741	1615	Kpol_YGOB_OAZ1
kpol_s_333	892	1615	Kpol_333.1
kpol_s_333	2275	2875	Kpol_333.2
kpol_s_333	3292	4798	Kpol_333.3
kpol_s_333	14057	15323	Kpol_333.4
kpol_s_333	17606	19142	Kpol_333.5
kpol_s_333	19971	20262	Kpol_333.6
kpol_s_333	20976	22188	Kpol_333.7
kpol_s_333	22277	22568	Kpol_333.8
kpol_s_333	22870	25279	Kpol_333.9
kpol_s_337	827	3827	Kpol_337.1
kpol_s_337	5006	9074	Kpol_337.2
kpol_s_337	10698	10959	Kpol_337.3
kpol_s_337	11277	11607	Kpol_337.4
kpol_s_337	11704	13519	Kpol_337.5
kpol_s_337	17509	18712	Kpol_337.6
kpol_s_339	2123	2372	Kpol_339.1
kpol_s_339	2902	3241	Kpol_339.2
kpol_s_339	4039	6394	Kpol_339.3
kpol_s_339	6896	8510	Kpol_339.4
kpol_s_339	9353	10685	Kpol_339.5
kpol_s_339	10895	11825	Kpol_339.6
kpol_s_339	12134	14105	Kpol_339.7
kpol_s_339	14320	15166	Kpol_339.8
kpol_s_339	15408	16713	Kpol_339.9
kpol_s_339	17260	17833	Kpol_339.10
kpol_s_339	17929	18706	Kpol_339.11
kpol_s_339	18975	21177	Kpol_339.12
kpol_s_339	21256	23317	Kpol_339.13
kpol_s_339	23953	24184	Kpol_339.14
kpol_s_339	24733	27664	Kpol_339.15
kpol_s_340	377	2753	Kpol_340.1
kpol_s_340	3232	5245	Kpol_340.2
kpol_s_340	5931	6717	Kpol_340.3
kpol_s_340	7472	8687	Kpol_340.4
kpol_s_340	8947	10549	Kpol_340.5
kpol_s_340	11987	14105	Kpol_340.6
kpol_s_340	14260	16213	Kpol_340.7
kpol_s_340	17971	20812	Kpol_340.8
kpol_s_344	161	524	Kpol_344.1
kpol_s_344	1556	3680	Kpol_344.2
kpol_s_344	3777	4734	Kpol_344.3
kpol_s_344	5350	7621	Kpol_344.4
kpol_s_344	9013	10387	Kpol_344.5
kpol_s_344	13141	19165	Kpol_344.6
kpol_s_344	19391	20306	Kpol_344.7
kpol_s_344	20764	21919	Kpol_344.8
kpol_s_344	22424	22913	Kpol_344.9
kpol_s_344	22986	23637	Kpol_344.10
kpol_s_345	1862	4274	Kpol_345.2
kpol_s_345	7410	11517	Kpol_345.3
kpol_s_345	17084	17912	Kpol_345.4
kpol_s_345	18419	18908	Kpol_345.5
kpol_s_345	20869	23710	Kpol_345.6
kpol_s_345	24157	26065	Kpol_345.7
kpol_s_345	27098	27737	Kpol_345.8
kpol_s_348	174	615	Kpol_348.1
kpol_s_348	1555	2839	Kpol_348.2
kpol_s_348	3085	5800	Kpol_348.3
kpol_s_348	7360	8266	Kpol_348.4
kpol_s_348	9570	10662	Kpol_348.5
kpol_s_348	10937	12458	Kpol_348.6
kpol_s_348	13864	15847	Kpol_348.7
kpol_s_348	15968	17237	Kpol_348.8
kpol_s_348	17796	18189	Kpol_348.9
kpol_s_348	19249	20155	Kpol_348.10
kpol_s_348	20454	21624	Kpol_348.11
kpol_s_348	21977	22631	Kpol_348.12
kpol_s_348	23749	25480	Kpol_348.13
kpol_s_348	25996	29110	Kpol_348.14
kpol_s_351	0	11658	Kpol_351.1
kpol_s_354	482	1808	Kpol_354.1
kpol_s_354	1948	3079	Kpol_354.2
kpol_s_354	4520	4958	Kpol_354.3
kpol_s_354	5090	7658	Kpol_354.4
kpol_s_354	8212	9790	Kpol_354.5
kpol_s_354	11314	12757	Kpol_354.6
kpol_s_354	14888	15596	Kpol_354.7
kpol_s_354	19592	20573	Kpol_354.8
kpol_s_354	20906	22718	Kpol_354.9
kpol_s_354	23091	25572	Kpol_354.10
kpol_s_355	3415	4327	Kpol_355.1
kpol_s_355	7229	31205	Kpol_355.2
kpol_s_358	0	105	Kpol_358.1
kpol_s_358	3997	4714	Kpol_358.2
kpol_s_358	7368	9096	Kpol_358.3
kpol_s_358	9457	11311	Kpol_358.4
kpol_s_358	16985	17849	Kpol_358.5
kpol_s_358	24673	26041	Kpol_358.7
kpol_s_359	0	711	Kpol_359.1
kpol_s_359	1012	2260	Kpol_359.2
kpol_s_359	3083	3950	Kpol_359.3
kpol_s_359	4155	4383	Kpol_359.4
kpol_s_359	4635	5459	Kpol_359.5
kpol_s_359	5678	7445	Kpol_359.6
kpol_s_359	8206	8665	Kpol_359.7
kpol_s_359	8904	9951	Kpol_359.8
kpol_s_359	10460	13334	Kpol_359.9
kpol_s_359	13822	15895	Kpol_359.10
kpol_s_359	17234	17876	Kpol_359.11
kpol_s_359	18164	21392	Kpol_359.12
kpol_s_359	25387	26248	Kpol_359.13
kpol_s_359	26871	27540	Kpol_359.14
kpol_s_361	965	1892	Kpol_361.1
kpol_s_361	2974	3547	Kpol_361.2
kpol_s_361	3791	5675	Kpol_361.3
kpol_s_361	9288	14094	Kpol_361.4
kpol_s_363	437	1724	Kpol_363.1
kpol_s_363	2303	3218	Kpol_363.2
kpol_s_363	3609	4257	Kpol_363.3
kpol_s_363	5137	6730	Kpol_363.4
kpol_s_363	6845	7616	Kpol_363.5
kpol_s_363	7894	8851	Kpol_363.6
kpol_s_363	10172	10946	Kpol_363.7
kpol_s_363	11135	12212	Kpol_363.8
kpol_s_363	14504	15674	Kpol_363.9
kpol_s_363	15938	17075	Kpol_363.10
kpol_s_363	17551	18373	Kpol_363.11
kpol_s_363	18967	20512	Kpol_363.12
kpol_s_363	22855	23353	Kpol_363.13
kpol_s_363	25672	27959	Kpol_363.14
kpol_s_364	15	813	Kpol_364.1
kpol_s_364	1334	4538	Kpol_364.2
kpol_s_364	5060	5333	Kpol_364.3
kpol_s_364	5830	6904	Kpol_364.4
kpol_s_364	7673	8429	Kpol_364.5
kpol_s_364	8618	10763	Kpol_364.6
kpol_s_364	11910	12837	Kpol_364.7
kpol_s_364	14729	15797	Kpol_364.8
kpol_s_364	15910	17389	Kpol_364.9
kpol_s_364	18371	20075	Kpol_364.10
kpol_s_364	21741	22239	Kpol_364.11
kpol_s_364	26115	27537	Kpol_364.12
kpol_s_365	23	293	Kpol_365.1
kpol_s_365	760	1939	Kpol_365.2
kpol_s_365	2203	4874	Kpol_365.3
kpol_s_365	7094	9170	Kpol_365.4
kpol_s_365	9614	11028	Kpol_365.5
kpol_s_365	11742	12627	Kpol_365.6
kpol_s_365	14026	17701	Kpol_365.7
kpol_s_365	17936	18941	Kpol_365.8
kpol_s_365	19096	21181	Kpol_365.9
kpol_s_365	21799	23701	Kpol_365.10
kpol_s_365	25152	26565	Kpol_365.11
kpol_s_365	28408	29683	Kpol_365.12
kpol_s_365	30576	32847	Kpol_365.13
kpol_s_367	891	2106	Kpol_367.1
kpol_s_367	3802	6190	Kpol_367.2
kpol_s_367	6691	8029	Kpol_367.3
kpol_s_367	9797	11342	Kpol_367.4
kpol_s_367	12000	13689	Kpol_367.5
kpol_s_367	18839	21956	Kpol_367.6
kpol_s_367	23928	25683	Kpol_367.7
kpol_s_367	29690	31196	Kpol_367.8
kpol_s_367	31450	34093	Kpol_367.9
kpol_s_367	35400	36213	Kpol_367.10
kpol_s_370	0	1086	Kpol_370.1
kpol_s_370	1702	2233	Kpol_370.2
kpol_s_370	3998	5201	Kpol_370.3
kpol_s_370	5693	6863	Kpol_370.4
kpol_s_370	7328	9266	Kpol_370.5
kpol_s_370	10093	11308	Kpol_370.6
kpol_s_370	11706	12903	Kpol_370.7
kpol_s_370	14522	16148	Kpol_370.8
kpol_s_370	16755	17460	Kpol_370.9
kpol_s_370	17958	19446	Kpol_370.10
kpol_s_370	25542	25671	Kpol_370.11
kpol_s_376	174	456	Kpol_376.1
kpol_s_376	1310	1625	Kpol_376.2
kpol_s_376	1984	4177	Kpol_376.3
kpol_s_376	4363	5446	Kpol_376.4
kpol_s_376	6333	7767	Kpol_376.5
kpol_s_376	8360	11417	Kpol_376.6
kpol_s_376	11737	13768	Kpol_376.7
kpol_s_376	13999	14869	Kpol_376.8
kpol_s_376	15314	16352	Kpol_376.9
kpol_s_376	16814	17729	Kpol_376.10
kpol_s_376	17887	18661	Kpol_376.11
kpol_s_376	19210	20083	Kpol_376.12
kpol_s_376	21089	23837	Kpol_376.13
kpol_s_376	24365	24809	Kpol_376.14
kpol_s_376	25557	27114	Kpol_376.15
kpol_s_376	27522	29196	Kpol_376.16
kpol_s_376	29841	30534	Kpol_376.17
kpol_s_376	30937	31359	Kpol_YGOB_376.18d
kpol_s_376	30937	31359	Kpol_YGOB_Kpol_376.18
kpol_s_376	31200	31359	Kpol_376.18
kpol_s_376	31602	33303	Kpol_376.19
kpol_s_377	244	1684	Kpol_377.1
kpol_s_377	4259	7559	Kpol_377.2
kpol_s_378	4335	6168	Kpol_378.1
kpol_s_378	7330	8101	Kpol_378.2
kpol_s_378	10596	11469	Kpol_378.3
kpol_s_378	18664	20344	Kpol_378.4
kpol_s_380	253	1216	Kpol_380.1
kpol_s_380	1450	2261	Kpol_380.2
kpol_s_380	3199	3562	Kpol_380.3
kpol_s_380	4933	7156	Kpol_380.4
kpol_s_380	7359	8247	Kpol_380.5
kpol_s_380	8593	11602	Kpol_380.6
kpol_s_380	11932	13090	Kpol_380.7
kpol_s_380	14033	15173	Kpol_380.8
kpol_s_380	15288	15870	Kpol_380.9
kpol_s_380	17566	17947	Kpol_380.10
kpol_s_380	18154	19285	Kpol_380.11
kpol_s_380	19991	20789	Kpol_380.12
kpol_s_380	21262	22870	Kpol_380.13
kpol_s_380	23268	25920	Kpol_380.14
kpol_s_380	26294	27449	Kpol_380.15
kpol_s_381	3212	6806	Kpol_381.1
kpol_s_381	6974	8186	Kpol_381.2
kpol_s_381	8937	9885	Kpol_381.3
kpol_s_381	10498	11863	Kpol_381.4
kpol_s_381	14266	16519	Kpol_381.5
kpol_s_381	17349	18480	Kpol_381.6
kpol_s_381	19404	20187	Kpol_381.7
kpol_s_381	20843	21781	Kpol_381.8
kpol_s_385	361	1666	Kpol_385.1
kpol_s_385	1848	3630	Kpol_385.2
kpol_s_385	7521	8601	Kpol_385.3
kpol_s_385	8989	9484	Kpol_385.4
kpol_s_385	12787	13708	Kpol_385.5
kpol_s_385	14826	16926	Kpol_385.6
kpol_s_385	17540	18629	Kpol_385.7
kpol_s_385	18944	19595	Kpol_385.8
kpol_s_385	21330	22266	Kpol_385.9
kpol_s_385	22541	23483	Kpol_385.10
kpol_s_385	23487	24276	Kpol_385.11
kpol_s_385	24608	25541	Kpol_385.12
kpol_s_385	28091	31772	Kpol_385.13
kpol_s_387	0	339	Kpol_387.1
kpol_s_387	817	1378	Kpol_387.2
kpol_s_387	1965	5154	Kpol_387.3
kpol_s_387	5869	6862	Kpol_387.4
kpol_s_387	7793	9116	Kpol_387.5
kpol_s_387	11668	14446	Kpol_387.6
kpol_s_387	15234	16893	Kpol_387.7
kpol_s_387	17141	19976	Kpol_387.8
kpol_s_387	20568	21981	Kpol_387.9
kpol_s_387	24503	26423	Kpol_387.10
kpol_s_387	26867	28127	Kpol_387.11
kpol_s_387	28535	30464	Kpol_387.12
kpol_s_387	30776	31574	Kpol_387.13
kpol_s_388	2509	4318	Kpol_388.1
kpol_s_388	4704	5364	Kpol_388.2
kpol_s_388	6006	6783	Kpol_388.3
kpol_s_388	7813	17200	Kpol_388.4
kpol_s_388	17824	18631	Kpol_388.5
kpol_s_388	19084	20599	Kpol_388.6
kpol_s_388	21112	23260	Kpol_388.7
kpol_s_388	25277	26939	Kpol_388.8
kpol_s_388	27179	29159	Kpol_388.9
kpol_s_388	30333	30951	Kpol_388.10
kpol_s_388	31021	33355	Kpol_388.11
kpol_s_389	5036	5372	Kpol_389.1
kpol_s_392	0	1272	Kpol_392.1
kpol_s_392	1563	3264	Kpol_392.2
kpol_s_392	3673	4519	Kpol_392.3
kpol_s_392	4595	5441	Kpol_392.4
kpol_s_392	6872	8411	Kpol_392.5
kpol_s_392	8452	9826	Kpol_392.6
kpol_s_392	10368	19356	Kpol_392.7
kpol_s_392	19391	23675	Kpol_392.8
kpol_s_392	24388	26173	Kpol_392.9
kpol_s_392	27005	30686	Kpol_392.10
kpol_s_392	30870	32898	Kpol_392.11
kpol_s_392	34689	35586	Kpol_392.12
kpol_s_397	564	2508	Kpol_397.1
kpol_s_397	4507	6001	Kpol_397.2
kpol_s_397	6372	7558	Kpol_397.3
kpol_s_397	8566	10588	Kpol_397.4
kpol_s_397	15634	17689	Kpol_397.5
kpol_s_397	19241	20999	Kpol_397.6
kpol_s_397	21515	22325	Kpol_397.7
kpol_s_397	25466	27026	Kpol_397.8
kpol_s_397	27398	28877	Kpol_397.9
kpol_s_397	29632	30331	Kpol_397.10
kpol_s_397	32116	34993	Kpol_397.11
kpol_s_397	35449	36343	Kpol_397.12
kpol_s_397	36484	37231	Kpol_397.13
kpol_s_397	38266	41140	Kpol_397.14
kpol_s_400	947	1409	Kpol_YGOB_SLZ1
kpol_s_400	3148	4951	Kpol_400.1
kpol_s_400	6206	8060	Kpol_400.2
kpol_s_400	8431	9154	Kpol_400.3
kpol_s_400	9585	12114	Kpol_400.4
kpol_s_400	12832	13864	Kpol_400.5
kpol_s_400	14348	15728	Kpol_400.6
kpol_s_400	15840	17118	Kpol_400.7
kpol_s_400	17588	18026	Kpol_400.8
kpol_s_400	19153	20179	Kpol_400.9
kpol_s_400	24538	25117	Kpol_400.10
kpol_s_400	29156	30683	Kpol_400.11
kpol_s_401	953	3191	Kpol_401.1
kpol_s_401	3782	4766	Kpol_401.2
kpol_s_401	5129	7490	Kpol_401.3
kpol_s_401	13239	14244	Kpol_401.4
kpol_s_401	14990	15371	Kpol_401.5
kpol_s_401	17376	19053	Kpol_401.6
kpol_s_401	19315	19543	Kpol_401.7
kpol_s_401	21213	22521	Kpol_401.8
kpol_s_401	22655	23363	Kpol_401.9
kpol_s_401	24337	27025	Kpol_401.10
kpol_s_401	27649	30750	Kpol_401.11
kpol_s_401	30986	32104	Kpol_401.12
kpol_s_401	33638	35999	Kpol_401.13
kpol_s_401	36312	40254	Kpol_401.14
kpol_s_406	752	26924	Kpol_406.1
kpol_s_408	1156	1537	Kpol_408.2
kpol_s_408	5857	32368	Kpol_408.3
kpol_s_411	0	834	Kpol_411.1
kpol_s_411	1652	3842	Kpol_411.2
kpol_s_411	4472	5360	Kpol_411.3
kpol_s_411	5723	6608	Kpol_411.4
kpol_s_411	6814	8224	Kpol_411.5
kpol_s_411	8773	11686	Kpol_411.6
kpol_s_411	12246	12864	Kpol_411.7
kpol_s_411	15205	17029	Kpol_411.8
kpol_s_411	17381	18917	Kpol_411.9
kpol_s_411	19084	19552	Kpol_411.10
kpol_s_411	20771	21763	Kpol_411.11
kpol_s_411	22691	24695	Kpol_411.12
kpol_s_411	25138	27790	Kpol_411.13
kpol_s_411	28839	29526	Kpol_411.14
kpol_s_411	29740	30202	Kpol_411.15
kpol_s_411	30739	32257	Kpol_411.16
kpol_s_411	32778	34689	Kpol_411.17
kpol_s_411	35758	36253	Kpol_411.18
kpol_s_413	1848	3264	Kpol_413.1
kpol_s_413	4039	6043	Kpol_413.2
kpol_s_413	8343	10338	Kpol_413.3
kpol_s_413	10874	13112	Kpol_413.4
kpol_s_413	13658	15365	Kpol_413.5
kpol_s_413	15829	16288	Kpol_413.6
kpol_s_413	18362	20267	Kpol_413.7
kpol_s_413	21897	23472	Kpol_413.8
kpol_s_413	23926	28999	Kpol_413.9
kpol_s_413	29253	30486	Kpol_413.10
kpol_s_413	30993	32523	Kpol_413.11
kpol_s_413	32784	33606	Kpol_413.12
kpol_s_413	33947	34817	Kpol_413.13
kpol_s_413	35187	37269	Kpol_413.14
kpol_s_413	37673	38366	Kpol_413.15
kpol_s_413	39753	40170	Kpol_413.16
kpol_s_414	1988	6635	Kpol_414.1
kpol_s_414	6957	7536	Kpol_414.2
kpol_s_414	6957	7735	Kpol_YGOB_414.2
kpol_s_414	8195	13925	Kpol_414.3
kpol_s_414	14515	15448	Kpol_414.4
kpol_s_414	15736	19603	Kpol_414.5
kpol_s_414	21958	22885	Kpol_414.6
kpol_s_414	28397	29483	Kpol_414.7
kpol_s_414	31609	32854	Kpol_414.8
kpol_s_416	0	3522	Kpol_416.1
kpol_s_416	6047	6599	Kpol_416.2
kpol_s_416	6604	7783	Kpol_416.3
kpol_s_416	15094	19855	Kpol_416.4
kpol_s_416	23207	25031	Kpol_416.5
kpol_s_416	26741	28535	Kpol_416.6
kpol_s_416	29907	30939	Kpol_416.7
kpol_s_416	31484	32195	Kpol_416.8
kpol_s_416	32319	33552	Kpol_416.9
kpol_s_416	35788	40265	Kpol_416.10
kpol_s_423	927	1926	Kpol_423.1
kpol_s_423	2430	3690	Kpol_423.2
kpol_s_423	3778	4620	Kpol_423.3
kpol_s_423	5204	6445	Kpol_423.4
kpol_s_423	7111	8125	Kpol_423.5
kpol_s_423	8534	9407	Kpol_423.6
kpol_s_423	9829	10084	Kpol_423.7
kpol_s_423	11133	13554	Kpol_423.8
kpol_s_423	15491	16748	Kpol_423.9
kpol_s_423	18068	20648	Kpol_423.10
kpol_s_423	20821	23983	Kpol_423.11
kpol_s_423	26760	27423	Kpol_423.12
kpol_s_423	27745	28180	Kpol_423.13
kpol_s_423	28594	29122	Kpol_423.14
kpol_s_423	33421	34600	Kpol_423.15
kpol_s_423	35018	39980	Kpol_423.16
kpol_s_423	41261	42812	Kpol_423.17
kpol_s_431	496	1675	Kpol_431.1
kpol_s_431	6226	7225	Kpol_431.2
kpol_s_431	10674	11331	Kpol_431.3
kpol_s_431	11790	14064	Kpol_431.4
kpol_s_431	15294	15978	Kpol_431.5
kpol_s_431	16747	17020	Kpol_431.6
kpol_s_431	17810	18572	Kpol_431.7
kpol_s_431	21042	22185	Kpol_431.8
kpol_s_431	22309	26968	Kpol_431.9
kpol_s_431	28666	30313	Kpol_431.10
kpol_s_431	31695	33840	Kpol_431.11
kpol_s_431	35068	37459	Kpol_431.12
kpol_s_431	37727	39061	Kpol_431.13
kpol_s_433	0	18993	Kpol_433.1
kpol_s_433	21333	23589	Kpol_433.2
kpol_s_433	23594	30809	Kpol_433.3
kpol_s_440	1275	1593	Kpol_440.1
kpol_s_440	2832	5791	Kpol_440.2
kpol_s_440	6146	7856	Kpol_440.3
kpol_s_440	9464	11375	Kpol_440.4
kpol_s_440	11601	14484	Kpol_440.5
kpol_s_440	15655	16555	Kpol_440.6
kpol_s_440	17158	18805	Kpol_440.7
kpol_s_440	20243	22772	Kpol_440.8
kpol_s_440	23174	25037	Kpol_440.9
kpol_s_440	25696	27109	Kpol_440.10
kpol_s_440	28378	30517	Kpol_440.11
kpol_s_440	32083	33190	Kpol_440.12
kpol_s_440	34577	35564	Kpol_440.13
kpol_s_440	37241	38384	Kpol_YGOB_440.14
kpol_s_440	37247	38384	Kpol_440.14
kpol_s_440	39286	40301	Kpol_440.15
kpol_s_448	371	1142	Kpol_448.1
kpol_s_448	1327	2191	Kpol_448.2
kpol_s_448	5809	7030	Kpol_448.3
kpol_s_448	7829	8633	Kpol_448.4
kpol_s_448	11054	12419	Kpol_448.5
kpol_s_448	12838	13747	Kpol_448.6
kpol_s_448	14553	15510	Kpol_448.7
kpol_s_448	17985	18707	Kpol_448.8
kpol_s_448	18865	19261	Kpol_448.9
kpol_s_448	19467	20355	Kpol_448.10
kpol_s_448	20859	22629	Kpol_448.11
kpol_s_448	23270	23429	Kpol_448.12
kpol_s_448	25050	27063	Kpol_448.13
kpol_s_448	28879	32851	Kpol_448.14
kpol_s_448	35883	42543	Kpol_448.15
kpol_s_448	43128	44232	Kpol_448.16
kpol_s_448	44573	45923	Kpol_448.17
kpol_s_448	46195	47089	Kpol_448.18
kpol_s_449	0	1308	Kpol_449.1
kpol_s_449	6473	7343	Kpol_449.2
kpol_s_449	10114	11020	Kpol_449.3
kpol_s_449	14333	15359	Kpol_449.4
kpol_s_449	16800	18300	Kpol_449.5
kpol_s_449	19557	20666	Kpol_449.6
kpol_s_449	21915	22698	Kpol_449.7
kpol_s_449	27529	27916	Kpol_449.9
kpol_s_449	29567	30566	Kpol_449.10
kpol_s_449	39412	41488	Kpol_449.11
kpol_s_449	42833	43793	Kpol_449.12
kpol_s_449	44202	46824	Kpol_449.13
kpol_s_455	0	855	Kpol_455.1
kpol_s_455	2001	2220	Kpol_455.2
kpol_s_455	2434	3067	Kpol_YGOB_455.3
kpol_s_455	2434	3118	Kpol_455.3
kpol_s_455	3292	3972	Kpol_455.4
kpol_s_455	4682	5432	Kpol_455.5
kpol_s_455	5630	6203	Kpol_455.6
kpol_s_455	6565	8122	Kpol_455.7
kpol_s_455	8477	9851	Kpol_455.8
kpol_s_455	10301	10871	Kpol_455.9
kpol_s_455	12073	14566	Kpol_455.10
kpol_s_455	14819	16496	Kpol_455.11
kpol_s_455	17793	19407	Kpol_455.12
kpol_s_455	24581	27260	Kpol_455.13
kpol_s_455	36862	37699	Kpol_455.14
kpol_s_455	37842	38229	Kpol_455.15
kpol_s_455	42380	43982	Kpol_455.16
kpol_s_455	45188	45563	Kpol_455.17
kpol_s_457	2324	3656	Kpol_457.1
kpol_s_457	4017	5166	Kpol_457.2
kpol_s_457	6822	7023	Kpol_457.3
kpol_s_457	7492	8923	Kpol_457.4
kpol_s_457	11097	12567	Kpol_457.5
kpol_s_457	12934	13873	Kpol_457.6
kpol_s_457	14059	14758	Kpol_457.7
kpol_s_457	15155	16499	Kpol_457.8
kpol_s_457	16979	19502	Kpol_457.9
kpol_s_457	20677	21361	Kpol_457.10
kpol_s_457	21906	22905	Kpol_457.11
kpol_s_457	23019	24723	Kpol_457.12
kpol_s_457	25968	26907	Kpol_457.13
kpol_s_457	37721	40250	Kpol_457.14
kpol_s_457	41491	42565	Kpol_457.15
kpol_s_457	47316	48939	Kpol_457.16
kpol_s_458	0	5256	Kpol_458.1
kpol_s_458	5617	6793	Kpol_458.2
kpol_s_458	12564	31620	Kpol_458.3
kpol_s_458	33822	34683	Kpol_458.4
kpol_s_458	34794	37863	Kpol_458.5
kpol_s_460	706	1270	Kpol_460.1
kpol_s_460	1502	1952	Kpol_460.2
kpol_s_460	2247	2730	Kpol_460.3
kpol_s_460	2927	5684	Kpol_460.4
kpol_s_460	6288	7638	Kpol_460.5
kpol_s_460	9216	10995	Kpol_460.6
kpol_s_460	13885	16705	Kpol_460.7
kpol_s_460	16878	17742	Kpol_460.8
kpol_s_460	18180	18807	Kpol_460.9
kpol_s_460	18851	19604	Kpol_460.10
kpol_s_460	19995	20382	Kpol_YGOB_YGL230C
kpol_s_460	20594	21161	Kpol_460.11
kpol_s_460	21344	22348	Kpol_460.12
kpol_s_460	22718	25370	Kpol_460.13
kpol_s_460	26139	27669	Kpol_460.14
kpol_s_460	28307	29162	Kpol_460.15
kpol_s_460	29381	31760	Kpol_460.16
kpol_s_460	32424	33480	Kpol_460.17
kpol_s_460	33769	36640	Kpol_460.18
kpol_s_460	37202	37949	Kpol_460.19
kpol_s_460	38551	39322	Kpol_460.20
kpol_s_460	40412	41984	Kpol_460.21
kpol_s_460	43639	47461	Kpol_460.22
kpol_s_460	47960	49448	Kpol_460.23
kpol_s_460	49619	50705	Kpol_460.24
kpol_s_460	51887	52511	Kpol_460.25
kpol_s_461	0	1650	Kpol_461.1
kpol_s_461	1734	2928	Kpol_461.2
kpol_s_461	3231	3636	Kpol_461.3
kpol_s_461	4642	8176	Kpol_461.4
kpol_s_461	8438	9059	Kpol_461.5
kpol_s_461	9717	11672	Kpol_461.6
kpol_s_461	11938	13420	Kpol_461.7
kpol_s_461	14305	14809	Kpol_461.8
kpol_s_461	15029	15740	Kpol_461.9
kpol_s_461	16200	17580	Kpol_461.10
kpol_s_461	17995	20674	Kpol_461.11
kpol_s_461	20781	22590	Kpol_461.12
kpol_s_461	22983	24279	Kpol_461.13
kpol_s_461	24724	27610	Kpol_461.14
kpol_s_461	27789	29343	Kpol_461.15
kpol_s_461	30617	33041	Kpol_461.16
kpol_s_461	34720	36100	Kpol_461.17
kpol_s_461	36257	36608	Kpol_461.18
kpol_s_461	37303	38659	Kpol_461.19
kpol_s_461	40452	41325	Kpol_461.20
kpol_s_461	41643	41928	Kpol_461.21
kpol_s_461	42245	43814	Kpol_461.22
kpol_s_461	44737	45655	Kpol_461.23
kpol_s_462	797	5978	Kpol_462.1
kpol_s_462	6256	7144	Kpol_462.2
kpol_s_462	7112	8423	Kpol_462.3
kpol_s_462	11519	12179	Kpol_462.4
kpol_s_462	13259	13724	Kpol_462.5
kpol_s_462	14465	14999	Kpol_462.6
kpol_s_462	15020	16688	Kpol_462.7
kpol_s_462	21645	22549	Kpol_462.8
kpol_s_462	24920	25511	Kpol_462.9
kpol_s_462	26299	27118	Kpol_462.10
kpol_s_463	1133	4079	Kpol_463.1
kpol_s_463	4246	6121	Kpol_463.2
kpol_s_463	7194	9666	Kpol_463.3
kpol_s_463	9806	10784	Kpol_463.4
kpol_s_463	11280	12795	Kpol_463.5
kpol_s_463	13469	15443	Kpol_463.6
kpol_s_463	15986	18608	Kpol_463.7
kpol_s_463	18695	23039	Kpol_463.8
kpol_s_463	23402	23891	Kpol_463.9
kpol_s_463	25058	28687	Kpol_463.10
kpol_s_463	29914	32269	Kpol_463.11
kpol_s_463	33293	35324	Kpol_463.12
kpol_s_463	35513	37913	Kpol_463.13
kpol_s_463	38998	40429	Kpol_463.14
kpol_s_463	40653	42216	Kpol_463.15
kpol_s_463	42595	44893	Kpol_463.16
kpol_s_463	45851	46280	Kpol_463.17
kpol_s_463	47278	48754	Kpol_463.18
kpol_s_463	53245	55561	Kpol_463.19
kpol_s_464	2018	5558	Kpol_464.1
kpol_s_464	5855	6260	Kpol_464.2
kpol_s_464	6480	7155	Kpol_464.3
kpol_s_467	470	4340	Kpol_467.1
kpol_s_467	4788	6348	Kpol_467.2
kpol_s_467	7994	8897	Kpol_467.3
kpol_s_467	9323	10598	Kpol_467.4
kpol_s_467	10850	11876	Kpol_467.5
kpol_s_467	15962	16637	Kpol_467.6
kpol_s_467	18179	19865	Kpol_467.7
kpol_s_467	21821	23033	Kpol_467.8
kpol_s_467	23150	24230	Kpol_467.9
kpol_s_467	24574	25603	Kpol_467.10
kpol_s_467	26193	28428	Kpol_467.11
kpol_s_467	30227	32057	Kpol_467.12
kpol_s_467	32963	34850	Kpol_467.13
kpol_s_467	34894	35827	Kpol_467.14
kpol_s_467	36141	37305	Kpol_467.15
kpol_s_467	37554	38454	Kpol_467.16
kpol_s_467	39858	40572	Kpol_467.17
kpol_s_467	40729	42079	Kpol_467.18
kpol_s_467	42458	43622	Kpol_467.19
kpol_s_467	43261	45251	Kpol_467.20
kpol_s_467	46345	48160	Kpol_467.21
kpol_s_467	48358	49036	Kpol_467.22
kpol_s_467	50660	53240	Kpol_467.23
kpol_s_467	55522	56632	Kpol_467.24
kpol_s_472	174	1035	Kpol_472.1
kpol_s_472	3043	3823	Kpol_472.2
kpol_s_472	4364	5300	Kpol_472.3
kpol_s_472	6041	7160	Kpol_472.4
kpol_s_472	9381	13395	Kpol_472.5
kpol_s_472	16492	17113	Kpol_472.6
kpol_s_472	17331	19287	Kpol_472.7
kpol_s_472	19718	21452	Kpol_472.8
kpol_s_472	21949	23962	Kpol_472.9
kpol_s_472	31068	33561	Kpol_472.10
kpol_s_472	33763	34746	Kpol_472.11
kpol_s_472	36569	36881	Kpol_472.12
kpol_s_472	37281	38130	Kpol_472.13
kpol_s_472	38369	39296	Kpol_472.14
kpol_s_472	43360	44950	Kpol_472.15
kpol_s_472	44956	47746	Kpol_472.16
kpol_s_472	49121	50132	Kpol_472.17
kpol_s_472	50238	51270	Kpol_472.18
kpol_s_472	51546	53127	Kpol_472.19
kpol_s_473	1283	4976	Kpol_473.1
kpol_s_473	5598	6495	Kpol_473.2
kpol_s_473	6707	7670	Kpol_473.3
kpol_s_473	10479	12066	Kpol_473.4
kpol_s_473	15344	16094	Kpol_473.5
kpol_s_473	16994	17162	Kpol_473.6
kpol_s_473	21176	22613	Kpol_473.7
kpol_s_473	25125	28299	Kpol_473.8
kpol_s_473	30371	32528	Kpol_473.9
kpol_s_473	32765	33362	Kpol_473.10
kpol_s_473	33778	35005	Kpol_473.11
kpol_s_473	36088	37150	Kpol_473.12
kpol_s_473	37499	38006	Kpol_473.13
kpol_s_473	41672	43538	Kpol_473.14
kpol_s_473	45188	46595	Kpol_473.15
kpol_s_473	47654	48098	Kpol_473.16
kpol_s_473	48309	49866	Kpol_473.17
kpol_s_473	50400	51261	Kpol_473.18
kpol_s_473	54666	55518	Kpol_473.19
kpol_s_473	59344	60988	Kpol_473.20
kpol_s_473	61530	62259	Kpol_473.21
kpol_s_473	62698	63526	Kpol_473.22
kpol_s_473	63673	64345	Kpol_473.23
kpol_s_478	441	3471	Kpol_478.1
kpol_s_478	6074	8297	Kpol_478.2
kpol_s_478	12237	13980	Kpol_478.3
kpol_s_478	15749	18491	Kpol_478.4
kpol_s_478	22216	24601	Kpol_478.5
kpol_s_478	25699	26884	Kpol_478.6
kpol_s_478	30025	30340	Kpol_478.7
kpol_s_478	30866	31082	Kpol_YGOB_Anc_5.189
kpol_s_478	33392	39462	Kpol_478.8
kpol_s_478	40584	46185	Kpol_478.9
kpol_s_478	46400	47603	Kpol_478.10
kpol_s_478	48572	50747	Kpol_478.11
kpol_s_478	50872	52060	Kpol_478.12
kpol_s_478	52421	52742	Kpol_478.13
kpol_s_478	53189	55715	Kpol_478.14
kpol_s_478	57267	58731	Kpol_478.15
kpol_s_478	58799	59852	Kpol_478.16
kpol_s_478	61374	62829	Kpol_478.17
kpol_s_478	63153	64095	Kpol_478.18
kpol_s_478	64242	64656	Kpol_478.19
kpol_s_478	65277	65802	Kpol_478.20
kpol_s_478	66003	67323	Kpol_478.21
kpol_s_478	67832	68885	Kpol_478.22
kpol_s_479	0	423	Kpol_479.1
kpol_s_479	1211	2378	Kpol_479.2
kpol_s_479	2937	5325	Kpol_479.3
kpol_s_479	6017	8993	Kpol_479.4
kpol_s_479	9146	9866	Kpol_479.5
kpol_s_479	10891	12958	Kpol_479.6
kpol_s_479	14280	16125	Kpol_479.7
kpol_s_479	16332	17766	Kpol_479.8
kpol_s_479	19118	19952	Kpol_479.9
kpol_s_479	20516	21188	Kpol_479.10
kpol_s_479	21570	23034	Kpol_479.11
kpol_s_479	23356	25012	Kpol_479.12
kpol_s_479	26043	28026	Kpol_479.13
kpol_s_479	28305	28977	Kpol_479.14
kpol_s_479	29230	32650	Kpol_479.15
kpol_s_479	33325	34840	Kpol_479.16
kpol_s_479	36214	37738	Kpol_479.17
kpol_s_479	38392	40093	Kpol_479.18
kpol_s_479	40990	42127	Kpol_479.19
kpol_s_479	42340	43666	Kpol_479.20
kpol_s_479	44191	44836	Kpol_479.21
kpol_s_479	45050	45597	Kpol_479.22
kpol_s_479	45852	46274	Kpol_479.23
kpol_s_479	46943	48887	Kpol_479.24
kpol_s_479	49226	50402	Kpol_479.25
kpol_s_479	50992	52546	Kpol_479.26
kpol_s_479	52868	54116	Kpol_479.27
kpol_s_479	54501	55644	Kpol_479.28
kpol_s_479	55951	57760	Kpol_479.29
kpol_s_479	58371	59697	Kpol_479.30
kpol_s_479	60039	60981	Kpol_479.31
kpol_s_480	214	1357	Kpol_480.1
kpol_s_480	1381	2374	Kpol_480.2
kpol_s_480	5633	7793	Kpol_480.3
kpol_s_480	9770	10619	Kpol_480.4
kpol_s_480	10929	12384	Kpol_480.5
kpol_s_480	13104	14493	Kpol_480.6
kpol_s_480	15454	17272	Kpol_480.7
kpol_s_480	17609	18329	Kpol_480.8
kpol_s_480	19228	19760	Kpol_480.9
kpol_s_480	20211	20991	Kpol_480.10
kpol_s_480	21828	23220	Kpol_480.11
kpol_s_480	23339	26684	Kpol_480.12
kpol_s_480	27112	27586	Kpol_480.13
kpol_s_480	29881	31981	Kpol_480.14
kpol_s_480	32142	32766	Kpol_480.15
kpol_s_480	33287	35255	Kpol_480.16
kpol_s_480	35640	36582	Kpol_480.17
kpol_s_480	36793	39967	Kpol_480.18
kpol_s_480	41652	41829	Kpol_YGOB_YPR145C-A
kpol_s_480	42250	43975	Kpol_480.19
kpol_s_480	47608	49249	Kpol_480.20
kpol_s_480	49960	52363	Kpol_480.21
kpol_s_480	52841	54119	Kpol_480.22
kpol_s_480	54692	54881	Kpol_480.23
kpol_s_480	55490	56528	Kpol_480.24
kpol_s_480	57635	62351	Kpol_480.25
kpol_s_480	62829	64290	Kpol_480.26
kpol_s_480	64747	66835	Kpol_480.27
kpol_s_480	70275	70980	Kpol_480.28
kpol_s_480	71288	71906	Kpol_480.29
kpol_s_480	71963	72860	Kpol_480.30
kpol_s_480	73404	74367	Kpol_480.31
kpol_s_483	0	321	Kpol_483.1
kpol_s_483	1244	2039	Kpol_483.2
kpol_s_483	2520	3561	Kpol_483.3
kpol_s_483	6775	7162	Kpol_483.4
kpol_s_483	7610	9047	Kpol_483.5
kpol_s_483	10698	13068	Kpol_483.6
kpol_s_483	13692	15609	Kpol_483.7
kpol_s_483	17463	18690	Kpol_483.8
kpol_s_483	19072	21178	Kpol_483.9
kpol_s_483	21645	25002	Kpol_483.10
kpol_s_483	25218	32859	Kpol_483.11
kpol_s_483	34152	34764	Kpol_483.12
kpol_s_483	34886	38882	Kpol_483.13
kpol_s_483	39793	42196	Kpol_483.14
kpol_s_483	43610	45461	Kpol_483.15
kpol_s_483	45693	46062	Kpol_483.16
kpol_s_483	46680	47568	Kpol_483.17
kpol_s_483	48184	49279	Kpol_483.18
kpol_s_483	49335	51390	Kpol_483.19
kpol_s_483	51933	54285	Kpol_483.20
kpol_s_483	54581	56576	Kpol_483.21
kpol_s_483	58124	60458	Kpol_483.22
kpol_s_483	60898	62092	Kpol_483.23
kpol_s_487	11065	11950	Kpol_487.1
kpol_s_487	12557	12869	Kpol_487.2
kpol_s_487	28589	29951	Kpol_487.3
kpol_s_487	31002	31908	Kpol_487.4
kpol_s_487	32197	33313	Kpol_487.5
kpol_s_487	35742	36873	Kpol_487.6
kpol_s_487	37020	37932	Kpol_487.7
kpol_s_487	41649	43803	Kpol_487.8
kpol_s_487	44194	45607	Kpol_487.9
kpol_s_487	46134	46860	Kpol_487.10
kpol_s_487	47382	48096	Kpol_487.11
kpol_s_487	48540	50519	Kpol_487.12
kpol_s_487	50877	54012	Kpol_487.13
kpol_s_487	56519	58394	Kpol_487.14
kpol_s_489	5385	6289	Kpol_489.1
kpol_s_489	8665	9388	Kpol_489.2
kpol_s_489	10227	12036	Kpol_489.3
kpol_s_489	17105	18125	Kpol_489.4
kpol_s_489	18619	21766	Kpol_489.5
kpol_s_489	23245	24028	Kpol_489.6
kpol_s_489	24920	25724	Kpol_489.7
kpol_s_489	26765	28883	Kpol_489.8
kpol_s_489	29391	30543	Kpol_489.9
kpol_s_489	31684	34384	Kpol_489.10
kpol_s_489	34726	35389	Kpol_489.11
kpol_s_489	35924	36896	Kpol_489.12
kpol_s_489	38328	40809	Kpol_489.13
kpol_s_489	40902	42966	Kpol_489.14
kpol_s_489	43353	45390	Kpol_489.15
kpol_s_489	46656	47814	Kpol_489.16
kpol_s_489	48439	49552	Kpol_489.17
kpol_s_489	50839	51733	Kpol_489.18
kpol_s_489	57336	58086	Kpol_489.19
kpol_s_489	59149	60178	Kpol_489.20
kpol_s_489	61048	61879	Kpol_489.21
kpol_s_489	62612	63304	Kpol_489.22
kpol_s_489	63376	63718	Kpol_489.23
kpol_s_495	0	4980	Kpol_495.1
kpol_s_495	6277	10815	Kpol_495.2
kpol_s_495	13583	14821	Kpol_495.3
kpol_s_495	16677	17214	Kpol_495.4
kpol_s_495	18675	21129	Kpol_495.5
kpol_s_495	21432	22959	Kpol_495.6
kpol_s_495	23249	23654	Kpol_495.7
kpol_s_495	24975	25701	Kpol_495.8
kpol_s_495	25852	26074	Kpol_495.9
kpol_s_495	26726	27047	Kpol_495.10
kpol_s_495	27350	28673	Kpol_495.11
kpol_s_495	29447	31562	Kpol_495.12
kpol_s_495	32549	33191	Kpol_495.13
kpol_s_495	33809	35684	Kpol_495.14
kpol_s_495	36970	38293	Kpol_495.15
kpol_s_495	38880	39060	Kpol_495.16
kpol_s_495	40122	41583	Kpol_495.17
kpol_s_495	51003	51693	Kpol_495.18
kpol_s_495	53074	54898	Kpol_495.19
kpol_s_495	65875	67336	Kpol_495.20
kpol_s_495	71446	74704	Kpol_495.21
kpol_s_495	74916	76371	Kpol_495.22
kpol_s_495	76799	77729	Kpol_495.23
kpol_s_495	78532	79222	Kpol_495.24
kpol_s_495	79687	80986	Kpol_495.25
kpol_s_495	81250	81889	Kpol_495.26
kpol_s_499	339	1830	Kpol_499.1
kpol_s_499	2784	5202	Kpol_499.2
kpol_s_499	6074	7199	Kpol_499.3
kpol_s_499	8901	9762	Kpol_499.4
kpol_s_499	11116	11836	Kpol_499.5
kpol_s_499	14128	14392	Kpol_499.6
kpol_s_499	15346	17938	Kpol_499.7
kpol_s_499	18823	19561	Kpol_499.8
kpol_s_499	21978	22272	Kpol_YGOB_YLR346C
kpol_s_499	22683	24192	Kpol_499.9
kpol_s_499	25437	26352	Kpol_499.10
kpol_s_499	29126	29840	Kpol_499.11
kpol_s_499	30271	35971	Kpol_499.12
kpol_s_499	40630	41122	Kpol_499.13
kpol_s_499	41711	44120	Kpol_499.14
kpol_s_499	44707	47899	Kpol_499.15
kpol_s_499	48943	50056	Kpol_499.16
kpol_s_499	53801	54464	Kpol_499.17
kpol_s_499	55647	57750	Kpol_499.18
kpol_s_499	58175	59234	Kpol_499.19
kpol_s_499	60273	60732	Kpol_499.20
kpol_s_499	60971	62255	Kpol_499.21
kpol_s_499	62797	63037	Kpol_YGOB_Anc_7.141
kpol_s_499	63741	65304	Kpol_499.22
kpol_s_499	65495	66182	Kpol_499.23
kpol_s_499	66660	67020	Kpol_499.24
kpol_s_499	67474	68185	Kpol_499.25
kpol_s_499	68603	70166	Kpol_499.26
kpol_s_499	70436	71945	Kpol_499.27
kpol_s_499	72043	72755	Kpol_499.28
kpol_s_499	74795	75173	Kpol_499.29
kpol_s_499	76722	77949	Kpol_499.30
kpol_s_499	80867	81173	Kpol_499.31
kpol_s_505	571	1471	Kpol_505.1
kpol_s_505	1772	2195	Kpol_505.2
kpol_s_505	2602	3457	Kpol_505.3
kpol_s_505	3745	4528	Kpol_505.4
kpol_s_505	5010	7074	Kpol_505.5
kpol_s_505	7704	12111	Kpol_505.6
kpol_s_505	12998	14774	Kpol_505.7
kpol_s_505	23421	23898	Kpol_505.8
kpol_s_505	25403	27248	Kpol_505.9
kpol_s_505	28280	31310	Kpol_505.10
kpol_s_505	31692	32331	Kpol_505.11
kpol_s_505	32874	34185	Kpol_505.12
kpol_s_505	34790	35474	Kpol_505.13
kpol_s_505	37084	37456	Kpol_505.14
kpol_s_505	42258	43791	Kpol_505.15
kpol_s_505	44766	45624	Kpol_505.16
kpol_s_505	46143	48039	Kpol_505.17
kpol_s_505	48529	50287	Kpol_505.18
kpol_s_505	52514	54194	Kpol_505.19
kpol_s_505	55991	56330	Kpol_505.20
kpol_s_505	56755	57013	Kpol_505.21
kpol_s_505	57137	58463	Kpol_505.22
kpol_s_505	59190	59856	Kpol_505.23
kpol_s_505	60398	60761	Kpol_505.24
kpol_s_505	63923	65177	Kpol_505.25
kpol_s_505	66165	67008	Kpol_505.26
kpol_s_505	69516	69861	Kpol_505.27
kpol_s_505	70230	72153	Kpol_505.28
kpol_s_505	73013	74462	Kpol_505.29
kpol_s_505	74677	76270	Kpol_505.30
kpol_s_505	77168	78152	Kpol_505.31
kpol_s_505	78429	78808	Kpol_505.32
kpol_s_505	79462	80878	Kpol_505.33
kpol_s_505	81279	82374	Kpol_505.34
kpol_s_505	82637	83027	Kpol_505.35
kpol_s_505	83511	84702	Kpol_505.36
kpol_s_505	84856	85717	Kpol_505.37
kpol_s_505	86074	87208	Kpol_505.38
kpol_s_505	87350	89429	Kpol_505.39
kpol_s_505	90048	90804	Kpol_505.40
kpol_s_505	91129	92671	Kpol_505.41
kpol_s_507	5477	6005	Kpol_507.1
kpol_s_507	6036	30537	Kpol_507.2
kpol_s_507	40558	42019	Kpol_507.3
kpol_s_507	42337	43159	Kpol_507.4
kpol_s_507	43707	45510	Kpol_507.5
kpol_s_507	46889	49046	Kpol_507.6
kpol_s_507	49308	50910	Kpol_507.7
kpol_s_507	51596	53720	Kpol_507.8
kpol_s_507	53818	55630	Kpol_507.9
kpol_s_507	57106	58492	Kpol_507.10
kpol_s_507	58715	59285	Kpol_507.11
kpol_s_507	60203	61112	Kpol_507.12
kpol_s_507	62008	64003	Kpol_507.13
kpol_s_507	65222	67955	Kpol_507.14
kpol_s_507	70575	72543	Kpol_507.15
kpol_s_507	72703	73171	Kpol_507.16
kpol_s_513	78	1542	Kpol_513.1
kpol_s_513	1961	3086	Kpol_513.2
kpol_s_513	3303	5700	Kpol_513.3
kpol_s_513	6558	7041	Kpol_513.4
kpol_s_513	10454	11942	Kpol_513.5
kpol_s_513	12479	13523	Kpol_513.6
kpol_s_513	14159	15050	Kpol_513.7
kpol_s_513	16044	17433	Kpol_513.8
kpol_s_513	23140	27682	Kpol_513.9
kpol_s_513	28141	29806	Kpol_513.10
kpol_s_513	30907	31351	Kpol_513.11
kpol_s_513	32163	36762	Kpol_513.12
kpol_s_513	37741	38653	Kpol_513.13
kpol_s_513	39706	40726	Kpol_513.14
kpol_s_513	41333	42839	Kpol_513.15
kpol_s_513	44710	46747	Kpol_513.16
kpol_s_513	49096	50824	Kpol_513.17
kpol_s_513	51451	52096	Kpol_513.18
kpol_s_513	53677	57811	Kpol_513.19
kpol_s_513	58001	58694	Kpol_513.20
kpol_s_513	58993	62110	Kpol_513.21
kpol_s_513	62552	64421	Kpol_513.22
kpol_s_513	65117	67244	Kpol_513.23
kpol_s_513	67797	70290	Kpol_513.24
kpol_s_513	71124	74697	Kpol_513.25
kpol_s_513	75127	76309	Kpol_513.26
kpol_s_513	78404	81683	Kpol_513.27
kpol_s_513	84408	86838	Kpol_513.28
kpol_s_513	87486	88107	Kpol_513.29
kpol_s_513	89138	90068	Kpol_513.30
kpol_s_513	91157	91787	Kpol_513.31
kpol_s_513	92525	94277	Kpol_513.32
kpol_s_513	95273	97154	Kpol_513.33
kpol_s_513	99505	100522	Kpol_513.34
kpol_s_513	102663	104589	Kpol_513.35
kpol_s_513	105442	106039	Kpol_513.36
kpol_s_520	0	420	Kpol_520.1
kpol_s_520	640	4777	Kpol_520.2
kpol_s_520	7709	10913	Kpol_520.3
kpol_s_520	11047	13355	Kpol_520.4
kpol_s_520	14040	15273	Kpol_520.5
kpol_s_520	15902	16781	Kpol_520.6
kpol_s_520	17037	18123	Kpol_520.7
kpol_s_520	18539	19199	Kpol_520.8
kpol_s_520	19447	19606	Kpol_520.9
kpol_s_520	22943	24053	Kpol_520.10
kpol_s_520	26672	28139	Kpol_520.11
kpol_s_520	28703	29021	Kpol_520.12
kpol_s_520	29517	30711	Kpol_520.13
kpol_s_520	31353	32967	Kpol_520.14
kpol_s_520	33620	34928	Kpol_520.15
kpol_s_520	36588	37230	Kpol_520.16
kpol_s_520	37952	41447	Kpol_520.17
kpol_s_520	42437	45452	Kpol_520.18
kpol_s_520	45739	47917	Kpol_520.19
kpol_s_520	48600	51465	Kpol_520.20
kpol_s_520	54059	54614	Kpol_520.21
kpol_s_520	55017	55497	Kpol_520.22
kpol_s_520	56061	59214	Kpol_520.23
kpol_s_520	63051	64253	Kpol_520.24
kpol_s_520	64799	68555	Kpol_520.25
kpol_s_520	69940	70755	Kpol_520.26
kpol_s_520	72821	73859	Kpol_520.27
kpol_s_520	74278	74935	Kpol_520.28
kpol_s_520	75080	76369	Kpol_520.29
kpol_s_520	77517	78576	Kpol_520.30
kpol_s_520	79103	80852	Kpol_520.31
kpol_s_520	81281	82910	Kpol_520.32
kpol_s_520	83357	84752	Kpol_520.33
kpol_s_520	84940	86029	Kpol_520.34
kpol_s_520	87262	90178	Kpol_520.35
kpol_s_520	90394	91072	Kpol_520.36
kpol_s_520	91898	93089	Kpol_520.37
kpol_s_520	93430	95518	Kpol_520.38
kpol_s_520	95646	97545	Kpol_520.39
kpol_s_520	97829	99134	Kpol_520.40
kpol_s_520	100577	100877	Kpol_520.41
kpol_s_520	101478	102954	Kpol_520.42
kpol_s_520	103117	109921	Kpol_520.43
kpol_s_526	0	225	Kpol_526.1
kpol_s_526	173	803	Kpol_526.2
kpol_s_526	2810	3686	Kpol_526.3
kpol_s_526	4859	5405	Kpol_526.4
kpol_s_526	5549	6044	Kpol_526.5
kpol_s_526	7573	8260	Kpol_526.6
kpol_s_526	8849	13776	Kpol_526.7
kpol_s_526	14356	15523	Kpol_526.8
kpol_s_526	16187	18155	Kpol_526.9
kpol_s_526	18361	20104	Kpol_526.10
kpol_s_526	21801	24381	Kpol_526.11
kpol_s_526	25595	32774	Kpol_526.12
kpol_s_526	35939	37136	Kpol_526.13
kpol_s_526	41870	42788	Kpol_526.14
kpol_s_526	43630	45349	Kpol_526.15
kpol_s_526	45719	46589	Kpol_526.16
kpol_s_526	47296	48805	Kpol_526.17
kpol_s_526	51359	52445	Kpol_526.18
kpol_s_526	52695	53412	Kpol_526.19
kpol_s_526	55117	55444	Kpol_526.20
kpol_s_526	58011	59667	Kpol_526.21
kpol_s_526	60087	61557	Kpol_526.22
kpol_s_526	62127	63399	Kpol_526.23
kpol_s_526	63512	64139	Kpol_526.24
kpol_s_526	64656	64962	Kpol_526.25
kpol_s_526	65787	66048	Kpol_526.26
kpol_s_526	66410	67637	Kpol_526.27
kpol_s_526	69028	69859	Kpol_526.28
kpol_s_526	70368	71382	Kpol_526.29
kpol_s_526	75098	75956	Kpol_526.30
kpol_s_526	76066	77530	Kpol_526.31
kpol_s_526	77925	80259	Kpol_526.32
kpol_s_526	80871	83190	Kpol_526.33
kpol_s_526	83623	84610	Kpol_526.34
kpol_s_526	84705	86673	Kpol_526.35
kpol_s_526	87809	88670	Kpol_526.36
kpol_s_526	88725	89769	Kpol_526.37
kpol_s_526	90037	91120	Kpol_526.38
kpol_s_526	91344	92481	Kpol_526.39
kpol_s_526	92620	95392	Kpol_526.40
kpol_s_526	95788	96547	Kpol_526.41
kpol_s_526	97099	100156	Kpol_526.42
kpol_s_526	100864	101686	Kpol_526.43
kpol_s_526	102550	103852	Kpol_526.44
kpol_s_526	104972	106247	Kpol_526.45
kpol_s_526	106908	107094	Kpol_526.46
kpol_s_526	107508	107709	Kpol_526.47
kpol_s_526	110412	111882	Kpol_526.48
kpol_s_526	113064	114498	Kpol_526.49
kpol_s_526	114652	115930	Kpol_526.50
kpol_s_526	118095	119301	Kpol_526.51
kpol_s_526	121837	123514	Kpol_526.52
kpol_s_526	123788	124379	Kpol_526.53
kpol_s_529	1924	4363	Kpol_529.1
kpol_s_529	4951	5350	Kpol_529.2
kpol_s_529	6410	6797	Kpol_529.3
kpol_s_529	7897	8776	Kpol_529.4
kpol_s_529	9182	9671	Kpol_529.5
kpol_s_529	10310	13541	Kpol_529.6
kpol_s_529	14734	16807	Kpol_529.7
kpol_s_529	17634	18789	Kpol_529.8
kpol_s_529	19396	20695	Kpol_529.9
kpol_s_529	21152	22358	Kpol_529.10
kpol_s_529	22472	23876	Kpol_529.11
kpol_s_529	24686	28028	Kpol_529.12
kpol_s_529	28324	32557	Kpol_529.13
kpol_s_529	37170	38220	Kpol_529.14
kpol_s_529	38663	41510	Kpol_529.15
kpol_s_529	43809	44385	Kpol_529.16
kpol_s_529	48525	49179	Kpol_529.17
kpol_s_529	52781	55118	Kpol_529.18
kpol_s_529	56867	57788	Kpol_529.19
kpol_s_529	59124	61998	Kpol_529.20
kpol_s_529	62383	64252	Kpol_529.21
kpol_s_529	65065	66262	Kpol_529.22
kpol_s_529	66754	67954	Kpol_529.23
kpol_s_529	68216	69401	Kpol_529.24
kpol_s_529	69925	73111	Kpol_529.25
kpol_s_529	73633	78334	Kpol_529.26
kpol_s_529	78767	79796	Kpol_529.27
kpol_s_529	82302	84135	Kpol_529.28
kpol_s_529	86404	87037	Kpol_529.29
kpol_s_529	89343	90426	Kpol_529.30
kpol_s_529	95400	108636	Kpol_529.31
kpol_s_529	108460	116380	Kpol_529.32
kpol_s_529	115860	121026	Kpol_529.33
kpol_s_530	0	1728	Kpol_530.1
kpol_s_530	3744	4941	Kpol_530.2
kpol_s_530	5252	6212	Kpol_530.3
kpol_s_530	7789	8314	Kpol_530.4
kpol_s_530	9007	9964	Kpol_530.5
kpol_s_530	10582	12991	Kpol_530.6
kpol_s_530	14176	14737	Kpol_530.7
kpol_s_530	14876	26101	Kpol_530.8
kpol_s_530	28382	29192	Kpol_530.9
kpol_s_530	29496	30279	Kpol_530.10
kpol_s_530	30452	32114	Kpol_530.11
kpol_s_530	33953	37046	Kpol_530.12
kpol_s_530	37398	38139	Kpol_530.13
kpol_s_530	38199	39498	Kpol_530.14
kpol_s_530	40125	40365	Kpol_530.15
kpol_s_530	41169	42870	Kpol_530.16
kpol_s_530	44993	46607	Kpol_530.17
kpol_s_530	47169	48285	Kpol_530.18
kpol_s_530	48561	50331	Kpol_530.19
kpol_s_530	52959	53355	Kpol_530.20
kpol_s_530	53624	60044	Kpol_530.21
kpol_s_530	62699	63224	Kpol_530.22
kpol_s_530	63909	64860	Kpol_530.23
kpol_s_530	65669	67037	Kpol_530.24
kpol_s_530	67444	69169	Kpol_530.25
kpol_s_530	69392	70004	Kpol_530.26
kpol_s_530	71284	72811	Kpol_530.27
kpol_s_530	73092	74029	Kpol_530.28
kpol_s_530	74360	74684	Kpol_530.29
kpol_s_530	75010	75793	Kpol_530.30
kpol_s_530	77131	78274	Kpol_530.31
kpol_s_530	78551	80606	Kpol_530.32
kpol_s_530	81183	81771	Kpol_530.33
kpol_s_530	82094	82670	Kpol_530.34
kpol_s_530	83031	84309	Kpol_530.35
kpol_s_530	84852	85788	Kpol_530.36
kpol_s_530	86461	86728	Kpol_530.37
kpol_s_530	86992	89308	Kpol_530.38
kpol_s_530	90455	91340	Kpol_530.39
kpol_s_530	91757	92687	Kpol_530.40
kpol_s_530	94709	96326	Kpol_530.41
kpol_s_530	96623	96947	Kpol_530.42
kpol_s_530	97334	98945	Kpol_530.43
kpol_s_530	99191	100769	Kpol_530.44
kpol_s_530	102661	103501	Kpol_530.45
kpol_s_530	104487	106251	Kpol_530.46
kpol_s_530	108565	108973	Kpol_530.47
kpol_s_530	109746	110478	Kpol_530.48
kpol_s_530	111310	112648	Kpol_530.49
kpol_s_530	116649	120555	Kpol_530.50
kpol_s_530	122409	122784	Kpol_YGOB_Anc_6.93
kpol_s_530	128641	129640	Kpol_530.51
kpol_s_534	2895	6132	Kpol_534.1
kpol_s_534	6626	7730	Kpol_534.2
kpol_s_534	8056	9091	Kpol_534.3
kpol_s_534	9934	13171	Kpol_534.4
kpol_s_534	13391	18062	Kpol_534.5
kpol_s_534	20450	23111	Kpol_534.6
kpol_s_534	23544	24393	Kpol_534.7
kpol_s_534	25883	26792	Kpol_534.8
kpol_s_534	27148	27949	Kpol_534.9
kpol_s_534	28234	29068	Kpol_534.10
kpol_s_534	29473	29908	Kpol_534.11
kpol_s_534	30471	32598	Kpol_534.12
kpol_s_534	33100	34315	Kpol_534.13
kpol_s_534	34464	35616	Kpol_534.14
kpol_s_534	35956	37135	Kpol_534.15
kpol_s_534	37164	38907	Kpol_534.16
kpol_s_534	39178	41923	Kpol_534.17
kpol_s_534	42363	43872	Kpol_534.18
kpol_s_534	44768	46265	Kpol_534.19
kpol_s_534	46817	47831	Kpol_534.20
kpol_s_534	48098	49388	Kpol_534.21
kpol_s_534	50848	52627	Kpol_534.22
kpol_s_534	53631	55254	Kpol_534.23
kpol_s_534	55972	56464	Kpol_534.24
kpol_s_534	58325	59444	Kpol_534.25
kpol_s_534	59977	61336	Kpol_534.26
kpol_s_534	61813	63322	Kpol_534.27
kpol_s_534	64771	66079	Kpol_534.28
kpol_s_534	66569	68246	Kpol_534.29
kpol_s_534	70955	73046	Kpol_534.30
kpol_s_534	73550	76169	Kpol_534.31
kpol_s_534	76491	77751	Kpol_534.32
kpol_s_534	77828	81164	Kpol_534.33
kpol_s_534	81627	82965	Kpol_534.34
kpol_s_534	83550	84999	Kpol_534.35
kpol_s_534	89924	91127	Kpol_534.36
kpol_s_534	93614	95488	Kpol_534.37
kpol_s_534	96377	98690	Kpol_534.38
kpol_s_534	99948	101631	Kpol_534.39
kpol_s_534	102329	103106	Kpol_534.40
kpol_s_534	105757	106864	Kpol_534.41
kpol_s_534	105757	106864	Kpol_YGOB_534.41
kpol_s_534	107440	110248	Kpol_534.42
kpol_s_534	110593	112300	Kpol_534.43
kpol_s_534	112773	114390	Kpol_534.44
kpol_s_534	115338	116427	Kpol_534.45
kpol_s_534	117042	117756	Kpol_534.46
kpol_s_534	119648	123185	Kpol_534.47
kpol_s_534	123397	124030	Kpol_534.48
kpol_s_534	124430	126446	Kpol_534.49
kpol_s_534	126664	128137	Kpol_534.50
kpol_s_534	129415	135307	Kpol_534.51
kpol_s_534	135602	136202	Kpol_534.52
kpol_s_534	137203	139462	Kpol_534.53
kpol_s_534	140122	140476	Kpol_534.54
kpol_s_534	141122	143000	Kpol_534.55
kpol_s_534	143153	144566	Kpol_534.56
kpol_s_534	145741	146389	Kpol_534.57
kpol_s_534	146826	148119	Kpol_534.58
kpol_s_534	148661	151502	Kpol_534.59
kpol_s_534	154252	156160	Kpol_534.60
kpol_s_538	754	1867	Kpol_538.1
kpol_s_538	2726	3848	Kpol_538.2
kpol_s_538	3869	6191	Kpol_538.3
kpol_s_538	6468	6798	Kpol_538.4
kpol_s_538	7028	8036	Kpol_538.5
kpol_s_538	8178	9165	Kpol_538.6
kpol_s_538	10424	12944	Kpol_538.7
kpol_s_538	13380	13788	Kpol_538.8
kpol_s_538	14163	16218	Kpol_538.9
kpol_s_538	17744	19478	Kpol_538.10
kpol_s_538	19841	20915	Kpol_538.11
kpol_s_538	22742	23768	Kpol_538.12
kpol_s_538	24185	25571	Kpol_538.13
kpol_s_538	25711	27139	Kpol_538.14
kpol_s_538	28425	29958	Kpol_538.15
kpol_s_538	31741	33661	Kpol_538.16
kpol_s_538	33985	34468	Kpol_538.17
kpol_s_538	34750	36124	Kpol_538.18
kpol_s_538	37954	38998	Kpol_538.19
kpol_s_538	39403	42382	Kpol_538.20
kpol_s_538	42496	43882	Kpol_538.21
kpol_s_538	45767	47378	Kpol_538.22
kpol_s_538	48266	48833	Kpol_538.23
kpol_s_538	49053	50259	Kpol_538.24
kpol_s_538	50806	52930	Kpol_538.25
kpol_s_538	53205	53478	Kpol_538.26
kpol_s_538	54238	57832	Kpol_538.27
kpol_s_538	58384	59809	Kpol_538.28
kpol_s_538	59961	61674	Kpol_538.29
kpol_s_538	61819	62602	Kpol_538.30
kpol_s_538	68773	69856	Kpol_538.31
kpol_s_538	70972	72466	Kpol_538.32
kpol_s_538	72932	74879	Kpol_538.33
kpol_s_538	75071	76289	Kpol_538.34
kpol_s_538	76676	77162	Kpol_538.35
kpol_s_538	77489	78017	Kpol_538.36
kpol_s_538	78542	80975	Kpol_538.37
kpol_s_538	82775	83285	Kpol_538.38
kpol_s_538	83541	85722	Kpol_538.39
kpol_s_538	86523	87348	Kpol_538.40
kpol_s_538	88727	89483	Kpol_538.41
kpol_s_538	89751	93018	Kpol_538.42
kpol_s_538	95273	97352	Kpol_538.43
kpol_s_538	97911	98343	Kpol_538.44
kpol_s_538	101350	103897	Kpol_538.45
kpol_s_538	107296	108949	Kpol_538.46
kpol_s_538	110070	112917	Kpol_538.47
kpol_s_538	115284	116835	Kpol_538.48
kpol_s_538	117100	118771	Kpol_538.49
kpol_s_538	119162	120551	Kpol_538.50
kpol_s_538	122974	123757	Kpol_538.51
kpol_s_538	126242	128966	Kpol_538.52
kpol_s_538	129649	130243	Kpol_538.53
kpol_s_541	1905	3943	Kpol_541.1
kpol_s_541	2162	3044	Kpol_541.2
kpol_s_541	7376	11672	Kpol_541.3
kpol_s_541	12715	13228	Kpol_541.4
kpol_s_541	13457	14816	Kpol_541.5
kpol_s_541	15727	20554	Kpol_541.6
kpol_s_541	20796	21819	Kpol_541.7
kpol_s_541	22316	23132	Kpol_541.8
kpol_s_541	23398	24523	Kpol_541.9
kpol_s_541	26682	29853	Kpol_541.10
kpol_s_541	31304	32267	Kpol_541.11
kpol_s_541	32682	35559	Kpol_541.12
kpol_s_541	36752	37667	Kpol_541.13
kpol_s_541	38345	39218	Kpol_541.14
kpol_s_541	41402	42899	Kpol_541.15
kpol_s_541	43395	44982	Kpol_541.16
kpol_s_541	48047	49646	Kpol_541.17
kpol_s_541	50147	51128	Kpol_541.18
kpol_s_541	51840	53184	Kpol_541.19
kpol_s_541	55475	57182	Kpol_541.20
kpol_s_541	58108	59449	Kpol_541.21
kpol_s_541	62223	63615	Kpol_541.22
kpol_s_541	69187	72988	Kpol_541.23
kpol_s_541	73387	75202	Kpol_541.24
kpol_s_541	76076	77561	Kpol_541.25
kpol_s_541	77915	79175	Kpol_541.26
kpol_s_541	81141	82341	Kpol_541.27
kpol_s_541	82766	83585	Kpol_541.28
kpol_s_541	84052	84379	Kpol_541.29
kpol_s_541	91297	93058	Kpol_541.30
kpol_s_541	93368	96194	Kpol_541.31
kpol_s_541	96834	97290	Kpol_541.32
kpol_s_541	103164	104184	Kpol_541.33
kpol_s_541	108249	108576	Kpol_541.34
kpol_s_541	109780	111049	Kpol_541.35
kpol_s_541	111270	114105	Kpol_541.36
kpol_s_541	114877	118492	Kpol_541.37
kpol_s_541	120471	120699	Kpol_541.37a
kpol_s_541	121521	122484	Kpol_541.38
kpol_s_541	124702	125578	Kpol_541.39
kpol_s_541	134532	139098	Kpol_541.40
kpol_s_541	139327	140173	Kpol_541.41
kpol_s_541	140530	141559	Kpol_541.42
kpol_s_541	141825	142989	Kpol_541.43
kpol_s_541	143689	145960	Kpol_541.44
kpol_s_541	148654	149440	Kpol_541.45
kpol_s_541	149870	150968	Kpol_541.46
kpol_s_541	151234	151846	Kpol_541.47
kpol_s_541	152876	156046	Kpol_541.48
kpol_s_541	156529	159514	Kpol_541.49
kpol_s_541	162129	163665	Kpol_541.50
kpol_s_541	165522	166110	Kpol_541.51
kpol_s_541	166539	167691	Kpol_541.52
kpol_s_541	168233	170018	Kpol_541.53
kpol_s_543	142	871	Kpol_543.1
kpol_s_543	1638	2451	Kpol_543.2
kpol_s_543	5045	5717	Kpol_543.3
kpol_s_543	8172	10701	Kpol_543.4
kpol_s_543	10928	12629	Kpol_543.5
kpol_s_543	15009	17295	Kpol_543.6
kpol_s_543	17521	19426	Kpol_543.7
kpol_s_543	21410	22517	Kpol_543.8
kpol_s_543	22642	24571	Kpol_543.9
kpol_s_543	25136	27767	Kpol_543.10
kpol_s_543	28333	29287	Kpol_543.11
kpol_s_543	29751	30741	Kpol_543.12
kpol_s_543	30975	31782	Kpol_543.13
kpol_s_543	32478	34509	Kpol_543.14
kpol_s_543	34727	35369	Kpol_543.15
kpol_s_543	35650	36991	Kpol_543.16
kpol_s_543	37961	39248	Kpol_543.17
kpol_s_543	39950	41030	Kpol_543.18
kpol_s_543	41152	41974	Kpol_543.19
kpol_s_543	43626	45528	Kpol_543.20
kpol_s_543	45722	46958	Kpol_543.21
kpol_s_543	47109	47768	Kpol_543.22
kpol_s_543	48985	50176	Kpol_543.23
kpol_s_543	50313	51681	Kpol_543.24
kpol_s_543	52197	53037	Kpol_543.25
kpol_s_543	56477	57074	Kpol_543.27
kpol_s_543	57466	58354	Kpol_543.28
kpol_s_543	59227	60583	Kpol_543.29
kpol_s_543	65672	66884	Kpol_543.30
kpol_s_543	68240	71003	Kpol_543.31
kpol_s_543	72918	73533	Kpol_543.32
kpol_s_543	73932	74655	Kpol_543.33
kpol_s_543	75893	77843	Kpol_543.34
kpol_s_543	78245	80222	Kpol_543.35
kpol_s_543	80921	82205	Kpol_543.36
kpol_s_543	82588	84325	Kpol_543.37
kpol_s_543	84711	86040	Kpol_543.38
kpol_s_543	86357	87836	Kpol_543.39
kpol_s_543	89533	90778	Kpol_543.40
kpol_s_543	90835	91756	Kpol_543.41
kpol_s_543	92323	92662	Kpol_543.42
kpol_s_543	93696	96297	Kpol_543.43
kpol_s_543	96991	98923	Kpol_543.44
kpol_s_543	101756	101984	Kpol_YGOB_YDR119W-A
kpol_s_543	102293	103973	Kpol_543.45
kpol_s_543	104692	105310	Kpol_543.46
kpol_s_543	105600	106584	Kpol_543.47
kpol_s_543	106994	108098	Kpol_543.48
kpol_s_543	108944	110234	Kpol_543.49
kpol_s_543	111956	112412	Kpol_543.50
kpol_s_543	112847	114770	Kpol_543.51
kpol_s_543	115641	116733	Kpol_543.52
kpol_s_543	117706	119326	Kpol_543.53
kpol_s_543	120205	120610	Kpol_543.54
kpol_s_543	126255	127533	Kpol_543.55
kpol_s_543	129663	131625	Kpol_543.56
kpol_s_543	131808	133914	Kpol_543.57
kpol_s_543	134208	139272	Kpol_543.58
kpol_s_543	139665	140352	Kpol_543.59
kpol_s_543	140660	141194	Kpol_543.60
kpol_s_543	141394	143161	Kpol_543.61
kpol_s_543	144329	145025	Kpol_543.62
kpol_s_543	145533	147291	Kpol_543.63
kpol_s_543	147559	148834	Kpol_543.64
kpol_s_543	150546	151353	Kpol_543.65
kpol_s_543	153838	155746	Kpol_543.66
kpol_s_543	156244	157135	Kpol_543.67
kpol_s_543	157670	158678	Kpol_543.68
kpol_s_543	160190	160934	Kpol_543.69
kpol_s_543	161032	162514	Kpol_543.70
kpol_s_543	165703	169663	Kpol_543.71
kpol_s_543	170363	172742	Kpol_543.72
kpol_s_543	172905	177906	Kpol_543.73
kpol_s_543	179925	181116	Kpol_543.74
kpol_s_543	183896	184070	Kpol_543.74a
kpol_s_543	184340	185525	Kpol_543.75
kpol_s_543	186518	187097	Kpol_543.76
kpol_s_543	187274	188405	Kpol_543.77
kpol_s_543	193315	195133	Kpol_543.78
kpol_s_543	197875	199693	Kpol_543.79
kpol_s_543	202999	203296	Kpol_543.80
kpol_s_544	3145	4147	Kpol_544.1
kpol_s_544	3984	4863	Kpol_544.2
kpol_s_544	5269	6511	Kpol_544.3
kpol_s_544	8705	9014	Kpol_544.4
kpol_s_544	9175	9976	Kpol_544.5
kpol_s_64	0	1371	Kpol_64.1
kpol_s_76	312	867	Kpol_76.1
kpol_s_76	1376	2081	Kpol_76.2
kpol_s_99	1296	1854	Kpol_99.1
```
