## Supplementary File 1. Metadata, BED files and Orthogroup tables for the YGOB dataset generated using OrthoFinder, YGOB pillars and orthoSynAssign for "orthoSynAssign: refine orthogroups using synteny information": zrou.bed

```
zrou_Chr_1	3141	4002	ZYRO0A00132g
zrou_Chr_1	4323	5022	ZYRO0A00154g
zrou_Chr_1	7770	8634	ZYRO0A00198g
zrou_Chr_1	9172	10243	ZYRO0A00220g
zrou_Chr_1	11434	12292	ZYRO0A00242g
zrou_Chr_1	12612	13308	ZYRO0A00264g
zrou_Chr_1	15088	16114	ZYRO0A00286g
zrou_Chr_1	16981	18676	ZYRO0A00308g
zrou_Chr_1	19596	21327	ZYRO0A00330g
zrou_Chr_1	23053	24706	ZYRO0A00374g
zrou_Chr_1	25836	26589	ZYRO0A00396g
zrou_Chr_1	27894	30447	ZYRO0A00440g
zrou_Chr_1	30947	31589	ZYRO0A00462g
zrou_Chr_1	31636	33382	ZYRO0A00484g
zrou_Chr_1	33845	35222	ZYRO0A00506g
zrou_Chr_1	35424	36963	ZYRO0A00528g
zrou_Chr_1	36967	37588	ZYRO0A00550g
zrou_Chr_1	37725	38292	ZYRO0A00572g
zrou_Chr_1	38478	41073	ZYRO0A00594g
zrou_Chr_1	41162	41915	ZYRO0A00616g
zrou_Chr_1	42372	42786	ZYRO0A00638g
zrou_Chr_1	43091	43813	Zrou_YGOB_Anc_8.869
zrou_Chr_1	43885	44092	ZYRO0A00682g
zrou_Chr_1	44382	45885	ZYRO0A00704g
zrou_Chr_1	46818	48573	ZYRO0A00726g
zrou_Chr_1	48972	52695	ZYRO0A00748g
zrou_Chr_1	53611	54997	ZYRO0A00770g
zrou_Chr_1	55543	57589	ZYRO0A00792g
zrou_Chr_1	57721	58657	ZYRO0A00814g
zrou_Chr_1	58895	60503	ZYRO0A00836g
zrou_Chr_1	60860	61805	ZYRO0A00858g
zrou_Chr_1	62128	63574	ZYRO0A00880g
zrou_Chr_1	64263	66078	ZYRO0A00902g
zrou_Chr_1	66826	68146	ZYRO0A00924g
zrou_Chr_1	68501	69077	ZYRO0A00946g
zrou_Chr_1	69244	70144	ZYRO0A00968g
zrou_Chr_1	70520	71861	ZYRO0A00990g
zrou_Chr_1	72980	74486	ZYRO0A01034g
zrou_Chr_1	77174	79022	ZYRO0A01078g
zrou_Chr_1	79472	80402	ZYRO0A01100g
zrou_Chr_1	81172	82201	ZYRO0A01122g
zrou_Chr_1	82680	84063	ZYRO0A01144g
zrou_Chr_1	84425	84608	ZYRO0A01166g
zrou_Chr_1	84780	85716	ZYRO0A01188g
zrou_Chr_1	85957	86560	ZYRO0A01210g
zrou_Chr_1	87134	87833	ZYRO0A01232g
zrou_Chr_1	88081	90424	ZYRO0A01254g
zrou_Chr_1	91511	99242	ZYRO0A01276g
zrou_Chr_1	100487	103553	ZYRO0A01298g
zrou_Chr_1	103592	104231	ZYRO0A01320g
zrou_Chr_1	104604	108636	ZYRO0A01342g
zrou_Chr_1	108840	109413	ZYRO0A01364g
zrou_Chr_1	110660	113726	ZYRO0A01386g
zrou_Chr_1	114070	114958	ZYRO0A01408g
zrou_Chr_1	116474	118121	ZYRO0A01430g
zrou_Chr_1	119539	120700	ZYRO0A01452g
zrou_Chr_1	121025	122642	ZYRO0A01474g
zrou_Chr_1	123558	124797	ZYRO0A01496g
zrou_Chr_1	125521	126433	ZYRO0A01518g
zrou_Chr_1	126495	127860	ZYRO0A01540g
zrou_Chr_1	128144	129998	ZYRO0A01562g
zrou_Chr_1	130118	132365	ZYRO0A01584g
zrou_Chr_1	133529	134252	ZYRO0A01606g
zrou_Chr_1	134351	135293	ZYRO0A01628g
zrou_Chr_1	135641	136205	ZYRO0A01650g
zrou_Chr_1	136283	137444	ZYRO0A01672g
zrou_Chr_1	137497	141925	ZYRO0A01694g
zrou_Chr_1	142172	143018	ZYRO0A01716g
zrou_Chr_1	143934	146781	ZYRO0A01738g
zrou_Chr_1	147400	148399	ZYRO0A01760g
zrou_Chr_1	148587	149925	ZYRO0A01782g
zrou_Chr_1	150102	151233	ZYRO0A01804g
zrou_Chr_1	152133	154248	ZYRO0A01848g
zrou_Chr_1	154506	156630	ZYRO0A01870g
zrou_Chr_1	156966	158364	ZYRO0A01892g
zrou_Chr_1	158402	159509	ZYRO0A01914g
zrou_Chr_1	159748	162610	ZYRO0A01936g
zrou_Chr_1	162741	163533	ZYRO0A01958g
zrou_Chr_1	164036	164255	ZYRO0A01980g
zrou_Chr_1	164385	166515	ZYRO0A02002g
zrou_Chr_1	167058	168519	ZYRO0A02024g
zrou_Chr_1	169586	170582	ZYRO0A02068g
zrou_Chr_1	171183	172587	ZYRO0A02112g
zrou_Chr_1	172721	173234	ZYRO0A02134g
zrou_Chr_1	173406	173880	ZYRO0A02156g
zrou_Chr_1	176134	176545	ZYRO0A02178g
zrou_Chr_1	176938	177250	ZYRO0A02200g
zrou_Chr_1	177324	178869	ZYRO0A02222g
zrou_Chr_1	179203	180214	ZYRO0A02244g
zrou_Chr_1	180348	181575	ZYRO0A02266g
zrou_Chr_1	181917	183777	ZYRO0A02288g
zrou_Chr_1	183976	185455	ZYRO0A02310g
zrou_Chr_1	185527	186598	ZYRO0A02332g
zrou_Chr_1	188638	189871	ZYRO0A02398g
zrou_Chr_1	190416	192654	ZYRO0A02420g
zrou_Chr_1	192796	193123	ZYRO0A02442g
zrou_Chr_1	193300	193831	ZYRO0A02464g
zrou_Chr_1	194071	194302	Zrou_YGOB_Anc_2.310
zrou_Chr_1	194776	198022	ZYRO0A02486g
zrou_Chr_1	198371	199457	ZYRO0A02508g
zrou_Chr_1	199619	200513	ZYRO0A02530g
zrou_Chr_1	200773	201583	ZYRO0A02552g
zrou_Chr_1	201698	202760	ZYRO0A02574g
zrou_Chr_1	202976	206237	ZYRO0A02596g
zrou_Chr_1	206447	210764	ZYRO0A02618g
zrou_Chr_1	211595	212726	ZYRO0A02640g
zrou_Chr_1	213321	215982	ZYRO0A02662g
zrou_Chr_1	216305	218489	ZYRO0A02684g
zrou_Chr_1	218641	220858	ZYRO0A02706g
zrou_Chr_1	221116	222313	ZYRO0A02728g
zrou_Chr_1	222494	223037	ZYRO0A02750g
zrou_Chr_1	223225	224473	ZYRO0A02772g
zrou_Chr_1	225435	226071	ZYRO0A02794g
zrou_Chr_1	226167	226920	ZYRO0A02816g
zrou_Chr_1	227003	228956	ZYRO0A02838g
zrou_Chr_1	229175	232337	ZYRO0A02860g
zrou_Chr_1	232487	236063	ZYRO0A02882g
zrou_Chr_1	236680	237781	ZYRO0A02904g
zrou_Chr_1	238035	239769	ZYRO0A02926g
zrou_Chr_1	240352	242026	ZYRO0A02948g
zrou_Chr_1	242159	243149	ZYRO0A02970g
zrou_Chr_1	245135	247739	ZYRO0A03036g
zrou_Chr_1	247953	250164	ZYRO0A03058g
zrou_Chr_1	250210	251482	ZYRO0A03080g
zrou_Chr_1	251831	253292	ZYRO0A03102g
zrou_Chr_1	253637	254234	ZYRO0A03124g
zrou_Chr_1	254351	255329	ZYRO0A03146g
zrou_Chr_1	255863	257000	ZYRO0A03168g
zrou_Chr_1	257890	258490	ZYRO0A03190g
zrou_Chr_1	258598	258940	ZYRO0A03212g
zrou_Chr_1	258941	260183	ZYRO0A03234g
zrou_Chr_1	260757	263997	ZYRO0A03256g
zrou_Chr_1	264443	267179	ZYRO0A03278g
zrou_Chr_1	267537	269544	ZYRO0A03300g
zrou_Chr_1	269847	270315	ZYRO0A03322g
zrou_Chr_1	270790	271339	ZYRO0A03344g
zrou_Chr_1	271778	272828	ZYRO0A03366g
zrou_Chr_1	273071	274970	ZYRO0A03388g
zrou_Chr_1	275128	276508	ZYRO0A03410g
zrou_Chr_1	277116	277560	ZYRO0A03454g
zrou_Chr_1	277584	278784	ZYRO0A03476g
zrou_Chr_1	278957	279647	ZYRO0A03498g
zrou_Chr_1	280161	281871	ZYRO0A03520g
zrou_Chr_1	282055	283297	ZYRO0A03542g
zrou_Chr_1	283782	285837	ZYRO0A03564g
zrou_Chr_1	286087	287290	ZYRO0A03586g
zrou_Chr_1	287400	289416	ZYRO0A03608g
zrou_Chr_1	289606	290521	ZYRO0A03630g
zrou_Chr_1	290828	291734	ZYRO0A03652g
zrou_Chr_1	292800	295737	ZYRO0A03674g
zrou_Chr_1	296207	296495	ZYRO0A03696g
zrou_Chr_1	296495	297086	ZYRO0A03718g
zrou_Chr_1	298140	298905	ZYRO0A03740g
zrou_Chr_1	298935	300639	ZYRO0A03762g
zrou_Chr_1	300788	301415	ZYRO0A03784g
zrou_Chr_1	301708	302737	ZYRO0A03806g
zrou_Chr_1	302872	303961	ZYRO0A03828g
zrou_Chr_1	304217	305774	ZYRO0A03850g
zrou_Chr_1	306294	307626	ZYRO0A03872g
zrou_Chr_1	307914	309273	ZYRO0A03894g
zrou_Chr_1	309455	310571	ZYRO0A03916g
zrou_Chr_1	310592	311747	ZYRO0A03938g
zrou_Chr_1	312934	314116	ZYRO0A03960g
zrou_Chr_1	314233	315136	ZYRO0A03982g
zrou_Chr_1	316199	319076	ZYRO0A04004g
zrou_Chr_1	319150	320569	ZYRO0A04026g
zrou_Chr_1	321350	324878	ZYRO0A04048g
zrou_Chr_1	325006	325552	ZYRO0A04070g
zrou_Chr_1	325869	327897	ZYRO0A04092g
zrou_Chr_1	328581	333138	ZYRO0A04114g
zrou_Chr_1	333828	335379	ZYRO0A04136g
zrou_Chr_1	335964	337977	ZYRO0A04158g
zrou_Chr_1	338302	339406	ZYRO0A04180g
zrou_Chr_1	341546	342860	ZYRO0A04224g
zrou_Chr_1	343451	344297	ZYRO0A04246g
zrou_Chr_1	344523	345495	ZYRO0A04268g
zrou_Chr_1	345801	346446	ZYRO0A04290g
zrou_Chr_1	347212	347692	ZYRO0A04312g
zrou_Chr_1	348275	350102	ZYRO0A04334g
zrou_Chr_1	350420	357890	ZYRO0A04356g
zrou_Chr_1	358061	358868	ZYRO0A04378g
zrou_Chr_1	359270	360647	ZYRO0A04400g
zrou_Chr_1	360791	361190	ZYRO0A04422g
zrou_Chr_1	361843	362242	ZYRO0A04444g
zrou_Chr_1	362372	362693	ZYRO0A04466g
zrou_Chr_1	364151	365624	ZYRO0A04488g
zrou_Chr_1	365694	366972	ZYRO0A04510g
zrou_Chr_1	369396	371859	ZYRO0A04554g
zrou_Chr_1	372681	373308	ZYRO0A04576g
zrou_Chr_1	373650	374508	ZYRO0A04598g
zrou_Chr_1	374838	376245	ZYRO0A04620g
zrou_Chr_1	376414	377695	ZYRO0A04642g
zrou_Chr_1	378081	378699	ZYRO0A04664g
zrou_Chr_1	379316	380801	ZYRO0A04686g
zrou_Chr_1	381042	382434	ZYRO0A04708g
zrou_Chr_1	382738	383563	ZYRO0A04730g
zrou_Chr_1	384420	386655	ZYRO0A04752g
zrou_Chr_1	387337	390376	ZYRO0A04774g
zrou_Chr_1	391928	392240	ZYRO0A04796g
zrou_Chr_1	392757	393168	ZYRO0A04818g
zrou_Chr_1	393279	393930	ZYRO0A04840g
zrou_Chr_1	393984	394848	ZYRO0A04862g
zrou_Chr_1	395607	396090	ZYRO0A04906g
zrou_Chr_1	396256	397012	ZYRO0A04928g
zrou_Chr_1	397313	399170	ZYRO0A04950g
zrou_Chr_1	400196	400653	ZYRO0A04972g
zrou_Chr_1	400895	402722	ZYRO0A04994g
zrou_Chr_1	403182	404142	ZYRO0A05016g
zrou_Chr_1	404458	405370	ZYRO0A05038g
zrou_Chr_1	405401	406886	ZYRO0A05060g
zrou_Chr_1	407306	407969	ZYRO0A05082g
zrou_Chr_1	408036	409470	ZYRO0A05104g
zrou_Chr_1	409796	412535	ZYRO0A05126g
zrou_Chr_1	412874	414935	ZYRO0A05148g
zrou_Chr_1	415945	416869	ZYRO0A05170g
zrou_Chr_1	416950	418198	ZYRO0A05192g
zrou_Chr_1	418442	421268	ZYRO0A05214g
zrou_Chr_1	422151	424197	ZYRO0A05236g
zrou_Chr_1	424967	429614	ZYRO0A05258g
zrou_Chr_1	430217	431873	ZYRO0A05280g
zrou_Chr_1	432547	433843	ZYRO0A05302g
zrou_Chr_1	434077	434983	ZYRO0A05324g
zrou_Chr_1	435196	437278	ZYRO0A05346g
zrou_Chr_1	437506	438766	ZYRO0A05368g
zrou_Chr_1	439159	440329	ZYRO0A05390g
zrou_Chr_1	441742	442381	ZYRO0A05412g
zrou_Chr_1	442452	442668	Zrou_YGOB_Anc_5.606
zrou_Chr_1	443421	443739	ZYRO0A05434g
zrou_Chr_1	443791	445051	ZYRO0A05456g
zrou_Chr_1	445268	447572	ZYRO0A05478g
zrou_Chr_1	448059	448785	ZYRO0A05500g
zrou_Chr_1	448959	449613	ZYRO0A05522g
zrou_Chr_1	450808	452704	ZYRO0A05544g
zrou_Chr_1	453203	454574	ZYRO0A05566g
zrou_Chr_1	454739	455297	ZYRO0A05588g
zrou_Chr_1	455363	456959	ZYRO0A05610g
zrou_Chr_1	457285	458269	ZYRO0A05632g
zrou_Chr_1	458279	459764	ZYRO0A05654g
zrou_Chr_1	459998	461717	ZYRO0A05676g
zrou_Chr_1	464811	465633	ZYRO0A05742g
zrou_Chr_1	465716	466409	ZYRO0A05764g
zrou_Chr_1	466590	467526	ZYRO0A05786g
zrou_Chr_1	467734	468128	ZYRO0A05808g
zrou_Chr_1	468585	469485	ZYRO0A05830g
zrou_Chr_1	469522	469963	ZYRO0A05852g
zrou_Chr_1	470082	470460	ZYRO0A05874g
zrou_Chr_1	470580	471261	ZYRO0A05896g
zrou_Chr_1	471424	473431	ZYRO0A05918g
zrou_Chr_1	473643	474480	ZYRO0A05940g
zrou_Chr_1	474544	475942	ZYRO0A05962g
zrou_Chr_1	476156	476840	ZYRO0A05984g
zrou_Chr_1	476964	477816	ZYRO0A06006g
zrou_Chr_1	477824	479477	ZYRO0A06028g
zrou_Chr_1	479753	480818	ZYRO0A06050g
zrou_Chr_1	480837	482379	ZYRO0A06072g
zrou_Chr_1	482389	486925	ZYRO0A06094g
zrou_Chr_1	487141	490417	ZYRO0A06116g
zrou_Chr_1	490488	491241	ZYRO0A06138g
zrou_Chr_1	491452	493024	ZYRO0A06160g
zrou_Chr_1	493845	496062	ZYRO0A06182g
zrou_Chr_1	496890	498471	ZYRO0A06204g
zrou_Chr_1	499312	500446	ZYRO0A06226g
zrou_Chr_1	500652	501123	ZYRO0A06248g
zrou_Chr_1	502229	503411	ZYRO0A06270g
zrou_Chr_1	503606	504644	ZYRO0A06292g
zrou_Chr_1	505150	505651	ZYRO0A06314g
zrou_Chr_1	505817	506801	ZYRO0A06336g
zrou_Chr_1	507163	508054	ZYRO0A06358g
zrou_Chr_1	508451	510998	ZYRO0A06380g
zrou_Chr_1	513125	515957	ZYRO0A06446g
zrou_Chr_1	516398	518438	ZYRO0A06468g
zrou_Chr_1	518600	519669	ZYRO0A06490g
zrou_Chr_1	519846	520407	ZYRO0A06512g
zrou_Chr_1	520490	531740	ZYRO0A06534g
zrou_Chr_1	533367	535530	ZYRO0A06578g
zrou_Chr_1	535932	538773	ZYRO0A06600g
zrou_Chr_1	540194	541724	ZYRO0A06622g
zrou_Chr_1	541957	542881	ZYRO0A06644g
zrou_Chr_1	544035	545427	ZYRO0A06666g
zrou_Chr_1	546488	548204	ZYRO0A06688g
zrou_Chr_1	548547	550488	ZYRO0A06710g
zrou_Chr_1	550963	551533	ZYRO0A06754g
zrou_Chr_1	551778	552669	ZYRO0A06776g
zrou_Chr_1	553121	555185	ZYRO0A06798g
zrou_Chr_1	555382	556831	ZYRO0A06820g
zrou_Chr_1	556880	557750	ZYRO0A06842g
zrou_Chr_1	558026	558638	ZYRO0A06864g
zrou_Chr_1	558673	559645	ZYRO0A06886g
zrou_Chr_1	559933	563608	ZYRO0A06908g
zrou_Chr_1	564254	565136	ZYRO0A06930g
zrou_Chr_1	565556	566516	ZYRO0A06952g
zrou_Chr_1	566599	566908	ZYRO0A06974g
zrou_Chr_1	567368	571958	ZYRO0A06996g
zrou_Chr_1	573134	574811	ZYRO0A07018g
zrou_Chr_1	575253	576435	ZYRO0A07040g
zrou_Chr_1	576599	577561	ZYRO0A07062g
zrou_Chr_1	577592	578798	ZYRO0A07084g
zrou_Chr_1	579003	580134	ZYRO0A07106g
zrou_Chr_1	580128	581784	ZYRO0A07128g
zrou_Chr_1	581983	584734	ZYRO0A07150g
zrou_Chr_1	585251	587033	ZYRO0A07172g
zrou_Chr_1	587456	588950	ZYRO0A07194g
zrou_Chr_1	589192	590704	ZYRO0A07216g
zrou_Chr_1	591381	592896	ZYRO0A07238g
zrou_Chr_1	592997	594788	ZYRO0A07260g
zrou_Chr_1	594795	597015	ZYRO0A07282g
zrou_Chr_1	597219	598392	ZYRO0A07304g
zrou_Chr_1	598427	599573	ZYRO0A07326g
zrou_Chr_1	599957	601049	ZYRO0A07348g
zrou_Chr_1	601468	603958	ZYRO0A07370g
zrou_Chr_1	604409	605009	ZYRO0A07392g
zrou_Chr_1	605659	607582	ZYRO0A07436g
zrou_Chr_1	607606	609028	ZYRO0A07458g
zrou_Chr_1	609273	614082	ZYRO0A07480g
zrou_Chr_1	614281	614998	ZYRO0A07502g
zrou_Chr_1	615901	619174	ZYRO0A07524g
zrou_Chr_1	619277	620847	ZYRO0A07546g
zrou_Chr_1	621017	623360	ZYRO0A07568g
zrou_Chr_1	623504	623888	ZYRO0A07590g
zrou_Chr_1	625563	626625	ZYRO0A07634g
zrou_Chr_1	626808	627747	ZYRO0A07656g
zrou_Chr_1	627808	628276	ZYRO0A07678g
zrou_Chr_1	628436	629153	ZYRO0A07700g
zrou_Chr_1	629191	629758	ZYRO0A07722g
zrou_Chr_1	629850	630471	ZYRO0A07744g
zrou_Chr_1	630467	631733	ZYRO0A07766g
zrou_Chr_1	632638	634924	ZYRO0A07788g
zrou_Chr_1	635125	637057	ZYRO0A07810g
zrou_Chr_1	637800	638217	ZYRO0A07854g
zrou_Chr_1	638257	639580	ZYRO0A07876g
zrou_Chr_1	639797	641066	ZYRO0A07898g
zrou_Chr_1	641243	643334	ZYRO0A07920g
zrou_Chr_1	643464	645000	ZYRO0A07942g
zrou_Chr_1	645072	646500	ZYRO0A07964g
zrou_Chr_1	646728	647823	ZYRO0A07986g
zrou_Chr_1	647964	648702	ZYRO0A08008g
zrou_Chr_1	649193	650048	ZYRO0A08030g
zrou_Chr_1	650136	650709	ZYRO0A08052g
zrou_Chr_1	650764	651595	ZYRO0A08074g
zrou_Chr_1	651759	652167	ZYRO0A08096g
zrou_Chr_1	652539	653166	ZYRO0A08118g
zrou_Chr_1	653496	654045	ZYRO0A08140g
zrou_Chr_1	654329	655148	ZYRO0A08162g
zrou_Chr_1	655685	656726	ZYRO0A08184g
zrou_Chr_1	656817	657018	Zrou_YGOB_Anc_2.381
zrou_Chr_1	657778	658909	ZYRO0A08206g
zrou_Chr_1	661527	663150	ZYRO0A08228g
zrou_Chr_1	663380	665177	ZYRO0A08250g
zrou_Chr_1	665521	666853	ZYRO0A08272g
zrou_Chr_1	667022	668105	ZYRO0A08294g
zrou_Chr_1	668560	669088	ZYRO0A08316g
zrou_Chr_1	669861	670461	ZYRO0A08338g
zrou_Chr_1	670713	671040	ZYRO0A08360g
zrou_Chr_1	671668	673087	ZYRO0A08382g
zrou_Chr_1	673432	674830	ZYRO0A08404g
zrou_Chr_1	675103	676858	ZYRO0A08426g
zrou_Chr_1	677121	678225	ZYRO0A08448g
zrou_Chr_1	678837	679824	ZYRO0A08470g
zrou_Chr_1	679907	680420	ZYRO0A08492g
zrou_Chr_1	680520	681993	ZYRO0A08514g
zrou_Chr_1	682124	683711	ZYRO0A08536g
zrou_Chr_1	684533	685511	ZYRO0A08558g
zrou_Chr_1	685543	686257	ZYRO0A08580g
zrou_Chr_1	687321	687801	ZYRO0A08602g
zrou_Chr_1	688291	688894	ZYRO0A08624g
zrou_Chr_1	688898	690134	ZYRO0A08646g
zrou_Chr_1	690426	691041	ZYRO0A08668g
zrou_Chr_1	691252	692803	ZYRO0A08690g
zrou_Chr_1	693060	696000	ZYRO0A08712g
zrou_Chr_1	696225	696477	ZYRO0A08734g
zrou_Chr_1	696843	697794	ZYRO0A08778g
zrou_Chr_1	697860	699711	ZYRO0A08800g
zrou_Chr_1	699897	703824	ZYRO0A08822g
zrou_Chr_1	704382	705783	ZYRO0A08844g
zrou_Chr_1	705858	707478	ZYRO0A08866g
zrou_Chr_1	707589	711390	ZYRO0A08888g
zrou_Chr_1	711673	712612	ZYRO0A08910g
zrou_Chr_1	712693	716260	ZYRO0A08932g
zrou_Chr_1	717006	718056	ZYRO0A08954g
zrou_Chr_1	718140	721059	ZYRO0A08976g
zrou_Chr_1	721297	724213	ZYRO0A08998g
zrou_Chr_1	724484	724880	ZYRO0A09020g
zrou_Chr_1	725339	725696	ZYRO0A09042g
zrou_Chr_1	728274	729615	ZYRO0A09086g
zrou_Chr_1	731223	731838	ZYRO0A09108g
zrou_Chr_1	732138	733920	ZYRO0A09130g
zrou_Chr_1	734929	736831	ZYRO0A09152g
zrou_Chr_1	738005	739091	ZYRO0A09196g
zrou_Chr_1	739558	741226	ZYRO0A09218g
zrou_Chr_1	741194	742313	ZYRO0A09240g
zrou_Chr_1	742440	742824	ZYRO0A09262g
zrou_Chr_1	743359	745516	ZYRO0A09284g
zrou_Chr_1	745828	746404	ZYRO0A09306g
zrou_Chr_1	747276	748956	ZYRO0A09328g
zrou_Chr_1	749694	752076	ZYRO0A09350g
zrou_Chr_1	752251	753262	ZYRO0A09372g
zrou_Chr_1	753380	755078	ZYRO0A09394g
zrou_Chr_1	756858	760899	ZYRO0A09416g
zrou_Chr_1	761286	764670	ZYRO0A09438g
zrou_Chr_1	764868	766360	ZYRO0A09460g
zrou_Chr_1	766395	767586	ZYRO0A09482g
zrou_Chr_1	767873	769064	ZYRO0A09504g
zrou_Chr_1	769310	770327	ZYRO0A09526g
zrou_Chr_1	770849	772805	ZYRO0A09548g
zrou_Chr_1	773229	774441	ZYRO0A09570g
zrou_Chr_1	774454	775522	ZYRO0A09592g
zrou_Chr_1	775966	779131	ZYRO0A09614g
zrou_Chr_1	779500	781927	ZYRO0A09636g
zrou_Chr_1	782111	782699	ZYRO0A09658g
zrou_Chr_1	783058	784027	ZYRO0A09680g
zrou_Chr_1	784575	784974	ZYRO0A09702g
zrou_Chr_1	785433	785832	ZYRO0A09724g
zrou_Chr_1	786557	789785	ZYRO0A09768g
zrou_Chr_1	791892	794520	ZYRO0A09790g
zrou_Chr_1	794784	796419	ZYRO0A09812g
zrou_Chr_1	796637	798506	ZYRO0A09834g
zrou_Chr_1	798938	799844	ZYRO0A09856g
zrou_Chr_1	800186	802235	ZYRO0A09878g
zrou_Chr_1	802416	802941	ZYRO0A09900g
zrou_Chr_1	802950	803796	ZYRO0A09922g
zrou_Chr_1	803997	804750	ZYRO0A09944g
zrou_Chr_1	804998	806114	ZYRO0A09966g
zrou_Chr_1	806160	806757	ZYRO0A09988g
zrou_Chr_1	807114	808851	ZYRO0A10010g
zrou_Chr_1	809240	810914	ZYRO0A10032g
zrou_Chr_1	811215	812541	ZYRO0A10054g
zrou_Chr_1	814328	816422	ZYRO0A10076g
zrou_Chr_1	816641	817625	ZYRO0A10098g
zrou_Chr_1	817802	819386	ZYRO0A10120g
zrou_Chr_1	819448	821542	ZYRO0A10142g
zrou_Chr_1	821876	822446	ZYRO0A10164g
zrou_Chr_1	822618	824211	ZYRO0A10186g
zrou_Chr_1	824469	825357	ZYRO0A10208g
zrou_Chr_1	825678	826005	ZYRO0A10230g
zrou_Chr_1	826105	827953	ZYRO0A10252g
zrou_Chr_1	828153	834159	ZYRO0A10274g
zrou_Chr_1	834375	838395	ZYRO0A10296g
zrou_Chr_1	839095	840907	ZYRO0A10318g
zrou_Chr_1	841262	841814	ZYRO0A10340g
zrou_Chr_1	842987	843692	ZYRO0A10362g
zrou_Chr_1	843876	845199	ZYRO0A10384g
zrou_Chr_1	845320	845932	ZYRO0A10406g
zrou_Chr_1	846009	846507	ZYRO0A10428g
zrou_Chr_1	846538	846907	ZYRO0A10450g
zrou_Chr_1	846937	848161	ZYRO0A10472g
zrou_Chr_1	848538	849303	ZYRO0A10494g
zrou_Chr_1	849540	851625	ZYRO0A10516g
zrou_Chr_1	852295	854122	ZYRO0A10538g
zrou_Chr_1	854409	855816	ZYRO0A10560g
zrou_Chr_1	855899	856529	ZYRO0A10582g
zrou_Chr_1	856724	858101	ZYRO0A10604g
zrou_Chr_1	858295	858946	ZYRO0A10626g
zrou_Chr_1	859034	861005	ZYRO0A10648g
zrou_Chr_1	861233	862949	ZYRO0A10670g
zrou_Chr_1	863918	866423	ZYRO0A10714g
zrou_Chr_1	866466	867066	ZYRO0A10736g
zrou_Chr_1	867205	868257	ZYRO0A10758g
zrou_Chr_1	868274	869261	ZYRO0A10780g
zrou_Chr_1	869464	871780	ZYRO0A10802g
zrou_Chr_1	871926	872439	ZYRO0A10824g
zrou_Chr_1	872489	874511	ZYRO0A10846g
zrou_Chr_1	875478	877044	ZYRO0A10868g
zrou_Chr_1	877422	878169	ZYRO0A10890g
zrou_Chr_1	878269	879523	ZYRO0A10912g
zrou_Chr_1	879803	881165	ZYRO0A10934g
zrou_Chr_1	881428	883996	ZYRO0A10956g
zrou_Chr_1	884401	885424	ZYRO0A11000g
zrou_Chr_1	885778	886216	ZYRO0A11022g
zrou_Chr_1	886221	887424	ZYRO0A11044g
zrou_Chr_1	887518	888118	ZYRO0A11066g
zrou_Chr_1	888348	888855	ZYRO0A11088g
zrou_Chr_1	888912	889821	ZYRO0A11110g
zrou_Chr_1	890188	892285	ZYRO0A11132g
zrou_Chr_1	893792	896123	ZYRO0A11154g
zrou_Chr_1	896332	897766	ZYRO0A11176g
zrou_Chr_1	899060	899918	ZYRO0A11198g
zrou_Chr_1	901858	902716	ZYRO0A11242g
zrou_Chr_1	905158	906016	ZYRO0A11286g
zrou_Chr_1	907470	908328	ZYRO0A11308g
zrou_Chr_1	910039	910897	ZYRO0A11352g
zrou_Chr_1	911216	911912	ZYRO0A11374g
zrou_Chr_1	913082	914654	ZYRO0A11396g
zrou_Chr_1	914812	915673	ZYRO0A11418g
zrou_Chr_1	915715	917839	ZYRO0A11440g
zrou_Chr_1	919105	922453	ZYRO0A11462g
zrou_Chr_1	923140	925120	ZYRO0A11484g
zrou_Chr_1	925281	926952	ZYRO0A11506g
zrou_Chr_1	927138	929091	ZYRO0A11528g
zrou_Chr_1	929178	931617	ZYRO0A11550g
zrou_Chr_1	932132	933977	ZYRO0A11572g
zrou_Chr_1	935021	935996	ZYRO0A11594g
zrou_Chr_1	936103	937241	ZYRO0A11616g
zrou_Chr_1	937495	940924	ZYRO0A11638g
zrou_Chr_1	940978	941347	ZYRO0A11660g
zrou_Chr_1	941645	943463	ZYRO0A11682g
zrou_Chr_1	943624	944557	ZYRO0A11704g
zrou_Chr_1	944765	945767	ZYRO0A11726g
zrou_Chr_1	945789	948329	ZYRO0A11748g
zrou_Chr_1	948611	949118	ZYRO0A11770g
zrou_Chr_1	949186	949801	ZYRO0A11792g
zrou_Chr_1	950028	953286	ZYRO0A11814g
zrou_Chr_1	953324	954359	ZYRO0A11836g
zrou_Chr_1	954505	955237	ZYRO0A11858g
zrou_Chr_1	955258	956263	ZYRO0A11880g
zrou_Chr_1	957250	958099	ZYRO0A11902g
zrou_Chr_1	958537	959245	ZYRO0A11924g
zrou_Chr_1	959714	960575	ZYRO0A11968g
zrou_Chr_1	961202	962747	ZYRO0A11990g
zrou_Chr_1	963061	964999	ZYRO0A12012g
zrou_Chr_1	965077	965434	ZYRO0A12034g
zrou_Chr_1	966073	966916	ZYRO0A12056g
zrou_Chr_1	967784	969401	ZYRO0A12100g
zrou_Chr_1	970759	971473	ZYRO0A12144g
zrou_Chr_1	971659	972484	ZYRO0A12166g
zrou_Chr_1	973183	973507	ZYRO0A12254g
zrou_Chr_1	974278	976201	ZYRO0A12298g
zrou_Chr_1	976257	978924	ZYRO0A12320g
zrou_Chr_1	979093	980185	ZYRO0A12342g
zrou_Chr_1	980368	981010	ZYRO0A12364g
zrou_Chr_1	981180	983412	ZYRO0A12386g
zrou_Chr_1	983898	985389	ZYRO0A12408g
zrou_Chr_1	985567	986038	ZYRO0A12430g
zrou_Chr_1	986453	987386	ZYRO0A12452g
zrou_Chr_1	987618	989436	ZYRO0A12474g
zrou_Chr_1	989964	991122	ZYRO0A12496g
zrou_Chr_1	992717	998369	ZYRO0A12518g
zrou_Chr_1	998899	1000600	ZYRO0A12540g
zrou_Chr_1	1000663	1001389	ZYRO0A12562g
zrou_Chr_1	1002536	1002995	ZYRO0A12606g
zrou_Chr_1	1003265	1004894	ZYRO0A12628g
zrou_Chr_1	1005263	1005431	Zrou_YGOB_YLR346C
zrou_Chr_1	1005668	1006358	ZYRO0A12650g
zrou_Chr_1	1006920	1009503	ZYRO0A12672g
zrou_Chr_1	1009686	1009950	ZYRO0A12694g
zrou_Chr_1	1010695	1011358	ZYRO0A12738g
zrou_Chr_1	1011889	1012750	ZYRO0A12782g
zrou_Chr_1	1012940	1014002	ZYRO0A12804g
zrou_Chr_1	1014650	1015751	ZYRO0A12826g
zrou_Chr_1	1016023	1018390	ZYRO0A12848g
zrou_Chr_1	1018989	1020858	ZYRO0A12870g
zrou_Chr_1	1020975	1021401	ZYRO0A12892g
zrou_Chr_1	1021480	1022485	ZYRO0A12914g
zrou_Chr_1	1023334	1024135	ZYRO0A12936g
zrou_Chr_1	1025026	1025680	ZYRO0A12958g
zrou_Chr_1	1025862	1028337	ZYRO0A12980g
zrou_Chr_1	1028404	1029244	ZYRO0A13002g
zrou_Chr_1	1029345	1030395	ZYRO0A13024g
zrou_Chr_1	1030814	1032482	ZYRO0A13046g
zrou_Chr_1	1032694	1033888	ZYRO0A13068g
zrou_Chr_1	1034169	1034889	ZYRO0A13090g
zrou_Chr_1	1034976	1035195	ZYRO0A13112g
zrou_Chr_1	1035294	1035948	ZYRO0A13134g
zrou_Chr_1	1036034	1037195	ZYRO0A13156g
zrou_Chr_1	1037583	1038027	ZYRO0A13178g
zrou_Chr_1	1038913	1039792	ZYRO0A13200g
zrou_Chr_1	1040165	1041347	ZYRO0A13222g
zrou_Chr_1	1042524	1048176	ZYRO0A13244g
zrou_Chr_1	1048418	1048781	ZYRO0A13266g
zrou_Chr_1	1048871	1049645	ZYRO0A13288g
zrou_Chr_1	1049930	1051678	Zrou_YGOB_A13310g
zrou_Chr_1	1050130	1051678	ZYRO0A13310g
zrou_Chr_1	1052277	1053606	ZYRO0A13332g
zrou_Chr_1	1053646	1056115	ZYRO0A13354g
zrou_Chr_1	1056344	1057241	ZYRO0A13376g
zrou_Chr_1	1057352	1064966	ZYRO0A13398g
zrou_Chr_1	1065493	1067179	ZYRO0A13420g
zrou_Chr_1	1067213	1068167	ZYRO0A13442g
zrou_Chr_1	1069379	1070792	ZYRO0A13464g
zrou_Chr_1	1070975	1071671	ZYRO0A13486g
zrou_Chr_1	1072811	1074560	ZYRO0A13530g
zrou_Chr_1	1075110	1075638	ZYRO0A13552g
zrou_Chr_1	1076920	1077934	ZYRO0A13574g
zrou_Chr_1	1080652	1082599	ZYRO0A13596g
zrou_Chr_1	1083023	1084613	ZYRO0A13618g
zrou_Chr_1	1084871	1085621	ZYRO0A13640g
zrou_Chr_1	1088048	1090811	ZYRO0A13662g
zrou_Chr_1	1095531	1097103	ZYRO0A13750g
zrou_Chr_1	1097163	1097472	ZYRO0A13772g
zrou_Chr_1	1099211	1099886	ZYRO0A13816g
zrou_Chr_1	1100660	1101362	ZYRO0A13838g
zrou_Chr_1	1101689	1102556	ZYRO0A13860g
zrou_Chr_1	1105315	1106014	ZYRO0A13904g
zrou_Chr_1	1106335	1107196	ZYRO0A13926g
zrou_Chr_1	1108142	1109129	ZYRO0A13948g
zrou_Chr_1	1110477	1111200	ZYRO0A13970g
zrou_Chr_1	1111598	1113059	ZYRO0A13992g
zrou_Chr_2	462	1326	ZYRO0B00110g
zrou_Chr_2	1639	2317	ZYRO0B00132g
zrou_Chr_2	3081	4164	ZYRO0B00154g
zrou_Chr_2	5270	7394	ZYRO0B00176g
zrou_Chr_2	9637	10384	ZYRO0B00198g
zrou_Chr_2	11107	11986	ZYRO0B00220g
zrou_Chr_2	12201	14118	ZYRO0B00242g
zrou_Chr_2	14924	16511	ZYRO0B00264g
zrou_Chr_2	18002	18254	ZYRO0B00286g
zrou_Chr_2	18690	20001	ZYRO0B00308g
zrou_Chr_2	20988	21990	ZYRO0B00330g
zrou_Chr_2	24055	24967	ZYRO0B00396g
zrou_Chr_2	25485	26430	ZYRO0B00418g
zrou_Chr_2	27527	28430	ZYRO0B00462g
zrou_Chr_2	28526	31286	ZYRO0B00484g
zrou_Chr_2	31948	36781	ZYRO0B00506g
zrou_Chr_2	37176	38250	ZYRO0B00528g
zrou_Chr_2	39620	41285	ZYRO0B00550g
zrou_Chr_2	41442	41709	ZYRO0B00572g
zrou_Chr_2	42737	44930	ZYRO0B00638g
zrou_Chr_2	46852	47857	ZYRO0B00682g
zrou_Chr_2	49048	49783	ZYRO0B00704g
zrou_Chr_2	50043	55824	ZYRO0B00726g
zrou_Chr_2	56194	59824	ZYRO0B00748g
zrou_Chr_2	60189	61791	ZYRO0B00770g
zrou_Chr_2	62762	63920	ZYRO0B00792g
zrou_Chr_2	64185	65013	ZYRO0B00814g
zrou_Chr_2	65435	67361	ZYRO0B00836g
zrou_Chr_2	68797	71578	ZYRO0B00902g
zrou_Chr_2	71855	74432	ZYRO0B00924g
zrou_Chr_2	76349	79085	ZYRO0B00946g
zrou_Chr_2	79524	80292	ZYRO0B00968g
zrou_Chr_2	81432	83211	ZYRO0B00990g
zrou_Chr_2	83964	86151	ZYRO0B01012g
zrou_Chr_2	87542	90572	ZYRO0B01034g
zrou_Chr_2	90615	91647	ZYRO0B01056g
zrou_Chr_2	91816	92560	ZYRO0B01078g
zrou_Chr_2	92728	93499	ZYRO0B01100g
zrou_Chr_2	93636	94983	ZYRO0B01122g
zrou_Chr_2	95127	96918	ZYRO0B01144g
zrou_Chr_2	97167	100059	ZYRO0B01166g
zrou_Chr_2	100606	104977	ZYRO0B01188g
zrou_Chr_2	105376	106087	ZYRO0B01210g
zrou_Chr_2	106142	106613	ZYRO0B01232g
zrou_Chr_2	106789	107989	ZYRO0B01254g
zrou_Chr_2	108094	109360	ZYRO0B01276g
zrou_Chr_2	110003	111239	ZYRO0B01298g
zrou_Chr_2	111462	112269	ZYRO0B01320g
zrou_Chr_2	112295	112678	ZYRO0B01342g
zrou_Chr_2	113514	113931	ZYRO0B01364g
zrou_Chr_2	114079	115618	ZYRO0B01386g
zrou_Chr_2	116427	117678	ZYRO0B01408g
zrou_Chr_2	118165	118555	ZYRO0B01430g
zrou_Chr_2	118804	119568	ZYRO0B01452g
zrou_Chr_2	119621	120227	ZYRO0B01474g
zrou_Chr_2	121060	123163	ZYRO0B01496g
zrou_Chr_2	123657	125361	ZYRO0B01518g
zrou_Chr_2	125877	127218	ZYRO0B01540g
zrou_Chr_2	127386	128510	ZYRO0B01562g
zrou_Chr_2	128745	130659	ZYRO0B01584g
zrou_Chr_2	131243	131963	ZYRO0B01606g
zrou_Chr_2	132203	132668	ZYRO0B01628g
zrou_Chr_2	132840	134505	ZYRO0B01650g
zrou_Chr_2	134774	136004	ZYRO0B01672g
zrou_Chr_2	136320	136645	ZYRO0B01694g
zrou_Chr_2	136909	139627	ZYRO0B01716g
zrou_Chr_2	139974	141453	ZYRO0B01738g
zrou_Chr_2	141626	144473	ZYRO0B01760g
zrou_Chr_2	144805	145720	ZYRO0B01782g
zrou_Chr_2	145943	146834	ZYRO0B01804g
zrou_Chr_2	147593	148691	ZYRO0B01826g
zrou_Chr_2	148802	150110	ZYRO0B01848g
zrou_Chr_2	150327	151701	ZYRO0B01870g
zrou_Chr_2	151887	152991	ZYRO0B01892g
zrou_Chr_2	154561	156484	ZYRO0B01914g
zrou_Chr_2	156675	159150	ZYRO0B01936g
zrou_Chr_2	159964	160975	ZYRO0B01958g
zrou_Chr_2	160994	161561	ZYRO0B01980g
zrou_Chr_2	162067	162952	ZYRO0B02002g
zrou_Chr_2	163600	164101	ZYRO0B02024g
zrou_Chr_2	164679	166017	ZYRO0B02046g
zrou_Chr_2	166019	169186	ZYRO0B02068g
zrou_Chr_2	169588	170173	ZYRO0B02090g
zrou_Chr_2	170439	172473	ZYRO0B02112g
zrou_Chr_2	172850	173285	ZYRO0B02134g
zrou_Chr_2	174226	176317	ZYRO0B02156g
zrou_Chr_2	176431	180280	ZYRO0B02178g
zrou_Chr_2	180563	182366	ZYRO0B02200g
zrou_Chr_2	182792	185903	ZYRO0B02222g
zrou_Chr_2	186385	188077	ZYRO0B02244g
zrou_Chr_2	188409	189372	ZYRO0B02266g
zrou_Chr_2	189496	190168	ZYRO0B02288g
zrou_Chr_2	190902	192062	ZYRO0B02310g
zrou_Chr_2	192307	192684	ZYRO0B02332g
zrou_Chr_2	193050	193986	ZYRO0B02354g
zrou_Chr_2	194074	194959	ZYRO0B02376g
zrou_Chr_2	195477	195804	ZYRO0B02398g
zrou_Chr_2	195876	196449	ZYRO0B02420g
zrou_Chr_2	197139	198021	ZYRO0B02442g
zrou_Chr_2	198820	199375	ZYRO0B02464g
zrou_Chr_2	199473	201201	ZYRO0B02486g
zrou_Chr_2	201447	202845	ZYRO0B02508g
zrou_Chr_2	203166	203775	ZYRO0B02530g
zrou_Chr_2	204179	204707	ZYRO0B02552g
zrou_Chr_2	204816	206541	ZYRO0B02574g
zrou_Chr_2	207378	213795	ZYRO0B02596g
zrou_Chr_2	213938	214463	ZYRO0B02618g
zrou_Chr_2	215062	215899	ZYRO0B02640g
zrou_Chr_2	216048	217755	ZYRO0B02662g
zrou_Chr_2	218400	218622	ZYRO0B02684g
zrou_Chr_2	218863	220054	ZYRO0B02706g
zrou_Chr_2	220731	222366	ZYRO0B02728g
zrou_Chr_2	223473	223698	ZYRO0B02750g
zrou_Chr_2	224425	226135	ZYRO0B02772g
zrou_Chr_2	226320	228015	ZYRO0B02794g
zrou_Chr_2	228105	228429	ZYRO0B02816g
zrou_Chr_2	229240	231307	ZYRO0B02860g
zrou_Chr_2	232091	234404	ZYRO0B02882g
zrou_Chr_2	234681	236775	ZYRO0B02904g
zrou_Chr_2	237793	238921	ZYRO0B02926g
zrou_Chr_2	239192	240614	ZYRO0B02948g
zrou_Chr_2	241765	243280	ZYRO0B02970g
zrou_Chr_2	243502	244138	ZYRO0B02992g
zrou_Chr_2	244267	245473	ZYRO0B03014g
zrou_Chr_2	245869	248173	ZYRO0B03036g
zrou_Chr_2	249022	249373	ZYRO0B03058g
zrou_Chr_2	249415	253600	ZYRO0B03080g
zrou_Chr_2	253832	254332	ZYRO0B03102g
zrou_Chr_2	254474	254783	ZYRO0B03124g
zrou_Chr_2	254857	255475	ZYRO0B03146g
zrou_Chr_2	255748	258250	ZYRO0B03168g
zrou_Chr_2	259229	260528	ZYRO0B03190g
zrou_Chr_2	260859	262905	ZYRO0B03212g
zrou_Chr_2	263392	266809	ZYRO0B03234g
zrou_Chr_2	268099	268864	ZYRO0B03256g
zrou_Chr_2	269276	272996	ZYRO0B03278g
zrou_Chr_2	273902	276344	ZYRO0B03300g
zrou_Chr_2	276542	277520	ZYRO0B03322g
zrou_Chr_2	278106	278859	ZYRO0B03344g
zrou_Chr_2	278984	280298	ZYRO0B03366g
zrou_Chr_2	280676	280925	ZYRO0B03388g
zrou_Chr_2	281918	282527	ZYRO0B03410g
zrou_Chr_2	283006	283990	ZYRO0B03454g
zrou_Chr_2	284310	286245	ZYRO0B03476g
zrou_Chr_2	286639	289855	ZYRO0B03498g
zrou_Chr_2	290065	290572	ZYRO0B03520g
zrou_Chr_2	291457	291814	ZYRO0B03542g
zrou_Chr_2	292044	296415	ZYRO0B03564g
zrou_Chr_2	296758	297616	ZYRO0B03586g
zrou_Chr_2	297766	299395	ZYRO0B03608g
zrou_Chr_2	300105	301107	ZYRO0B03630g
zrou_Chr_2	301727	302804	ZYRO0B03652g
zrou_Chr_2	302907	303723	ZYRO0B03674g
zrou_Chr_2	304076	305432	ZYRO0B03696g
zrou_Chr_2	306091	309439	ZYRO0B03718g
zrou_Chr_2	310041	313455	ZYRO0B03740g
zrou_Chr_2	314248	314770	ZYRO0B03762g
zrou_Chr_2	314901	316878	ZYRO0B03784g
zrou_Chr_2	318152	320336	ZYRO0B03828g
zrou_Chr_2	320569	323839	ZYRO0B03850g
zrou_Chr_2	324232	325033	ZYRO0B03872g
zrou_Chr_2	325252	326638	ZYRO0B03894g
zrou_Chr_2	326698	327157	ZYRO0B03916g
zrou_Chr_2	327332	327884	ZYRO0B03938g
zrou_Chr_2	328378	328789	ZYRO0B03960g
zrou_Chr_2	328984	337363	ZYRO0B03982g
zrou_Chr_2	337593	338709	ZYRO0B04004g
zrou_Chr_2	339244	340555	ZYRO0B04026g
zrou_Chr_2	340718	341222	ZYRO0B04048g
zrou_Chr_2	341372	342593	ZYRO0B04070g
zrou_Chr_2	342973	343777	ZYRO0B04092g
zrou_Chr_2	344034	344430	ZYRO0B04114g
zrou_Chr_2	345084	346803	ZYRO0B04136g
zrou_Chr_2	347881	349474	ZYRO0B04180g
zrou_Chr_2	350068	351610	ZYRO0B04224g
zrou_Chr_2	352184	352946	ZYRO0B04268g
zrou_Chr_2	353282	355478	ZYRO0B04290g
zrou_Chr_2	355580	356777	ZYRO0B04312g
zrou_Chr_2	356997	357870	ZYRO0B04334g
zrou_Chr_2	357866	359033	ZYRO0B04356g
zrou_Chr_2	361426	362920	ZYRO0B04400g
zrou_Chr_2	363741	365469	ZYRO0B04444g
zrou_Chr_2	365703	368367	ZYRO0B04466g
zrou_Chr_2	368531	369293	ZYRO0B04488g
zrou_Chr_2	369439	370969	ZYRO0B04510g
zrou_Chr_2	371027	371684	ZYRO0B04532g
zrou_Chr_2	371807	371960	ZYRO0B04554g
zrou_Chr_2	372193	373324	ZYRO0B04576g
zrou_Chr_2	373471	373909	ZYRO0B04598g
zrou_Chr_2	374346	374526	ZYRO0B04620g
zrou_Chr_2	374834	376106	ZYRO0B04642g
zrou_Chr_2	376168	376735	ZYRO0B04664g
zrou_Chr_2	376795	377770	ZYRO0B04686g
zrou_Chr_2	378911	380648	ZYRO0B04730g
zrou_Chr_2	380851	382777	ZYRO0B04752g
zrou_Chr_2	383088	385182	ZYRO0B04774g
zrou_Chr_2	385610	387683	ZYRO0B04796g
zrou_Chr_2	388011	389412	ZYRO0B04818g
zrou_Chr_2	389668	391099	ZYRO0B04840g
zrou_Chr_2	391161	392388	ZYRO0B04862g
zrou_Chr_2	392544	395232	ZYRO0B04884g
zrou_Chr_2	395545	398089	ZYRO0B04906g
zrou_Chr_2	398290	399559	ZYRO0B04928g
zrou_Chr_2	399972	401493	ZYRO0B04950g
zrou_Chr_2	401734	404674	ZYRO0B04972g
zrou_Chr_2	404903	406130	ZYRO0B04994g
zrou_Chr_2	406255	407326	ZYRO0B05016g
zrou_Chr_2	407830	410614	ZYRO0B05038g
zrou_Chr_2	410790	411930	ZYRO0B05060g
zrou_Chr_2	412136	413972	ZYRO0B05082g
zrou_Chr_2	414228	416751	ZYRO0B05104g
zrou_Chr_2	416951	417566	ZYRO0B05126g
zrou_Chr_2	417803	419396	ZYRO0B05148g
zrou_Chr_2	419578	420328	ZYRO0B05170g
zrou_Chr_2	420330	421653	ZYRO0B05192g
zrou_Chr_2	421869	423561	ZYRO0B05214g
zrou_Chr_2	423793	425356	ZYRO0B05236g
zrou_Chr_2	425527	426751	ZYRO0B05258g
zrou_Chr_2	426979	427864	ZYRO0B05280g
zrou_Chr_2	427932	428220	ZYRO0B05302g
zrou_Chr_2	428421	428898	ZYRO0B05324g
zrou_Chr_2	429143	429680	ZYRO0B05346g
zrou_Chr_2	430174	431110	ZYRO0B05368g
zrou_Chr_2	431420	432800	ZYRO0B05390g
zrou_Chr_2	432922	433978	ZYRO0B05412g
zrou_Chr_2	433979	434597	ZYRO0B05434g
zrou_Chr_2	435019	435451	ZYRO0B05456g
zrou_Chr_2	435447	436140	ZYRO0B05478g
zrou_Chr_2	436272	436737	ZYRO0B05500g
zrou_Chr_2	436879	438598	ZYRO0B05522g
zrou_Chr_2	438745	439621	ZYRO0B05544g
zrou_Chr_2	439691	440261	ZYRO0B05566g
zrou_Chr_2	440555	444368	ZYRO0B05588g
zrou_Chr_2	444534	445089	ZYRO0B05610g
zrou_Chr_2	445199	446570	ZYRO0B05632g
zrou_Chr_2	446793	449163	ZYRO0B05654g
zrou_Chr_2	449380	450241	ZYRO0B05676g
zrou_Chr_2	450309	450513	ZYRO0B05698g
zrou_Chr_2	450892	452428	ZYRO0B05720g
zrou_Chr_2	452477	456092	ZYRO0B05742g
zrou_Chr_2	456316	457123	ZYRO0B05764g
zrou_Chr_2	457352	466337	ZYRO0B05786g
zrou_Chr_2	467224	468238	ZYRO0B05830g
zrou_Chr_2	468294	470550	ZYRO0B05852g
zrou_Chr_2	470711	472034	ZYRO0B05874g
zrou_Chr_2	472384	473800	ZYRO0B05896g
zrou_Chr_2	474191	477038	ZYRO0B05918g
zrou_Chr_2	480278	481418	ZYRO0B05940g
zrou_Chr_2	481736	482573	ZYRO0B05962g
zrou_Chr_2	482636	482921	Zrou_YGOB_Anc_3.116
zrou_Chr_2	483248	486374	ZYRO0B05984g
zrou_Chr_2	486771	487419	ZYRO0B06006g
zrou_Chr_2	487499	488195	ZYRO0B06028g
zrou_Chr_2	488201	488795	ZYRO0B06050g
zrou_Chr_2	488901	489603	ZYRO0B06072g
zrou_Chr_2	489755	490562	ZYRO0B06094g
zrou_Chr_2	490608	491682	ZYRO0B06116g
zrou_Chr_2	491829	492816	ZYRO0B06138g
zrou_Chr_2	493344	496218	ZYRO0B06160g
zrou_Chr_2	496609	499180	ZYRO0B06182g
zrou_Chr_2	499529	500432	ZYRO0B06204g
zrou_Chr_2	500660	501551	ZYRO0B06226g
zrou_Chr_2	502254	503220	ZYRO0B06248g
zrou_Chr_2	503347	505165	ZYRO0B06270g
zrou_Chr_2	505376	507515	ZYRO0B06292g
zrou_Chr_2	507522	509727	ZYRO0B06314g
zrou_Chr_2	509905	510814	ZYRO0B06336g
zrou_Chr_2	510865	511540	ZYRO0B06358g
zrou_Chr_2	511759	513052	ZYRO0B06380g
zrou_Chr_2	513144	513813	ZYRO0B06402g
zrou_Chr_2	514171	515944	ZYRO0B06424g
zrou_Chr_2	516079	516946	ZYRO0B06446g
zrou_Chr_2	517720	520807	ZYRO0B06490g
zrou_Chr_2	521074	524410	ZYRO0B06512g
zrou_Chr_2	525577	526144	ZYRO0B06534g
zrou_Chr_2	526477	527434	ZYRO0B06556g
zrou_Chr_2	527736	528096	ZYRO0B06578g
zrou_Chr_2	528218	528914	ZYRO0B06600g
zrou_Chr_2	529067	530006	ZYRO0B06622g
zrou_Chr_2	530102	532883	ZYRO0B06644g
zrou_Chr_2	533121	535101	ZYRO0B06666g
zrou_Chr_2	535547	537329	ZYRO0B06688g
zrou_Chr_2	538122	539163	ZYRO0B06710g
zrou_Chr_2	539412	540387	ZYRO0B06732g
zrou_Chr_2	540623	541934	ZYRO0B06754g
zrou_Chr_2	541930	542368	ZYRO0B06776g
zrou_Chr_2	542544	543168	ZYRO0B06798g
zrou_Chr_2	544147	545521	ZYRO0B06820g
zrou_Chr_2	546313	547198	ZYRO0B06864g
zrou_Chr_2	547282	548263	ZYRO0B06886g
zrou_Chr_2	549371	550016	ZYRO0B06930g
zrou_Chr_2	550778	551573	ZYRO0B06996g
zrou_Chr_2	551746	554551	ZYRO0B07018g
zrou_Chr_2	555285	555705	ZYRO0B07040g
zrou_Chr_2	555841	556837	ZYRO0B07062g
zrou_Chr_2	557210	557450	ZYRO0B07084g
zrou_Chr_2	558648	560571	ZYRO0B07106g
zrou_Chr_2	560989	563464	ZYRO0B07128g
zrou_Chr_2	563620	564706	ZYRO0B07150g
zrou_Chr_2	565569	566499	ZYRO0B07172g
zrou_Chr_2	567628	569548	ZYRO0B07216g
zrou_Chr_2	569893	571333	ZYRO0B07238g
zrou_Chr_2	571580	572978	ZYRO0B07260g
zrou_Chr_2	573122	573704	ZYRO0B07282g
zrou_Chr_2	574632	575661	ZYRO0B07304g
zrou_Chr_2	575726	576593	ZYRO0B07326g
zrou_Chr_2	576735	577466	ZYRO0B07348g
zrou_Chr_2	577627	578401	ZYRO0B07370g
zrou_Chr_2	578440	579247	ZYRO0B07392g
zrou_Chr_2	579783	581031	ZYRO0B07414g
zrou_Chr_2	581224	582256	ZYRO0B07436g
zrou_Chr_2	583126	584134	ZYRO0B07458g
zrou_Chr_2	584440	588721	ZYRO0B07480g
zrou_Chr_2	589364	589847	ZYRO0B07502g
zrou_Chr_2	589897	591841	ZYRO0B07524g
zrou_Chr_2	592043	593789	ZYRO0B07546g
zrou_Chr_2	595113	596964	ZYRO0B07568g
zrou_Chr_2	597397	598038	ZYRO0B07590g
zrou_Chr_2	598537	600364	ZYRO0B07612g
zrou_Chr_2	600409	600739	ZYRO0B07634g
zrou_Chr_2	601113	601422	ZYRO0B07656g
zrou_Chr_2	601585	602497	ZYRO0B07678g
zrou_Chr_2	602591	602858	ZYRO0B07700g
zrou_Chr_2	603407	607469	ZYRO0B07722g
zrou_Chr_2	607632	608556	ZYRO0B07744g
zrou_Chr_2	609404	610058	ZYRO0B07766g
zrou_Chr_2	610537	612313	ZYRO0B07810g
zrou_Chr_2	612633	613626	ZYRO0B07832g
zrou_Chr_2	613991	616007	ZYRO0B07854g
zrou_Chr_2	616299	616551	ZYRO0B07876g
zrou_Chr_2	616795	618547	ZYRO0B07898g
zrou_Chr_2	618512	619772	ZYRO0B07920g
zrou_Chr_2	619936	620662	ZYRO0B07942g
zrou_Chr_2	620760	622209	ZYRO0B07964g
zrou_Chr_2	622476	625167	ZYRO0B07986g
zrou_Chr_2	625698	626736	ZYRO0B08008g
zrou_Chr_2	626819	628556	ZYRO0B08030g
zrou_Chr_2	629119	631057	ZYRO0B08052g
zrou_Chr_2	631479	632202	ZYRO0B08074g
zrou_Chr_2	632300	632921	ZYRO0B08096g
zrou_Chr_2	633496	634705	ZYRO0B08118g
zrou_Chr_2	635367	638322	ZYRO0B08140g
zrou_Chr_2	638904	639393	ZYRO0B08162g
zrou_Chr_2	639420	640236	ZYRO0B08184g
zrou_Chr_2	640353	641622	ZYRO0B08206g
zrou_Chr_2	641987	645869	ZYRO0B08228g
zrou_Chr_2	646016	646541	ZYRO0B08250g
zrou_Chr_2	646894	648961	ZYRO0B08272g
zrou_Chr_2	649109	649370	ZYRO0B08294g
zrou_Chr_2	649684	649867	ZYRO0B08316g
zrou_Chr_2	649932	651855	ZYRO0B08338g
zrou_Chr_2	652057	653689	ZYRO0B08360g
zrou_Chr_2	653726	654110	ZYRO0B08382g
zrou_Chr_2	654269	655019	ZYRO0B08404g
zrou_Chr_2	655065	655584	ZYRO0B08426g
zrou_Chr_2	655834	657535	ZYRO0B08448g
zrou_Chr_2	657892	658777	ZYRO0B08470g
zrou_Chr_2	658947	662013	ZYRO0B08492g
zrou_Chr_2	662142	663930	ZYRO0B08514g
zrou_Chr_2	664053	666126	ZYRO0B08536g
zrou_Chr_2	666599	668855	ZYRO0B08558g
zrou_Chr_2	668856	669561	ZYRO0B08580g
zrou_Chr_2	669779	670043	ZYRO0B08602g
zrou_Chr_2	670101	671358	ZYRO0B08624g
zrou_Chr_2	671569	672508	ZYRO0B08646g
zrou_Chr_2	672732	676995	ZYRO0B08668g
zrou_Chr_2	677438	677615	ZYRO0B08690g
zrou_Chr_2	678314	679136	ZYRO0B08712g
zrou_Chr_2	679353	683949	ZYRO0B08734g
zrou_Chr_2	684019	685105	ZYRO0B08756g
zrou_Chr_2	685231	690220	ZYRO0B08778g
zrou_Chr_2	690323	691421	ZYRO0B08800g
zrou_Chr_2	691396	692545	ZYRO0B08822g
zrou_Chr_2	692619	693753	ZYRO0B08844g
zrou_Chr_2	693860	696164	ZYRO0B08866g
zrou_Chr_2	697086	697842	ZYRO0B08888g
zrou_Chr_2	698408	700400	ZYRO0B08910g
zrou_Chr_2	700460	701660	ZYRO0B08932g
zrou_Chr_2	702153	703002	ZYRO0B08954g
zrou_Chr_2	702980	703391	ZYRO0B08976g
zrou_Chr_2	703502	705263	ZYRO0B08998g
zrou_Chr_2	705471	707814	ZYRO0B09020g
zrou_Chr_2	708007	710032	ZYRO0B09042g
zrou_Chr_2	711110	711809	ZYRO0B09086g
zrou_Chr_2	712016	712310	ZYRO0B09108g
zrou_Chr_2	713091	714579	ZYRO0B09130g
zrou_Chr_2	714607	715279	ZYRO0B09152g
zrou_Chr_2	715927	720916	ZYRO0B09174g
zrou_Chr_2	721018	722569	ZYRO0B09196g
zrou_Chr_2	722806	724204	ZYRO0B09218g
zrou_Chr_2	724266	725523	ZYRO0B09240g
zrou_Chr_2	725740	726769	ZYRO0B09262g
zrou_Chr_2	727286	729701	ZYRO0B09284g
zrou_Chr_2	730190	733388	ZYRO0B09306g
zrou_Chr_2	733487	734936	ZYRO0B09328g
zrou_Chr_2	735164	736433	ZYRO0B09350g
zrou_Chr_2	737364	738285	ZYRO0B09416g
zrou_Chr_2	738658	739555	ZYRO0B09438g
zrou_Chr_2	739884	740286	ZYRO0B09460g
zrou_Chr_2	740466	741123	ZYRO0B09482g
zrou_Chr_2	741283	741916	ZYRO0B09504g
zrou_Chr_2	741988	742690	ZYRO0B09526g
zrou_Chr_2	742964	745121	ZYRO0B09548g
zrou_Chr_2	745215	745422	ZYRO0B09570g
zrou_Chr_2	745514	749885	ZYRO0B09592g
zrou_Chr_2	750619	751444	ZYRO0B09614g
zrou_Chr_2	751475	753467	ZYRO0B09636g
zrou_Chr_2	754694	755513	ZYRO0B09658g
zrou_Chr_2	755803	757642	ZYRO0B09680g
zrou_Chr_2	758099	762188	ZYRO0B09702g
zrou_Chr_2	762281	762935	ZYRO0B09724g
zrou_Chr_2	763060	764335	ZYRO0B09746g
zrou_Chr_2	764404	765097	ZYRO0B09768g
zrou_Chr_2	765257	765854	ZYRO0B09790g
zrou_Chr_2	765873	766425	ZYRO0B09812g
zrou_Chr_2	766599	768936	ZYRO0B09834g
zrou_Chr_2	769103	771401	ZYRO0B09856g
zrou_Chr_2	771643	772036	ZYRO0B09878g
zrou_Chr_2	774973	776083	ZYRO0B09922g
zrou_Chr_2	776501	778013	ZYRO0B09944g
zrou_Chr_2	778166	778934	ZYRO0B09966g
zrou_Chr_2	779180	781217	ZYRO0B09988g
zrou_Chr_2	781420	783313	ZYRO0B10010g
zrou_Chr_2	783525	785355	ZYRO0B10032g
zrou_Chr_2	785968	788437	ZYRO0B10054g
zrou_Chr_2	789249	791592	ZYRO0B10098g
zrou_Chr_2	791898	793221	ZYRO0B10120g
zrou_Chr_2	793496	794227	ZYRO0B10142g
zrou_Chr_2	794447	797459	ZYRO0B10164g
zrou_Chr_2	797768	799172	ZYRO0B10186g
zrou_Chr_2	799329	801240	ZYRO0B10208g
zrou_Chr_2	801532	801889	ZYRO0B10230g
zrou_Chr_2	802234	804988	ZYRO0B10252g
zrou_Chr_2	804984	806349	ZYRO0B10274g
zrou_Chr_2	806662	808594	ZYRO0B10296g
zrou_Chr_2	808716	810969	ZYRO0B10318g
zrou_Chr_2	811258	811870	ZYRO0B10340g
zrou_Chr_2	812052	818526	ZYRO0B10362g
zrou_Chr_2	819282	819435	Zrou_YGOB_Anc_5.205
zrou_Chr_2	820263	821265	ZYRO0B10384g
zrou_Chr_2	821335	822406	ZYRO0B10406g
zrou_Chr_2	823154	824603	ZYRO0B10428g
zrou_Chr_2	825239	826688	ZYRO0B10450g
zrou_Chr_2	827009	828617	ZYRO0B10472g
zrou_Chr_2	828831	829305	ZYRO0B10494g
zrou_Chr_2	829318	830050	ZYRO0B10516g
zrou_Chr_2	830310	831906	ZYRO0B10538g
zrou_Chr_2	832837	835597	ZYRO0B10560g
zrou_Chr_2	835876	836191	ZYRO0B10582g
zrou_Chr_2	836384	837536	ZYRO0B10604g
zrou_Chr_2	837662	839711	ZYRO0B10626g
zrou_Chr_2	840298	841501	ZYRO0B10648g
zrou_Chr_2	841741	847243	ZYRO0B10670g
zrou_Chr_2	848104	853921	ZYRO0B10692g
zrou_Chr_2	854297	854582	ZYRO0B10714g
zrou_Chr_2	854787	855108	ZYRO0B10736g
zrou_Chr_2	858530	859176	ZYRO0B10868g
zrou_Chr_2	859250	859694	ZYRO0B10890g
zrou_Chr_2	859994	861473	ZYRO0B10912g
zrou_Chr_2	861788	863393	ZYRO0B10934g
zrou_Chr_2	863653	865900	ZYRO0B10956g
zrou_Chr_2	866331	867417	ZYRO0B10978g
zrou_Chr_2	869259	871740	ZYRO0B11044g
zrou_Chr_2	872040	872709	ZYRO0B11066g
zrou_Chr_2	872803	874156	ZYRO0B11088g
zrou_Chr_2	874345	875248	ZYRO0B11110g
zrou_Chr_2	875491	876732	ZYRO0B11132g
zrou_Chr_2	876990	883638	ZYRO0B11154g
zrou_Chr_2	884231	885251	ZYRO0B11176g
zrou_Chr_2	885591	885912	ZYRO0B11198g
zrou_Chr_2	886234	888502	ZYRO0B11220g
zrou_Chr_2	888558	888777	ZYRO0B11242g
zrou_Chr_2	888910	891631	ZYRO0B11264g
zrou_Chr_2	891756	894231	ZYRO0B11286g
zrou_Chr_2	894535	894988	ZYRO0B11308g
zrou_Chr_2	895160	896390	ZYRO0B11330g
zrou_Chr_2	896613	897723	ZYRO0B11352g
zrou_Chr_2	897773	898373	ZYRO0B11374g
zrou_Chr_2	899073	901257	ZYRO0B11418g
zrou_Chr_2	902082	902532	ZYRO0B11440g
zrou_Chr_2	902773	903001	ZYRO0B11462g
zrou_Chr_2	903235	904048	ZYRO0B11484g
zrou_Chr_2	904228	905188	ZYRO0B11506g
zrou_Chr_2	905775	906810	ZYRO0B11550g
zrou_Chr_2	907091	909404	ZYRO0B11572g
zrou_Chr_2	909621	910296	ZYRO0B11594g
zrou_Chr_2	910479	912303	ZYRO0B11616g
zrou_Chr_2	913484	917921	ZYRO0B11638g
zrou_Chr_2	918546	920310	ZYRO0B11660g
zrou_Chr_2	920865	921321	ZYRO0B11682g
zrou_Chr_2	921911	927056	ZYRO0B11704g
zrou_Chr_2	927651	930027	ZYRO0B11726g
zrou_Chr_2	930453	932073	ZYRO0B11748g
zrou_Chr_2	932840	935444	ZYRO0B11770g
zrou_Chr_2	935738	939371	ZYRO0B11792g
zrou_Chr_2	940103	940790	ZYRO0B11814g
zrou_Chr_2	940986	943299	ZYRO0B11836g
zrou_Chr_2	943406	949874	ZYRO0B11858g
zrou_Chr_2	950090	951908	ZYRO0B11880g
zrou_Chr_2	952100	952808	ZYRO0B11902g
zrou_Chr_2	953152	954037	ZYRO0B11924g
zrou_Chr_2	954295	955192	ZYRO0B11946g
zrou_Chr_2	956318	959624	ZYRO0B11968g
zrou_Chr_2	961116	961923	ZYRO0B11990g
zrou_Chr_2	962506	962929	ZYRO0B12012g
zrou_Chr_2	962961	964677	ZYRO0B12034g
zrou_Chr_2	966137	967388	ZYRO0B12056g
zrou_Chr_2	967534	969619	ZYRO0B12078g
zrou_Chr_2	969672	972333	ZYRO0B12100g
zrou_Chr_2	972610	975940	ZYRO0B12122g
zrou_Chr_2	976038	982056	ZYRO0B12144g
zrou_Chr_2	982470	983055	ZYRO0B12166g
zrou_Chr_2	983185	987190	ZYRO0B12188g
zrou_Chr_2	987368	987752	ZYRO0B12210g
zrou_Chr_2	987961	990689	ZYRO0B12232g
zrou_Chr_2	990775	992044	ZYRO0B12254g
zrou_Chr_2	992258	994604	ZYRO0B12276g
zrou_Chr_2	995402	995573	ZYRO0B12298g
zrou_Chr_2	996045	999030	ZYRO0B12320g
zrou_Chr_2	999138	999396	Zrou_YGOB_Anc_4.247
zrou_Chr_2	999539	1001327	ZYRO0B12364g
zrou_Chr_2	1001375	1001849	ZYRO0B12386g
zrou_Chr_2	1001992	1002922	ZYRO0B12408g
zrou_Chr_2	1003248	1004034	ZYRO0B12430g
zrou_Chr_2	1004195	1005656	ZYRO0B12452g
zrou_Chr_2	1005872	1006718	ZYRO0B12474g
zrou_Chr_2	1006867	1007053	Zrou_YGOB_Anc_4.253a
zrou_Chr_2	1007085	1008354	ZYRO0B12496g
zrou_Chr_2	1009362	1010334	ZYRO0B12518g
zrou_Chr_2	1010593	1010815	ZYRO0B12540g
zrou_Chr_2	1011212	1011416	ZYRO0B12562g
zrou_Chr_2	1011630	1013601	ZYRO0B12584g
zrou_Chr_2	1013825	1016159	ZYRO0B12606g
zrou_Chr_2	1016332	1017025	ZYRO0B12628g
zrou_Chr_2	1017100	1020862	ZYRO0B12650g
zrou_Chr_2	1021179	1023285	ZYRO0B12672g
zrou_Chr_2	1024098	1024644	ZYRO0B12694g
zrou_Chr_2	1024743	1026681	ZYRO0B12716g
zrou_Chr_2	1027932	1030119	ZYRO0B12738g
zrou_Chr_2	1030432	1031272	ZYRO0B12760g
zrou_Chr_2	1031419	1034653	ZYRO0B12782g
zrou_Chr_2	1035144	1037157	ZYRO0B12804g
zrou_Chr_2	1037341	1038388	ZYRO0B12826g
zrou_Chr_2	1038942	1039284	ZYRO0B12870g
zrou_Chr_2	1039949	1040765	ZYRO0B12892g
zrou_Chr_2	1040971	1041604	ZYRO0B12914g
zrou_Chr_2	1041644	1041950	ZYRO0B12936g
zrou_Chr_2	1042103	1045217	ZYRO0B12958g
zrou_Chr_2	1045282	1048102	ZYRO0B12980g
zrou_Chr_2	1048389	1051782	ZYRO0B13002g
zrou_Chr_2	1052330	1053626	ZYRO0B13024g
zrou_Chr_2	1053975	1054755	ZYRO0B13046g
zrou_Chr_2	1055163	1061337	ZYRO0B13068g
zrou_Chr_2	1062423	1063221	ZYRO0B13090g
zrou_Chr_2	1063465	1064797	ZYRO0B13112g
zrou_Chr_2	1065214	1066915	ZYRO0B13134g
zrou_Chr_2	1067816	1068389	ZYRO0B13156g
zrou_Chr_2	1070561	1071350	ZYRO0B13200g
zrou_Chr_2	1072932	1073202	ZYRO0B13222g
zrou_Chr_2	1074170	1076639	ZYRO0B13266g
zrou_Chr_2	1076783	1078490	ZYRO0B13288g
zrou_Chr_2	1078583	1079732	ZYRO0B13310g
zrou_Chr_2	1080476	1081652	ZYRO0B13332g
zrou_Chr_2	1081871	1086134	ZYRO0B13354g
zrou_Chr_2	1086264	1087845	ZYRO0B13376g
zrou_Chr_2	1088222	1089836	ZYRO0B13398g
zrou_Chr_2	1089861	1090460	ZYRO0B13420g
zrou_Chr_2	1090592	1092254	ZYRO0B13442g
zrou_Chr_2	1092409	1093528	ZYRO0B13464g
zrou_Chr_2	1093593	1094007	ZYRO0B13486g
zrou_Chr_2	1094212	1094806	ZYRO0B13508g
zrou_Chr_2	1095084	1100790	ZYRO0B13530g
zrou_Chr_2	1101014	1101392	ZYRO0B13552g
zrou_Chr_2	1101688	1102708	ZYRO0B13574g
zrou_Chr_2	1102907	1104272	ZYRO0B13596g
zrou_Chr_2	1104317	1105574	ZYRO0B13618g
zrou_Chr_2	1105755	1107711	ZYRO0B13640g
zrou_Chr_2	1107753	1108698	ZYRO0B13662g
zrou_Chr_2	1108993	1109596	ZYRO0B13684g
zrou_Chr_2	1110635	1112432	ZYRO0B13728g
zrou_Chr_2	1112896	1116838	ZYRO0B13750g
zrou_Chr_2	1116986	1117955	ZYRO0B13772g
zrou_Chr_2	1118005	1118518	ZYRO0B13794g
zrou_Chr_2	1118804	1120679	ZYRO0B13816g
zrou_Chr_2	1121024	1123079	ZYRO0B13838g
zrou_Chr_2	1123607	1130000	ZYRO0B13860g
zrou_Chr_2	1130112	1131429	ZYRO0B13882g
zrou_Chr_2	1132369	1134138	ZYRO0B13904g
zrou_Chr_2	1134359	1136036	ZYRO0B13948g
zrou_Chr_2	1136465	1137083	ZYRO0B13970g
zrou_Chr_2	1137165	1140828	ZYRO0B13992g
zrou_Chr_2	1141002	1141359	ZYRO0B14014g
zrou_Chr_2	1142305	1143592	ZYRO0B14058g
zrou_Chr_2	1144113	1149051	ZYRO0B14080g
zrou_Chr_2	1149213	1149471	ZYRO0B14102g
zrou_Chr_2	1150639	1151587	ZYRO0B14124g
zrou_Chr_2	1151649	1152771	ZYRO0B14146g
zrou_Chr_2	1153104	1155699	ZYRO0B14168g
zrou_Chr_2	1155797	1157864	ZYRO0B14190g
zrou_Chr_2	1158059	1159037	ZYRO0B14212g
zrou_Chr_2	1159144	1159909	ZYRO0B14234g
zrou_Chr_2	1160535	1161219	ZYRO0B14256g
zrou_Chr_2	1161323	1164413	ZYRO0B14278g
zrou_Chr_2	1164654	1165893	ZYRO0B14300g
zrou_Chr_2	1166041	1167115	ZYRO0B14322g
zrou_Chr_2	1167300	1168430	ZYRO0B14344g
zrou_Chr_2	1168505	1169021	ZYRO0B14366g
zrou_Chr_2	1169053	1170436	ZYRO0B14388g
zrou_Chr_2	1170688	1172413	ZYRO0B14410g
zrou_Chr_2	1172603	1174367	ZYRO0B14432g
zrou_Chr_2	1174596	1175598	ZYRO0B14454g
zrou_Chr_2	1175758	1177882	ZYRO0B14476g
zrou_Chr_2	1178520	1179780	ZYRO0B14520g
zrou_Chr_2	1179819	1180401	ZYRO0B14542g
zrou_Chr_2	1180517	1181555	ZYRO0B14564g
zrou_Chr_2	1181743	1183129	ZYRO0B14586g
zrou_Chr_2	1183934	1188797	ZYRO0B14630g
zrou_Chr_2	1189486	1190020	ZYRO0B14652g
zrou_Chr_2	1190344	1191658	ZYRO0B14674g
zrou_Chr_2	1192662	1195857	ZYRO0B14696g
zrou_Chr_2	1196538	1199646	ZYRO0B14718g
zrou_Chr_2	1199768	1200248	ZYRO0B14740g
zrou_Chr_2	1201027	1205575	ZYRO0B14762g
zrou_Chr_2	1205943	1207218	ZYRO0B14784g
zrou_Chr_2	1207294	1207852	ZYRO0B14806g
zrou_Chr_2	1207979	1210337	ZYRO0B14828g
zrou_Chr_2	1210516	1211176	ZYRO0B14850g
zrou_Chr_2	1211361	1212582	ZYRO0B14872g
zrou_Chr_2	1212852	1216212	ZYRO0B14894g
zrou_Chr_2	1217291	1217480	Zrou_YGOB_18018
zrou_Chr_2	1217569	1218466	ZYRO0B14916g
zrou_Chr_2	1218842	1219817	ZYRO0B14960g
zrou_Chr_2	1220206	1220884	ZYRO0B14982g
zrou_Chr_2	1221021	1222212	ZYRO0B15004g
zrou_Chr_2	1222479	1225968	ZYRO0B15026g
zrou_Chr_2	1226177	1227926	ZYRO0B15048g
zrou_Chr_2	1228714	1229236	ZYRO0B15070g
zrou_Chr_2	1229646	1232952	ZYRO0B15092g
zrou_Chr_2	1233060	1233741	ZYRO0B15114g
zrou_Chr_2	1233954	1234887	ZYRO0B15136g
zrou_Chr_2	1234992	1235232	ZYRO0B15158g
zrou_Chr_2	1236360	1238220	ZYRO0B15180g
zrou_Chr_2	1238446	1240027	ZYRO0B15202g
zrou_Chr_2	1240226	1241768	ZYRO0B15224g
zrou_Chr_2	1241940	1243542	ZYRO0B15246g
zrou_Chr_2	1243794	1245684	ZYRO0B15268g
zrou_Chr_2	1246427	1247783	ZYRO0B15290g
zrou_Chr_2	1247831	1248617	ZYRO0B15312g
zrou_Chr_2	1249192	1250944	ZYRO0B15356g
zrou_Chr_2	1251940	1254097	ZYRO0B15378g
zrou_Chr_2	1254272	1254827	ZYRO0B15400g
zrou_Chr_2	1255041	1255686	ZYRO0B15422g
zrou_Chr_2	1255914	1256736	ZYRO0B15444g
zrou_Chr_2	1256963	1260233	ZYRO0B15466g
zrou_Chr_2	1262382	1263876	Zrou_YGOB_Anc_5.639
zrou_Chr_2	1262382	1263876	Zrou_YGOB_Anc_5.639b
zrou_Chr_2	1264557	1264725	ZYRO0B15554g
zrou_Chr_2	1265374	1266850	ZYRO0B15576g
zrou_Chr_2	1267036	1268305	Zrou_YGOB_Anc_5.644
zrou_Chr_2	1269948	1272987	ZYRO0B15642g
zrou_Chr_2	1273249	1274431	ZYRO0B15664g
zrou_Chr_2	1274683	1276021	ZYRO0B15686g
zrou_Chr_2	1277371	1279498	ZYRO0B15708g
zrou_Chr_2	1279564	1280146	ZYRO0B15730g
zrou_Chr_2	1280286	1281522	ZYRO0B15752g
zrou_Chr_2	1282144	1283908	ZYRO0B15774g
zrou_Chr_2	1284047	1285106	ZYRO0B15796g
zrou_Chr_2	1285219	1285588	ZYRO0B15818g
zrou_Chr_2	1286123	1287128	ZYRO0B15840g
zrou_Chr_2	1287360	1289544	ZYRO0B15862g
zrou_Chr_2	1290188	1291631	ZYRO0B15884g
zrou_Chr_2	1292068	1293226	ZYRO0B15906g
zrou_Chr_2	1293336	1296096	ZYRO0B15928g
zrou_Chr_2	1297457	1297898	ZYRO0B15972g
zrou_Chr_2	1297941	1299285	ZYRO0B15994g
zrou_Chr_2	1299426	1300158	ZYRO0B16016g
zrou_Chr_2	1300483	1301515	ZYRO0B16038g
zrou_Chr_2	1301719	1302409	ZYRO0B16060g
zrou_Chr_2	1303838	1305005	ZYRO0B16082g
zrou_Chr_2	1305050	1305656	ZYRO0B16104g
zrou_Chr_2	1306289	1307162	ZYRO0B16126g
zrou_Chr_2	1308100	1310893	ZYRO0B16148g
zrou_Chr_2	1311116	1311854	ZYRO0B16170g
zrou_Chr_2	1311920	1312748	ZYRO0B16192g
zrou_Chr_2	1312949	1314929	ZYRO0B16214g
zrou_Chr_2	1315278	1317180	ZYRO0B16236g
zrou_Chr_2	1317604	1319344	ZYRO0B16258g
zrou_Chr_2	1320301	1321963	ZYRO0B16280g
zrou_Chr_2	1322537	1323383	ZYRO0B16302g
zrou_Chr_2	1323647	1326095	ZYRO0B16324g
zrou_Chr_2	1326220	1327606	ZYRO0B16346g
zrou_Chr_2	1328000	1328322	ZYRO0B16368g
zrou_Chr_2	1329194	1333313	ZYRO0B16412g
zrou_Chr_2	1333309	1334023	ZYRO0B16434g
zrou_Chr_2	1334966	1336613	ZYRO0B16456g
zrou_Chr_2	1336754	1337930	ZYRO0B16478g
zrou_Chr_2	1338094	1339123	ZYRO0B16500g
zrou_Chr_2	1340222	1342154	ZYRO0B16522g
zrou_Chr_2	1342475	1345610	ZYRO0B16544g
zrou_Chr_2	1346151	1348227	ZYRO0B16566g
zrou_Chr_2	1348327	1348616	ZYRO0B16588g
zrou_Chr_2	1348783	1349335	ZYRO0B16610g
zrou_Chr_2	1349621	1350626	ZYRO0B16632g
zrou_Chr_2	1351397	1355672	ZYRO0B16654g
zrou_Chr_2	1356405	1357641	ZYRO0B16676g
zrou_Chr_2	1357768	1358575	ZYRO0B16698g
zrou_Chr_2	1359495	1360512	ZYRO0B16742g
zrou_Chr_2	1361296	1362772	ZYRO0B16764g
zrou_Chr_2	1368856	1370446	ZYRO0B16808g
zrou_Chr_2	1374827	1376396	ZYRO0B16852g
zrou_Chr_2	1379881	1380703	ZYRO0B16896g
zrou_Chr_2	1382741	1383938	ZYRO0B16940g
zrou_Chr_2	1384351	1384840	ZYRO0B16962g
zrou_Chr_2	1386924	1387788	ZYRO0B17006g
zrou_Chr_3	243	1632	ZYRO0C00110g
zrou_Chr_3	2132	2825	ZYRO0C00132g
zrou_Chr_3	5421	6282	ZYRO0C00198g
zrou_Chr_3	6601	7300	ZYRO0C00220g
zrou_Chr_3	8036	9107	ZYRO0C00242g
zrou_Chr_3	12749	13067	ZYRO0C00286g
zrou_Chr_3	13347	14160	ZYRO0C00308g
zrou_Chr_3	15150	16989	ZYRO0C00330g
zrou_Chr_3	20355	21891	ZYRO0C00352g
zrou_Chr_3	23228	24923	ZYRO0C00374g
zrou_Chr_3	25626	27012	ZYRO0C00396g
zrou_Chr_3	28689	29265	ZYRO0C00440g
zrou_Chr_3	29453	31208	ZYRO0C00462g
zrou_Chr_3	31373	32933	ZYRO0C00484g
zrou_Chr_3	33557	36062	ZYRO0C00506g
zrou_Chr_3	36764	38570	ZYRO0C00528g
zrou_Chr_3	39311	41858	ZYRO0C00550g
zrou_Chr_3	42454	44269	ZYRO0C00572g
zrou_Chr_3	44815	45253	ZYRO0C00594g
zrou_Chr_3	45345	46548	ZYRO0C00616g
zrou_Chr_3	46657	47155	ZYRO0C00638g
zrou_Chr_3	47161	47770	ZYRO0C00660g
zrou_Chr_3	47915	50210	ZYRO0C00682g
zrou_Chr_3	51101	53423	ZYRO0C00704g
zrou_Chr_3	53976	57084	ZYRO0C00726g
zrou_Chr_3	57211	57955	ZYRO0C00748g
zrou_Chr_3	58233	60192	ZYRO0C00770g
zrou_Chr_3	60471	61344	ZYRO0C00792g
zrou_Chr_3	61494	63636	ZYRO0C00814g
zrou_Chr_3	63977	66176	ZYRO0C00836g
zrou_Chr_3	66259	66559	ZYRO0C00858g
zrou_Chr_3	66761	67094	ZYRO0C00880g
zrou_Chr_3	67130	67634	ZYRO0C00902g
zrou_Chr_3	69330	69786	ZYRO0C00990g
zrou_Chr_3	69978	71187	ZYRO0C01012g
zrou_Chr_3	71255	72758	ZYRO0C01034g
zrou_Chr_3	73012	73570	ZYRO0C01056g
zrou_Chr_3	73646	74693	ZYRO0C01078g
zrou_Chr_3	75030	76617	ZYRO0C01100g
zrou_Chr_3	78421	79123	ZYRO0C01144g
zrou_Chr_3	79282	81037	ZYRO0C01166g
zrou_Chr_3	81045	81816	ZYRO0C01188g
zrou_Chr_3	81964	83266	ZYRO0C01210g
zrou_Chr_3	83642	84560	ZYRO0C01232g
zrou_Chr_3	84972	85563	ZYRO0C01254g
zrou_Chr_3	85801	86857	ZYRO0C01276g
zrou_Chr_3	87630	88560	ZYRO0C01298g
zrou_Chr_3	89148	91608	ZYRO0C01320g
zrou_Chr_3	92066	95045	Zrou_YGOB_Anc_5.10
zrou_Chr_3	97619	100898	ZYRO0C01408g
zrou_Chr_3	101139	102912	ZYRO0C01430g
zrou_Chr_3	103174	105895	ZYRO0C01452g
zrou_Chr_3	106208	108008	ZYRO0C01474g
zrou_Chr_3	108149	109853	ZYRO0C01496g
zrou_Chr_3	110060	110894	ZYRO0C01518g
zrou_Chr_3	110967	111261	ZYRO0C01540g
zrou_Chr_3	111406	112240	ZYRO0C01562g
zrou_Chr_3	112437	113286	ZYRO0C01584g
zrou_Chr_3	113395	114694	ZYRO0C01606g
zrou_Chr_3	115664	117269	ZYRO0C01628g
zrou_Chr_3	117322	119083	ZYRO0C01650g
zrou_Chr_3	119343	121053	ZYRO0C01672g
zrou_Chr_3	121249	130270	ZYRO0C01694g
zrou_Chr_3	130330	134572	ZYRO0C01716g
zrou_Chr_3	135065	136310	ZYRO0C01738g
zrou_Chr_3	137231	139424	ZYRO0C01782g
zrou_Chr_3	140028	143658	ZYRO0C01804g
zrou_Chr_3	143873	145973	ZYRO0C01826g
zrou_Chr_3	146620	148564	ZYRO0C01848g
zrou_Chr_3	149021	149360	ZYRO0C01892g
zrou_Chr_3	149540	150380	ZYRO0C01914g
zrou_Chr_3	150616	152038	ZYRO0C01936g
zrou_Chr_3	152173	153172	ZYRO0C01958g
zrou_Chr_3	153853	157609	ZYRO0C01980g
zrou_Chr_3	157748	160394	ZYRO0C02002g
zrou_Chr_3	161067	162273	ZYRO0C02024g
zrou_Chr_3	163474	164467	ZYRO0C02068g
zrou_Chr_3	165010	166027	ZYRO0C02090g
zrou_Chr_3	166251	167889	ZYRO0C02112g
zrou_Chr_3	167943	169164	ZYRO0C02134g
zrou_Chr_3	169291	170068	ZYRO0C02156g
zrou_Chr_3	170232	170808	ZYRO0C02178g
zrou_Chr_3	170971	172834	ZYRO0C02200g
zrou_Chr_3	173055	174555	ZYRO0C02222g
zrou_Chr_3	174639	176022	ZYRO0C02244g
zrou_Chr_3	176473	181339	ZYRO0C02266g
zrou_Chr_3	181603	184327	ZYRO0C02288g
zrou_Chr_3	187439	187949	ZYRO0C02310g
zrou_Chr_3	188030	189626	ZYRO0C02332g
zrou_Chr_3	189770	190442	ZYRO0C02354g
zrou_Chr_3	190556	191519	ZYRO0C02376g
zrou_Chr_3	192167	193229	ZYRO0C02398g
zrou_Chr_3	193516	195193	ZYRO0C02420g
zrou_Chr_3	195324	195864	ZYRO0C02442g
zrou_Chr_3	196124	197621	ZYRO0C02464g
zrou_Chr_3	197744	199346	ZYRO0C02486g
zrou_Chr_3	199735	200515	ZYRO0C02508g
zrou_Chr_3	201213	201648	ZYRO0C02530g
zrou_Chr_3	202012	203653	ZYRO0C02552g
zrou_Chr_3	203807	205439	ZYRO0C02574g
zrou_Chr_3	206733	208041	ZYRO0C02596g
zrou_Chr_3	208101	209172	ZYRO0C02618g
zrou_Chr_3	209470	210673	ZYRO0C02640g
zrou_Chr_3	211766	212837	ZYRO0C02684g
zrou_Chr_3	213250	214039	ZYRO0C02706g
zrou_Chr_3	214143	214572	ZYRO0C02728g
zrou_Chr_3	215245	215881	ZYRO0C02750g
zrou_Chr_3	216324	217464	ZYRO0C02772g
zrou_Chr_3	217966	218626	ZYRO0C02794g
zrou_Chr_3	218752	220405	ZYRO0C02816g
zrou_Chr_3	220610	222752	ZYRO0C02838g
zrou_Chr_3	223475	224324	ZYRO0C02860g
zrou_Chr_3	224883	225342	ZYRO0C02882g
zrou_Chr_3	225519	227529	ZYRO0C02904g
zrou_Chr_3	227573	228998	ZYRO0C02926g
zrou_Chr_3	229256	230179	ZYRO0C02948g
zrou_Chr_3	230413	233104	ZYRO0C02970g
zrou_Chr_3	233119	233983	ZYRO0C02992g
zrou_Chr_3	234769	235786	ZYRO0C03014g
zrou_Chr_3	235886	236870	ZYRO0C03036g
zrou_Chr_3	236924	237275	ZYRO0C03058g
zrou_Chr_3	237456	238164	ZYRO0C03080g
zrou_Chr_3	238969	240160	ZYRO0C03102g
zrou_Chr_3	240320	241658	ZYRO0C03124g
zrou_Chr_3	241830	243297	ZYRO0C03146g
zrou_Chr_3	243605	245273	ZYRO0C03168g
zrou_Chr_3	245541	249363	ZYRO0C03190g
zrou_Chr_3	249376	250234	ZYRO0C03212g
zrou_Chr_3	250589	251225	ZYRO0C03234g
zrou_Chr_3	251448	254394	ZYRO0C03256g
zrou_Chr_3	255575	256547	ZYRO0C03278g
zrou_Chr_3	256700	257960	ZYRO0C03300g
zrou_Chr_3	258224	259478	ZYRO0C03322g
zrou_Chr_3	259808	261785	ZYRO0C03344g
zrou_Chr_3	262132	264766	ZYRO0C03366g
zrou_Chr_3	264769	265483	ZYRO0C03388g
zrou_Chr_3	265683	266667	ZYRO0C03410g
zrou_Chr_3	266808	273399	ZYRO0C03432g
zrou_Chr_3	274134	274572	ZYRO0C03454g
zrou_Chr_3	274718	277805	ZYRO0C03476g
zrou_Chr_3	278063	279365	ZYRO0C03498g
zrou_Chr_3	279646	280156	ZYRO0C03520g
zrou_Chr_3	280187	281450	ZYRO0C03542g
zrou_Chr_3	281660	284951	ZYRO0C03564g
zrou_Chr_3	285026	285581	ZYRO0C03586g
zrou_Chr_3	286312	287002	ZYRO0C03608g
zrou_Chr_3	287139	288702	ZYRO0C03630g
zrou_Chr_3	288735	289425	ZYRO0C03652g
zrou_Chr_3	290292	291342	ZYRO0C03674g
zrou_Chr_3	291417	295266	ZYRO0C03696g
zrou_Chr_3	296786	297612	ZYRO0C03718g
zrou_Chr_3	297708	298608	ZYRO0C03740g
zrou_Chr_3	298850	300818	ZYRO0C03762g
zrou_Chr_3	301101	301758	ZYRO0C03784g
zrou_Chr_3	301872	303270	ZYRO0C03806g
zrou_Chr_3	303874	304387	ZYRO0C03828g
zrou_Chr_3	304473	304938	ZYRO0C03850g
zrou_Chr_3	305005	306253	ZYRO0C03872g
zrou_Chr_3	306249	307002	ZYRO0C03894g
zrou_Chr_3	307236	311652	ZYRO0C03916g
zrou_Chr_3	311719	312829	ZYRO0C03938g
zrou_Chr_3	313014	314472	ZYRO0C03960g
zrou_Chr_3	314542	317032	ZYRO0C03982g
zrou_Chr_3	317137	317806	ZYRO0C04004g
zrou_Chr_3	318228	318687	ZYRO0C04026g
zrou_Chr_3	318832	319447	ZYRO0C04048g
zrou_Chr_3	319722	320337	ZYRO0C04070g
zrou_Chr_3	320633	321734	ZYRO0C04092g
zrou_Chr_3	321975	324063	ZYRO0C04114g
zrou_Chr_3	324498	324948	ZYRO0C04136g
zrou_Chr_3	325092	326205	ZYRO0C04158g
zrou_Chr_3	326711	328355	ZYRO0C04180g
zrou_Chr_3	328579	330520	ZYRO0C04202g
zrou_Chr_3	330613	332005	ZYRO0C04224g
zrou_Chr_3	332191	333340	ZYRO0C04246g
zrou_Chr_3	333379	334195	ZYRO0C04268g
zrou_Chr_3	334358	336155	ZYRO0C04290g
zrou_Chr_3	336346	337261	ZYRO0C04312g
zrou_Chr_3	337301	339584	ZYRO0C04334g
zrou_Chr_3	339850	342463	ZYRO0C04356g
zrou_Chr_3	342716	344762	ZYRO0C04378g
zrou_Chr_3	345122	346553	ZYRO0C04400g
zrou_Chr_3	346603	347320	ZYRO0C04422g
zrou_Chr_3	347500	348619	ZYRO0C04444g
zrou_Chr_3	348629	349994	ZYRO0C04466g
zrou_Chr_3	350627	351623	ZYRO0C04488g
zrou_Chr_3	351888	353454	ZYRO0C04510g
zrou_Chr_3	353715	354189	ZYRO0C04532g
zrou_Chr_3	354197	355217	ZYRO0C04554g
zrou_Chr_3	355350	356349	ZYRO0C04576g
zrou_Chr_3	356458	358501	ZYRO0C04598g
zrou_Chr_3	359647	361738	ZYRO0C04620g
zrou_Chr_3	361776	363729	ZYRO0C04642g
zrou_Chr_3	364725	367263	ZYRO0C04664g
zrou_Chr_3	367482	369435	ZYRO0C04686g
zrou_Chr_3	370199	371507	ZYRO0C04708g
zrou_Chr_3	372085	374428	ZYRO0C04730g
zrou_Chr_3	374793	376026	ZYRO0C04752g
zrou_Chr_3	376672	376900	ZYRO0C04774g
zrou_Chr_3	378229	381763	ZYRO0C04818g
zrou_Chr_3	381927	382563	ZYRO0C04840g
zrou_Chr_3	382729	383404	ZYRO0C04862g
zrou_Chr_3	383578	385573	ZYRO0C04884g
zrou_Chr_3	385856	387683	ZYRO0C04906g
zrou_Chr_3	387985	389440	ZYRO0C04928g
zrou_Chr_3	389804	390378	ZYRO0C04950g
zrou_Chr_3	390552	391329	ZYRO0C04972g
zrou_Chr_3	391519	393148	ZYRO0C04994g
zrou_Chr_3	394580	396032	ZYRO0C05016g
zrou_Chr_3	396133	396907	ZYRO0C05038g
zrou_Chr_3	397082	399233	ZYRO0C05060g
zrou_Chr_3	400529	401462	ZYRO0C05104g
zrou_Chr_3	401541	401967	ZYRO0C05126g
zrou_Chr_3	403607	404792	ZYRO0C05170g
zrou_Chr_3	405400	407167	ZYRO0C05192g
zrou_Chr_3	407596	408409	ZYRO0C05214g
zrou_Chr_3	408615	409959	ZYRO0C05236g
zrou_Chr_3	410152	410660	Zrou_YGOB_EST3
zrou_Chr_3	410396	410660	ZYRO0C05258g
zrou_Chr_3	412117	413842	ZYRO0C05324g
zrou_Chr_3	414457	414757	ZYRO0C05346g
zrou_Chr_3	414759	415392	ZYRO0C05368g
zrou_Chr_3	415682	416843	ZYRO0C05390g
zrou_Chr_3	417111	417459	ZYRO0C05412g
zrou_Chr_3	417542	418205	ZYRO0C05434g
zrou_Chr_3	418513	419212	ZYRO0C05456g
zrou_Chr_3	419815	421762	ZYRO0C05478g
zrou_Chr_3	421914	422787	ZYRO0C05500g
zrou_Chr_3	422899	424020	ZYRO0C05522g
zrou_Chr_3	424056	425880	ZYRO0C05544g
zrou_Chr_3	426185	426944	ZYRO0C05566g
zrou_Chr_3	427711	429283	ZYRO0C05588g
zrou_Chr_3	430386	431199	ZYRO0C05610g
zrou_Chr_3	431388	432477	ZYRO0C05632g
zrou_Chr_3	432863	434177	ZYRO0C05654g
zrou_Chr_3	434419	436297	ZYRO0C05676g
zrou_Chr_3	436763	437300	ZYRO0C05698g
zrou_Chr_3	437686	438349	ZYRO0C05720g
zrou_Chr_3	438512	441725	ZYRO0C05742g
zrou_Chr_3	442403	442622	ZYRO0C05764g
zrou_Chr_3	443066	443609	ZYRO0C05786g
zrou_Chr_3	444308	444575	ZYRO0C05808g
zrou_Chr_3	444980	445205	ZYRO0C05830g
zrou_Chr_3	445558	446056	ZYRO0C05852g
zrou_Chr_3	446113	448123	ZYRO0C05874g
zrou_Chr_3	448886	450440	ZYRO0C05896g
zrou_Chr_3	451136	451439	ZYRO0C05918g
zrou_Chr_3	451958	452729	ZYRO0C05940g
zrou_Chr_3	452993	453830	ZYRO0C05962g
zrou_Chr_3	454685	456740	ZYRO0C06006g
zrou_Chr_3	457563	459054	ZYRO0C06028g
zrou_Chr_3	459180	461877	ZYRO0C06050g
zrou_Chr_3	462464	465542	ZYRO0C06072g
zrou_Chr_3	469219	470659	ZYRO0C06138g
zrou_Chr_3	470947	472321	ZYRO0C06160g
zrou_Chr_3	473386	473641	ZYRO0C06204g
zrou_Chr_3	473998	474916	ZYRO0C06248g
zrou_Chr_3	475282	476575	ZYRO0C06270g
zrou_Chr_3	476920	477310	ZYRO0C06292g
zrou_Chr_3	479074	482644	ZYRO0C06336g
zrou_Chr_3	482972	484142	ZYRO0C06358g
zrou_Chr_3	484347	485430	ZYRO0C06380g
zrou_Chr_3	485706	486690	ZYRO0C06402g
zrou_Chr_3	486999	488013	ZYRO0C06424g
zrou_Chr_3	488365	492730	ZYRO0C06446g
zrou_Chr_3	493465	494491	ZYRO0C06468g
zrou_Chr_3	494517	495555	ZYRO0C06490g
zrou_Chr_3	496187	496925	ZYRO0C06512g
zrou_Chr_3	497061	497907	ZYRO0C06534g
zrou_Chr_3	498130	498778	ZYRO0C06556g
zrou_Chr_3	499233	500190	ZYRO0C06600g
zrou_Chr_3	500327	501659	ZYRO0C06622g
zrou_Chr_3	501874	502365	ZYRO0C06644g
zrou_Chr_3	503019	503757	ZYRO0C06666g
zrou_Chr_3	503895	505284	ZYRO0C06688g
zrou_Chr_3	505317	505644	ZYRO0C06710g
zrou_Chr_3	505680	506337	ZYRO0C06732g
zrou_Chr_3	507042	508551	ZYRO0C06754g
zrou_Chr_3	508812	511485	ZYRO0C06776g
zrou_Chr_3	512598	513279	ZYRO0C06798g
zrou_Chr_3	513423	514647	ZYRO0C06820g
zrou_Chr_3	515263	517024	ZYRO0C06842g
zrou_Chr_3	517466	518009	ZYRO0C06864g
zrou_Chr_3	518121	519045	ZYRO0C06886g
zrou_Chr_3	519224	521609	ZYRO0C06908g
zrou_Chr_3	521728	522628	ZYRO0C06930g
zrou_Chr_3	522655	524050	ZYRO0C06952g
zrou_Chr_3	525632	525836	Zrou_YGOB_Anc_6.53
zrou_Chr_3	526078	528593	ZYRO0C06996g
zrou_Chr_3	528833	531245	ZYRO0C07018g
zrou_Chr_3	531666	531858	ZYRO0C07040g
zrou_Chr_3	532174	532819	ZYRO0C07062g
zrou_Chr_3	533007	534951	ZYRO0C07084g
zrou_Chr_3	536769	538476	ZYRO0C07106g
zrou_Chr_3	538655	539906	ZYRO0C07128g
zrou_Chr_3	541069	542422	ZYRO0C07172g
zrou_Chr_3	542515	544192	ZYRO0C07194g
zrou_Chr_3	544387	544783	ZYRO0C07216g
zrou_Chr_3	546791	548690	ZYRO0C07238g
zrou_Chr_3	551152	552316	ZYRO0C07282g
zrou_Chr_3	552621	553719	ZYRO0C07304g
zrou_Chr_3	553805	555458	ZYRO0C07326g
zrou_Chr_3	555674	556451	ZYRO0C07348g
zrou_Chr_3	556602	557235	ZYRO0C07370g
zrou_Chr_3	557231	557900	ZYRO0C07392g
zrou_Chr_3	558128	558590	ZYRO0C07414g
zrou_Chr_3	559294	560266	ZYRO0C07436g
zrou_Chr_3	560981	563513	ZYRO0C07458g
zrou_Chr_3	565425	567750	ZYRO0C07480g
zrou_Chr_3	567966	568335	ZYRO0C07502g
zrou_Chr_3	569196	574209	ZYRO0C07524g
zrou_Chr_3	574410	575544	ZYRO0C07546g
zrou_Chr_3	578863	579823	ZYRO0C07612g
zrou_Chr_3	580485	581634	ZYRO0C07634g
zrou_Chr_3	582235	584461	ZYRO0C07678g
zrou_Chr_3	584546	585170	ZYRO0C07700g
zrou_Chr_3	585946	587068	ZYRO0C07722g
zrou_Chr_3	587373	589017	ZYRO0C07744g
zrou_Chr_3	589879	590884	ZYRO0C07788g
zrou_Chr_3	591034	594334	ZYRO0C07810g
zrou_Chr_3	594510	595356	ZYRO0C07832g
zrou_Chr_3	595545	598380	ZYRO0C07854g
zrou_Chr_3	598499	600545	ZYRO0C07876g
zrou_Chr_3	600675	603600	ZYRO0C07898g
zrou_Chr_3	603789	604671	ZYRO0C07920g
zrou_Chr_3	605043	606690	ZYRO0C07942g
zrou_Chr_3	607608	609126	ZYRO0C07964g
zrou_Chr_3	609502	612577	ZYRO0C07986g
zrou_Chr_3	613634	616136	ZYRO0C08008g
zrou_Chr_3	616546	618682	ZYRO0C08030g
zrou_Chr_3	618860	619415	ZYRO0C08052g
zrou_Chr_3	619865	620297	ZYRO0C08074g
zrou_Chr_3	620701	621022	ZYRO0C08096g
zrou_Chr_3	621319	622537	ZYRO0C08118g
zrou_Chr_3	623405	624974	ZYRO0C08140g
zrou_Chr_3	625138	626455	ZYRO0C08162g
zrou_Chr_3	626689	627442	ZYRO0C08184g
zrou_Chr_3	628314	628929	ZYRO0C08206g
zrou_Chr_3	629323	630781	ZYRO0C08228g
zrou_Chr_3	630934	632749	ZYRO0C08250g
zrou_Chr_3	633378	635049	ZYRO0C08272g
zrou_Chr_3	635656	635881	ZYRO0C08316g
zrou_Chr_3	636347	636833	ZYRO0C08338g
zrou_Chr_3	637102	639058	ZYRO0C08360g
zrou_Chr_3	639266	640181	ZYRO0C08382g
zrou_Chr_3	640560	643149	ZYRO0C08404g
zrou_Chr_3	643384	643846	ZYRO0C08426g
zrou_Chr_3	644091	645111	ZYRO0C08448g
zrou_Chr_3	645157	645841	ZYRO0C08470g
zrou_Chr_3	646027	646492	ZYRO0C08492g
zrou_Chr_3	647014	649780	ZYRO0C08514g
zrou_Chr_3	650128	652138	ZYRO0C08536g
zrou_Chr_3	652502	654911	ZYRO0C08558g
zrou_Chr_3	654968	655328	ZYRO0C08580g
zrou_Chr_3	655730	656108	ZYRO0C08602g
zrou_Chr_3	657317	658871	ZYRO0C08646g
zrou_Chr_3	659508	659916	ZYRO0C08668g
zrou_Chr_3	660163	660493	ZYRO0C08690g
zrou_Chr_3	660643	663034	ZYRO0C08712g
zrou_Chr_3	663987	664782	ZYRO0C08756g
zrou_Chr_3	664855	666808	ZYRO0C08778g
zrou_Chr_3	666979	668257	ZYRO0C08800g
zrou_Chr_3	668360	669905	ZYRO0C08822g
zrou_Chr_3	670279	672112	ZYRO0C08844g
zrou_Chr_3	673217	673961	ZYRO0C08866g
zrou_Chr_3	674287	676153	ZYRO0C08888g
zrou_Chr_3	676383	679332	ZYRO0C08910g
zrou_Chr_3	680000	681410	ZYRO0C08932g
zrou_Chr_3	681869	684683	ZYRO0C08954g
zrou_Chr_3	684861	686514	ZYRO0C08976g
zrou_Chr_3	687211	688528	ZYRO0C08998g
zrou_Chr_3	688553	689354	ZYRO0C09020g
zrou_Chr_3	689487	690375	ZYRO0C09042g
zrou_Chr_3	690569	691511	ZYRO0C09064g
zrou_Chr_3	691614	693765	ZYRO0C09086g
zrou_Chr_3	694172	695261	ZYRO0C09108g
zrou_Chr_3	695400	695814	ZYRO0C09130g
zrou_Chr_3	695970	698046	ZYRO0C09152g
zrou_Chr_3	698254	698770	ZYRO0C09174g
zrou_Chr_3	698825	699764	ZYRO0C09196g
zrou_Chr_3	700062	701658	ZYRO0C09218g
zrou_Chr_3	702510	703064	ZYRO0C09240g
zrou_Chr_3	703475	705968	ZYRO0C09262g
zrou_Chr_3	706159	707095	ZYRO0C09284g
zrou_Chr_3	707634	708876	ZYRO0C09306g
zrou_Chr_3	709099	710539	ZYRO0C09328g
zrou_Chr_3	710769	711591	ZYRO0C09350g
zrou_Chr_3	711867	712182	ZYRO0C09372g
zrou_Chr_3	712784	713036	ZYRO0C09394g
zrou_Chr_3	713345	714662	ZYRO0C09416g
zrou_Chr_3	715106	717566	ZYRO0C09438g
zrou_Chr_3	718045	719416	ZYRO0C09460g
zrou_Chr_3	719752	720619	ZYRO0C09482g
zrou_Chr_3	721027	721105	Zrou_YGOB_Anc_7.299
zrou_Chr_3	721423	724627	ZYRO0C09504g
zrou_Chr_3	725679	727341	ZYRO0C09548g
zrou_Chr_3	728086	731230	ZYRO0C09570g
zrou_Chr_3	731467	732394	ZYRO0C09592g
zrou_Chr_3	732462	733257	ZYRO0C09614g
zrou_Chr_3	733410	734151	ZYRO0C09636g
zrou_Chr_3	735759	736698	ZYRO0C09680g
zrou_Chr_3	736754	737981	ZYRO0C09702g
zrou_Chr_3	738112	739588	ZYRO0C09724g
zrou_Chr_3	739718	740327	ZYRO0C09746g
zrou_Chr_3	740591	742925	ZYRO0C09768g
zrou_Chr_3	743315	743765	ZYRO0C09790g
zrou_Chr_3	743860	745969	ZYRO0C09812g
zrou_Chr_3	747068	750206	ZYRO0C09834g
zrou_Chr_3	750392	751712	ZYRO0C09856g
zrou_Chr_3	751689	752934	ZYRO0C09878g
zrou_Chr_3	753182	753764	ZYRO0C09900g
zrou_Chr_3	753816	754827	ZYRO0C09922g
zrou_Chr_3	755215	756829	ZYRO0C09944g
zrou_Chr_3	757331	757652	ZYRO0C09966g
zrou_Chr_3	759010	760084	ZYRO0C10010g
zrou_Chr_3	760213	760727	ZYRO0C10032g
zrou_Chr_3	760917	764043	ZYRO0C10054g
zrou_Chr_3	764403	765948	ZYRO0C10076g
zrou_Chr_3	766129	768475	ZYRO0C10098g
zrou_Chr_3	768926	774657	ZYRO0C10120g
zrou_Chr_3	775165	775873	ZYRO0C10142g
zrou_Chr_3	777452	779690	ZYRO0C10164g
zrou_Chr_3	780630	782196	ZYRO0C10186g
zrou_Chr_3	783750	785127	ZYRO0C10208g
zrou_Chr_3	785341	786076	ZYRO0C10230g
zrou_Chr_3	786434	788924	ZYRO0C10252g
zrou_Chr_3	789079	789949	ZYRO0C10274g
zrou_Chr_3	790722	791766	ZYRO0C10296g
zrou_Chr_3	791946	793272	ZYRO0C10318g
zrou_Chr_3	793322	794573	ZYRO0C10340g
zrou_Chr_3	794724	795126	ZYRO0C10362g
zrou_Chr_3	795377	796013	ZYRO0C10384g
zrou_Chr_3	796392	797544	ZYRO0C10406g
zrou_Chr_3	798904	800701	ZYRO0C10428g
zrou_Chr_3	800872	802714	ZYRO0C10450g
zrou_Chr_3	803366	804182	ZYRO0C10472g
zrou_Chr_3	804347	805373	ZYRO0C10494g
zrou_Chr_3	806083	809383	ZYRO0C10516g
zrou_Chr_3	809462	809606	Zrou_YGOB_Anc_2.37
zrou_Chr_3	809782	810049	ZYRO0C10538g
zrou_Chr_3	810142	812557	ZYRO0C10560g
zrou_Chr_3	812817	813492	ZYRO0C10582g
zrou_Chr_3	813539	814124	ZYRO0C10604g
zrou_Chr_3	814385	815924	ZYRO0C10626g
zrou_Chr_3	816589	817447	ZYRO0C10648g
zrou_Chr_3	817629	819894	ZYRO0C10670g
zrou_Chr_3	819977	822353	ZYRO0C10692g
zrou_Chr_3	823643	825578	ZYRO0C10736g
zrou_Chr_3	825880	826933	ZYRO0C10758g
zrou_Chr_3	826994	827888	ZYRO0C10780g
zrou_Chr_3	828401	829364	ZYRO0C10802g
zrou_Chr_3	830229	830976	ZYRO0C10824g
zrou_Chr_3	831056	832013	ZYRO0C10846g
zrou_Chr_3	832923	837114	ZYRO0C10868g
zrou_Chr_3	837404	840186	ZYRO0C10890g
zrou_Chr_3	840373	845398	ZYRO0C10912g
zrou_Chr_3	846261	846510	ZYRO0C10978g
zrou_Chr_3	846535	847423	ZYRO0C11000g
zrou_Chr_3	847518	849576	ZYRO0C11022g
zrou_Chr_3	849905	850276	ZYRO0C11044g
zrou_Chr_3	851368	857125	ZYRO0C11066g
zrou_Chr_3	857313	858771	ZYRO0C11088g
zrou_Chr_3	859290	861123	ZYRO0C11110g
zrou_Chr_3	861387	863667	ZYRO0C11132g
zrou_Chr_3	863949	866247	ZYRO0C11154g
zrou_Chr_3	866349	867523	ZYRO0C11176g
zrou_Chr_3	867588	869550	ZYRO0C11198g
zrou_Chr_3	870328	871177	ZYRO0C11220g
zrou_Chr_3	871159	872170	ZYRO0C11242g
zrou_Chr_3	872300	873395	ZYRO0C11264g
zrou_Chr_3	873525	874647	ZYRO0C11286g
zrou_Chr_3	874723	877390	ZYRO0C11308g
zrou_Chr_3	877641	878421	ZYRO0C11330g
zrou_Chr_3	878681	881633	ZYRO0C11352g
zrou_Chr_3	881817	882660	ZYRO0C11374g
zrou_Chr_3	883052	884312	ZYRO0C11396g
zrou_Chr_3	884401	886807	ZYRO0C11418g
zrou_Chr_3	886894	888661	ZYRO0C11440g
zrou_Chr_3	890039	890693	ZYRO0C11462g
zrou_Chr_3	890769	891540	ZYRO0C11484g
zrou_Chr_3	891755	892760	ZYRO0C11506g
zrou_Chr_3	893959	898492	ZYRO0C11528g
zrou_Chr_3	899155	899845	ZYRO0C11550g
zrou_Chr_3	899997	907218	ZYRO0C11572g
zrou_Chr_3	907458	909345	ZYRO0C11594g
zrou_Chr_3	909553	910357	ZYRO0C11616g
zrou_Chr_3	910539	912147	ZYRO0C11638g
zrou_Chr_3	912286	913594	ZYRO0C11660g
zrou_Chr_3	913733	914318	ZYRO0C11682g
zrou_Chr_3	914523	916062	ZYRO0C11704g
zrou_Chr_3	916377	918240	ZYRO0C11726g
zrou_Chr_3	918428	919901	ZYRO0C11748g
zrou_Chr_3	920016	920799	ZYRO0C11770g
zrou_Chr_3	922219	924532	ZYRO0C11792g
zrou_Chr_3	925204	926518	ZYRO0C11814g
zrou_Chr_3	926724	927219	ZYRO0C11836g
zrou_Chr_3	927460	928756	ZYRO0C11858g
zrou_Chr_3	929029	930943	ZYRO0C11880g
zrou_Chr_3	931465	932668	ZYRO0C11902g
zrou_Chr_3	932750	933917	ZYRO0C11924g
zrou_Chr_3	933951	934452	ZYRO0C11946g
zrou_Chr_3	934855	936325	ZYRO0C11968g
zrou_Chr_3	936383	936659	ZYRO0C11990g
zrou_Chr_3	936847	938722	ZYRO0C12012g
zrou_Chr_3	939024	943077	ZYRO0C12034g
zrou_Chr_3	943120	945028	ZYRO0C12056g
zrou_Chr_3	946319	948647	ZYRO0C12078g
zrou_Chr_3	949176	949446	Zrou_YGOB_RPL39
zrou_Chr_3	949985	950378	ZYRO0C12122g
zrou_Chr_3	950636	951241	ZYRO0C12144g
zrou_Chr_3	952053	952749	ZYRO0C12166g
zrou_Chr_3	953144	959606	ZYRO0C12188g
zrou_Chr_3	959730	960918	ZYRO0C12210g
zrou_Chr_3	961370	962924	ZYRO0C12232g
zrou_Chr_3	963895	968194	ZYRO0C12254g
zrou_Chr_3	968548	971236	ZYRO0C12276g
zrou_Chr_3	972042	975690	ZYRO0C12320g
zrou_Chr_3	975965	976841	ZYRO0C12342g
zrou_Chr_3	976919	977927	ZYRO0C12364g
zrou_Chr_3	978157	979492	ZYRO0C12386g
zrou_Chr_3	979856	981593	ZYRO0C12408g
zrou_Chr_3	981823	983340	ZYRO0C12430g
zrou_Chr_3	983385	985986	ZYRO0C12452g
zrou_Chr_3	986716	990073	ZYRO0C12474g
zrou_Chr_3	990128	990803	ZYRO0C12496g
zrou_Chr_3	990997	991909	ZYRO0C12518g
zrou_Chr_3	992134	992788	ZYRO0C12540g
zrou_Chr_3	993433	994480	ZYRO0C12562g
zrou_Chr_3	994715	995591	ZYRO0C12584g
zrou_Chr_3	995840	999233	ZYRO0C12606g
zrou_Chr_3	999433	1000057	ZYRO0C12628g
zrou_Chr_3	1000216	1001059	ZYRO0C12650g
zrou_Chr_3	1001095	1005883	ZYRO0C12672g
zrou_Chr_3	1006219	1008202	ZYRO0C12694g
zrou_Chr_3	1008640	1016227	ZYRO0C12716g
zrou_Chr_3	1016788	1019647	ZYRO0C12738g
zrou_Chr_3	1019749	1020841	ZYRO0C12760g
zrou_Chr_3	1020884	1021400	ZYRO0C12782g
zrou_Chr_3	1021640	1023455	ZYRO0C12804g
zrou_Chr_3	1023555	1024326	ZYRO0C12826g
zrou_Chr_3	1024468	1024711	ZYRO0C12848g
zrou_Chr_3	1024843	1025596	ZYRO0C12870g
zrou_Chr_3	1025857	1026619	ZYRO0C12892g
zrou_Chr_3	1027447	1028692	ZYRO0C12936g
zrou_Chr_3	1028843	1030934	ZYRO0C12958g
zrou_Chr_3	1031748	1033887	ZYRO0C12980g
zrou_Chr_3	1034798	1035782	ZYRO0C13002g
zrou_Chr_3	1036936	1037587	ZYRO0C13068g
zrou_Chr_3	1038599	1040180	ZYRO0C13134g
zrou_Chr_3	1041021	1042068	ZYRO0C13156g
zrou_Chr_3	1042399	1047160	ZYRO0C13178g
zrou_Chr_3	1047579	1047888	ZYRO0C13200g
zrou_Chr_3	1047905	1049408	ZYRO0C13222g
zrou_Chr_3	1049541	1051200	ZYRO0C13244g
zrou_Chr_3	1051585	1053283	ZYRO0C13266g
zrou_Chr_3	1054257	1055397	ZYRO0C13288g
zrou_Chr_3	1055624	1056572	ZYRO0C13310g
zrou_Chr_3	1057010	1058753	ZYRO0C13332g
zrou_Chr_3	1058883	1060383	ZYRO0C13354g
zrou_Chr_3	1060497	1061685	ZYRO0C13376g
zrou_Chr_3	1061836	1064149	ZYRO0C13398g
zrou_Chr_3	1064381	1066079	ZYRO0C13420g
zrou_Chr_3	1066243	1066831	ZYRO0C13442g
zrou_Chr_3	1066946	1067807	ZYRO0C13464g
zrou_Chr_3	1068163	1068733	ZYRO0C13508g
zrou_Chr_3	1070011	1070956	ZYRO0C13552g
zrou_Chr_3	1071044	1071377	ZYRO0C13574g
zrou_Chr_3	1071539	1073036	ZYRO0C13596g
zrou_Chr_3	1073218	1073596	ZYRO0C13618g
zrou_Chr_3	1073637	1074648	ZYRO0C13640g
zrou_Chr_3	1074898	1078468	ZYRO0C13662g
zrou_Chr_3	1078555	1079752	ZYRO0C13684g
zrou_Chr_3	1080710	1081664	ZYRO0C13706g
zrou_Chr_3	1081771	1082047	ZYRO0C13728g
zrou_Chr_3	1082769	1084359	ZYRO0C13750g
zrou_Chr_3	1084513	1085524	ZYRO0C13772g
zrou_Chr_3	1085527	1086778	ZYRO0C13794g
zrou_Chr_3	1087102	1091098	ZYRO0C13816g
zrou_Chr_3	1091309	1091957	ZYRO0C13838g
zrou_Chr_3	1092004	1092823	ZYRO0C13860g
zrou_Chr_3	1093040	1095542	ZYRO0C13882g
zrou_Chr_3	1095997	1096624	ZYRO0C13904g
zrou_Chr_3	1096823	1097624	ZYRO0C13926g
zrou_Chr_3	1097800	1098178	ZYRO0C13948g
zrou_Chr_3	1098231	1098804	ZYRO0C13970g
zrou_Chr_3	1098955	1100158	ZYRO0C13992g
zrou_Chr_3	1101219	1103205	ZYRO0C14036g
zrou_Chr_3	1103281	1103716	ZYRO0C14058g
zrou_Chr_3	1103828	1104326	ZYRO0C14080g
zrou_Chr_3	1104573	1105782	ZYRO0C14102g
zrou_Chr_3	1106202	1107060	ZYRO0C14124g
zrou_Chr_3	1107220	1110082	ZYRO0C14146g
zrou_Chr_3	1110601	1111729	ZYRO0C14168g
zrou_Chr_3	1111918	1113544	ZYRO0C14190g
zrou_Chr_3	1114379	1116257	ZYRO0C14212g
zrou_Chr_3	1116349	1117834	ZYRO0C14234g
zrou_Chr_3	1118100	1119390	ZYRO0C14256g
zrou_Chr_3	1119552	1120437	ZYRO0C14278g
zrou_Chr_3	1120654	1122601	ZYRO0C14300g
zrou_Chr_3	1122693	1123506	ZYRO0C14322g
zrou_Chr_3	1123502	1124324	ZYRO0C14344g
zrou_Chr_3	1124524	1125694	ZYRO0C14366g
zrou_Chr_3	1125894	1127241	ZYRO0C14388g
zrou_Chr_3	1127336	1128428	ZYRO0C14410g
zrou_Chr_3	1128585	1130058	ZYRO0C14432g
zrou_Chr_3	1130630	1131161	ZYRO0C14454g
zrou_Chr_3	1131210	1131723	ZYRO0C14476g
zrou_Chr_3	1134237	1134447	ZYRO0C14520g
zrou_Chr_3	1134639	1135389	ZYRO0C14542g
zrou_Chr_3	1135754	1137491	ZYRO0C14564g
zrou_Chr_3	1138305	1139280	ZYRO0C14608g
zrou_Chr_3	1139588	1141742	ZYRO0C14630g
zrou_Chr_3	1141805	1142681	ZYRO0C14652g
zrou_Chr_3	1142865	1144170	ZYRO0C14674g
zrou_Chr_3	1144383	1146333	ZYRO0C14696g
zrou_Chr_3	1146437	1147964	ZYRO0C14718g
zrou_Chr_3	1148128	1148383	ZYRO0C14740g
zrou_Chr_3	1148437	1149568	ZYRO0C14762g
zrou_Chr_3	1149821	1151066	ZYRO0C14784g
zrou_Chr_3	1151122	1152928	ZYRO0C14806g
zrou_Chr_3	1154195	1155980	ZYRO0C14850g
zrou_Chr_3	1155976	1157467	ZYRO0C14872g
zrou_Chr_3	1157671	1157926	ZYRO0C14894g
zrou_Chr_3	1158129	1159116	ZYRO0C14916g
zrou_Chr_3	1159656	1162557	ZYRO0C14938g
zrou_Chr_3	1164442	1165966	ZYRO0C14960g
zrou_Chr_3	1166131	1166986	ZYRO0C14982g
zrou_Chr_3	1167172	1168405	ZYRO0C15004g
zrou_Chr_3	1168739	1170200	ZYRO0C15026g
zrou_Chr_3	1170613	1172089	ZYRO0C15048g
zrou_Chr_3	1172680	1175476	ZYRO0C15070g
zrou_Chr_3	1175526	1176426	ZYRO0C15092g
zrou_Chr_3	1177151	1177637	ZYRO0C15114g
zrou_Chr_3	1177964	1178744	ZYRO0C15136g
zrou_Chr_3	1178940	1179306	ZYRO0C15158g
zrou_Chr_3	1179344	1182086	ZYRO0C15180g
zrou_Chr_3	1182194	1182932	ZYRO0C15202g
zrou_Chr_3	1183097	1184684	ZYRO0C15224g
zrou_Chr_3	1185330	1186944	ZYRO0C15246g
zrou_Chr_3	1187278	1189708	ZYRO0C15268g
zrou_Chr_3	1190939	1192046	ZYRO0C15290g
zrou_Chr_3	1192187	1193771	ZYRO0C15312g
zrou_Chr_3	1194616	1197094	ZYRO0C15334g
zrou_Chr_3	1197564	1198599	ZYRO0C15356g
zrou_Chr_3	1198653	1198971	ZYRO0C15378g
zrou_Chr_3	1199454	1203000	ZYRO0C15400g
zrou_Chr_3	1203356	1207640	ZYRO0C15422g
zrou_Chr_3	1208349	1208919	ZYRO0C15466g
zrou_Chr_3	1209451	1213954	ZYRO0C15488g
zrou_Chr_3	1214671	1216681	ZYRO0C15510g
zrou_Chr_3	1216760	1217978	ZYRO0C15532g
zrou_Chr_3	1218189	1218825	ZYRO0C15554g
zrou_Chr_3	1219046	1220768	ZYRO0C15576g
zrou_Chr_3	1221265	1222288	ZYRO0C15598g
zrou_Chr_3	1222407	1224150	ZYRO0C15620g
zrou_Chr_3	1224659	1226039	ZYRO0C15642g
zrou_Chr_3	1226356	1228228	ZYRO0C15664g
zrou_Chr_3	1228373	1231691	ZYRO0C15686g
zrou_Chr_3	1231994	1232537	ZYRO0C15708g
zrou_Chr_3	1232564	1233341	ZYRO0C15730g
zrou_Chr_3	1233783	1234080	ZYRO0C15752g
zrou_Chr_3	1234880	1235198	ZYRO0C15774g
zrou_Chr_3	1235427	1237584	ZYRO0C15796g
zrou_Chr_3	1237718	1238774	ZYRO0C15818g
zrou_Chr_3	1238952	1239711	ZYRO0C15840g
zrou_Chr_3	1239991	1241305	ZYRO0C15862g
zrou_Chr_3	1241604	1245873	ZYRO0C15884g
zrou_Chr_3	1246069	1249132	ZYRO0C15906g
zrou_Chr_3	1249328	1251266	ZYRO0C15928g
zrou_Chr_3	1251417	1252284	ZYRO0C15950g
zrou_Chr_3	1252510	1254787	ZYRO0C15972g
zrou_Chr_3	1255014	1256529	ZYRO0C15994g
zrou_Chr_3	1256627	1257656	ZYRO0C16016g
zrou_Chr_3	1257668	1258073	ZYRO0C16038g
zrou_Chr_3	1258148	1259198	ZYRO0C16060g
zrou_Chr_3	1259381	1260299	ZYRO0C16082g
zrou_Chr_3	1260385	1261213	ZYRO0C16104g
zrou_Chr_3	1261369	1262215	ZYRO0C16126g
zrou_Chr_3	1262386	1262854	ZYRO0C16148g
zrou_Chr_3	1262912	1263296	ZYRO0C16170g
zrou_Chr_3	1263466	1264447	ZYRO0C16192g
zrou_Chr_3	1265997	1267071	ZYRO0C16214g
zrou_Chr_3	1267509	1268076	ZYRO0C16236g
zrou_Chr_3	1268204	1269095	ZYRO0C16258g
zrou_Chr_3	1269205	1269778	ZYRO0C16280g
zrou_Chr_3	1269872	1270514	ZYRO0C16302g
zrou_Chr_3	1270682	1272455	ZYRO0C16324g
zrou_Chr_3	1272605	1273052	ZYRO0C16346g
zrou_Chr_3	1273301	1274648	ZYRO0C16368g
zrou_Chr_3	1274650	1275961	ZYRO0C16390g
zrou_Chr_3	1276067	1276949	ZYRO0C16412g
zrou_Chr_3	1277459	1278953	ZYRO0C16434g
zrou_Chr_3	1279562	1280258	ZYRO0C16478g
zrou_Chr_3	1280629	1281012	ZYRO0C16500g
zrou_Chr_3	1281165	1284090	ZYRO0C16522g
zrou_Chr_3	1285278	1287558	ZYRO0C16544g
zrou_Chr_3	1287661	1291801	ZYRO0C16566g
zrou_Chr_3	1293000	1294827	ZYRO0C16588g
zrou_Chr_3	1294954	1295437	ZYRO0C16610g
zrou_Chr_3	1295658	1297734	ZYRO0C16632g
zrou_Chr_3	1298434	1299478	ZYRO0C16654g
zrou_Chr_3	1299619	1300348	ZYRO0C16676g
zrou_Chr_3	1300736	1300919	Zrou_YGOB_CglaMT1
zrou_Chr_3	1301168	1302149	ZYRO0C16720g
zrou_Chr_3	1302821	1303937	ZYRO0C16742g
zrou_Chr_3	1304660	1306037	ZYRO0C16764g
zrou_Chr_3	1306181	1307000	ZYRO0C16786g
zrou_Chr_3	1307056	1307530	ZYRO0C16808g
zrou_Chr_3	1307709	1309701	ZYRO0C16830g
zrou_Chr_3	1310047	1310500	ZYRO0C16852g
zrou_Chr_3	1310640	1311159	ZYRO0C16874g
zrou_Chr_3	1311340	1313266	ZYRO0C16896g
zrou_Chr_3	1313522	1314755	ZYRO0C16918g
zrou_Chr_3	1315166	1316630	ZYRO0C16940g
zrou_Chr_3	1318030	1319341	ZYRO0C16962g
zrou_Chr_3	1319465	1321019	ZYRO0C16984g
zrou_Chr_3	1321496	1322585	ZYRO0C17006g
zrou_Chr_3	1322756	1324094	ZYRO0C17028g
zrou_Chr_3	1324188	1325382	ZYRO0C17050g
zrou_Chr_3	1325556	1326561	ZYRO0C17072g
zrou_Chr_3	1327233	1328682	ZYRO0C17094g
zrou_Chr_3	1329223	1330264	ZYRO0C17116g
zrou_Chr_3	1330369	1331980	ZYRO0C17138g
zrou_Chr_3	1332185	1333973	ZYRO0C17160g
zrou_Chr_3	1334882	1336619	ZYRO0C17182g
zrou_Chr_3	1337738	1340165	ZYRO0C17204g
zrou_Chr_3	1340437	1343044	ZYRO0C17226g
zrou_Chr_3	1344401	1344824	ZYRO0C17248g
zrou_Chr_3	1345021	1351885	ZYRO0C17270g
zrou_Chr_3	1352023	1354396	ZYRO0C17292g
zrou_Chr_3	1355923	1356772	ZYRO0C17380g
zrou_Chr_3	1356938	1357928	ZYRO0C17402g
zrou_Chr_3	1357939	1358761	ZYRO0C17424g
zrou_Chr_3	1358994	1359333	ZYRO0C17446g
zrou_Chr_3	1359472	1362877	ZYRO0C17468g
zrou_Chr_3	1364002	1367068	ZYRO0C17490g
zrou_Chr_3	1367103	1367643	ZYRO0C17512g
zrou_Chr_3	1368023	1368587	ZYRO0C17534g
zrou_Chr_3	1368706	1369198	ZYRO0C17556g
zrou_Chr_3	1369342	1369843	ZYRO0C17578g
zrou_Chr_3	1369950	1371765	ZYRO0C17600g
zrou_Chr_3	1372149	1373127	ZYRO0C17622g
zrou_Chr_3	1373330	1373897	ZYRO0C17644g
zrou_Chr_3	1373975	1374500	ZYRO0C17666g
zrou_Chr_3	1375872	1376736	ZYRO0C17688g
zrou_Chr_3	1376896	1379863	ZYRO0C17710g
zrou_Chr_3	1380359	1382813	ZYRO0C17732g
zrou_Chr_3	1383158	1384160	ZYRO0C17754g
zrou_Chr_3	1384990	1385623	ZYRO0C17776g
zrou_Chr_3	1386083	1387310	ZYRO0C17798g
zrou_Chr_3	1388044	1389724	ZYRO0C17820g
zrou_Chr_3	1390087	1391143	ZYRO0C17842g
zrou_Chr_3	1391274	1392441	ZYRO0C17864g
zrou_Chr_3	1392717	1393716	ZYRO0C17886g
zrou_Chr_3	1393863	1397478	ZYRO0C17908g
zrou_Chr_3	1397840	1400684	ZYRO0C17930g
zrou_Chr_3	1401550	1403920	ZYRO0C17974g
zrou_Chr_3	1404161	1408466	ZYRO0C17996g
zrou_Chr_3	1409015	1410986	ZYRO0C18018g
zrou_Chr_3	1411761	1412790	ZYRO0C18062g
zrou_Chr_3	1412985	1415331	ZYRO0C18084g
zrou_Chr_3	1415374	1416448	Zrou_YGOB_klac3278
zrou_Chr_3	1416410	1416710	Zrou_YGOB_RNH203
zrou_Chr_3	1416849	1417008	Zrou_YGOB_NCE101
zrou_Chr_3	1418644	1420360	ZYRO0C18150g
zrou_Chr_3	1421042	1427066	ZYRO0C18194g
zrou_Chr_3	1427206	1428199	ZYRO0C18216g
zrou_Chr_3	1428268	1430137	ZYRO0C18238g
zrou_Chr_3	1430395	1431292	ZYRO0C18260g
zrou_Chr_3	1431514	1433665	ZYRO0C18282g
zrou_Chr_3	1433724	1434615	ZYRO0C18304g
zrou_Chr_3	1434949	1435864	ZYRO0C18326g
zrou_Chr_3	1436143	1436617	ZYRO0C18348g
zrou_Chr_3	1440443	1441445	ZYRO0C18392g
zrou_Chr_3	1442216	1444001	ZYRO0C18414g
zrou_Chr_3	1444071	1444461	ZYRO0C18436g
zrou_Chr_3	1444925	1445699	ZYRO0C18458g
zrou_Chr_3	1446368	1447799	ZYRO0C18480g
zrou_Chr_3	1448074	1449802	ZYRO0C18502g
zrou_Chr_3	1450640	1452305	ZYRO0C18524g
zrou_Chr_3	1453110	1454112	ZYRO0C18546g
zrou_Chr_3	1457200	1459666	ZYRO0C18568g
zrou_Chr_3	1460661	1461690	ZYRO0C18590g
zrou_Chr_3	1461833	1463987	ZYRO0C18612g
zrou_Chr_4	5576	6647	ZYRO0D00154g
zrou_Chr_4	7462	8326	ZYRO0D00176g
zrou_Chr_4	10847	11702	ZYRO0D00220g
zrou_Chr_4	12245	13301	ZYRO0D00242g
zrou_Chr_4	14248	15109	ZYRO0D00264g
zrou_Chr_4	17053	18580	ZYRO0D00286g
zrou_Chr_4	22469	24866	ZYRO0D00330g
zrou_Chr_4	26054	27125	ZYRO0D00352g
zrou_Chr_4	29545	30490	ZYRO0D00396g
zrou_Chr_4	31761	32478	ZYRO0D00418g
zrou_Chr_4	33592	34909	ZYRO0D00440g
zrou_Chr_4	35774	36008	ZYRO0D00462g
zrou_Chr_4	37638	39519	ZYRO0D00484g
zrou_Chr_4	39692	40445	ZYRO0D00506g
zrou_Chr_4	40519	41464	ZYRO0D00528g
zrou_Chr_4	41645	42449	ZYRO0D00550g
zrou_Chr_4	42510	45547	ZYRO0D00572g
zrou_Chr_4	45943	47059	ZYRO0D00594g
zrou_Chr_4	47162	48347	ZYRO0D00616g
zrou_Chr_4	48582	51831	ZYRO0D00638g
zrou_Chr_4	52185	53115	ZYRO0D00660g
zrou_Chr_4	53384	54446	ZYRO0D00682g
zrou_Chr_4	54485	55589	ZYRO0D00704g
zrou_Chr_4	55780	56092	ZYRO0D00726g
zrou_Chr_4	56273	57251	ZYRO0D00748g
zrou_Chr_4	57269	59237	ZYRO0D00770g
zrou_Chr_4	60372	62310	ZYRO0D00814g
zrou_Chr_4	62420	66626	ZYRO0D00836g
zrou_Chr_4	66797	67277	ZYRO0D00858g
zrou_Chr_4	67315	67912	ZYRO0D00880g
zrou_Chr_4	68161	69379	ZYRO0D00902g
zrou_Chr_4	69562	71716	ZYRO0D00924g
zrou_Chr_4	72409	76984	ZYRO0D00946g
zrou_Chr_4	77553	78354	ZYRO0D00968g
zrou_Chr_4	78581	78980	ZYRO0D00990g
zrou_Chr_4	79135	80317	ZYRO0D01012g
zrou_Chr_4	81131	83405	ZYRO0D01056g
zrou_Chr_4	83589	84636	ZYRO0D01078g
zrou_Chr_4	84897	86826	ZYRO0D01100g
zrou_Chr_4	86926	88327	ZYRO0D01122g
zrou_Chr_4	88456	89422	ZYRO0D01144g
zrou_Chr_4	89481	91542	ZYRO0D01166g
zrou_Chr_4	91955	92996	ZYRO0D01188g
zrou_Chr_4	93235	94519	ZYRO0D01210g
zrou_Chr_4	94641	95238	ZYRO0D01232g
zrou_Chr_4	95492	96491	ZYRO0D01254g
zrou_Chr_4	96839	98846	ZYRO0D01276g
zrou_Chr_4	99145	99616	ZYRO0D01298g
zrou_Chr_4	100356	101844	ZYRO0D01364g
zrou_Chr_4	102095	102572	ZYRO0D01386g
zrou_Chr_4	102928	103723	ZYRO0D01408g
zrou_Chr_4	104048	104396	ZYRO0D01430g
zrou_Chr_4	104470	105133	ZYRO0D01452g
zrou_Chr_4	105650	106289	ZYRO0D01474g
zrou_Chr_4	107195	111401	ZYRO0D01496g
zrou_Chr_4	111727	119560	ZYRO0D01518g
zrou_Chr_4	120656	121916	ZYRO0D01540g
zrou_Chr_4	122542	124312	ZYRO0D01562g
zrou_Chr_4	124738	126688	ZYRO0D01584g
zrou_Chr_4	127184	129284	ZYRO0D01606g
zrou_Chr_4	129633	131211	ZYRO0D01628g
zrou_Chr_4	131687	134270	ZYRO0D01650g
zrou_Chr_4	134492	135791	ZYRO0D01672g
zrou_Chr_4	135818	138467	ZYRO0D01694g
zrou_Chr_4	138955	139633	ZYRO0D01716g
zrou_Chr_4	140184	141540	ZYRO0D01738g
zrou_Chr_4	141915	143433	ZYRO0D01760g
zrou_Chr_4	144406	145267	ZYRO0D01782g
zrou_Chr_4	145467	147756	ZYRO0D01804g
zrou_Chr_4	148059	148617	ZYRO0D01826g
zrou_Chr_4	148656	150621	ZYRO0D01848g
zrou_Chr_4	150832	152350	ZYRO0D01870g
zrou_Chr_4	152685	154179	ZYRO0D01892g
zrou_Chr_4	154319	155147	ZYRO0D01914g
zrou_Chr_4	155396	156515	ZYRO0D01936g
zrou_Chr_4	156691	158728	ZYRO0D01958g
zrou_Chr_4	159035	160136	ZYRO0D01980g
zrou_Chr_4	160266	161517	ZYRO0D02002g
zrou_Chr_4	162480	162714	Zrou_YGOB_Anc_7.495
zrou_Chr_4	163230	163794	ZYRO0D02024g
zrou_Chr_4	163925	164291	ZYRO0D02046g
zrou_Chr_4	165446	167198	ZYRO0D02068g
zrou_Chr_4	167353	169882	ZYRO0D02090g
zrou_Chr_4	170156	171554	ZYRO0D02112g
zrou_Chr_4	172231	172858	ZYRO0D02178g
zrou_Chr_4	172902	173835	ZYRO0D02200g
zrou_Chr_4	174249	175293	ZYRO0D02222g
zrou_Chr_4	175645	176908	ZYRO0D02244g
zrou_Chr_4	177097	177982	ZYRO0D02266g
zrou_Chr_4	178063	179176	ZYRO0D02288g
zrou_Chr_4	179324	180254	ZYRO0D02310g
zrou_Chr_4	180576	183222	ZYRO0D02332g
zrou_Chr_4	183628	184150	ZYRO0D02354g
zrou_Chr_4	184427	185423	ZYRO0D02376g
zrou_Chr_4	185495	186653	ZYRO0D02398g
zrou_Chr_4	186683	187472	ZYRO0D02420g
zrou_Chr_4	187844	190631	ZYRO0D02442g
zrou_Chr_4	191068	193165	ZYRO0D02464g
zrou_Chr_4	193369	195751	ZYRO0D02486g
zrou_Chr_4	196632	197565	ZYRO0D02508g
zrou_Chr_4	197754	199485	ZYRO0D02530g
zrou_Chr_4	199642	201754	ZYRO0D02552g
zrou_Chr_4	202821	204741	ZYRO0D02574g
zrou_Chr_4	204881	205503	ZYRO0D02596g
zrou_Chr_4	206319	207561	ZYRO0D02618g
zrou_Chr_4	207571	209041	ZYRO0D02640g
zrou_Chr_4	209264	210548	ZYRO0D02662g
zrou_Chr_4	210608	213128	ZYRO0D02684g
zrou_Chr_4	214074	215586	ZYRO0D02728g
zrou_Chr_4	216144	216759	ZYRO0D02750g
zrou_Chr_4	218060	219920	ZYRO0D02772g
zrou_Chr_4	219993	220467	ZYRO0D02794g
zrou_Chr_4	221711	222743	ZYRO0D02816g
zrou_Chr_4	223131	224217	ZYRO0D02838g
zrou_Chr_4	224473	225991	ZYRO0D02860g
zrou_Chr_4	226064	227000	ZYRO0D02882g
zrou_Chr_4	227283	227790	ZYRO0D02904g
zrou_Chr_4	227978	229688	ZYRO0D02926g
zrou_Chr_4	230653	231133	ZYRO0D02948g
zrou_Chr_4	231362	233669	ZYRO0D02970g
zrou_Chr_4	234329	234953	ZYRO0D02992g
zrou_Chr_4	234999	236274	ZYRO0D03014g
zrou_Chr_4	236593	237355	ZYRO0D03036g
zrou_Chr_4	237525	238713	ZYRO0D03058g
zrou_Chr_4	239038	240295	ZYRO0D03080g
zrou_Chr_4	240598	240972	ZYRO0D03102g
zrou_Chr_4	241436	243212	ZYRO0D03124g
zrou_Chr_4	244205	245039	ZYRO0D03146g
zrou_Chr_4	245352	257490	ZYRO0D03168g
zrou_Chr_4	257725	258934	ZYRO0D03190g
zrou_Chr_4	259752	260658	ZYRO0D03212g
zrou_Chr_4	260953	262231	ZYRO0D03234g
zrou_Chr_4	262440	264660	ZYRO0D03256g
zrou_Chr_4	264730	265798	ZYRO0D03278g
zrou_Chr_4	266203	272869	ZYRO0D03300g
zrou_Chr_4	273640	277555	ZYRO0D03322g
zrou_Chr_4	278346	280326	ZYRO0D03344g
zrou_Chr_4	281004	281163	Zrou_YGOB_Anc_1.226
zrou_Chr_4	281309	283058	ZYRO0D03366g
zrou_Chr_4	283278	284199	ZYRO0D03388g
zrou_Chr_4	284195	285299	ZYRO0D03410g
zrou_Chr_4	285422	285980	ZYRO0D03432g
zrou_Chr_4	286182	286548	ZYRO0D03454g
zrou_Chr_4	286628	288101	ZYRO0D03476g
zrou_Chr_4	288823	289285	ZYRO0D03498g
zrou_Chr_4	289334	290051	ZYRO0D03520g
zrou_Chr_4	291056	292454	ZYRO0D03542g
zrou_Chr_4	292730	293660	ZYRO0D03564g
zrou_Chr_4	293825	294857	ZYRO0D03586g
zrou_Chr_4	295035	295959	ZYRO0D03608g
zrou_Chr_4	295997	297332	ZYRO0D03630g
zrou_Chr_4	297715	298510	ZYRO0D03652g
zrou_Chr_4	298891	300070	ZYRO0D03674g
zrou_Chr_4	302197	302992	ZYRO0D03696g
zrou_Chr_4	303080	303698	ZYRO0D03718g
zrou_Chr_4	304206	306009	ZYRO0D03762g
zrou_Chr_4	307514	308675	ZYRO0D03784g
zrou_Chr_4	308839	309703	ZYRO0D03806g
zrou_Chr_4	310048	312229	ZYRO0D03828g
zrou_Chr_4	312564	314208	ZYRO0D03850g
zrou_Chr_4	314305	314911	ZYRO0D03872g
zrou_Chr_4	315133	316468	ZYRO0D03894g
zrou_Chr_4	317702	320099	ZYRO0D03916g
zrou_Chr_4	320520	322578	ZYRO0D03938g
zrou_Chr_4	323000	324383	ZYRO0D03960g
zrou_Chr_4	324686	327152	ZYRO0D03982g
zrou_Chr_4	327543	329327	ZYRO0D04004g
zrou_Chr_4	329412	329925	ZYRO0D04026g
zrou_Chr_4	330260	332090	ZYRO0D04048g
zrou_Chr_4	332173	333142	ZYRO0D04070g
zrou_Chr_4	333297	333930	ZYRO0D04092g
zrou_Chr_4	334237	334801	ZYRO0D04114g
zrou_Chr_4	335053	335227	Zrou_YGOB_YBR201C-A
zrou_Chr_4	336739	341503	ZYRO0D04158g
zrou_Chr_4	341948	342342	ZYRO0D04180g
zrou_Chr_4	343216	345658	ZYRO0D04202g
zrou_Chr_4	345858	346599	ZYRO0D04224g
zrou_Chr_4	346619	350339	ZYRO0D04246g
zrou_Chr_4	351144	351837	ZYRO0D04268g
zrou_Chr_4	352088	353417	ZYRO0D04290g
zrou_Chr_4	353904	356664	ZYRO0D04312g
zrou_Chr_4	356896	358240	ZYRO0D04334g
zrou_Chr_4	358283	358790	ZYRO0D04356g
zrou_Chr_4	358975	361846	ZYRO0D04378g
zrou_Chr_4	362189	366239	ZYRO0D04400g
zrou_Chr_4	366582	368877	ZYRO0D04422g
zrou_Chr_4	369375	370431	ZYRO0D04444g
zrou_Chr_4	370626	371106	ZYRO0D04466g
zrou_Chr_4	371246	372065	ZYRO0D04488g
zrou_Chr_4	372199	373081	ZYRO0D04510g
zrou_Chr_4	374176	379180	ZYRO0D04532g
zrou_Chr_4	379453	382483	ZYRO0D04554g
zrou_Chr_4	382883	383993	ZYRO0D04576g
zrou_Chr_4	384046	384787	ZYRO0D04598g
zrou_Chr_4	385897	386554	ZYRO0D04642g
zrou_Chr_4	387335	389789	ZYRO0D04664g
zrou_Chr_4	389906	391610	ZYRO0D04686g
zrou_Chr_4	392242	395332	ZYRO0D04708g
zrou_Chr_4	395321	397223	ZYRO0D04730g
zrou_Chr_4	397363	398907	ZYRO0D04752g
zrou_Chr_4	399625	400522	ZYRO0D04774g
zrou_Chr_4	400655	403256	ZYRO0D04796g
zrou_Chr_4	403527	404358	ZYRO0D04818g
zrou_Chr_4	404450	406439	ZYRO0D04840g
zrou_Chr_4	407608	409201	ZYRO0D04862g
zrou_Chr_4	409774	411319	ZYRO0D04884g
zrou_Chr_4	412144	413425	ZYRO0D04906g
zrou_Chr_4	413778	415722	ZYRO0D04928g
zrou_Chr_4	416098	418429	ZYRO0D04950g
zrou_Chr_4	418756	419971	ZYRO0D04972g
zrou_Chr_4	420502	421096	ZYRO0D04994g
zrou_Chr_4	421126	421654	ZYRO0D05016g
zrou_Chr_4	422013	424338	ZYRO0D05038g
zrou_Chr_4	424711	426406	ZYRO0D05060g
zrou_Chr_4	426911	428465	ZYRO0D05082g
zrou_Chr_4	430818	432279	ZYRO0D05104g
zrou_Chr_4	432391	433231	ZYRO0D05126g
zrou_Chr_4	433454	434825	ZYRO0D05148g
zrou_Chr_4	434922	438945	ZYRO0D05170g
zrou_Chr_4	439363	440266	ZYRO0D05192g
zrou_Chr_4	440627	445208	ZYRO0D05214g
zrou_Chr_4	446309	448592	ZYRO0D05236g
zrou_Chr_4	448818	451071	ZYRO0D05258g
zrou_Chr_4	451491	452772	ZYRO0D05280g
zrou_Chr_4	453023	455597	ZYRO0D05302g
zrou_Chr_4	456792	457437	ZYRO0D05324g
zrou_Chr_4	458095	461377	ZYRO0D05346g
zrou_Chr_4	462537	466008	ZYRO0D05368g
zrou_Chr_4	466519	467971	ZYRO0D05390g
zrou_Chr_4	468020	468596	ZYRO0D05412g
zrou_Chr_4	468020	469082	Zrou_YGOB_D05412
zrou_Chr_4	469257	470544	ZYRO0D05434g
zrou_Chr_4	470695	471610	ZYRO0D05456g
zrou_Chr_4	471716	472616	ZYRO0D05478g
zrou_Chr_4	473261	477050	ZYRO0D05500g
zrou_Chr_4	477487	478600	ZYRO0D05522g
zrou_Chr_4	479073	480909	ZYRO0D05544g
zrou_Chr_4	481060	482143	ZYRO0D05566g
zrou_Chr_4	482401	483472	ZYRO0D05588g
zrou_Chr_4	483638	484103	ZYRO0D05610g
zrou_Chr_4	484226	485078	ZYRO0D05632g
zrou_Chr_4	485257	486583	ZYRO0D05654g
zrou_Chr_4	487056	488304	ZYRO0D05676g
zrou_Chr_4	488401	488827	ZYRO0D05698g
zrou_Chr_4	489425	489740	ZYRO0D05720g
zrou_Chr_4	489952	491128	ZYRO0D05742g
zrou_Chr_4	491290	492517	ZYRO0D05764g
zrou_Chr_4	492554	493292	ZYRO0D05786g
zrou_Chr_4	493473	495075	ZYRO0D05808g
zrou_Chr_4	495427	497770	ZYRO0D05830g
zrou_Chr_4	498218	499334	ZYRO0D05852g
zrou_Chr_4	499356	499866	ZYRO0D05874g
zrou_Chr_4	499986	500682	ZYRO0D05896g
zrou_Chr_4	500844	505863	ZYRO0D05918g
zrou_Chr_4	505873	506542	ZYRO0D05940g
zrou_Chr_4	506709	507020	ZYRO0D05962g
zrou_Chr_4	507308	509342	ZYRO0D05984g
zrou_Chr_4	509419	510961	ZYRO0D06006g
zrou_Chr_4	511204	513712	ZYRO0D06028g
zrou_Chr_4	514037	516167	ZYRO0D06050g
zrou_Chr_4	516282	518754	ZYRO0D06072g
zrou_Chr_4	519767	521735	ZYRO0D06094g
zrou_Chr_4	521902	523867	ZYRO0D06116g
zrou_Chr_4	524434	529012	ZYRO0D06160g
zrou_Chr_4	529120	530416	ZYRO0D06182g
zrou_Chr_4	531614	532301	ZYRO0D06204g
zrou_Chr_4	533167	533686	ZYRO0D06248g
zrou_Chr_4	534423	536103	ZYRO0D06270g
zrou_Chr_4	536725	538309	ZYRO0D06314g
zrou_Chr_4	538490	539261	ZYRO0D06336g
zrou_Chr_4	539346	540546	ZYRO0D06358g
zrou_Chr_4	540802	555583	ZYRO0D06380g
zrou_Chr_4	556124	557198	ZYRO0D06424g
zrou_Chr_4	557258	557636	ZYRO0D06446g
zrou_Chr_4	558127	559987	ZYRO0D06468g
zrou_Chr_4	560164	561019	ZYRO0D06490g
zrou_Chr_4	561298	563221	ZYRO0D06512g
zrou_Chr_4	563453	564565	ZYRO0D06534g
zrou_Chr_4	564777	568221	ZYRO0D06556g
zrou_Chr_4	568749	573519	ZYRO0D06578g
zrou_Chr_4	573723	574716	ZYRO0D06600g
zrou_Chr_4	574865	575483	ZYRO0D06622g
zrou_Chr_4	575599	575980	ZYRO0D06644g
zrou_Chr_4	576171	577314	ZYRO0D06666g
zrou_Chr_4	577454	579311	ZYRO0D06688g
zrou_Chr_4	579322	580285	ZYRO0D06710g
zrou_Chr_4	580493	581534	ZYRO0D06732g
zrou_Chr_4	581837	582773	ZYRO0D06754g
zrou_Chr_4	583026	586641	ZYRO0D06776g
zrou_Chr_4	587161	589366	ZYRO0D06798g
zrou_Chr_4	589952	590912	ZYRO0D06820g
zrou_Chr_4	591211	591928	ZYRO0D06842g
zrou_Chr_4	591974	592499	ZYRO0D06864g
zrou_Chr_4	592599	594222	ZYRO0D06886g
zrou_Chr_4	594304	594538	ZYRO0D06908g
zrou_Chr_4	594830	595646	ZYRO0D06930g
zrou_Chr_4	595855	597535	ZYRO0D06952g
zrou_Chr_4	598153	603664	ZYRO0D06974g
zrou_Chr_4	604736	605939	ZYRO0D06996g
zrou_Chr_4	606409	608095	ZYRO0D07018g
zrou_Chr_4	608260	609121	ZYRO0D07040g
zrou_Chr_4	609321	612903	ZYRO0D07062g
zrou_Chr_4	613205	615680	ZYRO0D07084g
zrou_Chr_4	616124	618254	ZYRO0D07106g
zrou_Chr_4	618589	620119	ZYRO0D07128g
zrou_Chr_4	620357	621296	ZYRO0D07150g
zrou_Chr_4	621564	623595	ZYRO0D07172g
zrou_Chr_4	623620	624286	ZYRO0D07194g
zrou_Chr_4	624564	627576	ZYRO0D07216g
zrou_Chr_4	627662	628088	ZYRO0D07238g
zrou_Chr_4	628381	629995	ZYRO0D07260g
zrou_Chr_4	631042	632704	ZYRO0D07282g
zrou_Chr_4	633464	634052	ZYRO0D07304g
zrou_Chr_4	634438	635047	ZYRO0D07326g
zrou_Chr_4	635078	640961	ZYRO0D07348g
zrou_Chr_4	641121	642204	ZYRO0D07370g
zrou_Chr_4	642359	643769	ZYRO0D07392g
zrou_Chr_4	643892	648155	ZYRO0D07414g
zrou_Chr_4	648552	649039	ZYRO0D07436g
zrou_Chr_4	650875	651565	ZYRO0D07458g
zrou_Chr_4	651777	652509	ZYRO0D07480g
zrou_Chr_4	652781	654320	ZYRO0D07502g
zrou_Chr_4	654718	656836	ZYRO0D07524g
zrou_Chr_4	657144	658629	ZYRO0D07546g
zrou_Chr_4	658980	661236	ZYRO0D07568g
zrou_Chr_4	661579	662752	ZYRO0D07590g
zrou_Chr_4	662909	663701	ZYRO0D07612g
zrou_Chr_4	663713	664973	ZYRO0D07634g
zrou_Chr_4	665154	667623	ZYRO0D07656g
zrou_Chr_4	667681	670576	ZYRO0D07678g
zrou_Chr_4	670764	672816	ZYRO0D07700g
zrou_Chr_4	672859	673768	ZYRO0D07722g
zrou_Chr_4	674076	678654	ZYRO0D07744g
zrou_Chr_4	679070	682163	ZYRO0D07788g
zrou_Chr_4	682450	683284	ZYRO0D07810g
zrou_Chr_4	683497	684553	ZYRO0D07832g
zrou_Chr_4	684693	686211	ZYRO0D07854g
zrou_Chr_4	686472	687942	ZYRO0D07876g
zrou_Chr_4	688447	689122	ZYRO0D07898g
zrou_Chr_4	690940	691933	ZYRO0D07942g
zrou_Chr_4	692170	694873	ZYRO0D07964g
zrou_Chr_4	695005	695788	ZYRO0D07986g
zrou_Chr_4	695845	696106	ZYRO0D08008g
zrou_Chr_4	697121	698885	ZYRO0D08030g
zrou_Chr_4	698912	700409	ZYRO0D08052g
zrou_Chr_4	700648	701449	ZYRO0D08074g
zrou_Chr_4	701551	702469	ZYRO0D08096g
zrou_Chr_4	702838	705076	ZYRO0D08118g
zrou_Chr_4	705215	705437	ZYRO0D08140g
zrou_Chr_4	705431	706523	ZYRO0D08162g
zrou_Chr_4	706855	711601	ZYRO0D08184g
zrou_Chr_4	711936	713484	ZYRO0D08206g
zrou_Chr_4	713858	714314	ZYRO0D08228g
zrou_Chr_4	714385	716083	ZYRO0D08250g
zrou_Chr_4	716260	717493	ZYRO0D08272g
zrou_Chr_4	717521	718469	ZYRO0D08294g
zrou_Chr_4	719928	721971	ZYRO0D08316g
zrou_Chr_4	722089	723622	ZYRO0D08338g
zrou_Chr_4	723754	724702	ZYRO0D08360g
zrou_Chr_4	724960	728035	ZYRO0D08382g
zrou_Chr_4	728280	729510	ZYRO0D08404g
zrou_Chr_4	729930	731631	ZYRO0D08426g
zrou_Chr_4	731952	732390	ZYRO0D08448g
zrou_Chr_4	733480	735235	ZYRO0D08492g
zrou_Chr_4	735837	736566	ZYRO0D08514g
zrou_Chr_4	736599	736842	ZYRO0D08536g
zrou_Chr_4	736974	739713	ZYRO0D08558g
zrou_Chr_4	739884	741456	ZYRO0D08580g
zrou_Chr_4	741537	743079	ZYRO0D08602g
zrou_Chr_4	743305	744898	ZYRO0D08624g
zrou_Chr_4	745099	745534	ZYRO0D08646g
zrou_Chr_4	745632	746850	ZYRO0D08668g
zrou_Chr_4	747082	747709	ZYRO0D08690g
zrou_Chr_4	747838	748579	ZYRO0D08712g
zrou_Chr_4	748637	750452	ZYRO0D08734g
zrou_Chr_4	751140	751953	ZYRO0D08756g
zrou_Chr_4	752136	752652	ZYRO0D08778g
zrou_Chr_4	752757	753432	ZYRO0D08800g
zrou_Chr_4	754339	755812	ZYRO0D08822g
zrou_Chr_4	755963	756608	ZYRO0D08844g
zrou_Chr_4	756976	757498	ZYRO0D08866g
zrou_Chr_4	757574	757835	ZYRO0D08888g
zrou_Chr_4	758821	765862	ZYRO0D08910g
zrou_Chr_4	766145	767267	ZYRO0D08932g
zrou_Chr_4	767611	770215	ZYRO0D08954g
zrou_Chr_4	770359	770665	ZYRO0D08976g
zrou_Chr_4	771820	774349	ZYRO0D08998g
zrou_Chr_4	774473	775937	ZYRO0D09020g
zrou_Chr_4	776115	778812	ZYRO0D09042g
zrou_Chr_4	779201	780245	ZYRO0D09064g
zrou_Chr_4	780325	781966	ZYRO0D09086g
zrou_Chr_4	782401	783634	ZYRO0D09108g
zrou_Chr_4	784421	787298	ZYRO0D09130g
zrou_Chr_4	787738	788602	ZYRO0D09152g
zrou_Chr_4	788632	789277	ZYRO0D09174g
zrou_Chr_4	790846	792331	ZYRO0D09196g
zrou_Chr_4	792743	793802	ZYRO0D09218g
zrou_Chr_4	794162	796271	ZYRO0D09240g
zrou_Chr_4	796540	796936	ZYRO0D09262g
zrou_Chr_4	797242	798088	ZYRO0D09284g
zrou_Chr_4	798116	798908	ZYRO0D09306g
zrou_Chr_4	799741	800153	ZYRO0D09328g
zrou_Chr_4	800277	801555	ZYRO0D09350g
zrou_Chr_4	801843	802095	ZYRO0D09372g
zrou_Chr_4	801859	802087	Zrou_YGOB_Anc_7.141
zrou_Chr_4	802252	805078	ZYRO0D09394g
zrou_Chr_4	805322	806861	ZYRO0D09416g
zrou_Chr_4	806910	807669	ZYRO0D09438g
zrou_Chr_4	808222	809092	ZYRO0D09482g
zrou_Chr_4	809723	810428	ZYRO0D09504g
zrou_Chr_4	810562	811955	ZYRO0D09526g
zrou_Chr_4	812530	813208	ZYRO0D09548g
zrou_Chr_4	813463	815401	ZYRO0D09570g
zrou_Chr_4	815688	817227	ZYRO0D09592g
zrou_Chr_4	817420	818914	ZYRO0D09614g
zrou_Chr_4	819029	819640	ZYRO0D09636g
zrou_Chr_4	820292	821951	ZYRO0D09658g
zrou_Chr_4	822059	823580	ZYRO0D09680g
zrou_Chr_4	823899	824376	ZYRO0D09702g
zrou_Chr_4	825338	825758	ZYRO0D09724g
zrou_Chr_4	825991	826753	ZYRO0D09746g
zrou_Chr_4	826976	828359	ZYRO0D09768g
zrou_Chr_4	828445	831988	ZYRO0D09790g
zrou_Chr_4	833122	833680	ZYRO0D09812g
zrou_Chr_4	834022	834493	ZYRO0D09856g
zrou_Chr_4	834514	834976	ZYRO0D09878g
zrou_Chr_4	835138	835990	ZYRO0D09900g
zrou_Chr_4	837953	840722	ZYRO0D09922g
zrou_Chr_4	840970	841306	ZYRO0D09944g
zrou_Chr_4	841448	841985	ZYRO0D09966g
zrou_Chr_4	842705	845690	ZYRO0D09988g
zrou_Chr_4	845992	847141	ZYRO0D10010g
zrou_Chr_4	847174	847804	ZYRO0D10032g
zrou_Chr_4	847991	849986	ZYRO0D10054g
zrou_Chr_4	850133	851051	ZYRO0D10076g
zrou_Chr_4	851070	851901	ZYRO0D10098g
zrou_Chr_4	852140	853195	ZYRO0D10120g
zrou_Chr_4	853191	853959	ZYRO0D10142g
zrou_Chr_4	854165	856364	ZYRO0D10164g
zrou_Chr_4	856400	858308	ZYRO0D10186g
zrou_Chr_4	858590	858785	ZYRO0D10208g
zrou_Chr_4	858918	859137	ZYRO0D10230g
zrou_Chr_4	860457	863109	ZYRO0D10252g
zrou_Chr_4	863357	864590	ZYRO0D10274g
zrou_Chr_4	864791	866261	ZYRO0D10296g
zrou_Chr_4	866411	867080	ZYRO0D10318g
zrou_Chr_4	867200	867650	ZYRO0D10340g
zrou_Chr_4	867775	869086	ZYRO0D10362g
zrou_Chr_4	869243	869753	ZYRO0D10384g
zrou_Chr_4	870164	874577	ZYRO0D10406g
zrou_Chr_4	874983	875997	ZYRO0D10428g
zrou_Chr_4	876130	876500	ZYRO0D10450g
zrou_Chr_4	876898	880357	ZYRO0D10472g
zrou_Chr_4	880438	883555	ZYRO0D10494g
zrou_Chr_4	883921	886171	ZYRO0D10516g
zrou_Chr_4	886302	887889	ZYRO0D10538g
zrou_Chr_4	888084	889635	ZYRO0D10560g
zrou_Chr_4	889960	893152	ZYRO0D10582g
zrou_Chr_4	893193	894282	ZYRO0D10604g
zrou_Chr_4	894603	894879	ZYRO0D10626g
zrou_Chr_4	895019	896087	ZYRO0D10648g
zrou_Chr_4	897200	899807	ZYRO0D10670g
zrou_Chr_4	900132	901284	ZYRO0D10692g
zrou_Chr_4	901335	903480	ZYRO0D10714g
zrou_Chr_4	903896	905033	ZYRO0D10736g
zrou_Chr_4	905441	908351	ZYRO0D10758g
zrou_Chr_4	909225	910482	ZYRO0D10780g
zrou_Chr_4	911003	912956	ZYRO0D10802g
zrou_Chr_4	913095	914064	ZYRO0D10824g
zrou_Chr_4	915441	917517	Zrou_YGOB_Anc_5.379
zrou_Chr_4	917877	920139	ZYRO0D10868g
zrou_Chr_4	920207	921158	ZYRO0D10890g
zrou_Chr_4	921314	921809	ZYRO0D10912g
zrou_Chr_4	921916	923908	ZYRO0D10934g
zrou_Chr_4	924443	926276	ZYRO0D10956g
zrou_Chr_4	926564	927449	ZYRO0D10978g
zrou_Chr_4	927572	928028	ZYRO0D11000g
zrou_Chr_4	930194	931772	ZYRO0D11022g
zrou_Chr_4	932266	934795	ZYRO0D11044g
zrou_Chr_4	935158	937030	ZYRO0D11066g
zrou_Chr_4	937063	938680	ZYRO0D11088g
zrou_Chr_4	939063	940443	ZYRO0D11110g
zrou_Chr_4	941140	943336	ZYRO0D11132g
zrou_Chr_4	943549	945451	ZYRO0D11154g
zrou_Chr_4	946651	947758	ZYRO0D11220g
zrou_Chr_4	948039	948693	ZYRO0D11242g
zrou_Chr_4	948941	950585	ZYRO0D11264g
zrou_Chr_4	952636	954790	ZYRO0D11286g
zrou_Chr_4	955211	957818	ZYRO0D11308g
zrou_Chr_4	958937	959915	ZYRO0D11352g
zrou_Chr_4	960064	961003	ZYRO0D11374g
zrou_Chr_4	961162	962149	ZYRO0D11396g
zrou_Chr_4	962178	964404	ZYRO0D11418g
zrou_Chr_4	964605	965415	ZYRO0D11440g
zrou_Chr_4	965862	967644	ZYRO0D11462g
zrou_Chr_4	967767	968361	ZYRO0D11484g
zrou_Chr_4	968502	969858	ZYRO0D11506g
zrou_Chr_4	970059	971421	ZYRO0D11528g
zrou_Chr_4	971486	972974	ZYRO0D11550g
zrou_Chr_4	973218	976056	ZYRO0D11572g
zrou_Chr_4	976151	976690	ZYRO0D11594g
zrou_Chr_4	977140	978928	ZYRO0D11616g
zrou_Chr_4	979314	979959	ZYRO0D11638g
zrou_Chr_4	980080	981088	ZYRO0D11660g
zrou_Chr_4	981097	982573	ZYRO0D11682g
zrou_Chr_4	983515	985099	ZYRO0D11704g
zrou_Chr_4	985439	985955	ZYRO0D11726g
zrou_Chr_4	986243	986711	ZYRO0D11748g
zrou_Chr_4	987019	990694	ZYRO0D11770g
zrou_Chr_4	991054	991822	ZYRO0D11792g
zrou_Chr_4	991950	992679	ZYRO0D11814g
zrou_Chr_4	993706	998095	ZYRO0D11836g
zrou_Chr_4	998645	1003157	ZYRO0D11858g
zrou_Chr_4	1003646	1008143	ZYRO0D11880g
zrou_Chr_4	1008229	1009561	ZYRO0D11902g
zrou_Chr_4	1010360	1011947	ZYRO0D11924g
zrou_Chr_4	1012081	1014985	ZYRO0D11946g
zrou_Chr_4	1015204	1015486	ZYRO0D11968g
zrou_Chr_4	1015586	1016501	ZYRO0D11990g
zrou_Chr_4	1016678	1020464	ZYRO0D12012g
zrou_Chr_4	1020702	1021488	ZYRO0D12034g
zrou_Chr_4	1021529	1022165	ZYRO0D12056g
zrou_Chr_4	1022766	1025274	ZYRO0D12078g
zrou_Chr_4	1025328	1026027	ZYRO0D12100g
zrou_Chr_4	1026136	1026898	ZYRO0D12122g
zrou_Chr_4	1027000	1028974	ZYRO0D12144g
zrou_Chr_4	1029286	1029805	ZYRO0D12166g
zrou_Chr_4	1029939	1030860	ZYRO0D12188g
zrou_Chr_4	1030993	1031662	ZYRO0D12210g
zrou_Chr_4	1031820	1032810	ZYRO0D12232g
zrou_Chr_4	1033583	1034732	ZYRO0D12298g
zrou_Chr_4	1034785	1035898	ZYRO0D12320g
zrou_Chr_4	1036019	1036841	ZYRO0D12342g
zrou_Chr_4	1037069	1039499	ZYRO0D12364g
zrou_Chr_4	1039538	1041011	ZYRO0D12386g
zrou_Chr_4	1041478	1043800	ZYRO0D12408g
zrou_Chr_4	1044313	1044811	ZYRO0D12430g
zrou_Chr_4	1045337	1047140	ZYRO0D12452g
zrou_Chr_4	1047900	1055058	ZYRO0D12496g
zrou_Chr_4	1055520	1058166	ZYRO0D12518g
zrou_Chr_4	1059794	1061441	ZYRO0D12540g
zrou_Chr_4	1061701	1064158	ZYRO0D12562g
zrou_Chr_4	1064626	1066366	ZYRO0D12584g
zrou_Chr_4	1068150	1069290	ZYRO0D12606g
zrou_Chr_4	1069721	1071425	ZYRO0D12628g
zrou_Chr_4	1071619	1073056	ZYRO0D12650g
zrou_Chr_4	1073052	1073463	ZYRO0D12672g
zrou_Chr_4	1073649	1075554	ZYRO0D12694g
zrou_Chr_4	1075736	1076927	ZYRO0D12716g
zrou_Chr_4	1076929	1077631	ZYRO0D12738g
zrou_Chr_4	1077735	1078557	ZYRO0D12782g
zrou_Chr_4	1078756	1078969	ZYRO0D12760g
zrou_Chr_4	1079075	1082225	ZYRO0D12804g
zrou_Chr_4	1082446	1082977	ZYRO0D12826g
zrou_Chr_4	1082973	1083606	ZYRO0D12848g
zrou_Chr_4	1083882	1086843	ZYRO0D12870g
zrou_Chr_4	1087238	1088474	ZYRO0D12892g
zrou_Chr_4	1089168	1090980	ZYRO0D12914g
zrou_Chr_4	1091210	1092020	ZYRO0D12936g
zrou_Chr_4	1092422	1093967	ZYRO0D12958g
zrou_Chr_4	1094148	1095216	ZYRO0D12980g
zrou_Chr_4	1095287	1096274	ZYRO0D13002g
zrou_Chr_4	1096835	1099121	ZYRO0D13024g
zrou_Chr_4	1099412	1099841	ZYRO0D13046g
zrou_Chr_4	1100113	1101760	ZYRO0D13068g
zrou_Chr_4	1102901	1104014	ZYRO0D13090g
zrou_Chr_4	1104061	1105024	ZYRO0D13112g
zrou_Chr_4	1105240	1105984	ZYRO0D13134g
zrou_Chr_4	1106019	1107972	ZYRO0D13156g
zrou_Chr_4	1108093	1109134	ZYRO0D13178g
zrou_Chr_4	1109364	1111098	ZYRO0D13200g
zrou_Chr_4	1111196	1111760	ZYRO0D13222g
zrou_Chr_4	1111989	1113579	ZYRO0D13244g
zrou_Chr_4	1113663	1117746	ZYRO0D13266g
zrou_Chr_4	1118073	1118571	ZYRO0D13288g
zrou_Chr_4	1118819	1120670	ZYRO0D13310g
zrou_Chr_4	1121063	1123733	ZYRO0D13332g
zrou_Chr_4	1126719	1128636	ZYRO0D13398g
zrou_Chr_4	1128675	1130406	ZYRO0D13420g
zrou_Chr_4	1131178	1131994	ZYRO0D13464g
zrou_Chr_4	1132114	1132525	ZYRO0D13486g
zrou_Chr_4	1133534	1134842	ZYRO0D13508g
zrou_Chr_4	1134882	1136205	ZYRO0D13530g
zrou_Chr_4	1136380	1137222	ZYRO0D13552g
zrou_Chr_4	1137729	1138170	ZYRO0D13574g
zrou_Chr_4	1138484	1139834	ZYRO0D13596g
zrou_Chr_4	1142011	1143937	ZYRO0D13618g
zrou_Chr_4	1144204	1144795	ZYRO0D13640g
zrou_Chr_4	1145227	1147852	ZYRO0D13662g
zrou_Chr_4	1148223	1148706	ZYRO0D13684g
zrou_Chr_4	1148880	1149444	ZYRO0D13706g
zrou_Chr_4	1150116	1151985	ZYRO0D13728g
zrou_Chr_4	1152209	1154039	ZYRO0D13750g
zrou_Chr_4	1154276	1155560	ZYRO0D13772g
zrou_Chr_4	1155947	1165781	ZYRO0D13794g
zrou_Chr_4	1165971	1168281	ZYRO0D13816g
zrou_Chr_4	1169305	1171609	ZYRO0D13838g
zrou_Chr_4	1171731	1172829	ZYRO0D13860g
zrou_Chr_4	1173108	1174062	ZYRO0D13882g
zrou_Chr_4	1174047	1174614	ZYRO0D13904g
zrou_Chr_4	1174707	1175679	ZYRO0D13926g
zrou_Chr_4	1176438	1176906	ZYRO0D13948g
zrou_Chr_4	1177209	1178439	ZYRO0D13970g
zrou_Chr_4	1178917	1180681	ZYRO0D13992g
zrou_Chr_4	1181159	1185839	ZYRO0D14014g
zrou_Chr_4	1186151	1187744	ZYRO0D14036g
zrou_Chr_4	1188614	1190891	ZYRO0D14058g
zrou_Chr_4	1191417	1194183	ZYRO0D14080g
zrou_Chr_4	1194323	1196744	ZYRO0D14102g
zrou_Chr_4	1197173	1197713	Zrou_YGOB_Anc_6.62
zrou_Chr_4	1197933	1199010	ZYRO0D14146g
zrou_Chr_4	1199282	1200161	ZYRO0D14168g
zrou_Chr_4	1200324	1201212	ZYRO0D14190g
zrou_Chr_4	1201257	1203081	ZYRO0D14212g
zrou_Chr_4	1203488	1204664	ZYRO0D14234g
zrou_Chr_4	1204717	1208251	ZYRO0D14256g
zrou_Chr_4	1210960	1212943	ZYRO0D14322g
zrou_Chr_4	1215123	1217427	ZYRO0D14344g
zrou_Chr_4	1217591	1217924	ZYRO0D14366g
zrou_Chr_4	1218000	1219752	ZYRO0D14388g
zrou_Chr_4	1220026	1222345	ZYRO0D14410g
zrou_Chr_4	1222976	1226489	ZYRO0D14432g
zrou_Chr_4	1226986	1227814	ZYRO0D14454g
zrou_Chr_4	1227916	1228384	ZYRO0D14476g
zrou_Chr_4	1228567	1229506	ZYRO0D14498g
zrou_Chr_4	1229536	1230349	ZYRO0D14520g
zrou_Chr_4	1231298	1232090	ZYRO0D14542g
zrou_Chr_4	1232213	1233857	ZYRO0D14564g
zrou_Chr_4	1234773	1236720	ZYRO0D14586g
zrou_Chr_4	1236890	1237937	ZYRO0D14608g
zrou_Chr_4	1238143	1238452	ZYRO0D14630g
zrou_Chr_4	1239411	1240599	ZYRO0D14652g
zrou_Chr_4	1240682	1241987	ZYRO0D14674g
zrou_Chr_4	1242142	1244074	ZYRO0D14696g
zrou_Chr_4	1244137	1245070	ZYRO0D14718g
zrou_Chr_4	1245429	1246581	ZYRO0D14740g
zrou_Chr_4	1246752	1247328	ZYRO0D14762g
zrou_Chr_4	1247519	1248164	ZYRO0D14784g
zrou_Chr_4	1248971	1249736	ZYRO0D14828g
zrou_Chr_4	1249913	1250276	ZYRO0D14850g
zrou_Chr_4	1251394	1251778	ZYRO0D14872g
zrou_Chr_4	1251911	1252520	ZYRO0D14894g
zrou_Chr_4	1252759	1254058	ZYRO0D14916g
zrou_Chr_4	1254316	1256140	ZYRO0D14938g
zrou_Chr_4	1256744	1259903	ZYRO0D14960g
zrou_Chr_4	1260242	1260716	ZYRO0D14982g
zrou_Chr_4	1261395	1262745	ZYRO0D15004g
zrou_Chr_4	1262955	1266606	ZYRO0D15026g
zrou_Chr_4	1266944	1267685	ZYRO0D15048g
zrou_Chr_4	1268413	1270615	ZYRO0D15092g
zrou_Chr_4	1270678	1271932	ZYRO0D15114g
zrou_Chr_4	1272804	1273386	ZYRO0D15136g
zrou_Chr_4	1273734	1274322	ZYRO0D15158g
zrou_Chr_4	1274585	1277897	ZYRO0D15180g
zrou_Chr_4	1278033	1279659	ZYRO0D15202g
zrou_Chr_4	1279819	1280080	ZYRO0D15224g
zrou_Chr_4	1280309	1282541	ZYRO0D15246g
zrou_Chr_4	1282846	1283794	ZYRO0D15268g
zrou_Chr_4	1283981	1286165	ZYRO0D15290g
zrou_Chr_4	1286956	1287643	ZYRO0D15312g
zrou_Chr_4	1287803	1288718	ZYRO0D15334g
zrou_Chr_4	1288781	1289210	ZYRO0D15356g
zrou_Chr_4	1289411	1289744	ZYRO0D15378g
zrou_Chr_4	1289896	1291204	ZYRO0D15400g
zrou_Chr_4	1291215	1291848	ZYRO0D15422g
zrou_Chr_4	1291925	1293920	ZYRO0D15444g
zrou_Chr_4	1294009	1294436	ZYRO0D15466g
zrou_Chr_4	1294635	1295616	ZYRO0D15488g
zrou_Chr_4	1296066	1297374	ZYRO0D15510g
zrou_Chr_4	1297408	1298113	ZYRO0D15532g
zrou_Chr_4	1298586	1300152	ZYRO0D15554g
zrou_Chr_4	1300554	1301064	ZYRO0D15576g
zrou_Chr_4	1301577	1304283	ZYRO0D15598g
zrou_Chr_4	1304505	1307619	ZYRO0D15620g
zrou_Chr_4	1307702	1311215	ZYRO0D15642g
zrou_Chr_4	1311731	1312496	ZYRO0D15664g
zrou_Chr_4	1313018	1314032	ZYRO0D15686g
zrou_Chr_4	1314415	1314595	Zrou_YGOB_Anc_7.189
zrou_Chr_4	1315218	1315626	ZYRO0D15708g
zrou_Chr_4	1316164	1317616	ZYRO0D15730g
zrou_Chr_4	1318049	1318961	ZYRO0D15752g
zrou_Chr_4	1319115	1319889	ZYRO0D15774g
zrou_Chr_4	1319951	1320878	ZYRO0D15796g
zrou_Chr_4	1321074	1321431	ZYRO0D15818g
zrou_Chr_4	1321496	1322720	ZYRO0D15840g
zrou_Chr_4	1323304	1326433	ZYRO0D15862g
zrou_Chr_4	1326691	1330597	ZYRO0D15884g
zrou_Chr_4	1331339	1332452	ZYRO0D15906g
zrou_Chr_4	1333269	1333692	ZYRO0D15950g
zrou_Chr_4	1333738	1334161	ZYRO0D15972g
zrou_Chr_4	1334306	1337549	ZYRO0D15994g
zrou_Chr_4	1338067	1338754	ZYRO0D16016g
zrou_Chr_4	1338963	1340088	ZYRO0D16038g
zrou_Chr_4	1340209	1341877	ZYRO0D16060g
zrou_Chr_4	1342193	1344626	ZYRO0D16082g
zrou_Chr_4	1345439	1346798	ZYRO0D16104g
zrou_Chr_4	1347072	1347519	ZYRO0D16126g
zrou_Chr_4	1347684	1348515	ZYRO0D16148g
zrou_Chr_4	1348848	1349982	ZYRO0D16170g
zrou_Chr_4	1350079	1351366	ZYRO0D16192g
zrou_Chr_4	1351738	1352722	ZYRO0D16214g
zrou_Chr_4	1353827	1354193	ZYRO0D16236g
zrou_Chr_4	1354470	1355088	ZYRO0D16258g
zrou_Chr_4	1355174	1356833	ZYRO0D16280g
zrou_Chr_4	1357222	1359712	ZYRO0D16302g
zrou_Chr_4	1359897	1361094	ZYRO0D16324g
zrou_Chr_4	1361549	1364075	ZYRO0D16346g
zrou_Chr_4	1364348	1365806	ZYRO0D16368g
zrou_Chr_4	1366067	1367264	ZYRO0D16390g
zrou_Chr_4	1367484	1367928	ZYRO0D16412g
zrou_Chr_4	1368800	1369076	ZYRO0D16478g
zrou_Chr_4	1369478	1371329	ZYRO0D16500g
zrou_Chr_4	1371403	1372480	ZYRO0D16522g
zrou_Chr_4	1373179	1374448	ZYRO0D16544g
zrou_Chr_4	1374512	1375010	ZYRO0D16566g
zrou_Chr_4	1375904	1377329	ZYRO0D16588g
zrou_Chr_4	1377498	1378356	ZYRO0D16610g
zrou_Chr_4	1378391	1379933	ZYRO0D16632g
zrou_Chr_4	1380315	1380888	ZYRO0D16654g
zrou_Chr_4	1381290	1382133	ZYRO0D16676g
zrou_Chr_4	1382234	1383152	ZYRO0D16698g
zrou_Chr_4	1383518	1383632	Zrou_YGOB_YER053C-A
zrou_Chr_4	1383786	1384941	ZYRO0D16720g
zrou_Chr_4	1385329	1387156	ZYRO0D16742g
zrou_Chr_4	1387967	1388861	ZYRO0D16764g
zrou_Chr_4	1389361	1391914	ZYRO0D16786g
zrou_Chr_4	1392724	1396147	ZYRO0D16830g
zrou_Chr_4	1396783	1397503	ZYRO0D16852g
zrou_Chr_4	1397611	1399144	ZYRO0D16874g
zrou_Chr_4	1399553	1399940	ZYRO0D16896g
zrou_Chr_4	1401515	1401914	ZYRO0D16918g
zrou_Chr_4	1402513	1403320	ZYRO0D16940g
zrou_Chr_4	1403377	1403716	ZYRO0D16962g
zrou_Chr_4	1403882	1404848	ZYRO0D16984g
zrou_Chr_4	1404975	1407537	ZYRO0D17006g
zrou_Chr_4	1407967	1409227	ZYRO0D17028g
zrou_Chr_4	1409557	1411051	ZYRO0D17050g
zrou_Chr_4	1411163	1411556	ZYRO0D17072g
zrou_Chr_4	1411898	1412285	ZYRO0D17094g
zrou_Chr_4	1413057	1413786	ZYRO0D17116g
zrou_Chr_4	1414060	1416889	ZYRO0D17138g
zrou_Chr_4	1417468	1419208	ZYRO0D17160g
zrou_Chr_4	1420125	1420500	ZYRO0D17182g
zrou_Chr_4	1420624	1420990	ZYRO0D17204g
zrou_Chr_4	1421098	1421947	ZYRO0D17226g
zrou_Chr_4	1421920	1423006	ZYRO0D17248g
zrou_Chr_4	1423256	1424516	ZYRO0D17270g
zrou_Chr_4	1424964	1427121	ZYRO0D17292g
zrou_Chr_4	1427439	1427961	ZYRO0D17314g
zrou_Chr_4	1428010	1428490	ZYRO0D17336g
zrou_Chr_4	1429126	1431133	ZYRO0D17358g
zrou_Chr_4	1432088	1436237	ZYRO0D17380g
zrou_Chr_4	1436346	1436898	ZYRO0D17402g
zrou_Chr_4	1437087	1438362	ZYRO0D17424g
zrou_Chr_4	1438564	1438966	ZYRO0D17446g
zrou_Chr_4	1439375	1441958	ZYRO0D17468g
zrou_Chr_4	1442413	1445434	ZYRO0D17490g
zrou_Chr_4	1446152	1452419	ZYRO0D17512g
zrou_Chr_4	1452807	1453989	ZYRO0D17534g
zrou_Chr_4	1454135	1454810	ZYRO0D17556g
zrou_Chr_4	1455026	1456367	ZYRO0D17578g
zrou_Chr_4	1457207	1458278	ZYRO0D17600g
zrou_Chr_4	1458631	1460011	ZYRO0D17622g
zrou_Chr_4	1460497	1461799	ZYRO0D17644g
zrou_Chr_4	1462227	1464139	ZYRO0D17666g
zrou_Chr_4	1464456	1465410	ZYRO0D17688g
zrou_Chr_4	1466188	1470649	ZYRO0D17710g
zrou_Chr_4	1471223	1472423	ZYRO0D17732g
zrou_Chr_4	1473878	1476041	ZYRO0D17776g
zrou_Chr_4	1476174	1477764	ZYRO0D17798g
zrou_Chr_4	1477972	1479490	ZYRO0D17820g
zrou_Chr_4	1479857	1481045	ZYRO0D17842g
zrou_Chr_4	1481310	1483047	ZYRO0D17864g
zrou_Chr_4	1486513	1488070	ZYRO0D17908g
zrou_Chr_4	1488104	1488812	ZYRO0D17930g
zrou_Chr_4	1489974	1491732	ZYRO0D17952g
zrou_Chr_4	1492454	1494785	ZYRO0D17974g
zrou_Chr_5	2602	3472	ZYRO0E00132g
zrou_Chr_5	8206	9667	ZYRO0E00198g
zrou_Chr_5	10095	10788	ZYRO0E00220g
zrou_Chr_5	14073	14937	ZYRO0E00286g
zrou_Chr_5	15269	15968	ZYRO0E00308g
zrou_Chr_5	16700	17774	ZYRO0E00330g
zrou_Chr_5	21089	22190	ZYRO0E00396g
zrou_Chr_5	25672	27175	ZYRO0E00418g
zrou_Chr_5	28213	29269	ZYRO0E00440g
zrou_Chr_5	29300	30023	ZYRO0E00462g
zrou_Chr_5	30606	31947	ZYRO0E00484g
zrou_Chr_5	32877	33987	ZYRO0E00528g
zrou_Chr_5	34681	35206	ZYRO0E00550g
zrou_Chr_5	35939	38456	ZYRO0E00572g
zrou_Chr_5	38568	43626	ZYRO0E00594g
zrou_Chr_5	43919	44621	ZYRO0E00616g
zrou_Chr_5	44715	48036	ZYRO0E00638g
zrou_Chr_5	48312	48828	ZYRO0E00660g
zrou_Chr_5	49835	51548	ZYRO0E00682g
zrou_Chr_5	51584	52088	ZYRO0E00704g
zrou_Chr_5	52307	53504	ZYRO0E00726g
zrou_Chr_5	53721	54555	ZYRO0E00748g
zrou_Chr_5	54937	56386	ZYRO0E00770g
zrou_Chr_5	56601	56886	ZYRO0E00792g
zrou_Chr_5	56973	57702	ZYRO0E00814g
zrou_Chr_5	58371	59811	ZYRO0E00836g
zrou_Chr_5	60004	60388	ZYRO0E00858g
zrou_Chr_5	60872	61871	ZYRO0E00880g
zrou_Chr_5	62012	62324	ZYRO0E00902g
zrou_Chr_5	62333	63560	ZYRO0E00924g
zrou_Chr_5	63742	64987	ZYRO0E00946g
zrou_Chr_5	64995	67635	ZYRO0E00968g
zrou_Chr_5	67850	69179	ZYRO0E00990g
zrou_Chr_5	69921	71353	ZYRO0E01012g
zrou_Chr_5	71582	72761	ZYRO0E01056g
zrou_Chr_5	73041	75048	ZYRO0E01078g
zrou_Chr_5	75068	76568	ZYRO0E01100g
zrou_Chr_5	76767	78504	ZYRO0E01122g
zrou_Chr_5	78625	79330	ZYRO0E01144g
zrou_Chr_5	81296	83180	ZYRO0E01166g
zrou_Chr_5	83762	85724	ZYRO0E01188g
zrou_Chr_5	86974	88753	ZYRO0E01210g
zrou_Chr_5	89103	90417	ZYRO0E01232g
zrou_Chr_5	90539	92498	ZYRO0E01254g
zrou_Chr_5	92775	93699	ZYRO0E01276g
zrou_Chr_5	93710	94115	ZYRO0E01298g
zrou_Chr_5	94331	95522	ZYRO0E01320g
zrou_Chr_5	95550	96861	ZYRO0E01342g
zrou_Chr_5	97200	99147	ZYRO0E01364g
zrou_Chr_5	100441	100702	ZYRO0E01386g
zrou_Chr_5	101662	102559	ZYRO0E01408g
zrou_Chr_5	102659	103598	ZYRO0E01430g
zrou_Chr_5	103614	105072	ZYRO0E01452g
zrou_Chr_5	105280	107998	ZYRO0E01474g
zrou_Chr_5	108147	110847	ZYRO0E01496g
zrou_Chr_5	111189	113505	ZYRO0E01518g
zrou_Chr_5	113521	114142	ZYRO0E01540g
zrou_Chr_5	114615	116364	ZYRO0E01584g
zrou_Chr_5	116791	119119	ZYRO0E01606g
zrou_Chr_5	119377	119770	ZYRO0E01628g
zrou_Chr_5	120272	121784	ZYRO0E01650g
zrou_Chr_5	122202	122961	ZYRO0E01672g
zrou_Chr_5	123504	124060	ZYRO0E01694g
zrou_Chr_5	124256	125786	ZYRO0E01716g
zrou_Chr_5	125882	127247	ZYRO0E01738g
zrou_Chr_5	127609	130372	ZYRO0E01760g
zrou_Chr_5	130892	133712	ZYRO0E01782g
zrou_Chr_5	133796	134696	ZYRO0E01804g
zrou_Chr_5	134805	136320	ZYRO0E01826g
zrou_Chr_5	136540	138976	ZYRO0E01848g
zrou_Chr_5	139486	141286	ZYRO0E01870g
zrou_Chr_5	141665	141857	ZYRO0E01892g
zrou_Chr_5	142717	144259	ZYRO0E01914g
zrou_Chr_5	144458	146066	ZYRO0E01936g
zrou_Chr_5	146254	147184	ZYRO0E01958g
zrou_Chr_5	147586	148774	ZYRO0E01980g
zrou_Chr_5	148957	151744	ZYRO0E02002g
zrou_Chr_5	151923	152469	ZYRO0E02024g
zrou_Chr_5	152682	153252	ZYRO0E02046g
zrou_Chr_5	154406	155312	ZYRO0E02068g
zrou_Chr_5	155559	156105	ZYRO0E02090g
zrou_Chr_5	157126	162079	ZYRO0E02134g
zrou_Chr_5	162219	163944	ZYRO0E02156g
zrou_Chr_5	165392	167327	ZYRO0E02200g
zrou_Chr_5	167691	168384	ZYRO0E02222g
zrou_Chr_5	169080	170601	ZYRO0E02266g
zrou_Chr_5	171851	173489	ZYRO0E02288g
zrou_Chr_5	175206	176652	ZYRO0E02310g
zrou_Chr_5	176774	177383	ZYRO0E02332g
zrou_Chr_5	178825	180592	ZYRO0E02354g
zrou_Chr_5	181176	182817	ZYRO0E02376g
zrou_Chr_5	183199	184300	ZYRO0E02398g
zrou_Chr_5	184574	187247	ZYRO0E02420g
zrou_Chr_5	187333	188347	ZYRO0E02442g
zrou_Chr_5	188499	189342	ZYRO0E02464g
zrou_Chr_5	189382	193963	ZYRO0E02486g
zrou_Chr_5	195236	196880	ZYRO0E02508g
zrou_Chr_5	197125	198796	ZYRO0E02530g
zrou_Chr_5	198938	199298	ZYRO0E02552g
zrou_Chr_5	199676	202463	ZYRO0E02574g
zrou_Chr_5	202672	204409	ZYRO0E02596g
zrou_Chr_5	204600	205905	ZYRO0E02618g
zrou_Chr_5	206335	207073	ZYRO0E02662g
zrou_Chr_5	208419	208821	ZYRO0E02684g
zrou_Chr_5	210317	211271	ZYRO0E02728g
zrou_Chr_5	211485	211787	ZYRO0E02750g
zrou_Chr_5	212004	213804	ZYRO0E02772g
zrou_Chr_5	215373	218964	ZYRO0E02838g
zrou_Chr_5	219671	222503	ZYRO0E02860g
zrou_Chr_5	222714	223959	ZYRO0E02882g
zrou_Chr_5	225196	225643	ZYRO0E02926g
zrou_Chr_5	225905	226940	ZYRO0E02948g
zrou_Chr_5	227140	227623	ZYRO0E02970g
zrou_Chr_5	227762	230000	ZYRO0E02992g
zrou_Chr_5	230332	233779	ZYRO0E03014g
zrou_Chr_5	233915	236231	ZYRO0E03036g
zrou_Chr_5	236698	237079	ZYRO0E03058g
zrou_Chr_5	237144	240105	ZYRO0E03080g
zrou_Chr_5	240332	243686	ZYRO0E03102g
zrou_Chr_5	244073	246614	ZYRO0E03124g
zrou_Chr_5	247501	248152	ZYRO0E03146g
zrou_Chr_5	248493	250518	ZYRO0E03168g
zrou_Chr_5	250708	253867	ZYRO0E03190g
zrou_Chr_5	254861	255188	ZYRO0E03256g
zrou_Chr_5	255577	259558	ZYRO0E03278g
zrou_Chr_5	259633	260827	ZYRO0E03300g
zrou_Chr_5	260989	265570	ZYRO0E03322g
zrou_Chr_5	265643	266966	ZYRO0E03344g
zrou_Chr_5	267205	268003	ZYRO0E03366g
zrou_Chr_5	268185	268449	ZYRO0E03388g
zrou_Chr_5	268552	270388	ZYRO0E03410g
zrou_Chr_5	270925	272575	ZYRO0E03454g
zrou_Chr_5	272676	274068	ZYRO0E03476g
zrou_Chr_5	274103	274835	ZYRO0E03498g
zrou_Chr_5	274836	275502	ZYRO0E03520g
zrou_Chr_5	275552	275912	ZYRO0E03542g
zrou_Chr_5	275999	276128	Zrou_YGOB_PMP1
zrou_Chr_5	276371	277916	ZYRO0E03564g
zrou_Chr_5	278439	279492	ZYRO0E03586g
zrou_Chr_5	279669	280272	ZYRO0E03608g
zrou_Chr_5	280467	281946	ZYRO0E03630g
zrou_Chr_5	282428	284129	ZYRO0E03652g
zrou_Chr_5	285778	286882	ZYRO0E03718g
zrou_Chr_5	286884	287529	ZYRO0E03740g
zrou_Chr_5	287662	287959	ZYRO0E03762g
zrou_Chr_5	288091	288316	ZYRO0E03784g
zrou_Chr_5	288493	289187	ZYRO0E03806g
zrou_Chr_5	289635	291756	ZYRO0E03828g
zrou_Chr_5	292937	295847	ZYRO0E03872g
zrou_Chr_5	295965	296331	ZYRO0E03894g
zrou_Chr_5	296501	298217	ZYRO0E03916g
zrou_Chr_5	299149	300019	ZYRO0E03938g
zrou_Chr_5	301741	302785	ZYRO0E04004g
zrou_Chr_5	302793	304305	ZYRO0E04026g
zrou_Chr_5	304607	306266	ZYRO0E04048g
zrou_Chr_5	306418	307669	ZYRO0E04070g
zrou_Chr_5	308494	311683	ZYRO0E04092g
zrou_Chr_5	311896	312835	ZYRO0E04114g
zrou_Chr_5	313001	313727	ZYRO0E04136g
zrou_Chr_5	314270	315056	ZYRO0E04158g
zrou_Chr_5	315498	316374	ZYRO0E04180g
zrou_Chr_5	316576	317380	ZYRO0E04202g
zrou_Chr_5	317894	321641	ZYRO0E04224g
zrou_Chr_5	322214	324035	ZYRO0E04246g
zrou_Chr_5	326161	327577	ZYRO0E04290g
zrou_Chr_5	328508	329432	ZYRO0E04312g
zrou_Chr_5	330666	331098	ZYRO0E04334g
zrou_Chr_5	332058	332619	ZYRO0E04356g
zrou_Chr_5	332943	333924	ZYRO0E04378g
zrou_Chr_5	335130	336309	ZYRO0E04422g
zrou_Chr_5	336624	337185	ZYRO0E04444g
zrou_Chr_5	337431	338300	ZYRO0E04466g
zrou_Chr_5	338395	339943	ZYRO0E04488g
zrou_Chr_5	341192	342152	ZYRO0E04532g
zrou_Chr_5	342825	343218	Zrou_YGOB_VMA9
zrou_Chr_5	343428	344725	ZYRO0E04554g
zrou_Chr_5	344988	346485	ZYRO0E04576g
zrou_Chr_5	346757	347831	ZYRO0E04598g
zrou_Chr_5	348646	349558	ZYRO0E04620g
zrou_Chr_5	349592	352016	ZYRO0E04642g
zrou_Chr_5	353638	354439	ZYRO0E04686g
zrou_Chr_5	354493	356329	ZYRO0E04708g
zrou_Chr_5	357585	358830	ZYRO0E04752g
zrou_Chr_5	359350	361777	ZYRO0E04774g
zrou_Chr_5	362880	363969	ZYRO0E04796g
zrou_Chr_5	364118	365612	ZYRO0E04818g
zrou_Chr_5	365994	366834	ZYRO0E04840g
zrou_Chr_5	366863	367988	ZYRO0E04862g
zrou_Chr_5	368265	373518	ZYRO0E04884g
zrou_Chr_5	373553	374017	ZYRO0E04906g
zrou_Chr_5	374325	375727	ZYRO0E04928g
zrou_Chr_5	375953	376940	ZYRO0E04950g
zrou_Chr_5	377213	378326	ZYRO0E04972g
zrou_Chr_5	378427	379360	ZYRO0E04994g
zrou_Chr_5	379653	380889	ZYRO0E05016g
zrou_Chr_5	381555	382278	ZYRO0E05060g
zrou_Chr_5	382497	383838	ZYRO0E05082g
zrou_Chr_5	383975	384680	ZYRO0E05104g
zrou_Chr_5	384897	386550	ZYRO0E05126g
zrou_Chr_5	387267	390405	ZYRO0E05148g
zrou_Chr_5	390865	392593	ZYRO0E05170g
zrou_Chr_5	393898	398461	ZYRO0E05192g
zrou_Chr_5	398896	399247	ZYRO0E05214g
zrou_Chr_5	399317	399788	ZYRO0E05236g
zrou_Chr_5	400001	400904	ZYRO0E05258g
zrou_Chr_5	401121	402849	ZYRO0E05280g
zrou_Chr_5	404250	405771	ZYRO0E05302g
zrou_Chr_5	406953	408648	ZYRO0E05346g
zrou_Chr_5	408746	409241	ZYRO0E05368g
zrou_Chr_5	409481	410519	ZYRO0E05390g
zrou_Chr_5	410944	414679	ZYRO0E05412g
zrou_Chr_5	414823	416638	ZYRO0E05434g
zrou_Chr_5	416736	418317	ZYRO0E05456g
zrou_Chr_5	419460	420420	ZYRO0E05500g
zrou_Chr_5	420517	423310	ZYRO0E05522g
zrou_Chr_5	424444	426691	ZYRO0E05544g
zrou_Chr_5	427627	429745	ZYRO0E05566g
zrou_Chr_5	430270	431686	ZYRO0E05588g
zrou_Chr_5	431804	434438	ZYRO0E05610g
zrou_Chr_5	434757	437055	ZYRO0E05632g
zrou_Chr_5	437436	438939	ZYRO0E05654g
zrou_Chr_5	439615	442816	ZYRO0E05676g
zrou_Chr_5	444080	444947	ZYRO0E05698g
zrou_Chr_5	445099	446314	ZYRO0E05720g
zrou_Chr_5	446909	447269	ZYRO0E05764g
zrou_Chr_5	447851	449156	ZYRO0E05786g
zrou_Chr_5	449378	450941	ZYRO0E05808g
zrou_Chr_5	451607	452372	ZYRO0E05830g
zrou_Chr_5	452407	452737	ZYRO0E05852g
zrou_Chr_5	452909	454559	ZYRO0E05874g
zrou_Chr_5	454639	456052	ZYRO0E05896g
zrou_Chr_5	456480	457740	ZYRO0E05918g
zrou_Chr_5	457870	458569	ZYRO0E05940g
zrou_Chr_5	459337	463159	ZYRO0E05984g
zrou_Chr_5	463340	464882	ZYRO0E06006g
zrou_Chr_5	466973	468458	ZYRO0E06182g
zrou_Chr_5	468598	470212	ZYRO0E06204g
zrou_Chr_5	470766	471888	ZYRO0E06226g
zrou_Chr_5	472429	474043	ZYRO0E06248g
zrou_Chr_5	475959	478698	ZYRO0E06270g
zrou_Chr_5	478737	480333	ZYRO0E06292g
zrou_Chr_5	480855	482349	ZYRO0E06314g
zrou_Chr_5	482414	483557	ZYRO0E06336g
zrou_Chr_5	484002	484500	ZYRO0E06358g
zrou_Chr_5	484735	486097	ZYRO0E06380g
zrou_Chr_5	486199	487783	ZYRO0E06402g
zrou_Chr_5	487920	488277	ZYRO0E06424g
zrou_Chr_5	488299	489820	ZYRO0E06446g
zrou_Chr_5	491054	492197	ZYRO0E06490g
zrou_Chr_5	492395	493178	ZYRO0E06512g
zrou_Chr_5	493174	494323	ZYRO0E06534g
zrou_Chr_5	494513	495599	ZYRO0E06556g
zrou_Chr_5	496298	497669	ZYRO0E06578g
zrou_Chr_5	497753	499112	ZYRO0E06600g
zrou_Chr_5	499316	499685	ZYRO0E06622g
zrou_Chr_5	499972	501082	ZYRO0E06644g
zrou_Chr_5	501138	504231	ZYRO0E06666g
zrou_Chr_5	504599	506294	ZYRO0E06688g
zrou_Chr_5	506647	507151	ZYRO0E06710g
zrou_Chr_5	507382	508192	ZYRO0E06732g
zrou_Chr_5	508455	510729	ZYRO0E06754g
zrou_Chr_5	511611	511869	ZYRO0E06776g
zrou_Chr_5	513128	514325	ZYRO0E06798g
zrou_Chr_5	514777	515011	ZYRO0E06820g
zrou_Chr_5	515663	515897	ZYRO0E06842g
zrou_Chr_5	516730	520078	ZYRO0E06864g
zrou_Chr_5	520583	522395	ZYRO0E06886g
zrou_Chr_5	523401	525186	ZYRO0E06908g
zrou_Chr_5	525319	528466	ZYRO0E06930g
zrou_Chr_5	528765	529641	ZYRO0E06952g
zrou_Chr_5	529854	530502	ZYRO0E06974g
zrou_Chr_5	530577	531153	ZYRO0E06996g
zrou_Chr_5	531315	532419	ZYRO0E07018g
zrou_Chr_5	532474	534094	ZYRO0E07040g
zrou_Chr_5	534297	536202	ZYRO0E07062g
zrou_Chr_5	536288	536834	ZYRO0E07084g
zrou_Chr_5	537224	538909	ZYRO0E07106g
zrou_Chr_5	539097	540420	ZYRO0E07128g
zrou_Chr_5	540506	541856	ZYRO0E07150g
zrou_Chr_5	542056	546487	ZYRO0E07172g
zrou_Chr_5	546523	547228	ZYRO0E07194g
zrou_Chr_5	548342	549971	ZYRO0E07216g
zrou_Chr_5	550029	551040	ZYRO0E07238g
zrou_Chr_5	551289	554739	ZYRO0E07260g
zrou_Chr_5	555488	559088	ZYRO0E07282g
zrou_Chr_5	559168	559815	ZYRO0E07304g
zrou_Chr_5	560063	561350	ZYRO0E07326g
zrou_Chr_5	561793	562447	ZYRO0E07348g
zrou_Chr_5	563118	564054	ZYRO0E07370g
zrou_Chr_5	564165	567028	ZYRO0E07392g
zrou_Chr_5	567344	568721	ZYRO0E07414g
zrou_Chr_5	569154	571524	ZYRO0E07436g
zrou_Chr_5	572496	575538	ZYRO0E07458g
zrou_Chr_5	575942	577946	ZYRO0E07480g
zrou_Chr_5	578644	580657	ZYRO0E07502g
zrou_Chr_5	581567	583061	ZYRO0E07524g
zrou_Chr_5	583948	584146	Zrou_YGOB_Anc_6.245
zrou_Chr_5	585394	589354	ZYRO0E07546g
zrou_Chr_5	589793	591305	ZYRO0E07568g
zrou_Chr_5	591360	591801	ZYRO0E07590g
zrou_Chr_5	592486	593359	ZYRO0E07612g
zrou_Chr_5	593494	597025	ZYRO0E07634g
zrou_Chr_5	597944	599936	ZYRO0E07656g
zrou_Chr_5	600212	601241	ZYRO0E07678g
zrou_Chr_5	601295	602576	ZYRO0E07700g
zrou_Chr_5	602922	603309	ZYRO0E07722g
zrou_Chr_5	603929	604541	ZYRO0E07744g
zrou_Chr_5	604878	610605	ZYRO0E07766g
zrou_Chr_5	611471	612434	ZYRO0E07788g
zrou_Chr_5	613102	613687	ZYRO0E07810g
zrou_Chr_5	613836	614316	ZYRO0E07832g
zrou_Chr_5	614362	615745	ZYRO0E07854g
zrou_Chr_5	616133	617243	ZYRO0E07876g
zrou_Chr_5	617522	618068	ZYRO0E07898g
zrou_Chr_5	618221	619082	ZYRO0E07920g
zrou_Chr_5	619329	619959	ZYRO0E07942g
zrou_Chr_5	620286	622965	ZYRO0E07964g
zrou_Chr_5	623312	625451	ZYRO0E07986g
zrou_Chr_5	625614	626355	ZYRO0E08008g
zrou_Chr_5	626605	631450	ZYRO0E08030g
zrou_Chr_5	631599	632907	ZYRO0E08052g
zrou_Chr_5	633135	634914	ZYRO0E08074g
zrou_Chr_5	635265	636264	ZYRO0E08096g
zrou_Chr_5	636313	637603	ZYRO0E08118g
zrou_Chr_5	637762	638572	ZYRO0E08140g
zrou_Chr_5	638624	639317	ZYRO0E08162g
zrou_Chr_5	639822	641343	ZYRO0E08184g
zrou_Chr_5	641672	644723	ZYRO0E08206g
zrou_Chr_5	645341	647204	ZYRO0E08228g
zrou_Chr_5	647242	651127	ZYRO0E08250g
zrou_Chr_5	651704	654089	ZYRO0E08272g
zrou_Chr_5	654409	655456	ZYRO0E08294g
zrou_Chr_5	655792	658909	ZYRO0E08316g
zrou_Chr_5	659034	661290	ZYRO0E08338g
zrou_Chr_5	662544	667491	ZYRO0E08360g
zrou_Chr_5	667982	671075	ZYRO0E08382g
zrou_Chr_5	672300	673347	ZYRO0E08404g
zrou_Chr_5	673464	673980	ZYRO0E08426g
zrou_Chr_5	674945	675395	ZYRO0E08448g
zrou_Chr_5	675511	675997	ZYRO0E08470g
zrou_Chr_5	676073	676811	ZYRO0E08492g
zrou_Chr_5	678433	682189	ZYRO0E08514g
zrou_Chr_5	682373	685205	ZYRO0E08536g
zrou_Chr_5	685473	686586	ZYRO0E08558g
zrou_Chr_5	686733	687798	ZYRO0E08580g
zrou_Chr_5	687970	689242	ZYRO0E08602g
zrou_Chr_5	689546	691463	ZYRO0E08624g
zrou_Chr_5	692603	694010	ZYRO0E08646g
zrou_Chr_5	694585	696922	ZYRO0E08668g
zrou_Chr_5	697342	699097	ZYRO0E08690g
zrou_Chr_5	699207	699525	ZYRO0E08712g
zrou_Chr_5	699586	700456	ZYRO0E08734g
zrou_Chr_5	700579	701137	ZYRO0E08756g
zrou_Chr_5	701307	702291	ZYRO0E08778g
zrou_Chr_5	702553	704386	ZYRO0E08800g
zrou_Chr_5	704617	705790	ZYRO0E08822g
zrou_Chr_5	705987	706827	ZYRO0E08844g
zrou_Chr_5	706895	708026	ZYRO0E08866g
zrou_Chr_5	708202	709297	ZYRO0E08888g
zrou_Chr_5	711087	713649	ZYRO0E08910g
zrou_Chr_5	713989	715735	ZYRO0E08932g
zrou_Chr_5	715936	716491	ZYRO0E08954g
zrou_Chr_5	716556	716946	ZYRO0E08976g
zrou_Chr_5	717089	717428	ZYRO0E08998g
zrou_Chr_5	717475	720061	ZYRO0E09020g
zrou_Chr_5	720718	722068	ZYRO0E09042g
zrou_Chr_5	722373	724443	ZYRO0E09064g
zrou_Chr_5	725542	728698	ZYRO0E09086g
zrou_Chr_5	728770	729667	ZYRO0E09108g
zrou_Chr_5	729759	730431	ZYRO0E09130g
zrou_Chr_5	730473	731187	ZYRO0E09152g
zrou_Chr_5	731393	731816	ZYRO0E09174g
zrou_Chr_5	731917	732499	ZYRO0E09196g
zrou_Chr_5	732535	733473	ZYRO0E09218g
zrou_Chr_5	733658	736304	ZYRO0E09240g
zrou_Chr_5	736734	738267	ZYRO0E09262g
zrou_Chr_5	738555	739658	ZYRO0E09284g
zrou_Chr_5	739723	742108	ZYRO0E09306g
zrou_Chr_5	742765	744850	ZYRO0E09328g
zrou_Chr_5	744882	745848	ZYRO0E09350g
zrou_Chr_5	746694	747645	ZYRO0E09372g
zrou_Chr_5	747965	750848	ZYRO0E09394g
zrou_Chr_5	751078	751864	ZYRO0E09416g
zrou_Chr_5	751941	752829	ZYRO0E09438g
zrou_Chr_5	753029	756059	ZYRO0E09460g
zrou_Chr_5	756327	756855	ZYRO0E09482g
zrou_Chr_5	756950	758084	ZYRO0E09504g
zrou_Chr_5	758295	759978	ZYRO0E09526g
zrou_Chr_5	760325	762104	ZYRO0E09548g
zrou_Chr_5	762204	764325	ZYRO0E09570g
zrou_Chr_5	764747	765890	ZYRO0E09592g
zrou_Chr_5	765912	766839	ZYRO0E09614g
zrou_Chr_5	766928	767438	ZYRO0E09636g
zrou_Chr_5	769340	769706	ZYRO0E09680g
zrou_Chr_5	769777	770845	ZYRO0E09702g
zrou_Chr_5	771236	772022	ZYRO0E09724g
zrou_Chr_5	772263	773880	ZYRO0E09746g
zrou_Chr_5	774076	776068	ZYRO0E09768g
zrou_Chr_5	776415	777264	ZYRO0E09790g
zrou_Chr_5	777830	781106	ZYRO0E09812g
zrou_Chr_5	781374	783141	ZYRO0E09834g
zrou_Chr_5	783343	784144	ZYRO0E09856g
zrou_Chr_5	784296	785757	ZYRO0E09878g
zrou_Chr_5	786544	788164	ZYRO0E09900g
zrou_Chr_5	788951	790643	ZYRO0E09922g
zrou_Chr_5	793127	794813	ZYRO0E09966g
zrou_Chr_5	796141	797788	ZYRO0E09988g
zrou_Chr_5	801409	802273	ZYRO0E10032g
zrou_Chr_5	804764	806651	ZYRO0E10054g
zrou_Chr_5	843746	845354	ZYRO0E10142g
zrou_Chr_5	850979	852656	ZYRO0E10230g
zrou_Chr_5	855170	855635	ZYRO0E10252g
zrou_Chr_5	857926	858262	ZYRO0E10296g
zrou_Chr_5	859579	861139	ZYRO0E10318g
zrou_Chr_5	861906	863475	ZYRO0E10340g
zrou_Chr_5	867392	868394	ZYRO0E10362g
zrou_Chr_5	871236	871980	ZYRO0E10406g
zrou_Chr_5	872519	874055	ZYRO0E10428g
zrou_Chr_5	874683	876855	ZYRO0E10450g
zrou_Chr_6	13489	20530	ZYRO0F00176g
zrou_Chr_6	26300	27908	ZYRO0F00242g
zrou_Chr_6	28025	29741	ZYRO0F00264g
zrou_Chr_6	30451	31699	ZYRO0F00286g
zrou_Chr_6	32197	33157	ZYRO0F00308g
zrou_Chr_6	33388	34063	ZYRO0F00330g
zrou_Chr_6	34414	36892	ZYRO0F00352g
zrou_Chr_6	37240	39097	ZYRO0F00374g
zrou_Chr_6	39329	41528	ZYRO0F00396g
zrou_Chr_6	41812	42001	ZYRO0F00418g
zrou_Chr_6	42722	45842	ZYRO0F00440g
zrou_Chr_6	46020	47202	ZYRO0F00462g
zrou_Chr_6	47423	49355	ZYRO0F00484g
zrou_Chr_6	49578	51231	ZYRO0F00506g
zrou_Chr_6	51410	51644	ZYRO0F00528g
zrou_Chr_6	51741	52989	ZYRO0F00550g
zrou_Chr_6	54555	56964	ZYRO0F00616g
zrou_Chr_6	57013	57712	ZYRO0F00638g
zrou_Chr_6	58384	58570	Zrou_YGOB_Anc_2.611
zrou_Chr_6	58884	62556	ZYRO0F00660g
zrou_Chr_6	62966	64151	ZYRO0F00704g
zrou_Chr_6	64321	65002	ZYRO0F00726g
zrou_Chr_6	65346	65691	ZYRO0F00748g
zrou_Chr_6	66728	67187	ZYRO0F00814g
zrou_Chr_6	67627	67924	ZYRO0F00836g
zrou_Chr_6	68106	69147	ZYRO0F00858g
zrou_Chr_6	69182	69845	ZYRO0F00880g
zrou_Chr_6	70703	71417	ZYRO0F00902g
zrou_Chr_6	71761	74563	ZYRO0F00924g
zrou_Chr_6	74696	75443	ZYRO0F00946g
zrou_Chr_6	75522	76227	ZYRO0F00968g
zrou_Chr_6	78165	79920	ZYRO0F01012g
zrou_Chr_6	80327	82826	ZYRO0F01034g
zrou_Chr_6	83395	85183	ZYRO0F01056g
zrou_Chr_6	85394	85910	ZYRO0F01078g
zrou_Chr_6	86569	87937	ZYRO0F01100g
zrou_Chr_6	88016	89508	ZYRO0F01122g
zrou_Chr_6	89857	90457	ZYRO0F01144g
zrou_Chr_6	90552	92799	ZYRO0F01166g
zrou_Chr_6	94084	96631	ZYRO0F01188g
zrou_Chr_6	97084	98134	ZYRO0F01210g
zrou_Chr_6	98667	99159	ZYRO0F01232g
zrou_Chr_6	101179	102673	ZYRO0F01254g
zrou_Chr_6	102882	105213	ZYRO0F01276g
zrou_Chr_6	105383	106508	ZYRO0F01298g
zrou_Chr_6	106781	107903	ZYRO0F01320g
zrou_Chr_6	108478	109975	ZYRO0F01364g
zrou_Chr_6	111285	111756	ZYRO0F01408g
zrou_Chr_6	111943	113266	ZYRO0F01430g
zrou_Chr_6	113612	116627	ZYRO0F01452g
zrou_Chr_6	116915	119828	ZYRO0F01474g
zrou_Chr_6	120145	120904	ZYRO0F01496g
zrou_Chr_6	122336	124487	ZYRO0F01518g
zrou_Chr_6	124662	126075	ZYRO0F01540g
zrou_Chr_6	126312	127770	ZYRO0F01562g
zrou_Chr_6	128819	130061	ZYRO0F01584g
zrou_Chr_6	130345	132037	ZYRO0F01606g
zrou_Chr_6	132758	135314	ZYRO0F01628g
zrou_Chr_6	135825	136143	ZYRO0F01650g
zrou_Chr_6	136164	137055	ZYRO0F01672g
zrou_Chr_6	137410	138145	ZYRO0F01694g
zrou_Chr_6	138231	139890	ZYRO0F01716g
zrou_Chr_6	139923	141406	ZYRO0F01738g
zrou_Chr_6	141730	145060	ZYRO0F01760g
zrou_Chr_6	145920	147465	ZYRO0F01782g
zrou_Chr_6	147521	149159	ZYRO0F01804g
zrou_Chr_6	149489	151799	ZYRO0F01826g
zrou_Chr_6	151884	152676	ZYRO0F01848g
zrou_Chr_6	152742	153651	ZYRO0F01870g
zrou_Chr_6	153867	156282	ZYRO0F01892g
zrou_Chr_6	156593	158606	ZYRO0F01936g
zrou_Chr_6	158931	160455	ZYRO0F01958g
zrou_Chr_6	160654	162958	ZYRO0F01980g
zrou_Chr_6	163992	164334	ZYRO0F02002g
zrou_Chr_6	164577	165376	ZYRO0F02024g
zrou_Chr_6	165835	166066	ZYRO0F02046g
zrou_Chr_6	167566	168073	ZYRO0F02068g
zrou_Chr_6	169044	170850	ZYRO0F02090g
zrou_Chr_6	171871	172711	ZYRO0F02112g
zrou_Chr_6	172836	173763	ZYRO0F02134g
zrou_Chr_6	174859	175801	ZYRO0F02156g
zrou_Chr_6	176788	178576	ZYRO0F02178g
zrou_Chr_6	178996	180142	ZYRO0F02200g
zrou_Chr_6	180279	181380	ZYRO0F02222g
zrou_Chr_6	181670	183341	ZYRO0F02244g
zrou_Chr_6	183514	184780	ZYRO0F02266g
zrou_Chr_6	185043	185418	ZYRO0F02288g
zrou_Chr_6	185566	187726	ZYRO0F02310g
zrou_Chr_6	187804	188668	ZYRO0F02332g
zrou_Chr_6	189524	189995	ZYRO0F02354g
zrou_Chr_6	190021	191770	ZYRO0F02376g
zrou_Chr_6	191879	192527	ZYRO0F02398g
zrou_Chr_6	192619	193387	ZYRO0F02420g
zrou_Chr_6	193771	194443	ZYRO0F02442g
zrou_Chr_6	194855	195347	ZYRO0F02464g
zrou_Chr_6	195439	196372	ZYRO0F02486g
zrou_Chr_6	196718	199166	ZYRO0F02508g
zrou_Chr_6	199553	202718	ZYRO0F02530g
zrou_Chr_6	203036	204092	ZYRO0F02552g
zrou_Chr_6	204382	206275	ZYRO0F02574g
zrou_Chr_6	206501	208811	ZYRO0F02596g
zrou_Chr_6	208926	209382	ZYRO0F02618g
zrou_Chr_6	209801	212891	ZYRO0F02640g
zrou_Chr_6	213462	216279	ZYRO0F02662g
zrou_Chr_6	216317	216878	ZYRO0F02684g
zrou_Chr_6	217663	219367	ZYRO0F02706g
zrou_Chr_6	220409	227318	ZYRO0F02728g
zrou_Chr_6	229680	234465	ZYRO0F02750g
zrou_Chr_6	235321	236533	ZYRO0F02772g
zrou_Chr_6	237326	237848	ZYRO0F02794g
zrou_Chr_6	237903	238533	ZYRO0F02816g
zrou_Chr_6	238909	239692	ZYRO0F02838g
zrou_Chr_6	240380	241797	ZYRO0F02860g
zrou_Chr_6	242328	246264	ZYRO0F02882g
zrou_Chr_6	246537	247392	ZYRO0F02904g
zrou_Chr_6	247605	248517	ZYRO0F02926g
zrou_Chr_6	248674	249209	ZYRO0F02948g
zrou_Chr_6	249642	252873	ZYRO0F02970g
zrou_Chr_6	253104	254889	ZYRO0F02992g
zrou_Chr_6	255188	260003	ZYRO0F03014g
zrou_Chr_6	260533	261289	ZYRO0F03036g
zrou_Chr_6	261466	262468	ZYRO0F03058g
zrou_Chr_6	262928	263600	ZYRO0F03102g
zrou_Chr_6	264158	265271	ZYRO0F03124g
zrou_Chr_6	265726	267136	ZYRO0F03146g
zrou_Chr_6	267362	269849	ZYRO0F03168g
zrou_Chr_6	270029	270257	Zrou_YGOB_18260
zrou_Chr_6	270261	271371	ZYRO0F03190g
zrou_Chr_6	271598	272699	ZYRO0F03212g
zrou_Chr_6	273741	274569	ZYRO0F03234g
zrou_Chr_6	274827	276807	ZYRO0F03256g
zrou_Chr_6	276931	278602	ZYRO0F03278g
zrou_Chr_6	279469	280801	ZYRO0F03300g
zrou_Chr_6	280916	284039	ZYRO0F03322g
zrou_Chr_6	284535	287238	ZYRO0F03344g
zrou_Chr_6	288270	290865	ZYRO0F03366g
zrou_Chr_6	291238	292441	ZYRO0F03388g
zrou_Chr_6	292951	295480	ZYRO0F03410g
zrou_Chr_6	296017	296512	ZYRO0F03432g
zrou_Chr_6	296657	298145	ZYRO0F03454g
zrou_Chr_6	298290	299046	ZYRO0F03476g
zrou_Chr_6	299248	299866	ZYRO0F03498g
zrou_Chr_6	300350	301334	ZYRO0F03520g
zrou_Chr_6	301643	303128	ZYRO0F03542g
zrou_Chr_6	304067	304298	ZYRO0F03564g
zrou_Chr_6	304363	304816	ZYRO0F03586g
zrou_Chr_6	304939	305986	ZYRO0F03608g
zrou_Chr_6	306072	306522	ZYRO0F03630g
zrou_Chr_6	306691	308080	ZYRO0F03652g
zrou_Chr_6	308752	309331	ZYRO0F03674g
zrou_Chr_6	310100	310439	ZYRO0F03696g
zrou_Chr_6	310485	311367	ZYRO0F03718g
zrou_Chr_6	311377	313429	ZYRO0F03740g
zrou_Chr_6	313499	314177	ZYRO0F03762g
zrou_Chr_6	314913	317247	ZYRO0F03784g
zrou_Chr_6	317512	318004	ZYRO0F03806g
zrou_Chr_6	318189	321843	ZYRO0F03828g
zrou_Chr_6	322302	328734	ZYRO0F03850g
zrou_Chr_6	329212	329866	ZYRO0F03872g
zrou_Chr_6	330356	332930	ZYRO0F03894g
zrou_Chr_6	333164	334949	ZYRO0F03916g
zrou_Chr_6	334990	337345	ZYRO0F03938g
zrou_Chr_6	337542	338607	ZYRO0F03960g
zrou_Chr_6	339322	342397	ZYRO0F04004g
zrou_Chr_6	342418	342988	ZYRO0F04026g
zrou_Chr_6	343246	344305	ZYRO0F04048g
zrou_Chr_6	344385	348030	ZYRO0F04070g
zrou_Chr_6	348226	348586	ZYRO0F04092g
zrou_Chr_6	348829	350005	ZYRO0F04114g
zrou_Chr_6	351069	353481	ZYRO0F04136g
zrou_Chr_6	353488	355234	ZYRO0F04158g
zrou_Chr_6	355400	358943	ZYRO0F04180g
zrou_Chr_6	359132	360938	ZYRO0F04202g
zrou_Chr_6	361245	362241	ZYRO0F04224g
zrou_Chr_6	362896	363574	ZYRO0F04246g
zrou_Chr_6	363959	365069	ZYRO0F04268g
zrou_Chr_6	365460	366849	ZYRO0F04290g
zrou_Chr_6	366862	368671	ZYRO0F04312g
zrou_Chr_6	369068	370364	ZYRO0F04334g
zrou_Chr_6	370431	371142	ZYRO0F04356g
zrou_Chr_6	371431	372604	ZYRO0F04378g
zrou_Chr_6	373260	373881	ZYRO0F04422g
zrou_Chr_6	374391	375864	ZYRO0F04444g
zrou_Chr_6	376243	377815	ZYRO0F04466g
zrou_Chr_6	378016	380578	ZYRO0F04488g
zrou_Chr_6	380669	381164	ZYRO0F04510g
zrou_Chr_6	381448	382369	ZYRO0F04532g
zrou_Chr_6	382456	383836	ZYRO0F04554g
zrou_Chr_6	384122	385712	ZYRO0F04576g
zrou_Chr_6	387384	387543	ZYRO0F04620g
zrou_Chr_6	388031	389681	ZYRO0F04642g
zrou_Chr_6	390675	391362	ZYRO0F04664g
zrou_Chr_6	391672	393778	ZYRO0F04686g
zrou_Chr_6	394052	395756	ZYRO0F04708g
zrou_Chr_6	396092	396578	ZYRO0F04730g
zrou_Chr_6	396613	397741	ZYRO0F04752g
zrou_Chr_6	397841	398879	ZYRO0F04774g
zrou_Chr_6	399221	401429	ZYRO0F04796g
zrou_Chr_6	402002	405878	ZYRO0F04818g
zrou_Chr_6	406287	407427	ZYRO0F04840g
zrou_Chr_6	408393	410550	ZYRO0F04862g
zrou_Chr_6	411042	412254	ZYRO0F04884g
zrou_Chr_6	412363	414910	ZYRO0F04906g
zrou_Chr_6	416177	417164	ZYRO0F04928g
zrou_Chr_6	417272	418010	ZYRO0F04950g
zrou_Chr_6	418415	419336	ZYRO0F04994g
zrou_Chr_6	419332	419749	ZYRO0F05016g
zrou_Chr_6	420010	421960	ZYRO0F05038g
zrou_Chr_6	422385	424170	ZYRO0F05060g
zrou_Chr_6	424224	427857	ZYRO0F05082g
zrou_Chr_6	428087	430919	ZYRO0F05104g
zrou_Chr_6	431372	431846	ZYRO0F05148g
zrou_Chr_6	432801	434628	ZYRO0F05170g
zrou_Chr_6	434981	436136	ZYRO0F05192g
zrou_Chr_6	436281	437307	ZYRO0F05214g
zrou_Chr_6	437886	438567	ZYRO0F05236g
zrou_Chr_6	439057	439393	ZYRO0F05258g
zrou_Chr_6	439568	440804	ZYRO0F05280g
zrou_Chr_6	441285	442851	ZYRO0F05302g
zrou_Chr_6	443075	444647	ZYRO0F05324g
zrou_Chr_6	444869	445553	ZYRO0F05346g
zrou_Chr_6	446807	447668	ZYRO0F05368g
zrou_Chr_6	450644	451505	ZYRO0F05412g
zrou_Chr_6	451822	452521	ZYRO0F05434g
zrou_Chr_6	453347	455801	ZYRO0F05456g
zrou_Chr_6	456055	456550	ZYRO0F05478g
zrou_Chr_6	457620	458787	ZYRO0F05500g
zrou_Chr_6	459362	460844	ZYRO0F05522g
zrou_Chr_6	460998	461502	ZYRO0F05544g
zrou_Chr_6	461519	463178	ZYRO0F05566g
zrou_Chr_6	463404	464109	ZYRO0F05588g
zrou_Chr_6	464818	465985	ZYRO0F05610g
zrou_Chr_6	466217	466802	ZYRO0F05632g
zrou_Chr_6	467027	467630	ZYRO0F05654g
zrou_Chr_6	467785	469258	ZYRO0F05676g
zrou_Chr_6	469671	472542	ZYRO0F05698g
zrou_Chr_6	472605	473046	ZYRO0F05720g
zrou_Chr_6	473658	474204	ZYRO0F05742g
zrou_Chr_6	475140	476154	ZYRO0F05764g
zrou_Chr_6	476412	478560	ZYRO0F05786g
zrou_Chr_6	479059	482908	ZYRO0F05808g
zrou_Chr_6	483834	484110	ZYRO0F05830g
zrou_Chr_6	484239	484911	ZYRO0F05852g
zrou_Chr_6	485183	486296	ZYRO0F05874g
zrou_Chr_6	486392	486608	ZYRO0F05896g
zrou_Chr_6	487055	492290	ZYRO0F05918g
zrou_Chr_6	492454	494527	ZYRO0F05940g
zrou_Chr_6	494942	495752	ZYRO0F05962g
zrou_Chr_6	495856	497443	ZYRO0F05984g
zrou_Chr_6	497690	498716	ZYRO0F06006g
zrou_Chr_6	498892	499975	ZYRO0F06028g
zrou_Chr_6	500379	501810	ZYRO0F06050g
zrou_Chr_6	502105	503380	ZYRO0F06072g
zrou_Chr_6	503465	505265	ZYRO0F06094g
zrou_Chr_6	505561	506143	ZYRO0F06116g
zrou_Chr_6	506858	509567	ZYRO0F06138g
zrou_Chr_6	509915	513005	ZYRO0F06160g
zrou_Chr_6	513326	514613	ZYRO0F06182g
zrou_Chr_6	514983	517572	ZYRO0F06204g
zrou_Chr_6	518164	518377	ZYRO0F06226g
zrou_Chr_6	518540	521228	ZYRO0F06248g
zrou_Chr_6	522613	523408	ZYRO0F06270g
zrou_Chr_6	523927	525670	ZYRO0F06292g
zrou_Chr_6	526554	527850	ZYRO0F06314g
zrou_Chr_6	528024	528717	ZYRO0F06336g
zrou_Chr_6	528919	529555	ZYRO0F06358g
zrou_Chr_6	530005	530929	ZYRO0F06380g
zrou_Chr_6	531284	531830	ZYRO0F06402g
zrou_Chr_6	532055	533414	ZYRO0F06424g
zrou_Chr_6	533650	536176	ZYRO0F06446g
zrou_Chr_6	536275	538927	ZYRO0F06468g
zrou_Chr_6	539114	540011	ZYRO0F06490g
zrou_Chr_6	540869	541442	ZYRO0F06512g
zrou_Chr_6	541511	542270	ZYRO0F06534g
zrou_Chr_6	542396	543476	ZYRO0F06556g
zrou_Chr_6	543472	544426	ZYRO0F06578g
zrou_Chr_6	544958	545852	ZYRO0F06600g
zrou_Chr_6	546309	547146	ZYRO0F06622g
zrou_Chr_6	547176	547614	ZYRO0F06644g
zrou_Chr_6	548626	549175	ZYRO0F06688g
zrou_Chr_6	549937	553300	ZYRO0F06710g
zrou_Chr_6	553520	554426	ZYRO0F06732g
zrou_Chr_6	554575	555628	ZYRO0F06754g
zrou_Chr_6	555964	557263	ZYRO0F06776g
zrou_Chr_6	558197	559676	ZYRO0F06798g
zrou_Chr_6	559907	560561	ZYRO0F06820g
zrou_Chr_6	561268	563800	ZYRO0F06842g
zrou_Chr_6	564054	564454	ZYRO0F06864g
zrou_Chr_6	565419	565767	ZYRO0F06908g
zrou_Chr_6	565877	566495	ZYRO0F06930g
zrou_Chr_6	567120	568416	ZYRO0F06952g
zrou_Chr_6	568851	570165	ZYRO0F06974g
zrou_Chr_6	570369	571257	ZYRO0F06996g
zrou_Chr_6	571275	573861	ZYRO0F07018g
zrou_Chr_6	574535	575384	ZYRO0F07040g
zrou_Chr_6	575518	576184	ZYRO0F07062g
zrou_Chr_6	576218	576695	ZYRO0F07084g
zrou_Chr_6	576853	578543	Zrou_YGOB_Anc_8.665
zrou_Chr_6	578669	579593	ZYRO0F07150g
zrou_Chr_6	579705	581226	ZYRO0F07172g
zrou_Chr_6	581437	584254	ZYRO0F07194g
zrou_Chr_6	584725	586192	ZYRO0F07216g
zrou_Chr_6	586326	587496	ZYRO0F07238g
zrou_Chr_6	587906	589940	ZYRO0F07260g
zrou_Chr_6	590094	591378	ZYRO0F07282g
zrou_Chr_6	591557	592859	ZYRO0F07304g
zrou_Chr_6	592905	593964	ZYRO0F07326g
zrou_Chr_6	594173	595373	ZYRO0F07348g
zrou_Chr_6	595930	598219	ZYRO0F07370g
zrou_Chr_6	598583	599840	ZYRO0F07392g
zrou_Chr_6	600147	602112	ZYRO0F07414g
zrou_Chr_6	602156	603032	ZYRO0F07436g
zrou_Chr_6	603958	606127	ZYRO0F07458g
zrou_Chr_6	607193	607904	ZYRO0F07480g
zrou_Chr_6	608117	608390	ZYRO0F07502g
zrou_Chr_6	608688	611988	ZYRO0F07524g
zrou_Chr_6	612244	613213	ZYRO0F07546g
zrou_Chr_6	614017	615763	ZYRO0F07568g
zrou_Chr_6	615924	616743	ZYRO0F07590g
zrou_Chr_6	617416	618133	ZYRO0F07612g
zrou_Chr_6	618347	620582	ZYRO0F07634g
zrou_Chr_6	620603	622580	ZYRO0F07656g
zrou_Chr_6	622691	624038	ZYRO0F07678g
zrou_Chr_6	624202	625117	ZYRO0F07700g
zrou_Chr_6	625245	626406	ZYRO0F07722g
zrou_Chr_6	626382	626976	ZYRO0F07744g
zrou_Chr_6	627168	631617	ZYRO0F07766g
zrou_Chr_6	631795	632362	ZYRO0F07788g
zrou_Chr_6	632382	633561	ZYRO0F07810g
zrou_Chr_6	633691	635716	ZYRO0F07832g
zrou_Chr_6	635766	637884	ZYRO0F07854g
zrou_Chr_6	638450	638873	ZYRO0F07876g
zrou_Chr_6	639146	639911	ZYRO0F07898g
zrou_Chr_6	640109	640907	ZYRO0F07920g
zrou_Chr_6	640951	645256	ZYRO0F07942g
zrou_Chr_6	646059	647964	ZYRO0F07964g
zrou_Chr_6	648179	649040	ZYRO0F07986g
zrou_Chr_6	649456	650488	ZYRO0F08008g
zrou_Chr_6	650829	651402	ZYRO0F08030g
zrou_Chr_6	651600	653226	ZYRO0F08052g
zrou_Chr_6	654008	655004	ZYRO0F08074g
zrou_Chr_6	655020	656016	ZYRO0F08096g
zrou_Chr_6	656846	659696	ZYRO0F08118g
zrou_Chr_6	660118	660610	ZYRO0F08140g
zrou_Chr_6	660745	661294	ZYRO0F08162g
zrou_Chr_6	661488	662076	ZYRO0F08184g
zrou_Chr_6	662238	665223	ZYRO0F08206g
zrou_Chr_6	665662	667612	ZYRO0F08228g
zrou_Chr_6	667790	668438	ZYRO0F08250g
zrou_Chr_6	668684	670508	ZYRO0F08272g
zrou_Chr_6	670687	672832	ZYRO0F08294g
zrou_Chr_6	673120	674395	ZYRO0F08316g
zrou_Chr_6	674402	676790	ZYRO0F08338g
zrou_Chr_6	676912	677224	ZYRO0F08360g
zrou_Chr_6	677240	678452	ZYRO0F08382g
zrou_Chr_6	678469	678757	ZYRO0F08404g
zrou_Chr_6	678954	680481	ZYRO0F08426g
zrou_Chr_6	680893	682129	ZYRO0F08448g
zrou_Chr_6	682778	683999	ZYRO0F08470g
zrou_Chr_6	684328	685519	ZYRO0F08492g
zrou_Chr_6	685716	687333	ZYRO0F08514g
zrou_Chr_6	687626	688223	ZYRO0F08536g
zrou_Chr_6	688387	688756	ZYRO0F08558g
zrou_Chr_6	688909	689533	ZYRO0F08580g
zrou_Chr_6	688909	689717	Zrou_YGOB_F08580
zrou_Chr_6	690442	691825	ZYRO0F08602g
zrou_Chr_6	691991	693131	ZYRO0F08624g
zrou_Chr_6	693180	694953	ZYRO0F08646g
zrou_Chr_6	695006	695564	ZYRO0F08668g
zrou_Chr_6	696224	697271	ZYRO0F08690g
zrou_Chr_6	698546	700154	ZYRO0F08712g
zrou_Chr_6	700385	701273	ZYRO0F08734g
zrou_Chr_6	701513	702545	ZYRO0F08756g
zrou_Chr_6	702732	703626	ZYRO0F08778g
zrou_Chr_6	704370	705417	ZYRO0F08800g
zrou_Chr_6	706007	707495	ZYRO0F08844g
zrou_Chr_6	708312	708510	Zrou_YGOB_Anc_8.516
zrou_Chr_6	709887	714450	ZYRO0F08866g
zrou_Chr_6	716317	720880	ZYRO0F08888g
zrou_Chr_6	721255	722887	ZYRO0F08910g
zrou_Chr_6	723284	723728	ZYRO0F08932g
zrou_Chr_6	725015	730517	ZYRO0F08976g
zrou_Chr_6	730754	732056	ZYRO0F08998g
zrou_Chr_6	732318	733470	ZYRO0F09020g
zrou_Chr_6	733615	734857	ZYRO0F09042g
zrou_Chr_6	735161	736211	ZYRO0F09064g
zrou_Chr_6	736322	738248	ZYRO0F09086g
zrou_Chr_6	739080	740883	ZYRO0F09108g
zrou_Chr_6	741489	742959	ZYRO0F09130g
zrou_Chr_6	743075	743864	ZYRO0F09152g
zrou_Chr_6	744108	745638	ZYRO0F09174g
zrou_Chr_6	746468	747239	ZYRO0F09196g
zrou_Chr_6	747450	748779	ZYRO0F09218g
zrou_Chr_6	749041	751558	ZYRO0F09240g
zrou_Chr_6	751946	753674	ZYRO0F09262g
zrou_Chr_6	754432	755767	ZYRO0F09284g
zrou_Chr_6	755836	758299	ZYRO0F09306g
zrou_Chr_6	758696	759953	ZYRO0F09328g
zrou_Chr_6	759961	760933	ZYRO0F09350g
zrou_Chr_6	761605	762952	ZYRO0F09372g
zrou_Chr_6	763001	764354	ZYRO0F09394g
zrou_Chr_6	766492	767878	ZYRO0F09438g
zrou_Chr_6	767996	769286	ZYRO0F09460g
zrou_Chr_6	769323	771267	ZYRO0F09482g
zrou_Chr_6	771602	773828	ZYRO0F09504g
zrou_Chr_6	774119	775760	ZYRO0F09526g
zrou_Chr_6	775870	776995	ZYRO0F09548g
zrou_Chr_6	777196	779704	ZYRO0F09570g
zrou_Chr_6	779707	780034	ZYRO0F09592g
zrou_Chr_6	780692	782423	ZYRO0F09614g
zrou_Chr_6	782720	785711	ZYRO0F09636g
zrou_Chr_6	786506	787331	ZYRO0F09658g
zrou_Chr_6	787497	789222	ZYRO0F09680g
zrou_Chr_6	789380	790019	ZYRO0F09702g
zrou_Chr_6	790269	791580	ZYRO0F09724g
zrou_Chr_6	791635	793573	ZYRO0F09746g
zrou_Chr_6	793823	794945	ZYRO0F09768g
zrou_Chr_6	795478	796963	ZYRO0F09790g
zrou_Chr_6	797168	798419	ZYRO0F09812g
zrou_Chr_6	798820	803197	ZYRO0F09856g
zrou_Chr_6	803406	803616	ZYRO0F09878g
zrou_Chr_6	804271	805576	ZYRO0F09900g
zrou_Chr_6	805665	807033	ZYRO0F09922g
zrou_Chr_6	807206	809042	ZYRO0F09944g
zrou_Chr_6	809603	811268	ZYRO0F09966g
zrou_Chr_6	811305	812688	ZYRO0F09988g
zrou_Chr_6	812834	813540	ZYRO0F10010g
zrou_Chr_6	813813	814746	ZYRO0F10032g
zrou_Chr_6	814871	816854	ZYRO0F10054g
zrou_Chr_6	817035	818484	ZYRO0F10076g
zrou_Chr_6	818671	819793	ZYRO0F10098g
zrou_Chr_6	820317	820635	ZYRO0F10120g
zrou_Chr_6	820723	821184	ZYRO0F10142g
zrou_Chr_6	821487	822759	ZYRO0F10164g
zrou_Chr_6	823028	824588	ZYRO0F10186g
zrou_Chr_6	824736	825735	ZYRO0F10208g
zrou_Chr_6	826245	827988	ZYRO0F10230g
zrou_Chr_6	828773	830429	ZYRO0F10252g
zrou_Chr_6	831056	832775	ZYRO0F10274g
zrou_Chr_6	833614	835201	ZYRO0F10296g
zrou_Chr_6	835671	837132	ZYRO0F10318g
zrou_Chr_6	837798	840255	ZYRO0F10340g
zrou_Chr_6	840410	841235	ZYRO0F10362g
zrou_Chr_6	841519	843196	ZYRO0F10384g
zrou_Chr_6	843428	846245	ZYRO0F10406g
zrou_Chr_6	846821	849263	ZYRO0F10428g
zrou_Chr_6	849552	850320	ZYRO0F10450g
zrou_Chr_6	850602	852408	ZYRO0F10472g
zrou_Chr_6	852618	853944	ZYRO0F10494g
zrou_Chr_6	854692	856342	ZYRO0F10516g
zrou_Chr_6	856603	864181	ZYRO0F10538g
zrou_Chr_6	864293	865548	ZYRO0F10560g
zrou_Chr_6	865753	866074	ZYRO0F10582g
zrou_Chr_6	866248	867151	ZYRO0F10604g
zrou_Chr_6	868135	869119	ZYRO0F10648g
zrou_Chr_6	869294	870491	ZYRO0F10670g
zrou_Chr_6	870660	871392	ZYRO0F10692g
zrou_Chr_6	871969	874096	ZYRO0F10714g
zrou_Chr_6	874573	877732	ZYRO0F10736g
zrou_Chr_6	877994	879155	ZYRO0F10758g
zrou_Chr_6	879679	881686	ZYRO0F10780g
zrou_Chr_6	882143	883394	ZYRO0F10802g
zrou_Chr_6	883482	884865	ZYRO0F10824g
zrou_Chr_6	885652	886486	ZYRO0F10846g
zrou_Chr_6	886607	887855	ZYRO0F10868g
zrou_Chr_6	887957	888638	ZYRO0F10890g
zrou_Chr_6	888695	889760	ZYRO0F10912g
zrou_Chr_6	890411	892223	ZYRO0F10934g
zrou_Chr_6	892913	895541	ZYRO0F10956g
zrou_Chr_6	895803	897255	ZYRO0F10978g
zrou_Chr_6	897426	899124	ZYRO0F11000g
zrou_Chr_6	899337	901482	ZYRO0F11022g
zrou_Chr_6	901767	902463	ZYRO0F11044g
zrou_Chr_6	902528	905960	ZYRO0F11066g
zrou_Chr_6	906283	907813	ZYRO0F11088g
zrou_Chr_6	908736	912342	ZYRO0F11110g
zrou_Chr_6	912921	913563	ZYRO0F11132g
zrou_Chr_6	914088	915501	ZYRO0F11154g
zrou_Chr_6	915601	916996	ZYRO0F11176g
zrou_Chr_6	917237	917971	ZYRO0F11198g
zrou_Chr_6	918058	919393	ZYRO0F11220g
zrou_Chr_6	920504	922964	ZYRO0F11242g
zrou_Chr_6	923117	926063	ZYRO0F11264g
zrou_Chr_6	926358	927639	ZYRO0F11286g
zrou_Chr_6	927859	929680	ZYRO0F11308g
zrou_Chr_6	929733	932277	ZYRO0F11330g
zrou_Chr_6	932481	933927	ZYRO0F11352g
zrou_Chr_6	934450	935983	ZYRO0F11374g
zrou_Chr_6	936150	936471	ZYRO0F11396g
zrou_Chr_6	936572	938117	ZYRO0F11418g
zrou_Chr_6	939612	941184	ZYRO0F11440g
zrou_Chr_6	941969	942884	ZYRO0F11462g
zrou_Chr_6	943017	943902	ZYRO0F11484g
zrou_Chr_6	944114	946547	ZYRO0F11506g
zrou_Chr_6	946635	947001	ZYRO0F11528g
zrou_Chr_6	947130	948747	ZYRO0F11550g
zrou_Chr_6	949235	951431	ZYRO0F11572g
zrou_Chr_6	951725	952655	ZYRO0F11594g
zrou_Chr_6	952740	953061	Zrou_YGOB_Anc_7.345
zrou_Chr_6	953576	954824	ZYRO0F11616g
zrou_Chr_6	954907	955483	ZYRO0F11638g
zrou_Chr_6	955634	956231	ZYRO0F11660g
zrou_Chr_6	956533	958327	ZYRO0F11682g
zrou_Chr_6	958545	959694	ZYRO0F11704g
zrou_Chr_6	959942	960698	ZYRO0F11726g
zrou_Chr_6	960733	961063	ZYRO0F11748g
zrou_Chr_6	961231	962130	ZYRO0F11770g
zrou_Chr_6	962313	963855	ZYRO0F11792g
zrou_Chr_6	964264	966625	ZYRO0F11814g
zrou_Chr_6	966828	968235	ZYRO0F11836g
zrou_Chr_6	968248	970243	ZYRO0F11858g
zrou_Chr_6	970383	970905	ZYRO0F11880g
zrou_Chr_6	971560	972451	ZYRO0F11902g
zrou_Chr_6	972543	973179	ZYRO0F11924g
zrou_Chr_6	973217	974552	ZYRO0F11946g
zrou_Chr_6	975679	977227	ZYRO0F11968g
zrou_Chr_6	977449	978757	ZYRO0F11990g
zrou_Chr_6	978958	979942	ZYRO0F12012g
zrou_Chr_6	980163	981201	ZYRO0F12034g
zrou_Chr_6	981376	982066	ZYRO0F12056g
zrou_Chr_6	982213	982534	ZYRO0F12078g
zrou_Chr_6	982697	983894	ZYRO0F12100g
zrou_Chr_6	984068	985910	ZYRO0F12122g
zrou_Chr_6	986859	988053	ZYRO0F12144g
zrou_Chr_6	989146	989614	ZYRO0F12166g
zrou_Chr_6	989882	992219	ZYRO0F12188g
zrou_Chr_6	992528	993890	ZYRO0F12210g
zrou_Chr_6	994272	995553	ZYRO0F12232g
zrou_Chr_6	996191	996269	ZYRO0F12254g
zrou_Chr_6	996323	997511	ZYRO0F12276g
zrou_Chr_6	997872	1001961	ZYRO0F12298g
zrou_Chr_6	1002704	1005656	ZYRO0F12320g
zrou_Chr_6	1005808	1007179	ZYRO0F12342g
zrou_Chr_6	1007636	1009175	ZYRO0F12364g
zrou_Chr_6	1009202	1010567	ZYRO0F12386g
zrou_Chr_6	1010852	1011104	ZYRO0F12408g
zrou_Chr_6	1011225	1011954	ZYRO0F12430g
zrou_Chr_6	1012727	1013654	ZYRO0F12452g
zrou_Chr_6	1013739	1015050	ZYRO0F12474g
zrou_Chr_6	1015520	1016924	ZYRO0F12496g
zrou_Chr_6	1017205	1018765	ZYRO0F12518g
zrou_Chr_6	1019173	1020121	ZYRO0F12540g
zrou_Chr_6	1020499	1021009	ZYRO0F12562g
zrou_Chr_6	1020499	1021186	Zrou_YGOB_F12562
zrou_Chr_6	1021810	1022905	ZYRO0F12584g
zrou_Chr_6	1025134	1026466	ZYRO0F12606g
zrou_Chr_6	1028170	1029088	ZYRO0F12628g
zrou_Chr_6	1029414	1030524	ZYRO0F12650g
zrou_Chr_6	1030993	1031335	ZYRO0F12672g
zrou_Chr_6	1032301	1034389	ZYRO0F12694g
zrou_Chr_6	1035110	1035743	ZYRO0F12716g
zrou_Chr_6	1035760	1037233	ZYRO0F12738g
zrou_Chr_6	1037459	1042127	ZYRO0F12760g
zrou_Chr_6	1042983	1044183	ZYRO0F12804g
zrou_Chr_6	1044594	1046367	ZYRO0F12826g
zrou_Chr_6	1047209	1047383	ZYRO0F12848g
zrou_Chr_6	1049801	1050626	ZYRO0F12870g
zrou_Chr_6	1050680	1053791	ZYRO0F12892g
zrou_Chr_6	1054080	1055139	ZYRO0F12914g
zrou_Chr_6	1055177	1055858	ZYRO0F12936g
zrou_Chr_6	1057189	1058917	ZYRO0F12958g
zrou_Chr_6	1059093	1061253	ZYRO0F12980g
zrou_Chr_6	1061278	1062673	ZYRO0F13002g
zrou_Chr_6	1063333	1065556	ZYRO0F13024g
zrou_Chr_6	1065723	1066776	ZYRO0F13046g
zrou_Chr_6	1067066	1068716	ZYRO0F13068g
zrou_Chr_6	1070011	1073521	ZYRO0F13090g
zrou_Chr_6	1073919	1074551	ZYRO0F13134g
zrou_Chr_6	1074599	1077155	ZYRO0F13156g
zrou_Chr_6	1078126	1081570	ZYRO0F13178g
zrou_Chr_6	1081766	1082405	ZYRO0F13200g
zrou_Chr_6	1082737	1084099	ZYRO0F13222g
zrou_Chr_6	1084411	1086406	ZYRO0F13244g
zrou_Chr_6	1086789	1088988	ZYRO0F13266g
zrou_Chr_6	1089258	1092207	ZYRO0F13288g
zrou_Chr_6	1092611	1096322	ZYRO0F13310g
zrou_Chr_6	1096773	1099980	ZYRO0F13332g
zrou_Chr_6	1100151	1100751	ZYRO0F13354g
zrou_Chr_6	1101140	1102613	ZYRO0F13376g
zrou_Chr_6	1102756	1104346	ZYRO0F13398g
zrou_Chr_6	1104835	1106035	ZYRO0F13420g
zrou_Chr_6	1106220	1106943	ZYRO0F13442g
zrou_Chr_6	1106994	1108191	ZYRO0F13464g
zrou_Chr_6	1108745	1113578	ZYRO0F13486g
zrou_Chr_6	1114199	1116263	ZYRO0F13508g
zrou_Chr_6	1117501	1117903	ZYRO0F13530g
zrou_Chr_6	1118090	1119041	ZYRO0F13552g
zrou_Chr_6	1119050	1120067	ZYRO0F13574g
zrou_Chr_6	1120385	1121669	ZYRO0F13596g
zrou_Chr_6	1122696	1123905	ZYRO0F13618g
zrou_Chr_6	1124806	1125583	ZYRO0F13662g
zrou_Chr_6	1125730	1126954	ZYRO0F13684g
zrou_Chr_6	1127570	1128059	ZYRO0F13706g
zrou_Chr_6	1128757	1129111	ZYRO0F13728g
zrou_Chr_6	1129367	1130462	ZYRO0F13750g
zrou_Chr_6	1130580	1131537	ZYRO0F13772g
zrou_Chr_6	1131813	1135752	ZYRO0F13794g
zrou_Chr_6	1136053	1139038	ZYRO0F13816g
zrou_Chr_6	1139292	1141803	ZYRO0F13838g
zrou_Chr_6	1142019	1143162	ZYRO0F13860g
zrou_Chr_6	1143279	1144146	ZYRO0F13882g
zrou_Chr_6	1144283	1144808	ZYRO0F13904g
zrou_Chr_6	1144830	1146954	ZYRO0F13926g
zrou_Chr_6	1147189	1148767	ZYRO0F13948g
zrou_Chr_6	1149054	1150473	ZYRO0F13970g
zrou_Chr_6	1151773	1153783	ZYRO0F14014g
zrou_Chr_6	1153918	1154761	ZYRO0F14036g
zrou_Chr_6	1154849	1157003	ZYRO0F14058g
zrou_Chr_6	1157445	1160199	ZYRO0F14080g
zrou_Chr_6	1160510	1161119	ZYRO0F14102g
zrou_Chr_6	1161161	1162070	ZYRO0F14124g
zrou_Chr_6	1162472	1163828	ZYRO0F14146g
zrou_Chr_6	1163960	1164284	ZYRO0F14168g
zrou_Chr_6	1164356	1167164	ZYRO0F14190g
zrou_Chr_6	1167375	1167678	ZYRO0F14212g
zrou_Chr_6	1167843	1170618	ZYRO0F14234g
zrou_Chr_6	1170863	1171496	ZYRO0F14256g
zrou_Chr_6	1171696	1173184	ZYRO0F14278g
zrou_Chr_6	1173460	1175653	ZYRO0F14300g
zrou_Chr_6	1176329	1177802	ZYRO0F14322g
zrou_Chr_6	1178712	1179534	ZYRO0F14344g
zrou_Chr_6	1179717	1180689	ZYRO0F14366g
zrou_Chr_6	1180880	1182500	ZYRO0F14388g
zrou_Chr_6	1182859	1184887	ZYRO0F14410g
zrou_Chr_6	1185442	1191235	ZYRO0F14432g
zrou_Chr_6	1192285	1193638	ZYRO0F14454g
zrou_Chr_6	1194469	1195708	ZYRO0F14498g
zrou_Chr_6	1195934	1197896	ZYRO0F14520g
zrou_Chr_6	1198074	1199070	ZYRO0F14542g
zrou_Chr_6	1200176	1201262	ZYRO0F14564g
zrou_Chr_6	1202442	1203231	ZYRO0F14586g
zrou_Chr_6	1203404	1204862	ZYRO0F14608g
zrou_Chr_6	1205018	1206416	ZYRO0F14630g
zrou_Chr_6	1207105	1208806	ZYRO0F14652g
zrou_Chr_6	1209070	1211014	ZYRO0F14674g
zrou_Chr_6	1211324	1212146	ZYRO0F14696g
zrou_Chr_6	1212346	1214887	ZYRO0F14718g
zrou_Chr_6	1215145	1216501	ZYRO0F14740g
zrou_Chr_6	1216609	1217671	ZYRO0F14762g
zrou_Chr_6	1217808	1218012	Zrou_YGOB_Anc_8.576
zrou_Chr_6	1218053	1219430	ZYRO0F14784g
zrou_Chr_6	1219598	1219958	ZYRO0F14806g
zrou_Chr_6	1220102	1220633	ZYRO0F14828g
zrou_Chr_6	1220677	1221940	ZYRO0F14850g
zrou_Chr_6	1222128	1223475	ZYRO0F14872g
zrou_Chr_6	1223788	1225144	ZYRO0F14894g
zrou_Chr_6	1225170	1226148	ZYRO0F14916g
zrou_Chr_6	1226448	1228416	ZYRO0F14938g
zrou_Chr_6	1228478	1229438	ZYRO0F14960g
zrou_Chr_6	1229656	1230097	ZYRO0F14982g
zrou_Chr_6	1230752	1233059	ZYRO0F15004g
zrou_Chr_6	1233113	1233728	ZYRO0F15026g
zrou_Chr_6	1233919	1235638	ZYRO0F15048g
zrou_Chr_6	1236487	1237747	ZYRO0F15092g
zrou_Chr_6	1238332	1238824	ZYRO0F15114g
zrou_Chr_6	1238897	1240598	ZYRO0F15136g
zrou_Chr_6	1240664	1241588	ZYRO0F15158g
zrou_Chr_6	1241918	1243616	ZYRO0F15180g
zrou_Chr_6	1243692	1245000	ZYRO0F15202g
zrou_Chr_6	1245877	1248412	ZYRO0F15224g
zrou_Chr_6	1249246	1250470	ZYRO0F15268g
zrou_Chr_6	1251426	1252887	ZYRO0F15290g
zrou_Chr_6	1252991	1253612	ZYRO0F15312g
zrou_Chr_6	1253859	1255329	ZYRO0F15334g
zrou_Chr_6	1255526	1257680	ZYRO0F15356g
zrou_Chr_6	1257917	1260704	ZYRO0F15378g
zrou_Chr_6	1261047	1262625	ZYRO0F15400g
zrou_Chr_6	1263019	1264135	ZYRO0F15422g
zrou_Chr_6	1264439	1265483	ZYRO0F15444g
zrou_Chr_6	1265913	1266966	ZYRO0F15466g
zrou_Chr_6	1267047	1267932	ZYRO0F15488g
zrou_Chr_6	1268204	1271630	ZYRO0F15510g
zrou_Chr_6	1272021	1273389	ZYRO0F15532g
zrou_Chr_6	1274072	1277033	ZYRO0F15554g
zrou_Chr_6	1277295	1278663	ZYRO0F15576g
zrou_Chr_6	1278927	1281300	ZYRO0F15598g
zrou_Chr_6	1281558	1282929	ZYRO0F15620g
zrou_Chr_6	1283087	1284542	ZYRO0F15642g
zrou_Chr_6	1286077	1287199	ZYRO0F15664g
zrou_Chr_6	1287773	1289315	ZYRO0F15686g
zrou_Chr_6	1289569	1292728	ZYRO0F15708g
zrou_Chr_6	1293283	1298014	ZYRO0F15730g
zrou_Chr_6	1298753	1300142	ZYRO0F15752g
zrou_Chr_6	1300485	1301718	ZYRO0F15774g
zrou_Chr_6	1302203	1302638	ZYRO0F15796g
zrou_Chr_6	1302815	1303493	ZYRO0F15818g
zrou_Chr_6	1303841	1304444	ZYRO0F15840g
zrou_Chr_6	1304440	1305853	ZYRO0F15862g
zrou_Chr_6	1306037	1306364	ZYRO0F15884g
zrou_Chr_6	1306464	1306794	ZYRO0F15906g
zrou_Chr_6	1306797	1309038	ZYRO0F15928g
zrou_Chr_6	1309552	1311634	ZYRO0F15950g
zrou_Chr_6	1311697	1312186	ZYRO0F15972g
zrou_Chr_6	1312657	1313890	ZYRO0F15994g
zrou_Chr_6	1313994	1315623	ZYRO0F16016g
zrou_Chr_6	1315668	1319583	ZYRO0F16038g
zrou_Chr_6	1320134	1321907	ZYRO0F16060g
zrou_Chr_6	1322102	1322912	ZYRO0F16082g
zrou_Chr_6	1322974	1324183	ZYRO0F16104g
zrou_Chr_6	1324805	1325654	ZYRO0F16126g
zrou_Chr_6	1326320	1326806	ZYRO0F16148g
zrou_Chr_6	1327098	1329480	ZYRO0F16170g
zrou_Chr_6	1330101	1331538	ZYRO0F16192g
zrou_Chr_6	1331670	1332663	ZYRO0F16214g
zrou_Chr_6	1332792	1333941	ZYRO0F16236g
zrou_Chr_6	1334260	1337995	ZYRO0F16258g
zrou_Chr_6	1338653	1341092	ZYRO0F16302g
zrou_Chr_6	1341348	1341567	ZYRO0F16324g
zrou_Chr_6	1341940	1342447	ZYRO0F16346g
zrou_Chr_6	1342456	1343491	ZYRO0F16368g
zrou_Chr_6	1343927	1345358	ZYRO0F16390g
zrou_Chr_6	1345563	1352148	ZYRO0F16412g
zrou_Chr_6	1352510	1353407	ZYRO0F16434g
zrou_Chr_6	1353539	1354355	ZYRO0F16456g
zrou_Chr_6	1354597	1355641	ZYRO0F16478g
zrou_Chr_6	1355818	1359412	ZYRO0F16500g
zrou_Chr_6	1359555	1360611	ZYRO0F16522g
zrou_Chr_6	1360945	1364032	ZYRO0F16544g
zrou_Chr_6	1364155	1365069	ZYRO0F16566g
zrou_Chr_6	1365362	1366547	ZYRO0F16588g
zrou_Chr_6	1367232	1370466	ZYRO0F16610g
zrou_Chr_6	1371111	1372935	ZYRO0F16632g
zrou_Chr_6	1374092	1375835	ZYRO0F16654g
zrou_Chr_6	1376369	1382354	ZYRO0F16676g
zrou_Chr_6	1382641	1384981	ZYRO0F16698g
zrou_Chr_6	1385157	1386636	ZYRO0F16720g
zrou_Chr_6	1386713	1390340	ZYRO0F16742g
zrou_Chr_6	1390436	1391597	ZYRO0F16764g
zrou_Chr_6	1393207	1394788	ZYRO0F16786g
zrou_Chr_6	1395006	1396797	ZYRO0F16808g
zrou_Chr_6	1397097	1401534	ZYRO0F16830g
zrou_Chr_6	1402054	1403068	ZYRO0F16852g
zrou_Chr_6	1403983	1405048	ZYRO0F16874g
zrou_Chr_6	1405142	1405517	ZYRO0F16896g
zrou_Chr_6	1405768	1407550	ZYRO0F16918g
zrou_Chr_6	1407815	1408871	ZYRO0F16940g
zrou_Chr_6	1409078	1409765	ZYRO0F16962g
zrou_Chr_6	1409913	1411302	ZYRO0F16984g
zrou_Chr_6	1411676	1415399	ZYRO0F17006g
zrou_Chr_6	1415581	1417030	ZYRO0F17028g
zrou_Chr_6	1417444	1419589	ZYRO0F17050g
zrou_Chr_6	1419909	1422795	ZYRO0F17072g
zrou_Chr_6	1423360	1425298	ZYRO0F17094g
zrou_Chr_6	1425569	1426328	ZYRO0F17116g
zrou_Chr_6	1426919	1429025	ZYRO0F17138g
zrou_Chr_6	1429183	1429453	ZYRO0F17160g
zrou_Chr_6	1430084	1431659	ZYRO0F17182g
zrou_Chr_6	1431797	1434167	ZYRO0F17204g
zrou_Chr_6	1434399	1435299	ZYRO0F17226g
zrou_Chr_6	1435488	1436637	ZYRO0F17248g
zrou_Chr_6	1437187	1438057	ZYRO0F17270g
zrou_Chr_6	1438792	1439380	ZYRO0F17314g
zrou_Chr_6	1439668	1442461	ZYRO0F17336g
zrou_Chr_6	1443200	1445090	ZYRO0F17358g
zrou_Chr_6	1445684	1449254	ZYRO0F17402g
zrou_Chr_6	1449657	1449957	ZYRO0F17424g
zrou_Chr_6	1451430	1453332	ZYRO0F17446g
zrou_Chr_6	1453737	1454322	ZYRO0F17468g
zrou_Chr_6	1454370	1455855	ZYRO0F17490g
zrou_Chr_6	1457121	1458216	ZYRO0F17512g
zrou_Chr_6	1458445	1459474	ZYRO0F17534g
zrou_Chr_6	1459774	1460905	ZYRO0F17556g
zrou_Chr_6	1461180	1463613	ZYRO0F17578g
zrou_Chr_6	1463898	1464315	ZYRO0F17600g
zrou_Chr_6	1464534	1465422	ZYRO0F17622g
zrou_Chr_6	1465499	1466444	ZYRO0F17644g
zrou_Chr_6	1466691	1466949	ZYRO0F17666g
zrou_Chr_6	1467095	1467575	ZYRO0F17688g
zrou_Chr_6	1467638	1468700	ZYRO0F17710g
zrou_Chr_6	1469709	1470129	ZYRO0F17732g
zrou_Chr_6	1470261	1471407	ZYRO0F17754g
zrou_Chr_6	1471831	1473238	ZYRO0F17776g
zrou_Chr_6	1473726	1475289	ZYRO0F17798g
zrou_Chr_6	1476059	1477616	ZYRO0F17820g
zrou_Chr_6	1477726	1480000	ZYRO0F17842g
zrou_Chr_6	1480206	1481700	ZYRO0F17864g
zrou_Chr_6	1482021	1483173	ZYRO0F17886g
zrou_Chr_6	1483367	1484906	ZYRO0F17908g
zrou_Chr_6	1485168	1486350	ZYRO0F17930g
zrou_Chr_6	1486564	1488772	ZYRO0F17952g
zrou_Chr_6	1489031	1489433	ZYRO0F17974g
zrou_Chr_6	1489628	1490417	ZYRO0F17996g
zrou_Chr_6	1490450	1492637	ZYRO0F18018g
zrou_Chr_6	1492933	1494331	ZYRO0F18040g
zrou_Chr_6	1494751	1496167	ZYRO0F18062g
zrou_Chr_6	1496654	1497995	ZYRO0F18084g
zrou_Chr_6	1498354	1498792	ZYRO0F18106g
zrou_Chr_6	1499303	1500047	ZYRO0F18128g
zrou_Chr_6	1500096	1500258	Zrou_YGOB_SNA2
zrou_Chr_6	1500589	1501915	ZYRO0F18150g
zrou_Chr_6	1502681	1503794	ZYRO0F18172g
zrou_Chr_6	1503796	1504888	ZYRO0F18194g
zrou_Chr_6	1505237	1506359	ZYRO0F18216g
zrou_Chr_6	1506639	1507023	ZYRO0F18238g
zrou_Chr_6	1507286	1508795	ZYRO0F18260g
zrou_Chr_6	1509240	1510503	ZYRO0F18282g
zrou_Chr_6	1510575	1513095	ZYRO0F18304g
zrou_Chr_6	1514480	1515437	ZYRO0F18326g
zrou_Chr_6	1516092	1517121	ZYRO0F18348g
zrou_Chr_6	1518177	1518840	ZYRO0F18370g
zrou_Chr_6	1518901	1521079	ZYRO0F18392g
zrou_Chr_6	1521775	1522039	ZYRO0F18414g
zrou_Chr_6	1522313	1522652	ZYRO0F18436g
zrou_Chr_6	1522840	1523785	ZYRO0F18458g
zrou_Chr_6	1524050	1526933	ZYRO0F18480g
zrou_Chr_6	1527108	1528461	ZYRO0F18502g
zrou_Chr_6	1528740	1529748	ZYRO0F18524g
zrou_Chr_6	1532112	1532577	ZYRO0F18546g
zrou_Chr_6	1532754	1533432	ZYRO0F18568g
zrou_Chr_6	1533780	1534383	ZYRO0F18590g
zrou_Chr_6	1539587	1541318	ZYRO0F18634g
zrou_Chr_6	1545929	1546931	ZYRO0F18656g
zrou_Chr_6	1547681	1549355	ZYRO0F18678g
zrou_Chr_6	1550814	1551843	ZYRO0F18700g
zrou_Chr_6	1551986	1554086	ZYRO0F18722g
zrou_Chr_7	4147	5011	ZYRO0G00132g
zrou_Chr_7	5334	6033	ZYRO0G00154g
zrou_Chr_7	7332	8019	ZYRO0G00176g
zrou_Chr_7	8924	9170	ZYRO0G00198g
zrou_Chr_7	12030	13032	ZYRO0G00242g
zrou_Chr_7	18541	20311	ZYRO0G00286g
zrou_Chr_7	20673	22623	ZYRO0G00308g
zrou_Chr_7	22694	26561	ZYRO0G00330g
zrou_Chr_7	27041	28526	ZYRO0G00352g
zrou_Chr_7	28648	30553	ZYRO0G00374g
zrou_Chr_7	30607	31807	ZYRO0G00396g
zrou_Chr_7	32321	32969	ZYRO0G00418g
zrou_Chr_7	32981	33701	ZYRO0G00440g
zrou_Chr_7	33881	35339	ZYRO0G00462g
zrou_Chr_7	35792	37736	ZYRO0G00484g
zrou_Chr_7	38487	40854	ZYRO0G00506g
zrou_Chr_7	41392	43831	ZYRO0G00528g
zrou_Chr_7	44823	45609	ZYRO0G00550g
zrou_Chr_7	45757	47560	ZYRO0G00572g
zrou_Chr_7	48667	50242	ZYRO0G00616g
zrou_Chr_7	50293	51067	ZYRO0G00638g
zrou_Chr_7	51846	52848	ZYRO0G00682g
zrou_Chr_7	52965	55011	ZYRO0G00704g
zrou_Chr_7	55273	56932	ZYRO0G00726g
zrou_Chr_7	57163	58552	ZYRO0G00748g
zrou_Chr_7	58617	59736	ZYRO0G00770g
zrou_Chr_7	61276	62797	ZYRO0G00792g
zrou_Chr_7	63017	64982	ZYRO0G00814g
zrou_Chr_7	65268	67377	ZYRO0G00836g
zrou_Chr_7	68990	69485	ZYRO0G00902g
zrou_Chr_7	69727	72070	ZYRO0G00924g
zrou_Chr_7	72543	74184	ZYRO0G00946g
zrou_Chr_7	74956	81352	ZYRO0G00990g
zrou_Chr_7	81773	82742	ZYRO0G01012g
zrou_Chr_7	82896	84528	ZYRO0G01034g
zrou_Chr_7	84781	85069	ZYRO0G01056g
zrou_Chr_7	85278	87249	ZYRO0G01078g
zrou_Chr_7	87283	88486	ZYRO0G01100g
zrou_Chr_7	89340	91599	ZYRO0G01144g
zrou_Chr_7	91671	94653	ZYRO0G01166g
zrou_Chr_7	95654	97239	ZYRO0G01188g
zrou_Chr_7	97364	97826	ZYRO0G01210g
zrou_Chr_7	99813	100350	ZYRO0G01276g
zrou_Chr_7	100647	101946	ZYRO0G01298g
zrou_Chr_7	102165	104355	ZYRO0G01320g
zrou_Chr_7	104854	106237	ZYRO0G01342g
zrou_Chr_7	106295	107411	ZYRO0G01364g
zrou_Chr_7	107726	108374	ZYRO0G01386g
zrou_Chr_7	108456	109059	ZYRO0G01408g
zrou_Chr_7	109512	111912	ZYRO0G01430g
zrou_Chr_7	112449	113160	ZYRO0G01452g
zrou_Chr_7	113622	115341	ZYRO0G01474g
zrou_Chr_7	115964	116783	ZYRO0G01518g
zrou_Chr_7	117048	118395	ZYRO0G01540g
zrou_Chr_7	118416	120264	ZYRO0G01562g
zrou_Chr_7	120581	123848	ZYRO0G01584g
zrou_Chr_7	123892	127810	ZYRO0G01606g
zrou_Chr_7	128395	128968	ZYRO0G01628g
zrou_Chr_7	129025	129712	ZYRO0G01650g
zrou_Chr_7	129870	130860	ZYRO0G01672g
zrou_Chr_7	131063	131285	ZYRO0G01694g
zrou_Chr_7	131296	132646	ZYRO0G01716g
zrou_Chr_7	132801	133521	ZYRO0G01738g
zrou_Chr_7	133706	135182	ZYRO0G01760g
zrou_Chr_7	135356	135668	ZYRO0G01782g
zrou_Chr_7	135736	136084	ZYRO0G01804g
zrou_Chr_7	136403	139541	ZYRO0G01826g
zrou_Chr_7	139723	140968	ZYRO0G01848g
zrou_Chr_7	141117	141489	ZYRO0G01870g
zrou_Chr_7	141650	142028	ZYRO0G01892g
zrou_Chr_7	142244	143924	ZYRO0G01914g
zrou_Chr_7	144084	145470	ZYRO0G01936g
zrou_Chr_7	146014	153403	ZYRO0G01958g
zrou_Chr_7	153429	153876	ZYRO0G01980g
zrou_Chr_7	154078	155137	ZYRO0G02002g
zrou_Chr_7	155296	157360	ZYRO0G02024g
zrou_Chr_7	157898	161087	ZYRO0G02046g
zrou_Chr_7	161724	162303	ZYRO0G02068g
zrou_Chr_7	162472	163441	ZYRO0G02090g
zrou_Chr_7	163930	164776	ZYRO0G02112g
zrou_Chr_7	164811	165969	ZYRO0G02134g
zrou_Chr_7	166191	166995	ZYRO0G02156g
zrou_Chr_7	167162	167834	ZYRO0G02178g
zrou_Chr_7	168321	168972	ZYRO0G02222g
zrou_Chr_7	169368	173190	ZYRO0G02244g
zrou_Chr_7	173493	176529	ZYRO0G02266g
zrou_Chr_7	176806	177319	ZYRO0G02288g
zrou_Chr_7	177478	178666	ZYRO0G02310g
zrou_Chr_7	179057	180305	ZYRO0G02354g
zrou_Chr_7	180543	182091	ZYRO0G02376g
zrou_Chr_7	182332	184201	ZYRO0G02398g
zrou_Chr_7	184508	186686	ZYRO0G02420g
zrou_Chr_7	186875	187553	ZYRO0G02442g
zrou_Chr_7	190260	192108	ZYRO0G02486g
zrou_Chr_7	192410	194120	ZYRO0G02508g
zrou_Chr_7	194462	196577	ZYRO0G02530g
zrou_Chr_7	196896	198798	ZYRO0G02552g
zrou_Chr_7	199098	200814	ZYRO0G02574g
zrou_Chr_7	200938	201391	ZYRO0G02596g
zrou_Chr_7	201986	204629	ZYRO0G02618g
zrou_Chr_7	205007	205985	ZYRO0G02640g
zrou_Chr_7	206221	207262	ZYRO0G02662g
zrou_Chr_7	207258	207888	ZYRO0G02684g
zrou_Chr_7	208110	210192	ZYRO0G02706g
zrou_Chr_7	210981	211284	ZYRO0G02750g
zrou_Chr_7	211636	212143	ZYRO0G02772g
zrou_Chr_7	212228	213119	ZYRO0G02794g
zrou_Chr_7	213420	214980	ZYRO0G02816g
zrou_Chr_7	215364	216456	ZYRO0G02838g
zrou_Chr_7	216596	217736	ZYRO0G02860g
zrou_Chr_7	220114	221710	ZYRO0G02904g
zrou_Chr_7	222199	223378	ZYRO0G02926g
zrou_Chr_7	223576	225328	ZYRO0G02948g
zrou_Chr_7	225369	226311	ZYRO0G02970g
zrou_Chr_7	226465	227461	ZYRO0G02992g
zrou_Chr_7	228068	228239	ZYRO0G03014g
zrou_Chr_7	231741	233376	ZYRO0G03036g
zrou_Chr_7	233579	234464	ZYRO0G03058g
zrou_Chr_7	235024	235684	ZYRO0G03080g
zrou_Chr_7	235673	236951	ZYRO0G03102g
zrou_Chr_7	237121	238213	ZYRO0G03124g
zrou_Chr_7	238353	239886	ZYRO0G03146g
zrou_Chr_7	241102	242923	ZYRO0G03168g
zrou_Chr_7	243281	244610	ZYRO0G03190g
zrou_Chr_7	245036	247529	ZYRO0G03212g
zrou_Chr_7	247797	249486	ZYRO0G03234g
zrou_Chr_7	249501	250284	ZYRO0G03256g
zrou_Chr_7	250774	252088	ZYRO0G03278g
zrou_Chr_7	252292	255502	ZYRO0G03300g
zrou_Chr_7	255922	258088	ZYRO0G03322g
zrou_Chr_7	258592	260107	ZYRO0G03344g
zrou_Chr_7	261013	265864	ZYRO0G03366g
zrou_Chr_7	265951	267064	ZYRO0G03388g
zrou_Chr_7	269169	270291	ZYRO0G03410g
zrou_Chr_7	271037	272471	ZYRO0G03454g
zrou_Chr_7	273210	274854	ZYRO0G03476g
zrou_Chr_7	275242	276802	ZYRO0G03498g
zrou_Chr_7	276846	278595	ZYRO0G03520g
zrou_Chr_7	278842	281212	ZYRO0G03542g
zrou_Chr_7	281480	284786	ZYRO0G03564g
zrou_Chr_7	285053	287969	ZYRO0G03586g
zrou_Chr_7	288041	288314	Zrou_YGOB_Anc_6.178
zrou_Chr_7	288529	289138	ZYRO0G03608g
zrou_Chr_7	289221	291534	ZYRO0G03630g
zrou_Chr_7	292924	293920	ZYRO0G03696g
zrou_Chr_7	294504	294996	ZYRO0G03718g
zrou_Chr_7	296533	299368	ZYRO0G03740g
zrou_Chr_7	299652	302688	ZYRO0G03762g
zrou_Chr_7	303086	304082	ZYRO0G03784g
zrou_Chr_7	304401	306522	ZYRO0G03806g
zrou_Chr_7	306788	307433	ZYRO0G03828g
zrou_Chr_7	307632	308889	ZYRO0G03850g
zrou_Chr_7	309116	312716	ZYRO0G03872g
zrou_Chr_7	312973	313351	ZYRO0G03894g
zrou_Chr_7	313612	317911	ZYRO0G03916g
zrou_Chr_7	318185	321206	ZYRO0G03938g
zrou_Chr_7	322284	327141	ZYRO0G03982g
zrou_Chr_7	327231	327735	ZYRO0G04004g
zrou_Chr_7	327865	328720	ZYRO0G04026g
zrou_Chr_7	328791	330717	ZYRO0G04048g
zrou_Chr_7	331741	332374	ZYRO0G04092g
zrou_Chr_7	332524	334720	ZYRO0G04114g
zrou_Chr_7	335006	335771	ZYRO0G04136g
zrou_Chr_7	336547	336814	ZYRO0G04158g
zrou_Chr_7	336863	337295	ZYRO0G04180g
zrou_Chr_7	337324	337939	ZYRO0G04202g
zrou_Chr_7	338030	339875	ZYRO0G04224g
zrou_Chr_7	340187	341492	ZYRO0G04246g
zrou_Chr_7	341613	343077	ZYRO0G04268g
zrou_Chr_7	344315	345917	ZYRO0G04312g
zrou_Chr_7	346016	347096	ZYRO0G04334g
zrou_Chr_7	347601	349968	ZYRO0G04356g
zrou_Chr_7	350069	351911	ZYRO0G04378g
zrou_Chr_7	352777	354490	ZYRO0G04400g
zrou_Chr_7	354682	354922	ZYRO0G04422g
zrou_Chr_7	355148	358784	ZYRO0G04444g
zrou_Chr_7	359308	360262	ZYRO0G04466g
zrou_Chr_7	360634	362545	ZYRO0G04488g
zrou_Chr_7	363003	366159	ZYRO0G04510g
zrou_Chr_7	366336	366780	ZYRO0G04532g
zrou_Chr_7	366791	367448	ZYRO0G04554g
zrou_Chr_7	367995	368337	ZYRO0G04598g
zrou_Chr_7	368773	369502	ZYRO0G04620g
zrou_Chr_7	370066	371029	ZYRO0G04642g
zrou_Chr_7	372008	373322	ZYRO0G04664g
zrou_Chr_7	373310	373799	ZYRO0G04686g
zrou_Chr_7	373978	374959	ZYRO0G04708g
zrou_Chr_7	374994	378903	ZYRO0G04730g
zrou_Chr_7	379676	380894	ZYRO0G04752g
zrou_Chr_7	381312	382842	ZYRO0G04796g
zrou_Chr_7	383194	385003	ZYRO0G04818g
zrou_Chr_7	385233	387135	ZYRO0G04840g
zrou_Chr_7	387237	388368	ZYRO0G04862g
zrou_Chr_7	389013	392835	ZYRO0G04884g
zrou_Chr_7	394533	399576	ZYRO0G04928g
zrou_Chr_7	399714	401187	ZYRO0G04950g
zrou_Chr_7	401727	402804	ZYRO0G04972g
zrou_Chr_7	402842	403628	ZYRO0G04994g
zrou_Chr_7	403935	406116	ZYRO0G05016g
zrou_Chr_7	406657	406870	ZYRO0G05038g
zrou_Chr_7	407067	409065	ZYRO0G05060g
zrou_Chr_7	409500	410625	ZYRO0G05082g
zrou_Chr_7	410796	412200	ZYRO0G05104g
zrou_Chr_7	412919	413660	ZYRO0G05126g
zrou_Chr_7	413933	417206	ZYRO0G05148g
zrou_Chr_7	417403	417631	Zrou_YGOB_Anc_2.93
zrou_Chr_7	417701	418646	ZYRO0G05170g
zrou_Chr_7	419542	419932	ZYRO0G05192g
zrou_Chr_7	420481	422980	ZYRO0G05214g
zrou_Chr_7	423638	424457	ZYRO0G05236g
zrou_Chr_7	425579	426989	ZYRO0G05258g
zrou_Chr_7	427758	429255	ZYRO0G05280g
zrou_Chr_7	429443	429749	ZYRO0G05302g
zrou_Chr_7	429814	430204	ZYRO0G05324g
zrou_Chr_7	430372	431887	ZYRO0G05346g
zrou_Chr_7	432801	433110	ZYRO0G05368g
zrou_Chr_7	433106	434156	ZYRO0G05390g
zrou_Chr_7	435656	437408	ZYRO0G05412g
zrou_Chr_7	437659	438445	ZYRO0G05434g
zrou_Chr_7	438569	439280	ZYRO0G05456g
zrou_Chr_7	439540	440347	ZYRO0G05478g
zrou_Chr_7	440470	440842	ZYRO0G05500g
zrou_Chr_7	441249	442554	ZYRO0G05522g
zrou_Chr_7	442548	443103	ZYRO0G05544g
zrou_Chr_7	443317	444118	ZYRO0G05566g
zrou_Chr_7	444742	445837	ZYRO0G05610g
zrou_Chr_7	446413	448534	ZYRO0G05632g
zrou_Chr_7	448892	448997	Zrou_YGOB_MFA1
zrou_Chr_7	449740	450058	Zrou_YGOB_YNL146W
zrou_Chr_7	450271	452092	ZYRO0G05654g
zrou_Chr_7	452256	453402	ZYRO0G05676g
zrou_Chr_7	453458	454109	ZYRO0G05698g
zrou_Chr_7	454503	454918	ZYRO0G05720g
zrou_Chr_7	455072	455786	ZYRO0G05742g
zrou_Chr_7	456032	456449	ZYRO0G05764g
zrou_Chr_7	456750	457497	ZYRO0G05786g
zrou_Chr_7	457573	458794	ZYRO0G05808g
zrou_Chr_7	458994	463731	ZYRO0G05830g
zrou_Chr_7	463905	464243	ZYRO0G05852g
zrou_Chr_7	464305	464881	ZYRO0G05874g
zrou_Chr_7	465144	466791	ZYRO0G05896g
zrou_Chr_7	466946	468386	ZYRO0G05918g
zrou_Chr_7	468593	469469	ZYRO0G05940g
zrou_Chr_7	469534	469879	ZYRO0G05962g
zrou_Chr_7	470635	471751	ZYRO0G05984g
zrou_Chr_7	472025	472352	ZYRO0G06006g
zrou_Chr_7	473649	475506	ZYRO0G06028g
zrou_Chr_7	478717	480589	ZYRO0G06072g
zrou_Chr_7	482665	483184	ZYRO0G06116g
zrou_Chr_7	485314	487417	ZYRO0G06160g
zrou_Chr_7	488272	491440	ZYRO0G06182g
zrou_Chr_7	491949	492393	ZYRO0G06204g
zrou_Chr_7	492638	493915	ZYRO0G06226g
zrou_Chr_7	494071	494749	ZYRO0G06248g
zrou_Chr_7	494885	495665	ZYRO0G06270g
zrou_Chr_7	495764	496991	ZYRO0G06292g
zrou_Chr_7	497082	497649	ZYRO0G06314g
zrou_Chr_7	497874	500748	ZYRO0G06336g
zrou_Chr_7	501007	503569	ZYRO0G06358g
zrou_Chr_7	503629	505399	ZYRO0G06380g
zrou_Chr_7	505986	507273	ZYRO0G06402g
zrou_Chr_7	507305	510170	ZYRO0G06424g
zrou_Chr_7	510393	513441	ZYRO0G06446g
zrou_Chr_7	513792	515067	ZYRO0G06468g
zrou_Chr_7	515131	515410	ZYRO0G06490g
zrou_Chr_7	515758	517573	ZYRO0G06512g
zrou_Chr_7	518227	518566	ZYRO0G06534g
zrou_Chr_7	518730	519870	ZYRO0G06556g
zrou_Chr_7	519876	521586	ZYRO0G06578g
zrou_Chr_7	521892	527355	ZYRO0G06600g
zrou_Chr_7	527967	528421	ZYRO0G06622g
zrou_Chr_7	528670	532171	ZYRO0G06644g
zrou_Chr_7	532861	534373	ZYRO0G06666g
zrou_Chr_7	535281	537123	ZYRO0G06688g
zrou_Chr_7	537969	539724	ZYRO0G06710g
zrou_Chr_7	540068	540923	ZYRO0G06732g
zrou_Chr_7	542610	543186	ZYRO0G06754g
zrou_Chr_7	543463	543757	ZYRO0G06776g
zrou_Chr_7	544094	546728	ZYRO0G06798g
zrou_Chr_7	546926	547832	ZYRO0G06820g
zrou_Chr_7	548055	548727	ZYRO0G06842g
zrou_Chr_7	548757	550014	ZYRO0G06864g
zrou_Chr_7	550131	551004	ZYRO0G06886g
zrou_Chr_7	551124	552594	ZYRO0G06908g
zrou_Chr_7	552836	554471	ZYRO0G06930g
zrou_Chr_7	554641	555331	ZYRO0G06952g
zrou_Chr_7	555375	556491	ZYRO0G06974g
zrou_Chr_7	559272	560025	ZYRO0G07018g
zrou_Chr_7	560214	560796	ZYRO0G07040g
zrou_Chr_7	561184	561910	ZYRO0G07084g
zrou_Chr_7	562167	563190	ZYRO0G07106g
zrou_Chr_7	563725	565228	ZYRO0G07128g
zrou_Chr_7	565292	565727	ZYRO0G07150g
zrou_Chr_7	565862	567566	ZYRO0G07172g
zrou_Chr_7	567843	568740	ZYRO0G07194g
zrou_Chr_7	568876	569692	ZYRO0G07216g
zrou_Chr_7	569911	571189	ZYRO0G07238g
zrou_Chr_7	571505	574019	ZYRO0G07260g
zrou_Chr_7	574133	574862	ZYRO0G07282g
zrou_Chr_7	575050	576700	ZYRO0G07304g
zrou_Chr_7	577043	578450	ZYRO0G07326g
zrou_Chr_7	578704	579880	ZYRO0G07348g
zrou_Chr_7	580201	580774	ZYRO0G07370g
zrou_Chr_7	581553	583671	ZYRO0G07392g
zrou_Chr_7	583977	586101	ZYRO0G07414g
zrou_Chr_7	587526	589464	ZYRO0G07436g
zrou_Chr_7	589685	591635	ZYRO0G07458g
zrou_Chr_7	592049	593285	ZYRO0G07480g
zrou_Chr_7	593384	595073	ZYRO0G07502g
zrou_Chr_7	595174	595690	ZYRO0G07524g
zrou_Chr_7	595927	596425	ZYRO0G07546g
zrou_Chr_7	596421	598317	ZYRO0G07568g
zrou_Chr_7	599221	600853	ZYRO0G07590g
zrou_Chr_7	601180	606268	ZYRO0G07612g
zrou_Chr_7	606629	607460	ZYRO0G07634g
zrou_Chr_7	608383	609154	ZYRO0G07656g
zrou_Chr_7	609765	611880	ZYRO0G07700g
zrou_Chr_7	612723	614802	ZYRO0G07722g
zrou_Chr_7	614896	615565	ZYRO0G07744g
zrou_Chr_7	615623	616097	ZYRO0G07766g
zrou_Chr_7	616336	617128	ZYRO0G07788g
zrou_Chr_7	619005	628332	ZYRO0G07810g
zrou_Chr_7	628579	634129	ZYRO0G07832g
zrou_Chr_7	634288	635671	ZYRO0G07854g
zrou_Chr_7	636467	637247	ZYRO0G07876g
zrou_Chr_7	637441	638938	ZYRO0G07898g
zrou_Chr_7	639095	640781	ZYRO0G07920g
zrou_Chr_7	642459	644787	ZYRO0G07942g
zrou_Chr_7	645948	647400	ZYRO0G07964g
zrou_Chr_7	647632	649507	ZYRO0G07986g
zrou_Chr_7	649594	652075	ZYRO0G08008g
zrou_Chr_7	652417	653236	ZYRO0G08030g
zrou_Chr_7	653826	656157	ZYRO0G08052g
zrou_Chr_7	656383	660292	ZYRO0G08074g
zrou_Chr_7	660450	661428	ZYRO0G08096g
zrou_Chr_7	662156	663224	ZYRO0G08118g
zrou_Chr_7	663950	665849	ZYRO0G08140g
zrou_Chr_7	666342	666936	ZYRO0G08162g
zrou_Chr_7	667299	667863	ZYRO0G08184g
zrou_Chr_7	669188	670454	ZYRO0G08206g
zrou_Chr_7	670806	671281	ZYRO0G08228g
zrou_Chr_7	671492	673457	ZYRO0G08250g
zrou_Chr_7	673660	674491	ZYRO0G08272g
zrou_Chr_7	674544	676419	ZYRO0G08294g
zrou_Chr_7	677122	679465	ZYRO0G08316g
zrou_Chr_7	679960	680164	ZYRO0G08338g
zrou_Chr_7	680709	682986	ZYRO0G08360g
zrou_Chr_7	683439	684585	ZYRO0G08382g
zrou_Chr_7	684846	685782	ZYRO0G08404g
zrou_Chr_7	685940	686255	ZYRO0G08426g
zrou_Chr_7	686251	687217	ZYRO0G08448g
zrou_Chr_7	687951	688335	ZYRO0G08470g
zrou_Chr_7	688462	690133	ZYRO0G08492g
zrou_Chr_7	690406	693211	ZYRO0G08514g
zrou_Chr_7	693416	694004	ZYRO0G08536g
zrou_Chr_7	694034	694820	ZYRO0G08558g
zrou_Chr_7	695126	696746	ZYRO0G08580g
zrou_Chr_7	697177	698887	ZYRO0G08602g
zrou_Chr_7	699876	701213	ZYRO0G08624g
zrou_Chr_7	701986	702745	ZYRO0G08690g
zrou_Chr_7	702762	703794	ZYRO0G08712g
zrou_Chr_7	704683	706402	ZYRO0G08734g
zrou_Chr_7	706807	707824	ZYRO0G08756g
zrou_Chr_7	708665	710342	ZYRO0G08778g
zrou_Chr_7	710446	710815	ZYRO0G08800g
zrou_Chr_7	710991	711543	ZYRO0G08822g
zrou_Chr_7	711677	712766	ZYRO0G08844g
zrou_Chr_7	713155	714661	ZYRO0G08866g
zrou_Chr_7	715925	716438	ZYRO0G08888g
zrou_Chr_7	716834	720200	ZYRO0G08910g
zrou_Chr_7	720463	721996	ZYRO0G08932g
zrou_Chr_7	722061	723105	ZYRO0G08954g
zrou_Chr_7	723355	725971	ZYRO0G08976g
zrou_Chr_7	726069	728121	ZYRO0G08998g
zrou_Chr_7	728272	728689	ZYRO0G09020g
zrou_Chr_7	729796	730165	ZYRO0G09064g
zrou_Chr_7	730223	730571	ZYRO0G09086g
zrou_Chr_7	730842	732192	ZYRO0G09108g
zrou_Chr_7	732486	734034	ZYRO0G09130g
zrou_Chr_7	734389	736096	ZYRO0G09152g
zrou_Chr_7	736359	736806	ZYRO0G09174g
zrou_Chr_7	737072	737895	ZYRO0G09196g
zrou_Chr_7	740110	741514	ZYRO0G09284g
zrou_Chr_7	742040	742679	ZYRO0G09306g
zrou_Chr_7	743012	743966	ZYRO0G09328g
zrou_Chr_7	744353	746777	ZYRO0G09350g
zrou_Chr_7	747000	749052	ZYRO0G09372g
zrou_Chr_7	750043	751789	ZYRO0G09394g
zrou_Chr_7	751902	752322	ZYRO0G09416g
zrou_Chr_7	752796	753786	ZYRO0G09438g
zrou_Chr_7	755240	755858	ZYRO0G09460g
zrou_Chr_7	756122	757040	ZYRO0G09482g
zrou_Chr_7	757118	757769	ZYRO0G09504g
zrou_Chr_7	757995	758292	Zrou_YGOB_Anc_4.83
zrou_Chr_7	758585	759056	ZYRO0G09526g
zrou_Chr_7	759656	760106	ZYRO0G09548g
zrou_Chr_7	760319	761591	ZYRO0G09570g
zrou_Chr_7	761702	764222	ZYRO0G09592g
zrou_Chr_7	764437	764812	ZYRO0G09614g
zrou_Chr_7	765490	766492	ZYRO0G09658g
zrou_Chr_7	766782	768306	ZYRO0G09680g
zrou_Chr_7	769393	771838	ZYRO0G09702g
zrou_Chr_7	772243	774973	ZYRO0G09724g
zrou_Chr_7	775200	777327	ZYRO0G09746g
zrou_Chr_7	777684	779112	ZYRO0G09768g
zrou_Chr_7	779382	780183	ZYRO0G09790g
zrou_Chr_7	780267	781356	ZYRO0G09812g
zrou_Chr_7	781688	783968	ZYRO0G09834g
zrou_Chr_7	784235	786206	ZYRO0G09856g
zrou_Chr_7	787218	789423	ZYRO0G09878g
zrou_Chr_7	789473	790421	ZYRO0G09900g
zrou_Chr_7	792082	794320	ZYRO0G09922g
zrou_Chr_7	794351	795065	ZYRO0G09944g
zrou_Chr_7	795331	796150	ZYRO0G09966g
zrou_Chr_7	796337	796919	ZYRO0G09988g
zrou_Chr_7	797094	798582	ZYRO0G10010g
zrou_Chr_7	799067	802061	ZYRO0G10032g
zrou_Chr_7	802783	805312	ZYRO0G10054g
zrou_Chr_7	805644	807993	ZYRO0G10076g
zrou_Chr_7	808398	812577	ZYRO0G10098g
zrou_Chr_7	812964	813471	ZYRO0G10120g
zrou_Chr_7	814363	815125	ZYRO0G10164g
zrou_Chr_7	815182	815779	ZYRO0G10186g
zrou_Chr_7	815991	817398	ZYRO0G10208g
zrou_Chr_7	817778	818978	ZYRO0G10230g
zrou_Chr_7	819657	822768	ZYRO0G10252g
zrou_Chr_7	823029	825732	ZYRO0G10274g
zrou_Chr_7	826936	829696	ZYRO0G10296g
zrou_Chr_7	831553	832684	ZYRO0G10318g
zrou_Chr_7	832828	833596	ZYRO0G10340g
zrou_Chr_7	834437	837830	ZYRO0G10362g
zrou_Chr_7	838455	839289	ZYRO0G10384g
zrou_Chr_7	839501	840677	ZYRO0G10406g
zrou_Chr_7	840881	842729	ZYRO0G10428g
zrou_Chr_7	842920	844840	ZYRO0G10450g
zrou_Chr_7	844938	846621	ZYRO0G10472g
zrou_Chr_7	846834	848133	ZYRO0G10494g
zrou_Chr_7	848325	848982	ZYRO0G10516g
zrou_Chr_7	849066	850605	ZYRO0G10538g
zrou_Chr_7	850977	852027	ZYRO0G10582g
zrou_Chr_7	852623	853487	ZYRO0G10626g
zrou_Chr_7	853726	857292	ZYRO0G10648g
zrou_Chr_7	857354	861167	ZYRO0G10670g
zrou_Chr_7	862083	863754	ZYRO0G10692g
zrou_Chr_7	864591	865421	ZYRO0G10714g
zrou_Chr_7	866249	867635	ZYRO0G10758g
zrou_Chr_7	867946	869140	ZYRO0G10780g
zrou_Chr_7	869530	869980	ZYRO0G10802g
zrou_Chr_7	870039	871035	ZYRO0G10824g
zrou_Chr_7	871340	873908	ZYRO0G10846g
zrou_Chr_7	874034	876629	ZYRO0G10868g
zrou_Chr_7	876837	881109	ZYRO0G10890g
zrou_Chr_7	881178	882603	ZYRO0G10912g
zrou_Chr_7	882759	884988	ZYRO0G10934g
zrou_Chr_7	884975	885692	ZYRO0G10956g
zrou_Chr_7	885982	887521	ZYRO0G10978g
zrou_Chr_7	887797	888034	ZYRO0G11000g
zrou_Chr_7	888383	889550	ZYRO0G11022g
zrou_Chr_7	889693	890428	ZYRO0G11044g
zrou_Chr_7	890620	891628	ZYRO0G11066g
zrou_Chr_7	891716	892667	ZYRO0G11088g
zrou_Chr_7	892798	893062	ZYRO0G11110g
zrou_Chr_7	894074	895475	ZYRO0G11154g
zrou_Chr_7	895756	896074	ZYRO0G11176g
zrou_Chr_7	896226	897378	ZYRO0G11198g
zrou_Chr_7	897545	899417	ZYRO0G11220g
zrou_Chr_7	900369	904833	ZYRO0G11242g
zrou_Chr_7	905176	906127	ZYRO0G11264g
zrou_Chr_7	906293	906842	ZYRO0G11286g
zrou_Chr_7	906838	907249	ZYRO0G11308g
zrou_Chr_7	907779	908892	ZYRO0G11330g
zrou_Chr_7	909991	910771	ZYRO0G11374g
zrou_Chr_7	910798	911092	ZYRO0G11396g
zrou_Chr_7	911177	911708	ZYRO0G11418g
zrou_Chr_7	911836	912568	ZYRO0G11440g
zrou_Chr_7	912592	912904	ZYRO0G11462g
zrou_Chr_7	913002	913668	Zrou_YGOB_Anc_5.131
zrou_Chr_7	913679	914534	ZYRO0G11506g
zrou_Chr_7	914853	915867	ZYRO0G11528g
zrou_Chr_7	915943	918787	ZYRO0G11550g
zrou_Chr_7	919420	919909	ZYRO0G11572g
zrou_Chr_7	919988	920423	ZYRO0G11594g
zrou_Chr_7	920795	922013	ZYRO0G11616g
zrou_Chr_7	922273	924025	ZYRO0G11638g
zrou_Chr_7	924313	926665	ZYRO0G11660g
zrou_Chr_7	926744	928904	ZYRO0G11682g
zrou_Chr_7	929042	929936	ZYRO0G11704g
zrou_Chr_7	930785	931763	ZYRO0G11726g
zrou_Chr_7	931917	934203	ZYRO0G11748g
zrou_Chr_7	934446	935031	ZYRO0G11770g
zrou_Chr_7	935437	937981	ZYRO0G11792g
zrou_Chr_7	938075	938813	ZYRO0G11814g
zrou_Chr_7	938958	940149	ZYRO0G11836g
zrou_Chr_7	940284	940620	ZYRO0G11858g
zrou_Chr_7	940727	941624	ZYRO0G11880g
zrou_Chr_7	941980	942775	ZYRO0G11902g
zrou_Chr_7	943038	943326	ZYRO0G11924g
zrou_Chr_7	943525	945268	ZYRO0G11946g
zrou_Chr_7	945484	946705	ZYRO0G11968g
zrou_Chr_7	946792	948316	ZYRO0G11990g
zrou_Chr_7	949468	950470	ZYRO0G12012g
zrou_Chr_7	950589	951549	ZYRO0G12034g
zrou_Chr_7	951792	952704	ZYRO0G12056g
zrou_Chr_7	952902	957006	ZYRO0G12078g
zrou_Chr_7	957999	958458	ZYRO0G12100g
zrou_Chr_7	959554	960925	ZYRO0G12144g
zrou_Chr_7	961356	961812	ZYRO0G12188g
zrou_Chr_7	962111	964259	ZYRO0G12210g
zrou_Chr_7	964507	967591	ZYRO0G12232g
zrou_Chr_7	967702	969319	ZYRO0G12254g
zrou_Chr_7	969551	971150	ZYRO0G12276g
zrou_Chr_7	971920	973930	ZYRO0G12298g
zrou_Chr_7	974896	976111	ZYRO0G12320g
zrou_Chr_7	976301	978164	ZYRO0G12342g
zrou_Chr_7	979008	979464	ZYRO0G12364g
zrou_Chr_7	979663	980575	ZYRO0G12386g
zrou_Chr_7	980987	981734	ZYRO0G12408g
zrou_Chr_7	981824	982577	ZYRO0G12430g
zrou_Chr_7	982810	983386	ZYRO0G12452g
zrou_Chr_7	983563	986269	ZYRO0G12474g
zrou_Chr_7	986324	988241	ZYRO0G12496g
zrou_Chr_7	988449	989556	ZYRO0G12518g
zrou_Chr_7	989837	992690	ZYRO0G12540g
zrou_Chr_7	992905	994966	ZYRO0G12562g
zrou_Chr_7	996641	998702	ZYRO0G12584g
zrou_Chr_7	999191	1000943	ZYRO0G12606g
zrou_Chr_7	1001345	1001822	ZYRO0G12628g
zrou_Chr_7	1002295	1003153	ZYRO0G12650g
zrou_Chr_7	1004333	1006046	ZYRO0G12672g
zrou_Chr_7	1007362	1008670	ZYRO0G12694g
zrou_Chr_7	1009176	1012215	ZYRO0G12716g
zrou_Chr_7	1012481	1014773	ZYRO0G12738g
zrou_Chr_7	1015193	1015802	ZYRO0G12760g
zrou_Chr_7	1015953	1017684	ZYRO0G12782g
zrou_Chr_7	1017771	1021629	ZYRO0G12804g
zrou_Chr_7	1022896	1023431	ZYRO0G12870g
zrou_Chr_7	1024716	1027722	ZYRO0G12892g
zrou_Chr_7	1028466	1030284	ZYRO0G12914g
zrou_Chr_7	1030711	1033567	ZYRO0G12936g
zrou_Chr_7	1033801	1034023	Zrou_YGOB_YBL026W-A
zrou_Chr_7	1034114	1034751	ZYRO0G12958g
zrou_Chr_7	1035289	1035577	ZYRO0G12980g
zrou_Chr_7	1035872	1036904	ZYRO0G13002g
zrou_Chr_7	1038148	1038433	ZYRO0G13046g
zrou_Chr_7	1039068	1039992	ZYRO0G13068g
zrou_Chr_7	1040213	1041128	ZYRO0G13090g
zrou_Chr_7	1042041	1043160	ZYRO0G13112g
zrou_Chr_7	1046216	1047131	ZYRO0G13134g
zrou_Chr_7	1047257	1047512	ZYRO0G13156g
zrou_Chr_7	1048065	1052460	ZYRO0G13178g
zrou_Chr_7	1052674	1054630	ZYRO0G13200g
zrou_Chr_7	1054847	1060478	ZYRO0G13222g
zrou_Chr_7	1061334	1061796	ZYRO0G13244g
zrou_Chr_7	1062257	1063379	ZYRO0G13288g
zrou_Chr_7	1064143	1064641	ZYRO0G13310g
zrou_Chr_7	1064690	1065671	ZYRO0G13332g
zrou_Chr_7	1065924	1066101	ZYRO0G13354g
zrou_Chr_7	1066320	1067658	ZYRO0G13376g
zrou_Chr_7	1067927	1070330	ZYRO0G13398g
zrou_Chr_7	1070843	1072496	ZYRO0G13420g
zrou_Chr_7	1073293	1077538	ZYRO0G13464g
zrou_Chr_7	1077763	1078225	ZYRO0G13486g
zrou_Chr_7	1078490	1081727	ZYRO0G13508g
zrou_Chr_7	1081955	1082837	ZYRO0G13530g
zrou_Chr_7	1082936	1083443	ZYRO0G13552g
zrou_Chr_7	1083687	1084293	ZYRO0G13574g
zrou_Chr_7	1084498	1085908	ZYRO0G13596g
zrou_Chr_7	1086391	1087699	ZYRO0G13618g
zrou_Chr_7	1088804	1091594	ZYRO0G13640g
zrou_Chr_7	1091868	1092768	ZYRO0G13662g
zrou_Chr_7	1092968	1097843	ZYRO0G13684g
zrou_Chr_7	1097881	1099144	ZYRO0G13706g
zrou_Chr_7	1099342	1099939	ZYRO0G13728g
zrou_Chr_7	1100490	1103898	ZYRO0G13750g
zrou_Chr_7	1103903	1105076	ZYRO0G13772g
zrou_Chr_7	1105105	1105891	ZYRO0G13794g
zrou_Chr_7	1106051	1106726	ZYRO0G13816g
zrou_Chr_7	1107009	1107957	ZYRO0G13838g
zrou_Chr_7	1109940	1111095	ZYRO0G13948g
zrou_Chr_7	1111499	1111838	ZYRO0G13970g
zrou_Chr_7	1112323	1115959	ZYRO0G13992g
zrou_Chr_7	1117095	1118004	ZYRO0G14014g
zrou_Chr_7	1118704	1119589	ZYRO0G14036g
zrou_Chr_7	1119706	1122436	ZYRO0G14058g
zrou_Chr_7	1122713	1123541	ZYRO0G14080g
zrou_Chr_7	1123671	1124394	ZYRO0G14102g
zrou_Chr_7	1125417	1126527	ZYRO0G14124g
zrou_Chr_7	1126766	1128290	ZYRO0G14146g
zrou_Chr_7	1128600	1130895	ZYRO0G14168g
zrou_Chr_7	1131205	1133038	ZYRO0G14190g
zrou_Chr_7	1133201	1134179	ZYRO0G14212g
zrou_Chr_7	1134554	1136084	ZYRO0G14234g
zrou_Chr_7	1136627	1140407	ZYRO0G14256g
zrou_Chr_7	1141296	1145049	ZYRO0G14278g
zrou_Chr_7	1145708	1146551	ZYRO0G14300g
zrou_Chr_7	1146573	1148226	ZYRO0G14322g
zrou_Chr_7	1148367	1149786	ZYRO0G14344g
zrou_Chr_7	1150687	1151926	ZYRO0G14388g
zrou_Chr_7	1153269	1153782	ZYRO0G14454g
zrou_Chr_7	1153914	1154751	ZYRO0G14476g
zrou_Chr_7	1154875	1156927	ZYRO0G14498g
zrou_Chr_7	1156997	1159508	ZYRO0G14520g
zrou_Chr_7	1160743	1162549	ZYRO0G14542g
zrou_Chr_7	1163079	1164477	ZYRO0G14564g
zrou_Chr_7	1164966	1166091	ZYRO0G14586g
zrou_Chr_7	1166286	1168134	ZYRO0G14608g
zrou_Chr_7	1169296	1171870	ZYRO0G14630g
zrou_Chr_7	1172047	1174063	ZYRO0G14652g
zrou_Chr_7	1176170	1177445	ZYRO0G14674g
zrou_Chr_7	1178175	1178436	ZYRO0G14696g
zrou_Chr_7	1178604	1180128	ZYRO0G14718g
zrou_Chr_7	1180606	1180933	ZYRO0G14740g
zrou_Chr_7	1182457	1185160	ZYRO0G14762g
zrou_Chr_7	1185449	1187318	ZYRO0G14784g
zrou_Chr_7	1187565	1188285	ZYRO0G14806g
zrou_Chr_7	1188399	1189542	ZYRO0G14828g
zrou_Chr_7	1189756	1190683	ZYRO0G14850g
zrou_Chr_7	1190805	1191873	ZYRO0G14872g
zrou_Chr_7	1192892	1195970	ZYRO0G14894g
zrou_Chr_7	1196722	1200010	ZYRO0G14916g
zrou_Chr_7	1200046	1201327	ZYRO0G14938g
zrou_Chr_7	1201494	1203990	ZYRO0G14960g
zrou_Chr_7	1204028	1204451	ZYRO0G14982g
zrou_Chr_7	1204824	1206939	ZYRO0G15004g
zrou_Chr_7	1208672	1211882	ZYRO0G15026g
zrou_Chr_7	1212092	1213967	ZYRO0G15048g
zrou_Chr_7	1214214	1216701	ZYRO0G15070g
zrou_Chr_7	1216784	1217741	ZYRO0G15092g
zrou_Chr_7	1218058	1218826	ZYRO0G15114g
zrou_Chr_7	1218988	1222072	ZYRO0G15136g
zrou_Chr_7	1223983	1226050	ZYRO0G15180g
zrou_Chr_7	1226216	1227683	ZYRO0G15202g
zrou_Chr_7	1227805	1231291	ZYRO0G15224g
zrou_Chr_7	1232007	1233984	ZYRO0G15246g
zrou_Chr_7	1234323	1236957	ZYRO0G15268g
zrou_Chr_7	1237118	1241582	ZYRO0G15290g
zrou_Chr_7	1241757	1242246	ZYRO0G15312g
zrou_Chr_7	1243012	1243663	ZYRO0G15334g
zrou_Chr_7	1244220	1247721	ZYRO0G15356g
zrou_Chr_7	1249905	1250739	ZYRO0G15378g
zrou_Chr_7	1251310	1252336	ZYRO0G15400g
zrou_Chr_7	1253871	1255500	ZYRO0G15422g
zrou_Chr_7	1256467	1257487	ZYRO0G15444g
zrou_Chr_7	1257559	1258633	ZYRO0G15466g
zrou_Chr_7	1259997	1261575	ZYRO0G15488g
zrou_Chr_7	1261856	1262078	ZYRO0G15510g
zrou_Chr_7	1262429	1266431	ZYRO0G15554g
zrou_Chr_7	1266713	1267478	ZYRO0G15576g
zrou_Chr_7	1267794	1268415	ZYRO0G15598g
zrou_Chr_7	1268610	1270734	ZYRO0G15620g
zrou_Chr_7	1271053	1274128	ZYRO0G15642g
zrou_Chr_7	1274463	1274865	ZYRO0G15664g
zrou_Chr_7	1276152	1277073	ZYRO0G15686g
zrou_Chr_7	1277151	1281564	ZYRO0G15708g
zrou_Chr_7	1282168	1287322	ZYRO0G15730g
zrou_Chr_7	1287473	1288499	ZYRO0G15752g
zrou_Chr_7	1288711	1290475	ZYRO0G15774g
zrou_Chr_7	1290888	1295927	ZYRO0G15796g
zrou_Chr_7	1296082	1298515	ZYRO0G15818g
zrou_Chr_7	1299269	1299851	ZYRO0G15840g
zrou_Chr_7	1299910	1300378	ZYRO0G15862g
zrou_Chr_7	1300582	1302175	ZYRO0G15884g
zrou_Chr_7	1302549	1304259	ZYRO0G15906g
zrou_Chr_7	1305398	1307786	ZYRO0G15950g
zrou_Chr_7	1308361	1310980	ZYRO0G15972g
zrou_Chr_7	1311974	1313048	ZYRO0G15994g
zrou_Chr_7	1313312	1313966	ZYRO0G16016g
zrou_Chr_7	1314187	1317154	ZYRO0G16038g
zrou_Chr_7	1317466	1319899	ZYRO0G16060g
zrou_Chr_7	1320265	1321714	ZYRO0G16082g
zrou_Chr_7	1322116	1324045	ZYRO0G16104g
zrou_Chr_7	1324321	1326121	ZYRO0G16126g
zrou_Chr_7	1326229	1327597	ZYRO0G16148g
zrou_Chr_7	1327800	1328277	ZYRO0G16170g
zrou_Chr_7	1328412	1328874	ZYRO0G16192g
zrou_Chr_7	1331721	1332282	ZYRO0G16214g
zrou_Chr_7	1332424	1333948	ZYRO0G16236g
zrou_Chr_7	1334193	1334898	ZYRO0G16258g
zrou_Chr_7	1335078	1335849	ZYRO0G16280g
zrou_Chr_7	1336889	1338533	ZYRO0G16302g
zrou_Chr_7	1339613	1342205	ZYRO0G16324g
zrou_Chr_7	1342433	1343324	ZYRO0G16346g
zrou_Chr_7	1343390	1345064	ZYRO0G16368g
zrou_Chr_7	1345537	1346557	ZYRO0G16390g
zrou_Chr_7	1346768	1347689	ZYRO0G16412g
zrou_Chr_7	1347760	1348216	ZYRO0G16434g
zrou_Chr_7	1348703	1349450	ZYRO0G16456g
zrou_Chr_7	1349496	1350702	ZYRO0G16478g
zrou_Chr_7	1350934	1352992	ZYRO0G16500g
zrou_Chr_7	1353357	1354269	ZYRO0G16522g
zrou_Chr_7	1354450	1355329	ZYRO0G16544g
zrou_Chr_7	1355615	1355933	ZYRO0G16566g
zrou_Chr_7	1356024	1358808	ZYRO0G16588g
zrou_Chr_7	1359549	1360425	ZYRO0G16610g
zrou_Chr_7	1360853	1365827	ZYRO0G16632g
zrou_Chr_7	1366069	1366776	ZYRO0G16654g
zrou_Chr_7	1366816	1367914	ZYRO0G16676g
zrou_Chr_7	1368095	1371314	ZYRO0G16698g
zrou_Chr_7	1371384	1373202	ZYRO0G16720g
zrou_Chr_7	1373817	1375449	ZYRO0G16742g
zrou_Chr_7	1375586	1376681	ZYRO0G16764g
zrou_Chr_7	1377756	1378207	ZYRO0G16786g
zrou_Chr_7	1378571	1380518	ZYRO0G16808g
zrou_Chr_7	1380610	1381342	ZYRO0G16830g
zrou_Chr_7	1381739	1385561	ZYRO0G16852g
zrou_Chr_7	1386648	1388382	ZYRO0G16874g
zrou_Chr_7	1388832	1390224	ZYRO0G16896g
zrou_Chr_7	1390599	1392312	ZYRO0G16918g
zrou_Chr_7	1392602	1394501	ZYRO0G16940g
zrou_Chr_7	1394730	1396674	ZYRO0G16962g
zrou_Chr_7	1396944	1397616	ZYRO0G16984g
zrou_Chr_7	1398109	1399117	ZYRO0G17006g
zrou_Chr_7	1399334	1399949	ZYRO0G17028g
zrou_Chr_7	1401124	1401517	ZYRO0G17050g
zrou_Chr_7	1401774	1404096	ZYRO0G17072g
zrou_Chr_7	1404551	1406804	ZYRO0G17094g
zrou_Chr_7	1408495	1411435	ZYRO0G17116g
zrou_Chr_7	1411853	1417166	ZYRO0G17138g
zrou_Chr_7	1417238	1417592	ZYRO0G17160g
zrou_Chr_7	1417792	1419190	ZYRO0G17182g
zrou_Chr_7	1419894	1421001	ZYRO0G17204g
zrou_Chr_7	1421125	1422535	ZYRO0G17226g
zrou_Chr_7	1423051	1424344	ZYRO0G17248g
zrou_Chr_7	1424735	1424846	Zrou_YGOB_Anc_7.453
zrou_Chr_7	1425250	1425565	ZYRO0G17270g
zrou_Chr_7	1425790	1426087	ZYRO0G17292g
zrou_Chr_7	1426133	1426748	ZYRO0G17314g
zrou_Chr_7	1426931	1428023	ZYRO0G17336g
zrou_Chr_7	1428037	1428904	ZYRO0G17358g
zrou_Chr_7	1429163	1430375	ZYRO0G17380g
zrou_Chr_7	1432856	1436195	ZYRO0G17424g
zrou_Chr_7	1437059	1440515	ZYRO0G17446g
zrou_Chr_7	1442221	1446760	ZYRO0G17468g
zrou_Chr_7	1446882	1447701	ZYRO0G17490g
zrou_Chr_7	1447969	1449541	ZYRO0G17512g
zrou_Chr_7	1449883	1450825	ZYRO0G17534g
zrou_Chr_7	1452160	1452548	ZYRO0G17556g
zrou_Chr_7	1454172	1455123	ZYRO0G17578g
zrou_Chr_7	1455425	1456277	ZYRO0G17600g
zrou_Chr_7	1456442	1457156	ZYRO0G17622g
zrou_Chr_7	1457245	1458622	ZYRO0G17644g
zrou_Chr_7	1458844	1459810	ZYRO0G17666g
zrou_Chr_7	1460560	1461334	ZYRO0G17710g
zrou_Chr_7	1461380	1461944	ZYRO0G17732g
zrou_Chr_7	1462060	1462624	ZYRO0G17754g
zrou_Chr_7	1462849	1464577	ZYRO0G17776g
zrou_Chr_7	1464727	1465192	ZYRO0G17798g
zrou_Chr_7	1465668	1465830	Zrou_YGOB_Anc_7.478
zrou_Chr_7	1466502	1467162	ZYRO0G17820g
zrou_Chr_7	1467228	1467963	ZYRO0G17842g
zrou_Chr_7	1468802	1470593	ZYRO0G17864g
zrou_Chr_7	1470728	1471361	ZYRO0G17886g
zrou_Chr_7	1472717	1474064	ZYRO0G17930g
zrou_Chr_7	1474382	1475666	ZYRO0G17952g
zrou_Chr_7	1476079	1476868	ZYRO0G17974g
zrou_Chr_7	1476919	1477370	Zrou_YGOB_Anc_7.487
zrou_Chr_7	1477517	1481885	ZYRO0G17996g
zrou_Chr_7	1482062	1482677	ZYRO0G18018g
zrou_Chr_7	1482843	1483686	ZYRO0G18040g
zrou_Chr_7	1483871	1485878	ZYRO0G18062g
zrou_Chr_7	1486699	1487152	ZYRO0G18084g
zrou_Chr_7	1487958	1488907	ZYRO0G18106g
zrou_Chr_7	1490083	1493431	ZYRO0G18128g
zrou_Chr_7	1494234	1495827	ZYRO0G18150g
zrou_Chr_7	1495950	1497018	ZYRO0G18172g
zrou_Chr_7	1498153	1500826	ZYRO0G18194g
zrou_Chr_7	1501235	1502588	ZYRO0G18216g
zrou_Chr_7	1502976	1504998	ZYRO0G18238g
zrou_Chr_7	1506001	1508590	ZYRO0G18260g
zrou_Chr_7	1509779	1511756	ZYRO0G18282g
zrou_Chr_7	1512504	1513941	ZYRO0G18304g
zrou_Chr_7	1515958	1517248	ZYRO0G18326g
zrou_Chr_7	1517549	1518437	ZYRO0G18348g
zrou_Chr_7	1518673	1519216	ZYRO0G18370g
zrou_Chr_7	1520604	1522116	ZYRO0G18436g
zrou_Chr_7	1522412	1525178	ZYRO0G18458g
zrou_Chr_7	1525384	1527052	ZYRO0G18480g
zrou_Chr_7	1528074	1529265	ZYRO0G18502g
zrou_Chr_7	1529575	1529980	ZYRO0G18524g
zrou_Chr_7	1530692	1533050	ZYRO0G18546g
zrou_Chr_7	1533297	1533714	ZYRO0G18568g
zrou_Chr_7	1533973	1536202	ZYRO0G18590g
zrou_Chr_7	1536491	1536776	ZYRO0G18612g
zrou_Chr_7	1536979	1538026	ZYRO0G18634g
zrou_Chr_7	1538207	1539467	ZYRO0G18656g
zrou_Chr_7	1539698	1542569	ZYRO0G18678g
zrou_Chr_7	1542875	1544651	ZYRO0G18700g
zrou_Chr_7	1544963	1546355	ZYRO0G18722g
zrou_Chr_7	1547768	1550048	ZYRO0G18744g
zrou_Chr_7	1550329	1552372	ZYRO0G18766g
zrou_Chr_7	1552718	1553417	ZYRO0G18788g
zrou_Chr_7	1555550	1557074	ZYRO0G18810g
zrou_Chr_7	1557207	1558926	ZYRO0G18832g
zrou_Chr_7	1559369	1559720	ZYRO0G18854g
zrou_Chr_7	1559772	1560996	ZYRO0G18876g
zrou_Chr_7	1561445	1562237	ZYRO0G18898g
zrou_Chr_7	1563385	1565845	ZYRO0G18920g
zrou_Chr_7	1566520	1567999	ZYRO0G18942g
zrou_Chr_7	1569226	1571719	ZYRO0G18964g
zrou_Chr_7	1573279	1574062	ZYRO0G18986g
zrou_Chr_7	1574273	1575200	ZYRO0G19008g
zrou_Chr_7	1575307	1575898	ZYRO0G19030g
zrou_Chr_7	1576637	1580033	ZYRO0G19052g
zrou_Chr_7	1580647	1583413	ZYRO0G19074g
zrou_Chr_7	1584120	1585731	ZYRO0G19096g
zrou_Chr_7	1586385	1587120	ZYRO0G19118g
zrou_Chr_7	1587179	1588853	ZYRO0G19140g
zrou_Chr_7	1590119	1591487	ZYRO0G19162g
zrou_Chr_7	1591567	1592689	ZYRO0G19184g
zrou_Chr_7	1593125	1593593	ZYRO0G19206g
zrou_Chr_7	1594351	1594711	ZYRO0G19228g
zrou_Chr_7	1595379	1596999	ZYRO0G19250g
zrou_Chr_7	1597285	1597681	ZYRO0G19272g
zrou_Chr_7	1598286	1599828	ZYRO0G19294g
zrou_Chr_7	1600374	1601721	ZYRO0G19316g
zrou_Chr_7	1601894	1603856	ZYRO0G19338g
zrou_Chr_7	1604117	1604348	Zrou_YGOB_YGL194C-A
zrou_Chr_7	1604405	1612430	ZYRO0G19360g
zrou_Chr_7	1612849	1614139	ZYRO0G19404g
zrou_Chr_7	1614526	1619311	ZYRO0G19426g
zrou_Chr_7	1619951	1620635	ZYRO0G19448g
zrou_Chr_7	1621728	1622901	ZYRO0G19492g
zrou_Chr_7	1623701	1624307	ZYRO0G19514g
zrou_Chr_7	1625323	1626220	ZYRO0G19580g
zrou_Chr_7	1626483	1627821	ZYRO0G19602g
zrou_Chr_7	1628661	1630839	ZYRO0G19624g
zrou_Chr_7	1631113	1632898	ZYRO0G19646g
zrou_Chr_7	1633797	1634433	ZYRO0G19690g
zrou_Chr_7	1634854	1635655	ZYRO0G19712g
zrou_Chr_7	1636242	1636737	ZYRO0G19734g
zrou_Chr_7	1637048	1637657	ZYRO0G19756g
zrou_Chr_7	1638120	1639092	ZYRO0G19778g
zrou_Chr_7	1639487	1640225	ZYRO0G19800g
zrou_Chr_7	1640485	1641871	ZYRO0G19822g
zrou_Chr_7	1642203	1642860	ZYRO0G19844g
zrou_Chr_7	1643123	1644254	ZYRO0G19866g
zrou_Chr_7	1644850	1650478	ZYRO0G19888g
zrou_Chr_7	1650666	1651206	ZYRO0G19910g
zrou_Chr_7	1651301	1651526	Zrou_YGOB_YLR307C-A
zrou_Chr_7	1652251	1652536	ZYRO0G19932g
zrou_Chr_7	1653352	1655455	ZYRO0G19954g
zrou_Chr_7	1655841	1659690	ZYRO0G19976g
zrou_Chr_7	1659933	1660743	ZYRO0G19998g
zrou_Chr_7	1660883	1661954	ZYRO0G20020g
zrou_Chr_7	1662135	1662483	ZYRO0G20042g
zrou_Chr_7	1662638	1663859	ZYRO0G20064g
zrou_Chr_7	1663855	1664695	ZYRO0G20086g
zrou_Chr_7	1664928	1666362	ZYRO0G20108g
zrou_Chr_7	1666664	1669025	ZYRO0G20130g
zrou_Chr_7	1669232	1670408	ZYRO0G20152g
zrou_Chr_7	1671330	1673511	ZYRO0G20196g
zrou_Chr_7	1673630	1674077	ZYRO0G20218g
zrou_Chr_7	1674119	1674515	ZYRO0G20240g
zrou_Chr_7	1674552	1675179	ZYRO0G20262g
zrou_Chr_7	1675300	1675513	ZYRO0G20284g
zrou_Chr_7	1675577	1677227	ZYRO0G20306g
zrou_Chr_7	1677504	1678926	ZYRO0G20328g
zrou_Chr_7	1679148	1679685	ZYRO0G20350g
zrou_Chr_7	1680363	1680816	ZYRO0G20372g
zrou_Chr_7	1681007	1681829	ZYRO0G20394g
zrou_Chr_7	1683141	1683876	ZYRO0G20416g
zrou_Chr_7	1684027	1685020	ZYRO0G20438g
zrou_Chr_7	1685999	1687394	ZYRO0G20460g
zrou_Chr_7	1687462	1688143	ZYRO0G20482g
zrou_Chr_7	1688996	1689995	ZYRO0G20504g
zrou_Chr_7	1691181	1693731	ZYRO0G20526g
zrou_Chr_7	1693796	1694990	ZYRO0G20548g
zrou_Chr_7	1695517	1697305	ZYRO0G20570g
zrou_Chr_7	1697499	1699077	ZYRO0G20592g
zrou_Chr_7	1699102	1700329	ZYRO0G20614g
zrou_Chr_7	1700505	1701867	ZYRO0G20636g
zrou_Chr_7	1702613	1703012	ZYRO0G20658g
zrou_Chr_7	1703030	1705109	ZYRO0G20680g
zrou_Chr_7	1705326	1705749	ZYRO0G20702g
zrou_Chr_7	1705834	1708273	ZYRO0G20724g
zrou_Chr_7	1708412	1709594	ZYRO0G20746g
zrou_Chr_7	1709833	1710769	ZYRO0G20768g
zrou_Chr_7	1710872	1711136	ZYRO0G20790g
zrou_Chr_7	1711416	1712151	ZYRO0G20812g
zrou_Chr_7	1712363	1713419	ZYRO0G20834g
zrou_Chr_7	1713465	1715928	ZYRO0G20856g
zrou_Chr_7	1716759	1717602	ZYRO0G20878g
zrou_Chr_7	1717762	1718722	ZYRO0G20900g
zrou_Chr_7	1718985	1720479	ZYRO0G20922g
zrou_Chr_7	1720649	1721552	ZYRO0G20944g
zrou_Chr_7	1721608	1723366	ZYRO0G20966g
zrou_Chr_7	1723532	1726193	ZYRO0G20988g
zrou_Chr_7	1726744	1728547	ZYRO0G21010g
zrou_Chr_7	1728709	1730623	ZYRO0G21032g
zrou_Chr_7	1731812	1732250	ZYRO0G21054g
zrou_Chr_7	1732406	1733947	ZYRO0G21076g
zrou_Chr_7	1734627	1737045	ZYRO0G21120g
zrou_Chr_7	1737118	1738837	ZYRO0G21142g
zrou_Chr_7	1738981	1739614	ZYRO0G21164g
zrou_Chr_7	1739665	1740310	ZYRO0G21186g
zrou_Chr_7	1740812	1742612	ZYRO0G21208g
zrou_Chr_7	1742749	1744504	ZYRO0G21230g
zrou_Chr_7	1745093	1746374	ZYRO0G21252g
zrou_Chr_7	1747216	1750900	ZYRO0G21296g
zrou_Chr_7	1751144	1755509	ZYRO0G21318g
zrou_Chr_7	1758070	1759159	ZYRO0G21340g
zrou_Chr_7	1759360	1762858	ZYRO0G21362g
zrou_Chr_7	1763054	1763711	ZYRO0G21384g
zrou_Chr_7	1764893	1766507	ZYRO0G21406g
zrou_Chr_7	1766724	1768176	ZYRO0G21428g
zrou_Chr_7	1768334	1769972	ZYRO0G21450g
zrou_Chr_7	1770296	1772474	ZYRO0G21472g
zrou_Chr_7	1772877	1775679	ZYRO0G21494g
zrou_Chr_7	1776065	1776443	ZYRO0G21516g
zrou_Chr_7	1776809	1777919	ZYRO0G21538g
zrou_Chr_7	1778141	1778588	ZYRO0G21560g
zrou_Chr_7	1778665	1780204	ZYRO0G21582g
zrou_Chr_7	1780584	1781697	ZYRO0G21604g
zrou_Chr_7	1781789	1783031	ZYRO0G21626g
zrou_Chr_7	1783531	1784998	ZYRO0G21648g
zrou_Chr_7	1785775	1786465	ZYRO0G21670g
zrou_Chr_7	1786636	1787263	ZYRO0G21692g
zrou_Chr_7	1787315	1788662	ZYRO0G21714g
zrou_Chr_7	1788791	1789856	ZYRO0G21736g
zrou_Chr_7	1790033	1790657	ZYRO0G21758g
zrou_Chr_7	1790791	1794076	ZYRO0G21780g
zrou_Chr_7	1794477	1795557	ZYRO0G21802g
zrou_Chr_7	1795780	1797694	ZYRO0G21824g
zrou_Chr_7	1798353	1799106	ZYRO0G21846g
zrou_Chr_7	1799211	1801074	ZYRO0G21868g
zrou_Chr_7	1801390	1803121	ZYRO0G21890g
zrou_Chr_7	1803621	1805046	ZYRO0G21912g
zrou_Chr_7	1805241	1805937	ZYRO0G21934g
zrou_Chr_7	1806352	1807807	ZYRO0G21956g
zrou_Chr_7	1807979	1809635	ZYRO0G21978g
zrou_Chr_7	1809938	1811045	ZYRO0G22000g
zrou_Chr_7	1811979	1813728	ZYRO0G22022g
zrou_Chr_7	1814344	1814950	ZYRO0G22044g
zrou_Chr_7	1816825	1817347	ZYRO0G22110g
zrou_Chr_7	1817611	1818145	ZYRO0G22132g
zrou_Chr_7	1819435	1821772	ZYRO0G22154g
zrou_Chr_7	1822664	1827377	ZYRO0G22176g
zrou_Chr_7	1827526	1828864	ZYRO0G22198g
zrou_Chr_7	1829994	1830990	ZYRO0G22264g
zrou_Chr_7	1831173	1831851	ZYRO0G22286g
zrou_Chr_7	1832037	1835316	ZYRO0G22308g
zrou_Chr_7	1835776	1836994	ZYRO0G22330g
zrou_Chr_7	1837167	1837770	ZYRO0G22352g
zrou_Chr_7	1837876	1838464	ZYRO0G22374g
zrou_Chr_7	1838938	1840474	ZYRO0G22396g
zrou_Chr_7	1841627	1843301	ZYRO0G22418g
zrou_Chr_7	1843543	1844422	ZYRO0G22440g
zrou_Chr_7	1845389	1847186	ZYRO0G22462g
zrou_Chr_7	1848657	1851123	ZYRO0G22484g
zrou_Chr_7	1852327	1853347	ZYRO0G22506g
zrou_Chr_7	1855154	1856078	ZYRO0G22528g
zrou_Chr_7	1856063	1858238	ZYRO0G22550g
zrou_Chr_7	1859381	1859834	ZYRO0G22572g
```
