## Supplementary File 2. BED files and Orthogroup tables for the Eurotiomycetes dataset generated using OrthoFinder and orthoSynAssign for "orthoSynAssign: refine orthogroups using synteny information": GCA_000151175.1.bed

```
DS995718.1	563	1032	EGE00945.1
DS995718.1	1773	4720	EGE00946.1
DS995718.1	4937	6041	EGE00947.1
DS995718.1	6393	7200	EGE00948.1
DS995718.1	9512	11207	EGE00949.1
DS995718.1	12003	13795	EGE00950.1
DS995718.1	14289	16154	EGE00951.1
DS995718.1	16861	23020	EGE00952.1
DS995718.1	26912	28427	EGE00953.1
DS995718.1	28958	30271	EGE00954.1
DS995718.1	30446	32355	EGE00955.1
DS995718.1	32929	34451	EGE00956.1
DS995718.1	35426	36794	EGE00957.1
DS995718.1	38091	40506	EGE00958.1
DS995718.1	41141	42293	EGE00959.1
DS995718.1	43231	44260	EGE00960.1
DS995718.1	45306	47083	EGE00961.1
DS995718.1	49047	49913	EGE00962.1
DS995718.1	50213	51389	EGE00963.1
DS995718.1	51692	52948	EGE00964.1
DS995718.1	54440	58148	EGE00965.1
DS995718.1	60246	62237	EGE00966.1
DS995718.1	63482	64068	EGE00967.1
DS995718.1	64676	66162	EGE00968.1
DS995718.1	69025	70077	EGE00969.1
DS995718.1	70378	71539	EGE00970.1
DS995718.1	71994	75310	EGE00971.1
DS995718.1	77103	78143	EGE00972.1
DS995718.1	79239	80640	EGE00973.1
DS995718.1	81302	81794	EGE00974.1
DS995718.1	82072	82587	EGE00975.1
DS995718.1	83605	85369	EGE00976.1
DS995718.1	85769	87260	EGE00977.1
DS995718.1	87709	90563	EGE00978.1
DS995718.1	90960	93330	EGE00979.1
DS995718.1	94765	96294	EGE00980.1
DS995718.1	96731	97291	EGE00981.1
DS995718.1	98573	99336	EGE00982.1
DS995718.1	100140	101040	EGE00983.1
DS995718.1	101552	103025	EGE00984.1
DS995718.1	103544	104078	EGE00985.1
DS995718.1	104795	105882	EGE00986.1
DS995718.1	106289	106980	EGE00987.1
DS995718.1	107161	109217	EGE00988.1
DS995718.1	109697	114136	EGE00989.1
DS995718.1	115882	118341	EGE00990.1
DS995718.1	118791	119480	EGE00991.1
DS995718.1	121172	121772	EGE00992.1
DS995718.1	122873	124806	EGE00993.1
DS995718.1	125183	126004	EGE00994.1
DS995718.1	128910	129804	EGE00995.1
DS995718.1	130733	131663	EGE00996.1
DS995718.1	131839	132967	EGE00997.1
DS995718.1	133489	136202	EGE00998.1
DS995718.1	136431	137661	EGE00999.1
DS995718.1	138817	140110	EGE01000.1
DS995718.1	140654	141021	EGE01001.1
DS995718.1	141696	143698	EGE01002.1
DS995718.1	144591	146142	EGE01003.1
DS995718.1	147303	148881	EGE01004.1
DS995718.1	149301	149613	EGE01005.1
DS995718.1	149640	151351	EGE01006.1
DS995718.1	151728	152424	EGE01007.1
DS995718.1	152852	154118	EGE01008.1
DS995718.1	155092	157107	EGE01009.1
DS995718.1	157497	158999	EGE01010.1
DS995718.1	159419	161733	EGE01011.1
DS995718.1	162405	165317	EGE01012.1
DS995718.1	167973	171523	EGE01013.1
DS995718.1	172817	173368	EGE01014.1
DS995718.1	175255	175785	EGE01015.1
DS995718.1	177637	179752	EGE01016.1
DS995718.1	180196	181296	EGE01017.1
DS995718.1	181533	182962	EGE01018.1
DS995718.1	183756	184617	EGE01019.1
DS995718.1	184863	189252	EGE01020.1
DS995718.1	189770	190714	EGE01021.1
DS995718.1	191112	192594	EGE01022.1
DS995718.1	194728	197396	EGE01023.1
DS995718.1	198341	200947	EGE01024.1
DS995718.1	201608	204179	EGE01025.1
DS995718.1	205093	206204	EGE01026.1
DS995718.1	206731	207462	EGE01027.1
DS995718.1	208792	209670	EGE01028.1
DS995718.1	210495	212454	EGE01029.1
DS995718.1	216991	217577	EGE01030.1
DS995718.1	219078	219482	EGE01031.1
DS995718.1	220215	220824	EGE01032.1
DS995718.1	221308	222416	EGE01033.1
DS995718.1	223276	225193	EGE01034.1
DS995718.1	225892	226652	EGE01035.1
DS995718.1	227086	228746	EGE01036.1
DS995718.1	228975	230563	EGE01037.1
DS995718.1	230673	232590	EGE01038.1
DS995718.1	232968	234623	EGE01039.1
DS995718.1	235008	236577	EGE01040.1
DS995718.1	237582	239103	EGE01041.1
DS995718.1	240562	241210	EGE01042.1
DS995718.1	241433	243326	EGE01043.1
DS995718.1	244055	245940	EGE01044.1
DS995718.1	246590	248608	EGE01045.1
DS995718.1	249436	250596	EGE01046.1
DS995718.1	250974	253889	EGE01047.1
DS995718.1	255202	255865	EGE01048.1
DS995718.1	258059	258782	EGE01049.1
DS995718.1	259695	260507	EGE01050.1
DS995718.1	261072	263275	EGE01051.1
DS995718.1	263873	265167	EGE01052.1
DS995718.1	265530	266260	EGE01053.1
DS995718.1	266685	267704	EGE01054.1
DS995718.1	267913	268668	EGE01055.1
DS995718.1	269591	272539	EGE01056.1
DS995718.1	272901	276535	EGE01057.1
DS995718.1	278467	279660	EGE01058.1
DS995718.1	280790	281840	EGE01059.1
DS995718.1	285106	285960	EGE01060.1
DS995718.1	286638	287370	EGE01061.1
DS995718.1	288557	289502	EGE01062.1
DS995718.1	289613	291455	EGE01063.1
DS995718.1	291676	292603	EGE01064.1
DS995718.1	293029	294088	EGE01065.1
DS995718.1	296084	297417	EGE01066.1
DS995718.1	297640	299833	EGE01067.1
DS995718.1	300327	302580	EGE01068.1
DS995718.1	304268	306207	EGE01069.1
DS995718.1	307169	310288	EGE01070.1
DS995718.1	311534	312287	EGE01071.1
DS995718.1	312364	314239	EGE01072.1
DS995718.1	314484	315436	EGE01073.1
DS995718.1	315983	316901	EGE01074.1
DS995718.1	318152	318788	EGE01075.1
DS995718.1	319053	320099	EGE01076.1
DS995718.1	320582	321361	EGE01077.1
DS995718.1	324185	325861	EGE01078.1
DS995718.1	326651	327434	EGE01079.1
DS995718.1	327703	330830	EGE01080.1
DS995718.1	331221	337914	EGE01081.1
DS995718.1	338344	340537	EGE01082.1
DS995718.1	341382	341691	EGE01083.1
DS995718.1	342656	344119	EGE01084.1
DS995718.1	344450	345115	EGE01085.1
DS995718.1	346255	348388	EGE01086.1
DS995718.1	349256	350637	EGE01087.1
DS995718.1	351029	353491	EGE01088.1
DS995718.1	353893	356928	EGE01089.1
DS995718.1	357586	359832	EGE01090.1
DS995718.1	361611	362991	EGE01091.1
DS995718.1	363402	364742	EGE01092.1
DS995718.1	365233	366977	EGE01093.1
DS995718.1	367685	369122	EGE01094.1
DS995718.1	370383	371560	EGE01095.1
DS995718.1	372290	373139	EGE01096.1
DS995718.1	374293	375889	EGE01097.1
DS995718.1	376871	380614	EGE01098.1
DS995718.1	381225	383358	EGE01099.1
DS995718.1	383761	386388	EGE01100.1
DS995718.1	387582	388116	EGE01101.1
DS995718.1	388412	389366	EGE01102.1
DS995718.1	390425	391469	EGE01103.1
DS995718.1	392366	394619	EGE01104.1
DS995718.1	395266	396557	EGE01105.1
DS995718.1	397458	399710	EGE01106.1
DS995718.1	400124	400602	EGE01107.1
DS995718.1	401188	401970	EGE01108.1
DS995718.1	402451	405353	EGE01109.1
DS995718.1	406027	406653	EGE01110.1
DS995718.1	407718	410666	EGE01111.1
DS995718.1	411435	412035	EGE01112.1
DS995718.1	412059	412917	EGE01113.1
DS995718.1	413261	414952	EGE01114.1
DS995718.1	415578	416337	EGE01115.1
DS995718.1	417661	419409	EGE01116.1
DS995718.1	420064	421088	EGE01117.1
DS995718.1	421947	423450	EGE01118.1
DS995718.1	424324	426539	EGE01119.1
DS995718.1	429761	431190	EGE01120.1
DS995718.1	431571	433036	EGE01121.1
DS995718.1	433940	438345	EGE01122.1
DS995718.1	440400	444416	EGE01123.1
DS995718.1	445839	447586	EGE01124.1
DS995718.1	448949	451698	EGE01125.1
DS995718.1	452285	453722	EGE01126.1
DS995718.1	454279	455428	EGE01127.1
DS995718.1	456165	456593	EGE01128.1
DS995718.1	457109	458375	EGE01129.1
DS995718.1	458915	460568	EGE01130.1
DS995718.1	461566	462458	EGE01131.1
DS995718.1	462773	465044	EGE01132.1
DS995718.1	465310	468923	EGE01133.1
DS995718.1	470066	470911	EGE01134.1
DS995718.1	472685	473699	EGE01135.1
DS995718.1	474459	474831	EGE01136.1
DS995718.1	475002	475538	EGE01137.1
DS995718.1	476175	477228	EGE01138.1
DS995718.1	477754	479706	EGE01139.1
DS995718.1	480251	484288	EGE01140.1
DS995718.1	484844	485339	EGE01141.1
DS995718.1	485592	486862	EGE01142.1
DS995718.1	487200	489108	EGE01143.1
DS995718.1	489238	490453	EGE01144.1
DS995718.1	490807	491751	EGE01145.1
DS995718.1	491862	493581	EGE01146.1
DS995718.1	494847	497080	EGE01147.1
DS995718.1	507434	508645	EGE01148.1
DS995718.1	508925	510554	EGE01149.1
DS995718.1	513688	515503	EGE01150.1
DS995718.1	516083	518968	EGE01151.1
DS995718.1	519874	520833	EGE01152.1
DS995718.1	522302	523603	EGE01153.1
DS995718.1	524346	526471	EGE01154.1
DS995718.1	526834	528252	EGE01155.1
DS995718.1	529489	530532	EGE01156.1
DS995718.1	530716	534106	EGE01157.1
DS995718.1	534571	535325	EGE01158.1
DS995718.1	535927	538417	EGE01159.1
DS995718.1	540089	540415	EGE01160.1
DS995718.1	540958	541863	EGE01161.1
DS995718.1	542818	544033	EGE01162.1
DS995718.1	544564	546067	EGE01163.1
DS995718.1	546843	549816	EGE01164.1
DS995718.1	550640	552056	EGE01165.1
DS995718.1	552566	554315	EGE01166.1
DS995718.1	555062	556297	EGE01167.1
DS995718.1	556749	558738	EGE01168.1
DS995718.1	559466	560423	EGE01169.1
DS995718.1	560516	562181	EGE01170.1
DS995718.1	563023	564047	EGE01171.1
DS995718.1	564993	569967	EGE01172.1
DS995718.1	570485	571025	EGE01173.1
DS995718.1	571525	572503	EGE01174.1
DS995718.1	573556	575530	EGE01175.1
DS995718.1	576386	579675	EGE01176.1
DS995718.1	580215	581346	EGE01177.1
DS995718.1	583908	585588	EGE01178.1
DS995718.1	586673	587962	EGE01179.1
DS995718.1	589190	592210	EGE01180.1
DS995718.1	592423	593744	EGE01181.1
DS995718.1	596406	597229	EGE01182.1
DS995718.1	597475	599294	EGE01183.1
DS995718.1	600600	601488	EGE01184.1
DS995718.1	601546	602407	EGE01185.1
DS995718.1	602712	605958	EGE01186.1
DS995718.1	606457	607226	EGE01187.1
DS995718.1	607766	608383	EGE01188.1
DS995718.1	609131	609661	EGE01189.1
DS995718.1	610825	612224	EGE01190.1
DS995718.1	613214	614732	EGE01191.1
DS995718.1	615345	616797	EGE01192.1
DS995718.1	617272	618178	EGE01193.1
DS995718.1	618670	619213	EGE01194.1
DS995718.1	620148	623021	EGE01195.1
DS995718.1	623521	625931	EGE01196.1
DS995718.1	626580	627524	EGE01197.1
DS995718.1	627718	628916	EGE01198.1
DS995718.1	631950	634560	EGE01199.1
DS995718.1	636233	636605	EGE01200.1
DS995718.1	637772	638576	EGE01201.1
DS995718.1	641787	643558	EGE01202.1
DS995718.1	643825	647024	EGE01203.1
DS995718.1	647927	649132	EGE01204.1
DS995718.1	649840	651326	EGE01205.1
DS995718.1	651580	653017	EGE01206.1
DS995718.1	654250	655700	EGE01207.1
DS995718.1	657134	658225	EGE01208.1
DS995718.1	658490	660099	EGE01209.1
DS995718.1	660531	662063	EGE01210.1
DS995718.1	662646	663504	EGE01211.1
DS995718.1	663740	665652	EGE01212.1
DS995718.1	666157	666998	EGE01213.1
DS995718.1	667673	671437	EGE01214.1
DS995718.1	672972	673441	EGE01215.1
DS995718.1	675050	676919	EGE01216.1
DS995718.1	677630	678617	EGE01217.1
DS995718.1	678820	681170	EGE01218.1
DS995718.1	681693	683292	EGE01219.1
DS995718.1	684251	684716	EGE01220.1
DS995718.1	684948	686411	EGE01221.1
DS995718.1	687464	688116	EGE01222.1
DS995718.1	688966	689425	EGE01223.1
DS995718.1	690270	692156	EGE01224.1
DS995718.1	693439	693931	EGE01225.1
DS995718.1	694593	695430	EGE01226.1
DS995718.1	695515	700273	EGE01227.1
DS995718.1	700789	701410	EGE01228.1
DS995718.1	701930	702557	EGE01229.1
DS995718.1	702948	703538	EGE01230.1
DS995718.1	705812	707289	EGE01231.1
DS995718.1	708786	710883	EGE01232.1
DS995718.1	712149	713692	EGE01233.1
DS995718.1	714874	716322	EGE01234.1
DS995718.1	716646	718359	EGE01235.1
DS995718.1	719631	719990	EGE01236.1
DS995718.1	720549	721102	EGE01237.1
DS995718.1	721387	722248	EGE01238.1
DS995718.1	722509	724478	EGE01239.1
DS995718.1	724804	725822	EGE01240.1
DS995718.1	728171	730706	EGE01241.1
DS995718.1	731706	732768	EGE01242.1
DS995718.1	733219	734369	EGE01243.1
DS995718.1	736498	738400	EGE01244.1
DS995718.1	739031	739658	EGE01245.1
DS995718.1	740007	740613	EGE01246.1
DS995718.1	741476	742471	EGE01247.1
DS995718.1	744159	746429	EGE01248.1
DS995718.1	746713	747281	EGE01249.1
DS995718.1	748362	749170	EGE01250.1
DS995718.1	752027	753236	EGE01251.1
DS995718.1	754204	754813	EGE01252.1
DS995718.1	756590	758095	EGE01253.1
DS995718.1	758926	759508	EGE01254.1
DS995718.1	759731	760997	EGE01255.1
DS995718.1	761127	763500	EGE01256.1
DS995718.1	763718	764537	EGE01257.1
DS995718.1	765740	766623	EGE01258.1
DS995718.1	768152	769878	EGE01259.1
DS995718.1	770713	772744	EGE01260.1
DS995718.1	773081	778073	EGE01261.1
DS995718.1	778245	778715	EGE01262.1
DS995718.1	779818	785072	EGE01263.1
DS995718.1	785998	786897	EGE01264.1
DS995718.1	787170	789633	EGE01265.1
DS995718.1	789980	792590	EGE01266.1
DS995718.1	792933	794388	EGE01267.1
DS995718.1	794690	797467	EGE01268.1
DS995718.1	797710	799712	EGE01269.1
DS995718.1	800340	801051	EGE01270.1
DS995718.1	804113	804707	EGE01271.1
DS995718.1	805286	805893	EGE01272.1
DS995718.1	807014	809078	EGE01273.1
DS995718.1	809922	813156	EGE01274.1
DS995718.1	813696	818777	EGE01275.1
DS995718.1	821163	821466	EGE01276.1
DS995718.1	823790	825208	EGE01277.1
DS995718.1	828885	830396	EGE01278.1
DS995718.1	830875	831525	EGE01279.1
DS995718.1	832061	834330	EGE01280.1
DS995718.1	834384	835175	EGE01281.1
DS995718.1	835445	838093	EGE01282.1
DS995718.1	839096	841391	EGE01283.1
DS995718.1	841878	843486	EGE01284.1
DS995718.1	846225	846675	EGE01285.1
DS995718.1	861774	864600	EGE01286.1
DS995718.1	864963	866045	EGE01287.1
DS995718.1	866641	867695	EGE01288.1
DS995718.1	868968	870695	EGE01289.1
DS995718.1	872706	874875	EGE01290.1
DS995718.1	876462	884752	EGE01291.1
DS995718.1	885798	887187	EGE01292.1
DS995718.1	890915	893801	EGE01293.1
DS995718.1	896405	897870	EGE01294.1
DS995718.1	898034	899164	EGE01295.1
DS995718.1	899565	900609	EGE01296.1
DS995718.1	901356	902424	EGE01297.1
DS995718.1	903661	905330	EGE01298.1
DS995718.1	906775	907178	EGE01299.1
DS995718.1	908286	909816	EGE01300.1
DS995718.1	911018	914045	EGE01301.1
DS995718.1	915795	917743	EGE01302.1
DS995718.1	918730	919707	EGE01303.1
DS995718.1	920276	920672	EGE01304.1
DS995718.1	921623	921929	EGE01305.1
DS995718.1	922500	922946	EGE01306.1
DS995718.1	924830	925170	EGE01307.1
DS995718.1	926131	926777	EGE01308.1
DS995718.1	927151	928306	EGE01309.1
DS995718.1	928834	930838	EGE01310.1
DS995718.1	934601	936254	EGE01311.1
DS995718.1	936921	939885	EGE01312.1
DS995718.1	940107	942328	EGE01313.1
DS995718.1	942939	943804	EGE01314.1
DS995718.1	944327	945280	EGE01315.1
DS995718.1	946056	947225	EGE01316.1
DS995718.1	948237	953352	EGE01317.1
DS995718.1	953706	954864	EGE01318.1
DS995718.1	955953	957427	EGE01319.1
DS995718.1	957770	958892	EGE01320.1
DS995718.1	959191	960970	EGE01321.1
DS995718.1	962249	965530	EGE01322.1
DS995718.1	965781	968079	EGE01323.1
DS995718.1	968626	969253	EGE01324.1
DS995718.1	969816	973131	EGE01325.1
DS995718.1	973973	975038	EGE01326.1
DS995718.1	976855	977549	EGE01327.1
DS995718.1	978101	982764	EGE01328.1
DS995718.1	983245	986247	EGE01329.1
DS995718.1	986992	989912	EGE01330.1
DS995718.1	990685	992303	EGE01331.1
DS995718.1	992987	993350	EGE01332.1
DS995718.1	994819	996685	EGE01333.1
DS995718.1	997835	998576	EGE01334.1
DS995718.1	999296	999605	EGE01335.1
DS995718.1	1000234	1001787	EGE01336.1
DS995718.1	1002725	1003434	EGE01337.1
DS995718.1	1004918	1005620	EGE01338.1
DS995718.1	1005755	1006861	EGE01339.1
DS995718.1	1009705	1010755	EGE01340.1
DS995718.1	1010979	1014124	EGE01341.1
DS995718.1	1015404	1016647	EGE01342.1
DS995718.1	1017172	1019763	EGE01343.1
DS995718.1	1021088	1023324	EGE01344.1
DS995718.1	1025360	1025719	EGE01345.1
DS995718.1	1026572	1030631	EGE01346.1
DS995718.1	1030899	1031641	EGE01347.1
DS995718.1	1032388	1035726	EGE01348.1
DS995718.1	1037232	1037956	EGE01349.1
DS995718.1	1038466	1039978	EGE01350.1
DS995718.1	1040261	1041553	EGE01351.1
DS995718.1	1060792	1063732	EGE01352.1
DS995718.1	1064254	1065426	EGE01353.1
DS995718.1	1066183	1068204	EGE01354.1
DS995718.1	1069061	1070697	EGE01355.1
DS995718.1	1071493	1072159	EGE01356.1
DS995718.1	1073025	1075337	EGE01357.1
DS995718.1	1076098	1077910	EGE01358.1
DS995718.1	1078123	1081081	EGE01359.1
DS995718.1	1083230	1085247	EGE01360.1
DS995718.1	1085570	1087519	EGE01361.1
DS995718.1	1087921	1088995	EGE01362.1
DS995718.1	1089521	1090622	EGE01363.1
DS995718.1	1090821	1091715	EGE01364.1
DS995718.1	1093736	1094525	EGE01365.1
DS995718.1	1095223	1096311	EGE01366.1
DS995718.1	1096526	1097656	EGE01367.1
DS995718.1	1116811	1118449	EGE01368.1
DS995718.1	1118704	1120713	EGE01369.1
DS995718.1	1121388	1121919	EGE01370.1
DS995718.1	1123212	1124787	EGE01371.1
DS995718.1	1125791	1126308	EGE01372.1
DS995718.1	1128299	1129943	EGE01373.1
DS995718.1	1130366	1130851	EGE01374.1
DS995718.1	1133239	1133965	EGE01375.1
DS995718.1	1134308	1134611	EGE01376.1
DS995718.1	1135062	1138770	EGE01377.1
DS995718.1	1140174	1141330	EGE01378.1
DS995718.1	1142174	1143163	EGE01379.1
DS995718.1	1144007	1150909	EGE01380.1
DS995718.1	1151692	1154012	EGE01381.1
DS995718.1	1154814	1156604	EGE01382.1
DS995718.1	1157034	1157966	EGE01383.1
DS995718.1	1158357	1159643	EGE01384.1
DS995718.1	1160265	1164127	EGE01385.1
DS995718.1	1164910	1165563	EGE01386.1
DS995718.1	1166090	1167125	EGE01387.1
DS995718.1	1167719	1168756	EGE01388.1
DS995718.1	1169225	1170601	EGE01389.1
DS995718.1	1171354	1173208	EGE01390.1
DS995718.1	1173534	1174282	EGE01391.1
DS995718.1	1175336	1176689	EGE01392.1
DS995718.1	1177562	1180919	EGE01393.1
DS995718.1	1182235	1182955	EGE01394.1
DS995718.1	1184919	1188560	EGE01395.1
DS995718.1	1189803	1190953	EGE01396.1
DS995718.1	1191697	1194762	EGE01397.1
DS995718.1	1195210	1195683	EGE01398.1
DS995718.1	1196401	1196889	EGE01399.1
DS995718.1	1197241	1198027	EGE01400.1
DS995718.1	1198925	1199272	EGE01401.1
DS995718.1	1199768	1200700	EGE01402.1
DS995718.1	1201567	1201998	EGE01403.1
DS995718.1	1202006	1203248	EGE01404.1
DS995718.1	1203884	1204266	EGE01405.1
DS995718.1	1204815	1206177	EGE01406.1
DS995718.1	1206454	1207541	EGE01407.1
DS995718.1	1207879	1211935	EGE01408.1
DS995718.1	1213914	1215535	EGE01409.1
DS995719.1	5144	9205	EGE01410.1
DS995719.1	9532	10100	EGE01411.1
DS995719.1	10869	12558	EGE01412.1
DS995719.1	12887	13838	EGE01413.1
DS995719.1	14504	14912	EGE01414.1
DS995719.1	15352	17240	EGE01415.1
DS995719.1	18596	19530	EGE01416.1
DS995719.1	22175	23936	EGE01417.1
DS995719.1	24636	26478	EGE01418.1
DS995719.1	27139	28548	EGE01419.1
DS995719.1	31103	32321	EGE01420.1
DS995719.1	33320	34197	EGE01421.1
DS995719.1	34474	36144	EGE01422.1
DS995719.1	37618	40481	EGE01423.1
DS995719.1	40936	42014	EGE01424.1
DS995719.1	43314	43954	EGE01425.1
DS995719.1	44386	46162	EGE01426.1
DS995719.1	47337	48661	EGE01427.1
DS995719.1	49126	51116	EGE01428.1
DS995719.1	51980	53198	EGE01429.1
DS995719.1	65548	68032	EGE01430.1
DS995719.1	71263	71870	EGE01431.1
DS995719.1	74452	79150	EGE01432.1
DS995719.1	80133	80705	EGE01433.1
DS995719.1	81637	83035	EGE01434.1
DS995719.1	83358	83889	EGE01435.1
DS995719.1	84258	85589	EGE01436.1
DS995719.1	88772	89209	EGE01437.1
DS995719.1	89812	91562	EGE01438.1
DS995719.1	92044	93144	EGE01439.1
DS995719.1	95731	97767	EGE01440.1
DS995719.1	98168	99411	EGE01441.1
DS995719.1	99634	100821	EGE01442.1
DS995719.1	103766	105741	EGE01443.1
DS995719.1	106397	107442	EGE01444.1
DS995719.1	108297	111541	EGE01445.1
DS995719.1	112381	115900	EGE01446.1
DS995719.1	116120	118128	EGE01447.1
DS995719.1	118361	120240	EGE01448.1
DS995719.1	120561	121206	EGE01449.1
DS995719.1	121724	122876	EGE01450.1
DS995719.1	123265	124163	EGE01451.1
DS995719.1	125104	127740	EGE01452.1
DS995719.1	128125	129244	EGE01453.1
DS995719.1	129904	132359	EGE01454.1
DS995719.1	132659	133605	EGE01455.1
DS995719.1	134302	135404	EGE01456.1
DS995719.1	136279	137282	EGE01457.1
DS995719.1	138731	139939	EGE01458.1
DS995719.1	141334	144562	EGE01459.1
DS995719.1	146572	149698	EGE01460.1
DS995719.1	150115	152675	EGE01461.1
DS995719.1	152990	156037	EGE01462.1
DS995719.1	156430	158118	EGE01463.1
DS995719.1	158509	161259	EGE01464.1
DS995719.1	161994	163824	EGE01465.1
DS995719.1	164088	165552	EGE01466.1
DS995719.1	166061	167210	EGE01467.1
DS995719.1	171309	173073	EGE01468.1
DS995719.1	173521	175382	EGE01469.1
DS995719.1	176632	177991	EGE01470.1
DS995719.1	178602	180351	EGE01471.1
DS995719.1	180596	183342	EGE01472.1
DS995719.1	183735	188593	EGE01473.1
DS995719.1	189213	190620	EGE01474.1
DS995719.1	191629	192288	EGE01475.1
DS995719.1	192538	194104	EGE01476.1
DS995719.1	194145	195069	EGE01477.1
DS995719.1	195706	195898	EGE01478.1
DS995719.1	197934	199384	EGE01479.1
DS995719.1	199791	200664	EGE01480.1
DS995719.1	201001	201999	EGE01481.1
DS995719.1	204145	205039	EGE01482.1
DS995719.1	205983	206787	EGE01483.1
DS995719.1	208311	209781	EGE01484.1
DS995719.1	210722	212134	EGE01485.1
DS995719.1	215007	217611	EGE01486.1
DS995719.1	218511	219966	EGE01487.1
DS995719.1	220595	221411	EGE01488.1
DS995719.1	221878	222790	EGE01489.1
DS995719.1	223233	224064	EGE01490.1
DS995719.1	224433	225847	EGE01491.1
DS995719.1	226821	228899	EGE01492.1
DS995719.1	229899	230368	EGE01493.1
DS995719.1	231957	233693	EGE01494.1
DS995719.1	233955	235844	EGE01495.1
DS995719.1	236707	239476	EGE01496.1
DS995719.1	240075	240454	EGE01497.1
DS995719.1	241539	242247	EGE01498.1
DS995719.1	243022	244442	EGE01499.1
DS995719.1	244713	246711	EGE01500.1
DS995719.1	248907	250744	EGE01501.1
DS995719.1	252471	254690	EGE01502.1
DS995719.1	255545	258587	EGE01503.1
DS995719.1	258824	259807	EGE01504.1
DS995719.1	261985	266605	EGE01505.1
DS995719.1	267777	269250	EGE01506.1
DS995719.1	270143	270583	EGE01507.1
DS995719.1	270716	271679	EGE01508.1
DS995719.1	272128	273347	EGE01509.1
DS995719.1	274405	276378	EGE01510.1
DS995719.1	276701	277619	EGE01511.1
DS995719.1	278197	279736	EGE01512.1
DS995719.1	280127	282380	EGE01513.1
DS995719.1	282868	283930	EGE01514.1
DS995719.1	284008	284553	EGE01515.1
DS995719.1	285319	287663	EGE01516.1
DS995719.1	290798	291203	EGE01517.1
DS995719.1	291881	293390	EGE01518.1
DS995719.1	293843	295041	EGE01519.1
DS995719.1	295337	296495	EGE01520.1
DS995719.1	297865	298474	EGE01521.1
DS995719.1	299100	303126	EGE01522.1
DS995719.1	303714	304567	EGE01523.1
DS995719.1	305281	306049	EGE01524.1
DS995719.1	306483	307737	EGE01525.1
DS995719.1	308260	309114	EGE01526.1
DS995719.1	310216	312832	EGE01527.1
DS995719.1	314095	315613	EGE01528.1
DS995719.1	315934	316995	EGE01529.1
DS995719.1	318802	321708	EGE01530.1
DS995719.1	322282	323551	EGE01531.1
DS995719.1	324315	324931	EGE01532.1
DS995719.1	325710	326467	EGE01533.1
DS995719.1	327739	329746	EGE01534.1
DS995719.1	330713	331564	EGE01535.1
DS995719.1	332208	333519	EGE01536.1
DS995719.1	334110	334491	EGE01537.1
DS995719.1	335213	338167	EGE01538.1
DS995719.1	339297	339633	EGE01539.1
DS995719.1	341198	341935	EGE01540.1
DS995719.1	342874	344337	EGE01541.1
DS995719.1	345206	346124	EGE01542.1
DS995719.1	346522	346834	EGE01543.1
DS995719.1	347710	348350	EGE01544.1
DS995719.1	349215	351398	EGE01545.1
DS995719.1	353148	354177	EGE01546.1
DS995719.1	354512	355697	EGE01547.1
DS995719.1	356074	357108	EGE01548.1
DS995719.1	358154	359490	EGE01549.1
DS995719.1	360082	360898	EGE01550.1
DS995719.1	361436	362069	EGE01551.1
DS995719.1	362973	364218	EGE01552.1
DS995719.1	368521	368982	EGE01553.1
DS995719.1	374414	376504	EGE01554.1
DS995719.1	377975	380303	EGE01555.1
DS995719.1	380817	381929	EGE01556.1
DS995719.1	381936	382641	EGE01557.1
DS995719.1	383693	386466	EGE01558.1
DS995719.1	386955	387277	EGE01559.1
DS995719.1	388443	391567	EGE01560.1
DS995719.1	392529	394588	EGE01561.1
DS995719.1	395523	398664	EGE01562.1
DS995719.1	398976	401601	EGE01563.1
DS995719.1	401892	403408	EGE01564.1
DS995719.1	404667	406933	EGE01565.1
DS995719.1	407476	409186	EGE01566.1
DS995719.1	410328	412630	EGE01567.1
DS995719.1	412988	413684	EGE01568.1
DS995719.1	413939	416576	EGE01569.1
DS995719.1	417454	418127	EGE01570.1
DS995719.1	419024	419549	EGE01571.1
DS995719.1	420297	421965	EGE01572.1
DS995719.1	422951	424112	EGE01573.1
DS995719.1	424884	425526	EGE01574.1
DS995719.1	427697	428760	EGE01575.1
DS995719.1	429000	429903	EGE01576.1
DS995719.1	430224	432427	EGE01577.1
DS995719.1	433590	434445	EGE01578.1
DS995719.1	434763	435175	EGE01579.1
DS995719.1	437324	439365	EGE01580.1
DS995719.1	440691	442880	EGE01581.1
DS995719.1	443477	445456	EGE01582.1
DS995719.1	445807	447561	EGE01583.1
DS995719.1	448579	449918	EGE01584.1
DS995719.1	450456	452915	EGE01585.1
DS995719.1	453434	454424	EGE01586.1
DS995719.1	454740	455586	EGE01587.1
DS995719.1	456151	458150	EGE01588.1
DS995719.1	458511	461181	EGE01589.1
DS995719.1	462088	463095	EGE01590.1
DS995719.1	463833	464952	EGE01591.1
DS995719.1	465487	467682	EGE01592.1
DS995719.1	468407	471474	EGE01593.1
DS995719.1	472092	472759	EGE01594.1
DS995719.1	473032	473718	EGE01595.1
DS995719.1	474014	474815	EGE01596.1
DS995719.1	475248	475954	EGE01597.1
DS995719.1	476498	477281	EGE01598.1
DS995719.1	477611	480513	EGE01599.1
DS995719.1	482767	484445	EGE01600.1
DS995719.1	484752	487306	EGE01601.1
DS995719.1	487746	488541	EGE01602.1
DS995719.1	488900	490003	EGE01603.1
DS995719.1	490586	491453	EGE01604.1
DS995719.1	493654	494557	EGE01605.1
DS995719.1	495068	495636	EGE01606.1
DS995719.1	496797	498801	EGE01607.1
DS995719.1	499460	500968	EGE01608.1
DS995719.1	502698	503890	EGE01609.1
DS995719.1	504913	505605	EGE01610.1
DS995719.1	506571	507507	EGE01611.1
DS995719.1	509072	509694	EGE01612.1
DS995719.1	510793	511461	EGE01613.1
DS995719.1	513036	513600	EGE01614.1
DS995719.1	514195	514762	EGE01615.1
DS995719.1	516098	517197	EGE01616.1
DS995719.1	518547	519050	EGE01617.1
DS995719.1	519500	521569	EGE01618.1
DS995719.1	522082	524004	EGE01619.1
DS995719.1	524870	527798	EGE01620.1
DS995719.1	529529	532648	EGE01621.1
DS995719.1	533561	535376	EGE01622.1
DS995719.1	535978	536470	EGE01623.1
DS995719.1	537476	540026	EGE01624.1
DS995719.1	540332	541576	EGE01625.1
DS995719.1	541821	542559	EGE01626.1
DS995719.1	543288	544996	EGE01627.1
DS995719.1	546884	547244	EGE01628.1
DS995719.1	547319	549254	EGE01629.1
DS995719.1	549697	550104	EGE01630.1
DS995719.1	550635	554471	EGE01631.1
DS995719.1	554843	557425	EGE01632.1
DS995719.1	558720	561432	EGE01633.1
DS995719.1	563087	565316	EGE01634.1
DS995719.1	566242	568493	EGE01635.1
DS995719.1	569051	570141	EGE01636.1
DS995719.1	572275	573995	EGE01637.1
DS995719.1	574957	575594	EGE01638.1
DS995719.1	576060	576918	EGE01639.1
DS995719.1	578591	582703	EGE01640.1
DS995719.1	585811	587512	EGE01641.1
DS995719.1	588553	588908	EGE01642.1
DS995719.1	589074	590388	EGE01643.1
DS995719.1	591063	592989	EGE01644.1
DS995719.1	594109	599556	EGE01645.1
DS995719.1	600239	602588	EGE01646.1
DS995719.1	603326	604907	EGE01647.1
DS995719.1	607319	608877	EGE01648.1
DS995719.1	609495	610577	EGE01649.1
DS995719.1	611693	612117	EGE01650.1
DS995719.1	615033	618823	EGE01651.1
DS995719.1	619573	620529	EGE01652.1
DS995719.1	622557	623085	EGE01653.1
DS995719.1	623363	626289	EGE01654.1
DS995719.1	628786	629756	EGE01655.1
DS995719.1	630065	633187	EGE01656.1
DS995719.1	633677	634544	EGE01657.1
DS995719.1	635282	637160	EGE01658.1
DS995719.1	638020	639877	EGE01659.1
DS995719.1	640668	642682	EGE01660.1
DS995719.1	644394	645698	EGE01661.1
DS995719.1	646061	646873	EGE01662.1
DS995719.1	647151	648603	EGE01663.1
DS995719.1	649147	650504	EGE01664.1
DS995719.1	650996	652136	EGE01665.1
DS995719.1	652533	654646	EGE01666.1
DS995719.1	656735	661739	EGE01667.1
DS995719.1	663168	663885	EGE01668.1
DS995719.1	664863	665439	EGE01669.1
DS995719.1	666027	667827	EGE01670.1
DS995719.1	668612	670815	EGE01671.1
DS995719.1	672026	672652	EGE01672.1
DS995719.1	673772	675436	EGE01673.1
DS995719.1	675651	677707	EGE01674.1
DS995719.1	677888	679765	EGE01675.1
DS995719.1	681941	682841	EGE01676.1
DS995719.1	683968	685002	EGE01677.1
DS995719.1	685692	687312	EGE01678.1
DS995719.1	688258	691294	EGE01679.1
DS995719.1	692422	694358	EGE01680.1
DS995719.1	696205	699603	EGE01681.1
DS995719.1	700802	704824	EGE01682.1
DS995719.1	705553	706853	EGE01683.1
DS995719.1	707134	707443	EGE01684.1
DS995719.1	707610	708142	EGE01685.1
DS995719.1	708873	710724	EGE01686.1
DS995719.1	711788	714117	EGE01687.1
DS995719.1	715675	717862	EGE01688.1
DS995719.1	719352	719667	EGE01689.1
DS995719.1	720264	721911	EGE01690.1
DS995719.1	723086	723860	EGE01691.1
DS995719.1	724145	729017	EGE01692.1
DS995719.1	730153	732496	EGE01693.1
DS995719.1	733385	734840	EGE01694.1
DS995719.1	735372	736444	EGE01695.1
DS995719.1	737040	738225	EGE01696.1
DS995719.1	738703	739615	EGE01697.1
DS995719.1	740454	741288	EGE01698.1
DS995719.1	741886	742553	EGE01699.1
DS995719.1	742742	746569	EGE01700.1
DS995719.1	747172	749282	EGE01701.1
DS995719.1	750995	752452	EGE01702.1
DS995719.1	752837	754775	EGE01703.1
DS995719.1	755260	756898	EGE01704.1
DS995719.1	757273	759438	EGE01705.1
DS995719.1	760015	760985	EGE01706.1
DS995719.1	761255	762151	EGE01707.1
DS995719.1	762459	763007	EGE01708.1
DS995719.1	763258	763996	EGE01709.1
DS995719.1	765199	767003	EGE01710.1
DS995719.1	767422	768017	EGE01711.1
DS995719.1	768729	771437	EGE01712.1
DS995719.1	771840	773330	EGE01713.1
DS995719.1	773798	776102	EGE01714.1
DS995719.1	776350	778420	EGE01715.1
DS995719.1	778988	780646	EGE01716.1
DS995719.1	781411	783097	EGE01717.1
DS995719.1	783586	785866	EGE01718.1
DS995719.1	787052	787808	EGE01719.1
DS995719.1	789267	790768	EGE01720.1
DS995719.1	791422	791994	EGE01721.1
DS995719.1	794328	795490	EGE01722.1
DS995719.1	796550	796978	EGE01723.1
DS995719.1	799135	801858	EGE01724.1
DS995719.1	802768	803869	EGE01725.1
DS995719.1	808175	808757	EGE01726.1
DS995719.1	809358	810306	EGE01727.1
DS995719.1	811160	812232	EGE01728.1
DS995719.1	812708	814357	EGE01729.1
DS995719.1	814965	816273	EGE01730.1
DS995719.1	816740	818141	EGE01731.1
DS995719.1	818787	819288	EGE01732.1
DS995719.1	819868	820369	EGE01733.1
DS995719.1	821558	822945	EGE01734.1
DS995719.1	823375	824910	EGE01735.1
DS995719.1	825799	826475	EGE01736.1
DS995719.1	826946	833083	EGE01737.1
DS995719.1	834040	834497	EGE01738.1
DS995719.1	835941	838913	EGE01739.1
DS995719.1	839141	840553	EGE01740.1
DS995719.1	841230	842570	EGE01741.1
DS995719.1	843840	845099	EGE01742.1
DS995719.1	845657	846803	EGE01743.1
DS995719.1	846975	847292	EGE01744.1
DS995719.1	847778	849753	EGE01745.1
DS995719.1	851300	851763	EGE01746.1
DS995719.1	851914	852839	EGE01747.1
DS995719.1	853340	853851	EGE01748.1
DS995719.1	853998	854525	EGE01749.1
DS995719.1	855968	858182	EGE01750.1
DS995719.1	858780	860001	EGE01751.1
DS995719.1	861255	864099	EGE01752.1
DS995719.1	865116	866403	EGE01753.1
DS995719.1	867706	868407	EGE01754.1
DS995719.1	870108	872407	EGE01755.1
DS995719.1	876193	876750	EGE01756.1
DS995719.1	879463	881798	EGE01757.1
DS995719.1	882371	884567	EGE01758.1
DS995719.1	886239	888144	EGE01759.1
DS995719.1	889665	890085	EGE01760.1
DS995719.1	891199	892148	EGE01761.1
DS995719.1	892995	894852	EGE01762.1
DS995719.1	894943	895719	EGE01763.1
DS995719.1	896235	897617	EGE01764.1
DS995719.1	897732	898747	EGE01765.1
DS995719.1	899443	900943	EGE01766.1
DS995719.1	901612	902927	EGE01767.1
DS995719.1	903509	905342	EGE01768.1
DS995719.1	906030	909444	EGE01769.1
DS995719.1	910137	911248	EGE01770.1
DS995719.1	911642	918071	EGE01771.1
DS995719.1	918396	919073	EGE01772.1
DS995719.1	919194	920560	EGE01773.1
DS995719.1	921447	922794	EGE01774.1
DS995719.1	923233	924487	EGE01775.1
DS995719.1	925869	926879	EGE01776.1
DS995719.1	928353	931398	EGE01777.1
DS995719.1	931468	933273	EGE01778.1
DS995719.1	936558	938222	EGE01779.1
DS995719.1	940191	942308	EGE01780.1
DS995719.1	942612	945024	EGE01781.1
DS995719.1	946205	947705	EGE01782.1
DS995719.1	948659	950381	EGE01783.1
DS995720.1	257	1682	EGE01784.1
DS995720.1	2849	4656	EGE01785.1
DS995720.1	6537	7410	EGE01786.1
DS995720.1	8045	12647	EGE01787.1
DS995720.1	13096	14505	EGE01788.1
DS995720.1	16440	18144	EGE01789.1
DS995720.1	18453	18957	EGE01790.1
DS995720.1	19375	20613	EGE01791.1
DS995720.1	21758	23577	EGE01792.1
DS995720.1	25493	26449	EGE01793.1
DS995720.1	27968	28456	EGE01794.1
DS995720.1	29282	30694	EGE01795.1
DS995720.1	31071	31968	EGE01796.1
DS995720.1	32159	34740	EGE01797.1
DS995720.1	35135	36948	EGE01798.1
DS995720.1	39263	42395	EGE01799.1
DS995720.1	43082	45891	EGE01800.1
DS995720.1	46510	47789	EGE01801.1
DS995720.1	47895	50181	EGE01802.1
DS995720.1	50625	53481	EGE01803.1
DS995720.1	54773	55497	EGE01804.1
DS995720.1	55831	58623	EGE01805.1
DS995720.1	58845	60021	EGE01806.1
DS995720.1	60437	61940	EGE01807.1
DS995720.1	62228	63984	EGE01808.1
DS995720.1	64410	65771	EGE01809.1
DS995720.1	66207	67574	EGE01810.1
DS995720.1	67933	70997	EGE01811.1
DS995720.1	71890	72755	EGE01812.1
DS995720.1	73674	74880	EGE01813.1
DS995720.1	79420	80942	EGE01814.1
DS995720.1	84013	88829	EGE01815.1
DS995720.1	89216	89672	EGE01816.1
DS995720.1	90031	90708	EGE01817.1
DS995720.1	92274	92625	EGE01818.1
DS995720.1	92913	96756	EGE01819.1
DS995720.1	97522	99811	EGE01820.1
DS995720.1	103256	105940	EGE01821.1
DS995720.1	106639	107630	EGE01822.1
DS995720.1	108089	110467	EGE01823.1
DS995720.1	111096	112468	EGE01824.1
DS995720.1	113098	114186	EGE01825.1
DS995720.1	116136	118582	EGE01826.1
DS995720.1	119537	120124	EGE01827.1
DS995720.1	122074	123031	EGE01828.1
DS995720.1	124300	124790	EGE01829.1
DS995720.1	125010	125839	EGE01830.1
DS995720.1	126388	126754	EGE01831.1
DS995720.1	128513	130257	EGE01832.1
DS995720.1	130479	131947	EGE01833.1
DS995720.1	132812	133352	EGE01834.1
DS995720.1	134003	134542	EGE01835.1
DS995720.1	134795	135369	EGE01836.1
DS995720.1	135952	138415	EGE01837.1
DS995720.1	138869	140095	EGE01838.1
DS995720.1	140988	142159	EGE01839.1
DS995720.1	142633	144638	EGE01840.1
DS995720.1	145164	146522	EGE01841.1
DS995720.1	147068	147805	EGE01842.1
DS995720.1	148520	149207	EGE01843.1
DS995720.1	149613	150429	EGE01844.1
DS995720.1	151793	152628	EGE01845.1
DS995720.1	152771	153415	EGE01846.1
DS995720.1	157556	159022	EGE01847.1
DS995720.1	160301	165058	EGE01848.1
DS995720.1	165357	166907	EGE01849.1
DS995720.1	167115	168166	EGE01850.1
DS995720.1	168529	169395	EGE01851.1
DS995720.1	170221	172122	EGE01852.1
DS995720.1	173086	174779	EGE01853.1
DS995720.1	176248	181461	EGE01854.1
DS995720.1	182487	184338	EGE01855.1
DS995720.1	185319	186747	EGE01856.1
DS995720.1	187430	188895	EGE01857.1
DS995720.1	189127	190146	EGE01858.1
DS995720.1	192538	194363	EGE01859.1
DS995720.1	198545	201235	EGE01860.1
DS995720.1	201640	202748	EGE01861.1
DS995720.1	203242	204898	EGE01862.1
DS995720.1	205398	205938	EGE01863.1
DS995720.1	206286	208100	EGE01864.1
DS995720.1	208578	209239	EGE01865.1
DS995720.1	209735	211248	EGE01866.1
DS995720.1	211662	215592	EGE01867.1
DS995720.1	215952	217935	EGE01868.1
DS995720.1	219577	220703	EGE01869.1
DS995720.1	222502	222905	EGE01870.1
DS995720.1	224265	225684	EGE01871.1
DS995720.1	226376	233159	EGE01872.1
DS995720.1	233534	234221	EGE01873.1
DS995720.1	234424	235186	EGE01874.1
DS995720.1	235699	237377	EGE01875.1
DS995720.1	237736	239828	EGE01876.1
DS995720.1	240691	242023	EGE01877.1
DS995720.1	242580	245708	EGE01878.1
DS995720.1	247907	250091	EGE01879.1
DS995720.1	250799	254181	EGE01880.1
DS995720.1	255833	256421	EGE01881.1
DS995720.1	257025	261064	EGE01882.1
DS995720.1	263141	265348	EGE01883.1
DS995720.1	271573	272600	EGE01884.1
DS995720.1	274210	275720	EGE01885.1
DS995720.1	279129	279807	EGE01886.1
DS995720.1	282399	283173	EGE01887.1
DS995720.1	289283	291163	EGE01888.1
DS995720.1	292059	292926	EGE01889.1
DS995720.1	293535	296680	EGE01890.1
DS995720.1	297292	298651	EGE01891.1
DS995720.1	299334	299979	EGE01892.1
DS995720.1	300593	303992	EGE01893.1
DS995720.1	304338	305595	EGE01894.1
DS995720.1	305482	306640	EGE01895.1
DS995720.1	306875	309893	EGE01896.1
DS995720.1	310407	310805	EGE01897.1
DS995720.1	311149	311854	EGE01898.1
DS995720.1	313003	314452	EGE01899.1
DS995720.1	315986	316738	EGE01900.1
DS995720.1	317387	319775	EGE01901.1
DS995720.1	321394	323255	EGE01902.1
DS995720.1	323600	330221	EGE01903.1
DS995720.1	331635	333284	EGE01904.1
DS995720.1	333668	335673	EGE01905.1
DS995720.1	336428	337593	EGE01906.1
DS995720.1	338548	341500	EGE01907.1
DS995720.1	341855	344704	EGE01908.1
DS995720.1	345655	346584	EGE01909.1
DS995720.1	346664	347348	EGE01910.1
DS995720.1	348857	351904	EGE01911.1
DS995720.1	352641	355187	EGE01912.1
DS995720.1	356847	358068	EGE01913.1
DS995720.1	358510	359456	EGE01914.1
DS995720.1	359920	361190	EGE01915.1
DS995720.1	361491	364104	EGE01916.1
DS995720.1	364532	365373	EGE01917.1
DS995720.1	365690	367822	EGE01918.1
DS995720.1	369059	370474	EGE01919.1
DS995720.1	371143	371768	EGE01920.1
DS995720.1	372597	374249	EGE01921.1
DS995720.1	375965	376559	EGE01922.1
DS995720.1	377697	378363	EGE01923.1
DS995720.1	378994	380463	EGE01924.1
DS995720.1	381219	381538	EGE01925.1
DS995720.1	382511	382865	EGE01926.1
DS995720.1	383762	384333	EGE01927.1
DS995720.1	385765	387723	EGE01928.1
DS995720.1	388258	389596	EGE01929.1
DS995720.1	390423	393737	EGE01930.1
DS995720.1	393826	396239	EGE01931.1
DS995720.1	397099	397914	EGE01932.1
DS995720.1	398427	402279	EGE01933.1
DS995720.1	403288	404188	EGE01934.1
DS995720.1	404792	405335	EGE01935.1
DS995720.1	405733	407908	EGE01936.1
DS995720.1	409888	410777	EGE01937.1
DS995720.1	411767	414178	EGE01938.1
DS995720.1	415914	417055	EGE01939.1
DS995720.1	417272	418340	EGE01940.1
DS995720.1	419408	420269	EGE01941.1
DS995720.1	420953	422141	EGE01942.1
DS995720.1	422575	425858	EGE01943.1
DS995720.1	426334	427493	EGE01944.1
DS995720.1	428699	429350	EGE01945.1
DS995720.1	429851	431037	EGE01946.1
DS995720.1	431923	433873	EGE01947.1
DS995720.1	433973	434479	EGE01948.1
DS995720.1	435036	436491	EGE01949.1
DS995720.1	437411	438803	EGE01950.1
DS995720.1	440452	441105	EGE01951.1
DS995720.1	441404	442539	EGE01952.1
DS995720.1	443416	445226	EGE01953.1
DS995720.1	445786	446649	EGE01954.1
DS995720.1	446873	447893	EGE01955.1
DS995720.1	448333	449872	EGE01956.1
DS995720.1	451669	452821	EGE01957.1
DS995720.1	453475	454732	EGE01958.1
DS995720.1	455707	457062	EGE01959.1
DS995720.1	458368	458872	EGE01960.1
DS995720.1	459665	460915	EGE01961.1
DS995720.1	461684	463736	EGE01962.1
DS995720.1	464313	466768	EGE01963.1
DS995720.1	467852	468258	EGE01964.1
DS995720.1	468815	471319	EGE01965.1
DS995720.1	473371	475159	EGE01966.1
DS995720.1	476163	476682	EGE01967.1
DS995720.1	479032	482090	EGE01968.1
DS995720.1	483133	483515	EGE01969.1
DS995720.1	485285	485782	EGE01970.1
DS995720.1	486100	490008	EGE01971.1
DS995720.1	490264	490929	EGE01972.1
DS995720.1	493083	494740	EGE01973.1
DS995720.1	495077	495832	EGE01974.1
DS995720.1	496559	497428	EGE01975.1
DS995720.1	498841	499936	EGE01976.1
DS995720.1	501264	501658	EGE01977.1
DS995720.1	502603	503775	EGE01978.1
DS995720.1	504659	505463	EGE01979.1
DS995720.1	507962	508716	EGE01980.1
DS995720.1	509410	510500	EGE01981.1
DS995720.1	510734	518393	EGE01982.1
DS995720.1	519747	520745	EGE01983.1
DS995720.1	521729	523211	EGE01984.1
DS995720.1	524004	525147	EGE01985.1
DS995720.1	525454	526951	EGE01986.1
DS995720.1	527896	529015	EGE01987.1
DS995720.1	529510	530404	EGE01988.1
DS995720.1	530641	531736	EGE01989.1
DS995720.1	534206	534978	EGE01990.1
DS995720.1	535389	536262	EGE01991.1
DS995720.1	536842	537327	EGE01992.1
DS995720.1	538160	538599	EGE01993.1
DS995720.1	538948	542777	EGE01994.1
DS995720.1	543399	544396	EGE01995.1
DS995720.1	544985	546195	EGE01996.1
DS995720.1	546754	549830	EGE01997.1
DS995720.1	552334	555850	EGE01998.1
DS995720.1	556220	557766	EGE01999.1
DS995720.1	559269	560042	EGE02000.1
DS995720.1	562323	562882	EGE02001.1
DS995720.1	563319	565941	EGE02002.1
DS995720.1	568011	570482	EGE02003.1
DS995720.1	571216	573692	EGE02004.1
DS995720.1	575445	576572	EGE02005.1
DS995720.1	577661	578364	EGE02006.1
DS995720.1	578659	579138	EGE02007.1
DS995720.1	579991	581639	EGE02008.1
DS995720.1	583501	585523	EGE02009.1
DS995720.1	586226	588210	EGE02010.1
DS995720.1	589058	589810	EGE02011.1
DS995720.1	591001	592487	EGE02012.1
DS995720.1	596321	597145	EGE02013.1
DS995720.1	597527	598928	EGE02014.1
DS995720.1	601251	603055	EGE02015.1
DS995720.1	604321	606696	EGE02016.1
DS995720.1	607163	608138	EGE02017.1
DS995720.1	608749	609706	EGE02018.1
DS995720.1	609807	610728	EGE02019.1
DS995720.1	611602	613468	EGE02020.1
DS995720.1	614969	615484	EGE02021.1
DS995720.1	616771	621018	EGE02022.1
DS995720.1	621822	623599	EGE02023.1
DS995720.1	624642	626525	EGE02024.1
DS995720.1	626804	627161	EGE02025.1
DS995720.1	627493	628315	EGE02026.1
DS995720.1	629578	633212	EGE02027.1
DS995720.1	633693	635412	EGE02028.1
DS995720.1	636238	640700	EGE02029.1
DS995720.1	642579	644493	EGE02030.1
DS995720.1	645411	646548	EGE02031.1
DS995720.1	646983	647742	EGE02032.1
DS995720.1	648336	649657	EGE02033.1
DS995720.1	650938	651439	EGE02034.1
DS995720.1	653338	654034	EGE02035.1
DS995720.1	656792	657380	EGE02036.1
DS995720.1	657980	659802	EGE02037.1
DS995720.1	660556	661414	EGE02038.1
DS995720.1	662246	664735	EGE02039.1
DS995720.1	665329	666022	EGE02040.1
DS995720.1	667053	672288	EGE02041.1
DS995720.1	673553	673958	EGE02042.1
DS995720.1	674007	675312	EGE02043.1
DS995720.1	675723	676711	EGE02044.1
DS995720.1	677329	679015	EGE02045.1
DS995720.1	679919	680597	EGE02046.1
DS995720.1	681094	682302	EGE02047.1
DS995720.1	684146	685914	EGE02048.1
DS995720.1	686122	688177	EGE02049.1
DS995720.1	688595	689288	EGE02050.1
DS995720.1	690488	692636	EGE02051.1
DS995720.1	695078	696276	EGE02052.1
DS995720.1	697141	698571	EGE02053.1
DS995720.1	700302	700890	EGE02054.1
DS995720.1	702266	702626	EGE02055.1
DS995720.1	704503	708114	EGE02056.1
DS995720.1	710582	711508	EGE02057.1
DS995720.1	711969	712813	EGE02058.1
DS995720.1	713153	714564	EGE02059.1
DS995720.1	715107	716541	EGE02060.1
DS995720.1	717081	718355	EGE02061.1
DS995720.1	718513	719385	EGE02062.1
DS995720.1	720187	721106	EGE02063.1
DS995720.1	721445	722904	EGE02064.1
DS995720.1	723239	724982	EGE02065.1
DS995720.1	725636	728234	EGE02066.1
DS995720.1	729662	731078	EGE02067.1
DS995720.1	732161	733749	EGE02068.1
DS995720.1	734910	736917	EGE02069.1
DS995720.1	737125	738173	EGE02070.1
DS995720.1	738665	742719	EGE02071.1
DS995720.1	745202	745662	EGE02072.1
DS995720.1	745769	747590	EGE02073.1
DS995720.1	748672	750259	EGE02074.1
DS995720.1	750657	751718	EGE02075.1
DS995720.1	753430	754510	EGE02076.1
DS995720.1	755077	762627	EGE02077.1
DS995720.1	766916	767295	EGE02078.1
DS995720.1	769454	775716	EGE02079.1
DS995720.1	778653	779091	EGE02080.1
DS995720.1	780682	781958	EGE02081.1
DS995720.1	782506	785173	EGE02082.1
DS995720.1	785512	786668	EGE02083.1
DS995720.1	786811	788631	EGE02084.1
DS995720.1	788886	790529	EGE02085.1
DS995720.1	791307	793200	EGE02086.1
DS995720.1	794729	796798	EGE02087.1
DS995720.1	798187	799075	EGE02088.1
DS995720.1	800140	800906	EGE02089.1
DS995721.1	495	1245	EGE02090.1
DS995721.1	2012	3642	EGE02091.1
DS995721.1	5303	7487	EGE02092.1
DS995721.1	8894	12001	EGE02093.1
DS995721.1	13679	16159	EGE02094.1
DS995721.1	17179	20127	EGE02095.1
DS995721.1	20347	21807	EGE02096.1
DS995721.1	25840	30275	EGE02097.1
DS995721.1	30499	32360	EGE02098.1
DS995721.1	33231	35177	EGE02099.1
DS995721.1	35615	36064	EGE02100.1
DS995721.1	37321	38368	EGE02101.1
DS995721.1	38960	41543	EGE02102.1
DS995721.1	42995	44919	EGE02103.1
DS995721.1	45071	45974	EGE02104.1
DS995721.1	46911	47400	EGE02105.1
DS995721.1	47875	49517	EGE02106.1
DS995721.1	49752	50533	EGE02107.1
DS995721.1	51265	52093	EGE02108.1
DS995721.1	52279	53920	EGE02109.1
DS995721.1	55176	57352	EGE02110.1
DS995721.1	59992	60783	EGE02111.1
DS995721.1	62706	63015	EGE02112.1
DS995721.1	63306	64024	EGE02113.1
DS995721.1	64625	65393	EGE02114.1
DS995721.1	65573	68462	EGE02115.1
DS995721.1	72539	73073	EGE02116.1
DS995721.1	78474	78783	EGE02117.1
DS995721.1	80133	82647	EGE02118.1
DS995721.1	83706	84639	EGE02119.1
DS995721.1	85094	86144	EGE02120.1
DS995721.1	86535	87222	EGE02121.1
DS995721.1	88442	89977	EGE02122.1
DS995721.1	91049	91900	EGE02123.1
DS995721.1	92558	92965	EGE02124.1
DS995721.1	93042	94127	EGE02125.1
DS995721.1	94558	94987	EGE02126.1
DS995721.1	96117	97203	EGE02127.1
DS995721.1	100956	102371	EGE02128.1
DS995721.1	103065	103851	EGE02129.1
DS995721.1	104157	105457	EGE02130.1
DS995721.1	107175	107832	EGE02131.1
DS995721.1	108951	109836	EGE02132.1
DS995721.1	130056	130608	EGE02133.1
DS995721.1	133637	134969	EGE02134.1
DS995721.1	135676	138723	EGE02135.1
DS995721.1	140066	140757	EGE02136.1
DS995721.1	141225	144337	EGE02137.1
DS995721.1	144640	145113	EGE02138.1
DS995721.1	145857	149596	EGE02139.1
DS995721.1	150897	153432	EGE02140.1
DS995721.1	154693	156231	EGE02141.1
DS995721.1	156320	157697	EGE02142.1
DS995721.1	158178	160596	EGE02143.1
DS995721.1	161044	162266	EGE02144.1
DS995721.1	162442	164504	EGE02145.1
DS995721.1	164727	165864	EGE02146.1
DS995721.1	165948	167083	EGE02147.1
DS995721.1	167304	168643	EGE02148.1
DS995721.1	169094	169654	EGE02149.1
DS995721.1	170198	174405	EGE02150.1
DS995721.1	175426	178699	EGE02151.1
DS995721.1	179035	179762	EGE02152.1
DS995721.1	180845	182746	EGE02153.1
DS995721.1	184336	184819	EGE02154.1
DS995721.1	184943	186983	EGE02155.1
DS995721.1	187508	191119	EGE02156.1
DS995721.1	191587	194697	EGE02157.1
DS995721.1	195885	197301	EGE02158.1
DS995721.1	198077	199944	EGE02159.1
DS995721.1	200121	201407	EGE02160.1
DS995721.1	201494	203426	EGE02161.1
DS995721.1	204507	210181	EGE02162.1
DS995721.1	210619	211217	EGE02163.1
DS995721.1	211538	212551	EGE02164.1
DS995721.1	212887	218685	EGE02165.1
DS995721.1	220172	223879	EGE02166.1
DS995721.1	225416	226520	EGE02167.1
DS995721.1	226863	229569	EGE02168.1
DS995721.1	230028	234182	EGE02169.1
DS995721.1	234962	236024	EGE02170.1
DS995721.1	236437	237863	EGE02171.1
DS995721.1	238805	241097	EGE02172.1
DS995721.1	241647	251338	EGE02173.1
DS995721.1	252268	255292	EGE02174.1
DS995721.1	256271	258888	EGE02175.1
DS995721.1	259308	259842	EGE02176.1
DS995721.1	260319	262063	EGE02177.1
DS995721.1	263230	263689	EGE02178.1
DS995721.1	264107	264904	EGE02179.1
DS995721.1	265676	269464	EGE02180.1
DS995721.1	270058	271441	EGE02181.1
DS995721.1	271599	272347	EGE02182.1
DS995721.1	272673	273817	EGE02183.1
DS995721.1	274302	275189	EGE02184.1
DS995721.1	276574	277435	EGE02185.1
DS995721.1	277800	278848	EGE02186.1
DS995721.1	279267	280518	EGE02187.1
DS995721.1	282002	282560	EGE02188.1
DS995721.1	283361	283798	EGE02189.1
DS995721.1	284486	285961	EGE02190.1
DS995721.1	286944	287859	EGE02191.1
DS995721.1	289090	290532	EGE02192.1
DS995721.1	290719	292438	EGE02193.1
DS995721.1	293055	294420	EGE02194.1
DS995721.1	295793	296572	EGE02195.1
DS995721.1	299394	300087	EGE02196.1
DS995721.1	301265	303458	EGE02197.1
DS995721.1	303962	305985	EGE02198.1
DS995721.1	306810	309271	EGE02199.1
DS995721.1	309900	314277	EGE02200.1
DS995721.1	314715	315367	EGE02201.1
DS995721.1	315668	317523	EGE02202.1
DS995721.1	318161	319818	EGE02203.1
DS995721.1	320694	321524	EGE02204.1
DS995721.1	322176	322748	EGE02205.1
DS995721.1	325407	326065	EGE02206.1
DS995721.1	329423	329814	EGE02207.1
DS995721.1	332888	333779	EGE02208.1
DS995721.1	335762	336506	EGE02209.1
DS995721.1	337045	338118	EGE02210.1
DS995721.1	338636	340103	EGE02211.1
DS995721.1	340659	342507	EGE02212.1
DS995721.1	343627	346141	EGE02213.1
DS995721.1	347264	347667	EGE02214.1
DS995721.1	348633	350504	EGE02215.1
DS995721.1	351390	352797	EGE02216.1
DS995721.1	352959	354932	EGE02217.1
DS995721.1	356150	357463	EGE02218.1
DS995721.1	360568	364325	EGE02219.1
DS995721.1	367367	368663	EGE02220.1
DS995721.1	368740	369551	EGE02221.1
DS995721.1	369805	377019	EGE02222.1
DS995721.1	377812	378836	EGE02223.1
DS995721.1	380025	382072	EGE02224.1
DS995721.1	382319	383003	EGE02225.1
DS995721.1	383490	384472	EGE02226.1
DS995721.1	384889	386289	EGE02227.1
DS995721.1	386601	389111	EGE02228.1
DS995721.1	389576	391194	EGE02229.1
DS995721.1	392184	396383	EGE02230.1
DS995721.1	397002	397711	EGE02231.1
DS995721.1	398087	398919	EGE02232.1
DS995721.1	399361	404949	EGE02233.1
DS995721.1	405521	406255	EGE02234.1
DS995721.1	406365	406776	EGE02235.1
DS995721.1	406935	408027	EGE02236.1
DS995721.1	409212	411469	EGE02237.1
DS995721.1	412297	413574	EGE02238.1
DS995721.1	414232	415356	EGE02239.1
DS995721.1	416331	418592	EGE02240.1
DS995721.1	418932	422593	EGE02241.1
DS995721.1	423224	425823	EGE02242.1
DS995721.1	426841	430567	EGE02243.1
DS995721.1	431109	433547	EGE02244.1
DS995721.1	434073	436550	EGE02245.1
DS995721.1	436998	437772	EGE02246.1
DS995721.1	438171	439603	EGE02247.1
DS995721.1	439927	441278	EGE02248.1
DS995721.1	441645	442406	EGE02249.1
DS995721.1	442876	445587	EGE02250.1
DS995721.1	446782	448270	EGE02251.1
DS995721.1	448912	449598	EGE02252.1
DS995721.1	449955	450608	EGE02253.1
DS995721.1	451617	452615	EGE02254.1
DS995721.1	453513	459129	EGE02255.1
DS995721.1	460254	463944	EGE02256.1
DS995721.1	467499	471632	EGE02257.1
DS995721.1	472060	473764	EGE02258.1
DS995721.1	474254	474851	EGE02259.1
DS995721.1	475941	477848	EGE02260.1
DS995721.1	479062	479551	EGE02261.1
DS995721.1	488068	488638	EGE02262.1
DS995721.1	491509	492154	EGE02263.1
DS995721.1	493297	497139	EGE02264.1
DS995721.1	499238	501702	EGE02265.1
DS995721.1	502316	504095	EGE02266.1
DS995721.1	504513	507571	EGE02267.1
DS995721.1	508207	509123	EGE02268.1
DS995721.1	509271	512326	EGE02269.1
DS995721.1	512790	513591	EGE02270.1
DS995721.1	514069	515064	EGE02271.1
DS995721.1	515857	517274	EGE02272.1
DS995721.1	517596	519456	EGE02273.1
DS995721.1	520021	522254	EGE02274.1
DS995721.1	523406	524743	EGE02275.1
DS995721.1	525855	529794	EGE02276.1
DS995721.1	531963	533133	EGE02277.1
DS995721.1	534714	537042	EGE02278.1
DS995721.1	537376	537916	EGE02279.1
DS995721.1	538875	541841	EGE02280.1
DS995721.1	542765	543387	EGE02281.1
DS995721.1	545401	546641	EGE02282.1
DS995721.1	547132	548567	EGE02283.1
DS995721.1	548878	549700	EGE02284.1
DS995721.1	551649	552027	EGE02285.1
DS995721.1	553037	554207	EGE02286.1
DS995721.1	555073	555660	EGE02287.1
DS995721.1	557059	558461	EGE02288.1
DS995721.1	559497	560371	EGE02289.1
DS995721.1	561336	562403	EGE02290.1
DS995721.1	562829	565217	EGE02291.1
DS995721.1	566575	569354	EGE02292.1
DS995721.1	569931	571076	EGE02293.1
DS995721.1	571448	573785	EGE02294.1
DS995721.1	573869	575260	EGE02295.1
DS995721.1	575896	578337	EGE02296.1
DS995721.1	579779	581619	EGE02297.1
DS995721.1	582536	583463	EGE02298.1
DS995721.1	583687	584374	EGE02299.1
DS995721.1	584741	585749	EGE02300.1
DS995721.1	586133	586635	EGE02301.1
DS995721.1	586958	588224	EGE02302.1
DS995721.1	588253	588592	EGE02303.1
DS995721.1	589043	590024	EGE02304.1
DS995721.1	590659	591483	EGE02305.1
DS995721.1	592526	593384	EGE02306.1
DS995721.1	593796	594282	EGE02307.1
DS995721.1	596668	598054	EGE02308.1
DS995721.1	599476	601501	EGE02309.1
DS995721.1	604604	606162	EGE02310.1
DS995721.1	608592	609553	EGE02311.1
DS995721.1	610663	611299	EGE02312.1
DS995721.1	611387	612701	EGE02313.1
DS995721.1	614385	615261	EGE02314.1
DS995721.1	618578	619872	EGE02315.1
DS995721.1	621249	622683	EGE02316.1
DS995721.1	623507	625371	EGE02317.1
DS995721.1	627120	627848	EGE02318.1
DS995721.1	628611	630114	EGE02319.1
DS995721.1	632415	633774	EGE02320.1
DS995721.1	635298	637069	EGE02321.1
DS995722.1	14826	16727	EGE02322.1
DS995722.1	17535	18932	EGE02323.1
DS995722.1	19438	20720	EGE02324.1
DS995722.1	21865	22765	EGE02325.1
DS995722.1	23181	24729	EGE02326.1
DS995722.1	25387	27401	EGE02327.1
DS995722.1	27789	28365	EGE02328.1
DS995722.1	29399	39282	EGE02329.1
DS995722.1	39640	40861	EGE02330.1
DS995722.1	41059	43308	EGE02331.1
DS995722.1	44543	45715	EGE02332.1
DS995722.1	46456	48677	EGE02333.1
DS995722.1	49258	51534	EGE02334.1
DS995722.1	52035	56147	EGE02335.1
DS995722.1	57424	58941	EGE02336.1
DS995722.1	59100	59457	EGE02337.1
DS995722.1	60473	62451	EGE02338.1
DS995722.1	62827	63662	EGE02339.1
DS995722.1	64208	67720	EGE02340.1
DS995722.1	68117	69035	EGE02341.1
DS995722.1	70298	70900	EGE02342.1
DS995722.1	71886	73782	EGE02343.1
DS995722.1	74260	75601	EGE02344.1
DS995722.1	75888	76374	EGE02345.1
DS995722.1	78077	80007	EGE02346.1
DS995722.1	81584	82728	EGE02347.1
DS995722.1	83571	85026	EGE02348.1
DS995722.1	87135	88165	EGE02349.1
DS995722.1	88844	89978	EGE02350.1
DS995722.1	90577	92797	EGE02351.1
DS995722.1	93677	94737	EGE02352.1
DS995722.1	95245	96259	EGE02353.1
DS995722.1	96792	98456	EGE02354.1
DS995722.1	100592	104671	EGE02355.1
DS995722.1	105426	106101	EGE02356.1
DS995722.1	106363	107495	EGE02357.1
DS995722.1	107989	109801	EGE02358.1
DS995722.1	110285	111253	EGE02359.1
DS995722.1	111701	114630	EGE02360.1
DS995722.1	114997	116638	EGE02361.1
DS995722.1	120082	120739	EGE02362.1
DS995722.1	124730	127794	EGE02363.1
DS995722.1	129957	130979	EGE02364.1
DS995722.1	131813	134987	EGE02365.1
DS995722.1	137290	139927	EGE02366.1
DS995722.1	140851	142548	EGE02367.1
DS995722.1	142971	144897	EGE02368.1
DS995722.1	148760	149321	EGE02369.1
DS995722.1	152135	154096	EGE02370.1
DS995722.1	155444	157914	EGE02371.1
DS995722.1	159803	160382	EGE02372.1
DS995722.1	162657	164991	EGE02373.1
DS995722.1	165528	166032	EGE02374.1
DS995722.1	166482	173649	EGE02375.1
DS995722.1	209426	211084	EGE02376.1
DS995722.1	213925	215073	EGE02377.1
DS995722.1	215753	217357	EGE02378.1
DS995722.1	218769	219298	EGE02379.1
DS995722.1	219789	220530	EGE02380.1
DS995722.1	221184	222197	EGE02381.1
DS995722.1	222799	223364	EGE02382.1
DS995722.1	224614	225494	EGE02383.1
DS995722.1	228035	228621	EGE02384.1
DS995722.1	228976	229618	EGE02385.1
DS995722.1	230121	232910	EGE02386.1
DS995722.1	234723	236260	EGE02387.1
DS995722.1	238490	241447	EGE02388.1
DS995722.1	241701	242236	EGE02389.1
DS995722.1	242989	243405	EGE02390.1
DS995722.1	244078	250029	EGE02391.1
DS995722.1	250913	252802	EGE02392.1
DS995722.1	253996	255349	EGE02393.1
DS995722.1	255833	257119	EGE02394.1
DS995722.1	257340	258412	EGE02395.1
DS995722.1	260744	261948	EGE02396.1
DS995722.1	265710	266681	EGE02397.1
DS995722.1	279248	281523	EGE02398.1
DS995722.1	283167	286137	EGE02399.1
DS995722.1	288531	290354	EGE02400.1
DS995722.1	291130	292017	EGE02401.1
DS995722.1	293518	296902	EGE02402.1
DS995722.1	298522	299719	EGE02403.1
DS995722.1	300305	301934	EGE02404.1
DS995722.1	302105	303838	EGE02405.1
DS995722.1	304711	306015	EGE02406.1
DS995722.1	306290	306617	EGE02407.1
DS995722.1	307290	307953	EGE02408.1
DS995722.1	308477	309524	EGE02409.1
DS995722.1	309881	311736	EGE02410.1
DS995722.1	315274	315703	EGE02411.1
DS995722.1	316399	317895	EGE02412.1
DS995722.1	319270	321234	EGE02413.1
DS995722.1	322031	323057	EGE02414.1
DS995722.1	323573	325991	EGE02415.1
DS995722.1	326580	329007	EGE02416.1
DS995722.1	329640	330720	EGE02417.1
DS995722.1	331080	333370	EGE02418.1
DS995722.1	333782	336671	EGE02419.1
DS995722.1	337405	339997	EGE02420.1
DS995722.1	341305	342971	EGE02421.1
DS995722.1	343955	345864	EGE02422.1
DS995722.1	346239	347015	EGE02423.1
DS995722.1	348316	349408	EGE02424.1
DS995722.1	350321	351913	EGE02425.1
DS995722.1	363580	365276	EGE02426.1
DS995722.1	367532	370962	EGE02427.1
DS995722.1	371346	372735	EGE02428.1
DS995722.1	372963	374193	EGE02429.1
DS995722.1	375463	377831	EGE02430.1
DS995722.1	378413	379080	EGE02431.1
DS995722.1	379304	383901	EGE02432.1
DS995722.1	384720	385835	EGE02433.1
DS995722.1	387389	387706	EGE02434.1
DS995722.1	388339	389336	EGE02435.1
DS995722.1	390049	390664	EGE02436.1
DS995722.1	390928	392267	EGE02437.1
DS995722.1	392722	393289	EGE02438.1
DS995722.1	393597	398202	EGE02439.1
DS995722.1	398693	400630	EGE02440.1
DS995722.1	401675	403170	EGE02441.1
DS995722.1	403853	404642	EGE02442.1
DS995722.1	406921	407785	EGE02443.1
DS995722.1	409498	409810	EGE02444.1
DS995722.1	410611	412249	EGE02445.1
DS995722.1	412906	413967	EGE02446.1
DS995722.1	414975	418108	EGE02447.1
DS995722.1	418552	419625	EGE02448.1
DS995722.1	420212	422540	EGE02449.1
DS995722.1	424901	428561	EGE02450.1
DS995722.1	429137	429440	EGE02451.1
DS995722.1	430411	432982	EGE02452.1
DS995722.1	433586	435057	EGE02453.1
DS995722.1	437820	438242	EGE02454.1
DS995722.1	439400	440779	EGE02455.1
DS995722.1	441202	442279	EGE02456.1
DS995722.1	443342	444542	EGE02457.1
DS995722.1	445836	447235	EGE02458.1
DS995722.1	447870	448594	EGE02459.1
DS995722.1	448701	450226	EGE02460.1
DS995722.1	450151	451396	EGE02461.1
DS995722.1	452963	459017	EGE02462.1
DS995722.1	460625	461835	EGE02463.1
DS995722.1	463120	466307	EGE02464.1
DS995722.1	467318	467786	EGE02465.1
DS995722.1	468177	469849	EGE02466.1
DS995722.1	470518	470836	EGE02467.1
DS995722.1	471047	473603	EGE02468.1
DS995722.1	474502	476191	EGE02469.1
DS995722.1	477360	481387	EGE02470.1
DS995722.1	484465	493664	EGE02471.1
DS995722.1	494193	495202	EGE02472.1
DS995722.1	495279	496422	EGE02473.1
DS995722.1	497062	499028	EGE02474.1
DS995722.1	500539	502876	EGE02475.1
DS995722.1	503542	505552	EGE02476.1
DS995722.1	506620	508419	EGE02477.1
DS995722.1	509101	510379	EGE02478.1
DS995722.1	511005	511326	EGE02479.1
DS995722.1	512338	518066	EGE02480.1
DS995722.1	519190	520675	EGE02481.1
DS995722.1	521271	523260	EGE02482.1
DS995722.1	523688	526768	EGE02483.1
DS995722.1	527039	527986	EGE02484.1
DS995722.1	528420	528996	EGE02485.1
DS995722.1	529345	530087	EGE02486.1
DS995722.1	531399	533157	EGE02487.1
DS995722.1	535021	535558	EGE02488.1
DS995722.1	538788	540256	EGE02489.1
DS995722.1	542123	543183	EGE02490.1
DS995722.1	543948	545033	EGE02491.1
DS995722.1	545809	547913	EGE02492.1
DS995722.1	549159	551231	EGE02493.1
DS995722.1	552037	554926	EGE02494.1
DS995722.1	555732	556824	EGE02495.1
DS995722.1	557944	558587	EGE02496.1
DS995722.1	559484	560529	EGE02497.1
DS995722.1	561903	563910	EGE02498.1
DS995722.1	564694	565480	EGE02499.1
DS995722.1	566594	567149	EGE02500.1
DS995722.1	567302	571517	EGE02501.1
DS995722.1	572160	575130	EGE02502.1
DS995722.1	575919	576781	EGE02503.1
DS995722.1	577805	579776	EGE02504.1
DS995722.1	593044	593948	EGE02505.1
DS995722.1	594310	596673	EGE02506.1
DS995722.1	597120	597644	EGE02507.1
DS995722.1	598127	600179	EGE02508.1
DS995722.1	600547	602188	EGE02509.1
DS995722.1	602290	603120	EGE02510.1
DS995722.1	603904	604855	EGE02511.1
DS995722.1	605542	606780	EGE02512.1
DS995722.1	607597	609792	EGE02513.1
DS995722.1	610665	613481	EGE02514.1
DS995722.1	614275	615217	EGE02515.1
DS995722.1	616475	618008	EGE02516.1
DS995722.1	618877	620377	EGE02517.1
DS995722.1	623236	626263	EGE02518.1
DS995722.1	627739	629031	EGE02519.1
DS995723.1	37	1469	EGE02520.1
DS995723.1	3753	4643	EGE02521.1
DS995723.1	5675	5933	EGE02522.1
DS995723.1	6314	7814	EGE02523.1
DS995723.1	9175	10370	EGE02524.1
DS995723.1	10634	11150	EGE02525.1
DS995723.1	11720	13255	EGE02526.1
DS995723.1	14206	15504	EGE02527.1
DS995723.1	18150	20053	EGE02528.1
DS995723.1	21707	23753	EGE02529.1
DS995723.1	23812	30502	EGE02530.1
DS995723.1	30683	33034	EGE02531.1
DS995723.1	33969	36033	EGE02532.1
DS995723.1	36633	37422	EGE02533.1
DS995723.1	38030	39020	EGE02534.1
DS995723.1	40034	40987	EGE02535.1
DS995723.1	41281	42679	EGE02536.1
DS995723.1	42973	47952	EGE02537.1
DS995723.1	49259	49619	EGE02538.1
DS995723.1	50750	52424	EGE02539.1
DS995723.1	53166	54507	EGE02540.1
DS995723.1	55065	57566	EGE02541.1
DS995723.1	57732	59332	EGE02542.1
DS995723.1	59811	60445	EGE02543.1
DS995723.1	61477	63097	EGE02544.1
DS995723.1	63981	65481	EGE02545.1
DS995723.1	67139	71609	EGE02546.1
DS995723.1	72300	73054	EGE02547.1
DS995723.1	73584	75629	EGE02548.1
DS995723.1	76503	77443	EGE02549.1
DS995723.1	78759	80715	EGE02550.1
DS995723.1	81810	84929	EGE02551.1
DS995723.1	85150	86291	EGE02552.1
DS995723.1	86342	87509	EGE02553.1
DS995723.1	87915	94310	EGE02554.1
DS995723.1	94798	97498	EGE02555.1
DS995723.1	100020	100760	EGE02556.1
DS995723.1	102225	105734	EGE02557.1
DS995723.1	106642	107750	EGE02558.1
DS995723.1	107989	108799	EGE02559.1
DS995723.1	110938	112100	EGE02560.1
DS995723.1	114100	115610	EGE02561.1
DS995723.1	120247	121496	EGE02562.1
DS995723.1	123147	124203	EGE02563.1
DS995723.1	125685	126337	EGE02564.1
DS995723.1	128196	129499	EGE02565.1
DS995723.1	129774	134675	EGE02566.1
DS995723.1	136076	138858	EGE02567.1
DS995723.1	140933	141308	EGE02568.1
DS995723.1	141707	142281	EGE02569.1
DS995723.1	143616	145512	EGE02570.1
DS995723.1	146488	147263	EGE02571.1
DS995723.1	148077	148941	EGE02572.1
DS995723.1	150683	152102	EGE02573.1
DS995723.1	153145	154575	EGE02574.1
DS995723.1	156632	158437	EGE02575.1
DS995723.1	159410	160299	EGE02576.1
DS995723.1	162128	163589	EGE02577.1
DS995723.1	164965	165568	EGE02578.1
DS995723.1	166074	168896	EGE02579.1
DS995723.1	169624	171226	EGE02580.1
DS995723.1	171441	172539	EGE02581.1
DS995723.1	173483	175355	EGE02582.1
DS995723.1	176743	177434	EGE02583.1
DS995723.1	177755	180427	EGE02584.1
DS995723.1	184878	186051	EGE02585.1
DS995723.1	186407	187462	EGE02586.1
DS995723.1	188289	190280	EGE02587.1
DS995723.1	190669	191233	EGE02588.1
DS995723.1	191397	191864	EGE02589.1
DS995723.1	192610	195020	EGE02590.1
DS995723.1	195555	196727	EGE02591.1
DS995723.1	196936	200004	EGE02592.1
DS995723.1	200746	203016	EGE02593.1
DS995723.1	203579	204323	EGE02594.1
DS995723.1	204395	204979	EGE02595.1
DS995723.1	205489	208668	EGE02596.1
DS995723.1	209234	210422	EGE02597.1
DS995723.1	210724	211343	EGE02598.1
DS995723.1	212158	213490	EGE02599.1
DS995723.1	214025	214787	EGE02600.1
DS995723.1	215095	216073	EGE02601.1
DS995723.1	216232	217864	EGE02602.1
DS995723.1	218732	221753	EGE02603.1
DS995723.1	222721	225395	EGE02604.1
DS995723.1	227203	227796	EGE02605.1
DS995723.1	228193	230456	EGE02606.1
DS995723.1	231215	234564	EGE02607.1
DS995723.1	237578	238580	EGE02608.1
DS995723.1	238933	241888	EGE02609.1
DS995723.1	242347	246285	EGE02610.1
DS995723.1	246449	247939	EGE02611.1
DS995723.1	248233	249208	EGE02612.1
DS995723.1	249266	251927	EGE02613.1
DS995723.1	252267	252703	EGE02614.1
DS995723.1	253256	254897	EGE02615.1
DS995723.1	255263	256576	EGE02616.1
DS995723.1	257203	258325	EGE02617.1
DS995723.1	258805	261124	EGE02618.1
DS995723.1	261860	264637	EGE02619.1
DS995723.1	265300	265828	EGE02620.1
DS995723.1	266715	267991	EGE02621.1
DS995723.1	271976	273581	EGE02622.1
DS995723.1	274281	275107	EGE02623.1
DS995723.1	275519	277005	EGE02624.1
DS995723.1	277517	278891	EGE02625.1
DS995723.1	279258	280115	EGE02626.1
DS995723.1	281421	283510	EGE02627.1
DS995723.1	287520	288276	EGE02628.1
DS995723.1	289610	291089	EGE02629.1
DS995723.1	292097	292433	EGE02630.1
DS995723.1	292547	293087	EGE02631.1
DS995723.1	293879	295761	EGE02632.1
DS995723.1	296160	297924	EGE02633.1
DS995723.1	298499	299272	EGE02634.1
DS995723.1	299841	302215	EGE02635.1
DS995723.1	302665	304421	EGE02636.1
DS995723.1	304748	306749	EGE02637.1
DS995723.1	307288	307798	EGE02638.1
DS995723.1	308138	309892	EGE02639.1
DS995723.1	310446	311499	EGE02640.1
DS995723.1	311791	316267	EGE02641.1
DS995723.1	316776	319517	EGE02642.1
DS995723.1	319989	320939	EGE02643.1
DS995723.1	321000	321501	EGE02644.1
DS995723.1	321737	324732	EGE02645.1
DS995723.1	325124	325540	EGE02646.1
DS995723.1	325948	326492	EGE02647.1
DS995723.1	326790	329149	EGE02648.1
DS995723.1	330940	332645	EGE02649.1
DS995723.1	333132	334488	EGE02650.1
DS995723.1	334600	336376	EGE02651.1
DS995723.1	337182	338863	EGE02652.1
DS995723.1	339153	340270	EGE02653.1
DS995723.1	340717	342376	EGE02654.1
DS995723.1	343426	344102	EGE02655.1
DS995723.1	344889	347187	EGE02656.1
DS995723.1	348397	349405	EGE02657.1
DS995723.1	350291	351175	EGE02658.1
DS995723.1	352026	352693	EGE02659.1
DS995723.1	353870	355928	EGE02660.1
DS995723.1	356240	356682	EGE02661.1
DS995723.1	357243	358749	EGE02662.1
DS995723.1	359239	361082	EGE02663.1
DS995723.1	361371	361923	EGE02664.1
DS995723.1	362148	362669	EGE02665.1
DS995723.1	363189	363725	EGE02666.1
DS995723.1	364051	365563	EGE02667.1
DS995723.1	366325	368350	EGE02668.1
DS995723.1	369469	371246	EGE02669.1
DS995723.1	372219	373481	EGE02670.1
DS995723.1	373874	375848	EGE02671.1
DS995723.1	377532	379082	EGE02672.1
DS995723.1	379354	380735	EGE02673.1
DS995723.1	381388	385357	EGE02674.1
DS995723.1	385535	388796	EGE02675.1
DS995723.1	389299	391445	EGE02676.1
DS995723.1	392028	393294	EGE02677.1
DS995723.1	393998	394589	EGE02678.1
DS995723.1	396805	397228	EGE02679.1
DS995723.1	397625	398200	EGE02680.1
DS995723.1	398538	400231	EGE02681.1
DS995723.1	401103	402123	EGE02682.1
DS995723.1	403535	404429	EGE02683.1
DS995723.1	405264	406364	EGE02684.1
DS995723.1	406778	410486	EGE02685.1
DS995723.1	411141	412839	EGE02686.1
DS995723.1	413233	414337	EGE02687.1
DS995723.1	415280	418343	EGE02688.1
DS995723.1	418649	420044	EGE02689.1
DS995723.1	420295	421210	EGE02690.1
DS995723.1	421775	423545	EGE02691.1
DS995723.1	424563	426581	EGE02692.1
DS995723.1	427100	427910	EGE02693.1
DS995723.1	428433	429278	EGE02694.1
DS995723.1	430034	432976	EGE02695.1
DS995723.1	433435	434210	EGE02696.1
DS995723.1	434999	436129	EGE02697.1
DS995723.1	437449	439768	EGE02698.1
DS995723.1	443728	444317	EGE02699.1
DS995723.1	444884	446073	EGE02700.1
DS995723.1	446375	447610	EGE02701.1
DS995723.1	449082	455709	EGE02702.1
DS995723.1	457779	459010	EGE02703.1
DS995723.1	461155	463099	EGE02704.1
DS995723.1	463300	464349	EGE02705.1
DS995723.1	464489	465050	EGE02706.1
DS995723.1	466432	468288	EGE02707.1
DS995723.1	468655	472592	EGE02708.1
DS995723.1	472957	474569	EGE02709.1
DS995723.1	475141	475928	EGE02710.1
DS995723.1	476332	477959	EGE02711.1
DS995723.1	478464	480148	EGE02712.1
DS995723.1	480157	481606	EGE02713.1
DS995723.1	482890	484702	EGE02714.1
DS995723.1	485679	489825	EGE02715.1
DS995723.1	490287	490908	EGE02716.1
DS995723.1	491512	495697	EGE02717.1
DS995723.1	499165	501240	EGE02718.1
DS995723.1	502039	503903	EGE02719.1
DS995723.1	506070	506826	EGE02720.1
DS995723.1	508109	509187	EGE02721.1
DS995723.1	509612	511641	EGE02722.1
DS995723.1	512871	513393	EGE02723.1
DS995723.1	515079	517059	EGE02724.1
DS995723.1	518182	520235	EGE02725.1
DS995723.1	520694	521605	EGE02726.1
DS995723.1	522276	523421	EGE02727.1
DS995723.1	523788	526298	EGE02728.1
DS995723.1	527255	527645	EGE02729.1
DS995723.1	528552	531518	EGE02730.1
DS995723.1	531839	532406	EGE02731.1
DS995723.1	534070	534948	EGE02732.1
DS995723.1	535741	537394	EGE02733.1
DS995723.1	538284	538809	EGE02734.1
DS995723.1	539258	540096	EGE02735.1
DS995723.1	541139	544115	EGE02736.1
DS995723.1	545080	545796	EGE02737.1
DS995723.1	546063	547310	EGE02738.1
DS995723.1	548609	549947	EGE02739.1
DS995723.1	550351	551137	EGE02740.1
DS995723.1	551742	552448	EGE02741.1
DS995723.1	552557	557292	EGE02742.1
DS995723.1	559529	560991	EGE02743.1
DS995723.1	561711	571890	EGE02744.1
DS995723.1	572428	574515	EGE02745.1
DS995723.1	575117	576881	EGE02746.1
DS995723.1	577275	579144	EGE02747.1
DS995723.1	581089	582715	EGE02748.1
DS995723.1	582858	585812	EGE02749.1
DS995723.1	586618	588076	EGE02750.1
DS995723.1	588358	588763	EGE02751.1
DS995723.1	589560	590682	EGE02752.1
DS995724.1	543	2960	EGE02753.1
DS995724.1	3941	7508	EGE02754.1
DS995724.1	8185	8816	EGE02755.1
DS995724.1	9087	9801	EGE02756.1
DS995724.1	9984	11244	EGE02757.1
DS995724.1	11768	12526	EGE02758.1
DS995724.1	13034	13552	EGE02759.1
DS995724.1	14563	16117	EGE02760.1
DS995724.1	16659	18216	EGE02761.1
DS995724.1	18961	23890	EGE02762.1
DS995724.1	24271	24919	EGE02763.1
DS995724.1	25339	26206	EGE02764.1
DS995724.1	26373	26959	EGE02765.1
DS995724.1	28533	29723	EGE02766.1
DS995724.1	31693	32417	EGE02767.1
DS995724.1	32467	33081	EGE02768.1
DS995724.1	33867	35726	EGE02769.1
DS995724.1	36732	38403	EGE02770.1
DS995724.1	38972	39716	EGE02771.1
DS995724.1	43350	46405	EGE02772.1
DS995724.1	48015	50227	EGE02773.1
DS995724.1	50683	51265	EGE02774.1
DS995724.1	52411	54470	EGE02775.1
DS995724.1	54782	56925	EGE02776.1
DS995724.1	58456	59254	EGE02777.1
DS995724.1	62378	64846	EGE02778.1
DS995724.1	64917	65504	EGE02779.1
DS995724.1	65888	66957	EGE02780.1
DS995724.1	67712	68475	EGE02781.1
DS995724.1	68938	70736	EGE02782.1
DS995724.1	74126	76770	EGE02783.1
DS995724.1	77043	77727	EGE02784.1
DS995724.1	79599	80230	EGE02785.1
DS995724.1	80504	81269	EGE02786.1
DS995724.1	81728	82260	EGE02787.1
DS995724.1	84253	84812	EGE02788.1
DS995724.1	85399	86678	EGE02789.1
DS995724.1	87398	89291	EGE02790.1
DS995724.1	90816	91871	EGE02791.1
DS995724.1	92296	94036	EGE02792.1
DS995724.1	95009	96609	EGE02793.1
DS995724.1	97137	99450	EGE02794.1
DS995724.1	99571	100484	EGE02795.1
DS995724.1	100962	101701	EGE02796.1
DS995724.1	101865	102277	EGE02797.1
DS995724.1	102304	102723	EGE02798.1
DS995724.1	103651	104170	EGE02799.1
DS995724.1	104226	104928	EGE02800.1
DS995724.1	105310	106111	EGE02801.1
DS995724.1	107611	108430	EGE02802.1
DS995724.1	109032	110227	EGE02803.1
DS995724.1	110571	111392	EGE02804.1
DS995724.1	113635	114253	EGE02805.1
DS995724.1	115931	116320	EGE02806.1
DS995724.1	116823	119003	EGE02807.1
DS995724.1	119512	120718	EGE02808.1
DS995724.1	140115	140739	EGE02809.1
DS995724.1	141712	143583	EGE02810.1
DS995724.1	143853	145590	EGE02811.1
DS995724.1	145999	150171	EGE02812.1
DS995724.1	150533	151056	EGE02813.1
DS995724.1	151110	151954	EGE02814.1
DS995724.1	152100	152919	EGE02815.1
DS995724.1	153086	154176	EGE02816.1
DS995724.1	155113	156051	EGE02817.1
DS995724.1	156767	157636	EGE02818.1
DS995724.1	158320	160266	EGE02819.1
DS995724.1	161977	164334	EGE02820.1
DS995724.1	165420	166465	EGE02821.1
DS995724.1	166787	167162	EGE02822.1
DS995724.1	168541	169366	EGE02823.1
DS995724.1	169752	170942	EGE02824.1
DS995724.1	172262	173589	EGE02825.1
DS995724.1	174131	174463	EGE02826.1
DS995724.1	174750	181341	EGE02827.1
DS995724.1	181827	182942	EGE02828.1
DS995724.1	185414	186921	EGE02829.1
DS995724.1	188060	189531	EGE02830.1
DS995724.1	189935	192433	EGE02831.1
DS995724.1	194639	195306	EGE02832.1
DS995724.1	195468	197216	EGE02833.1
DS995724.1	198227	199356	EGE02834.1
DS995724.1	199466	201156	EGE02835.1
DS995724.1	201919	204121	EGE02836.1
DS995724.1	204964	206152	EGE02837.1
DS995724.1	206808	209223	EGE02838.1
DS995724.1	209423	209993	EGE02839.1
DS995724.1	210303	211474	EGE02840.1
DS995724.1	211955	214077	EGE02841.1
DS995724.1	215223	216129	EGE02842.1
DS995724.1	218055	220285	EGE02843.1
DS995724.1	222581	224076	EGE02844.1
DS995724.1	225610	226591	EGE02845.1
DS995724.1	227505	228823	EGE02846.1
DS995724.1	230951	231871	EGE02847.1
DS995724.1	233176	234192	EGE02848.1
DS995724.1	234594	235331	EGE02849.1
DS995724.1	235555	237922	EGE02850.1
DS995724.1	239114	240673	EGE02851.1
DS995724.1	240955	242803	EGE02852.1
DS995724.1	242921	244632	EGE02853.1
DS995724.1	245426	246612	EGE02854.1
DS995724.1	247377	249333	EGE02855.1
DS995724.1	250229	253641	EGE02856.1
DS995724.1	257448	259069	EGE02857.1
DS995724.1	259455	262074	EGE02858.1
DS995724.1	262331	263920	EGE02859.1
DS995724.1	264212	264647	EGE02860.1
DS995724.1	264950	266101	EGE02861.1
DS995724.1	266478	267879	EGE02862.1
DS995724.1	268008	270606	EGE02863.1
DS995724.1	271648	272379	EGE02864.1
DS995724.1	273205	274128	EGE02865.1
DS995724.1	274612	275520	EGE02866.1
DS995724.1	276207	278814	EGE02867.1
DS995724.1	279258	280209	EGE02868.1
DS995724.1	280846	281755	EGE02869.1
DS995724.1	282894	285142	EGE02870.1
DS995724.1	285430	285914	EGE02871.1
DS995724.1	287019	288156	EGE02872.1
DS995724.1	289379	290735	EGE02873.1
DS995724.1	290984	291573	EGE02874.1
DS995724.1	291919	292801	EGE02875.1
DS995724.1	293278	296205	EGE02876.1
DS995724.1	298828	299876	EGE02877.1
DS995724.1	301376	303244	EGE02878.1
DS995724.1	304348	304848	EGE02879.1
DS995724.1	305570	306599	EGE02880.1
DS995724.1	308581	309357	EGE02881.1
DS995724.1	309626	310180	EGE02882.1
DS995724.1	310646	311536	EGE02883.1
DS995724.1	311756	313700	EGE02884.1
DS995724.1	316346	317544	EGE02885.1
DS995724.1	318239	321804	EGE02886.1
DS995724.1	322220	322924	EGE02887.1
DS995724.1	324958	326701	EGE02888.1
DS995724.1	327189	329390	EGE02889.1
DS995724.1	331208	331982	EGE02890.1
DS995724.1	332889	335882	EGE02891.1
DS995724.1	336331	337801	EGE02892.1
DS995724.1	338226	339670	EGE02893.1
DS995724.1	340083	341969	EGE02894.1
DS995724.1	342426	343987	EGE02895.1
DS995724.1	344694	345497	EGE02896.1
DS995724.1	345637	346369	EGE02897.1
DS995724.1	347458	356236	EGE02898.1
DS995724.1	360567	361781	EGE02899.1
DS995724.1	363252	364936	EGE02900.1
DS995724.1	365109	367854	EGE02901.1
DS995724.1	368750	370333	EGE02902.1
DS995724.1	371431	373407	EGE02903.1
DS995724.1	374093	378562	EGE02904.1
DS995724.1	379334	381266	EGE02905.1
DS995724.1	381816	382307	EGE02906.1
DS995724.1	382705	383107	EGE02907.1
DS995724.1	383179	385180	EGE02908.1
DS995724.1	385802	386383	EGE02909.1
DS995724.1	386665	387376	EGE02910.1
DS995724.1	387644	389429	EGE02911.1
DS995724.1	389613	390326	EGE02912.1
DS995724.1	391355	392066	EGE02913.1
DS995724.1	392448	395370	EGE02914.1
DS995724.1	395724	396451	EGE02915.1
DS995724.1	396596	397462	EGE02916.1
DS995724.1	398140	398891	EGE02917.1
DS995724.1	399244	400204	EGE02918.1
DS995724.1	400568	401533	EGE02919.1
DS995724.1	402841	405412	EGE02920.1
DS995724.1	406208	406787	EGE02921.1
DS995724.1	407228	410525	EGE02922.1
DS995724.1	411359	416301	EGE02923.1
DS995724.1	417576	421540	EGE02924.1
DS995724.1	421988	429103	EGE02925.1
DS995724.1	430599	432910	EGE02926.1
DS995724.1	433327	435120	EGE02927.1
DS995724.1	435805	437104	EGE02928.1
DS995724.1	437794	438437	EGE02929.1
DS995724.1	438615	439924	EGE02930.1
DS995724.1	440105	441641	EGE02931.1
DS995724.1	443449	444457	EGE02932.1
DS995724.1	445043	446005	EGE02933.1
DS995724.1	446963	451244	EGE02934.1
DS995724.1	452298	453514	EGE02935.1
DS995724.1	454524	455591	EGE02936.1
DS995724.1	455876	457740	EGE02937.1
DS995724.1	458718	460480	EGE02938.1
DS995724.1	460966	462602	EGE02939.1
DS995724.1	462968	463406	EGE02940.1
DS995724.1	466317	468369	EGE02941.1
DS995724.1	471107	475327	EGE02942.1
DS995724.1	476241	477256	EGE02943.1
DS995724.1	477894	479898	EGE02944.1
DS995724.1	480211	480622	EGE02945.1
DS995724.1	481386	482192	EGE02946.1
DS995724.1	483337	484951	EGE02947.1
DS995724.1	485452	486063	EGE02948.1
DS995724.1	486206	487103	EGE02949.1
DS995724.1	487744	488090	EGE02950.1
DS995724.1	488986	490892	EGE02951.1
DS995724.1	492053	494199	EGE02952.1
DS995724.1	495134	495910	EGE02953.1
DS995724.1	496398	499918	EGE02954.1
DS995724.1	500366	502005	EGE02955.1
DS995724.1	502982	505882	EGE02956.1
DS995724.1	506804	510239	EGE02957.1
DS995724.1	510512	511652	EGE02958.1
DS995724.1	511897	513043	EGE02959.1
DS995724.1	513311	514249	EGE02960.1
DS995724.1	514498	516889	EGE02961.1
DS995724.1	518730	520104	EGE02962.1
DS995724.1	521039	521780	EGE02963.1
DS995724.1	522563	524951	EGE02964.1
DS995724.1	525151	526103	EGE02965.1
DS995724.1	526682	531145	EGE02966.1
DS995724.1	532104	535439	EGE02967.1
DS995724.1	535557	536768	EGE02968.1
DS995724.1	537023	537891	EGE02969.1
DS995724.1	538387	539515	EGE02970.1
DS995724.1	540788	541419	EGE02971.1
DS995724.1	542315	543050	EGE02972.1
DS995724.1	543832	545852	EGE02973.1
DS995724.1	546923	548431	EGE02974.1
DS995724.1	549463	550660	EGE02975.1
DS995724.1	550751	552559	EGE02976.1
DS995724.1	553561	554737	EGE02977.1
DS995724.1	556282	556823	EGE02978.1
DS995724.1	557503	564906	EGE02979.1
DS995725.1	857	1449	EGE02980.1
DS995725.1	2112	5387	EGE02981.1
DS995725.1	6186	7515	EGE02982.1
DS995725.1	7962	9985	EGE02983.1
DS995725.1	10876	11941	EGE02984.1
DS995725.1	14153	14561	EGE02985.1
DS995725.1	15160	16564	EGE02986.1
DS995725.1	16974	20199	EGE02987.1
DS995725.1	20674	21872	EGE02988.1
DS995725.1	22737	27092	EGE02989.1
DS995725.1	27399	27836	EGE02990.1
DS995725.1	28511	29471	EGE02991.1
DS995725.1	29961	30798	EGE02992.1
DS995725.1	32221	32686	EGE02993.1
DS995725.1	55394	60172	EGE02994.1
DS995725.1	66232	66778	EGE02995.1
DS995725.1	67409	67919	EGE02996.1
DS995725.1	68722	69224	EGE02997.1
DS995725.1	70377	72946	EGE02998.1
DS995725.1	73979	74973	EGE02999.1
DS995725.1	75579	76306	EGE03000.1
DS995725.1	77216	78754	EGE03001.1
DS995725.1	79838	80222	EGE03002.1
DS995725.1	80804	82414	EGE03003.1
DS995725.1	82750	84397	EGE03004.1
DS995725.1	86786	87332	EGE03005.1
DS995725.1	88556	89014	EGE03006.1
DS995725.1	89836	92755	EGE03007.1
DS995725.1	93599	94394	EGE03008.1
DS995725.1	94705	96543	EGE03009.1
DS995725.1	96721	98265	EGE03010.1
DS995725.1	99318	100242	EGE03011.1
DS995725.1	100800	102425	EGE03012.1
DS995725.1	102846	104772	EGE03013.1
DS995725.1	105575	107511	EGE03014.1
DS995725.1	108189	108962	EGE03015.1
DS995725.1	109309	111510	EGE03016.1
DS995725.1	112000	112534	EGE03017.1
DS995725.1	112893	113874	EGE03018.1
DS995725.1	115862	119159	EGE03019.1
DS995725.1	119307	120641	EGE03020.1
DS995725.1	120862	121805	EGE03021.1
DS995725.1	122006	123485	EGE03022.1
DS995725.1	125241	128037	EGE03023.1
DS995725.1	130228	132481	EGE03024.1
DS995725.1	133037	135353	EGE03025.1
DS995725.1	135724	137228	EGE03026.1
DS995725.1	137495	139469	EGE03027.1
DS995725.1	139913	141290	EGE03028.1
DS995725.1	142215	143254	EGE03029.1
DS995725.1	143718	145564	EGE03030.1
DS995725.1	146845	150413	EGE03031.1
DS995725.1	150872	151593	EGE03032.1
DS995725.1	152100	153131	EGE03033.1
DS995725.1	153831	155135	EGE03034.1
DS995725.1	155940	157525	EGE03035.1
DS995725.1	157840	158245	EGE03036.1
DS995725.1	158427	159579	EGE03037.1
DS995725.1	159914	164282	EGE03038.1
DS995725.1	164619	166044	EGE03039.1
DS995725.1	166644	167860	EGE03040.1
DS995725.1	168698	171049	EGE03041.1
DS995725.1	174114	178143	EGE03042.1
DS995725.1	180246	180726	EGE03043.1
DS995725.1	185999	188983	EGE03044.1
DS995725.1	190600	192205	EGE03045.1
DS995725.1	193081	194447	EGE03046.1
DS995725.1	194934	197791	EGE03047.1
DS995725.1	198292	199331	EGE03048.1
DS995725.1	201353	201758	EGE03049.1
DS995725.1	203747	204290	EGE03050.1
DS995725.1	204685	206407	EGE03051.1
DS995725.1	208066	210339	EGE03052.1
DS995725.1	210674	211548	EGE03053.1
DS995725.1	212076	212520	EGE03054.1
DS995725.1	213883	216288	EGE03055.1
DS995725.1	217958	218432	EGE03056.1
DS995725.1	221878	222610	EGE03057.1
DS995725.1	226220	228435	EGE03058.1
DS995725.1	234832	237308	EGE03059.1
DS995725.1	239221	241234	EGE03060.1
DS995725.1	241996	243697	EGE03061.1
DS995725.1	244127	245263	EGE03062.1
DS995725.1	247684	248641	EGE03063.1
DS995725.1	250519	251377	EGE03064.1
DS995725.1	252311	253889	EGE03065.1
DS995725.1	254311	257027	EGE03066.1
DS995725.1	257268	258747	EGE03067.1
DS995725.1	258809	260141	EGE03068.1
DS995725.1	260692	261524	EGE03069.1
DS995725.1	261899	263789	EGE03070.1
DS995725.1	264048	265116	EGE03071.1
DS995725.1	265476	266206	EGE03072.1
DS995725.1	267308	269854	EGE03073.1
DS995725.1	270428	271630	EGE03074.1
DS995725.1	271989	275549	EGE03075.1
DS995725.1	277421	278608	EGE03076.1
DS995725.1	279186	279706	EGE03077.1
DS995725.1	279846	280719	EGE03078.1
DS995725.1	283437	284442	EGE03079.1
DS995725.1	284672	285866	EGE03080.1
DS995725.1	286598	288742	EGE03081.1
DS995725.1	292727	294304	EGE03082.1
DS995725.1	294796	298490	EGE03083.1
DS995725.1	299588	300473	EGE03084.1
DS995725.1	300983	303173	EGE03085.1
DS995725.1	303546	305499	EGE03086.1
DS995725.1	306135	308299	EGE03087.1
DS995725.1	308814	309916	EGE03088.1
DS995725.1	310591	311059	EGE03089.1
DS995725.1	315580	316156	EGE03090.1
DS995725.1	316568	318921	EGE03091.1
DS995725.1	319886	320342	EGE03092.1
DS995725.1	321443	324429	EGE03093.1
DS995725.1	324946	326026	EGE03094.1
DS995725.1	326431	328015	EGE03095.1
DS995725.1	328272	330367	EGE03096.1
DS995725.1	331306	332195	EGE03097.1
DS995725.1	332525	333368	EGE03098.1
DS995725.1	334118	334842	EGE03099.1
DS995725.1	335285	336584	EGE03100.1
DS995725.1	336747	341179	EGE03101.1
DS995725.1	341625	342234	EGE03102.1
DS995725.1	342456	345996	EGE03103.1
DS995725.1	347601	348369	EGE03104.1
DS995725.1	350042	351391	EGE03105.1
DS995725.1	352656	353775	EGE03106.1
DS995725.1	354186	356273	EGE03107.1
DS995725.1	357006	359942	EGE03108.1
DS995725.1	361313	363303	EGE03109.1
DS995725.1	364254	366169	EGE03110.1
DS995725.1	366826	368640	EGE03111.1
DS995725.1	369636	370777	EGE03112.1
DS995725.1	371156	372080	EGE03113.1
DS995725.1	372411	373703	EGE03114.1
DS995725.1	375176	376938	EGE03115.1
DS995725.1	377251	377771	EGE03116.1
DS995725.1	378180	378987	EGE03117.1
DS995725.1	380264	384758	EGE03118.1
DS995725.1	386364	387969	EGE03119.1
DS995725.1	388766	390457	EGE03120.1
DS995725.1	390866	391724	EGE03121.1
DS995725.1	391876	393410	EGE03122.1
DS995725.1	397315	399876	EGE03123.1
DS995725.1	400679	402032	EGE03124.1
DS995725.1	402822	404816	EGE03125.1
DS995725.1	406160	407637	EGE03126.1
DS995725.1	408700	410166	EGE03127.1
DS995725.1	412317	413538	EGE03128.1
DS995725.1	413912	414667	EGE03129.1
DS995725.1	415540	416865	EGE03130.1
DS995725.1	419487	420275	EGE03131.1
DS995725.1	420796	422872	EGE03132.1
DS995725.1	424060	425113	EGE03133.1
DS995725.1	427452	431999	EGE03134.1
DS995725.1	432490	437030	EGE03135.1
DS995725.1	438477	439971	EGE03136.1
DS995725.1	440696	442604	EGE03137.1
DS995725.1	443127	444527	EGE03138.1
DS995725.1	446386	448926	EGE03139.1
DS995725.1	450186	452522	EGE03140.1
DS995725.1	453421	454912	EGE03141.1
DS995725.1	455022	456072	EGE03142.1
DS995725.1	456447	457505	EGE03143.1
DS995725.1	458429	459520	EGE03144.1
DS995725.1	460047	461411	EGE03145.1
DS995725.1	462104	463620	EGE03146.1
DS995725.1	464406	468121	EGE03147.1
DS995725.1	471090	472095	EGE03148.1
DS995725.1	475170	476193	EGE03149.1
DS995725.1	477408	479885	EGE03150.1
DS995725.1	481413	485762	EGE03151.1
DS995725.1	487317	489482	EGE03152.1
DS995725.1	491589	493422	EGE03153.1
DS995725.1	493638	495530	EGE03154.1
DS995725.1	496468	497016	EGE03155.1
DS995725.1	498071	499421	EGE03156.1
DS995725.1	499674	500484	EGE03157.1
DS995725.1	501020	502702	EGE03158.1
DS995725.1	505431	506469	EGE03159.1
DS995725.1	509081	509756	EGE03160.1
DS995725.1	510573	512252	EGE03161.1
DS995725.1	513021	515361	EGE03162.1
DS995726.1	2057	2440	EGE03163.1
DS995726.1	3020	4430	EGE03164.1
DS995726.1	4883	6143	EGE03165.1
DS995726.1	6333	7187	EGE03166.1
DS995726.1	7486	8176	EGE03167.1
DS995726.1	9706	10456	EGE03168.1
DS995726.1	11633	12710	EGE03169.1
DS995726.1	13200	14070	EGE03170.1
DS995726.1	15258	15792	EGE03171.1
DS995726.1	17057	18516	EGE03172.1
DS995726.1	19279	21643	EGE03173.1
DS995726.1	22378	23127	EGE03174.1
DS995726.1	27093	27992	EGE03175.1
DS995726.1	29336	30143	EGE03176.1
DS995726.1	31437	33093	EGE03177.1
DS995726.1	34356	35508	EGE03178.1
DS995726.1	35807	36107	EGE03179.1
DS995726.1	36175	37242	EGE03180.1
DS995726.1	38016	40543	EGE03181.1
DS995726.1	41076	42605	EGE03182.1
DS995726.1	43229	44483	EGE03183.1
DS995726.1	46942	48773	EGE03184.1
DS995726.1	49117	50634	EGE03185.1
DS995726.1	51277	53265	EGE03186.1
DS995726.1	55083	56044	EGE03187.1
DS995726.1	56210	56980	EGE03188.1
DS995726.1	57738	58605	EGE03189.1
DS995726.1	59118	60024	EGE03190.1
DS995726.1	60495	61754	EGE03191.1
DS995726.1	62626	69669	EGE03192.1
DS995726.1	70872	71806	EGE03193.1
DS995726.1	75614	77308	EGE03194.1
DS995726.1	79800	84375	EGE03195.1
DS995726.1	85423	87411	EGE03196.1
DS995726.1	87972	88387	EGE03197.1
DS995726.1	90517	91201	EGE03198.1
DS995726.1	91406	92861	EGE03199.1
DS995726.1	93138	95496	EGE03200.1
DS995726.1	95803	99458	EGE03201.1
DS995726.1	99809	101862	EGE03202.1
DS995726.1	102465	103666	EGE03203.1
DS995726.1	104152	105179	EGE03204.1
DS995726.1	105735	106637	EGE03205.1
DS995726.1	107068	108541	EGE03206.1
DS995726.1	109371	115826	EGE03207.1
DS995726.1	116350	117296	EGE03208.1
DS995726.1	118111	118753	EGE03209.1
DS995726.1	119555	121281	EGE03210.1
DS995726.1	123915	125045	EGE03211.1
DS995726.1	125828	126633	EGE03212.1
DS995726.1	128019	130294	EGE03213.1
DS995726.1	131422	134832	EGE03214.1
DS995726.1	136300	138023	EGE03215.1
DS995726.1	140722	141322	EGE03216.1
DS995726.1	141494	142799	EGE03217.1
DS995726.1	143567	146759	EGE03218.1
DS995726.1	147196	148093	EGE03219.1
DS995726.1	148656	150228	EGE03220.1
DS995726.1	152070	152610	EGE03221.1
DS995726.1	153070	153867	EGE03222.1
DS995726.1	154138	157177	EGE03223.1
DS995726.1	157979	159202	EGE03224.1
DS995726.1	160963	161532	EGE03225.1
DS995726.1	162131	163041	EGE03226.1
DS995726.1	165039	168783	EGE03227.1
DS995726.1	170663	172490	EGE03228.1
DS995726.1	172898	174437	EGE03229.1
DS995726.1	174903	176301	EGE03230.1
DS995726.1	177492	179022	EGE03231.1
DS995726.1	179429	180591	EGE03232.1
DS995726.1	181295	183869	EGE03233.1
DS995726.1	184964	185589	EGE03234.1
DS995726.1	186395	190754	EGE03235.1
DS995726.1	191959	192657	EGE03236.1
DS995726.1	192969	196625	EGE03237.1
DS995726.1	197230	197605	EGE03238.1
DS995726.1	198011	198356	EGE03239.1
DS995726.1	199187	200608	EGE03240.1
DS995726.1	201301	202140	EGE03241.1
DS995726.1	202204	203084	EGE03242.1
DS995726.1	204738	206478	EGE03243.1
DS995726.1	209083	209989	EGE03244.1
DS995726.1	212292	213731	EGE03245.1
DS995726.1	215041	216875	EGE03246.1
DS995726.1	217490	219493	EGE03247.1
DS995726.1	220433	221447	EGE03248.1
DS995726.1	222883	226618	EGE03249.1
DS995726.1	227382	227760	EGE03250.1
DS995726.1	240939	241257	EGE03251.1
DS995726.1	242285	244025	EGE03252.1
DS995726.1	257750	260303	EGE03253.1
DS995726.1	266322	271119	EGE03254.1
DS995726.1	271876	274485	EGE03255.1
DS995726.1	274920	278041	EGE03256.1
DS995726.1	278446	280200	EGE03257.1
DS995726.1	280502	284078	EGE03258.1
DS995726.1	284361	286576	EGE03259.1
DS995726.1	286969	287755	EGE03260.1
DS995726.1	288106	290904	EGE03261.1
DS995726.1	292218	292942	EGE03262.1
DS995726.1	297778	300389	EGE03263.1
DS995726.1	300866	302205	EGE03264.1
DS995726.1	302576	304735	EGE03265.1
DS995726.1	305903	307216	EGE03266.1
DS995726.1	307695	309075	EGE03267.1
DS995726.1	309524	312215	EGE03268.1
DS995726.1	312500	316595	EGE03269.1
DS995726.1	317815	319623	EGE03270.1
DS995726.1	320725	324523	EGE03271.1
DS995726.1	325244	332711	EGE03272.1
DS995726.1	333221	334043	EGE03273.1
DS995726.1	334214	335318	EGE03274.1
DS995726.1	336237	338265	EGE03275.1
DS995726.1	338586	341530	EGE03276.1
DS995726.1	341894	343396	EGE03277.1
DS995726.1	344122	345001	EGE03278.1
DS995726.1	346904	347681	EGE03279.1
DS995726.1	348022	349194	EGE03280.1
DS995726.1	349521	351457	EGE03281.1
DS995726.1	352614	354555	EGE03282.1
DS995726.1	356105	356651	EGE03283.1
DS995726.1	358455	359648	EGE03284.1
DS995726.1	360611	362012	EGE03285.1
DS995726.1	362949	363895	EGE03286.1
DS995726.1	365146	369114	EGE03287.1
DS995726.1	371014	372543	EGE03288.1
DS995726.1	373541	374907	EGE03289.1
DS995726.1	375298	376192	EGE03290.1
DS995726.1	376804	378776	EGE03291.1
DS995726.1	379512	381964	EGE03292.1
DS995726.1	382788	383126	EGE03293.1
DS995726.1	384654	385538	EGE03294.1
DS995726.1	386571	387043	EGE03295.1
DS995726.1	388073	389449	EGE03296.1
DS995726.1	390289	390768	EGE03297.1
DS995726.1	392105	396031	EGE03298.1
DS995726.1	397976	399064	EGE03299.1
DS995726.1	400566	401257	EGE03300.1
DS995726.1	403949	404310	EGE03301.1
DS995726.1	406822	408872	EGE03302.1
DS995726.1	413592	413935	EGE03303.1
DS995726.1	414321	415183	EGE03304.1
DS995726.1	416217	417086	EGE03305.1
DS995726.1	418377	420738	EGE03306.1
DS995726.1	421838	422391	EGE03307.1
DS995726.1	423407	424802	EGE03308.1
DS995726.1	425263	426787	EGE03309.1
DS995726.1	427282	428666	EGE03310.1
DS995726.1	430290	432807	EGE03311.1
DS995726.1	432995	434042	EGE03312.1
DS995726.1	434491	435093	EGE03313.1
DS995726.1	436310	436982	EGE03314.1
DS995726.1	437173	437806	EGE03315.1
DS995726.1	442782	444412	EGE03316.1
DS995726.1	447468	449643	EGE03317.1
DS995726.1	451854	452308	EGE03318.1
DS995726.1	452747	454292	EGE03319.1
DS995726.1	455385	456708	EGE03320.1
DS995726.1	457910	459140	EGE03321.1
DS995726.1	459634	460479	EGE03322.1
DS995726.1	461167	461710	EGE03323.1
DS995726.1	463873	464185	EGE03324.1
DS995726.1	464564	466591	EGE03325.1
DS995726.1	467837	473529	EGE03326.1
DS995726.1	473934	476238	EGE03327.1
DS995726.1	476691	477821	EGE03328.1
DS995726.1	478732	482474	EGE03329.1
DS995726.1	482782	483735	EGE03330.1
DS995726.1	484278	484811	EGE03331.1
DS995726.1	486124	489529	EGE03332.1
DS995726.1	491014	491706	EGE03333.1
DS995726.1	494713	495512	EGE03334.1
DS995726.1	496965	497603	EGE03335.1
DS995726.1	502350	503146	EGE03336.1
DS995727.1	3014	5689	EGE03337.1
DS995727.1	6333	7176	EGE03338.1
DS995727.1	8071	9150	EGE03339.1
DS995727.1	9700	14301	EGE03340.1
DS995727.1	14387	17094	EGE03341.1
DS995727.1	17749	20585	EGE03342.1
DS995727.1	21802	22744	EGE03343.1
DS995727.1	23231	27308	EGE03344.1
DS995727.1	27805	31535	EGE03345.1
DS995727.1	32751	33686	EGE03346.1
DS995727.1	34305	35162	EGE03347.1
DS995727.1	36261	38632	EGE03348.1
DS995727.1	39460	41023	EGE03349.1
DS995727.1	41276	42054	EGE03350.1
DS995727.1	42655	44529	EGE03351.1
DS995727.1	45733	47953	EGE03352.1
DS995727.1	48250	49767	EGE03353.1
DS995727.1	50526	51127	EGE03354.1
DS995727.1	52983	55741	EGE03355.1
DS995727.1	56055	57835	EGE03356.1
DS995727.1	59992	61052	EGE03357.1
DS995727.1	61804	64134	EGE03358.1
DS995727.1	64500	66060	EGE03359.1
DS995727.1	66520	67985	EGE03360.1
DS995727.1	69092	73502	EGE03361.1
DS995727.1	74255	76099	EGE03362.1
DS995727.1	76702	78436	EGE03363.1
DS995727.1	79453	79816	EGE03364.1
DS995727.1	80422	82216	EGE03365.1
DS995727.1	82613	83786	EGE03366.1
DS995727.1	84227	88685	EGE03367.1
DS995727.1	88963	90225	EGE03368.1
DS995727.1	91283	93507	EGE03369.1
DS995727.1	94507	95438	EGE03370.1
DS995727.1	97256	97962	EGE03371.1
DS995727.1	99473	101989	EGE03372.1
DS995727.1	103043	103734	EGE03373.1
DS995727.1	104713	105712	EGE03374.1
DS995727.1	106264	106587	EGE03375.1
DS995727.1	109279	110422	EGE03376.1
DS995727.1	114514	115851	EGE03377.1
DS995727.1	116373	118825	EGE03378.1
DS995727.1	119624	119967	EGE03379.1
DS995727.1	120306	122289	EGE03380.1
DS995727.1	122613	123667	EGE03381.1
DS995727.1	126920	127484	EGE03382.1
DS995727.1	128829	130434	EGE03383.1
DS995727.1	130923	133233	EGE03384.1
DS995727.1	134571	135863	EGE03385.1
DS995727.1	137170	138630	EGE03386.1
DS995727.1	138743	139665	EGE03387.1
DS995727.1	140814	141460	EGE03388.1
DS995727.1	141715	142631	EGE03389.1
DS995727.1	143241	144256	EGE03390.1
DS995727.1	144388	145813	EGE03391.1
DS995727.1	146775	147870	EGE03392.1
DS995727.1	149559	150499	EGE03393.1
DS995727.1	150914	151733	EGE03394.1
DS995727.1	152223	153874	EGE03395.1
DS995727.1	154778	158467	EGE03396.1
DS995727.1	159616	160560	EGE03397.1
DS995727.1	161080	164127	EGE03398.1
DS995727.1	164438	165706	EGE03399.1
DS995727.1	165749	168150	EGE03400.1
DS995727.1	168434	169072	EGE03401.1
DS995727.1	170323	171932	EGE03402.1
DS995727.1	172501	173087	EGE03403.1
DS995727.1	174244	178986	EGE03404.1
DS995727.1	179722	182351	EGE03405.1
DS995727.1	182752	183977	EGE03406.1
DS995727.1	184341	186038	EGE03407.1
DS995727.1	186277	188222	EGE03408.1
DS995727.1	188755	189853	EGE03409.1
DS995727.1	190801	191455	EGE03410.1
DS995727.1	193156	195079	EGE03411.1
DS995727.1	195482	198907	EGE03412.1
DS995727.1	199751	201618	EGE03413.1
DS995727.1	202735	203577	EGE03414.1
DS995727.1	204729	205140	EGE03415.1
DS995727.1	208555	209433	EGE03416.1
DS995727.1	209872	212144	EGE03417.1
DS995727.1	213005	213318	EGE03418.1
DS995727.1	213659	214577	EGE03419.1
DS995727.1	214898	218418	EGE03420.1
DS995727.1	218843	221325	EGE03421.1
DS995727.1	221474	224287	EGE03422.1
DS995727.1	224644	226265	EGE03423.1
DS995727.1	226673	229433	EGE03424.1
DS995727.1	230020	233292	EGE03425.1
DS995727.1	233942	235182	EGE03426.1
DS995727.1	235444	237084	EGE03427.1
DS995727.1	237728	238827	EGE03428.1
DS995727.1	239122	240093	EGE03429.1
DS995727.1	241304	248092	EGE03430.1
DS995727.1	248534	249514	EGE03431.1
DS995727.1	249914	252297	EGE03432.1
DS995727.1	253556	254894	EGE03433.1
DS995727.1	255008	258532	EGE03434.1
DS995727.1	259070	259739	EGE03435.1
DS995727.1	260190	261555	EGE03436.1
DS995727.1	262369	264876	EGE03437.1
DS995727.1	265330	268916	EGE03438.1
DS995727.1	271795	272799	EGE03439.1
DS995727.1	273500	275444	EGE03440.1
DS995727.1	276036	276876	EGE03441.1
DS995727.1	278929	281180	EGE03442.1
DS995727.1	283165	284236	EGE03443.1
DS995727.1	288318	289265	EGE03444.1
DS995727.1	289755	290185	EGE03445.1
DS995727.1	290387	292387	EGE03446.1
DS995727.1	292668	293370	EGE03447.1
DS995727.1	293710	294202	EGE03448.1
DS995727.1	295306	296331	EGE03449.1
DS995727.1	297604	298552	EGE03450.1
DS995727.1	298997	299431	EGE03451.1
DS995727.1	300922	301363	EGE03452.1
DS995727.1	303618	305279	EGE03453.1
DS995727.1	327288	328486	EGE03454.1
DS995727.1	330753	331463	EGE03455.1
DS995727.1	333161	333479	EGE03456.1
DS995727.1	335914	336727	EGE03457.1
DS995727.1	340103	340409	EGE03458.1
DS995727.1	343733	344516	EGE03459.1
DS995727.1	345197	345590	EGE03460.1
DS995727.1	346953	348732	EGE03461.1
DS995727.1	349197	349938	EGE03462.1
DS995727.1	350673	353046	EGE03463.1
DS995727.1	353474	354245	EGE03464.1
DS995727.1	354357	356841	EGE03465.1
DS995727.1	357223	358820	EGE03466.1
DS995727.1	359945	361016	EGE03467.1
DS995727.1	365487	366870	EGE03468.1
DS995727.1	367506	368907	EGE03469.1
DS995727.1	369369	370564	EGE03470.1
DS995727.1	371753	372314	EGE03471.1
DS995727.1	372638	373490	EGE03472.1
DS995727.1	375715	377083	EGE03473.1
DS995727.1	378141	379197	EGE03474.1
DS995727.1	381082	383180	EGE03475.1
DS995727.1	384929	385518	EGE03476.1
DS995727.1	386938	387502	EGE03477.1
DS995727.1	389005	389506	EGE03478.1
DS995727.1	389529	390451	EGE03479.1
DS995727.1	391385	394097	EGE03480.1
DS995727.1	394863	395460	EGE03481.1
DS995727.1	396149	398946	EGE03482.1
DS995727.1	399555	402696	EGE03483.1
DS995727.1	404031	404352	EGE03484.1
DS995727.1	404494	406503	EGE03485.1
DS995727.1	406776	408476	EGE03486.1
DS995727.1	408832	410335	EGE03487.1
DS995727.1	410784	412732	EGE03488.1
DS995727.1	414295	418010	EGE03489.1
DS995727.1	418422	420087	EGE03490.1
DS995727.1	423183	424411	EGE03491.1
DS995727.1	425901	426450	EGE03492.1
DS995727.1	427112	427626	EGE03493.1
DS995727.1	428402	429536	EGE03494.1
DS995727.1	429868	431068	EGE03495.1
DS995727.1	431517	432303	EGE03496.1
DS995727.1	432507	432984	EGE03497.1
DS995727.1	433201	435364	EGE03498.1
DS995727.1	435826	437699	EGE03499.1
DS995727.1	439611	440232	EGE03500.1
DS995727.1	441013	441379	EGE03501.1
DS995727.1	442303	443163	EGE03502.1
DS995727.1	443708	449714	EGE03503.1
DS995727.1	450097	452390	EGE03504.1
DS995727.1	452593	457502	EGE03505.1
DS995727.1	459819	461998	EGE03506.1
DS995727.1	462037	463591	EGE03507.1
DS995727.1	464215	465049	EGE03508.1
DS995727.1	467284	467608	EGE03509.1
DS995727.1	468542	469583	EGE03510.1
DS995727.1	471335	473129	EGE03511.1
DS995727.1	484680	486564	EGE03512.1
DS995727.1	486841	488453	EGE03513.1
DS995727.1	488849	489778	EGE03514.1
DS995727.1	490851	491501	EGE03515.1
DS995728.1	13260	13879	EGE03516.1
DS995728.1	15126	16300	EGE03517.1
DS995728.1	18138	18957	EGE03518.1
DS995728.1	19166	19986	EGE03519.1
DS995728.1	20760	21684	EGE03520.1
DS995728.1	21932	22928	EGE03521.1
DS995728.1	23646	24605	EGE03522.1
DS995728.1	25220	27170	EGE03523.1
DS995728.1	27468	29523	EGE03524.1
DS995728.1	29697	31294	EGE03525.1
DS995728.1	32341	33038	EGE03526.1
DS995728.1	33521	34513	EGE03527.1
DS995728.1	35859	37208	EGE03528.1
DS995728.1	38396	42913	EGE03529.1
DS995728.1	43912	45633	EGE03530.1
DS995728.1	47121	48842	EGE03531.1
DS995728.1	49545	50349	EGE03532.1
DS995728.1	51037	52521	EGE03533.1
DS995728.1	53138	54401	EGE03534.1
DS995728.1	55391	56680	EGE03535.1
DS995728.1	57959	58628	EGE03536.1
DS995728.1	60990	62789	EGE03537.1
DS995728.1	64366	66979	EGE03538.1
DS995728.1	67333	69219	EGE03539.1
DS995728.1	71143	72493	EGE03540.1
DS995728.1	73190	73790	EGE03541.1
DS995728.1	74947	75889	EGE03542.1
DS995728.1	77112	80322	EGE03543.1
DS995728.1	81263	84616	EGE03544.1
DS995728.1	85445	85769	EGE03545.1
DS995728.1	87094	87950	EGE03546.1
DS995728.1	88730	89045	EGE03547.1
DS995728.1	90533	92387	EGE03548.1
DS995728.1	93536	95446	EGE03549.1
DS995728.1	95744	97289	EGE03550.1
DS995728.1	97792	98580	EGE03551.1
DS995728.1	99056	101081	EGE03552.1
DS995728.1	102141	104758	EGE03553.1
DS995728.1	105566	107651	EGE03554.1
DS995728.1	108328	109203	EGE03555.1
DS995728.1	109963	112410	EGE03556.1
DS995728.1	112717	114440	EGE03557.1
DS995728.1	114833	117023	EGE03558.1
DS995728.1	117645	121754	EGE03559.1
DS995728.1	122751	123803	EGE03560.1
DS995728.1	124086	124760	EGE03561.1
DS995728.1	125132	125922	EGE03562.1
DS995728.1	126217	127600	EGE03563.1
DS995728.1	128117	128832	EGE03564.1
DS995728.1	129247	131284	EGE03565.1
DS995728.1	134012	135325	EGE03566.1
DS995728.1	137099	138861	EGE03567.1
DS995728.1	139553	141060	EGE03568.1
DS995728.1	141627	142612	EGE03569.1
DS995728.1	143206	143758	EGE03570.1
DS995728.1	144507	145299	EGE03571.1
DS995728.1	145505	147007	EGE03572.1
DS995728.1	147117	147825	EGE03573.1
DS995728.1	148235	149696	EGE03574.1
DS995728.1	150975	152307	EGE03575.1
DS995728.1	152851	153148	EGE03576.1
DS995728.1	154529	156961	EGE03577.1
DS995728.1	157476	160950	EGE03578.1
DS995728.1	161708	162725	EGE03579.1
DS995728.1	163128	163780	EGE03580.1
DS995728.1	164067	165366	EGE03581.1
DS995728.1	165754	173168	EGE03582.1
DS995728.1	173739	175543	EGE03583.1
DS995728.1	176485	177547	EGE03584.1
DS995728.1	179078	179559	EGE03585.1
DS995728.1	180177	182084	EGE03586.1
DS995728.1	186190	189956	EGE03587.1
DS995728.1	190614	192336	EGE03588.1
DS995728.1	194186	195427	EGE03589.1
DS995728.1	196206	197071	EGE03590.1
DS995728.1	197737	198687	EGE03591.1
DS995728.1	199192	200490	EGE03592.1
DS995728.1	201229	202261	EGE03593.1
DS995728.1	202572	204447	EGE03594.1
DS995728.1	205379	205792	EGE03595.1
DS995728.1	209962	212015	EGE03596.1
DS995728.1	212581	213784	EGE03597.1
DS995728.1	214396	215435	EGE03598.1
DS995728.1	216875	217739	EGE03599.1
DS995728.1	219186	220626	EGE03600.1
DS995728.1	220966	221668	EGE03601.1
DS995728.1	222873	223777	EGE03602.1
DS995728.1	224447	225626	EGE03603.1
DS995728.1	227002	228550	EGE03604.1
DS995728.1	228939	230828	EGE03605.1
DS995728.1	231762	233805	EGE03606.1
DS995728.1	233913	234750	EGE03607.1
DS995728.1	235377	236107	EGE03608.1
DS995728.1	236653	237692	EGE03609.1
DS995728.1	238114	240626	EGE03610.1
DS995728.1	241398	245571	EGE03611.1
DS995728.1	246013	246614	EGE03612.1
DS995728.1	247107	251189	EGE03613.1
DS995728.1	251546	252689	EGE03614.1
DS995728.1	253092	254139	EGE03615.1
DS995728.1	254358	255868	EGE03616.1
DS995728.1	256228	257818	EGE03617.1
DS995728.1	258132	259083	EGE03618.1
DS995728.1	259518	260757	EGE03619.1
DS995728.1	260880	261728	EGE03620.1
DS995728.1	262565	263550	EGE03621.1
DS995728.1	264817	265786	EGE03622.1
DS995728.1	266290	267452	EGE03623.1
DS995728.1	268096	269746	EGE03624.1
DS995728.1	271528	274873	EGE03625.1
DS995728.1	275140	275640	EGE03626.1
DS995728.1	276158	284954	EGE03627.1
DS995728.1	285307	291854	EGE03628.1
DS995728.1	293620	295204	EGE03629.1
DS995728.1	296425	298920	EGE03630.1
DS995728.1	299862	303118	EGE03631.1
DS995728.1	303696	304018	EGE03632.1
DS995728.1	304702	305296	EGE03633.1
DS995728.1	306030	310063	EGE03634.1
DS995728.1	311548	312151	EGE03635.1
DS995728.1	312822	315220	EGE03636.1
DS995728.1	317245	318060	EGE03637.1
DS995728.1	319275	320945	EGE03638.1
DS995728.1	321683	322274	EGE03639.1
DS995728.1	324202	326020	EGE03640.1
DS995728.1	326326	327534	EGE03641.1
DS995728.1	329710	331268	EGE03642.1
DS995728.1	332771	334353	EGE03643.1
DS995728.1	335440	337880	EGE03644.1
DS995728.1	338730	339813	EGE03645.1
DS995728.1	340198	341119	EGE03646.1
DS995728.1	341615	343703	EGE03647.1
DS995728.1	346275	346916	EGE03648.1
DS995728.1	352493	353522	EGE03649.1
DS995728.1	354341	355214	EGE03650.1
DS995728.1	356948	357661	EGE03651.1
DS995728.1	358762	362722	EGE03652.1
DS995728.1	363109	371647	EGE03653.1
DS995728.1	372143	372976	EGE03654.1
DS995728.1	373416	374400	EGE03655.1
DS995728.1	375455	375854	EGE03656.1
DS995728.1	376247	378233	EGE03657.1
DS995728.1	378882	379926	EGE03658.1
DS995728.1	381490	382176	EGE03659.1
DS995728.1	382757	383379	EGE03660.1
DS995728.1	386090	389237	EGE03661.1
DS995728.1	390331	390879	EGE03662.1
DS995728.1	391722	392844	EGE03663.1
DS995728.1	393837	413446	EGE03664.1
DS995728.1	414230	417058	EGE03665.1
DS995728.1	418236	420191	EGE03666.1
DS995728.1	422819	423203	EGE03667.1
DS995728.1	428063	429049	EGE03668.1
DS995728.1	429595	431541	EGE03669.1
DS995728.1	434380	435208	EGE03670.1
DS995728.1	436775	439058	EGE03671.1
DS995728.1	439675	440581	EGE03672.1
DS995728.1	441334	441753	EGE03673.1
DS995728.1	442426	443872	EGE03674.1
DS995728.1	444394	448849	EGE03675.1
DS995728.1	449522	451873	EGE03676.1
DS995728.1	452695	454787	EGE03677.1
DS995728.1	455438	455881	EGE03678.1
DS995728.1	457292	458764	EGE03679.1
DS995728.1	459386	462485	EGE03680.1
DS995728.1	463156	464428	EGE03681.1
DS995728.1	464709	466987	EGE03682.1
DS995728.1	467683	469640	EGE03683.1
DS995728.1	470465	470825	EGE03684.1
DS995728.1	471126	475889	EGE03685.1
DS995728.1	476891	479623	EGE03686.1
DS995728.1	479732	480415	EGE03687.1
DS995728.1	484984	486159	EGE03688.1
DS995729.1	160	439	EGE03689.1
DS995729.1	1784	5495	EGE03690.1
DS995729.1	6098	10036	EGE03691.1
DS995729.1	10462	13308	EGE03692.1
DS995729.1	14761	16767	EGE03693.1
DS995729.1	17963	19030	EGE03694.1
DS995729.1	19329	20965	EGE03695.1
DS995729.1	21220	22404	EGE03696.1
DS995729.1	22799	25939	EGE03697.1
DS995729.1	28094	30135	EGE03698.1
DS995729.1	30564	31476	EGE03699.1
DS995729.1	31717	32884	EGE03700.1
DS995729.1	33684	35095	EGE03701.1
DS995729.1	36767	37896	EGE03702.1
DS995729.1	39446	39786	EGE03703.1
DS995729.1	42976	45298	EGE03704.1
DS995729.1	45780	48126	EGE03705.1
DS995729.1	48656	51729	EGE03706.1
DS995729.1	53135	55142	EGE03707.1
DS995729.1	55657	56089	EGE03708.1
DS995729.1	57688	58108	EGE03709.1
DS995729.1	60069	60408	EGE03710.1
DS995729.1	62222	63475	EGE03711.1
DS995729.1	63976	66402	EGE03712.1
DS995729.1	66958	68614	EGE03713.1
DS995729.1	75341	76304	EGE03714.1
DS995729.1	76672	78352	EGE03715.1
DS995729.1	78523	79255	EGE03716.1
DS995729.1	79666	82091	EGE03717.1
DS995729.1	84487	87057	EGE03718.1
DS995729.1	87872	88894	EGE03719.1
DS995729.1	89287	91136	EGE03720.1
DS995729.1	91633	92116	EGE03721.1
DS995729.1	92816	94374	EGE03722.1
DS995729.1	95265	96181	EGE03723.1
DS995729.1	96745	98677	EGE03724.1
DS995729.1	99792	103438	EGE03725.1
DS995729.1	104260	104934	EGE03726.1
DS995729.1	105285	106113	EGE03727.1
DS995729.1	108274	109688	EGE03728.1
DS995729.1	112135	113704	EGE03729.1
DS995729.1	114806	116591	EGE03730.1
DS995729.1	118528	120120	EGE03731.1
DS995729.1	122198	123286	EGE03732.1
DS995729.1	125477	127726	EGE03733.1
DS995729.1	128633	132083	EGE03734.1
DS995729.1	132531	134146	EGE03735.1
DS995729.1	134549	137672	EGE03736.1
DS995729.1	140083	140436	EGE03737.1
DS995729.1	140633	142126	EGE03738.1
DS995729.1	142954	143650	EGE03739.1
DS995729.1	144793	145714	EGE03740.1
DS995729.1	145837	147608	EGE03741.1
DS995729.1	150718	152154	EGE03742.1
DS995729.1	152742	154692	EGE03743.1
DS995729.1	155460	157204	EGE03744.1
DS995729.1	159215	159656	EGE03745.1
DS995729.1	161471	162500	EGE03746.1
DS995729.1	163965	164970	EGE03747.1
DS995729.1	165564	166352	EGE03748.1
DS995729.1	166684	167795	EGE03749.1
DS995729.1	168352	169110	EGE03750.1
DS995729.1	170143	170744	EGE03751.1
DS995729.1	171178	172649	EGE03752.1
DS995729.1	173167	174701	EGE03753.1
DS995729.1	177990	178657	EGE03754.1
DS995729.1	178899	179772	EGE03755.1
DS995729.1	180709	182879	EGE03756.1
DS995729.1	184090	186125	EGE03757.1
DS995729.1	186716	187961	EGE03758.1
DS995729.1	188385	189618	EGE03759.1
DS995729.1	190352	191195	EGE03760.1
DS995729.1	191881	192909	EGE03761.1
DS995729.1	193898	195523	EGE03762.1
DS995729.1	195820	197222	EGE03763.1
DS995729.1	198303	199461	EGE03764.1
DS995729.1	200175	201196	EGE03765.1
DS995729.1	202406	205637	EGE03766.1
DS995729.1	206366	206672	EGE03767.1
DS995729.1	209307	211408	EGE03768.1
DS995729.1	212580	215393	EGE03769.1
DS995729.1	216603	217266	EGE03770.1
DS995729.1	217641	220390	EGE03771.1
DS995729.1	221519	224051	EGE03772.1
DS995729.1	225811	226441	EGE03773.1
DS995729.1	228152	228491	EGE03774.1
DS995729.1	230274	231403	EGE03775.1
DS995729.1	231657	236326	EGE03776.1
DS995729.1	236860	239062	EGE03777.1
DS995729.1	239637	240597	EGE03778.1
DS995729.1	241271	241935	EGE03779.1
DS995729.1	243336	245313	EGE03780.1
DS995729.1	245448	247052	EGE03781.1
DS995729.1	248397	251423	EGE03782.1
DS995729.1	252869	253497	EGE03783.1
DS995729.1	253725	258657	EGE03784.1
DS995729.1	259119	260910	EGE03785.1
DS995729.1	261400	263612	EGE03786.1
DS995729.1	264228	267577	EGE03787.1
DS995729.1	268312	270649	EGE03788.1
DS995729.1	271230	274054	EGE03789.1
DS995729.1	274828	275466	EGE03790.1
DS995729.1	276143	279229	EGE03791.1
DS995729.1	279717	282156	EGE03792.1
DS995729.1	283732	286966	EGE03793.1
DS995729.1	288747	292879	EGE03794.1
DS995729.1	293763	297555	EGE03795.1
DS995729.1	298030	299482	EGE03796.1
DS995729.1	300844	303149	EGE03797.1
DS995729.1	304097	310235	EGE03798.1
DS995729.1	311829	313236	EGE03799.1
DS995729.1	313855	314213	EGE03800.1
DS995729.1	314525	315297	EGE03801.1
DS995729.1	316652	317626	EGE03802.1
DS995729.1	319662	321265	EGE03803.1
DS995729.1	322822	324838	EGE03804.1
DS995729.1	326643	327987	EGE03805.1
DS995729.1	328561	329248	EGE03806.1
DS995729.1	329742	331016	EGE03807.1
DS995729.1	331727	332201	EGE03808.1
DS995729.1	334214	335299	EGE03809.1
DS995729.1	335567	336329	EGE03810.1
DS995729.1	336770	338116	EGE03811.1
DS995729.1	338799	341129	EGE03812.1
DS995729.1	341567	343568	EGE03813.1
DS995729.1	346490	348148	EGE03814.1
DS995729.1	350142	351659	EGE03815.1
DS995729.1	352885	354068	EGE03816.1
DS995729.1	354342	354850	EGE03817.1
DS995729.1	355309	356065	EGE03818.1
DS995729.1	357305	358931	EGE03819.1
DS995729.1	359345	361285	EGE03820.1
DS995729.1	362118	363129	EGE03821.1
DS995729.1	363844	365077	EGE03822.1
DS995729.1	365674	366972	EGE03823.1
DS995729.1	367592	370860	EGE03824.1
DS995729.1	371276	374941	EGE03825.1
DS995729.1	376260	379570	EGE03826.1
DS995729.1	379924	383038	EGE03827.1
DS995729.1	383514	386985	EGE03828.1
DS995729.1	387654	392562	EGE03829.1
DS995729.1	393025	395873	EGE03830.1
DS995729.1	396190	398660	EGE03831.1
DS995729.1	399152	401177	EGE03832.1
DS995729.1	402960	405141	EGE03833.1
DS995729.1	405969	406729	EGE03834.1
DS995729.1	407249	408431	EGE03835.1
DS995729.1	411520	412169	EGE03836.1
DS995729.1	414467	415416	EGE03837.1
DS995729.1	416157	416835	EGE03838.1
DS995729.1	417122	417760	EGE03839.1
DS995729.1	419222	421376	EGE03840.1
DS995729.1	426256	427866	EGE03841.1
DS995729.1	429023	429902	EGE03842.1
DS995729.1	430459	432983	EGE03843.1
DS995729.1	433524	434583	EGE03844.1
DS995729.1	435429	435969	EGE03845.1
DS995729.1	437243	437546	EGE03846.1
DS995729.1	441712	443826	EGE03847.1
DS995729.1	444289	444601	EGE03848.1
DS995729.1	446162	447602	EGE03849.1
DS995729.1	448225	449750	EGE03850.1
DS995729.1	450192	451882	EGE03851.1
DS995729.1	452477	453685	EGE03852.1
DS995729.1	454834	455928	EGE03853.1
DS995729.1	456768	457511	EGE03854.1
DS995729.1	460009	460396	EGE03855.1
DS995729.1	460858	461686	EGE03856.1
DS995729.1	463681	464298	EGE03857.1
DS995729.1	465006	466324	EGE03858.1
DS995729.1	467735	468228	EGE03859.1
DS995729.1	468552	469014	EGE03860.1
DS995729.1	470292	472059	EGE03861.1
DS995729.1	472803	475156	EGE03862.1
DS995729.1	476391	477967	EGE03863.1
DS995729.1	478413	479683	EGE03864.1
DS995729.1	480075	480761	EGE03865.1
DS995729.1	481370	483327	EGE03866.1
DS995729.1	483537	484119	EGE03867.1
DS995730.1	14395	15730	EGE03868.1
DS995730.1	16900	17936	EGE03869.1
DS995730.1	18335	20173	EGE03870.1
DS995730.1	20625	21044	EGE03871.1
DS995730.1	21441	23966	EGE03872.1
DS995730.1	24382	27167	EGE03873.1
DS995730.1	28659	29555	EGE03874.1
DS995730.1	30108	31262	EGE03875.1
DS995730.1	32834	34794	EGE03876.1
DS995730.1	35723	37137	EGE03877.1
DS995730.1	39512	39903	EGE03878.1
DS995730.1	40457	43205	EGE03879.1
DS995730.1	43547	45381	EGE03880.1
DS995730.1	47085	50997	EGE03881.1
DS995730.1	51695	52431	EGE03882.1
DS995730.1	55584	59479	EGE03883.1
DS995730.1	59707	60706	EGE03884.1
DS995730.1	65067	65635	EGE03885.1
DS995730.1	65936	68068	EGE03886.1
DS995730.1	68524	70959	EGE03887.1
DS995730.1	72161	75153	EGE03888.1
DS995730.1	77798	78678	EGE03889.1
DS995730.1	79371	80203	EGE03890.1
DS995730.1	81506	81880	EGE03891.1
DS995730.1	82813	85898	EGE03892.1
DS995730.1	86439	86824	EGE03893.1
DS995730.1	87523	88291	EGE03894.1
DS995730.1	88948	90832	EGE03895.1
DS995730.1	93882	94498	EGE03896.1
DS995730.1	95876	97109	EGE03897.1
DS995730.1	97759	99399	EGE03898.1
DS995730.1	99884	102023	EGE03899.1
DS995730.1	102538	106512	EGE03900.1
DS995730.1	106684	107341	EGE03901.1
DS995730.1	107707	108410	EGE03902.1
DS995730.1	109083	110697	EGE03903.1
DS995730.1	111066	111537	EGE03904.1
DS995730.1	112087	112881	EGE03905.1
DS995730.1	113211	114677	EGE03906.1
DS995730.1	114984	115700	EGE03907.1
DS995730.1	118255	119072	EGE03908.1
DS995730.1	119624	121135	EGE03909.1
DS995730.1	121471	122398	EGE03910.1
DS995730.1	122705	123060	EGE03911.1
DS995730.1	123241	123601	EGE03912.1
DS995730.1	125441	127269	EGE03913.1
DS995730.1	129000	131656	EGE03914.1
DS995730.1	133424	134396	EGE03915.1
DS995730.1	135000	136143	EGE03916.1
DS995730.1	136951	139222	EGE03917.1
DS995730.1	140107	141256	EGE03918.1
DS995730.1	142967	144806	EGE03919.1
DS995730.1	144943	146353	EGE03920.1
DS995730.1	147259	148873	EGE03921.1
DS995730.1	149107	149597	EGE03922.1
DS995730.1	150326	152066	EGE03923.1
DS995730.1	152650	153950	EGE03924.1
DS995730.1	154768	156667	EGE03925.1
DS995730.1	157257	159305	EGE03926.1
DS995730.1	160596	163591	EGE03927.1
DS995730.1	164653	166410	EGE03928.1
DS995730.1	167507	168238	EGE03929.1
DS995730.1	169066	170161	EGE03930.1
DS995730.1	171008	173877	EGE03931.1
DS995730.1	174738	176753	EGE03932.1
DS995730.1	177297	178599	EGE03933.1
DS995730.1	179142	180823	EGE03934.1
DS995730.1	181154	182366	EGE03935.1
DS995730.1	182527	187706	EGE03936.1
DS995730.1	188639	191125	EGE03937.1
DS995730.1	191339	193204	EGE03938.1
DS995730.1	193814	195600	EGE03939.1
DS995730.1	196008	196571	EGE03940.1
DS995730.1	196924	198545	EGE03941.1
DS995730.1	200825	202622	EGE03942.1
DS995730.1	203275	203833	EGE03943.1
DS995730.1	205419	207925	EGE03944.1
DS995730.1	209122	210669	EGE03945.1
DS995730.1	211266	212939	EGE03946.1
DS995730.1	214451	220090	EGE03947.1
DS995730.1	221536	223988	EGE03948.1
DS995730.1	224237	225855	EGE03949.1
DS995730.1	227148	227530	EGE03950.1
DS995730.1	228355	230103	EGE03951.1
DS995730.1	230352	234330	EGE03952.1
DS995730.1	235628	237341	EGE03953.1
DS995730.1	237578	239102	EGE03954.1
DS995730.1	239434	241506	EGE03955.1
DS995730.1	242058	242950	EGE03956.1
DS995730.1	245758	246038	EGE03957.1
DS995730.1	247064	250039	EGE03958.1
DS995730.1	250783	251968	EGE03959.1
DS995730.1	252943	254306	EGE03960.1
DS995730.1	254710	256513	EGE03961.1
DS995730.1	257265	257778	EGE03962.1
DS995730.1	258151	259135	EGE03963.1
DS995730.1	259461	260443	EGE03964.1
DS995730.1	263915	264660	EGE03965.1
DS995730.1	265399	267783	EGE03966.1
DS995730.1	269860	271991	EGE03967.1
DS995730.1	273521	274648	EGE03968.1
DS995730.1	276651	279194	EGE03969.1
DS995730.1	279970	285246	EGE03970.1
DS995730.1	286844	289899	EGE03971.1
DS995730.1	294011	295451	EGE03972.1
DS995730.1	295809	297782	EGE03973.1
DS995730.1	300355	303091	EGE03974.1
DS995730.1	303993	304517	EGE03975.1
DS995730.1	305110	305877	EGE03976.1
DS995730.1	306905	308444	EGE03977.1
DS995730.1	308995	311428	EGE03978.1
DS995730.1	312346	313800	EGE03979.1
DS995730.1	314130	314654	EGE03980.1
DS995730.1	315082	317292	EGE03981.1
DS995730.1	318571	319686	EGE03982.1
DS995730.1	320489	322073	EGE03983.1
DS995730.1	323105	324680	EGE03984.1
DS995730.1	325876	330173	EGE03985.1
DS995730.1	330530	333508	EGE03986.1
DS995730.1	333956	335483	EGE03987.1
DS995730.1	336333	338152	EGE03988.1
DS995730.1	338512	339268	EGE03989.1
DS995730.1	339636	341690	EGE03990.1
DS995730.1	342035	343597	EGE03991.1
DS995730.1	345122	346964	EGE03992.1
DS995730.1	349518	349890	EGE03993.1
DS995730.1	350514	352543	EGE03994.1
DS995730.1	353657	354502	EGE03995.1
DS995730.1	354671	357292	EGE03996.1
DS995730.1	358202	360530	EGE03997.1
DS995730.1	362432	363475	EGE03998.1
DS995730.1	363780	365912	EGE03999.1
DS995730.1	367271	367853	EGE04000.1
DS995730.1	368127	369049	EGE04001.1
DS995730.1	369338	371306	EGE04002.1
DS995730.1	371580	372877	EGE04003.1
DS995730.1	373479	375465	EGE04004.1
DS995730.1	376151	376950	EGE04005.1
DS995730.1	377731	378993	EGE04006.1
DS995730.1	380711	383594	EGE04007.1
DS995730.1	383901	384222	EGE04008.1
DS995730.1	384854	385969	EGE04009.1
DS995730.1	387039	390572	EGE04010.1
DS995730.1	391515	397026	EGE04011.1
DS995730.1	399651	402646	EGE04012.1
DS995730.1	404051	406015	EGE04013.1
DS995730.1	406341	407874	EGE04014.1
DS995730.1	408246	408587	EGE04015.1
DS995730.1	409180	410810	EGE04016.1
DS995730.1	411877	414061	EGE04017.1
DS995730.1	414245	415638	EGE04018.1
DS995730.1	417089	417707	EGE04019.1
DS995730.1	418342	422304	EGE04020.1
DS995730.1	423040	424953	EGE04021.1
DS995730.1	425405	427891	EGE04022.1
DS995730.1	428888	430640	EGE04023.1
DS995730.1	431755	433400	EGE04024.1
DS995730.1	434062	435944	EGE04025.1
DS995730.1	436814	437718	EGE04026.1
DS995730.1	438537	439972	EGE04027.1
DS995730.1	440594	442581	EGE04028.1
DS995730.1	443661	445754	EGE04029.1
DS995730.1	446522	448000	EGE04030.1
DS995730.1	448544	448925	EGE04031.1
DS995730.1	449649	451359	EGE04032.1
DS995730.1	451632	452648	EGE04033.1
DS995730.1	453919	455652	EGE04034.1
DS995730.1	457644	459183	EGE04035.1
DS995730.1	459556	460956	EGE04036.1
DS995731.1	27960	28437	EGE04037.1
DS995731.1	29872	30277	EGE04038.1
DS995731.1	31262	32556	EGE04039.1
DS995731.1	32747	35908	EGE04040.1
DS995731.1	36253	37005	EGE04041.1
DS995731.1	37684	38048	EGE04042.1
DS995731.1	38925	39597	EGE04043.1
DS995731.1	40354	43206	EGE04044.1
DS995731.1	43478	44279	EGE04045.1
DS995731.1	45541	46645	EGE04046.1
DS995731.1	47012	49184	EGE04047.1
DS995731.1	49489	51437	EGE04048.1
DS995731.1	52586	53071	EGE04049.1
DS995731.1	54719	55130	EGE04050.1
DS995731.1	56140	58703	EGE04051.1
DS995731.1	58922	59294	EGE04052.1
DS995731.1	59711	62105	EGE04053.1
DS995731.1	63161	63717	EGE04054.1
DS995731.1	65185	67289	EGE04055.1
DS995731.1	67792	68829	EGE04056.1
DS995731.1	69097	70402	EGE04057.1
DS995731.1	70815	71516	EGE04058.1
DS995731.1	71681	73560	EGE04059.1
DS995731.1	75821	79179	EGE04060.1
DS995731.1	80746	81797	EGE04061.1
DS995731.1	84505	84925	EGE04062.1
DS995731.1	86012	86978	EGE04063.1
DS995731.1	88066	91666	EGE04064.1
DS995731.1	92258	93154	EGE04065.1
DS995731.1	93592	94087	EGE04066.1
DS995731.1	94690	96331	EGE04067.1
DS995731.1	97252	101416	EGE04068.1
DS995731.1	102121	103194	EGE04069.1
DS995731.1	104549	105693	EGE04070.1
DS995731.1	106234	108150	EGE04071.1
DS995731.1	108472	109094	EGE04072.1
DS995731.1	109380	110639	EGE04073.1
DS995731.1	110727	111182	EGE04074.1
DS995731.1	111915	112608	EGE04075.1
DS995731.1	113034	115645	EGE04076.1
DS995731.1	116285	118673	EGE04077.1
DS995731.1	119921	121379	EGE04078.1
DS995731.1	121990	123354	EGE04079.1
DS995731.1	123760	126926	EGE04080.1
DS995731.1	130196	130741	EGE04081.1
DS995731.1	152375	154412	EGE04082.1
DS995731.1	155851	157038	EGE04083.1
DS995731.1	157823	159432	EGE04084.1
DS995731.1	159979	164254	EGE04085.1
DS995731.1	165574	166967	EGE04086.1
DS995731.1	167034	168435	EGE04087.1
DS995731.1	168576	170599	EGE04088.1
DS995731.1	170886	173851	EGE04089.1
DS995731.1	174286	176221	EGE04090.1
DS995731.1	177007	177767	EGE04091.1
DS995731.1	179097	181700	EGE04092.1
DS995731.1	182560	183925	EGE04093.1
DS995731.1	184419	186390	EGE04094.1
DS995731.1	189396	190119	EGE04095.1
DS995731.1	190348	191641	EGE04096.1
DS995731.1	192927	194400	EGE04097.1
DS995731.1	195216	196467	EGE04098.1
DS995731.1	199812	200742	EGE04099.1
DS995731.1	201442	205156	EGE04100.1
DS995731.1	206273	207381	EGE04101.1
DS995731.1	207958	209411	EGE04102.1
DS995731.1	211967	213558	EGE04103.1
DS995731.1	213942	217239	EGE04104.1
DS995731.1	218072	219679	EGE04105.1
DS995731.1	220445	221208	EGE04106.1
DS995731.1	222135	225041	EGE04107.1
DS995731.1	225931	229022	EGE04108.1
DS995731.1	230593	232310	EGE04109.1
DS995731.1	233162	235754	EGE04110.1
DS995731.1	236268	237635	EGE04111.1
DS995731.1	238874	241868	EGE04112.1
DS995731.1	249596	251457	EGE04113.1
DS995731.1	252876	253891	EGE04114.1
DS995731.1	254959	256738	EGE04115.1
DS995731.1	257222	259001	EGE04116.1
DS995731.1	259798	260188	EGE04117.1
DS995731.1	260436	261699	EGE04118.1
DS995731.1	263347	264277	EGE04119.1
DS995731.1	264538	265883	EGE04120.1
DS995731.1	267157	268378	EGE04121.1
DS995731.1	268239	270152	EGE04122.1
DS995731.1	270411	272618	EGE04123.1
DS995731.1	273134	273988	EGE04124.1
DS995731.1	274197	275133	EGE04125.1
DS995731.1	276269	279029	EGE04126.1
DS995731.1	279446	279981	EGE04127.1
DS995731.1	281376	281784	EGE04128.1
DS995731.1	282608	283285	EGE04129.1
DS995731.1	283663	284411	EGE04130.1
DS995731.1	285605	287213	EGE04131.1
DS995731.1	287625	289961	EGE04132.1
DS995731.1	292065	292494	EGE04133.1
DS995731.1	295544	297638	EGE04134.1
DS995731.1	298638	300521	EGE04135.1
DS995731.1	300766	302918	EGE04136.1
DS995731.1	305508	310641	EGE04137.1
DS995731.1	311956	313737	EGE04138.1
DS995731.1	315368	320840	EGE04139.1
DS995731.1	321374	322506	EGE04140.1
DS995731.1	322588	323282	EGE04141.1
DS995731.1	323593	325331	EGE04142.1
DS995731.1	326575	327169	EGE04143.1
DS995731.1	327472	329283	EGE04144.1
DS995731.1	330152	330539	EGE04145.1
DS995731.1	330950	331703	EGE04146.1
DS995731.1	332866	335324	EGE04147.1
DS995731.1	336575	337374	EGE04148.1
DS995731.1	337668	338535	EGE04149.1
DS995731.1	339655	339991	EGE04150.1
DS995731.1	340361	341839	EGE04151.1
DS995731.1	342697	343793	EGE04152.1
DS995731.1	344145	345353	EGE04153.1
DS995731.1	345535	346672	EGE04154.1
DS995731.1	346941	348413	EGE04155.1
DS995731.1	348863	350628	EGE04156.1
DS995731.1	351162	352561	EGE04157.1
DS995731.1	352744	353986	EGE04158.1
DS995731.1	355003	356338	EGE04159.1
DS995731.1	356769	358842	EGE04160.1
DS995731.1	359133	359996	EGE04161.1
DS995731.1	360640	363366	EGE04162.1
DS995731.1	363830	365054	EGE04163.1
DS995731.1	365395	366530	EGE04164.1
DS995731.1	366865	367411	EGE04165.1
DS995731.1	368090	368516	EGE04166.1
DS995731.1	368678	369653	EGE04167.1
DS995731.1	369782	370121	EGE04168.1
DS995731.1	370839	375637	EGE04169.1
DS995731.1	377512	377986	EGE04170.1
DS995731.1	379232	380357	EGE04171.1
DS995731.1	380829	381382	EGE04172.1
DS995731.1	382056	388618	EGE04173.1
DS995731.1	388882	389414	EGE04174.1
DS995731.1	390353	390770	EGE04175.1
DS995731.1	391968	393173	EGE04176.1
DS995731.1	393339	395302	EGE04177.1
DS995731.1	395594	396711	EGE04178.1
DS995731.1	397025	397842	EGE04179.1
DS995731.1	398231	399857	EGE04180.1
DS995731.1	402629	403886	EGE04181.1
DS995731.1	404895	407478	EGE04182.1
DS995731.1	408103	408512	EGE04183.1
DS995731.1	410179	411873	EGE04184.1
DS995731.1	413805	415008	EGE04185.1
DS995731.1	419723	420729	EGE04186.1
DS995731.1	421332	421783	EGE04187.1
DS995731.1	422776	424473	EGE04188.1
DS995731.1	424687	425476	EGE04189.1
DS995731.1	426797	428156	EGE04190.1
DS995731.1	428610	430674	EGE04191.1
DS995731.1	431434	432882	EGE04192.1
DS995731.1	435469	436213	EGE04193.1
DS995731.1	457710	458025	EGE04194.1
DS995731.1	459955	460439	EGE04195.1
DS995731.1	460865	462315	EGE04196.1
DS995732.1	6637	7942	EGE04197.1
DS995732.1	10053	11548	EGE04198.1
DS995732.1	12755	14380	EGE04199.1
DS995732.1	18030	21754	EGE04200.1
DS995732.1	25121	25837	EGE04201.1
DS995732.1	27332	30000	EGE04202.1
DS995732.1	30792	31117	EGE04203.1
DS995732.1	31792	32648	EGE04204.1
DS995732.1	33041	34427	EGE04205.1
DS995732.1	34522	34988	EGE04206.1
DS995732.1	35563	36691	EGE04207.1
DS995732.1	37651	38521	EGE04208.1
DS995732.1	39717	42263	EGE04209.1
DS995732.1	43103	45233	EGE04210.1
DS995732.1	45568	47304	EGE04211.1
DS995732.1	47643	48210	EGE04212.1
DS995732.1	48645	50265	EGE04213.1
DS995732.1	50719	51544	EGE04214.1
DS995732.1	52276	53206	EGE04215.1
DS995732.1	55232	57475	EGE04216.1
DS995732.1	59051	59866	EGE04217.1
DS995732.1	60231	61341	EGE04218.1
DS995732.1	61958	62841	EGE04219.1
DS995732.1	63368	65629	EGE04220.1
DS995732.1	66216	66828	EGE04221.1
DS995732.1	67618	68278	EGE04222.1
DS995732.1	70176	72363	EGE04223.1
DS995732.1	74075	77341	EGE04224.1
DS995732.1	78157	79900	EGE04225.1
DS995732.1	80460	80952	EGE04226.1
DS995732.1	81860	90849	EGE04227.1
DS995732.1	91760	93019	EGE04228.1
DS995732.1	93536	99438	EGE04229.1
DS995732.1	99780	100752	EGE04230.1
DS995732.1	101445	103245	EGE04231.1
DS995732.1	138570	138928	EGE04232.1
DS995732.1	139901	140213	EGE04233.1
DS995732.1	141639	143256	EGE04234.1
DS995732.1	143712	144549	EGE04235.1
DS995732.1	145087	145426	EGE04236.1
DS995732.1	146451	148446	EGE04237.1
DS995732.1	148883	149264	EGE04238.1
DS995732.1	150552	150998	EGE04239.1
DS995732.1	152874	156390	EGE04240.1
DS995732.1	156891	157504	EGE04241.1
DS995732.1	157917	158546	EGE04242.1
DS995732.1	159082	160558	EGE04243.1
DS995732.1	160972	161596	EGE04244.1
DS995732.1	162153	162632	EGE04245.1
DS995732.1	164222	165985	EGE04246.1
DS995732.1	167558	169326	EGE04247.1
DS995732.1	169787	173324	EGE04248.1
DS995732.1	174285	175799	EGE04249.1
DS995732.1	176123	178462	EGE04250.1
DS995732.1	179537	180059	EGE04251.1
DS995732.1	180917	182782	EGE04252.1
DS995732.1	184337	185702	EGE04253.1
DS995732.1	186170	189374	EGE04254.1
DS995732.1	189507	191387	EGE04255.1
DS995732.1	191828	193551	EGE04256.1
DS995732.1	194261	196553	EGE04257.1
DS995732.1	196663	197006	EGE04258.1
DS995732.1	197207	197831	EGE04259.1
DS995732.1	198286	200072	EGE04260.1
DS995732.1	200206	201632	EGE04261.1
DS995732.1	201897	203731	EGE04262.1
DS995732.1	205013	206386	EGE04263.1
DS995732.1	206941	207949	EGE04264.1
DS995732.1	208740	210383	EGE04265.1
DS995732.1	210763	212875	EGE04266.1
DS995732.1	213270	214752	EGE04267.1
DS995732.1	215173	216435	EGE04268.1
DS995732.1	217372	221065	EGE04269.1
DS995732.1	222816	224697	EGE04270.1
DS995732.1	225503	227142	EGE04271.1
DS995732.1	229492	232279	EGE04272.1
DS995732.1	234302	234865	EGE04273.1
DS995732.1	236714	237593	EGE04274.1
DS995732.1	238248	241352	EGE04275.1
DS995732.1	241660	246426	EGE04276.1
DS995732.1	247093	248737	EGE04277.1
DS995732.1	249576	250183	EGE04278.1
DS995732.1	251435	253373	EGE04279.1
DS995732.1	254281	254871	EGE04280.1
DS995732.1	255272	256772	EGE04281.1
DS995732.1	256937	258141	EGE04282.1
DS995732.1	258799	259920	EGE04283.1
DS995732.1	260386	261596	EGE04284.1
DS995732.1	263200	264888	EGE04285.1
DS995732.1	266371	268097	EGE04286.1
DS995732.1	268463	270350	EGE04287.1
DS995732.1	270824	278707	EGE04288.1
DS995732.1	279281	280614	EGE04289.1
DS995732.1	280901	281255	EGE04290.1
DS995732.1	281464	282800	EGE04291.1
DS995732.1	283472	284734	EGE04292.1
DS995732.1	286581	288540	EGE04293.1
DS995732.1	289288	290715	EGE04294.1
DS995732.1	292900	294062	EGE04295.1
DS995732.1	294411	295236	EGE04296.1
DS995732.1	296409	296987	EGE04297.1
DS995732.1	299023	299949	EGE04298.1
DS995732.1	301652	302189	EGE04299.1
DS995732.1	303297	308300	EGE04300.1
DS995732.1	309202	311337	EGE04301.1
DS995732.1	311809	313870	EGE04302.1
DS995732.1	314062	314901	EGE04303.1
DS995732.1	315386	316941	EGE04304.1
DS995732.1	317338	319408	EGE04305.1
DS995732.1	320813	321781	EGE04306.1
DS995732.1	322940	324123	EGE04307.1
DS995732.1	324380	325419	EGE04308.1
DS995732.1	325584	325954	EGE04309.1
DS995732.1	326521	327734	EGE04310.1
DS995732.1	328236	330054	EGE04311.1
DS995732.1	331213	331993	EGE04312.1
DS995732.1	332797	335503	EGE04313.1
DS995732.1	336471	337185	EGE04314.1
DS995732.1	339311	341119	EGE04315.1
DS995732.1	341785	344896	EGE04316.1
DS995732.1	347644	350162	EGE04317.1
DS995732.1	350855	354555	EGE04318.1
DS995732.1	354954	357804	EGE04319.1
DS995732.1	359006	362612	EGE04320.1
DS995732.1	364490	365194	EGE04321.1
DS995732.1	366563	367483	EGE04322.1
DS995732.1	368672	369825	EGE04323.1
DS995732.1	370326	372020	EGE04324.1
DS995732.1	372764	374161	EGE04325.1
DS995732.1	375219	377217	EGE04326.1
DS995732.1	377938	378672	EGE04327.1
DS995732.1	379002	380784	EGE04328.1
DS995732.1	382049	383514	EGE04329.1
DS995732.1	384372	385196	EGE04330.1
DS995732.1	385954	390155	EGE04331.1
DS995732.1	392345	393476	EGE04332.1
DS995732.1	394509	397034	EGE04333.1
DS995732.1	397596	400225	EGE04334.1
DS995732.1	401025	404744	EGE04335.1
DS995732.1	409746	411840	EGE04336.1
DS995732.1	412310	413544	EGE04337.1
DS995732.1	416235	418072	EGE04338.1
DS995732.1	418395	418947	EGE04339.1
DS995732.1	420041	421032	EGE04340.1
DS995732.1	421353	424294	EGE04341.1
DS995732.1	424898	427771	EGE04342.1
DS995732.1	428187	430697	EGE04343.1
DS995732.1	430898	433316	EGE04344.1
DS995732.1	435760	436497	EGE04345.1
DS995732.1	436591	437397	EGE04346.1
DS995732.1	438536	440463	EGE04347.1
DS995732.1	440678	442348	EGE04348.1
DS995732.1	442996	445346	EGE04349.1
DS995732.1	446377	447884	EGE04350.1
DS995732.1	448162	449241	EGE04351.1
DS995732.1	451126	451944	EGE04352.1
DS995732.1	452804	454281	EGE04353.1
DS995732.1	454609	455149	EGE04354.1
DS995732.1	458219	459826	EGE04355.1
DS995733.1	393	870	EGE04356.1
DS995733.1	2254	3223	EGE04357.1
DS995733.1	3567	5120	EGE04358.1
DS995733.1	5393	6215	EGE04359.1
DS995733.1	7475	9839	EGE04360.1
DS995733.1	10249	10699	EGE04361.1
DS995733.1	11651	12143	EGE04362.1
DS995733.1	12434	14471	EGE04363.1
DS995733.1	16509	18439	EGE04364.1
DS995733.1	19750	20360	EGE04365.1
DS995733.1	23934	26451	EGE04366.1
DS995733.1	26785	28028	EGE04367.1
DS995733.1	28698	29690	EGE04368.1
DS995733.1	30173	32066	EGE04369.1
DS995733.1	32500	33463	EGE04370.1
DS995733.1	34193	34856	EGE04371.1
DS995733.1	35715	36834	EGE04372.1
DS995733.1	37049	38192	EGE04373.1
DS995733.1	39095	40697	EGE04374.1
DS995733.1	42022	43162	EGE04375.1
DS995733.1	43701	46463	EGE04376.1
DS995733.1	47411	48464	EGE04377.1
DS995733.1	49029	52842	EGE04378.1
DS995733.1	53217	55245	EGE04379.1
DS995733.1	55790	57940	EGE04380.1
DS995733.1	58506	60288	EGE04381.1
DS995733.1	60768	66005	EGE04382.1
DS995733.1	66324	68862	EGE04383.1
DS995733.1	69136	74630	EGE04384.1
DS995733.1	74952	76154	EGE04385.1
DS995733.1	77507	79091	EGE04386.1
DS995733.1	79894	81010	EGE04387.1
DS995733.1	82539	83589	EGE04388.1
DS995733.1	84137	85511	EGE04389.1
DS995733.1	86481	87016	EGE04390.1
DS995733.1	88473	90271	EGE04391.1
DS995733.1	91737	92479	EGE04392.1
DS995733.1	93271	94313	EGE04393.1
DS995733.1	94972	95875	EGE04394.1
DS995733.1	96130	97466	EGE04395.1
DS995733.1	100158	101893	EGE04396.1
DS995733.1	102591	103355	EGE04397.1
DS995733.1	103757	104444	EGE04398.1
DS995733.1	104847	105865	EGE04399.1
DS995733.1	106577	107914	EGE04400.1
DS995733.1	108136	109536	EGE04401.1
DS995733.1	110411	111062	EGE04402.1
DS995733.1	111487	113134	EGE04403.1
DS995733.1	113598	116114	EGE04404.1
DS995733.1	116364	117015	EGE04405.1
DS995733.1	117590	118211	EGE04406.1
DS995733.1	118678	121002	EGE04407.1
DS995733.1	122913	123360	EGE04408.1
DS995733.1	125969	127816	EGE04409.1
DS995733.1	129120	130452	EGE04410.1
DS995733.1	130989	132610	EGE04411.1
DS995733.1	133679	134155	EGE04412.1
DS995733.1	134503	135697	EGE04413.1
DS995733.1	136350	139114	EGE04414.1
DS995733.1	139441	140560	EGE04415.1
DS995733.1	141134	141744	EGE04416.1
DS995733.1	142330	142900	EGE04417.1
DS995733.1	143463	144455	EGE04418.1
DS995733.1	144924	146936	EGE04419.1
DS995733.1	147668	152532	EGE04420.1
DS995733.1	153354	155067	EGE04421.1
DS995733.1	156126	159325	EGE04422.1
DS995733.1	160526	163993	EGE04423.1
DS995733.1	165069	167736	EGE04424.1
DS995733.1	172317	173979	EGE04425.1
DS995733.1	174549	175962	EGE04426.1
DS995733.1	176208	178424	EGE04427.1
DS995733.1	179321	180595	EGE04428.1
DS995733.1	180897	182622	EGE04429.1
DS995733.1	200662	202122	EGE04430.1
DS995733.1	218010	218450	EGE04431.1
DS995733.1	221874	222390	EGE04432.1
DS995733.1	223974	225854	EGE04433.1
DS995733.1	227104	228357	EGE04434.1
DS995733.1	228537	229889	EGE04435.1
DS995733.1	230535	231321	EGE04436.1
DS995733.1	231832	234719	EGE04437.1
DS995733.1	235491	236700	EGE04438.1
DS995733.1	237336	239952	EGE04439.1
DS995733.1	240606	241384	EGE04440.1
DS995733.1	242389	243797	EGE04441.1
DS995733.1	245018	245786	EGE04442.1
DS995733.1	246108	248146	EGE04443.1
DS995733.1	248657	249481	EGE04444.1
DS995733.1	250044	253389	EGE04445.1
DS995733.1	254034	256084	EGE04446.1
DS995733.1	257862	258235	EGE04447.1
DS995733.1	258727	259387	EGE04448.1
DS995733.1	260219	262947	EGE04449.1
DS995733.1	263208	264064	EGE04450.1
DS995733.1	264440	264972	EGE04451.1
DS995733.1	265421	266249	EGE04452.1
DS995733.1	267091	269455	EGE04453.1
DS995733.1	271250	274816	EGE04454.1
DS995733.1	275121	276489	EGE04455.1
DS995733.1	276657	277515	EGE04456.1
DS995733.1	278513	284014	EGE04457.1
DS995733.1	284786	286585	EGE04458.1
DS995733.1	290308	291827	EGE04459.1
DS995733.1	291954	292485	EGE04460.1
DS995733.1	294145	294930	EGE04461.1
DS995733.1	298196	300062	EGE04462.1
DS995733.1	300549	301563	EGE04463.1
DS995733.1	302324	304242	EGE04464.1
DS995733.1	304600	306862	EGE04465.1
DS995733.1	307353	308523	EGE04466.1
DS995733.1	308903	309634	EGE04467.1
DS995733.1	310188	312009	EGE04468.1
DS995733.1	312527	315141	EGE04469.1
DS995733.1	316503	320000	EGE04470.1
DS995733.1	320927	323151	EGE04471.1
DS995733.1	323657	324438	EGE04472.1
DS995733.1	324856	326765	EGE04473.1
DS995733.1	327357	328511	EGE04474.1
DS995733.1	329705	331103	EGE04475.1
DS995733.1	332004	334139	EGE04476.1
DS995733.1	334574	336620	EGE04477.1
DS995733.1	337180	338432	EGE04478.1
DS995733.1	346084	346580	EGE04479.1
DS995733.1	347221	347743	EGE04480.1
DS995733.1	350360	352893	EGE04481.1
DS995733.1	354784	355761	EGE04482.1
DS995733.1	356912	359797	EGE04483.1
DS995733.1	360263	361892	EGE04484.1
DS995733.1	362939	364770	EGE04485.1
DS995733.1	367325	368386	EGE04486.1
DS995733.1	368908	370277	EGE04487.1
DS995733.1	371692	373383	EGE04488.1
DS995733.1	375087	387183	EGE04489.1
DS995733.1	387997	389589	EGE04490.1
DS995733.1	389935	392022	EGE04491.1
DS995733.1	393258	394918	EGE04492.1
DS995733.1	395705	397205	EGE04493.1
DS995733.1	397733	398176	EGE04494.1
DS995733.1	400900	403228	EGE04495.1
DS995733.1	403693	404071	EGE04496.1
DS995733.1	404801	406592	EGE04497.1
DS995733.1	407040	407910	EGE04498.1
DS995733.1	409405	411361	EGE04499.1
DS995733.1	412153	413227	EGE04500.1
DS995733.1	412936	414960	EGE04501.1
DS995733.1	415691	416421	EGE04502.1
DS995733.1	416829	417777	EGE04503.1
DS995733.1	418282	420288	EGE04504.1
DS995733.1	420661	421170	EGE04505.1
DS995733.1	421782	423801	EGE04506.1
DS995733.1	425483	428352	EGE04507.1
DS995733.1	429143	430495	EGE04508.1
DS995733.1	431917	435203	EGE04509.1
DS995733.1	436515	440030	EGE04510.1
DS995733.1	440174	440660	EGE04511.1
DS995733.1	441485	442461	EGE04512.1
DS995734.1	455	5036	EGE04513.1
DS995734.1	5697	7274	EGE04514.1
DS995734.1	7900	9313	EGE04515.1
DS995734.1	10686	13904	EGE04516.1
DS995734.1	14228	15511	EGE04517.1
DS995734.1	15475	16302	EGE04518.1
DS995734.1	17255	18603	EGE04519.1
DS995734.1	19173	20128	EGE04520.1
DS995734.1	21532	23139	EGE04521.1
DS995734.1	23841	26370	EGE04522.1
DS995734.1	26873	27200	EGE04523.1
DS995734.1	28012	29548	EGE04524.1
DS995734.1	29751	31008	EGE04525.1
DS995734.1	32403	33557	EGE04526.1
DS995734.1	34738	36468	EGE04527.1
DS995734.1	37128	38477	EGE04528.1
DS995734.1	39273	40467	EGE04529.1
DS995734.1	41662	43271	EGE04530.1
DS995734.1	44402	45871	EGE04531.1
DS995734.1	51175	53607	EGE04532.1
DS995734.1	54772	55512	EGE04533.1
DS995734.1	56152	59075	EGE04534.1
DS995734.1	59190	59695	EGE04535.1
DS995734.1	73741	75350	EGE04536.1
DS995734.1	78019	78656	EGE04537.1
DS995734.1	80416	82289	EGE04538.1
DS995734.1	83463	84382	EGE04539.1
DS995734.1	84467	85115	EGE04540.1
DS995734.1	85930	88086	EGE04541.1
DS995734.1	88255	89413	EGE04542.1
DS995734.1	89821	91645	EGE04543.1
DS995734.1	92485	93574	EGE04544.1
DS995734.1	93860	95134	EGE04545.1
DS995734.1	95274	96142	EGE04546.1
DS995734.1	97489	99057	EGE04547.1
DS995734.1	103123	105207	EGE04548.1
DS995734.1	106149	107293	EGE04549.1
DS995734.1	107378	108461	EGE04550.1
DS995734.1	108882	109158	EGE04551.1
DS995734.1	109603	110332	EGE04552.1
DS995734.1	110993	113160	EGE04553.1
DS995734.1	113905	114847	EGE04554.1
DS995734.1	115232	117683	EGE04555.1
DS995734.1	118699	120624	EGE04556.1
DS995734.1	122022	123038	EGE04557.1
DS995734.1	123955	124615	EGE04558.1
DS995734.1	125391	129515	EGE04559.1
DS995734.1	130445	132424	EGE04560.1
DS995734.1	133565	134434	EGE04561.1
DS995734.1	134840	137368	EGE04562.1
DS995734.1	138674	142164	EGE04563.1
DS995734.1	143186	143759	EGE04564.1
DS995734.1	144333	145450	EGE04565.1
DS995734.1	146823	147368	EGE04566.1
DS995734.1	147555	149355	EGE04567.1
DS995734.1	149681	151124	EGE04568.1
DS995734.1	151606	152857	EGE04569.1
DS995734.1	154424	156391	EGE04570.1
DS995734.1	156935	157535	EGE04571.1
DS995734.1	157983	159418	EGE04572.1
DS995734.1	160089	161479	EGE04573.1
DS995734.1	161709	162606	EGE04574.1
DS995734.1	163026	168218	EGE04575.1
DS995734.1	168484	169407	EGE04576.1
DS995734.1	170883	172644	EGE04577.1
DS995734.1	174591	175009	EGE04578.1
DS995734.1	175696	180055	EGE04579.1
DS995734.1	181910	183028	EGE04580.1
DS995734.1	183586	184453	EGE04581.1
DS995734.1	186007	187912	EGE04582.1
DS995734.1	188363	190202	EGE04583.1
DS995734.1	190525	191747	EGE04584.1
DS995734.1	192859	194180	EGE04585.1
DS995734.1	194437	196419	EGE04586.1
DS995734.1	197474	198497	EGE04587.1
DS995734.1	198787	199695	EGE04588.1
DS995734.1	200190	201460	EGE04589.1
DS995734.1	202367	203891	EGE04590.1
DS995734.1	205895	207131	EGE04591.1
DS995734.1	208285	209243	EGE04592.1
DS995734.1	209935	211500	EGE04593.1
DS995734.1	211987	212323	EGE04594.1
DS995734.1	212384	213710	EGE04595.1
DS995734.1	214436	216834	EGE04596.1
DS995734.1	217163	218631	EGE04597.1
DS995734.1	219009	220216	EGE04598.1
DS995734.1	220563	221447	EGE04599.1
DS995734.1	222135	222491	EGE04600.1
DS995734.1	223182	226072	EGE04601.1
DS995734.1	226734	228249	EGE04602.1
DS995734.1	228628	231107	EGE04603.1
DS995734.1	231384	233347	EGE04604.1
DS995734.1	234134	234533	EGE04605.1
DS995734.1	235079	237740	EGE04606.1
DS995734.1	238298	242705	EGE04607.1
DS995734.1	243379	244479	EGE04608.1
DS995734.1	246439	249265	EGE04609.1
DS995734.1	251237	251798	EGE04610.1
DS995734.1	252152	253997	EGE04611.1
DS995734.1	256091	257848	EGE04612.1
DS995734.1	258613	261298	EGE04613.1
DS995734.1	263448	263928	EGE04614.1
DS995734.1	264964	265336	EGE04615.1
DS995734.1	265787	266715	EGE04616.1
DS995734.1	267366	268175	EGE04617.1
DS995734.1	269755	270311	EGE04618.1
DS995734.1	270568	273228	EGE04619.1
DS995734.1	277658	279650	EGE04620.1
DS995734.1	280338	282972	EGE04621.1
DS995734.1	283589	285738	EGE04622.1
DS995734.1	286262	286743	EGE04623.1
DS995734.1	288668	290668	EGE04624.1
DS995734.1	292002	293385	EGE04625.1
DS995734.1	293708	295376	EGE04626.1
DS995734.1	295906	296375	EGE04627.1
DS995734.1	296984	300269	EGE04628.1
DS995734.1	300548	302799	EGE04629.1
DS995734.1	303291	304387	EGE04630.1
DS995734.1	304953	307471	EGE04631.1
DS995734.1	308318	309186	EGE04632.1
DS995734.1	309830	311716	EGE04633.1
DS995734.1	312019	313174	EGE04634.1
DS995734.1	313446	314305	EGE04635.1
DS995734.1	314722	315524	EGE04636.1
DS995734.1	316308	317739	EGE04637.1
DS995734.1	318463	320123	EGE04638.1
DS995734.1	320525	321286	EGE04639.1
DS995734.1	321605	322436	EGE04640.1
DS995734.1	322669	324335	EGE04641.1
DS995734.1	324618	326630	EGE04642.1
DS995734.1	327010	327943	EGE04643.1
DS995734.1	329321	329834	EGE04644.1
DS995734.1	330124	330694	EGE04645.1
DS995734.1	331301	332612	EGE04646.1
DS995734.1	333193	334065	EGE04647.1
DS995734.1	334624	336988	EGE04648.1
DS995734.1	337393	338663	EGE04649.1
DS995734.1	339180	340512	EGE04650.1
DS995734.1	341366	341926	EGE04651.1
DS995734.1	342643	344447	EGE04652.1
DS995734.1	344715	345492	EGE04653.1
DS995734.1	346709	348764	EGE04654.1
DS995734.1	351931	352347	EGE04655.1
DS995734.1	354052	357859	EGE04656.1
DS995734.1	359321	360368	EGE04657.1
DS995734.1	361641	363101	EGE04658.1
DS995734.1	363942	365430	EGE04659.1
DS995734.1	366845	368422	EGE04660.1
DS995734.1	370142	371437	EGE04661.1
DS995734.1	371944	373540	EGE04662.1
DS995734.1	374092	374509	EGE04663.1
DS995734.1	375019	376313	EGE04664.1
DS995734.1	376619	377758	EGE04665.1
DS995734.1	378744	379975	EGE04666.1
DS995734.1	381031	382043	EGE04667.1
DS995734.1	382404	383682	EGE04668.1
DS995734.1	384342	385324	EGE04669.1
DS995734.1	385465	386526	EGE04670.1
DS995734.1	387970	389017	EGE04671.1
DS995734.1	390734	393012	EGE04672.1
DS995734.1	393185	394311	EGE04673.1
DS995734.1	395518	397805	EGE04674.1
DS995734.1	398012	399041	EGE04675.1
DS995734.1	399824	402845	EGE04676.1
DS995734.1	403240	404124	EGE04677.1
DS995734.1	404318	404963	EGE04678.1
DS995734.1	405639	407847	EGE04679.1
DS995734.1	408259	410002	EGE04680.1
DS995734.1	411313	412874	EGE04681.1
DS995734.1	413076	413835	EGE04682.1
DS995734.1	413856	415093	EGE04683.1
DS995734.1	416601	422313	EGE04684.1
DS995734.1	423328	424807	EGE04685.1
DS995734.1	425301	429015	EGE04686.1
DS995734.1	429664	430241	EGE04687.1
DS995734.1	431403	432340	EGE04688.1
DS995734.1	433099	437059	EGE04689.1
DS995734.1	437538	439069	EGE04690.1
DS995734.1	439371	440764	EGE04691.1
DS995735.1	157	1426	EGE04692.1
DS995735.1	2183	3044	EGE04693.1
DS995735.1	3617	4717	EGE04694.1
DS995735.1	5214	7134	EGE04695.1
DS995735.1	7100	7868	EGE04696.1
DS995735.1	8233	10856	EGE04697.1
DS995735.1	11346	13709	EGE04698.1
DS995735.1	15161	16060	EGE04699.1
DS995735.1	16472	17368	EGE04700.1
DS995735.1	18053	18577	EGE04701.1
DS995735.1	19435	20783	EGE04702.1
DS995735.1	22184	23951	EGE04703.1
DS995735.1	24358	26837	EGE04704.1
DS995735.1	28497	29630	EGE04705.1
DS995735.1	30181	31936	EGE04706.1
DS995735.1	33378	34647	EGE04707.1
DS995735.1	34913	35430	EGE04708.1
DS995735.1	36111	37233	EGE04709.1
DS995735.1	38029	40764	EGE04710.1
DS995735.1	41636	43262	EGE04711.1
DS995735.1	44278	46896	EGE04712.1
DS995735.1	48392	50321	EGE04713.1
DS995735.1	50537	51398	EGE04714.1
DS995735.1	51982	52594	EGE04715.1
DS995735.1	53310	55534	EGE04716.1
DS995735.1	55809	56359	EGE04717.1
DS995735.1	58245	58611	EGE04718.1
DS995735.1	58934	60213	EGE04719.1
DS995735.1	60988	61672	EGE04720.1
DS995735.1	62937	63641	EGE04721.1
DS995735.1	64701	66483	EGE04722.1
DS995735.1	66842	68425	EGE04723.1
DS995735.1	69635	71457	EGE04724.1
DS995735.1	72040	73341	EGE04725.1
DS995735.1	74260	76877	EGE04726.1
DS995735.1	77301	79281	EGE04727.1
DS995735.1	79649	81481	EGE04728.1
DS995735.1	81699	83626	EGE04729.1
DS995735.1	83718	85290	EGE04730.1
DS995735.1	86297	87221	EGE04731.1
DS995735.1	87673	89347	EGE04732.1
DS995735.1	89668	92509	EGE04733.1
DS995735.1	92740	94191	EGE04734.1
DS995735.1	94322	95680	EGE04735.1
DS995735.1	95944	97809	EGE04736.1
DS995735.1	97958	99000	EGE04737.1
DS995735.1	99258	100370	EGE04738.1
DS995735.1	100669	101696	EGE04739.1
DS995735.1	101987	103039	EGE04740.1
DS995735.1	103302	104654	EGE04741.1
DS995735.1	104818	105714	EGE04742.1
DS995735.1	105847	107495	EGE04743.1
DS995735.1	107747	109179	EGE04744.1
DS995735.1	109489	111704	EGE04745.1
DS995735.1	112467	117312	EGE04746.1
DS995735.1	118159	120017	EGE04747.1
DS995735.1	120366	121610	EGE04748.1
DS995735.1	121871	123371	EGE04749.1
DS995735.1	123525	125053	EGE04750.1
DS995735.1	125984	126571	EGE04751.1
DS995735.1	127591	131496	EGE04752.1
DS995735.1	131803	134452	EGE04753.1
DS995735.1	134978	137410	EGE04754.1
DS995735.1	138058	140347	EGE04755.1
DS995735.1	140760	141488	EGE04756.1
DS995735.1	141709	143002	EGE04757.1
DS995735.1	143408	144077	EGE04758.1
DS995735.1	145441	145861	EGE04759.1
DS995735.1	146083	147804	EGE04760.1
DS995735.1	148721	150825	EGE04761.1
DS995735.1	151103	153227	EGE04762.1
DS995735.1	155703	157868	EGE04763.1
DS995735.1	158720	159900	EGE04764.1
DS995735.1	160432	163064	EGE04765.1
DS995735.1	166120	168215	EGE04766.1
DS995735.1	168576	171567	EGE04767.1
DS995735.1	172604	173772	EGE04768.1
DS995735.1	180103	180694	EGE04769.1
DS995735.1	183546	185745	EGE04770.1
DS995735.1	185975	186296	EGE04771.1
DS995735.1	186812	187407	EGE04772.1
DS995735.1	189411	190046	EGE04773.1
DS995735.1	191518	192601	EGE04774.1
DS995735.1	193030	193430	EGE04775.1
DS995735.1	196629	198705	EGE04776.1
DS995735.1	199564	200537	EGE04777.1
DS995735.1	202909	204064	EGE04778.1
DS995735.1	206405	208679	EGE04779.1
DS995735.1	209701	210727	EGE04780.1
DS995735.1	210953	212123	EGE04781.1
DS995735.1	213754	215740	EGE04782.1
DS995735.1	217613	219023	EGE04783.1
DS995735.1	219432	220821	EGE04784.1
DS995735.1	221577	221879	EGE04785.1
DS995735.1	222791	225697	EGE04786.1
DS995735.1	226218	226766	EGE04787.1
DS995735.1	227157	227944	EGE04788.1
DS995735.1	228451	230851	EGE04789.1
DS995735.1	231269	232728	EGE04790.1
DS995735.1	232945	234043	EGE04791.1
DS995735.1	234345	234804	EGE04792.1
DS995735.1	235220	237556	EGE04793.1
DS995735.1	237760	238511	EGE04794.1
DS995735.1	239605	240364	EGE04795.1
DS995735.1	240895	242619	EGE04796.1
DS995735.1	243122	243875	EGE04797.1
DS995735.1	244352	245940	EGE04798.1
DS995735.1	246359	247376	EGE04799.1
DS995735.1	247990	248659	EGE04800.1
DS995735.1	249088	249460	EGE04801.1
DS995735.1	250267	251590	EGE04802.1
DS995735.1	252438	253116	EGE04803.1
DS995735.1	254392	256129	EGE04804.1
DS995735.1	256658	258978	EGE04805.1
DS995735.1	259352	259880	EGE04806.1
DS995735.1	261420	263384	EGE04807.1
DS995735.1	264033	267569	EGE04808.1
DS995735.1	267984	268606	EGE04809.1
DS995735.1	269765	270848	EGE04810.1
DS995735.1	271616	272238	EGE04811.1
DS995735.1	275494	276977	EGE04812.1
DS995735.1	277334	277682	EGE04813.1
DS995735.1	278067	279453	EGE04814.1
DS995735.1	279983	282462	EGE04815.1
DS995735.1	282669	284007	EGE04816.1
DS995735.1	284449	285531	EGE04817.1
DS995735.1	285721	288388	EGE04818.1
DS995735.1	289742	290951	EGE04819.1
DS995735.1	291437	292982	EGE04820.1
DS995735.1	294289	297264	EGE04821.1
DS995735.1	299164	300163	EGE04822.1
DS995735.1	300664	301275	EGE04823.1
DS995735.1	303287	305349	EGE04824.1
DS995735.1	305481	308403	EGE04825.1
DS995735.1	308805	309475	EGE04826.1
DS995735.1	311821	314201	EGE04827.1
DS995735.1	315288	316153	EGE04828.1
DS995735.1	316651	317143	EGE04829.1
DS995735.1	318820	321027	EGE04830.1
DS995735.1	321393	322144	EGE04831.1
DS995735.1	322590	322920	EGE04832.1
DS995735.1	323944	324351	EGE04833.1
DS995735.1	325586	326638	EGE04834.1
DS995735.1	327076	328826	EGE04835.1
DS995735.1	329462	330528	EGE04836.1
DS995735.1	330999	332715	EGE04837.1
DS995735.1	333481	336807	EGE04838.1
DS995735.1	336888	338031	EGE04839.1
DS995735.1	338282	339100	EGE04840.1
DS995735.1	339311	340403	EGE04841.1
DS995735.1	340798	342983	EGE04842.1
DS995735.1	343499	346109	EGE04843.1
DS995735.1	346644	349693	EGE04844.1
DS995735.1	351027	353082	EGE04845.1
DS995735.1	353588	354628	EGE04846.1
DS995735.1	355784	356669	EGE04847.1
DS995735.1	357263	358542	EGE04848.1
DS995735.1	358957	363021	EGE04849.1
DS995735.1	363773	365142	EGE04850.1
DS995735.1	365565	368124	EGE04851.1
DS995735.1	370242	370738	EGE04852.1
DS995735.1	371157	372558	EGE04853.1
DS995735.1	373884	375146	EGE04854.1
DS995735.1	375991	380727	EGE04855.1
DS995735.1	381766	384238	EGE04856.1
DS995735.1	384712	387235	EGE04857.1
DS995735.1	387703	389569	EGE04858.1
DS995735.1	390059	391264	EGE04859.1
DS995735.1	391603	393300	EGE04860.1
DS995735.1	393614	394187	EGE04861.1
DS995735.1	394454	396205	EGE04862.1
DS995735.1	398182	400107	EGE04863.1
DS995735.1	401197	403113	EGE04864.1
DS995735.1	403914	405658	EGE04865.1
DS995735.1	406274	407955	EGE04866.1
DS995735.1	408384	409332	EGE04867.1
DS995735.1	409778	414318	EGE04868.1
DS995736.1	12723	14293	EGE04869.1
DS995736.1	16871	18071	EGE04870.1
DS995736.1	18374	20690	EGE04871.1
DS995736.1	21146	22131	EGE04872.1
DS995736.1	22811	25744	EGE04873.1
DS995736.1	26679	27583	EGE04874.1
DS995736.1	29524	32471	EGE04875.1
DS995736.1	33160	36358	EGE04876.1
DS995736.1	36720	37121	EGE04877.1
DS995736.1	37754	38245	EGE04878.1
DS995736.1	38873	42712	EGE04879.1
DS995736.1	44291	47342	EGE04880.1
DS995736.1	48033	49614	EGE04881.1
DS995736.1	50241	52799	EGE04882.1
DS995736.1	53728	55450	EGE04883.1
DS995736.1	55539	56686	EGE04884.1
DS995736.1	56924	57821	EGE04885.1
DS995736.1	59367	59785	EGE04886.1
DS995736.1	62702	63560	EGE04887.1
DS995736.1	67135	68620	EGE04888.1
DS995736.1	69587	72048	EGE04889.1
DS995736.1	72525	73997	EGE04890.1
DS995736.1	74356	76259	EGE04891.1
DS995736.1	78593	79714	EGE04892.1
DS995736.1	80150	82224	EGE04893.1
DS995736.1	83021	84299	EGE04894.1
DS995736.1	85434	89512	EGE04895.1
DS995736.1	91000	92941	EGE04896.1
DS995736.1	93570	94727	EGE04897.1
DS995736.1	95064	95737	EGE04898.1
DS995736.1	96600	98401	EGE04899.1
DS995736.1	98702	102155	EGE04900.1
DS995736.1	102562	103407	EGE04901.1
DS995736.1	104559	106485	EGE04902.1
DS995736.1	107135	110055	EGE04903.1
DS995736.1	110507	111050	EGE04904.1
DS995736.1	111253	117590	EGE04905.1
DS995736.1	118157	119924	EGE04906.1
DS995736.1	126626	127706	EGE04907.1
DS995736.1	129401	130692	EGE04908.1
DS995736.1	131167	133915	EGE04909.1
DS995736.1	135476	136916	EGE04910.1
DS995736.1	138094	138443	EGE04911.1
DS995736.1	144598	148196	EGE04912.1
DS995736.1	148864	149710	EGE04913.1
DS995736.1	149546	150655	EGE04914.1
DS995736.1	151208	152194	EGE04915.1
DS995736.1	152439	153826	EGE04916.1
DS995736.1	154196	155053	EGE04917.1
DS995736.1	155687	156987	EGE04918.1
DS995736.1	157123	158050	EGE04919.1
DS995736.1	158719	161395	EGE04920.1
DS995736.1	162459	163262	EGE04921.1
DS995736.1	164332	168364	EGE04922.1
DS995736.1	168867	171108	EGE04923.1
DS995736.1	171621	173435	EGE04924.1
DS995736.1	174094	180476	EGE04925.1
DS995736.1	182155	183109	EGE04926.1
DS995736.1	183557	185873	EGE04927.1
DS995736.1	187592	188581	EGE04928.1
DS995736.1	189404	193572	EGE04929.1
DS995736.1	196805	198113	EGE04930.1
DS995736.1	198909	199408	EGE04931.1
DS995736.1	202695	204908	EGE04932.1
DS995736.1	205545	206015	EGE04933.1
DS995736.1	206440	209043	EGE04934.1
DS995736.1	209641	210502	EGE04935.1
DS995736.1	211296	212952	EGE04936.1
DS995736.1	214837	216721	EGE04937.1
DS995736.1	217189	219418	EGE04938.1
DS995736.1	220014	221217	EGE04939.1
DS995736.1	222489	223302	EGE04940.1
DS995736.1	224926	227176	EGE04941.1
DS995736.1	227432	231678	EGE04942.1
DS995736.1	232238	236619	EGE04943.1
DS995736.1	236866	237929	EGE04944.1
DS995736.1	238575	242137	EGE04945.1
DS995736.1	242800	245146	EGE04946.1
DS995736.1	247985	249195	EGE04947.1
DS995736.1	249832	251078	EGE04948.1
DS995736.1	251977	264323	EGE04949.1
DS995736.1	265210	268830	EGE04950.1
DS995736.1	269584	270067	EGE04951.1
DS995736.1	270677	271819	EGE04952.1
DS995736.1	272761	273897	EGE04953.1
DS995736.1	274372	275071	EGE04954.1
DS995736.1	275467	277020	EGE04955.1
DS995736.1	277987	278691	EGE04956.1
DS995736.1	279254	280370	EGE04957.1
DS995736.1	280872	281790	EGE04958.1
DS995736.1	282369	283270	EGE04959.1
DS995736.1	284010	285076	EGE04960.1
DS995736.1	287256	289728	EGE04961.1
DS995736.1	290062	291465	EGE04962.1
DS995736.1	292280	292877	EGE04963.1
DS995736.1	292934	293537	EGE04964.1
DS995736.1	294421	294943	EGE04965.1
DS995736.1	295965	297304	EGE04966.1
DS995736.1	298466	301435	EGE04967.1
DS995736.1	303084	304390	EGE04968.1
DS995736.1	304963	305386	EGE04969.1
DS995736.1	307283	308233	EGE04970.1
DS995736.1	308874	311499	EGE04971.1
DS995736.1	312179	314738	EGE04972.1
DS995736.1	316183	316501	EGE04973.1
DS995736.1	317467	320508	EGE04974.1
DS995736.1	321676	321990	EGE04975.1
DS995736.1	322468	323172	EGE04976.1
DS995736.1	323681	324605	EGE04977.1
DS995736.1	325243	326189	EGE04978.1
DS995736.1	327224	330164	EGE04979.1
DS995736.1	330935	331306	EGE04980.1
DS995736.1	331449	333342	EGE04981.1
DS995736.1	334026	335833	EGE04982.1
DS995736.1	337694	338202	EGE04983.1
DS995736.1	338984	340444	EGE04984.1
DS995736.1	341155	342154	EGE04985.1
DS995736.1	342619	343003	EGE04986.1
DS995736.1	344574	345597	EGE04987.1
DS995736.1	345884	349476	EGE04988.1
DS995736.1	349561	350448	EGE04989.1
DS995736.1	352667	354721	EGE04990.1
DS995736.1	355295	356720	EGE04991.1
DS995736.1	357978	358826	EGE04992.1
DS995736.1	360204	362695	EGE04993.1
DS995736.1	363644	365432	EGE04994.1
DS995736.1	368534	368949	EGE04995.1
DS995736.1	370019	370500	EGE04996.1
DS995736.1	375947	376491	EGE04997.1
DS995736.1	377474	378072	EGE04998.1
DS995736.1	379041	380242	EGE04999.1
DS995736.1	381481	382220	EGE05000.1
DS995736.1	387404	388419	EGE05001.1
DS995736.1	389538	391238	EGE05002.1
DS995736.1	392188	393133	EGE05003.1
DS995736.1	393603	394322	EGE05004.1
DS995736.1	394940	397007	EGE05005.1
DS995736.1	397113	398487	EGE05006.1
DS995736.1	399791	403204	EGE05007.1
DS995736.1	403391	403871	EGE05008.1
DS995736.1	404279	406425	EGE05009.1
DS995736.1	406814	409001	EGE05010.1
DS995736.1	409342	411020	EGE05011.1
DS995736.1	411221	411830	EGE05012.1
DS995736.1	412414	413485	EGE05013.1
DS995736.1	413949	417310	EGE05014.1
DS995736.1	417640	418626	EGE05015.1
DS995736.1	420508	420896	EGE05016.1
DS995736.1	422119	423020	EGE05017.1
DS995736.1	423528	424118	EGE05018.1
DS995736.1	424655	425444	EGE05019.1
DS995736.1	425954	428403	EGE05020.1
DS995736.1	428839	431218	EGE05021.1
DS995736.1	431709	432594	EGE05022.1
DS995736.1	433179	434631	EGE05023.1
DS995737.1	125	1298	EGE05024.1
DS995737.1	4288	5644	EGE05025.1
DS995737.1	6187	7173	EGE05026.1
DS995737.1	7960	10077	EGE05027.1
DS995737.1	10626	10953	EGE05028.1
DS995737.1	12630	13041	EGE05029.1
DS995737.1	14857	15551	EGE05030.1
DS995737.1	16955	18664	EGE05031.1
DS995737.1	19104	20736	EGE05032.1
DS995737.1	21347	22919	EGE05033.1
DS995737.1	23252	24253	EGE05034.1
DS995737.1	24524	25366	EGE05035.1
DS995737.1	25870	27071	EGE05036.1
DS995737.1	29309	29864	EGE05037.1
DS995737.1	35760	36624	EGE05038.1
DS995737.1	39750	40480	EGE05039.1
DS995737.1	40983	42797	EGE05040.1
DS995737.1	46024	47109	EGE05041.1
DS995737.1	47498	48947	EGE05042.1
DS995737.1	50215	53943	EGE05043.1
DS995737.1	54857	56728	EGE05044.1
DS995737.1	57523	61082	EGE05045.1
DS995737.1	61683	62409	EGE05046.1
DS995737.1	62924	65477	EGE05047.1
DS995737.1	66031	68557	EGE05048.1
DS995737.1	69072	69471	EGE05049.1
DS995737.1	69863	70754	EGE05050.1
DS995737.1	71411	73927	EGE05051.1
DS995737.1	74360	74799	EGE05052.1
DS995737.1	75062	75689	EGE05053.1
DS995737.1	77047	77749	EGE05054.1
DS995737.1	78248	78944	EGE05055.1
DS995737.1	79233	79831	EGE05056.1
DS995737.1	80696	82841	EGE05057.1
DS995737.1	83952	90191	EGE05058.1
DS995737.1	90530	91413	EGE05059.1
DS995737.1	91898	93790	EGE05060.1
DS995737.1	96645	97962	EGE05061.1
DS995737.1	99168	99751	EGE05062.1
DS995737.1	100537	102177	EGE05063.1
DS995737.1	102341	103395	EGE05064.1
DS995737.1	104245	106272	EGE05065.1
DS995737.1	107188	108167	EGE05066.1
DS995737.1	108965	109898	EGE05067.1
DS995737.1	110500	111095	EGE05068.1
DS995737.1	111739	112313	EGE05069.1
DS995737.1	113279	113895	EGE05070.1
DS995737.1	115620	117775	EGE05071.1
DS995737.1	118699	120188	EGE05072.1
DS995737.1	120560	122623	EGE05073.1
DS995737.1	123440	125538	EGE05074.1
DS995737.1	127168	128504	EGE05075.1
DS995737.1	129983	130716	EGE05076.1
DS995737.1	131141	134753	EGE05077.1
DS995737.1	135276	136658	EGE05078.1
DS995737.1	137028	141580	EGE05079.1
DS995737.1	143044	144500	EGE05080.1
DS995737.1	145640	146811	EGE05081.1
DS995737.1	147770	149982	EGE05082.1
DS995737.1	151051	152382	EGE05083.1
DS995737.1	153229	154405	EGE05084.1
DS995737.1	155180	156964	EGE05085.1
DS995737.1	157118	159203	EGE05086.1
DS995737.1	160022	162473	EGE05087.1
DS995737.1	163264	164768	EGE05088.1
DS995737.1	165384	166089	EGE05089.1
DS995737.1	166922	168600	EGE05090.1
DS995737.1	168750	169544	EGE05091.1
DS995737.1	169718	170884	EGE05092.1
DS995737.1	171372	172635	EGE05093.1
DS995737.1	173243	174125	EGE05094.1
DS995737.1	177606	178997	EGE05095.1
DS995737.1	179846	181821	EGE05096.1
DS995737.1	182936	185213	EGE05097.1
DS995737.1	187092	188981	EGE05098.1
DS995737.1	189326	190957	EGE05099.1
DS995737.1	191838	194591	EGE05100.1
DS995737.1	196530	196942	EGE05101.1
DS995737.1	199845	200527	EGE05102.1
DS995737.1	201276	204560	EGE05103.1
DS995737.1	206146	206683	EGE05104.1
DS995737.1	207456	209136	EGE05105.1
DS995737.1	209345	210164	EGE05106.1
DS995737.1	210895	212292	EGE05107.1
DS995737.1	213185	216531	EGE05108.1
DS995737.1	218004	219046	EGE05109.1
DS995737.1	219696	221135	EGE05110.1
DS995737.1	221732	222512	EGE05111.1
DS995737.1	223153	223932	EGE05112.1
DS995737.1	224278	226185	EGE05113.1
DS995737.1	226853	227813	EGE05114.1
DS995737.1	229039	230774	EGE05115.1
DS995737.1	231308	232284	EGE05116.1
DS995737.1	233277	234011	EGE05117.1
DS995737.1	234610	236813	EGE05118.1
DS995737.1	237300	238957	EGE05119.1
DS995737.1	239124	240728	EGE05120.1
DS995737.1	241039	242799	EGE05121.1
DS995737.1	243238	243940	EGE05122.1
DS995737.1	244976	245840	EGE05123.1
DS995737.1	246449	248005	EGE05124.1
DS995737.1	248400	249274	EGE05125.1
DS995737.1	250454	252701	EGE05126.1
DS995737.1	253058	254347	EGE05127.1
DS995737.1	255981	257909	EGE05128.1
DS995737.1	258386	259771	EGE05129.1
DS995737.1	260629	261738	EGE05130.1
DS995737.1	261858	262641	EGE05131.1
DS995737.1	262974	264066	EGE05132.1
DS995737.1	264452	266804	EGE05133.1
DS995737.1	267295	273034	EGE05134.1
DS995737.1	274682	280936	EGE05135.1
DS995737.1	281395	281733	EGE05136.1
DS995737.1	282638	287154	EGE05137.1
DS995737.1	287890	291336	EGE05138.1
DS995737.1	291854	292526	EGE05139.1
DS995737.1	293844	295242	EGE05140.1
DS995737.1	295428	296701	EGE05141.1
DS995737.1	296855	298709	EGE05142.1
DS995737.1	299827	302276	EGE05143.1
DS995737.1	302786	304182	EGE05144.1
DS995737.1	304396	306408	EGE05145.1
DS995737.1	307253	308279	EGE05146.1
DS995737.1	308481	313357	EGE05147.1
DS995737.1	314077	314936	EGE05148.1
DS995737.1	315141	316513	EGE05149.1
DS995737.1	317228	318098	EGE05150.1
DS995737.1	319038	321515	EGE05151.1
DS995737.1	322273	323213	EGE05152.1
DS995737.1	324320	326828	EGE05153.1
DS995737.1	327400	328693	EGE05154.1
DS995737.1	329149	330380	EGE05155.1
DS995737.1	330736	339828	EGE05156.1
DS995737.1	340346	341166	EGE05157.1
DS995737.1	341272	342153	EGE05158.1
DS995737.1	342485	343539	EGE05159.1
DS995737.1	344311	346069	EGE05160.1
DS995737.1	347226	349173	EGE05161.1
DS995737.1	349885	353395	EGE05162.1
DS995737.1	354843	355182	EGE05163.1
DS995737.1	356613	359238	EGE05164.1
DS995737.1	359766	361808	EGE05165.1
DS995737.1	361914	362593	EGE05166.1
DS995737.1	362872	363211	EGE05167.1
DS995737.1	363668	365659	EGE05168.1
DS995737.1	366411	368729	EGE05169.1
DS995737.1	369500	369998	EGE05170.1
DS995737.1	370574	371896	EGE05171.1
DS995737.1	372685	376181	EGE05172.1
DS995737.1	378165	380271	EGE05173.1
DS995737.1	381883	383540	EGE05174.1
DS995737.1	384814	385371	EGE05175.1
DS995737.1	385797	387719	EGE05176.1
DS995737.1	390045	391848	EGE05177.1
DS995737.1	392156	393446	EGE05178.1
DS995738.1	1541	1807	EGE05179.1
DS995738.1	3366	6858	EGE05180.1
DS995738.1	8432	8994	EGE05181.1
DS995738.1	9601	11155	EGE05182.1
DS995738.1	11906	15281	EGE05183.1
DS995738.1	16230	19510	EGE05184.1
DS995738.1	19805	21438	EGE05185.1
DS995738.1	22127	23416	EGE05186.1
DS995738.1	23629	24359	EGE05187.1
DS995738.1	24710	26075	EGE05188.1
DS995738.1	26692	30081	EGE05189.1
DS995738.1	30833	31670	EGE05190.1
DS995738.1	32065	32832	EGE05191.1
DS995738.1	34418	34938	EGE05192.1
DS995738.1	36267	36612	EGE05193.1
DS995738.1	38016	39568	EGE05194.1
DS995738.1	39871	42648	EGE05195.1
DS995738.1	43222	44449	EGE05196.1
DS995738.1	44915	45828	EGE05197.1
DS995738.1	46104	46914	EGE05198.1
DS995738.1	47733	49365	EGE05199.1
DS995738.1	49983	52909	EGE05200.1
DS995738.1	53161	54083	EGE05201.1
DS995738.1	58236	58607	EGE05202.1
DS995738.1	59310	64558	EGE05203.1
DS995738.1	71608	72382	EGE05204.1
DS995738.1	77498	78220	EGE05205.1
DS995738.1	82004	83273	EGE05206.1
DS995738.1	84037	84855	EGE05207.1
DS995738.1	87520	92640	EGE05208.1
DS995738.1	93803	95123	EGE05209.1
DS995738.1	98156	99720	EGE05210.1
DS995738.1	100519	101010	EGE05211.1
DS995738.1	101509	102584	EGE05212.1
DS995738.1	103298	105644	EGE05213.1
DS995738.1	106444	107729	EGE05214.1
DS995738.1	108683	108984	EGE05215.1
DS995738.1	111623	112385	EGE05216.1
DS995738.1	113999	114861	EGE05217.1
DS995738.1	116183	117454	EGE05218.1
DS995738.1	117811	118435	EGE05219.1
DS995738.1	119666	121169	EGE05220.1
DS995738.1	122075	124103	EGE05221.1
DS995738.1	125304	127128	EGE05222.1
DS995738.1	127361	131376	EGE05223.1
DS995738.1	132188	134566	EGE05224.1
DS995738.1	136021	136654	EGE05225.1
DS995738.1	138405	139165	EGE05226.1
DS995738.1	139947	143286	EGE05227.1
DS995738.1	144614	145016	EGE05228.1
DS995738.1	145339	147919	EGE05229.1
DS995738.1	150453	151541	EGE05230.1
DS995738.1	155758	157653	EGE05231.1
DS995738.1	157916	158660	EGE05232.1
DS995738.1	160491	160973	EGE05233.1
DS995738.1	162842	163619	EGE05234.1
DS995738.1	163834	164204	EGE05235.1
DS995738.1	166470	167192	EGE05236.1
DS995738.1	167630	168426	EGE05237.1
DS995738.1	168754	169482	EGE05238.1
DS995738.1	171050	173553	EGE05239.1
DS995738.1	173982	175236	EGE05240.1
DS995738.1	175857	177326	EGE05241.1
DS995738.1	177554	179627	EGE05242.1
DS995738.1	180441	180828	EGE05243.1
DS995738.1	181103	182834	EGE05244.1
DS995738.1	183479	187123	EGE05245.1
DS995738.1	187934	189594	EGE05246.1
DS995738.1	190147	190939	EGE05247.1
DS995738.1	191491	192007	EGE05248.1
DS995738.1	192898	194023	EGE05249.1
DS995738.1	195647	197606	EGE05250.1
DS995738.1	197915	199689	EGE05251.1
DS995738.1	200913	202039	EGE05252.1
DS995738.1	202556	207035	EGE05253.1
DS995738.1	208189	210879	EGE05254.1
DS995738.1	212395	213428	EGE05255.1
DS995738.1	214198	215510	EGE05256.1
DS995738.1	215871	217188	EGE05257.1
DS995738.1	217411	217923	EGE05258.1
DS995738.1	218130	218955	EGE05259.1
DS995738.1	219718	222246	EGE05260.1
DS995738.1	223526	226148	EGE05261.1
DS995738.1	227520	228207	EGE05262.1
DS995738.1	236285	237714	EGE05263.1
DS995738.1	238833	240122	EGE05264.1
DS995738.1	240347	242003	EGE05265.1
DS995738.1	242367	243500	EGE05266.1
DS995738.1	246108	246653	EGE05267.1
DS995738.1	247503	248145	EGE05268.1
DS995738.1	248397	252101	EGE05269.1
DS995738.1	253171	253882	EGE05270.1
DS995738.1	255837	256264	EGE05271.1
DS995738.1	258308	261782	EGE05272.1
DS995738.1	262712	264199	EGE05273.1
DS995738.1	264790	265613	EGE05274.1
DS995738.1	265917	267318	EGE05275.1
DS995738.1	270631	271402	EGE05276.1
DS995738.1	271848	273606	EGE05277.1
DS995738.1	275188	275856	EGE05278.1
DS995738.1	276241	280287	EGE05279.1
DS995738.1	281363	282802	EGE05280.1
DS995738.1	283995	286370	EGE05281.1
DS995738.1	287205	289911	EGE05282.1
DS995738.1	290147	293327	EGE05283.1
DS995738.1	294497	295501	EGE05284.1
DS995738.1	296814	297556	EGE05285.1
DS995738.1	298127	300142	EGE05286.1
DS995738.1	300542	301676	EGE05287.1
DS995738.1	302348	303716	EGE05288.1
DS995738.1	304585	305191	EGE05289.1
DS995738.1	305891	307144	EGE05290.1
DS995738.1	311744	315114	EGE05291.1
DS995738.1	318918	320885	EGE05292.1
DS995738.1	321268	321823	EGE05293.1
DS995738.1	322303	324345	EGE05294.1
DS995738.1	326596	327584	EGE05295.1
DS995738.1	331760	332507	EGE05296.1
DS995738.1	334084	336003	EGE05297.1
DS995738.1	338952	339731	EGE05298.1
DS995738.1	345274	345675	EGE05299.1
DS995738.1	347019	348127	EGE05300.1
DS995738.1	348789	353142	EGE05301.1
DS995738.1	353383	354990	EGE05302.1
DS995738.1	355409	356336	EGE05303.1
DS995738.1	357780	358895	EGE05304.1
DS995738.1	360271	361648	EGE05305.1
DS995738.1	369866	374939	EGE05306.1
DS995738.1	375465	376093	EGE05307.1
DS995738.1	377062	381372	EGE05308.1
DS995738.1	381692	382271	EGE05309.1
DS995738.1	382747	383861	EGE05310.1
DS995738.1	385742	386144	EGE05311.1
DS995738.1	386918	388436	EGE05312.1
DS995738.1	389474	390132	EGE05313.1
DS995738.1	390992	392082	EGE05314.1
DS995738.1	392622	394560	EGE05315.1
DS995738.1	395360	396799	EGE05316.1
DS995739.1	39	2779	EGE05317.1
DS995739.1	3395	4703	EGE05318.1
DS995739.1	5882	7330	EGE05319.1
DS995739.1	8220	8775	EGE05320.1
DS995739.1	9395	12225	EGE05321.1
DS995739.1	13317	15339	EGE05322.1
DS995739.1	15619	17648	EGE05323.1
DS995739.1	18193	19492	EGE05324.1
DS995739.1	19789	20875	EGE05325.1
DS995739.1	21514	24710	EGE05326.1
DS995739.1	25788	26237	EGE05327.1
DS995739.1	28042	29162	EGE05328.1
DS995739.1	30423	31116	EGE05329.1
DS995739.1	31551	32769	EGE05330.1
DS995739.1	35570	36458	EGE05331.1
DS995739.1	37199	38517	EGE05332.1
DS995739.1	42561	43649	EGE05333.1
DS995739.1	44946	45555	EGE05334.1
DS995739.1	46117	47906	EGE05335.1
DS995739.1	47938	48749	EGE05336.1
DS995739.1	49650	50500	EGE05337.1
DS995739.1	51318	53960	EGE05338.1
DS995739.1	54276	55044	EGE05339.1
DS995739.1	57671	58898	EGE05340.1
DS995739.1	61252	62600	EGE05341.1
DS995739.1	62735	64204	EGE05342.1
DS995739.1	64478	65056	EGE05343.1
DS995739.1	65428	67138	EGE05344.1
DS995739.1	67583	68017	EGE05345.1
DS995739.1	68259	69236	EGE05346.1
DS995739.1	69350	73762	EGE05347.1
DS995739.1	74092	75701	EGE05348.1
DS995739.1	76107	76457	EGE05349.1
DS995739.1	76766	78128	EGE05350.1
DS995739.1	78531	80184	EGE05351.1
DS995739.1	82106	87042	EGE05352.1
DS995739.1	88269	90470	EGE05353.1
DS995739.1	90900	95417	EGE05354.1
DS995739.1	96379	97231	EGE05355.1
DS995739.1	97573	98317	EGE05356.1
DS995739.1	99277	100083	EGE05357.1
DS995739.1	100811	102773	EGE05358.1
DS995739.1	103613	104568	EGE05359.1
DS995739.1	106933	107738	EGE05360.1
DS995739.1	108761	110057	EGE05361.1
DS995739.1	111690	112797	EGE05362.1
DS995739.1	114198	114752	EGE05363.1
DS995739.1	120456	121287	EGE05364.1
DS995739.1	122072	122818	EGE05365.1
DS995739.1	123427	125382	EGE05366.1
DS995739.1	128421	132530	EGE05367.1
DS995739.1	133134	134890	EGE05368.1
DS995739.1	135649	136194	EGE05369.1
DS995739.1	136484	137373	EGE05370.1
DS995739.1	137952	141103	EGE05371.1
DS995739.1	141910	142237	EGE05372.1
DS995739.1	143309	143862	EGE05373.1
DS995739.1	145080	145914	EGE05374.1
DS995739.1	146216	147353	EGE05375.1
DS995739.1	147964	151378	EGE05376.1
DS995739.1	152666	153121	EGE05377.1
DS995739.1	153646	155125	EGE05378.1
DS995739.1	156618	159009	EGE05379.1
DS995739.1	161148	162033	EGE05380.1
DS995739.1	162692	163808	EGE05381.1
DS995739.1	164143	164779	EGE05382.1
DS995739.1	165968	166310	EGE05383.1
DS995739.1	167387	168296	EGE05384.1
DS995739.1	169519	170793	EGE05385.1
DS995739.1	171572	173615	EGE05386.1
DS995739.1	174769	177721	EGE05387.1
DS995739.1	178839	190434	EGE05388.1
DS995739.1	190818	191634	EGE05389.1
DS995739.1	192104	194483	EGE05390.1
DS995739.1	195007	197560	EGE05391.1
DS995739.1	202615	204406	EGE05392.1
DS995739.1	208470	210386	EGE05393.1
DS995739.1	212013	214131	EGE05394.1
DS995739.1	214970	216745	EGE05395.1
DS995739.1	217101	217500	EGE05396.1
DS995739.1	219207	219848	EGE05397.1
DS995739.1	221203	222406	EGE05398.1
DS995739.1	225566	226543	EGE05399.1
DS995739.1	230129	233387	EGE05400.1
DS995739.1	233886	234714	EGE05401.1
DS995739.1	235445	237212	EGE05402.1
DS995739.1	237980	239845	EGE05403.1
DS995739.1	242089	242806	EGE05404.1
DS995739.1	243318	243999	EGE05405.1
DS995739.1	244256	246962	EGE05406.1
DS995739.1	250446	250850	EGE05407.1
DS995739.1	251309	252686	EGE05408.1
DS995739.1	252870	253262	EGE05409.1
DS995739.1	256821	257492	EGE05410.1
DS995739.1	258135	259707	EGE05411.1
DS995739.1	261294	262601	EGE05412.1
DS995739.1	263968	266389	EGE05413.1
DS995739.1	267124	268209	EGE05414.1
DS995739.1	268337	269932	EGE05415.1
DS995739.1	270851	272236	EGE05416.1
DS995739.1	273340	274647	EGE05417.1
DS995739.1	277095	278702	EGE05418.1
DS995739.1	279090	279707	EGE05419.1
DS995739.1	280108	281716	EGE05420.1
DS995739.1	282220	282522	EGE05421.1
DS995739.1	284072	285114	EGE05422.1
DS995739.1	285688	286973	EGE05423.1
DS995739.1	287681	288687	EGE05424.1
DS995739.1	289109	291761	EGE05425.1
DS995739.1	292087	292606	EGE05426.1
DS995739.1	293390	294407	EGE05427.1
DS995739.1	296102	297773	EGE05428.1
DS995739.1	298596	299576	EGE05429.1
DS995739.1	300195	304393	EGE05430.1
DS995739.1	305384	306788	EGE05431.1
DS995739.1	308975	310062	EGE05432.1
DS995739.1	310858	313042	EGE05433.1
DS995739.1	313972	316066	EGE05434.1
DS995739.1	316630	318559	EGE05435.1
DS995739.1	319311	320847	EGE05436.1
DS995739.1	323188	324418	EGE05437.1
DS995739.1	324867	325498	EGE05438.1
DS995739.1	325976	327573	EGE05439.1
DS995739.1	329165	330830	EGE05440.1
DS995739.1	331351	331678	EGE05441.1
DS995739.1	333592	334378	EGE05442.1
DS995739.1	334762	335842	EGE05443.1
DS995739.1	336497	338583	EGE05444.1
DS995739.1	339830	343447	EGE05445.1
DS995739.1	343943	349068	EGE05446.1
DS995739.1	350551	352736	EGE05447.1
DS995739.1	353478	354156	EGE05448.1
DS995739.1	356200	357103	EGE05449.1
DS995739.1	358972	359982	EGE05450.1
DS995739.1	360859	362642	EGE05451.1
DS995739.1	364408	365445	EGE05452.1
DS995739.1	366077	368834	EGE05453.1
DS995739.1	369499	370574	EGE05454.1
DS995739.1	371710	373344	EGE05455.1
DS995739.1	374082	376906	EGE05456.1
DS995739.1	378312	380943	EGE05457.1
DS995739.1	383240	384351	EGE05458.1
DS995739.1	384873	386362	EGE05459.1
DS995739.1	388981	396952	EGE05460.1
DS995740.1	281	1911	EGE05461.1
DS995740.1	2506	4021	EGE05462.1
DS995740.1	4139	5843	EGE05463.1
DS995740.1	6213	7498	EGE05464.1
DS995740.1	8299	9439	EGE05465.1
DS995740.1	10482	11099	EGE05466.1
DS995740.1	11997	14016	EGE05467.1
DS995740.1	15650	17027	EGE05468.1
DS995740.1	17677	18799	EGE05469.1
DS995740.1	20337	22048	EGE05470.1
DS995740.1	22314	22708	EGE05471.1
DS995740.1	23257	25896	EGE05472.1
DS995740.1	27283	35154	EGE05473.1
DS995740.1	35544	37527	EGE05474.1
DS995740.1	40152	41658	EGE05475.1
DS995740.1	41927	42380	EGE05476.1
DS995740.1	43538	44470	EGE05477.1
DS995740.1	44758	46633	EGE05478.1
DS995740.1	47276	48371	EGE05479.1
DS995740.1	48546	49441	EGE05480.1
DS995740.1	50455	51997	EGE05481.1
DS995740.1	53222	54166	EGE05482.1
DS995740.1	57074	58761	EGE05483.1
DS995740.1	60782	61601	EGE05484.1
DS995740.1	62401	64560	EGE05485.1
DS995740.1	65320	65732	EGE05486.1
DS995740.1	66571	67602	EGE05487.1
DS995740.1	68019	69179	EGE05488.1
DS995740.1	69577	70961	EGE05489.1
DS995740.1	71822	73228	EGE05490.1
DS995740.1	76511	78370	EGE05491.1
DS995740.1	79320	80269	EGE05492.1
DS995740.1	80780	82496	EGE05493.1
DS995740.1	83077	83605	EGE05494.1
DS995740.1	83605	84066	EGE05495.1
DS995740.1	85202	86652	EGE05496.1
DS995740.1	87469	89161	EGE05497.1
DS995740.1	89364	91226	EGE05498.1
DS995740.1	91913	93497	EGE05499.1
DS995740.1	93593	94870	EGE05500.1
DS995740.1	96000	96666	EGE05501.1
DS995740.1	96821	98683	EGE05502.1
DS995740.1	99369	100328	EGE05503.1
DS995740.1	100780	101857	EGE05504.1
DS995740.1	104111	106356	EGE05505.1
DS995740.1	107008	110826	EGE05506.1
DS995740.1	111552	112275	EGE05507.1
DS995740.1	112720	120949	EGE05508.1
DS995740.1	122051	123019	EGE05509.1
DS995740.1	124334	124967	EGE05510.1
DS995740.1	125809	127203	EGE05511.1
DS995740.1	127739	129203	EGE05512.1
DS995740.1	130303	130891	EGE05513.1
DS995740.1	131226	132908	EGE05514.1
DS995740.1	133215	141140	EGE05515.1
DS995740.1	141506	142130	EGE05516.1
DS995740.1	142652	145317	EGE05517.1
DS995740.1	145742	146602	EGE05518.1
DS995740.1	148564	150658	EGE05519.1
DS995740.1	151474	152434	EGE05520.1
DS995740.1	155607	156922	EGE05521.1
DS995740.1	157193	160491	EGE05522.1
DS995740.1	161107	162576	EGE05523.1
DS995740.1	163335	164424	EGE05524.1
DS995740.1	165026	166313	EGE05525.1
DS995740.1	167560	169308	EGE05526.1
DS995740.1	169719	170605	EGE05527.1
DS995740.1	171338	171717	EGE05528.1
DS995740.1	174776	175700	EGE05529.1
DS995740.1	177490	178569	EGE05530.1
DS995740.1	178825	180736	EGE05531.1
DS995740.1	184262	185915	EGE05532.1
DS995740.1	186377	188921	EGE05533.1
DS995740.1	189144	190980	EGE05534.1
DS995740.1	191418	195389	EGE05535.1
DS995740.1	196294	197296	EGE05536.1
DS995740.1	198277	200062	EGE05537.1
DS995740.1	202133	202757	EGE05538.1
DS995740.1	202913	203853	EGE05539.1
DS995740.1	206837	208244	EGE05540.1
DS995740.1	212703	214722	EGE05541.1
DS995740.1	215462	217235	EGE05542.1
DS995740.1	218484	222204	EGE05543.1
DS995740.1	222798	229366	EGE05544.1
DS995740.1	230226	230713	EGE05545.1
DS995740.1	230965	232174	EGE05546.1
DS995740.1	232235	234036	EGE05547.1
DS995740.1	234889	236526	EGE05548.1
DS995740.1	237205	239020	EGE05549.1
DS995740.1	239954	241657	EGE05550.1
DS995740.1	242506	243058	EGE05551.1
DS995740.1	243289	245158	EGE05552.1
DS995740.1	246057	247685	EGE05553.1
DS995740.1	248394	249882	EGE05554.1
DS995740.1	250062	252767	EGE05555.1
DS995740.1	253745	254665	EGE05556.1
DS995740.1	255668	256792	EGE05557.1
DS995740.1	258338	259609	EGE05558.1
DS995740.1	260043	261842	EGE05559.1
DS995740.1	262628	264773	EGE05560.1
DS995740.1	266695	267371	EGE05561.1
DS995740.1	269378	273443	EGE05562.1
DS995740.1	275445	277472	EGE05563.1
DS995740.1	277715	278885	EGE05564.1
DS995740.1	279440	280515	EGE05565.1
DS995740.1	281150	281603	EGE05566.1
DS995740.1	282117	282628	EGE05567.1
DS995740.1	283098	286770	EGE05568.1
DS995740.1	287005	288172	EGE05569.1
DS995740.1	288891	293750	EGE05570.1
DS995740.1	294297	295419	EGE05571.1
DS995740.1	296390	297192	EGE05572.1
DS995740.1	298654	299225	EGE05573.1
DS995740.1	299376	301747	EGE05574.1
DS995740.1	302926	306214	EGE05575.1
DS995740.1	308179	309911	EGE05576.1
DS995740.1	311561	314518	EGE05577.1
DS995740.1	315720	317481	EGE05578.1
DS995740.1	338108	339120	EGE05579.1
DS995740.1	340473	342419	EGE05580.1
DS995740.1	343271	344309	EGE05581.1
DS995740.1	344813	345674	EGE05582.1
DS995740.1	345925	347557	EGE05583.1
DS995740.1	347961	349887	EGE05584.1
DS995740.1	350468	351853	EGE05585.1
DS995740.1	353526	354872	EGE05586.1
DS995740.1	355547	358065	EGE05587.1
DS995740.1	358499	359807	EGE05588.1
DS995740.1	360143	366828	EGE05589.1
DS995740.1	367303	368662	EGE05590.1
DS995740.1	369046	374230	EGE05591.1
DS995740.1	376758	378552	EGE05592.1
DS995740.1	380738	381104	EGE05593.1
DS995740.1	381426	382345	EGE05594.1
DS995741.1	81	1316	EGE05595.1
DS995741.1	1902	3125	EGE05596.1
DS995741.1	5144	5771	EGE05597.1
DS995741.1	9421	10799	EGE05598.1
DS995741.1	11775	13408	EGE05599.1
DS995741.1	14217	15166	EGE05600.1
DS995741.1	15749	17715	EGE05601.1
DS995741.1	20083	21855	EGE05602.1
DS995741.1	23064	24382	EGE05603.1
DS995741.1	25402	26971	EGE05604.1
DS995741.1	27512	28261	EGE05605.1
DS995741.1	29348	30317	EGE05606.1
DS995741.1	30918	32576	EGE05607.1
DS995741.1	32784	35437	EGE05608.1
DS995741.1	35802	38809	EGE05609.1
DS995741.1	39103	41871	EGE05610.1
DS995741.1	44698	46645	EGE05611.1
DS995741.1	50606	52517	EGE05612.1
DS995741.1	53009	56373	EGE05613.1
DS995741.1	57843	60871	EGE05614.1
DS995741.1	61572	62986	EGE05615.1
DS995741.1	64022	64703	EGE05616.1
DS995741.1	66637	67787	EGE05617.1
DS995741.1	68346	69762	EGE05618.1
DS995741.1	69769	70240	EGE05619.1
DS995741.1	71193	75926	EGE05620.1
DS995741.1	76878	78619	EGE05621.1
DS995741.1	79053	82898	EGE05622.1
DS995741.1	83633	84644	EGE05623.1
DS995741.1	84879	86111	EGE05624.1
DS995741.1	86490	89279	EGE05625.1
DS995741.1	90190	95553	EGE05626.1
DS995741.1	97615	99000	EGE05627.1
DS995741.1	99931	104667	EGE05628.1
DS995741.1	105011	107482	EGE05629.1
DS995741.1	108102	109183	EGE05630.1
DS995741.1	109377	113340	EGE05631.1
DS995741.1	113695	116147	EGE05632.1
DS995741.1	117299	117825	EGE05633.1
DS995741.1	118145	119945	EGE05634.1
DS995741.1	120807	121443	EGE05635.1
DS995741.1	122183	123422	EGE05636.1
DS995741.1	123881	124277	EGE05637.1
DS995741.1	125387	138545	EGE05638.1
DS995741.1	139061	144409	EGE05639.1
DS995741.1	145262	146473	EGE05640.1
DS995741.1	146533	147698	EGE05641.1
DS995741.1	148378	149462	EGE05642.1
DS995741.1	150303	153213	EGE05643.1
DS995741.1	153752	154566	EGE05644.1
DS995741.1	154922	156312	EGE05645.1
DS995741.1	157017	158147	EGE05646.1
DS995741.1	159326	160381	EGE05647.1
DS995741.1	160738	161462	EGE05648.1
DS995741.1	161541	161841	EGE05649.1
DS995741.1	162957	165135	EGE05650.1
DS995741.1	165979	166396	EGE05651.1
DS995741.1	166728	169461	EGE05652.1
DS995741.1	170210	172227	EGE05653.1
DS995741.1	175024	176275	EGE05654.1
DS995741.1	179992	181975	EGE05655.1
DS995741.1	183147	185779	EGE05656.1
DS995741.1	185997	187828	EGE05657.1
DS995741.1	188070	188961	EGE05658.1
DS995741.1	189441	190159	EGE05659.1
DS995741.1	190868	192761	EGE05660.1
DS995741.1	193682	197404	EGE05661.1
DS995741.1	197863	199069	EGE05662.1
DS995741.1	201527	201878	EGE05663.1
DS995741.1	202143	202821	EGE05664.1
DS995741.1	204230	206088	EGE05665.1
DS995741.1	207352	212052	EGE05666.1
DS995741.1	215053	217237	EGE05667.1
DS995741.1	218369	219116	EGE05668.1
DS995741.1	219556	220196	EGE05669.1
DS995741.1	220602	221951	EGE05670.1
DS995741.1	222047	222950	EGE05671.1
DS995741.1	223311	225505	EGE05672.1
DS995741.1	227103	228290	EGE05673.1
DS995741.1	234203	236206	EGE05674.1
DS995741.1	238115	238849	EGE05675.1
DS995741.1	239191	240213	EGE05676.1
DS995741.1	240739	241726	EGE05677.1
DS995741.1	242041	242532	EGE05678.1
DS995741.1	244119	245530	EGE05679.1
DS995741.1	246074	247675	EGE05680.1
DS995741.1	248194	249127	EGE05681.1
DS995741.1	249794	251227	EGE05682.1
DS995741.1	251967	252734	EGE05683.1
DS995741.1	253197	254628	EGE05684.1
DS995741.1	255455	256995	EGE05685.1
DS995741.1	257550	260028	EGE05686.1
DS995741.1	260570	262046	EGE05687.1
DS995741.1	263998	265327	EGE05688.1
DS995741.1	265937	266819	EGE05689.1
DS995741.1	267047	269044	EGE05690.1
DS995741.1	269654	271375	EGE05691.1
DS995741.1	272262	273733	EGE05692.1
DS995741.1	274046	274890	EGE05693.1
DS995741.1	275774	278244	EGE05694.1
DS995741.1	278710	280609	EGE05695.1
DS995741.1	280787	281912	EGE05696.1
DS995741.1	282035	283096	EGE05697.1
DS995741.1	283393	284293	EGE05698.1
DS995741.1	285000	286323	EGE05699.1
DS995741.1	287033	288585	EGE05700.1
DS995741.1	289300	290716	EGE05701.1
DS995741.1	291156	292014	EGE05702.1
DS995741.1	292135	293387	EGE05703.1
DS995741.1	294007	295649	EGE05704.1
DS995741.1	295740	297304	EGE05705.1
DS995741.1	298143	299084	EGE05706.1
DS995741.1	299346	301940	EGE05707.1
DS995741.1	302247	302743	EGE05708.1
DS995741.1	302887	305116	EGE05709.1
DS995741.1	305762	306993	EGE05710.1
DS995741.1	308857	309420	EGE05711.1
DS995741.1	313120	313731	EGE05712.1
DS995741.1	313936	314539	EGE05713.1
DS995741.1	315687	317489	EGE05714.1
DS995741.1	319851	322732	EGE05715.1
DS995741.1	324138	324732	EGE05716.1
DS995741.1	326055	328316	EGE05717.1
DS995741.1	336977	337564	EGE05718.1
DS995741.1	339650	341418	EGE05719.1
DS995741.1	342984	344048	EGE05720.1
DS995741.1	344388	345365	EGE05721.1
DS995741.1	345756	346864	EGE05722.1
DS995741.1	347419	347889	EGE05723.1
DS995741.1	348450	349447	EGE05724.1
DS995741.1	350795	352740	EGE05725.1
DS995741.1	353175	353994	EGE05726.1
DS995741.1	355399	357443	EGE05727.1
DS995741.1	358139	360070	EGE05728.1
DS995741.1	360528	361080	EGE05729.1
DS995741.1	362825	364215	EGE05730.1
DS995741.1	364907	365705	EGE05731.1
DS995741.1	366291	367554	EGE05732.1
DS995742.1	131	1782	EGE05733.1
DS995742.1	2512	3930	EGE05734.1
DS995742.1	5223	6144	EGE05735.1
DS995742.1	7047	7604	EGE05736.1
DS995742.1	9370	9758	EGE05737.1
DS995742.1	10620	11481	EGE05738.1
DS995742.1	12035	14007	EGE05739.1
DS995742.1	16375	17357	EGE05740.1
DS995742.1	17828	18801	EGE05741.1
DS995742.1	19621	21633	EGE05742.1
DS995742.1	21923	24235	EGE05743.1
DS995742.1	25668	29104	EGE05744.1
DS995742.1	29565	30925	EGE05745.1
DS995742.1	31391	33649	EGE05746.1
DS995742.1	34275	35303	EGE05747.1
DS995742.1	36163	36760	EGE05748.1
DS995742.1	37253	37640	EGE05749.1
DS995742.1	38233	38729	EGE05750.1
DS995742.1	38928	41008	EGE05751.1
DS995742.1	42205	43538	EGE05752.1
DS995742.1	43696	44074	EGE05753.1
DS995742.1	44246	53257	EGE05754.1
DS995742.1	55555	57160	EGE05755.1
DS995742.1	57719	58586	EGE05756.1
DS995742.1	59354	60788	EGE05757.1
DS995742.1	61572	62352	EGE05758.1
DS995742.1	63219	65943	EGE05759.1
DS995742.1	66957	69351	EGE05760.1
DS995742.1	69595	72845	EGE05761.1
DS995742.1	74757	76381	EGE05762.1
DS995742.1	76814	77537	EGE05763.1
DS995742.1	77916	80060	EGE05764.1
DS995742.1	80922	82050	EGE05765.1
DS995742.1	82756	83545	EGE05766.1
DS995742.1	84314	85524	EGE05767.1
DS995742.1	86068	87048	EGE05768.1
DS995742.1	88405	90164	EGE05769.1
DS995742.1	90999	92289	EGE05770.1
DS995742.1	92753	94297	EGE05771.1
DS995742.1	95718	97787	EGE05772.1
DS995742.1	98189	101306	EGE05773.1
DS995742.1	103236	104296	EGE05774.1
DS995742.1	104835	105956	EGE05775.1
DS995742.1	106578	106887	EGE05776.1
DS995742.1	108749	110960	EGE05777.1
DS995742.1	112401	114014	EGE05778.1
DS995742.1	114315	116327	EGE05779.1
DS995742.1	116678	118711	EGE05780.1
DS995742.1	119093	121378	EGE05781.1
DS995742.1	122002	127623	EGE05782.1
DS995742.1	129516	130163	EGE05783.1
DS995742.1	131181	132451	EGE05784.1
DS995742.1	133143	136903	EGE05785.1
DS995742.1	138194	140793	EGE05786.1
DS995742.1	141295	142234	EGE05787.1
DS995742.1	142460	142856	EGE05788.1
DS995742.1	144179	145682	EGE05789.1
DS995742.1	147473	149204	EGE05790.1
DS995742.1	150075	150393	EGE05791.1
DS995742.1	151134	152343	EGE05792.1
DS995742.1	152572	153904	EGE05793.1
DS995742.1	154871	157032	EGE05794.1
DS995742.1	158462	161154	EGE05795.1
DS995742.1	161544	163171	EGE05796.1
DS995742.1	163631	165421	EGE05797.1
DS995742.1	166110	166755	EGE05798.1
DS995742.1	167436	168185	EGE05799.1
DS995742.1	168499	169481	EGE05800.1
DS995742.1	171638	174003	EGE05801.1
DS995742.1	174876	175968	EGE05802.1
DS995742.1	177243	178644	EGE05803.1
DS995742.1	181483	183423	EGE05804.1
DS995742.1	184493	185237	EGE05805.1
DS995742.1	185499	187104	EGE05806.1
DS995742.1	188439	190677	EGE05807.1
DS995742.1	191057	192152	EGE05808.1
DS995742.1	192987	193776	EGE05809.1
DS995742.1	194016	196118	EGE05810.1
DS995742.1	196681	197023	EGE05811.1
DS995742.1	198420	200082	EGE05812.1
DS995742.1	200415	201087	EGE05813.1
DS995742.1	201888	202692	EGE05814.1
DS995742.1	204052	204717	EGE05815.1
DS995742.1	205193	205538	EGE05816.1
DS995742.1	205922	206850	EGE05817.1
DS995742.1	208673	211499	EGE05818.1
DS995742.1	211903	214078	EGE05819.1
DS995742.1	214376	214955	EGE05820.1
DS995742.1	216817	217489	EGE05821.1
DS995742.1	217743	219895	EGE05822.1
DS995742.1	220784	222488	EGE05823.1
DS995742.1	224497	224935	EGE05824.1
DS995742.1	225485	228387	EGE05825.1
DS995742.1	229050	232090	EGE05826.1
DS995742.1	232700	233517	EGE05827.1
DS995742.1	233816	234799	EGE05828.1
DS995742.1	236261	237775	EGE05829.1
DS995742.1	239737	241336	EGE05830.1
DS995742.1	246252	247090	EGE05831.1
DS995742.1	247466	248906	EGE05832.1
DS995742.1	249586	249960	EGE05833.1
DS995742.1	250269	252095	EGE05834.1
DS995742.1	253981	254366	EGE05835.1
DS995742.1	255308	255638	EGE05836.1
DS995742.1	261863	262935	EGE05837.1
DS995742.1	264043	264402	EGE05838.1
DS995742.1	265595	267030	EGE05839.1
DS995742.1	267829	270238	EGE05840.1
DS995742.1	271083	271652	EGE05841.1
DS995742.1	272294	274422	EGE05842.1
DS995742.1	274984	275528	EGE05843.1
DS995742.1	275979	276673	EGE05844.1
DS995742.1	277108	278759	EGE05845.1
DS995742.1	282451	283442	EGE05846.1
DS995742.1	283769	288850	EGE05847.1
DS995742.1	289243	290747	EGE05848.1
DS995742.1	290962	292105	EGE05849.1
DS995742.1	292208	293558	EGE05850.1
DS995742.1	294066	299395	EGE05851.1
DS995742.1	301233	301725	EGE05852.1
DS995742.1	302197	304267	EGE05853.1
DS995742.1	307192	309909	EGE05854.1
DS995742.1	310433	312427	EGE05855.1
DS995742.1	312959	314223	EGE05856.1
DS995742.1	314513	315385	EGE05857.1
DS995742.1	315967	316873	EGE05858.1
DS995742.1	317370	318606	EGE05859.1
DS995742.1	319122	320381	EGE05860.1
DS995742.1	321143	323219	EGE05861.1
DS995742.1	323496	324152	EGE05862.1
DS995742.1	324576	328526	EGE05863.1
DS995742.1	329064	331770	EGE05864.1
DS995742.1	332207	332803	EGE05865.1
DS995742.1	333456	334526	EGE05866.1
DS995742.1	336159	341401	EGE05867.1
DS995742.1	342361	343678	EGE05868.1
DS995742.1	344188	345385	EGE05869.1
DS995742.1	345646	348539	EGE05870.1
DS995742.1	348933	350215	EGE05871.1
DS995742.1	350842	351472	EGE05872.1
DS995742.1	351473	352600	EGE05873.1
DS995742.1	353044	354152	EGE05874.1
DS995742.1	354402	356894	EGE05875.1
DS995742.1	357334	359749	EGE05876.1
DS995742.1	360823	361271	EGE05877.1
DS995742.1	363044	364033	EGE05878.1
DS995743.1	5031	5397	EGE05879.1
DS995743.1	7413	8951	EGE05880.1
DS995743.1	9776	10147	EGE05881.1
DS995743.1	11692	14468	EGE05882.1
DS995743.1	14851	15776	EGE05883.1
DS995743.1	15984	16381	EGE05884.1
DS995743.1	16629	18547	EGE05885.1
DS995743.1	19197	19890	EGE05886.1
DS995743.1	20667	21485	EGE05887.1
DS995743.1	23609	24545	EGE05888.1
DS995743.1	25500	26972	EGE05889.1
DS995743.1	28299	30270	EGE05890.1
DS995743.1	30763	32684	EGE05891.1
DS995743.1	33934	34896	EGE05892.1
DS995743.1	37442	38175	EGE05893.1
DS995743.1	38498	40336	EGE05894.1
DS995743.1	42016	42915	EGE05895.1
DS995743.1	43152	44445	EGE05896.1
DS995743.1	46818	48676	EGE05897.1
DS995743.1	49410	50336	EGE05898.1
DS995743.1	50763	51782	EGE05899.1
DS995743.1	52256	54220	EGE05900.1
DS995743.1	54718	55027	EGE05901.1
DS995743.1	55645	56215	EGE05902.1
DS995743.1	56522	58876	EGE05903.1
DS995743.1	60059	61704	EGE05904.1
DS995743.1	61906	64183	EGE05905.1
DS995743.1	64609	68484	EGE05906.1
DS995743.1	68811	71166	EGE05907.1
DS995743.1	72780	73580	EGE05908.1
DS995743.1	74291	75509	EGE05909.1
DS995743.1	76830	77808	EGE05910.1
DS995743.1	78015	78791	EGE05911.1
DS995743.1	79468	81529	EGE05912.1
DS995743.1	82422	84134	EGE05913.1
DS995743.1	85602	85945	EGE05914.1
DS995743.1	86475	87522	EGE05915.1
DS995743.1	88118	88968	EGE05916.1
DS995743.1	89198	90089	EGE05917.1
DS995743.1	90402	91807	EGE05918.1
DS995743.1	92010	92418	EGE05919.1
DS995743.1	92910	94045	EGE05920.1
DS995743.1	94661	97776	EGE05921.1
DS995743.1	98462	98994	EGE05922.1
DS995743.1	99326	100262	EGE05923.1
DS995743.1	102329	104300	EGE05924.1
DS995743.1	104986	105361	EGE05925.1
DS995743.1	105926	107906	EGE05926.1
DS995743.1	108537	109098	EGE05927.1
DS995743.1	111082	113617	EGE05928.1
DS995743.1	114290	117895	EGE05929.1
DS995743.1	118580	119858	EGE05930.1
DS995743.1	120435	120807	EGE05931.1
DS995743.1	121202	124725	EGE05932.1
DS995743.1	125012	126086	EGE05933.1
DS995743.1	126539	127368	EGE05934.1
DS995743.1	129978	130740	EGE05935.1
DS995743.1	131450	132501	EGE05936.1
DS995743.1	133697	135910	EGE05937.1
DS995743.1	138530	140203	EGE05938.1
DS995743.1	140636	142536	EGE05939.1
DS995743.1	143635	146711	EGE05940.1
DS995743.1	146718	147311	EGE05941.1
DS995743.1	148404	150346	EGE05942.1
DS995743.1	151932	152469	EGE05943.1
DS995743.1	153913	155668	EGE05944.1
DS995743.1	156305	158261	EGE05945.1
DS995743.1	158759	160902	EGE05946.1
DS995743.1	161184	162070	EGE05947.1
DS995743.1	162791	166773	EGE05948.1
DS995743.1	167416	170182	EGE05949.1
DS995743.1	170931	176304	EGE05950.1
DS995743.1	177120	177541	EGE05951.1
DS995743.1	178099	178846	EGE05952.1
DS995743.1	180720	182465	EGE05953.1
DS995743.1	183315	184403	EGE05954.1
DS995743.1	185203	185951	EGE05955.1
DS995743.1	186345	189041	EGE05956.1
DS995743.1	190957	191768	EGE05957.1
DS995743.1	194087	195012	EGE05958.1
DS995743.1	197532	199046	EGE05959.1
DS995743.1	200179	202220	EGE05960.1
DS995743.1	203232	203908	EGE05961.1
DS995743.1	204471	205116	EGE05962.1
DS995743.1	206214	207470	EGE05963.1
DS995743.1	207940	209314	EGE05964.1
DS995743.1	209737	211245	EGE05965.1
DS995743.1	212375	214446	EGE05966.1
DS995743.1	215718	217183	EGE05967.1
DS995743.1	217897	219947	EGE05968.1
DS995743.1	221111	222699	EGE05969.1
DS995743.1	224306	225184	EGE05970.1
DS995743.1	225788	228276	EGE05971.1
DS995743.1	228729	229563	EGE05972.1
DS995743.1	231158	232193	EGE05973.1
DS995743.1	234125	240395	EGE05974.1
DS995743.1	240603	242733	EGE05975.1
DS995743.1	243382	245847	EGE05976.1
DS995743.1	246406	248807	EGE05977.1
DS995743.1	249390	250260	EGE05978.1
DS995743.1	250873	255628	EGE05979.1
DS995743.1	256569	258282	EGE05980.1
DS995743.1	262618	263898	EGE05981.1
DS995743.1	266485	267609	EGE05982.1
DS995743.1	269559	272106	EGE05983.1
DS995743.1	272634	274529	EGE05984.1
DS995743.1	275658	277765	EGE05985.1
DS995743.1	279179	279602	EGE05986.1
DS995743.1	280916	282762	EGE05987.1
DS995743.1	283652	285027	EGE05988.1
DS995743.1	285672	286950	EGE05989.1
DS995743.1	287929	290367	EGE05990.1
DS995743.1	291011	292994	EGE05991.1
DS995743.1	293372	294922	EGE05992.1
DS995743.1	295616	296348	EGE05993.1
DS995743.1	296890	297813	EGE05994.1
DS995743.1	300286	302031	EGE05995.1
DS995743.1	303208	304668	EGE05996.1
DS995743.1	305954	306617	EGE05997.1
DS995743.1	307425	309164	EGE05998.1
DS995743.1	310158	310782	EGE05999.1
DS995743.1	312281	315908	EGE06000.1
DS995743.1	323378	323900	EGE06001.1
DS995743.1	329468	330823	EGE06002.1
DS995743.1	331068	331940	EGE06003.1
DS995743.1	332503	333452	EGE06004.1
DS995743.1	333907	336325	EGE06005.1
DS995743.1	338216	340033	EGE06006.1
DS995743.1	340786	342179	EGE06007.1
DS995744.1	2349	2685	EGE06008.1
DS995744.1	3472	4612	EGE06009.1
DS995744.1	5122	7051	EGE06010.1
DS995744.1	7225	8802	EGE06011.1
DS995744.1	9530	11305	EGE06012.1
DS995744.1	11365	12958	EGE06013.1
DS995744.1	13318	14733	EGE06014.1
DS995744.1	16958	18638	EGE06015.1
DS995744.1	18675	21021	EGE06016.1
DS995744.1	22328	23876	EGE06017.1
DS995744.1	24509	26401	EGE06018.1
DS995744.1	27399	28187	EGE06019.1
DS995744.1	28846	31993	EGE06020.1
DS995744.1	32456	33071	EGE06021.1
DS995744.1	33663	34829	EGE06022.1
DS995744.1	35278	36843	EGE06023.1
DS995744.1	37563	40786	EGE06024.1
DS995744.1	41480	43262	EGE06025.1
DS995744.1	44155	46669	EGE06026.1
DS995744.1	47275	48210	EGE06027.1
DS995744.1	49123	49674	EGE06028.1
DS995744.1	49964	51022	EGE06029.1
DS995744.1	51683	53670	EGE06030.1
DS995744.1	54424	55043	EGE06031.1
DS995744.1	55816	56676	EGE06032.1
DS995744.1	57341	57920	EGE06033.1
DS995744.1	58609	59911	EGE06034.1
DS995744.1	62545	63205	EGE06035.1
DS995744.1	65191	66579	EGE06036.1
DS995744.1	67557	70773	EGE06037.1
DS995744.1	72119	73273	EGE06038.1
DS995744.1	74851	76449	EGE06039.1
DS995744.1	76745	77285	EGE06040.1
DS995744.1	78334	79450	EGE06041.1
DS995744.1	80307	81888	EGE06042.1
DS995744.1	83632	84236	EGE06043.1
DS995744.1	84693	88047	EGE06044.1
DS995744.1	88761	90140	EGE06045.1
DS995744.1	90849	93143	EGE06046.1
DS995744.1	93374	94757	EGE06047.1
DS995744.1	95543	98859	EGE06048.1
DS995744.1	101685	102352	EGE06049.1
DS995744.1	102835	104495	EGE06050.1
DS995744.1	104925	105776	EGE06051.1
DS995744.1	106022	109331	EGE06052.1
DS995744.1	109920	110573	EGE06053.1
DS995744.1	113364	115173	EGE06054.1
DS995744.1	115556	115953	EGE06055.1
DS995744.1	116262	117699	EGE06056.1
DS995744.1	118291	120212	EGE06057.1
DS995744.1	120693	121427	EGE06058.1
DS995744.1	121926	122651	EGE06059.1
DS995744.1	123353	125068	EGE06060.1
DS995744.1	125533	127409	EGE06061.1
DS995744.1	127520	130178	EGE06062.1
DS995744.1	130596	133522	EGE06063.1
DS995744.1	133767	135060	EGE06064.1
DS995744.1	135685	140268	EGE06065.1
DS995744.1	140655	142199	EGE06066.1
DS995744.1	142830	144487	EGE06067.1
DS995744.1	145479	145989	EGE06068.1
DS995744.1	146116	146876	EGE06069.1
DS995744.1	147065	148755	EGE06070.1
DS995744.1	148985	150400	EGE06071.1
DS995744.1	151016	155836	EGE06072.1
DS995744.1	158584	160292	EGE06073.1
DS995744.1	160737	161309	EGE06074.1
DS995744.1	163535	165818	EGE06075.1
DS995744.1	167757	168537	EGE06076.1
DS995744.1	168853	171009	EGE06077.1
DS995744.1	171544	172750	EGE06078.1
DS995744.1	174174	175011	EGE06079.1
DS995744.1	175546	179900	EGE06080.1
DS995744.1	180125	183411	EGE06081.1
DS995744.1	183977	186673	EGE06082.1
DS995744.1	186909	188461	EGE06083.1
DS995744.1	188548	189616	EGE06084.1
DS995744.1	189849	191169	EGE06085.1
DS995744.1	191768	193519	EGE06086.1
DS995744.1	193953	194535	EGE06087.1
DS995744.1	196641	198945	EGE06088.1
DS995744.1	200334	202510	EGE06089.1
DS995744.1	204689	208352	EGE06090.1
DS995744.1	209435	210666	EGE06091.1
DS995744.1	211745	212162	EGE06092.1
DS995744.1	212757	217756	EGE06093.1
DS995744.1	218954	219805	EGE06094.1
DS995744.1	220144	223898	EGE06095.1
DS995744.1	224643	225286	EGE06096.1
DS995744.1	226107	226871	EGE06097.1
DS995744.1	227071	228278	EGE06098.1
DS995744.1	228815	229603	EGE06099.1
DS995744.1	230378	232547	EGE06100.1
DS995744.1	233356	237185	EGE06101.1
DS995744.1	237908	239465	EGE06102.1
DS995744.1	240111	241348	EGE06103.1
DS995744.1	241761	243145	EGE06104.1
DS995744.1	243480	243783	EGE06105.1
DS995744.1	245507	247713	EGE06106.1
DS995744.1	248055	248647	EGE06107.1
DS995744.1	248864	249373	EGE06108.1
DS995744.1	249760	250229	EGE06109.1
DS995744.1	250752	251731	EGE06110.1
DS995744.1	252042	254044	EGE06111.1
DS995744.1	255430	256480	EGE06112.1
DS995744.1	257003	258767	EGE06113.1
DS995744.1	259066	259396	EGE06114.1
DS995744.1	259681	262950	EGE06115.1
DS995744.1	263276	264283	EGE06116.1
DS995744.1	264752	265600	EGE06117.1
DS995744.1	266128	267846	EGE06118.1
DS995745.1	13	886	EGE06119.1
DS995745.1	1700	2069	EGE06120.1
DS995745.1	3954	9166	EGE06121.1
DS995745.1	9843	10798	EGE06122.1
DS995745.1	12532	13138	EGE06123.1
DS995745.1	14906	16192	EGE06124.1
DS995745.1	16643	18242	EGE06125.1
DS995745.1	18847	20512	EGE06126.1
DS995745.1	20826	21661	EGE06127.1
DS995745.1	21965	23371	EGE06128.1
DS995745.1	23643	25148	EGE06129.1
DS995745.1	25702	27789	EGE06130.1
DS995745.1	28193	29427	EGE06131.1
DS995745.1	30200	30906	EGE06132.1
DS995745.1	31146	32759	EGE06133.1
DS995745.1	33295	34560	EGE06134.1
DS995745.1	35009	36974	EGE06135.1
DS995745.1	37404	38929	EGE06136.1
DS995745.1	39466	41212	EGE06137.1
DS995745.1	44781	47721	EGE06138.1
DS995745.1	48223	48761	EGE06139.1
DS995745.1	50173	50803	EGE06140.1
DS995745.1	51205	51879	EGE06141.1
DS995745.1	55509	57288	EGE06142.1
DS995745.1	59768	60062	EGE06143.1
DS995745.1	60943	62140	EGE06144.1
DS995745.1	62971	64662	EGE06145.1
DS995745.1	64894	66276	EGE06146.1
DS995745.1	66667	68191	EGE06147.1
DS995745.1	68957	70565	EGE06148.1
DS995745.1	71236	72862	EGE06149.1
DS995745.1	74082	75775	EGE06150.1
DS995745.1	76361	77819	EGE06151.1
DS995745.1	78260	79830	EGE06152.1
DS995745.1	84466	86624	EGE06153.1
DS995745.1	87185	89727	EGE06154.1
DS995745.1	90542	91530	EGE06155.1
DS995745.1	92321	94148	EGE06156.1
DS995745.1	94573	97645	EGE06157.1
DS995745.1	98164	100429	EGE06158.1
DS995745.1	100953	102283	EGE06159.1
DS995745.1	102835	104190	EGE06160.1
DS995745.1	104540	106735	EGE06161.1
DS995745.1	110431	110884	EGE06162.1
DS995745.1	111207	111856	EGE06163.1
DS995745.1	112376	115117	EGE06164.1
DS995745.1	115431	116672	EGE06165.1
DS995745.1	117489	124867	EGE06166.1
DS995745.1	125682	129384	EGE06167.1
DS995745.1	130174	132040	EGE06168.1
DS995745.1	132659	134169	EGE06169.1
DS995745.1	135033	137485	EGE06170.1
DS995745.1	138136	139575	EGE06171.1
DS995745.1	139848	141523	EGE06172.1
DS995745.1	142305	145293	EGE06173.1
DS995745.1	146646	148149	EGE06174.1
DS995745.1	148551	149174	EGE06175.1
DS995745.1	149920	150904	EGE06176.1
DS995745.1	152673	156809	EGE06177.1
DS995745.1	157621	160676	EGE06178.1
DS995745.1	161593	162232	EGE06179.1
DS995745.1	162823	165087	EGE06180.1
DS995745.1	165547	166646	EGE06181.1
DS995745.1	166904	167864	EGE06182.1
DS995745.1	168279	169893	EGE06183.1
DS995745.1	170178	171270	EGE06184.1
DS995745.1	171659	172661	EGE06185.1
DS995745.1	173160	174346	EGE06186.1
DS995745.1	177775	179054	EGE06187.1
DS995745.1	182582	183723	EGE06188.1
DS995745.1	184485	185301	EGE06189.1
DS995745.1	186838	187557	EGE06190.1
DS995745.1	187840	188451	EGE06191.1
DS995745.1	191930	194453	EGE06192.1
DS995745.1	195026	195375	EGE06193.1
DS995745.1	195732	197311	EGE06194.1
DS995745.1	198253	198948	EGE06195.1
DS995745.1	199310	201133	EGE06196.1
DS995745.1	202143	203199	EGE06197.1
DS995745.1	204690	205159	EGE06198.1
DS995745.1	206489	208945	EGE06199.1
DS995745.1	210909	212295	EGE06200.1
DS995745.1	213093	214670	EGE06201.1
DS995745.1	215060	218111	EGE06202.1
DS995745.1	219410	220101	EGE06203.1
DS995745.1	221087	221881	EGE06204.1
DS995745.1	222382	224863	EGE06205.1
DS995745.1	226559	230255	EGE06206.1
DS995745.1	230813	231437	EGE06207.1
DS995745.1	232396	232973	EGE06208.1
DS995745.1	234101	235222	EGE06209.1
DS995745.1	236309	238947	EGE06210.1
DS995745.1	240597	242194	EGE06211.1
DS995745.1	244723	246804	EGE06212.1
DS995745.1	247661	249258	EGE06213.1
DS995745.1	249586	251421	EGE06214.1
DS995745.1	251796	252452	EGE06215.1
DS995745.1	252963	254614	EGE06216.1
DS995745.1	258025	260138	EGE06217.1
DS995745.1	261721	264352	EGE06218.1
DS995745.1	264841	265405	EGE06219.1
DS995745.1	266283	268289	EGE06220.1
DS995745.1	270334	271017	EGE06221.1
DS995745.1	271991	274952	EGE06222.1
DS995745.1	276635	278117	EGE06223.1
DS995745.1	279037	279808	EGE06224.1
DS995745.1	280821	284465	EGE06225.1
DS995745.1	285373	287369	EGE06226.1
DS995746.1	396	1925	EGE06227.1
DS995746.1	2712	3266	EGE06228.1
DS995746.1	3608	5828	EGE06229.1
DS995746.1	6984	7972	EGE06230.1
DS995746.1	8457	10352	EGE06231.1
DS995746.1	10896	14797	EGE06232.1
DS995746.1	15372	16079	EGE06233.1
DS995746.1	16838	17914	EGE06234.1
DS995746.1	18321	20172	EGE06235.1
DS995746.1	20291	21102	EGE06236.1
DS995746.1	21996	23599	EGE06237.1
DS995746.1	23989	26382	EGE06238.1
DS995746.1	27325	28453	EGE06239.1
DS995746.1	29034	29700	EGE06240.1
DS995746.1	30605	33157	EGE06241.1
DS995746.1	34152	35967	EGE06242.1
DS995746.1	36461	37615	EGE06243.1
DS995746.1	38048	39366	EGE06244.1
DS995746.1	39899	41518	EGE06245.1
DS995746.1	42013	43204	EGE06246.1
DS995746.1	44091	45226	EGE06247.1
DS995746.1	45282	46105	EGE06248.1
DS995746.1	46434	47655	EGE06249.1
DS995746.1	48382	51807	EGE06250.1
DS995746.1	54641	57489	EGE06251.1
DS995746.1	61254	62997	EGE06252.1
DS995746.1	63441	65587	EGE06253.1
DS995746.1	68192	70156	EGE06254.1
DS995746.1	74139	75529	EGE06255.1
DS995746.1	76134	79655	EGE06256.1
DS995746.1	80213	81921	EGE06257.1
DS995746.1	83060	83808	EGE06258.1
DS995746.1	85134	88253	EGE06259.1
DS995746.1	94021	95111	EGE06260.1
DS995746.1	96474	100678	EGE06261.1
DS995746.1	103111	103914	EGE06262.1
DS995746.1	104245	104569	EGE06263.1
DS995746.1	105857	107027	EGE06264.1
DS995746.1	107990	108574	EGE06265.1
DS995746.1	109294	109820	EGE06266.1
DS995746.1	113500	114187	EGE06267.1
DS995746.1	114684	116083	EGE06268.1
DS995746.1	116490	117774	EGE06269.1
DS995746.1	118273	119919	EGE06270.1
DS995746.1	122060	122813	EGE06271.1
DS995746.1	124447	125353	EGE06272.1
DS995746.1	125631	127249	EGE06273.1
DS995746.1	128500	129397	EGE06274.1
DS995746.1	129529	131100	EGE06275.1
DS995746.1	131423	131907	EGE06276.1
DS995746.1	132301	134030	EGE06277.1
DS995746.1	134320	136258	EGE06278.1
DS995746.1	136349	138276	EGE06279.1
DS995746.1	138672	140006	EGE06280.1
DS995746.1	140691	143483	EGE06281.1
DS995746.1	144182	144682	EGE06282.1
DS995746.1	145101	151572	EGE06283.1
DS995746.1	152424	154274	EGE06284.1
DS995746.1	155834	156869	EGE06285.1
DS995746.1	157796	158774	EGE06286.1
DS995746.1	161031	161736	EGE06287.1
DS995746.1	162519	163949	EGE06288.1
DS995746.1	165206	168487	EGE06289.1
DS995746.1	169730	171802	EGE06290.1
DS995746.1	172096	172906	EGE06291.1
DS995746.1	173562	174761	EGE06292.1
DS995746.1	175838	177409	EGE06293.1
DS995746.1	177768	178501	EGE06294.1
DS995746.1	178880	180107	EGE06295.1
DS995746.1	180573	182349	EGE06296.1
DS995746.1	182696	184087	EGE06297.1
DS995746.1	184471	186925	EGE06298.1
DS995746.1	187452	188276	EGE06299.1
DS995746.1	188981	191862	EGE06300.1
DS995746.1	193398	195128	EGE06301.1
DS995746.1	196517	198026	EGE06302.1
DS995746.1	200210	201422	EGE06303.1
DS995746.1	203302	204544	EGE06304.1
DS995746.1	204864	206358	EGE06305.1
DS995746.1	206768	209303	EGE06306.1
DS995746.1	209588	210317	EGE06307.1
DS995746.1	212489	214486	EGE06308.1
DS995746.1	215358	217470	EGE06309.1
DS995746.1	217925	219377	EGE06310.1
DS995746.1	220067	220757	EGE06311.1
DS995746.1	221418	222101	EGE06312.1
DS995746.1	222720	225015	EGE06313.1
DS995746.1	225885	227008	EGE06314.1
DS995746.1	227341	227958	EGE06315.1
DS995746.1	229954	231366	EGE06316.1
DS995746.1	231796	235509	EGE06317.1
DS995746.1	243107	243503	EGE06318.1
DS995746.1	244982	246359	EGE06319.1
DS995746.1	246641	247138	EGE06320.1
DS995746.1	247442	248595	EGE06321.1
DS995746.1	251503	252848	EGE06322.1
DS995746.1	254989	256168	EGE06323.1
DS995746.1	256629	259478	EGE06324.1
DS995746.1	259829	260847	EGE06325.1
DS995746.1	261026	262537	EGE06326.1
DS995746.1	264592	265986	EGE06327.1
DS995746.1	266483	267779	EGE06328.1
DS995746.1	269380	274088	EGE06329.1
DS995746.1	275910	278089	EGE06330.1
DS995746.1	280984	282918	EGE06331.1
DS995746.1	283726	284232	EGE06332.1
DS995746.1	285708	286122	EGE06333.1
DS995746.1	286621	288224	EGE06334.1
DS995746.1	290055	291273	EGE06335.1
DS995747.1	11504	12177	EGE06336.1
DS995747.1	14434	15737	EGE06337.1
DS995747.1	16211	16689	EGE06338.1
DS995747.1	16987	18142	EGE06339.1
DS995747.1	20131	21984	EGE06340.1
DS995747.1	22978	24510	EGE06341.1
DS995747.1	25029	26160	EGE06342.1
DS995747.1	26899	32497	EGE06343.1
DS995747.1	32822	34133	EGE06344.1
DS995747.1	34601	35417	EGE06345.1
DS995747.1	36087	37149	EGE06346.1
DS995747.1	37996	40237	EGE06347.1
DS995747.1	40817	41663	EGE06348.1
DS995747.1	42018	44128	EGE06349.1
DS995747.1	44926	45770	EGE06350.1
DS995747.1	47108	49479	EGE06351.1
DS995747.1	50988	53040	EGE06352.1
DS995747.1	53789	54761	EGE06353.1
DS995747.1	55102	56117	EGE06354.1
DS995747.1	56420	58892	EGE06355.1
DS995747.1	59433	61375	EGE06356.1
DS995747.1	62401	63125	EGE06357.1
DS995747.1	63234	63804	EGE06358.1
DS995747.1	64373	64859	EGE06359.1
DS995747.1	65011	66167	EGE06360.1
DS995747.1	67165	68825	EGE06361.1
DS995747.1	69661	71216	EGE06362.1
DS995747.1	71350	72145	EGE06363.1
DS995747.1	72482	73282	EGE06364.1
DS995747.1	73647	77137	EGE06365.1
DS995747.1	78178	79558	EGE06366.1
DS995747.1	80324	81543	EGE06367.1
DS995747.1	82254	84022	EGE06368.1
DS995747.1	84576	86244	EGE06369.1
DS995747.1	89025	90111	EGE06370.1
DS995747.1	90592	91282	EGE06371.1
DS995747.1	91998	92772	EGE06372.1
DS995747.1	93887	97993	EGE06373.1
DS995747.1	98325	99222	EGE06374.1
DS995747.1	99713	100758	EGE06375.1
DS995747.1	102312	103188	EGE06376.1
DS995747.1	103516	104203	EGE06377.1
DS995747.1	105064	107112	EGE06378.1
DS995747.1	108186	110020	EGE06379.1
DS995747.1	110237	112049	EGE06380.1
DS995747.1	113095	114279	EGE06381.1
DS995747.1	114441	115764	EGE06382.1
DS995747.1	116130	117157	EGE06383.1
DS995747.1	117413	118383	EGE06384.1
DS995747.1	118620	119968	EGE06385.1
DS995747.1	120689	122300	EGE06386.1
DS995747.1	123525	123881	EGE06387.1
DS995747.1	124451	125676	EGE06388.1
DS995747.1	126099	126420	EGE06389.1
DS995747.1	126541	128198	EGE06390.1
DS995747.1	128849	130109	EGE06391.1
DS995747.1	130349	132120	EGE06392.1
DS995747.1	134697	138128	EGE06393.1
DS995747.1	140187	140490	EGE06394.1
DS995747.1	140686	141364	EGE06395.1
DS995747.1	143778	145094	EGE06396.1
DS995747.1	146638	146995	EGE06397.1
DS995747.1	148232	149070	EGE06398.1
DS995747.1	149773	153305	EGE06399.1
DS995747.1	153868	155450	EGE06400.1
DS995747.1	155763	156530	EGE06401.1
DS995747.1	156858	160208	EGE06402.1
DS995747.1	160448	161744	EGE06403.1
DS995747.1	162322	164017	EGE06404.1
DS995747.1	164849	169972	EGE06405.1
DS995747.1	171259	172846	EGE06406.1
DS995747.1	174385	174769	EGE06407.1
DS995747.1	175222	176012	EGE06408.1
DS995747.1	176337	177709	EGE06409.1
DS995747.1	178317	179291	EGE06410.1
DS995747.1	179680	182794	EGE06411.1
DS995747.1	183579	185474	EGE06412.1
DS995747.1	185539	186496	EGE06413.1
DS995747.1	187100	188377	EGE06414.1
DS995747.1	190260	197580	EGE06415.1
DS995747.1	198413	199441	EGE06416.1
DS995747.1	199886	203692	EGE06417.1
DS995747.1	204079	204558	EGE06418.1
DS995747.1	205273	207210	EGE06419.1
DS995747.1	207803	208672	EGE06420.1
DS995747.1	209729	211051	EGE06421.1
DS995747.1	211588	212545	EGE06422.1
DS995747.1	213233	213659	EGE06423.1
DS995747.1	214100	214493	EGE06424.1
DS995747.1	214545	215188	EGE06425.1
DS995747.1	215952	216747	EGE06426.1
DS995747.1	218597	220941	EGE06427.1
DS995747.1	222188	224304	EGE06428.1
DS995747.1	224621	226427	EGE06429.1
DS995747.1	227280	229030	EGE06430.1
DS995747.1	229367	229811	EGE06431.1
DS995747.1	230990	232729	EGE06432.1
DS995747.1	233650	235037	EGE06433.1
DS995747.1	236531	237643	EGE06434.1
DS995747.1	239243	240429	EGE06435.1
DS995747.1	241283	241750	EGE06436.1
DS995747.1	244541	246086	EGE06437.1
DS995747.1	257456	258916	EGE06438.1
DS995747.1	278476	279329	EGE06439.1
DS995747.1	279470	280740	EGE06440.1
DS995747.1	281717	282338	EGE06441.1
DS995747.1	282995	283717	EGE06442.1
DS995747.1	285110	286297	EGE06443.1
DS995747.1	287373	288486	EGE06444.1
DS995748.1	27	1204	EGE06445.1
DS995748.1	3667	7624	EGE06446.1
DS995748.1	8672	9224	EGE06447.1
DS995748.1	11689	12857	EGE06448.1
DS995748.1	13967	14829	EGE06449.1
DS995748.1	15045	17712	EGE06450.1
DS995748.1	18087	18927	EGE06451.1
DS995748.1	19405	20953	EGE06452.1
DS995748.1	21905	23509	EGE06453.1
DS995748.1	24030	24477	EGE06454.1
DS995748.1	25541	26411	EGE06455.1
DS995748.1	26957	28508	EGE06456.1
DS995748.1	29464	31370	EGE06457.1
DS995748.1	32137	32757	EGE06458.1
DS995748.1	33198	35028	EGE06459.1
DS995748.1	35203	36451	EGE06460.1
DS995748.1	36741	37344	EGE06461.1
DS995748.1	38584	40873	EGE06462.1
DS995748.1	41394	42513	EGE06463.1
DS995748.1	43612	44710	EGE06464.1
DS995748.1	45542	46459	EGE06465.1
DS995748.1	50189	51402	EGE06466.1
DS995748.1	52565	54431	EGE06467.1
DS995748.1	54960	55802	EGE06468.1
DS995748.1	56181	58552	EGE06469.1
DS995748.1	59146	59653	EGE06470.1
DS995748.1	60162	61037	EGE06471.1
DS995748.1	61853	66562	EGE06472.1
DS995748.1	68025	74877	EGE06473.1
DS995748.1	78220	79966	EGE06474.1
DS995748.1	80856	81486	EGE06475.1
DS995748.1	82669	85629	EGE06476.1
DS995748.1	86217	88140	EGE06477.1
DS995748.1	89161	90777	EGE06478.1
DS995748.1	91496	92051	EGE06479.1
DS995748.1	92760	93434	EGE06480.1
DS995748.1	94124	97510	EGE06481.1
DS995748.1	98044	99463	EGE06482.1
DS995748.1	99946	101618	EGE06483.1
DS995748.1	104413	105732	EGE06484.1
DS995748.1	105816	106535	EGE06485.1
DS995748.1	107087	107798	EGE06486.1
DS995748.1	108254	110281	EGE06487.1
DS995748.1	112064	114198	EGE06488.1
DS995748.1	115512	116391	EGE06489.1
DS995748.1	117614	119754	EGE06490.1
DS995748.1	120376	123769	EGE06491.1
DS995748.1	123964	125137	EGE06492.1
DS995748.1	127368	128103	EGE06493.1
DS995748.1	128514	131706	EGE06494.1
DS995748.1	132238	132544	EGE06495.1
DS995748.1	133134	133842	EGE06496.1
DS995748.1	134206	136115	EGE06497.1
DS995748.1	136453	137005	EGE06498.1
DS995748.1	138296	138641	EGE06499.1
DS995748.1	139453	140601	EGE06500.1
DS995748.1	143350	146083	EGE06501.1
DS995748.1	146486	147095	EGE06502.1
DS995748.1	148952	150906	EGE06503.1
DS995748.1	151776	155576	EGE06504.1
DS995748.1	155982	156378	EGE06505.1
DS995748.1	156681	157389	EGE06506.1
DS995748.1	159895	162015	EGE06507.1
DS995748.1	162360	163661	EGE06508.1
DS995748.1	164805	166403	EGE06509.1
DS995748.1	167472	168205	EGE06510.1
DS995748.1	168773	169526	EGE06511.1
DS995748.1	169601	171482	EGE06512.1
DS995748.1	172513	173605	EGE06513.1
DS995748.1	174021	174965	EGE06514.1
DS995748.1	175331	176320	EGE06515.1
DS995748.1	177407	180410	EGE06516.1
DS995748.1	182260	183122	EGE06517.1
DS995748.1	183934	185101	EGE06518.1
DS995748.1	185876	188332	EGE06519.1
DS995748.1	188800	190516	EGE06520.1
DS995748.1	191215	191884	EGE06521.1
DS995748.1	192268	193491	EGE06522.1
DS995748.1	194805	198264	EGE06523.1
DS995748.1	199884	202461	EGE06524.1
DS995748.1	204336	205440	EGE06525.1
DS995748.1	207693	210253	EGE06526.1
DS995748.1	211030	212535	EGE06527.1
DS995748.1	212952	213670	EGE06528.1
DS995748.1	214590	215784	EGE06529.1
DS995748.1	217713	218889	EGE06530.1
DS995748.1	218930	220705	EGE06531.1
DS995748.1	221273	226149	EGE06532.1
DS995748.1	231591	233623	EGE06533.1
DS995748.1	234519	237545	EGE06534.1
DS995748.1	237834	239154	EGE06535.1
DS995748.1	239624	240707	EGE06536.1
DS995748.1	242142	242917	EGE06537.1
DS995748.1	245510	246351	EGE06538.1
DS995748.1	246364	246781	EGE06539.1
DS995748.1	248299	249311	EGE06540.1
DS995748.1	250411	252343	EGE06541.1
DS995748.1	254622	256213	EGE06542.1
DS995748.1	256727	257334	EGE06543.1
DS995748.1	258121	260174	EGE06544.1
DS995748.1	260805	262103	EGE06545.1
DS995748.1	262489	266536	EGE06546.1
DS995749.1	6264	6917	EGE06547.1
DS995749.1	7219	8946	EGE06548.1
DS995749.1	10710	11751	EGE06549.1
DS995749.1	12592	14582	EGE06550.1
DS995749.1	15663	17213	EGE06551.1
DS995749.1	18097	19620	EGE06552.1
DS995749.1	19843	22531	EGE06553.1
DS995749.1	23086	24977	EGE06554.1
DS995749.1	25219	25669	EGE06555.1
DS995749.1	26403	27423	EGE06556.1
DS995749.1	28103	35829	EGE06557.1
DS995749.1	37603	38886	EGE06558.1
DS995749.1	39979	42045	EGE06559.1
DS995749.1	44083	45154	EGE06560.1
DS995749.1	45552	46288	EGE06561.1
DS995749.1	46949	48514	EGE06562.1
DS995749.1	49209	50517	EGE06563.1
DS995749.1	52112	52777	EGE06564.1
DS995749.1	54085	55092	EGE06565.1
DS995749.1	56982	58299	EGE06566.1
DS995749.1	59570	60917	EGE06567.1
DS995749.1	61942	63718	EGE06568.1
DS995749.1	72111	74854	EGE06569.1
DS995749.1	75443	77099	EGE06570.1
DS995749.1	77925	78768	EGE06571.1
DS995749.1	79727	81398	EGE06572.1
DS995749.1	81581	82536	EGE06573.1
DS995749.1	83791	88623	EGE06574.1
DS995749.1	89942	90941	EGE06575.1
DS995749.1	93747	94581	EGE06576.1
DS995749.1	96133	97207	EGE06577.1
DS995749.1	98029	98686	EGE06578.1
DS995749.1	100478	101450	EGE06579.1
DS995749.1	103824	106388	EGE06580.1
DS995749.1	107020	108721	EGE06581.1
DS995749.1	108757	110811	EGE06582.1
DS995749.1	111596	116819	EGE06583.1
DS995749.1	119007	119756	EGE06584.1
DS995749.1	120489	121164	EGE06585.1
DS995749.1	124756	125506	EGE06586.1
DS995749.1	129540	130124	EGE06587.1
DS995749.1	131362	133187	EGE06588.1
DS995749.1	137773	139624	EGE06589.1
DS995749.1	140491	144862	EGE06590.1
DS995749.1	146278	149170	EGE06591.1
DS995749.1	149716	150894	EGE06592.1
DS995749.1	152394	155210	EGE06593.1
DS995749.1	156686	157010	EGE06594.1
DS995749.1	157415	157961	EGE06595.1
DS995749.1	158353	159495	EGE06596.1
DS995749.1	159919	161723	EGE06597.1
DS995749.1	162391	164361	EGE06598.1
DS995749.1	164828	166913	EGE06599.1
DS995749.1	169779	171095	EGE06600.1
DS995749.1	171525	172482	EGE06601.1
DS995749.1	173038	173416	EGE06602.1
DS995749.1	174154	175030	EGE06603.1
DS995749.1	175473	177029	EGE06604.1
DS995749.1	177970	179141	EGE06605.1
DS995749.1	179567	180277	EGE06606.1
DS995749.1	180586	180981	EGE06607.1
DS995749.1	183006	183618	EGE06608.1
DS995749.1	184127	186014	EGE06609.1
DS995749.1	187745	189741	EGE06610.1
DS995749.1	189982	190900	EGE06611.1
DS995749.1	191142	192323	EGE06612.1
DS995749.1	193727	195520	EGE06613.1
DS995749.1	196049	197617	EGE06614.1
DS995749.1	198168	199902	EGE06615.1
DS995749.1	201363	203883	EGE06616.1
DS995749.1	204843	205721	EGE06617.1
DS995749.1	206653	208842	EGE06618.1
DS995749.1	209121	210255	EGE06619.1
DS995749.1	210558	211875	EGE06620.1
DS995749.1	212807	214576	EGE06621.1
DS995749.1	214730	216403	EGE06622.1
DS995749.1	217011	218307	EGE06623.1
DS995749.1	221130	222730	EGE06624.1
DS995749.1	223067	224153	EGE06625.1
DS995749.1	226742	227102	EGE06626.1
DS995749.1	227629	228175	EGE06627.1
DS995749.1	228456	229479	EGE06628.1
DS995749.1	231939	233286	EGE06629.1
DS995749.1	234191	235047	EGE06630.1
DS995749.1	235806	236748	EGE06631.1
DS995749.1	237473	238868	EGE06632.1
DS995749.1	239410	240277	EGE06633.1
DS995749.1	240641	241989	EGE06634.1
DS995749.1	243263	247145	EGE06635.1
DS995749.1	248181	250475	EGE06636.1
DS995749.1	250879	252721	EGE06637.1
DS995749.1	253342	253816	EGE06638.1
DS995749.1	254644	255857	EGE06639.1
DS995749.1	256916	260073	EGE06640.1
DS995750.1	13	911	EGE06641.1
DS995750.1	2011	7364	EGE06642.1
DS995750.1	7702	8382	EGE06643.1
DS995750.1	9009	11102	EGE06644.1
DS995750.1	11425	12450	EGE06645.1
DS995750.1	12721	13811	EGE06646.1
DS995750.1	14109	15980	EGE06647.1
DS995750.1	40713	43966	EGE06648.1
DS995750.1	44445	45775	EGE06649.1
DS995750.1	45852	47497	EGE06650.1
DS995750.1	47708	49727	EGE06651.1
DS995750.1	51216	52030	EGE06652.1
DS995750.1	54313	54903	EGE06653.1
DS995750.1	56165	58243	EGE06654.1
DS995750.1	62264	63743	EGE06655.1
DS995750.1	64083	65713	EGE06656.1
DS995750.1	66717	69302	EGE06657.1
DS995750.1	70649	75613	EGE06658.1
DS995750.1	77585	79477	EGE06659.1
DS995750.1	96708	99017	EGE06660.1
DS995750.1	99643	103047	EGE06661.1
DS995750.1	106339	106996	EGE06662.1
DS995750.1	107558	107879	EGE06663.1
DS995750.1	108965	109793	EGE06664.1
DS995750.1	112277	112777	EGE06665.1
DS995750.1	113329	114535	EGE06666.1
DS995750.1	114877	116725	EGE06667.1
DS995750.1	117571	117883	EGE06668.1
DS995750.1	118425	118791	EGE06669.1
DS995750.1	119144	120768	EGE06670.1
DS995750.1	140735	141599	EGE06671.1
DS995750.1	143863	144584	EGE06672.1
DS995750.1	152720	154114	EGE06673.1
DS995750.1	157709	158306	EGE06674.1
DS995750.1	158652	159061	EGE06675.1
DS995750.1	159538	160119	EGE06676.1
DS995750.1	160681	163078	EGE06677.1
DS995750.1	163358	163951	EGE06678.1
DS995750.1	165037	165406	EGE06679.1
DS995750.1	165743	167008	EGE06680.1
DS995750.1	168133	170362	EGE06681.1
DS995750.1	171157	173290	EGE06682.1
DS995750.1	174253	175803	EGE06683.1
DS995750.1	176574	177898	EGE06684.1
DS995750.1	178323	180706	EGE06685.1
DS995750.1	183219	184491	EGE06686.1
DS995750.1	185401	187750	EGE06687.1
DS995750.1	188286	191393	EGE06688.1
DS995750.1	192224	193447	EGE06689.1
DS995750.1	193806	195795	EGE06690.1
DS995750.1	196862	200480	EGE06691.1
DS995750.1	200831	201744	EGE06692.1
DS995750.1	202022	206780	EGE06693.1
DS995750.1	207924	211255	EGE06694.1
DS995750.1	211701	213370	EGE06695.1
DS995750.1	213773	215091	EGE06696.1
DS995750.1	215594	217113	EGE06697.1
DS995750.1	217413	219338	EGE06698.1
DS995750.1	221403	222512	EGE06699.1
DS995750.1	223379	224626	EGE06700.1
DS995750.1	225085	225520	EGE06701.1
DS995750.1	226079	227452	EGE06702.1
DS995750.1	228366	228882	EGE06703.1
DS995750.1	229299	231042	EGE06704.1
DS995750.1	231754	232219	EGE06705.1
DS995750.1	233090	234074	EGE06706.1
DS995750.1	237453	239208	EGE06707.1
DS995750.1	241235	242173	EGE06708.1
DS995750.1	243123	243707	EGE06709.1
DS995750.1	244899	245431	EGE06710.1
DS995750.1	251077	252184	EGE06711.1
DS995751.1	31	646	EGE06712.1
DS995751.1	1361	3202	EGE06713.1
DS995751.1	3582	4773	EGE06714.1
DS995751.1	5050	7165	EGE06715.1
DS995751.1	8945	10175	EGE06716.1
DS995751.1	10907	11569	EGE06717.1
DS995751.1	12130	13564	EGE06718.1
DS995751.1	14174	20435	EGE06719.1
DS995751.1	21222	22376	EGE06720.1
DS995751.1	22733	23918	EGE06721.1
DS995751.1	24368	24759	EGE06722.1
DS995751.1	25084	26303	EGE06723.1
DS995751.1	30872	31502	EGE06724.1
DS995751.1	34970	36136	EGE06725.1
DS995751.1	36407	37951	EGE06726.1
DS995751.1	38831	41562	EGE06727.1
DS995751.1	41786	42494	EGE06728.1
DS995751.1	42732	43846	EGE06729.1
DS995751.1	44058	46491	EGE06730.1
DS995751.1	48389	50024	EGE06731.1
DS995751.1	50241	53435	EGE06732.1
DS995751.1	54202	54608	EGE06733.1
DS995751.1	55800	58080	EGE06734.1
DS995751.1	58532	59801	EGE06735.1
DS995751.1	60783	64316	EGE06736.1
DS995751.1	65506	69270	EGE06737.1
DS995751.1	73188	73641	EGE06738.1
DS995751.1	74276	77035	EGE06739.1
DS995751.1	77737	79858	EGE06740.1
DS995751.1	80178	81005	EGE06741.1
DS995751.1	81886	83306	EGE06742.1
DS995751.1	84150	85159	EGE06743.1
DS995751.1	86259	86844	EGE06744.1
DS995751.1	87803	88723	EGE06745.1
DS995751.1	89145	90706	EGE06746.1
DS995751.1	91696	92711	EGE06747.1
DS995751.1	93119	94024	EGE06748.1
DS995751.1	94592	97436	EGE06749.1
DS995751.1	98488	102422	EGE06750.1
DS995751.1	103344	105598	EGE06751.1
DS995751.1	105933	107823	EGE06752.1
DS995751.1	108220	108676	EGE06753.1
DS995751.1	109514	111177	EGE06754.1
DS995751.1	111648	112891	EGE06755.1
DS995751.1	113424	114427	EGE06756.1
DS995751.1	115971	117841	EGE06757.1
DS995751.1	119383	119816	EGE06758.1
DS995751.1	120347	122877	EGE06759.1
DS995751.1	123553	124525	EGE06760.1
DS995751.1	124800	125385	EGE06761.1
DS995751.1	125776	128182	EGE06762.1
DS995751.1	128480	128880	EGE06763.1
DS995751.1	129210	129854	EGE06764.1
DS995751.1	131910	134338	EGE06765.1
DS995751.1	134499	135916	EGE06766.1
DS995751.1	136373	138069	EGE06767.1
DS995751.1	138920	140709	EGE06768.1
DS995751.1	141474	142029	EGE06769.1
DS995751.1	142239	142573	EGE06770.1
DS995751.1	142668	144241	EGE06771.1
DS995751.1	144628	146724	EGE06772.1
DS995751.1	147059	147849	EGE06773.1
DS995751.1	148145	148906	EGE06774.1
DS995751.1	149212	151562	EGE06775.1
DS995751.1	151721	154034	EGE06776.1
DS995751.1	154354	155751	EGE06777.1
DS995751.1	156117	157595	EGE06778.1
DS995751.1	158093	159473	EGE06779.1
DS995751.1	160237	161778	EGE06780.1
DS995751.1	162159	162731	EGE06781.1
DS995751.1	163218	164001	EGE06782.1
DS995751.1	164103	164509	EGE06783.1
DS995751.1	164797	165424	EGE06784.1
DS995751.1	165665	166474	EGE06785.1
DS995751.1	167087	169136	EGE06786.1
DS995751.1	169107	169839	EGE06787.1
DS995751.1	170844	171356	EGE06788.1
DS995751.1	171836	172483	EGE06789.1
DS995751.1	172869	174308	EGE06790.1
DS995751.1	175074	176817	EGE06791.1
DS995751.1	177390	178539	EGE06792.1
DS995751.1	178995	185824	EGE06793.1
DS995751.1	186718	188750	EGE06794.1
DS995751.1	189167	190232	EGE06795.1
DS995751.1	190997	192395	EGE06796.1
DS995751.1	192839	195007	EGE06797.1
DS995751.1	195248	196637	EGE06798.1
DS995751.1	196953	197395	EGE06799.1
DS995751.1	198631	199149	EGE06800.1
DS995751.1	200419	201932	EGE06801.1
DS995751.1	202233	204022	EGE06802.1
DS995751.1	204462	206700	EGE06803.1
DS995751.1	207189	208787	EGE06804.1
DS995751.1	208908	210327	EGE06805.1
DS995751.1	211211	211755	EGE06806.1
DS995751.1	216026	217832	EGE06807.1
DS995751.1	219616	220918	EGE06808.1
DS995751.1	221289	222375	EGE06809.1
DS995751.1	222977	224233	EGE06810.1
DS995751.1	225832	228300	EGE06811.1
DS995751.1	229912	232322	EGE06812.1
DS995751.1	232833	233959	EGE06813.1
DS995751.1	234799	238149	EGE06814.1
DS995752.1	558	1770	EGE06815.1
DS995752.1	4235	6260	EGE06816.1
DS995752.1	7394	8415	EGE06817.1
DS995752.1	9200	10907	EGE06818.1
DS995752.1	11271	12130	EGE06819.1
DS995752.1	12747	13840	EGE06820.1
DS995752.1	14599	16406	EGE06821.1
DS995752.1	17426	19943	EGE06822.1
DS995752.1	20150	22943	EGE06823.1
DS995752.1	25406	26471	EGE06824.1
DS995752.1	27386	29333	EGE06825.1
DS995752.1	29546	31720	EGE06826.1
DS995752.1	33489	35304	EGE06827.1
DS995752.1	35823	36726	EGE06828.1
DS995752.1	37394	38887	EGE06829.1
DS995752.1	41213	44877	EGE06830.1
DS995752.1	45888	46852	EGE06831.1
DS995752.1	47186	48343	EGE06832.1
DS995752.1	48874	50682	EGE06833.1
DS995752.1	51018	54387	EGE06834.1
DS995752.1	55555	57572	EGE06835.1
DS995752.1	58254	59588	EGE06836.1
DS995752.1	60677	62501	EGE06837.1
DS995752.1	63378	64416	EGE06838.1
DS995752.1	68150	69898	EGE06839.1
DS995752.1	70841	71619	EGE06840.1
DS995752.1	72070	73774	EGE06841.1
DS995752.1	74168	82726	EGE06842.1
DS995752.1	83350	86592	EGE06843.1
DS995752.1	88136	88605	EGE06844.1
DS995752.1	91862	92535	EGE06845.1
DS995752.1	93842	96239	EGE06846.1
DS995752.1	96845	97878	EGE06847.1
DS995752.1	98049	99361	EGE06848.1
DS995752.1	100027	100629	EGE06849.1
DS995752.1	101059	103153	EGE06850.1
DS995752.1	104294	106397	EGE06851.1
DS995752.1	109272	110364	EGE06852.1
DS995752.1	110857	112504	EGE06853.1
DS995752.1	113421	115065	EGE06854.1
DS995752.1	115505	116351	EGE06855.1
DS995752.1	116881	121648	EGE06856.1
DS995752.1	122706	124050	EGE06857.1
DS995752.1	124864	128224	EGE06858.1
DS995752.1	128486	132317	EGE06859.1
DS995752.1	132765	133187	EGE06860.1
DS995752.1	135385	137574	EGE06861.1
DS995752.1	138892	141459	EGE06862.1
DS995752.1	143143	144174	EGE06863.1
DS995752.1	144406	146642	EGE06864.1
DS995752.1	146877	148068	EGE06865.1
DS995752.1	148608	149318	EGE06866.1
DS995752.1	151178	152160	EGE06867.1
DS995752.1	152961	155067	EGE06868.1
DS995752.1	155952	156758	EGE06869.1
DS995752.1	157430	158701	EGE06870.1
DS995752.1	159496	160068	EGE06871.1
DS995752.1	160465	161937	EGE06872.1
DS995752.1	163062	165467	EGE06873.1
DS995752.1	165882	168883	EGE06874.1
DS995752.1	175519	177544	EGE06875.1
DS995752.1	178968	179388	EGE06876.1
DS995752.1	180440	181784	EGE06877.1
DS995752.1	183513	183876	EGE06878.1
DS995752.1	190257	191027	EGE06879.1
DS995752.1	191581	192929	EGE06880.1
DS995752.1	194439	195961	EGE06881.1
DS995752.1	198304	198606	EGE06882.1
DS995752.1	199804	200711	EGE06883.1
DS995752.1	202417	203296	EGE06884.1
DS995752.1	203686	204185	EGE06885.1
DS995752.1	204589	205636	EGE06886.1
DS995752.1	205911	207105	EGE06887.1
DS995752.1	209369	210473	EGE06888.1
DS995752.1	211618	213108	EGE06889.1
DS995752.1	215376	215783	EGE06890.1
DS995753.1	16260	16722	EGE06891.1
DS995753.1	18426	18727	EGE06892.1
DS995753.1	21008	22460	EGE06893.1
DS995753.1	23053	23879	EGE06894.1
DS995753.1	24149	26279	EGE06895.1
DS995753.1	26865	28074	EGE06896.1
DS995753.1	28570	28921	EGE06897.1
DS995753.1	29873	31176	EGE06898.1
DS995753.1	32422	33130	EGE06899.1
DS995753.1	34526	35725	EGE06900.1
DS995753.1	35900	37686	EGE06901.1
DS995753.1	38289	39369	EGE06902.1
DS995753.1	41571	42155	EGE06903.1
DS995753.1	44887	45577	EGE06904.1
DS995753.1	47892	49066	EGE06905.1
DS995753.1	49259	50344	EGE06906.1
DS995753.1	50619	52639	EGE06907.1
DS995753.1	54229	54818	EGE06908.1
DS995753.1	55216	56438	EGE06909.1
DS995753.1	56668	57576	EGE06910.1
DS995753.1	57927	58375	EGE06911.1
DS995753.1	59452	60605	EGE06912.1
DS995753.1	60875	63131	EGE06913.1
DS995753.1	63509	64536	EGE06914.1
DS995753.1	65003	66814	EGE06915.1
DS995753.1	67188	70432	EGE06916.1
DS995753.1	71169	72622	EGE06917.1
DS995753.1	73371	75000	EGE06918.1
DS995753.1	75558	76222	EGE06919.1
DS995753.1	76662	79458	EGE06920.1
DS995753.1	80077	81656	EGE06921.1
DS995753.1	82059	84597	EGE06922.1
DS995753.1	84802	86069	EGE06923.1
DS995753.1	86603	88606	EGE06924.1
DS995753.1	90283	91700	EGE06925.1
DS995753.1	92278	92989	EGE06926.1
DS995753.1	94245	96976	EGE06927.1
DS995753.1	97554	98779	EGE06928.1
DS995753.1	99685	100419	EGE06929.1
DS995753.1	100872	101896	EGE06930.1
DS995753.1	105326	106571	EGE06931.1
DS995753.1	106823	107899	EGE06932.1
DS995753.1	108818	109226	EGE06933.1
DS995753.1	109706	110262	EGE06934.1
DS995753.1	110972	112745	EGE06935.1
DS995753.1	113295	114477	EGE06936.1
DS995753.1	114721	115582	EGE06937.1
DS995753.1	115724	117347	EGE06938.1
DS995753.1	118666	119816	EGE06939.1
DS995753.1	121151	123201	EGE06940.1
DS995753.1	124082	124964	EGE06941.1
DS995753.1	126324	126805	EGE06942.1
DS995753.1	127426	129193	EGE06943.1
DS995753.1	129640	132034	EGE06944.1
DS995753.1	132321	132672	EGE06945.1
DS995753.1	133004	135119	EGE06946.1
DS995753.1	135587	136814	EGE06947.1
DS995753.1	137898	138873	EGE06948.1
DS995753.1	139549	140524	EGE06949.1
DS995753.1	140974	142910	EGE06950.1
DS995753.1	143344	143849	EGE06951.1
DS995753.1	144977	148024	EGE06952.1
DS995753.1	149140	151038	EGE06953.1
DS995753.1	151763	153743	EGE06954.1
DS995753.1	154700	156352	EGE06955.1
DS995753.1	159559	164887	EGE06956.1
DS995753.1	165760	169735	EGE06957.1
DS995753.1	170370	173833	EGE06958.1
DS995753.1	174946	175795	EGE06959.1
DS995753.1	176221	178055	EGE06960.1
DS995753.1	179583	183546	EGE06961.1
DS995753.1	184107	186393	EGE06962.1
DS995753.1	186773	187360	EGE06963.1
DS995753.1	189257	191154	EGE06964.1
DS995753.1	194204	196766	EGE06965.1
DS995753.1	197409	198827	EGE06966.1
DS995753.1	199402	199804	EGE06967.1
DS995753.1	200409	201414	EGE06968.1
DS995753.1	201878	205229	EGE06969.1
DS995753.1	206318	208222	EGE06970.1
DS995753.1	209107	210632	EGE06971.1
DS995753.1	211010	212666	EGE06972.1
DS995754.1	380	839	EGE06973.1
DS995754.1	9299	9813	EGE06974.1
DS995754.1	11234	11711	EGE06975.1
DS995754.1	11984	13845	EGE06976.1
DS995754.1	15396	16182	EGE06977.1
DS995754.1	17420	19998	EGE06978.1
DS995754.1	20528	22065	EGE06979.1
DS995754.1	23292	24843	EGE06980.1
DS995754.1	26385	27158	EGE06981.1
DS995754.1	27746	28898	EGE06982.1
DS995754.1	30655	32434	EGE06983.1
DS995754.1	32637	33466	EGE06984.1
DS995754.1	36405	38824	EGE06985.1
DS995754.1	39853	41284	EGE06986.1
DS995754.1	43202	45592	EGE06987.1
DS995754.1	46863	47208	EGE06988.1
DS995754.1	48537	50246	EGE06989.1
DS995754.1	51291	54365	EGE06990.1
DS995754.1	54965	56749	EGE06991.1
DS995754.1	58288	58973	EGE06992.1
DS995754.1	60416	61196	EGE06993.1
DS995754.1	62146	63798	EGE06994.1
DS995754.1	65207	67475	EGE06995.1
DS995754.1	67769	70028	EGE06996.1
DS995754.1	81551	85051	EGE06997.1
DS995754.1	101120	101562	EGE06998.1
DS995754.1	103106	103978	EGE06999.1
DS995754.1	104386	105774	EGE07000.1
DS995754.1	106036	107453	EGE07001.1
DS995754.1	108344	109346	EGE07002.1
DS995754.1	110066	121445	EGE07003.1
DS995754.1	121988	123108	EGE07004.1
DS995754.1	123625	124581	EGE07005.1
DS995754.1	125542	126440	EGE07006.1
DS995754.1	126760	128509	EGE07007.1
DS995754.1	128766	129550	EGE07008.1
DS995754.1	130432	130990	EGE07009.1
DS995754.1	131173	132838	EGE07010.1
DS995754.1	133043	133903	EGE07011.1
DS995754.1	133929	134709	EGE07012.1
DS995754.1	135184	136313	EGE07013.1
DS995754.1	136394	138833	EGE07014.1
DS995754.1	139228	141002	EGE07015.1
DS995754.1	141295	142163	EGE07016.1
DS995754.1	153775	155239	EGE07017.1
DS995754.1	177220	177822	EGE07018.1
DS995754.1	178476	179821	EGE07019.1
DS995754.1	180902	182664	EGE07020.1
DS995754.1	184920	185287	EGE07021.1
DS995754.1	185791	188586	EGE07022.1
DS995754.1	189364	190199	EGE07023.1
DS995754.1	191899	192395	EGE07024.1
DS995754.1	192658	193345	EGE07025.1
DS995754.1	194483	197215	EGE07026.1
DS995754.1	197735	198785	EGE07027.1
DS995754.1	199849	201228	EGE07028.1
DS995754.1	201857	203435	EGE07029.1
DS995754.1	205596	207390	EGE07030.1
DS995754.1	208931	210283	EGE07031.1
DS995754.1	212487	216306	EGE07032.1
DS995754.1	216862	217828	EGE07033.1
DS995754.1	218460	219310	EGE07034.1
DS995754.1	220852	223186	EGE07035.1
DS995754.1	225029	225536	EGE07036.1
DS995755.1	3484	4170	EGE07037.1
DS995755.1	6081	6486	EGE07038.1
DS995755.1	7176	7701	EGE07039.1
DS995755.1	10391	11027	EGE07040.1
DS995755.1	11973	12498	EGE07041.1
DS995755.1	14185	16972	EGE07042.1
DS995755.1	17493	18234	EGE07043.1
DS995755.1	18524	22119	EGE07044.1
DS995755.1	22394	22940	EGE07045.1
DS995755.1	24053	26044	EGE07046.1
DS995755.1	26491	26835	EGE07047.1
DS995755.1	27828	30758	EGE07048.1
DS995755.1	31309	31890	EGE07049.1
DS995755.1	32752	33573	EGE07050.1
DS995755.1	34272	36704	EGE07051.1
DS995755.1	37528	39035	EGE07052.1
DS995755.1	39581	43674	EGE07053.1
DS995755.1	44293	45411	EGE07054.1
DS995755.1	45682	51523	EGE07055.1
DS995755.1	51859	55311	EGE07056.1
DS995755.1	55405	56404	EGE07057.1
DS995755.1	57004	57592	EGE07058.1
DS995755.1	58575	59297	EGE07059.1
DS995755.1	61851	63730	EGE07060.1
DS995755.1	64250	64731	EGE07061.1
DS995755.1	65523	68279	EGE07062.1
DS995755.1	69215	70205	EGE07063.1
DS995755.1	70865	71885	EGE07064.1
DS995755.1	73064	76689	EGE07065.1
DS995755.1	79033	80551	EGE07066.1
DS995755.1	81303	81837	EGE07067.1
DS995755.1	82776	87017	EGE07068.1
DS995755.1	87895	89175	EGE07069.1
DS995755.1	89446	90465	EGE07070.1
DS995755.1	93394	96150	EGE07071.1
DS995755.1	101178	102807	EGE07072.1
DS995755.1	104381	105290	EGE07073.1
DS995755.1	106598	107852	EGE07074.1
DS995755.1	108930	110486	EGE07075.1
DS995755.1	111675	112104	EGE07076.1
DS995755.1	113199	125228	EGE07077.1
DS995755.1	125883	126536	EGE07078.1
DS995755.1	126977	128258	EGE07079.1
DS995755.1	128733	133363	EGE07080.1
DS995755.1	134170	134857	EGE07081.1
DS995755.1	136590	143236	EGE07082.1
DS995755.1	144247	146233	EGE07083.1
DS995755.1	146708	147443	EGE07084.1
DS995755.1	148150	150867	EGE07085.1
DS995755.1	151774	154982	EGE07086.1
DS995755.1	155145	155976	EGE07087.1
DS995755.1	156190	157675	EGE07088.1
DS995755.1	158452	159158	EGE07089.1
DS995755.1	159599	161155	EGE07090.1
DS995755.1	162013	162856	EGE07091.1
DS995755.1	163308	163797	EGE07092.1
DS995755.1	164195	165836	EGE07093.1
DS995755.1	166799	167662	EGE07094.1
DS995755.1	168715	169519	EGE07095.1
DS995755.1	169920	171045	EGE07096.1
DS995755.1	171939	174287	EGE07097.1
DS995755.1	177494	178275	EGE07098.1
DS995755.1	179280	179799	EGE07099.1
DS995755.1	181224	183406	EGE07100.1
DS995755.1	184877	186151	EGE07101.1
DS995755.1	186948	187777	EGE07102.1
DS995755.1	187962	190081	EGE07103.1
DS995756.1	3	2824	EGE07104.1
DS995756.1	4139	4968	EGE07105.1
DS995756.1	5476	6872	EGE07106.1
DS995756.1	7387	8691	EGE07107.1
DS995756.1	9071	9821	EGE07108.1
DS995756.1	9902	11877	EGE07109.1
DS995756.1	12707	14646	EGE07110.1
DS995756.1	15266	15855	EGE07111.1
DS995756.1	16152	18459	EGE07112.1
DS995756.1	18949	20375	EGE07113.1
DS995756.1	20735	21835	EGE07114.1
DS995756.1	22622	22957	EGE07115.1
DS995756.1	23473	24880	EGE07116.1
DS995756.1	25548	26442	EGE07117.1
DS995756.1	27414	27891	EGE07118.1
DS995756.1	30113	30580	EGE07119.1
DS995756.1	32319	36266	EGE07120.1
DS995756.1	37142	39043	EGE07121.1
DS995756.1	40323	40778	EGE07122.1
DS995756.1	41516	42879	EGE07123.1
DS995756.1	43335	44422	EGE07124.1
DS995756.1	44930	45721	EGE07125.1
DS995756.1	49269	51466	EGE07126.1
DS995756.1	53242	56825	EGE07127.1
DS995756.1	57532	58735	EGE07128.1
DS995756.1	58988	60542	EGE07129.1
DS995756.1	62166	62862	EGE07130.1
DS995756.1	65605	67302	EGE07131.1
DS995756.1	67938	69486	EGE07132.1
DS995756.1	70226	70727	EGE07133.1
DS995756.1	71633	72567	EGE07134.1
DS995756.1	73202	73709	EGE07135.1
DS995756.1	74617	75154	EGE07136.1
DS995756.1	75638	76252	EGE07137.1
DS995756.1	76488	78590	EGE07138.1
DS995756.1	78930	80769	EGE07139.1
DS995756.1	83960	85021	EGE07140.1
DS995756.1	85205	85775	EGE07141.1
DS995756.1	86430	88027	EGE07142.1
DS995756.1	89165	93162	EGE07143.1
DS995756.1	93472	95588	EGE07144.1
DS995756.1	96109	96946	EGE07145.1
DS995756.1	97131	97713	EGE07146.1
DS995756.1	98038	98878	EGE07147.1
DS995756.1	99156	99864	EGE07148.1
DS995756.1	100359	101298	EGE07149.1
DS995756.1	101539	102355	EGE07150.1
DS995756.1	102685	103428	EGE07151.1
DS995756.1	103613	104423	EGE07152.1
DS995756.1	104946	106021	EGE07153.1
DS995756.1	107871	109669	EGE07154.1
DS995756.1	111745	115208	EGE07155.1
DS995756.1	116731	117199	EGE07156.1
DS995756.1	118010	118499	EGE07157.1
DS995756.1	119382	121285	EGE07158.1
DS995756.1	121804	122125	EGE07159.1
DS995756.1	122562	124229	EGE07160.1
DS995756.1	125941	129326	EGE07161.1
DS995756.1	130408	131768	EGE07162.1
DS995756.1	132759	133324	EGE07163.1
DS995756.1	134191	134675	EGE07164.1
DS995756.1	135139	135727	EGE07165.1
DS995756.1	136905	137583	EGE07166.1
DS995756.1	139629	140163	EGE07167.1
DS995756.1	140552	143214	EGE07168.1
DS995756.1	143484	144100	EGE07169.1
DS995756.1	145835	146209	EGE07170.1
DS995756.1	148138	148855	EGE07171.1
DS995756.1	149351	150786	EGE07172.1
DS995756.1	153345	155016	EGE07173.1
DS995756.1	155580	157014	EGE07174.1
DS995756.1	157970	159380	EGE07175.1
DS995756.1	159493	160936	EGE07176.1
DS995756.1	161327	162212	EGE07177.1
DS995756.1	162872	163915	EGE07178.1
DS995756.1	164233	165494	EGE07179.1
DS995756.1	166477	168370	EGE07180.1
DS995756.1	169006	170341	EGE07181.1
DS995756.1	172936	174151	EGE07182.1
DS995756.1	187300	187755	EGE07183.1
DS995756.1	187875	189740	EGE07184.1
DS995756.1	190161	190880	EGE07185.1
DS995756.1	192542	193290	EGE07186.1
DS995756.1	193972	195448	EGE07187.1
DS995757.1	1099	3378	EGE07188.1
DS995757.1	3757	5150	EGE07189.1
DS995757.1	5746	7625	EGE07190.1
DS995757.1	7976	10892	EGE07191.1
DS995757.1	11416	13004	EGE07192.1
DS995757.1	14154	18109	EGE07193.1
DS995757.1	18492	19420	EGE07194.1
DS995757.1	22497	22860	EGE07195.1
DS995757.1	23326	25170	EGE07196.1
DS995757.1	26254	27565	EGE07197.1
DS995757.1	29631	32463	EGE07198.1
DS995757.1	33491	34810	EGE07199.1
DS995757.1	34924	35848	EGE07200.1
DS995757.1	36479	39662	EGE07201.1
DS995757.1	39915	41346	EGE07202.1
DS995757.1	43318	44827	EGE07203.1
DS995757.1	45459	46063	EGE07204.1
DS995757.1	46724	50871	EGE07205.1
DS995757.1	51384	53777	EGE07206.1
DS995757.1	54323	55878	EGE07207.1
DS995757.1	56856	57465	EGE07208.1
DS995757.1	58660	59555	EGE07209.1
DS995757.1	60925	62318	EGE07210.1
DS995757.1	63266	64700	EGE07211.1
DS995757.1	64949	66128	EGE07212.1
DS995757.1	66664	68527	EGE07213.1
DS995757.1	68931	69586	EGE07214.1
DS995757.1	69602	70750	EGE07215.1
DS995757.1	72204	74109	EGE07216.1
DS995757.1	74744	75276	EGE07217.1
DS995757.1	78319	78917	EGE07218.1
DS995757.1	79421	80462	EGE07219.1
DS995757.1	80996	81445	EGE07220.1
DS995757.1	83120	85437	EGE07221.1
DS995757.1	85769	86636	EGE07222.1
DS995757.1	87284	88950	EGE07223.1
DS995757.1	89470	90603	EGE07224.1
DS995757.1	91350	92901	EGE07225.1
DS995757.1	94002	97036	EGE07226.1
DS995757.1	97248	98388	EGE07227.1
DS995757.1	98697	100293	EGE07228.1
DS995757.1	100653	101030	EGE07229.1
DS995757.1	101804	104349	EGE07230.1
DS995757.1	104800	105911	EGE07231.1
DS995757.1	106279	109959	EGE07232.1
DS995757.1	110201	111191	EGE07233.1
DS995757.1	111570	113072	EGE07234.1
DS995757.1	113489	115059	EGE07235.1
DS995757.1	115808	117845	EGE07236.1
DS995757.1	130219	131286	EGE07237.1
DS995757.1	131759	136213	EGE07238.1
DS995757.1	136524	138793	EGE07239.1
DS995757.1	139517	140615	EGE07240.1
DS995757.1	141044	141428	EGE07241.1
DS995757.1	143249	145142	EGE07242.1
DS995757.1	146214	146834	EGE07243.1
DS995757.1	147793	150810	EGE07244.1
DS995757.1	151005	151911	EGE07245.1
DS995757.1	153108	153669	EGE07246.1
DS995757.1	154594	156941	EGE07247.1
DS995757.1	158634	159564	EGE07248.1
DS995757.1	160751	165129	EGE07249.1
DS995757.1	165633	166104	EGE07250.1
DS995757.1	167475	168782	EGE07251.1
DS995757.1	172045	172681	EGE07252.1
DS995757.1	174311	176752	EGE07253.1
DS995757.1	177540	179313	EGE07254.1
DS995757.1	181584	182695	EGE07255.1
DS995757.1	182872	183808	EGE07256.1
DS995757.1	184720	188017	EGE07257.1
DS995757.1	189317	190586	EGE07258.1
DS995757.1	191030	192288	EGE07259.1
DS995757.1	192813	193640	EGE07260.1
DS995757.1	194507	195653	EGE07261.1
DS995757.1	196447	196873	EGE07262.1
DS995757.1	197281	201250	EGE07263.1
DS995757.1	201506	203575	EGE07264.1
DS995757.1	204639	206057	EGE07265.1
DS995758.1	108	2110	EGE07266.1
DS995758.1	3113	3851	EGE07267.1
DS995758.1	4361	5336	EGE07268.1
DS995758.1	5966	6986	EGE07269.1
DS995758.1	7126	8490	EGE07270.1
DS995758.1	8871	10055	EGE07271.1
DS995758.1	10416	11917	EGE07272.1
DS995758.1	14251	14790	EGE07273.1
DS995758.1	15987	16812	EGE07274.1
DS995758.1	21468	21889	EGE07275.1
DS995758.1	22552	24017	EGE07276.1
DS995758.1	25070	28958	EGE07277.1
DS995758.1	29345	30739	EGE07278.1
DS995758.1	31205	31601	EGE07279.1
DS995758.1	31883	32714	EGE07280.1
DS995758.1	33716	37108	EGE07281.1
DS995758.1	38554	41078	EGE07282.1
DS995758.1	41425	42443	EGE07283.1
DS995758.1	43233	45150	EGE07284.1
DS995758.1	45587	46645	EGE07285.1
DS995758.1	47183	47654	EGE07286.1
DS995758.1	48810	51205	EGE07287.1
DS995758.1	52349	55046	EGE07288.1
DS995758.1	55871	56620	EGE07289.1
DS995758.1	57064	58120	EGE07290.1
DS995758.1	58506	60770	EGE07291.1
DS995758.1	61090	62449	EGE07292.1
DS995758.1	63560	64892	EGE07293.1
DS995758.1	66935	68725	EGE07294.1
DS995758.1	69015	71142	EGE07295.1
DS995758.1	71465	72813	EGE07296.1
DS995758.1	73200	74172	EGE07297.1
DS995758.1	74633	76845	EGE07298.1
DS995758.1	77211	78231	EGE07299.1
DS995758.1	78575	79473	EGE07300.1
DS995758.1	79716	81502	EGE07301.1
DS995758.1	82065	83044	EGE07302.1
DS995758.1	83133	84208	EGE07303.1
DS995758.1	85836	86231	EGE07304.1
DS995758.1	87606	88277	EGE07305.1
DS995758.1	88555	89553	EGE07306.1
DS995758.1	96760	98433	EGE07307.1
DS995758.1	99013	99931	EGE07308.1
DS995758.1	100205	101438	EGE07309.1
DS995758.1	102045	103220	EGE07310.1
DS995758.1	103736	104296	EGE07311.1
DS995758.1	105536	107920	EGE07312.1
DS995758.1	111018	114014	EGE07313.1
DS995758.1	114429	115786	EGE07314.1
DS995758.1	116743	117262	EGE07315.1
DS995758.1	117958	118497	EGE07316.1
DS995758.1	118802	120731	EGE07317.1
DS995758.1	121193	122478	EGE07318.1
DS995758.1	123251	123710	EGE07319.1
DS995758.1	124140	125349	EGE07320.1
DS995758.1	125794	126580	EGE07321.1
DS995758.1	127218	127715	EGE07322.1
DS995758.1	128733	130962	EGE07323.1
DS995758.1	131614	133247	EGE07324.1
DS995758.1	134398	135476	EGE07325.1
DS995758.1	136699	138716	EGE07326.1
DS995758.1	140564	147163	EGE07327.1
DS995758.1	147764	148457	EGE07328.1
DS995758.1	148749	151408	EGE07329.1
DS995758.1	151761	153237	EGE07330.1
DS995758.1	154190	156012	EGE07331.1
DS995758.1	156315	159325	EGE07332.1
DS995758.1	159689	160831	EGE07333.1
DS995758.1	161298	162749	EGE07334.1
DS995758.1	164365	165979	EGE07335.1
DS995758.1	166674	167089	EGE07336.1
DS995758.1	167510	170117	EGE07337.1
DS995758.1	170982	173508	EGE07338.1
DS995758.1	174257	174569	EGE07339.1
DS995758.1	174857	175375	EGE07340.1
DS995758.1	175794	176489	EGE07341.1
DS995758.1	178366	179632	EGE07342.1
DS995758.1	180578	181949	EGE07343.1
DS995758.1	182322	183216	EGE07344.1
DS995758.1	184594	186485	EGE07345.1
DS995758.1	186824	188280	EGE07346.1
DS995758.1	188884	189208	EGE07347.1
DS995758.1	189805	191539	EGE07348.1
DS995758.1	191919	193941	EGE07349.1
DS995758.1	194798	197218	EGE07350.1
DS995758.1	198708	201443	EGE07351.1
DS995758.1	202248	203411	EGE07352.1
DS995758.1	204489	206158	EGE07353.1
DS995759.1	46030	46825	EGE07354.1
DS995759.1	47436	47739	EGE07355.1
DS995759.1	48791	49488	EGE07356.1
DS995759.1	49994	51161	EGE07357.1
DS995759.1	53055	54500	EGE07358.1
DS995759.1	55125	58638	EGE07359.1
DS995759.1	59453	61032	EGE07360.1
DS995759.1	61923	62692	EGE07361.1
DS995759.1	64377	66403	EGE07362.1
DS995759.1	67905	70122	EGE07363.1
DS995759.1	70638	71650	EGE07364.1
DS995759.1	72648	74323	EGE07365.1
DS995759.1	75110	76273	EGE07366.1
DS995759.1	77206	77743	EGE07367.1
DS995759.1	77840	78743	EGE07368.1
DS995759.1	79357	80828	EGE07369.1
DS995759.1	81946	83210	EGE07370.1
DS995759.1	86820	87207	EGE07371.1
DS995759.1	88328	88823	EGE07372.1
DS995759.1	89712	90360	EGE07373.1
DS995759.1	92374	93468	EGE07374.1
DS995759.1	97800	98794	EGE07375.1
DS995759.1	99759	101474	EGE07376.1
DS995759.1	102477	102822	EGE07377.1
DS995759.1	105790	106571	EGE07378.1
DS995759.1	106923	107362	EGE07379.1
DS995759.1	108072	108449	EGE07380.1
DS995759.1	109906	111100	EGE07381.1
DS995759.1	111806	112990	EGE07382.1
DS995759.1	115076	115677	EGE07383.1
DS995759.1	116541	117568	EGE07384.1
DS995759.1	118363	118758	EGE07385.1
DS995759.1	119563	120153	EGE07386.1
DS995759.1	122329	124240	EGE07387.1
DS995759.1	125118	126654	EGE07388.1
DS995759.1	127202	135951	EGE07389.1
DS995759.1	136563	137230	EGE07390.1
DS995759.1	137928	139964	EGE07391.1
DS995759.1	140270	142171	EGE07392.1
DS995759.1	143262	144770	EGE07393.1
DS995759.1	148871	151169	EGE07394.1
DS995759.1	151256	153126	EGE07395.1
DS995759.1	153487	154334	EGE07396.1
DS995759.1	158661	161399	EGE07397.1
DS995759.1	162274	163121	EGE07398.1
DS995759.1	163513	165334	EGE07399.1
DS995759.1	167851	169531	EGE07400.1
DS995759.1	170308	170837	EGE07401.1
DS995759.1	171190	171990	EGE07402.1
DS995759.1	172969	174657	EGE07403.1
DS995759.1	175447	177058	EGE07404.1
DS995759.1	177434	180666	EGE07405.1
DS995759.1	181037	181655	EGE07406.1
DS995759.1	182139	183277	EGE07407.1
DS995759.1	183567	187098	EGE07408.1
DS995759.1	187538	189079	EGE07409.1
DS995759.1	189332	190317	EGE07410.1
DS995759.1	190585	190924	EGE07411.1
DS995759.1	192149	194586	EGE07412.1
DS995759.1	195460	196949	EGE07413.1
DS995759.1	197144	198518	EGE07414.1
DS995759.1	201014	205687	EGE07415.1
DS995760.1	6889	7938	EGE07416.1
DS995760.1	8234	10108	EGE07417.1
DS995760.1	11373	12033	EGE07418.1
DS995760.1	13159	15402	EGE07419.1
DS995760.1	16117	19096	EGE07420.1
DS995760.1	20268	21354	EGE07421.1
DS995760.1	21860	23595	EGE07422.1
DS995760.1	24545	25511	EGE07423.1
DS995760.1	26426	27260	EGE07424.1
DS995760.1	27569	31030	EGE07425.1
DS995760.1	32109	34608	EGE07426.1
DS995760.1	34864	36394	EGE07427.1
DS995760.1	36722	38765	EGE07428.1
DS995760.1	39010	41001	EGE07429.1
DS995760.1	41529	43536	EGE07430.1
DS995760.1	43840	45595	EGE07431.1
DS995760.1	46187	48690	EGE07432.1
DS995760.1	49688	51125	EGE07433.1
DS995760.1	51849	53895	EGE07434.1
DS995760.1	55955	56655	EGE07435.1
DS995760.1	56965	58841	EGE07436.1
DS995760.1	60178	61654	EGE07437.1
DS995760.1	61823	62855	EGE07438.1
DS995760.1	63979	65119	EGE07439.1
DS995760.1	65749	66535	EGE07440.1
DS995760.1	67407	68076	EGE07441.1
DS995760.1	70329	72115	EGE07442.1
DS995760.1	72559	74624	EGE07443.1
DS995760.1	75665	76915	EGE07444.1
DS995760.1	78045	80413	EGE07445.1
DS995760.1	80908	84287	EGE07446.1
DS995760.1	87921	88350	EGE07447.1
DS995760.1	89048	91815	EGE07448.1
DS995760.1	92532	96284	EGE07449.1
DS995760.1	97209	98542	EGE07450.1
DS995760.1	98999	103479	EGE07451.1
DS995760.1	103807	104407	EGE07452.1
DS995760.1	105711	108682	EGE07453.1
DS995760.1	111030	114900	EGE07454.1
DS995760.1	115558	116320	EGE07455.1
DS995760.1	116854	117894	EGE07456.1
DS995760.1	118627	119450	EGE07457.1
DS995760.1	120280	121180	EGE07458.1
DS995760.1	121352	122695	EGE07459.1
DS995760.1	123059	125505	EGE07460.1
DS995760.1	125735	127026	EGE07461.1
DS995760.1	127419	133871	EGE07462.1
DS995760.1	134176	135067	EGE07463.1
DS995760.1	135087	137368	EGE07464.1
DS995760.1	138098	138737	EGE07465.1
DS995760.1	140461	141153	EGE07466.1
DS995760.1	141710	143890	EGE07467.1
DS995760.1	144252	145747	EGE07468.1
DS995760.1	146153	148150	EGE07469.1
DS995760.1	148556	149460	EGE07470.1
DS995760.1	149631	150800	EGE07471.1
DS995760.1	151143	152015	EGE07472.1
DS995760.1	152495	153776	EGE07473.1
DS995760.1	154291	157081	EGE07474.1
DS995760.1	157210	158084	EGE07475.1
DS995760.1	158759	161523	EGE07476.1
DS995760.1	161957	165554	EGE07477.1
DS995760.1	166468	168289	EGE07478.1
DS995760.1	169018	169870	EGE07479.1
DS995760.1	169965	170490	EGE07480.1
DS995760.1	171539	171942	EGE07481.1
DS995760.1	172484	172913	EGE07482.1
DS995760.1	173757	174489	EGE07483.1
DS995760.1	174742	178042	EGE07484.1
DS995760.1	179039	183581	EGE07485.1
DS995761.1	1362	2017	EGE07486.1
DS995761.1	2603	3138	EGE07487.1
DS995761.1	4827	6196	EGE07488.1
DS995761.1	9073	10522	EGE07489.1
DS995761.1	11174	13151	EGE07490.1
DS995761.1	13577	14276	EGE07491.1
DS995761.1	14645	15759	EGE07492.1
DS995761.1	16637	17152	EGE07493.1
DS995761.1	18464	20422	EGE07494.1
DS995761.1	21030	21847	EGE07495.1
DS995761.1	23134	25123	EGE07496.1
DS995761.1	25418	28563	EGE07497.1
DS995761.1	29602	31372	EGE07498.1
DS995761.1	33731	35480	EGE07499.1
DS995761.1	36120	38552	EGE07500.1
DS995761.1	41703	43816	EGE07501.1
DS995761.1	44536	45176	EGE07502.1
DS995761.1	45501	46575	EGE07503.1
DS995761.1	46928	47676	EGE07504.1
DS995761.1	48234	48895	EGE07505.1
DS995761.1	49296	51200	EGE07506.1
DS995761.1	51295	53779	EGE07507.1
DS995761.1	54968	56382	EGE07508.1
DS995761.1	59454	60043	EGE07509.1
DS995761.1	61370	62467	EGE07510.1
DS995761.1	62923	63876	EGE07511.1
DS995761.1	64073	64571	EGE07512.1
DS995761.1	65368	67719	EGE07513.1
DS995761.1	68279	70685	EGE07514.1
DS995761.1	70946	73821	EGE07515.1
DS995761.1	75815	76525	EGE07516.1
DS995761.1	76589	77515	EGE07517.1
DS995761.1	77787	78447	EGE07518.1
DS995761.1	80000	80655	EGE07519.1
DS995761.1	82124	82823	EGE07520.1
DS995761.1	85142	85607	EGE07521.1
DS995761.1	89998	91018	EGE07522.1
DS995761.1	91896	93164	EGE07523.1
DS995761.1	93415	94922	EGE07524.1
DS995761.1	95385	95949	EGE07525.1
DS995761.1	96365	98820	EGE07526.1
DS995761.1	100121	102603	EGE07527.1
DS995761.1	106638	109112	EGE07528.1
DS995761.1	110811	111397	EGE07529.1
DS995761.1	112860	116343	EGE07530.1
DS995761.1	118417	119934	EGE07531.1
DS995761.1	120702	124549	EGE07532.1
DS995761.1	124829	126809	EGE07533.1
DS995761.1	127658	129238	EGE07534.1
DS995761.1	130490	132280	EGE07535.1
DS995761.1	133413	134434	EGE07536.1
DS995761.1	134741	135761	EGE07537.1
DS995761.1	136244	136740	EGE07538.1
DS995761.1	137736	139243	EGE07539.1
DS995761.1	140299	142875	EGE07540.1
DS995761.1	143505	146365	EGE07541.1
DS995761.1	146744	147932	EGE07542.1
DS995761.1	151206	152209	EGE07543.1
DS995761.1	154946	155583	EGE07544.1
DS995761.1	155701	158193	EGE07545.1
DS995761.1	158768	159456	EGE07546.1
DS995761.1	159805	160582	EGE07547.1
DS995761.1	161222	162658	EGE07548.1
DS995761.1	163502	164013	EGE07549.1
DS995761.1	164431	166094	EGE07550.1
DS995761.1	167919	168279	EGE07551.1
DS995762.1	69	1530	EGE07552.1
DS995762.1	3293	6895	EGE07553.1
DS995762.1	7205	7949	EGE07554.1
DS995762.1	8806	10941	EGE07555.1
DS995762.1	13098	13613	EGE07556.1
DS995762.1	14810	17021	EGE07557.1
DS995762.1	18003	19449	EGE07558.1
DS995762.1	20077	21241	EGE07559.1
DS995762.1	21626	23148	EGE07560.1
DS995762.1	25808	28513	EGE07561.1
DS995762.1	28710	29354	EGE07562.1
DS995762.1	29769	31944	EGE07563.1
DS995762.1	32376	33100	EGE07564.1
DS995762.1	35167	35596	EGE07565.1
DS995762.1	36490	38499	EGE07566.1
DS995762.1	39037	40918	EGE07567.1
DS995762.1	41450	41934	EGE07568.1
DS995762.1	42199	44354	EGE07569.1
DS995762.1	44705	45957	EGE07570.1
DS995762.1	46944	48813	EGE07571.1
DS995762.1	50018	51681	EGE07572.1
DS995762.1	53632	55297	EGE07573.1
DS995762.1	55727	56698	EGE07574.1
DS995762.1	56953	58287	EGE07575.1
DS995762.1	58444	59295	EGE07576.1
DS995762.1	60650	62078	EGE07577.1
DS995762.1	62543	64056	EGE07578.1
DS995762.1	64530	65649	EGE07579.1
DS995762.1	66294	66831	EGE07580.1
DS995762.1	71225	72023	EGE07581.1
DS995762.1	72945	73422	EGE07582.1
DS995762.1	75288	77007	EGE07583.1
DS995762.1	77477	78468	EGE07584.1
DS995762.1	78895	80380	EGE07585.1
DS995762.1	81557	82727	EGE07586.1
DS995762.1	83444	83961	EGE07587.1
DS995762.1	84662	88224	EGE07588.1
DS995762.1	89041	89788	EGE07589.1
DS995762.1	90605	92578	EGE07590.1
DS995762.1	93893	97045	EGE07591.1
DS995762.1	97549	102833	EGE07592.1
DS995762.1	103265	112442	EGE07593.1
DS995762.1	113040	114625	EGE07594.1
DS995762.1	114957	115655	EGE07595.1
DS995762.1	116318	119775	EGE07596.1
DS995762.1	120458	122671	EGE07597.1
DS995762.1	122703	123990	EGE07598.1
DS995762.1	124246	127783	EGE07599.1
DS995762.1	128419	130299	EGE07600.1
DS995762.1	130592	132252	EGE07601.1
DS995762.1	132961	135025	EGE07602.1
DS995762.1	135409	136268	EGE07603.1
DS995762.1	136564	138562	EGE07604.1
DS995762.1	138938	139946	EGE07605.1
DS995762.1	140908	141727	EGE07606.1
DS995762.1	141923	143230	EGE07607.1
DS995762.1	143931	145626	EGE07608.1
DS995762.1	146058	147286	EGE07609.1
DS995762.1	147760	148142	EGE07610.1
DS995762.1	148967	151689	EGE07611.1
DS995762.1	152539	153682	EGE07612.1
DS995762.1	153819	155036	EGE07613.1
DS995762.1	155419	157398	EGE07614.1
DS995762.1	157891	159646	EGE07615.1
DS995762.1	159700	160910	EGE07616.1
DS995762.1	161385	162576	EGE07617.1
DS995762.1	163632	164788	EGE07618.1
DS995762.1	165915	166557	EGE07619.1
DS995762.1	167048	170276	EGE07620.1
DS995762.1	170784	171648	EGE07621.1
DS995762.1	171931	172569	EGE07622.1
DS995762.1	175909	176674	EGE07623.1
DS995762.1	177316	180692	EGE07624.1
DS995762.1	181794	183103	EGE07625.1
DS995762.1	183254	183990	EGE07626.1
DS995763.1	1548	1940	EGE07627.1
DS995763.1	2560	2993	EGE07628.1
DS995763.1	6635	7007	EGE07629.1
DS995763.1	8026	8869	EGE07630.1
DS995763.1	9828	10704	EGE07631.1
DS995763.1	11448	12431	EGE07632.1
DS995763.1	16745	21686	EGE07633.1
DS995763.1	22258	23440	EGE07634.1
DS995763.1	24781	26487	EGE07635.1
DS995763.1	26643	27642	EGE07636.1
DS995763.1	29631	31227	EGE07637.1
DS995763.1	32481	33889	EGE07638.1
DS995763.1	34443	34950	EGE07639.1
DS995763.1	38881	39792	EGE07640.1
DS995763.1	40454	40883	EGE07641.1
DS995763.1	41807	44484	EGE07642.1
DS995763.1	44903	45474	EGE07643.1
DS995763.1	45886	51311	EGE07644.1
DS995763.1	53090	53443	EGE07645.1
DS995763.1	56537	57080	EGE07646.1
DS995763.1	57592	58265	EGE07647.1
DS995763.1	58603	83042	EGE07648.1
DS995763.1	83805	84192	EGE07649.1
DS995763.1	84428	86128	EGE07650.1
DS995763.1	86535	87521	EGE07651.1
DS995763.1	87723	88649	EGE07652.1
DS995763.1	89756	92095	EGE07653.1
DS995763.1	93177	95229	EGE07654.1
DS995763.1	96549	102133	EGE07655.1
DS995763.1	103293	104785	EGE07656.1
DS995763.1	106188	107632	EGE07657.1
DS995763.1	108146	109085	EGE07658.1
DS995763.1	115264	116028	EGE07659.1
DS995763.1	118120	119785	EGE07660.1
DS995763.1	120199	121546	EGE07661.1
DS995763.1	122736	124112	EGE07662.1
DS995763.1	124673	125600	EGE07663.1
DS995763.1	126450	128044	EGE07664.1
DS995763.1	129866	131142	EGE07665.1
DS995763.1	131793	133249	EGE07666.1
DS995763.1	133465	134431	EGE07667.1
DS995763.1	135283	135779	EGE07668.1
DS995763.1	138744	140107	EGE07669.1
DS995763.1	140413	141302	EGE07670.1
DS995763.1	142622	145179	EGE07671.1
DS995763.1	146210	146595	EGE07672.1
DS995763.1	154816	155490	EGE07673.1
DS995763.1	158396	159742	EGE07674.1
DS995763.1	160547	161770	EGE07675.1
DS995764.1	100	1465	EGE07676.1
DS995764.1	4429	5619	EGE07677.1
DS995764.1	7091	7518	EGE07678.1
DS995764.1	10266	11198	EGE07679.1
DS995764.1	11337	13807	EGE07680.1
DS995764.1	14451	15260	EGE07681.1
DS995764.1	15266	17733	EGE07682.1
DS995764.1	18750	20694	EGE07683.1
DS995764.1	22916	24116	EGE07684.1
DS995764.1	25114	27117	EGE07685.1
DS995764.1	27422	28489	EGE07686.1
DS995764.1	29505	31011	EGE07687.1
DS995764.1	31529	31901	EGE07688.1
DS995764.1	32321	33658	EGE07689.1
DS995764.1	34150	36203	EGE07690.1
DS995764.1	38045	41584	EGE07691.1
DS995764.1	42757	43505	EGE07692.1
DS995764.1	44033	44605	EGE07693.1
DS995764.1	45242	46382	EGE07694.1
DS995764.1	46636	46957	EGE07695.1
DS995764.1	47705	48092	EGE07696.1
DS995764.1	49074	50362	EGE07697.1
DS995764.1	50434	51691	EGE07698.1
DS995764.1	52198	52722	EGE07699.1
DS995764.1	52922	53595	EGE07700.1
DS995764.1	53833	55343	EGE07701.1
DS995764.1	56697	59220	EGE07702.1
DS995764.1	59386	60357	EGE07703.1
DS995764.1	60748	61363	EGE07704.1
DS995764.1	61683	63402	EGE07705.1
DS995764.1	65257	66817	EGE07706.1
DS995764.1	67449	68760	EGE07707.1
DS995764.1	69562	70487	EGE07708.1
DS995764.1	71071	72275	EGE07709.1
DS995764.1	72909	75107	EGE07710.1
DS995764.1	75383	77453	EGE07711.1
DS995764.1	78037	79235	EGE07712.1
DS995764.1	80315	84598	EGE07713.1
DS995764.1	85939	88281	EGE07714.1
DS995764.1	88911	89392	EGE07715.1
DS995764.1	91602	92232	EGE07716.1
DS995764.1	92718	94055	EGE07717.1
DS995764.1	95066	97212	EGE07718.1
DS995764.1	97852	98674	EGE07719.1
DS995764.1	98738	100864	EGE07720.1
DS995764.1	101550	102968	EGE07721.1
DS995764.1	105561	106124	EGE07722.1
DS995764.1	107095	109028	EGE07723.1
DS995764.1	109679	110124	EGE07724.1
DS995764.1	111442	114467	EGE07725.1
DS995764.1	115033	117357	EGE07726.1
DS995764.1	117935	121441	EGE07727.1
DS995764.1	123140	124136	EGE07728.1
DS995764.1	124593	125698	EGE07729.1
DS995764.1	126745	127336	EGE07730.1
DS995764.1	127872	130612	EGE07731.1
DS995764.1	131279	133278	EGE07732.1
DS995764.1	133839	135871	EGE07733.1
DS995764.1	137016	138072	EGE07734.1
DS995764.1	138501	140177	EGE07735.1
DS995764.1	140960	143117	EGE07736.1
DS995764.1	143883	145007	EGE07737.1
DS995764.1	145703	146386	EGE07738.1
DS995764.1	146740	152227	EGE07739.1
DS995764.1	152577	152877	EGE07740.1
DS995764.1	153404	154055	EGE07741.1
DS995764.1	154511	156732	EGE07742.1
DS995764.1	157149	163155	EGE07743.1
DS995764.1	163696	164353	EGE07744.1
DS995764.1	165226	165895	EGE07745.1
DS995764.1	170738	172447	EGE07746.1
DS995764.1	172542	173121	EGE07747.1
DS995765.1	153	1396	EGE07748.1
DS995765.1	4437	5728	EGE07749.1
DS995765.1	6252	8561	EGE07750.1
DS995765.1	8863	12668	EGE07751.1
DS995765.1	14050	14842	EGE07752.1
DS995765.1	14956	20093	EGE07753.1
DS995765.1	20351	21082	EGE07754.1
DS995765.1	23366	24218	EGE07755.1
DS995765.1	25359	28178	EGE07756.1
DS995765.1	28921	32767	EGE07757.1
DS995765.1	33732	36275	EGE07758.1
DS995765.1	36983	38226	EGE07759.1
DS995765.1	38745	40741	EGE07760.1
DS995765.1	40784	42271	EGE07761.1
DS995765.1	42629	44612	EGE07762.1
DS995765.1	45334	46118	EGE07763.1
DS995765.1	47871	49717	EGE07764.1
DS995765.1	53281	53686	EGE07765.1
DS995765.1	54598	55067	EGE07766.1
DS995765.1	58296	60202	EGE07767.1
DS995765.1	60557	61390	EGE07768.1
DS995765.1	61761	64390	EGE07769.1
DS995765.1	64841	65605	EGE07770.1
DS995765.1	67035	68192	EGE07771.1
DS995765.1	68736	72327	EGE07772.1
DS995765.1	72898	73660	EGE07773.1
DS995765.1	75129	76221	EGE07774.1
DS995765.1	76851	77780	EGE07775.1
DS995765.1	78341	79981	EGE07776.1
DS995765.1	80828	81239	EGE07777.1
DS995765.1	82268	82934	EGE07778.1
DS995765.1	83219	84587	EGE07779.1
DS995765.1	84869	85140	EGE07780.1
DS995765.1	86403	88082	EGE07781.1
DS995765.1	89461	91444	EGE07782.1
DS995765.1	92126	94522	EGE07783.1
DS995765.1	95663	96575	EGE07784.1
DS995765.1	96697	97273	EGE07785.1
DS995765.1	100552	103959	EGE07786.1
DS995765.1	104443	106044	EGE07787.1
DS995765.1	106193	106917	EGE07788.1
DS995765.1	107115	107782	EGE07789.1
DS995765.1	108063	111213	EGE07790.1
DS995765.1	111565	112766	EGE07791.1
DS995765.1	113432	115040	EGE07792.1
DS995765.1	115589	115977	EGE07793.1
DS995765.1	117097	118741	EGE07794.1
DS995765.1	119503	122112	EGE07795.1
DS995765.1	122685	123100	EGE07796.1
DS995765.1	125746	127091	EGE07797.1
DS995766.1	9780	10517	EGE07798.1
DS995766.1	39241	40636	EGE07799.1
DS995766.1	41357	42131	EGE07800.1
DS995766.1	42425	43984	EGE07801.1
DS995766.1	44315	45969	EGE07802.1
DS995766.1	46015	46708	EGE07803.1
DS995766.1	47942	49281	EGE07804.1
DS995766.1	50812	52116	EGE07805.1
DS995766.1	52320	55105	EGE07806.1
DS995766.1	56327	57743	EGE07807.1
DS995766.1	58120	60710	EGE07808.1
DS995766.1	61579	62594	EGE07809.1
DS995766.1	63599	65959	EGE07810.1
DS995766.1	66720	69602	EGE07811.1
DS995766.1	70189	71500	EGE07812.1
DS995766.1	72067	73735	EGE07813.1
DS995766.1	74071	77110	EGE07814.1
DS995766.1	77935	81740	EGE07815.1
DS995766.1	83260	85082	EGE07816.1
DS995766.1	85442	86937	EGE07817.1
DS995766.1	87227	88592	EGE07818.1
DS995766.1	88932	91822	EGE07819.1
DS995766.1	92753	93957	EGE07820.1
DS995766.1	94520	95877	EGE07821.1
DS995766.1	96317	97840	EGE07822.1
DS995766.1	99210	100230	EGE07823.1
DS995766.1	101623	102144	EGE07824.1
DS995766.1	102673	104277	EGE07825.1
DS995766.1	104924	107466	EGE07826.1
DS995766.1	107924	110695	EGE07827.1
DS995766.1	111244	112321	EGE07828.1
DS995766.1	115304	116765	EGE07829.1
DS995766.1	117582	119575	EGE07830.1
DS995766.1	120860	122661	EGE07831.1
DS995766.1	122804	124624	EGE07832.1
DS995766.1	124991	126730	EGE07833.1
DS995766.1	127073	129067	EGE07834.1
DS995766.1	129659	130419	EGE07835.1
DS995766.1	130653	131633	EGE07836.1
DS995766.1	132309	133367	EGE07837.1
DS995766.1	133932	134730	EGE07838.1
DS995766.1	135287	135964	EGE07839.1
DS995766.1	136764	141324	EGE07840.1
DS995766.1	141861	142808	EGE07841.1
DS995766.1	143223	145070	EGE07842.1
DS995766.1	145489	146300	EGE07843.1
DS995766.1	147574	150781	EGE07844.1
DS995766.1	150912	151946	EGE07845.1
DS995766.1	152663	154029	EGE07846.1
DS995766.1	154862	155516	EGE07847.1
DS995766.1	156109	156531	EGE07848.1
DS995766.1	157261	157915	EGE07849.1
DS995767.1	21809	23401	EGE07850.1
DS995767.1	44510	46070	EGE07851.1
DS995767.1	46648	48391	EGE07852.1
DS995767.1	49209	51198	EGE07853.1
DS995767.1	51771	54417	EGE07854.1
DS995767.1	55288	57109	EGE07855.1
DS995767.1	57647	58130	EGE07856.1
DS995767.1	60024	60980	EGE07857.1
DS995767.1	62128	64081	EGE07858.1
DS995767.1	69024	69904	EGE07859.1
DS995767.1	70431	71618	EGE07860.1
DS995767.1	71940	74892	EGE07861.1
DS995767.1	75144	76208	EGE07862.1
DS995767.1	76795	78538	EGE07863.1
DS995767.1	79058	80094	EGE07864.1
DS995767.1	80512	82855	EGE07865.1
DS995767.1	89032	89559	EGE07866.1
DS995767.1	93967	94850	EGE07867.1
DS995767.1	97228	97601	EGE07868.1
DS995767.1	98517	99120	EGE07869.1
DS995767.1	101479	103536	EGE07870.1
DS995767.1	109692	110288	EGE07871.1
DS995767.1	110869	111818	EGE07872.1
DS995767.1	114798	115560	EGE07873.1
DS995767.1	118239	121788	EGE07874.1
DS995767.1	122308	123738	EGE07875.1
DS995767.1	124226	125661	EGE07876.1
DS995767.1	126050	127825	EGE07877.1
DS995767.1	128134	129766	EGE07878.1
DS995767.1	130360	131417	EGE07879.1
DS995767.1	133122	134708	EGE07880.1
DS995767.1	140091	140526	EGE07881.1
DS995767.1	141472	143110	EGE07882.1
DS995767.1	144238	147062	EGE07883.1
DS995767.1	147594	148761	EGE07884.1
DS995767.1	149217	151060	EGE07885.1
DS995767.1	152455	152875	EGE07886.1
DS995767.1	154724	155569	EGE07887.1
DS995767.1	157635	159065	EGE07888.1
DS995768.1	420	2498	EGE07889.1
DS995768.1	3801	4521	EGE07890.1
DS995768.1	5249	7257	EGE07891.1
DS995768.1	7703	9258	EGE07892.1
DS995768.1	9736	10387	EGE07893.1
DS995768.1	10693	14302	EGE07894.1
DS995768.1	15047	15968	EGE07895.1
DS995768.1	16587	20893	EGE07896.1
DS995768.1	21300	22675	EGE07897.1
DS995768.1	27631	29822	EGE07898.1
DS995768.1	30824	32665	EGE07899.1
DS995768.1	35096	35886	EGE07900.1
DS995768.1	35968	40225	EGE07901.1
DS995768.1	42085	43609	EGE07902.1
DS995768.1	43810	45718	EGE07903.1
DS995768.1	47186	48001	EGE07904.1
DS995768.1	48536	50325	EGE07905.1
DS995768.1	50897	51928	EGE07906.1
DS995768.1	52130	53955	EGE07907.1
DS995768.1	57012	57841	EGE07908.1
DS995768.1	58388	59163	EGE07909.1
DS995768.1	59895	64736	EGE07910.1
DS995768.1	65575	65952	EGE07911.1
DS995768.1	66470	67580	EGE07912.1
DS995768.1	67967	69834	EGE07913.1
DS995768.1	70176	70779	EGE07914.1
DS995768.1	71429	73194	EGE07915.1
DS995768.1	73480	77177	EGE07916.1
DS995768.1	78498	80563	EGE07917.1
DS995768.1	81427	83188	EGE07918.1
DS995768.1	85285	86338	EGE07919.1
DS995768.1	87158	87674	EGE07920.1
DS995768.1	89333	92642	EGE07921.1
DS995768.1	93149	93808	EGE07922.1
DS995768.1	94523	95237	EGE07923.1
DS995768.1	106761	107500	EGE07924.1
DS995768.1	108201	108772	EGE07925.1
DS995768.1	109406	110594	EGE07926.1
DS995768.1	110844	111636	EGE07927.1
DS995768.1	112106	113825	EGE07928.1
DS995768.1	116191	116868	EGE07929.1
DS995768.1	117215	117893	EGE07930.1
DS995768.1	123799	124144	EGE07931.1
DS995768.1	124247	124696	EGE07932.1
DS995768.1	125156	127426	EGE07933.1
DS995768.1	128884	129372	EGE07934.1
DS995768.1	129735	130142	EGE07935.1
DS995768.1	130226	131717	EGE07936.1
DS995768.1	132176	132826	EGE07937.1
DS995768.1	133316	134407	EGE07938.1
DS995768.1	135213	139038	EGE07939.1
DS995768.1	140029	142850	EGE07940.1
DS995769.1	732	1536	EGE07941.1
DS995769.1	1993	3061	EGE07942.1
DS995769.1	3373	4920	EGE07943.1
DS995769.1	6072	6914	EGE07944.1
DS995769.1	8231	9919	EGE07945.1
DS995769.1	10708	12248	EGE07946.1
DS995769.1	15282	16850	EGE07947.1
DS995769.1	17755	18506	EGE07948.1
DS995769.1	18986	20278	EGE07949.1
DS995769.1	21380	22157	EGE07950.1
DS995769.1	23309	25176	EGE07951.1
DS995769.1	25498	26494	EGE07952.1
DS995769.1	27662	28595	EGE07953.1
DS995769.1	28711	30043	EGE07954.1
DS995769.1	30452	31521	EGE07955.1
DS995769.1	31832	32579	EGE07956.1
DS995769.1	32665	37036	EGE07957.1
DS995769.1	37691	40154	EGE07958.1
DS995769.1	41176	45492	EGE07959.1
DS995769.1	45865	46444	EGE07960.1
DS995769.1	46719	48000	EGE07961.1
DS995769.1	48481	51072	EGE07962.1
DS995769.1	51577	52829	EGE07963.1
DS995769.1	53355	55767	EGE07964.1
DS995769.1	57053	58229	EGE07965.1
DS995769.1	58755	59481	EGE07966.1
DS995769.1	59915	64177	EGE07967.1
DS995769.1	65222	66699	EGE07968.1
DS995769.1	67616	69342	EGE07969.1
DS995769.1	70875	72347	EGE07970.1
DS995769.1	73287	75262	EGE07971.1
DS995769.1	75820	78722	EGE07972.1
DS995769.1	78932	81326	EGE07973.1
DS995769.1	108243	110309	EGE07974.1
DS995769.1	110979	113685	EGE07975.1
DS995769.1	114339	115606	EGE07976.1
DS995769.1	115968	117229	EGE07977.1
DS995769.1	117644	118073	EGE07978.1
DS995769.1	119019	121033	EGE07979.1
DS995769.1	121938	124908	EGE07980.1
DS995769.1	126569	127679	EGE07981.1
DS995769.1	128916	130078	EGE07982.1
DS995769.1	130520	131764	EGE07983.1
DS995769.1	132219	132676	EGE07984.1
DS995770.1	41	646	EGE07985.1
DS995770.1	2815	6968	EGE07986.1
DS995770.1	8564	13847	EGE07987.1
DS995770.1	15228	17251	EGE07988.1
DS995770.1	18029	18830	EGE07989.1
DS995770.1	19107	22604	EGE07990.1
DS995770.1	23447	25156	EGE07991.1
DS995770.1	25752	27009	EGE07992.1
DS995770.1	27966	29319	EGE07993.1
DS995770.1	29772	31221	EGE07994.1
DS995770.1	32693	33602	EGE07995.1
DS995770.1	34059	37884	EGE07996.1
DS995770.1	38446	40743	EGE07997.1
DS995770.1	41216	41858	EGE07998.1
DS995770.1	42648	43462	EGE07999.1
DS995770.1	44790	45580	EGE08000.1
DS995770.1	46757	48178	EGE08001.1
DS995770.1	49283	49584	EGE08002.1
DS995770.1	50604	52009	EGE08003.1
DS995770.1	52410	52956	EGE08004.1
DS995770.1	53389	55681	EGE08005.1
DS995770.1	56204	57292	EGE08006.1
DS995770.1	57790	60206	EGE08007.1
DS995770.1	61411	62754	EGE08008.1
DS995770.1	63044	64493	EGE08009.1
DS995770.1	76449	77031	EGE08010.1
DS995770.1	88304	88685	EGE08011.1
DS995770.1	98669	100533	EGE08012.1
DS995770.1	100888	101631	EGE08013.1
DS995770.1	102955	104587	EGE08014.1
DS995770.1	105956	106644	EGE08015.1
DS995770.1	108470	109506	EGE08016.1
DS995770.1	111050	112561	EGE08017.1
DS995770.1	113144	115370	EGE08018.1
DS995770.1	115723	116378	EGE08019.1
DS995770.1	116564	117767	EGE08020.1
DS995770.1	118056	119256	EGE08021.1
DS995770.1	119592	120887	EGE08022.1
DS995770.1	122290	123595	EGE08023.1
DS995770.1	124746	125386	EGE08024.1
DS995771.1	1497	2579	EGE08025.1
DS995771.1	5204	7334	EGE08026.1
DS995771.1	7590	9442	EGE08027.1
DS995771.1	10496	10880	EGE08028.1
DS995771.1	11514	12384	EGE08029.1
DS995771.1	12906	14604	EGE08030.1
DS995771.1	15737	16353	EGE08031.1
DS995771.1	18145	19890	EGE08032.1
DS995771.1	22419	24001	EGE08033.1
DS995771.1	26603	28331	EGE08034.1
DS995771.1	28572	31177	EGE08035.1
DS995771.1	31827	32291	EGE08036.1
DS995771.1	32983	35743	EGE08037.1
DS995771.1	37275	39442	EGE08038.1
DS995771.1	39813	40595	EGE08039.1
DS995771.1	40614	41898	EGE08040.1
DS995771.1	42708	44026	EGE08041.1
DS995771.1	44634	45540	EGE08042.1
DS995771.1	47269	48985	EGE08043.1
DS995771.1	50949	52461	EGE08044.1
DS995771.1	55739	60432	EGE08045.1
DS995771.1	60758	61807	EGE08046.1
DS995771.1	62455	65478	EGE08047.1
DS995771.1	66026	67034	EGE08048.1
DS995771.1	68738	70687	EGE08049.1
DS995771.1	71231	72373	EGE08050.1
DS995771.1	72711	74232	EGE08051.1
DS995771.1	74503	75429	EGE08052.1
DS995771.1	75923	78714	EGE08053.1
DS995771.1	81201	83397	EGE08054.1
DS995771.1	83865	84891	EGE08055.1
DS995771.1	85231	86470	EGE08056.1
DS995771.1	86757	87829	EGE08057.1
DS995771.1	88406	89188	EGE08058.1
DS995771.1	89661	92992	EGE08059.1
DS995771.1	94613	97123	EGE08060.1
DS995771.1	99205	100971	EGE08061.1
DS995771.1	101986	102369	EGE08062.1
DS995771.1	102713	104400	EGE08063.1
DS995771.1	104983	106561	EGE08064.1
DS995771.1	107008	107724	EGE08065.1
DS995771.1	108470	109628	EGE08066.1
DS995771.1	110805	111678	EGE08067.1
DS995771.1	112323	113877	EGE08068.1
DS995771.1	114206	115962	EGE08069.1
DS995771.1	116912	118746	EGE08070.1
DS995771.1	119375	119910	EGE08071.1
DS995771.1	121313	123147	EGE08072.1
DS995771.1	124006	124475	EGE08073.1
DS995771.1	125135	126131	EGE08074.1
DS995771.1	127131	129336	EGE08075.1
DS995771.1	131095	132886	EGE08076.1
DS995771.1	133038	134054	EGE08077.1
DS995771.1	134650	136799	EGE08078.1
DS995771.1	137152	138029	EGE08079.1
DS995772.1	1	853	EGE08080.1
DS995772.1	2111	4448	EGE08081.1
DS995772.1	7385	8631	EGE08082.1
DS995772.1	9154	10042	EGE08083.1
DS995772.1	10551	11574	EGE08084.1
DS995772.1	11945	15032	EGE08085.1
DS995772.1	15554	17573	EGE08086.1
DS995772.1	20238	21609	EGE08087.1
DS995772.1	23922	24428	EGE08088.1
DS995772.1	25259	30433	EGE08089.1
DS995772.1	31698	32088	EGE08090.1
DS995772.1	35110	35760	EGE08091.1
DS995772.1	36780	38638	EGE08092.1
DS995772.1	38968	39671	EGE08093.1
DS995772.1	39948	40765	EGE08094.1
DS995772.1	41204	41948	EGE08095.1
DS995772.1	42187	43983	EGE08096.1
DS995772.1	44631	49280	EGE08097.1
DS995772.1	49848	55125	EGE08098.1
DS995772.1	55513	57390	EGE08099.1
DS995772.1	58271	58800	EGE08100.1
DS995772.1	60192	60892	EGE08101.1
DS995772.1	61850	65801	EGE08102.1
DS995772.1	66387	67549	EGE08103.1
DS995772.1	67933	68773	EGE08104.1
DS995772.1	68986	69909	EGE08105.1
DS995772.1	70386	70928	EGE08106.1
DS995772.1	71500	73132	EGE08107.1
DS995772.1	75301	76079	EGE08108.1
DS995772.1	76728	77435	EGE08109.1
DS995772.1	78560	79172	EGE08110.1
DS995772.1	79285	81484	EGE08111.1
DS995772.1	94812	97343	EGE08112.1
DS995772.1	98945	99492	EGE08113.1
DS995772.1	100017	101636	EGE08114.1
DS995772.1	123174	125125	EGE08115.1
DS995773.1	113	2591	EGE08116.1
DS995773.1	4942	7195	EGE08117.1
DS995773.1	7419	8469	EGE08118.1
DS995773.1	9075	11159	EGE08119.1
DS995773.1	11836	14426	EGE08120.1
DS995773.1	14712	15395	EGE08121.1
DS995773.1	15975	17728	EGE08122.1
DS995773.1	19362	20338	EGE08123.1
DS995773.1	21249	23145	EGE08124.1
DS995773.1	23601	24284	EGE08125.1
DS995773.1	25032	27238	EGE08126.1
DS995773.1	27730	29060	EGE08127.1
DS995773.1	29466	30404	EGE08128.1
DS995773.1	30920	32715	EGE08129.1
DS995773.1	33265	38372	EGE08130.1
DS995773.1	39260	40661	EGE08131.1
DS995773.1	41404	42843	EGE08132.1
DS995773.1	43946	44764	EGE08133.1
DS995773.1	45119	46177	EGE08134.1
DS995773.1	46803	49701	EGE08135.1
DS995773.1	50290	53448	EGE08136.1
DS995773.1	53930	54715	EGE08137.1
DS995773.1	55602	56848	EGE08138.1
DS995773.1	58588	59345	EGE08139.1
DS995773.1	63461	63848	EGE08140.1
DS995773.1	65915	66359	EGE08141.1
DS995773.1	68511	69189	EGE08142.1
DS995773.1	70877	74442	EGE08143.1
DS995773.1	74675	76030	EGE08144.1
DS995773.1	81147	81852	EGE08145.1
DS995773.1	82624	86331	EGE08146.1
DS995773.1	88065	91123	EGE08147.1
DS995773.1	92136	93431	EGE08148.1
DS995773.1	94613	95525	EGE08149.1
DS995773.1	96672	98136	EGE08150.1
DS995773.1	98510	99419	EGE08151.1
DS995773.1	102139	102877	EGE08152.1
DS995773.1	103502	104592	EGE08153.1
DS995773.1	105954	110264	EGE08154.1
DS995773.1	112577	113859	EGE08155.1
DS995773.1	114687	115958	EGE08156.1
DS995773.1	116207	117748	EGE08157.1
DS995773.1	118421	119008	EGE08158.1
DS995773.1	119770	120719	EGE08159.1
DS995773.1	121476	124506	EGE08160.1
DS995773.1	125182	126628	EGE08161.1
DS995773.1	127380	127866	EGE08162.1
DS995773.1	129255	130742	EGE08163.1
DS995773.1	132364	133132	EGE08164.1
DS995773.1	133373	135009	EGE08165.1
DS995773.1	136372	137955	EGE08166.1
DS995773.1	138248	138790	EGE08167.1
DS995773.1	139419	141308	EGE08168.1
DS995773.1	141459	142707	EGE08169.1
DS995774.1	125	1338	EGE08170.1
DS995774.1	1918	3271	EGE08171.1
DS995774.1	3650	4163	EGE08172.1
DS995774.1	4511	5681	EGE08173.1
DS995774.1	6175	6884	EGE08174.1
DS995774.1	7008	7755	EGE08175.1
DS995774.1	8186	9110	EGE08176.1
DS995774.1	9854	11062	EGE08177.1
DS995774.1	11173	12841	EGE08178.1
DS995774.1	13391	13736	EGE08179.1
DS995774.1	13989	15805	EGE08180.1
DS995774.1	16232	17168	EGE08181.1
DS995774.1	17446	18764	EGE08182.1
DS995774.1	20585	22025	EGE08183.1
DS995774.1	22833	24234	EGE08184.1
DS995774.1	24448	25492	EGE08185.1
DS995774.1	25565	25997	EGE08186.1
DS995774.1	27449	27913	EGE08187.1
DS995774.1	28430	28944	EGE08188.1
DS995774.1	29270	30569	EGE08189.1
DS995774.1	30831	34201	EGE08190.1
DS995774.1	35676	37130	EGE08191.1
DS995774.1	37568	39731	EGE08192.1
DS995774.1	40169	40921	EGE08193.1
DS995774.1	41388	45731	EGE08194.1
DS995774.1	46112	46753	EGE08195.1
DS995774.1	47446	48387	EGE08196.1
DS995774.1	48832	49732	EGE08197.1
DS995774.1	49487	50399	EGE08198.1
DS995774.1	50698	54252	EGE08199.1
DS995774.1	54877	57811	EGE08200.1
DS995774.1	58805	59114	EGE08201.1
DS995774.1	59390	62925	EGE08202.1
DS995774.1	64114	64755	EGE08203.1
DS995774.1	65004	65769	EGE08204.1
DS995774.1	78331	81174	EGE08205.1
DS995774.1	81875	83447	EGE08206.1
DS995774.1	85133	85709	EGE08207.1
DS995774.1	86088	87747	EGE08208.1
DS995774.1	87982	90017	EGE08209.1
DS995774.1	90767	92118	EGE08210.1
DS995774.1	92506	93718	EGE08211.1
DS995774.1	95233	95802	EGE08212.1
DS995774.1	98929	99976	EGE08213.1
DS995774.1	100437	101302	EGE08214.1
DS995774.1	101891	105019	EGE08215.1
DS995774.1	106985	108766	EGE08216.1
DS995774.1	122178	122834	EGE08217.1
DS995775.1	32666	33436	EGE08218.1
DS995775.1	33911	34557	EGE08219.1
DS995775.1	35201	38018	EGE08220.1
DS995775.1	38537	39397	EGE08221.1
DS995775.1	40093	40730	EGE08222.1
DS995775.1	41124	42131	EGE08223.1
DS995775.1	42768	43128	EGE08224.1
DS995775.1	44166	46052	EGE08225.1
DS995775.1	46460	47485	EGE08226.1
DS995775.1	47588	48291	EGE08227.1
DS995775.1	48342	50633	EGE08228.1
DS995775.1	50796	51778	EGE08229.1
DS995775.1	52326	54742	EGE08230.1
DS995775.1	62697	63157	EGE08231.1
DS995775.1	93059	93566	EGE08232.1
DS995775.1	94612	95159	EGE08233.1
DS995775.1	95989	97975	EGE08234.1
DS995775.1	101086	101505	EGE08235.1
DS995775.1	101625	103062	EGE08236.1
DS995775.1	103603	105991	EGE08237.1
DS995775.1	121752	124829	EGE08238.1
DS995775.1	125516	125942	EGE08239.1
DS995775.1	127803	128445	EGE08240.1
DS995775.1	128834	130394	EGE08241.1
DS995775.1	130407	130884	EGE08242.1
DS995775.1	132306	132738	EGE08243.1
DS995775.1	135359	136260	EGE08244.1
DS995775.1	136670	137884	EGE08245.1
DS995776.1	372	3702	EGE08246.1
DS995776.1	5292	7316	EGE08247.1
DS995776.1	7755	11817	EGE08248.1
DS995776.1	12431	12944	EGE08249.1
DS995776.1	13432	14591	EGE08250.1
DS995776.1	14898	16414	EGE08251.1
DS995776.1	16673	17156	EGE08252.1
DS995776.1	19028	19784	EGE08253.1
DS995776.1	19991	23076	EGE08254.1
DS995776.1	23453	24287	EGE08255.1
DS995776.1	24453	25824	EGE08256.1
DS995776.1	26241	26706	EGE08257.1
DS995776.1	27242	28658	EGE08258.1
DS995776.1	29089	29965	EGE08259.1
DS995776.1	30326	32380	EGE08260.1
DS995776.1	33040	34283	EGE08261.1
DS995776.1	35501	35810	EGE08262.1
DS995776.1	37617	37929	EGE08263.1
DS995776.1	42119	44336	EGE08264.1
DS995776.1	45211	46989	EGE08265.1
DS995776.1	47391	47953	EGE08266.1
DS995776.1	48376	50284	EGE08267.1
DS995776.1	50869	51423	EGE08268.1
DS995776.1	51727	52904	EGE08269.1
DS995776.1	53684	56201	EGE08270.1
DS995776.1	59808	61343	EGE08271.1
DS995776.1	62774	66687	EGE08272.1
DS995776.1	66837	67838	EGE08273.1
DS995776.1	68249	69890	EGE08274.1
DS995776.1	70319	72409	EGE08275.1
DS995776.1	73179	76386	EGE08276.1
DS995776.1	76832	77523	EGE08277.1
DS995776.1	78852	81524	EGE08278.1
DS995776.1	82165	82525	EGE08279.1
DS995776.1	83185	86152	EGE08280.1
DS995776.1	86765	90454	EGE08281.1
DS995776.1	90687	91452	EGE08282.1
DS995776.1	92740	93942	EGE08283.1
DS995776.1	94258	96283	EGE08284.1
DS995776.1	96533	97172	EGE08285.1
DS995776.1	97565	98930	EGE08286.1
DS995776.1	99610	101514	EGE08287.1
DS995776.1	102205	103160	EGE08288.1
DS995776.1	108225	109348	EGE08289.1
DS995776.1	110426	111553	EGE08290.1
DS995776.1	112298	114466	EGE08291.1
DS995776.1	114728	115206	EGE08292.1
DS995776.1	115905	116295	EGE08293.1
DS995776.1	116991	119242	EGE08294.1
DS995776.1	121022	122054	EGE08295.1
DS995776.1	122207	122882	EGE08296.1
DS995776.1	123615	125204	EGE08297.1
DS995776.1	127571	129810	EGE08298.1
DS995776.1	130054	131290	EGE08299.1
DS995776.1	132144	132696	EGE08300.1
DS995776.1	133972	135092	EGE08301.1
DS995777.1	50	2943	EGE08302.1
DS995777.1	3642	6491	EGE08303.1
DS995777.1	6978	8904	EGE08304.1
DS995777.1	9580	11743	EGE08305.1
DS995777.1	13416	15207	EGE08306.1
DS995777.1	15526	17410	EGE08307.1
DS995777.1	18054	18795	EGE08308.1
DS995777.1	21475	22351	EGE08309.1
DS995777.1	22791	23930	EGE08310.1
DS995777.1	27280	31643	EGE08311.1
DS995777.1	32917	33740	EGE08312.1
DS995777.1	34036	36280	EGE08313.1
DS995777.1	36953	40211	EGE08314.1
DS995777.1	40317	42675	EGE08315.1
DS995777.1	43362	43814	EGE08316.1
DS995777.1	44667	46582	EGE08317.1
DS995777.1	48472	51067	EGE08318.1
DS995777.1	53414	56466	EGE08319.1
DS995777.1	57099	58325	EGE08320.1
DS995777.1	58550	59592	EGE08321.1
DS995777.1	59694	60710	EGE08322.1
DS995777.1	61142	62529	EGE08323.1
DS995777.1	65135	66370	EGE08324.1
DS995777.1	67329	68822	EGE08325.1
DS995777.1	69489	72509	EGE08326.1
DS995777.1	73220	74139	EGE08327.1
DS995777.1	75211	75859	EGE08328.1
DS995777.1	77377	79418	EGE08329.1
DS995777.1	80535	82302	EGE08330.1
DS995777.1	82971	84494	EGE08331.1
DS995777.1	85409	86425	EGE08332.1
DS995777.1	86669	87544	EGE08333.1
DS995777.1	87895	88604	EGE08334.1
DS995777.1	89000	89348	EGE08335.1
DS995777.1	92981	94075	EGE08336.1
DS995777.1	94338	94803	EGE08337.1
DS995777.1	95607	96394	EGE08338.1
DS995777.1	96674	97912	EGE08339.1
DS995777.1	98080	98668	EGE08340.1
DS995777.1	99656	100534	EGE08341.1
DS995777.1	101227	104358	EGE08342.1
DS995777.1	105740	107968	EGE08343.1
DS995777.1	109871	112512	EGE08344.1
DS995777.1	112793	113624	EGE08345.1
DS995777.1	115326	115659	EGE08346.1
DS995777.1	115742	116564	EGE08347.1
DS995777.1	116747	117302	EGE08348.1
DS995777.1	119354	120518	EGE08349.1
DS995777.1	120871	122812	EGE08350.1
DS995777.1	123563	124861	EGE08351.1
DS995777.1	125576	126035	EGE08352.1
DS995777.1	126077	126446	EGE08353.1
DS995777.1	129257	129605	EGE08354.1
DS995777.1	129976	130930	EGE08355.1
DS995777.1	131635	132586	EGE08356.1
DS995777.1	133074	133917	EGE08357.1
DS995778.1	982	1719	EGE08358.1
DS995778.1	2871	5357	EGE08359.1
DS995778.1	6995	7889	EGE08360.1
DS995778.1	8471	10345	EGE08361.1
DS995778.1	10594	11828	EGE08362.1
DS995778.1	12492	14899	EGE08363.1
DS995778.1	15378	18624	EGE08364.1
DS995778.1	19536	20211	EGE08365.1
DS995778.1	20398	21232	EGE08366.1
DS995778.1	22320	23329	EGE08367.1
DS995778.1	24095	25409	EGE08368.1
DS995778.1	25947	27430	EGE08369.1
DS995778.1	27938	29311	EGE08370.1
DS995778.1	31122	32610	EGE08371.1
DS995778.1	33055	34168	EGE08372.1
DS995778.1	34431	35067	EGE08373.1
DS995778.1	37186	38606	EGE08374.1
DS995778.1	38817	39999	EGE08375.1
DS995778.1	53329	53975	EGE08376.1
DS995778.1	54869	56363	EGE08377.1
DS995778.1	57210	58802	EGE08378.1
DS995778.1	59749	60194	EGE08379.1
DS995778.1	63449	64076	EGE08380.1
DS995778.1	64524	65025	EGE08381.1
DS995778.1	65742	67048	EGE08382.1
DS995778.1	67756	70481	EGE08383.1
DS995778.1	71591	72146	EGE08384.1
DS995778.1	72758	73634	EGE08385.1
DS995778.1	74369	75953	EGE08386.1
DS995778.1	102965	103283	EGE08387.1
DS995778.1	104491	106195	EGE08388.1
DS995778.1	106678	107128	EGE08389.1
DS995778.1	114611	116051	EGE08390.1
DS995778.1	117090	117711	EGE08391.1
DS995778.1	119121	119715	EGE08392.1
DS995778.1	120334	120794	EGE08393.1
DS995778.1	120851	122632	EGE08394.1
DS995778.1	122903	123242	EGE08395.1
DS995779.1	2006	4972	EGE08396.1
DS995779.1	5652	8508	EGE08397.1
DS995779.1	9673	10384	EGE08398.1
DS995779.1	10659	11498	EGE08399.1
DS995779.1	12272	14068	EGE08400.1
DS995779.1	14701	18226	EGE08401.1
DS995779.1	18803	21426	EGE08402.1
DS995779.1	21736	22824	EGE08403.1
DS995779.1	23175	23642	EGE08404.1
DS995779.1	24659	27850	EGE08405.1
DS995779.1	28162	29240	EGE08406.1
DS995779.1	30511	32372	EGE08407.1
DS995779.1	33298	34041	EGE08408.1
DS995779.1	34643	35611	EGE08409.1
DS995779.1	36856	37408	EGE08410.1
DS995779.1	40226	42975	EGE08411.1
DS995779.1	43595	44144	EGE08412.1
DS995779.1	44774	45487	EGE08413.1
DS995779.1	46029	47753	EGE08414.1
DS995779.1	48051	49735	EGE08415.1
DS995779.1	50475	51321	EGE08416.1
DS995779.1	51642	52691	EGE08417.1
DS995779.1	53212	59284	EGE08418.1
DS995779.1	59733	60468	EGE08419.1
DS995779.1	60699	61451	EGE08420.1
DS995779.1	61784	63549	EGE08421.1
DS995779.1	64143	69218	EGE08422.1
DS995779.1	69798	71429	EGE08423.1
DS995779.1	72783	75363	EGE08424.1
DS995779.1	76550	77542	EGE08425.1
DS995779.1	79340	82215	EGE08426.1
DS995779.1	83023	83574	EGE08427.1
DS995779.1	84143	87543	EGE08428.1
DS995779.1	88398	89430	EGE08429.1
DS995779.1	89774	90396	EGE08430.1
DS995779.1	91869	92732	EGE08431.1
DS995779.1	93357	94343	EGE08432.1
DS995779.1	95169	98117	EGE08433.1
DS995779.1	99321	100305	EGE08434.1
DS995779.1	101577	103431	EGE08435.1
DS995779.1	104274	106095	EGE08436.1
DS995779.1	106712	107572	EGE08437.1
DS995779.1	107789	109848	EGE08438.1
DS995779.1	111279	112467	EGE08439.1
DS995779.1	113076	113864	EGE08440.1
DS995779.1	114227	117802	EGE08441.1
DS995779.1	118486	120029	EGE08442.1
DS995779.1	122078	123798	EGE08443.1
DS995779.1	124764	127198	EGE08444.1
DS995779.1	128953	129442	EGE08445.1
DS995780.1	862	3859	EGE08446.1
DS995780.1	5312	6107	EGE08447.1
DS995780.1	8498	9931	EGE08448.1
DS995780.1	12723	13757	EGE08449.1
DS995780.1	14200	15975	EGE08450.1
DS995780.1	16015	21145	EGE08451.1
DS995780.1	22100	23096	EGE08452.1
DS995780.1	23128	24285	EGE08453.1
DS995780.1	24788	25361	EGE08454.1
DS995780.1	25550	26014	EGE08455.1
DS995780.1	26606	26956	EGE08456.1
DS995780.1	28077	32271	EGE08457.1
DS995780.1	32681	33918	EGE08458.1
DS995780.1	34553	35747	EGE08459.1
DS995780.1	36376	37512	EGE08460.1
DS995780.1	38356	39131	EGE08461.1
DS995780.1	39404	40107	EGE08462.1
DS995780.1	40569	42084	EGE08463.1
DS995780.1	43898	44570	EGE08464.1
DS995780.1	45675	47471	EGE08465.1
DS995780.1	51600	52356	EGE08466.1
DS995780.1	55077	55437	EGE08467.1
DS995780.1	59272	59746	EGE08468.1
DS995780.1	61569	63253	EGE08469.1
DS995780.1	65310	66807	EGE08470.1
DS995780.1	68763	71399	EGE08471.1
DS995780.1	72010	75953	EGE08472.1
DS995780.1	76225	77373	EGE08473.1
DS995780.1	78887	79369	EGE08474.1
DS995780.1	79779	83340	EGE08475.1
DS995780.1	83941	85064	EGE08476.1
DS995780.1	86425	87698	EGE08477.1
DS995780.1	88634	89333	EGE08478.1
DS995780.1	89839	90489	EGE08479.1
DS995780.1	91979	94392	EGE08480.1
DS995780.1	96902	98349	EGE08481.1
DS995780.1	99599	100536	EGE08482.1
DS995780.1	101931	102596	EGE08483.1
DS995780.1	103557	105538	EGE08484.1
DS995780.1	106514	107773	EGE08485.1
DS995780.1	108244	110086	EGE08486.1
DS995780.1	111178	117610	EGE08487.1
DS995780.1	121362	122664	EGE08488.1
DS995780.1	123550	126151	EGE08489.1
DS995780.1	126521	127496	EGE08490.1
DS995780.1	128080	129455	EGE08491.1
DS995780.1	131105	132186	EGE08492.1
DS995781.1	16261	17097	EGE08493.1
DS995781.1	21071	22814	EGE08494.1
DS995781.1	24359	24789	EGE08495.1
DS995781.1	27884	28944	EGE08496.1
DS995781.1	30158	30536	EGE08497.1
DS995781.1	30972	32299	EGE08498.1
DS995781.1	35280	39219	EGE08499.1
DS995781.1	39425	40131	EGE08500.1
DS995781.1	40743	42688	EGE08501.1
DS995781.1	43009	44451	EGE08502.1
DS995781.1	45792	48240	EGE08503.1
DS995781.1	49555	51198	EGE08504.1
DS995781.1	51827	52994	EGE08505.1
DS995781.1	53056	54857	EGE08506.1
DS995781.1	55532	57368	EGE08507.1
DS995781.1	57910	59062	EGE08508.1
DS995781.1	59142	60538	EGE08509.1
DS995781.1	61523	63965	EGE08510.1
DS995781.1	64617	65556	EGE08511.1
DS995781.1	66638	67515	EGE08512.1
DS995781.1	68282	70243	EGE08513.1
DS995781.1	70821	71765	EGE08514.1
DS995781.1	75625	76927	EGE08515.1
DS995781.1	82116	82636	EGE08516.1
DS995781.1	84303	85265	EGE08517.1
DS995781.1	85516	87498	EGE08518.1
DS995781.1	87688	89271	EGE08519.1
DS995781.1	91955	92873	EGE08520.1
DS995781.1	96476	97022	EGE08521.1
DS995781.1	97772	98094	EGE08522.1
DS995781.1	100312	101865	EGE08523.1
DS995781.1	102436	103154	EGE08524.1
DS995781.1	104051	105530	EGE08525.1
DS995781.1	105875	108208	EGE08526.1
DS995781.1	108279	109286	EGE08527.1
DS995781.1	109826	112364	EGE08528.1
DS995781.1	113267	114320	EGE08529.1
DS995781.1	114513	115380	EGE08530.1
DS995781.1	115771	117325	EGE08531.1
DS995781.1	117481	118140	EGE08532.1
DS995781.1	118462	120604	EGE08533.1
DS995781.1	120885	121718	EGE08534.1
DS995781.1	122391	124293	EGE08535.1
DS995781.1	124573	125765	EGE08536.1
DS995781.1	126017	127843	EGE08537.1
DS995781.1	128814	130832	EGE08538.1
DS995782.1	3998	4534	EGE08539.1
DS995782.1	6680	7674	EGE08540.1
DS995782.1	9614	11226	EGE08541.1
DS995782.1	11573	12724	EGE08542.1
DS995782.1	13192	13942	EGE08543.1
DS995782.1	13978	14887	EGE08544.1
DS995782.1	15646	16267	EGE08545.1
DS995782.1	18229	19246	EGE08546.1
DS995782.1	19832	21224	EGE08547.1
DS995782.1	22595	25516	EGE08548.1
DS995782.1	28002	28507	EGE08549.1
DS995782.1	33362	34408	EGE08550.1
DS995782.1	35592	36559	EGE08551.1
DS995782.1	38854	40817	EGE08552.1
DS995782.1	41815	42530	EGE08553.1
DS995782.1	43753	44269	EGE08554.1
DS995782.1	45798	49573	EGE08555.1
DS995782.1	51728	53869	EGE08556.1
DS995782.1	55481	59530	EGE08557.1
DS995782.1	60353	62693	EGE08558.1
DS995782.1	64508	66304	EGE08559.1
DS995782.1	66734	69378	EGE08560.1
DS995782.1	70111	72470	EGE08561.1
DS995782.1	74543	75539	EGE08562.1
DS995782.1	75634	76378	EGE08563.1
DS995782.1	76564	78610	EGE08564.1
DS995782.1	78908	79715	EGE08565.1
DS995782.1	80000	81740	EGE08566.1
DS995782.1	83040	85876	EGE08567.1
DS995782.1	86282	87856	EGE08568.1
DS995782.1	88813	89511	EGE08569.1
DS995782.1	89773	90606	EGE08570.1
DS995782.1	91819	93240	EGE08571.1
DS995782.1	95492	97387	EGE08572.1
DS995782.1	98715	100608	EGE08573.1
DS995782.1	101583	102700	EGE08574.1
DS995782.1	103473	105704	EGE08575.1
DS995782.1	107672	109668	EGE08576.1
DS995782.1	109760	110579	EGE08577.1
DS995782.1	111301	112828	EGE08578.1
DS995782.1	113368	114532	EGE08579.1
DS995782.1	115400	117531	EGE08580.1
DS995782.1	120125	121550	EGE08581.1
DS995782.1	122820	124945	EGE08582.1
DS995782.1	125288	126530	EGE08583.1
DS995783.1	1139	1512	EGE08584.1
DS995783.1	5582	6747	EGE08585.1
DS995783.1	7624	12638	EGE08586.1
DS995783.1	12897	14382	EGE08587.1
DS995783.1	14718	15933	EGE08588.1
DS995783.1	16704	19700	EGE08589.1
DS995783.1	20301	21698	EGE08590.1
DS995783.1	23376	25122	EGE08591.1
DS995783.1	26308	27125	EGE08592.1
DS995783.1	27191	28786	EGE08593.1
DS995783.1	29037	29889	EGE08594.1
DS995783.1	30792	32730	EGE08595.1
DS995783.1	32923	35269	EGE08596.1
DS995783.1	36155	37842	EGE08597.1
DS995783.1	38124	39359	EGE08598.1
DS995783.1	39686	40450	EGE08599.1
DS995783.1	40766	41841	EGE08600.1
DS995783.1	41940	42786	EGE08601.1
DS995783.1	42888	43877	EGE08602.1
DS995783.1	44091	44963	EGE08603.1
DS995783.1	45392	50852	EGE08604.1
DS995783.1	51257	52677	EGE08605.1
DS995783.1	54382	55014	EGE08606.1
DS995783.1	59011	59456	EGE08607.1
DS995783.1	60433	62233	EGE08608.1
DS995783.1	62604	64210	EGE08609.1
DS995783.1	64921	66313	EGE08610.1
DS995783.1	66569	67583	EGE08611.1
DS995783.1	68194	71005	EGE08612.1
DS995783.1	71601	72966	EGE08613.1
DS995783.1	73441	73741	EGE08614.1
DS995783.1	74094	76232	EGE08615.1
DS995783.1	78518	80193	EGE08616.1
DS995783.1	80586	82438	EGE08617.1
DS995783.1	82985	84209	EGE08618.1
DS995783.1	84507	85738	EGE08619.1
DS995783.1	86602	87245	EGE08620.1
DS995783.1	88050	90713	EGE08621.1
DS995783.1	91065	92588	EGE08622.1
DS995783.1	93314	95476	EGE08623.1
DS995783.1	96015	96805	EGE08624.1
DS995783.1	97625	98534	EGE08625.1
DS995783.1	98907	100536	EGE08626.1
DS995783.1	101601	103347	EGE08627.1
DS995783.1	105384	107416	EGE08628.1
DS995783.1	107576	108534	EGE08629.1
DS995783.1	109704	112092	EGE08630.1
DS995783.1	112546	114161	EGE08631.1
DS995783.1	115145	116583	EGE08632.1
DS995783.1	117512	118765	EGE08633.1
DS995783.1	120580	122969	EGE08634.1
DS995783.1	123607	124636	EGE08635.1
DS995783.1	125137	125905	EGE08636.1
DS995783.1	126222	128321	EGE08637.1
DS995783.1	128845	129319	EGE08638.1
DS995784.1	1160	1913	EGE08639.1
DS995784.1	2141	4783	EGE08640.1
DS995784.1	4590	5363	EGE08641.1
DS995784.1	6247	6650	EGE08642.1
DS995784.1	8922	12592	EGE08643.1
DS995784.1	13704	15724	EGE08644.1
DS995784.1	16777	19138	EGE08645.1
DS995784.1	19319	21265	EGE08646.1
DS995784.1	21464	23093	EGE08647.1
DS995784.1	23570	24073	EGE08648.1
DS995784.1	24583	25407	EGE08649.1
DS995784.1	26008	26851	EGE08650.1
DS995784.1	26877	28353	EGE08651.1
DS995784.1	29244	30252	EGE08652.1
DS995784.1	31513	32770	EGE08653.1
DS995784.1	37556	38402	EGE08654.1
DS995784.1	38880	39771	EGE08655.1
DS995784.1	40510	41209	EGE08656.1
DS995784.1	42728	43931	EGE08657.1
DS995784.1	44228	45175	EGE08658.1
DS995784.1	46063	47663	EGE08659.1
DS995784.1	48047	49470	EGE08660.1
DS995784.1	50382	53623	EGE08661.1
DS995784.1	54943	55908	EGE08662.1
DS995784.1	57686	58929	EGE08663.1
DS995784.1	60779	61577	EGE08664.1
DS995784.1	62334	62697	EGE08665.1
DS995784.1	63219	66033	EGE08666.1
DS995784.1	66489	70074	EGE08667.1
DS995784.1	70947	72094	EGE08668.1
DS995784.1	72406	72742	EGE08669.1
DS995784.1	72955	76361	EGE08670.1
DS995784.1	77210	78748	EGE08671.1
DS995784.1	79080	79745	EGE08672.1
DS995784.1	81156	81666	EGE08673.1
DS995784.1	81923	83862	EGE08674.1
DS995784.1	84431	85574	EGE08675.1
DS995784.1	86448	87124	EGE08676.1
DS995784.1	87932	89626	EGE08677.1
DS995784.1	90267	96572	EGE08678.1
DS995784.1	97107	98140	EGE08679.1
DS995784.1	98350	100219	EGE08680.1
DS995784.1	101132	102197	EGE08681.1
DS995784.1	104661	105030	EGE08682.1
DS995784.1	106366	106984	EGE08683.1
DS995784.1	107336	109277	EGE08684.1
DS995784.1	109362	110460	EGE08685.1
DS995784.1	111202	113968	EGE08686.1
DS995784.1	114621	115651	EGE08687.1
DS995784.1	117173	118226	EGE08688.1
DS995784.1	118739	119583	EGE08689.1
DS995784.1	119678	122569	EGE08690.1
DS995784.1	123411	125722	EGE08691.1
DS995785.1	200	1721	EGE08692.1
DS995785.1	3671	5071	EGE08693.1
DS995785.1	6054	7011	EGE08694.1
DS995785.1	7781	8899	EGE08695.1
DS995785.1	9318	11643	EGE08696.1
DS995785.1	13219	14284	EGE08697.1
DS995785.1	14698	16548	EGE08698.1
DS995785.1	16781	18012	EGE08699.1
DS995785.1	18632	19666	EGE08700.1
DS995785.1	21263	22066	EGE08701.1
DS995785.1	22638	24927	EGE08702.1
DS995785.1	25396	27796	EGE08703.1
DS995785.1	28622	29152	EGE08704.1
DS995785.1	31219	32620	EGE08705.1
DS995785.1	34584	35179	EGE08706.1
DS995785.1	35742	36433	EGE08707.1
DS995785.1	38282	41572	EGE08708.1
DS995785.1	42120	42469	EGE08709.1
DS995785.1	42789	45058	EGE08710.1
DS995785.1	45675	49535	EGE08711.1
DS995785.1	51770	52556	EGE08712.1
DS995785.1	53051	53855	EGE08713.1
DS995785.1	57799	58437	EGE08714.1
DS995785.1	58878	62476	EGE08715.1
DS995785.1	63138	63858	EGE08716.1
DS995785.1	64343	65445	EGE08717.1
DS995785.1	65941	69320	EGE08718.1
DS995785.1	69938	72218	EGE08719.1
DS995785.1	73848	74493	EGE08720.1
DS995785.1	75890	76626	EGE08721.1
DS995785.1	77550	77920	EGE08722.1
DS995785.1	80902	83993	EGE08723.1
DS995785.1	85415	85995	EGE08724.1
DS995785.1	86741	88104	EGE08725.1
DS995785.1	89842	90753	EGE08726.1
DS995785.1	92164	95000	EGE08727.1
DS995785.1	95580	95994	EGE08728.1
DS995785.1	117234	117854	EGE08729.1
DS995786.1	248	2664	EGE08730.1
DS995786.1	3658	4303	EGE08731.1
DS995786.1	4667	6008	EGE08732.1
DS995786.1	7701	9459	EGE08733.1
DS995786.1	10438	12039	EGE08734.1
DS995786.1	12688	13149	EGE08735.1
DS995786.1	14004	17038	EGE08736.1
DS995786.1	17328	19360	EGE08737.1
DS995786.1	19472	20996	EGE08738.1
DS995786.1	21233	22739	EGE08739.1
DS995786.1	22752	23574	EGE08740.1
DS995786.1	23764	26106	EGE08741.1
DS995786.1	29874	32524	EGE08742.1
DS995786.1	33553	34129	EGE08743.1
DS995786.1	34570	36041	EGE08744.1
DS995786.1	36730	37498	EGE08745.1
DS995786.1	37970	39269	EGE08746.1
DS995786.1	39833	41711	EGE08747.1
DS995786.1	43180	46260	EGE08748.1
DS995786.1	48856	49174	EGE08749.1
DS995786.1	53442	55868	EGE08750.1
DS995786.1	56950	57568	EGE08751.1
DS995786.1	59514	60711	EGE08752.1
DS995786.1	61126	61677	EGE08753.1
DS995786.1	62035	62435	EGE08754.1
DS995786.1	62654	63291	EGE08755.1
DS995786.1	63797	66744	EGE08756.1
DS995786.1	68374	69823	EGE08757.1
DS995786.1	70952	71336	EGE08758.1
DS995786.1	72113	73479	EGE08759.1
DS995786.1	73832	74900	EGE08760.1
DS995786.1	75212	76418	EGE08761.1
DS995786.1	76614	77608	EGE08762.1
DS995786.1	78093	79227	EGE08763.1
DS995786.1	79368	94259	EGE08764.1
DS995786.1	94635	96996	EGE08765.1
DS995786.1	97728	99058	EGE08766.1
DS995786.1	99500	100298	EGE08767.1
DS995786.1	101087	101958	EGE08768.1
DS995786.1	102482	103595	EGE08769.1
DS995786.1	103604	104276	EGE08770.1
DS995786.1	104346	106250	EGE08771.1
DS995786.1	106810	108474	EGE08772.1
DS995786.1	109938	110526	EGE08773.1
DS995786.1	111042	112764	EGE08774.1
DS995786.1	113195	114658	EGE08775.1
DS995786.1	115989	117094	EGE08776.1
DS995787.1	12	1718	EGE08777.1
DS995787.1	4278	5365	EGE08778.1
DS995787.1	5757	6659	EGE08779.1
DS995787.1	7119	10539	EGE08780.1
DS995787.1	13064	14771	EGE08781.1
DS995787.1	15096	16618	EGE08782.1
DS995787.1	16788	18737	EGE08783.1
DS995787.1	19531	20266	EGE08784.1
DS995787.1	21043	23374	EGE08785.1
DS995787.1	24080	24795	EGE08786.1
DS995787.1	25023	26002	EGE08787.1
DS995787.1	26519	27828	EGE08788.1
DS995787.1	28287	28827	EGE08789.1
DS995787.1	29411	30638	EGE08790.1
DS995787.1	31020	32885	EGE08791.1
DS995787.1	34637	36504	EGE08792.1
DS995787.1	36860	38453	EGE08793.1
DS995787.1	39097	40387	EGE08794.1
DS995787.1	40923	41382	EGE08795.1
DS995787.1	41740	43877	EGE08796.1
DS995787.1	45054	47039	EGE08797.1
DS995787.1	47217	48020	EGE08798.1
DS995787.1	48592	50668	EGE08799.1
DS995787.1	51319	53204	EGE08800.1
DS995787.1	54293	55748	EGE08801.1
DS995787.1	56635	58335	EGE08802.1
DS995787.1	59247	60832	EGE08803.1
DS995787.1	64278	67609	EGE08804.1
DS995787.1	69536	71330	EGE08805.1
DS995787.1	72142	73615	EGE08806.1
DS995787.1	74182	75181	EGE08807.1
DS995787.1	75642	76311	EGE08808.1
DS995787.1	76909	77790	EGE08809.1
DS995787.1	78771	79291	EGE08810.1
DS995787.1	80004	81414	EGE08811.1
DS995787.1	82200	83277	EGE08812.1
DS995787.1	83750	84178	EGE08813.1
DS995787.1	84505	85429	EGE08814.1
DS995787.1	85874	89670	EGE08815.1
DS995787.1	90128	91709	EGE08816.1
DS995787.1	92069	95108	EGE08817.1
DS995787.1	95935	97026	EGE08818.1
DS995787.1	97641	99278	EGE08819.1
DS995787.1	100411	101428	EGE08820.1
DS995787.1	101869	102737	EGE08821.1
DS995787.1	103412	104349	EGE08822.1
DS995787.1	104916	107036	EGE08823.1
DS995787.1	107418	107893	EGE08824.1
DS995787.1	108738	109985	EGE08825.1
DS995787.1	110510	110867	EGE08826.1
DS995787.1	111592	113377	EGE08827.1
DS995787.1	114160	114682	EGE08828.1
DS995788.1	5846	6735	EGE08829.1
DS995788.1	7233	8004	EGE08830.1
DS995788.1	9312	10702	EGE08831.1
DS995788.1	12250	14428	EGE08832.1
DS995788.1	14708	17174	EGE08833.1
DS995788.1	17909	18598	EGE08834.1
DS995788.1	19667	20165	EGE08835.1
DS995788.1	20808	22715	EGE08836.1
DS995788.1	23573	25304	EGE08837.1
DS995788.1	25588	25962	EGE08838.1
DS995788.1	26126	27632	EGE08839.1
DS995788.1	28037	29396	EGE08840.1
DS995788.1	30172	33798	EGE08841.1
DS995788.1	34446	35913	EGE08842.1
DS995788.1	37107	39611	EGE08843.1
DS995788.1	41149	42939	EGE08844.1
DS995788.1	43228	45201	EGE08845.1
DS995788.1	45509	46781	EGE08846.1
DS995788.1	47319	50090	EGE08847.1
DS995788.1	52351	56115	EGE08848.1
DS995788.1	57139	57912	EGE08849.1
DS995788.1	58172	59160	EGE08850.1
DS995788.1	59484	60131	EGE08851.1
DS995788.1	60486	61235	EGE08852.1
DS995788.1	61478	64488	EGE08853.1
DS995788.1	64786	65974	EGE08854.1
DS995788.1	66039	66738	EGE08855.1
DS995788.1	68255	68829	EGE08856.1
DS995788.1	69247	70239	EGE08857.1
DS995788.1	70409	72296	EGE08858.1
DS995788.1	72818	73937	EGE08859.1
DS995788.1	74631	75282	EGE08860.1
DS995788.1	76146	79139	EGE08861.1
DS995788.1	79584	80915	EGE08862.1
DS995788.1	81882	83009	EGE08863.1
DS995788.1	83924	84450	EGE08864.1
DS995788.1	84887	85752	EGE08865.1
DS995788.1	85998	87487	EGE08866.1
DS995788.1	88021	89771	EGE08867.1
DS995788.1	90096	90815	EGE08868.1
DS995788.1	92489	93890	EGE08869.1
DS995788.1	94514	96485	EGE08870.1
DS995788.1	97036	99687	EGE08871.1
DS995788.1	99972	101197	EGE08872.1
DS995788.1	101245	103743	EGE08873.1
DS995788.1	104812	106240	EGE08874.1
DS995788.1	106777	108546	EGE08875.1
DS995788.1	108750	111032	EGE08876.1
DS995788.1	111381	111837	EGE08877.1
DS995789.1	99	916	EGE08878.1
DS995789.1	4942	5911	EGE08879.1
DS995789.1	8823	10641	EGE08880.1
DS995789.1	13475	15420	EGE08881.1
DS995789.1	20113	20437	EGE08882.1
DS995789.1	20700	21350	EGE08883.1
DS995789.1	22038	22992	EGE08884.1
DS995789.1	24183	25423	EGE08885.1
DS995789.1	27113	28668	EGE08886.1
DS995789.1	28747	29989	EGE08887.1
DS995789.1	30472	32284	EGE08888.1
DS995789.1	33859	34477	EGE08889.1
DS995789.1	34906	35764	EGE08890.1
DS995789.1	37315	39061	EGE08891.1
DS995789.1	41405	43274	EGE08892.1
DS995789.1	43528	44458	EGE08893.1
DS995789.1	47002	47606	EGE08894.1
DS995789.1	47974	48439	EGE08895.1
DS995789.1	49658	50906	EGE08896.1
DS995789.1	52163	52680	EGE08897.1
DS995789.1	53450	54062	EGE08898.1
DS995789.1	54873	56510	EGE08899.1
DS995789.1	57351	58568	EGE08900.1
DS995789.1	59410	60205	EGE08901.1
DS995789.1	63024	64788	EGE08902.1
DS995789.1	69353	70007	EGE08903.1
DS995789.1	70629	72361	EGE08904.1
DS995789.1	72755	73997	EGE08905.1
DS995789.1	75319	76390	EGE08906.1
DS995789.1	77035	77917	EGE08907.1
DS995789.1	78391	80179	EGE08908.1
DS995789.1	81166	82354	EGE08909.1
DS995789.1	82857	84389	EGE08910.1
DS995789.1	85193	87255	EGE08911.1
DS995789.1	88655	89501	EGE08912.1
DS995789.1	89960	91853	EGE08913.1
DS995789.1	92304	94366	EGE08914.1
DS995789.1	95205	98216	EGE08915.1
DS995789.1	98381	98843	EGE08916.1
DS995789.1	99473	100443	EGE08917.1
DS995789.1	101015	101464	EGE08918.1
DS995789.1	101932	104447	EGE08919.1
DS995789.1	105182	107344	EGE08920.1
DS995789.1	108911	110180	EGE08921.1
DS995789.1	110724	111639	EGE08922.1
DS995789.1	114361	115565	EGE08923.1
DS995790.1	36223	36749	EGE08924.1
DS995790.1	39216	41306	EGE08925.1
DS995790.1	42544	42886	EGE08926.1
DS995790.1	43293	45106	EGE08927.1
DS995790.1	46345	49478	EGE08928.1
DS995790.1	49952	50792	EGE08929.1
DS995790.1	51186	54154	EGE08930.1
DS995790.1	54642	55535	EGE08931.1
DS995790.1	55893	57532	EGE08932.1
DS995790.1	58844	60398	EGE08933.1
DS995790.1	61180	63965	EGE08934.1
DS995790.1	64400	65384	EGE08935.1
DS995790.1	66640	67409	EGE08936.1
DS995790.1	67664	68848	EGE08937.1
DS995790.1	69331	70759	EGE08938.1
DS995790.1	71385	73708	EGE08939.1
DS995790.1	74604	76334	EGE08940.1
DS995790.1	76849	77840	EGE08941.1
DS995790.1	77983	79817	EGE08942.1
DS995790.1	81186	82637	EGE08943.1
DS995790.1	82993	84040	EGE08944.1
DS995790.1	84716	85634	EGE08945.1
DS995790.1	85983	86485	EGE08946.1
DS995790.1	87387	91154	EGE08947.1
DS995790.1	92145	94266	EGE08948.1
DS995790.1	95963	99015	EGE08949.1
DS995790.1	99833	100424	EGE08950.1
DS995791.1	47	1000	EGE08951.1
DS995791.1	2027	2929	EGE08952.1
DS995791.1	3580	4286	EGE08953.1
DS995791.1	8568	10080	EGE08954.1
DS995791.1	10874	11790	EGE08955.1
DS995791.1	12244	13042	EGE08956.1
DS995791.1	13781	18713	EGE08957.1
DS995791.1	19442	19951	EGE08958.1
DS995791.1	19947	22266	EGE08959.1
DS995791.1	22514	23414	EGE08960.1
DS995791.1	23683	24531	EGE08961.1
DS995791.1	24848	25803	EGE08962.1
DS995791.1	26213	27124	EGE08963.1
DS995791.1	27258	28250	EGE08964.1
DS995791.1	28538	28978	EGE08965.1
DS995791.1	29352	30570	EGE08966.1
DS995791.1	31191	34239	EGE08967.1
DS995791.1	34939	35719	EGE08968.1
DS995791.1	37475	38481	EGE08969.1
DS995791.1	40560	42134	EGE08970.1
DS995791.1	42781	44216	EGE08971.1
DS995791.1	45814	47776	EGE08972.1
DS995791.1	48051	48992	EGE08973.1
DS995791.1	49126	49837	EGE08974.1
DS995791.1	50197	51477	EGE08975.1
DS995791.1	51837	53153	EGE08976.1
DS995791.1	53562	57412	EGE08977.1
DS995791.1	59011	61735	EGE08978.1
DS995791.1	62594	63275	EGE08979.1
DS995791.1	63622	69432	EGE08980.1
DS995791.1	69993	71243	EGE08981.1
DS995791.1	71543	76388	EGE08982.1
DS995791.1	76877	77381	EGE08983.1
DS995791.1	77765	78656	EGE08984.1
DS995791.1	79648	80741	EGE08985.1
DS995791.1	81251	82677	EGE08986.1
DS995791.1	84959	85774	EGE08987.1
DS995791.1	85967	86441	EGE08988.1
DS995791.1	86545	89665	EGE08989.1
DS995791.1	89996	91888	EGE08990.1
DS995791.1	92299	94088	EGE08991.1
DS995791.1	95381	96069	EGE08992.1
DS995792.1	3	745	EGE08993.1
DS995792.1	2772	3994	EGE08994.1
DS995792.1	4963	6117	EGE08995.1
DS995792.1	7600	8569	EGE08996.1
DS995792.1	8832	10815	EGE08997.1
DS995792.1	11953	14257	EGE08998.1
DS995792.1	14858	16978	EGE08999.1
DS995792.1	19967	22670	EGE09000.1
DS995792.1	24462	25128	EGE09001.1
DS995792.1	26931	28813	EGE09002.1
DS995792.1	29370	31109	EGE09003.1
DS995792.1	31508	34793	EGE09004.1
DS995792.1	35802	38104	EGE09005.1
DS995792.1	38480	40097	EGE09006.1
DS995792.1	41223	43489	EGE09007.1
DS995792.1	44115	45485	EGE09008.1
DS995792.1	46413	47055	EGE09009.1
DS995792.1	47686	49999	EGE09010.1
DS995792.1	51551	54528	EGE09011.1
DS995792.1	55253	55622	EGE09012.1
DS995792.1	57747	58798	EGE09013.1
DS995792.1	59320	60431	EGE09014.1
DS995792.1	60792	65588	EGE09015.1
DS995792.1	66301	66949	EGE09016.1
DS995792.1	67210	67977	EGE09017.1
DS995792.1	71877	72573	EGE09018.1
DS995792.1	72967	74476	EGE09019.1
DS995792.1	75070	76126	EGE09020.1
DS995792.1	76866	78446	EGE09021.1
DS995792.1	79997	80324	EGE09022.1
DS995792.1	81458	82318	EGE09023.1
DS995792.1	82952	87026	EGE09024.1
DS995792.1	87422	88882	EGE09025.1
DS995792.1	89565	89868	EGE09026.1
DS995792.1	90423	94365	EGE09027.1
DS995792.1	94929	95243	EGE09028.1
DS995792.1	95902	96447	EGE09029.1
DS995792.1	97205	97627	EGE09030.1
DS995792.1	101094	102533	EGE09031.1
DS995792.1	102814	103415	EGE09032.1
DS995792.1	103773	107097	EGE09033.1
DS995793.1	480	1685	EGE09034.1
DS995793.1	4084	5465	EGE09035.1
DS995793.1	5887	8049	EGE09036.1
DS995793.1	9342	10944	EGE09037.1
DS995793.1	11370	11929	EGE09038.1
DS995793.1	13042	16046	EGE09039.1
DS995793.1	17422	18001	EGE09040.1
DS995793.1	17955	19345	EGE09041.1
DS995793.1	19634	21911	EGE09042.1
DS995793.1	23164	24207	EGE09043.1
DS995793.1	33681	39275	EGE09044.1
DS995793.1	50434	51545	EGE09045.1
DS995793.1	54692	55545	EGE09046.1
DS995793.1	56186	57110	EGE09047.1
DS995793.1	57461	59092	EGE09048.1
DS995793.1	60036	60583	EGE09049.1
DS995793.1	61587	62292	EGE09050.1
DS995793.1	71559	72806	EGE09051.1
DS995793.1	72973	74296	EGE09052.1
DS995793.1	74435	75030	EGE09053.1
DS995793.1	75264	76069	EGE09054.1
DS995793.1	77082	78133	EGE09055.1
DS995793.1	78492	79142	EGE09056.1
DS995793.1	79493	81784	EGE09057.1
DS995793.1	81795	82364	EGE09058.1
DS995794.1	109	1751	EGE09059.1
DS995794.1	2117	8418	EGE09060.1
DS995794.1	8944	11514	EGE09061.1
DS995794.1	11978	12591	EGE09062.1
DS995794.1	14273	16103	EGE09063.1
DS995794.1	16253	17189	EGE09064.1
DS995794.1	17641	18157	EGE09065.1
DS995794.1	18458	18814	EGE09066.1
DS995794.1	18815	19228	EGE09067.1
DS995794.1	19863	21996	EGE09068.1
DS995794.1	31359	32364	EGE09069.1
DS995794.1	34505	36669	EGE09070.1
DS995794.1	39194	41132	EGE09071.1
DS995794.1	43287	44052	EGE09072.1
DS995794.1	44576	46165	EGE09073.1
DS995794.1	46786	48127	EGE09074.1
DS995794.1	48934	50006	EGE09075.1
DS995794.1	51607	53313	EGE09076.1
DS995794.1	53553	54047	EGE09077.1
DS995794.1	54410	55091	EGE09078.1
DS995794.1	55306	56597	EGE09079.1
DS995794.1	57133	58653	EGE09080.1
DS995794.1	59201	59965	EGE09081.1
DS995794.1	60995	61631	EGE09082.1
DS995794.1	63189	65721	EGE09083.1
DS995794.1	66176	67727	EGE09084.1
DS995794.1	70873	72734	EGE09085.1
DS995794.1	73513	74531	EGE09086.1
DS995794.1	74951	76760	EGE09087.1
DS995794.1	78084	79576	EGE09088.1
DS995794.1	79848	80194	EGE09089.1
DS995794.1	80520	81850	EGE09090.1
DS995794.1	82321	83456	EGE09091.1
DS995794.1	83851	84905	EGE09092.1
DS995794.1	94106	96056	EGE09093.1
DS995795.1	0	984	EGE09094.1
DS995795.1	1595	3547	EGE09095.1
DS995795.1	6509	10505	EGE09096.1
DS995795.1	11349	13267	EGE09097.1
DS995795.1	13737	14847	EGE09098.1
DS995795.1	15216	15990	EGE09099.1
DS995795.1	17217	18278	EGE09100.1
DS995795.1	19031	20406	EGE09101.1
DS995795.1	21600	22823	EGE09102.1
DS995795.1	23165	23780	EGE09103.1
DS995795.1	24895	26641	EGE09104.1
DS995795.1	27834	28392	EGE09105.1
DS995795.1	28819	30588	EGE09106.1
DS995795.1	31015	34450	EGE09107.1
DS995795.1	34747	35538	EGE09108.1
DS995795.1	35769	37129	EGE09109.1
DS995795.1	37618	38554	EGE09110.1
DS995795.1	38806	40218	EGE09111.1
DS995795.1	41653	42876	EGE09112.1
DS995795.1	43704	44365	EGE09113.1
DS995795.1	45314	45918	EGE09114.1
DS995795.1	49507	50672	EGE09115.1
DS995795.1	51264	52543	EGE09116.1
DS995795.1	54387	56178	EGE09117.1
DS995795.1	58685	60260	EGE09118.1
DS995795.1	62880	63720	EGE09119.1
DS995795.1	65411	67070	EGE09120.1
DS995795.1	67900	68885	EGE09121.1
DS995795.1	70344	72894	EGE09122.1
DS995795.1	73504	77412	EGE09123.1
DS995795.1	77993	81488	EGE09124.1
DS995795.1	82516	83416	EGE09125.1
DS995795.1	83599	85246	EGE09126.1
DS995795.1	86969	87647	EGE09127.1
DS995795.1	88703	90718	EGE09128.1
DS995795.1	91296	91683	EGE09129.1
DS995795.1	91959	95307	EGE09130.1
DS995795.1	95668	96663	EGE09131.1
DS995795.1	98018	99396	EGE09132.1
DS995796.1	1441	3337	EGE09133.1
DS995796.1	3658	7255	EGE09134.1
DS995796.1	8046	9019	EGE09135.1
DS995796.1	9956	11075	EGE09136.1
DS995796.1	11870	13143	EGE09137.1
DS995796.1	13651	15304	EGE09138.1
DS995796.1	17852	18789	EGE09139.1
DS995796.1	19725	21786	EGE09140.1
DS995796.1	22867	25372	EGE09141.1
DS995796.1	25893	26609	EGE09142.1
DS995796.1	27808	28290	EGE09143.1
DS995796.1	29269	30000	EGE09144.1
DS995796.1	30693	31140	EGE09145.1
DS995796.1	31625	32100	EGE09146.1
DS995796.1	33012	33951	EGE09147.1
DS995796.1	35786	36396	EGE09148.1
DS995796.1	38260	39016	EGE09149.1
DS995796.1	39263	40163	EGE09150.1
DS995796.1	40609	41829	EGE09151.1
DS995796.1	42387	43764	EGE09152.1
DS995796.1	44087	45659	EGE09153.1
DS995796.1	46572	48402	EGE09154.1
DS995796.1	48787	49582	EGE09155.1
DS995796.1	50894	51816	EGE09156.1
DS995796.1	53815	55417	EGE09157.1
DS995796.1	56116	56913	EGE09158.1
DS995796.1	58036	59599	EGE09159.1
DS995796.1	62639	64136	EGE09160.1
DS995796.1	65142	65732	EGE09161.1
DS995796.1	66110	66580	EGE09162.1
DS995796.1	66506	67126	EGE09163.1
DS995796.1	67435	69309	EGE09164.1
DS995796.1	70942	71918	EGE09165.1
DS995796.1	74212	76250	EGE09166.1
DS995796.1	76994	79013	EGE09167.1
DS995796.1	79760	81260	EGE09168.1
DS995796.1	82323	84868	EGE09169.1
DS995796.1	87338	88541	EGE09170.1
DS995796.1	89488	91885	EGE09171.1
DS995796.1	95739	97966	EGE09172.1
DS995797.1	91	745	EGE09173.1
DS995797.1	1118	2440	EGE09174.1
DS995797.1	2504	2906	EGE09175.1
DS995797.1	4673	6122	EGE09176.1
DS995797.1	6853	8461	EGE09177.1
DS995797.1	9789	13161	EGE09178.1
DS995797.1	13982	15304	EGE09179.1
DS995797.1	15483	16849	EGE09180.1
DS995797.1	17801	18149	EGE09181.1
DS995797.1	20311	22021	EGE09182.1
DS995797.1	22677	23787	EGE09183.1
DS995797.1	24525	26586	EGE09184.1
DS995797.1	27195	27933	EGE09185.1
DS995797.1	29409	31142	EGE09186.1
DS995797.1	32342	34370	EGE09187.1
DS995797.1	35231	37413	EGE09188.1
DS995797.1	38837	39536	EGE09189.1
DS995797.1	43686	44924	EGE09190.1
DS995797.1	47557	48386	EGE09191.1
DS995797.1	49113	50577	EGE09192.1
DS995797.1	51254	53244	EGE09193.1
DS995797.1	53542	54097	EGE09194.1
DS995797.1	54644	55891	EGE09195.1
DS995797.1	56546	58267	EGE09196.1
DS995797.1	58517	60294	EGE09197.1
DS995797.1	60764	63329	EGE09198.1
DS995797.1	63448	63860	EGE09199.1
DS995797.1	64371	64874	EGE09200.1
DS995797.1	65243	66925	EGE09201.1
DS995797.1	67869	70898	EGE09202.1
DS995797.1	71771	74741	EGE09203.1
DS995797.1	78841	79490	EGE09204.1
DS995797.1	83387	83988	EGE09205.1
DS995797.1	86875	87805	EGE09206.1
DS995797.1	88740	89864	EGE09207.1
DS995797.1	90289	91027	EGE09208.1
DS995797.1	91495	93040	EGE09209.1
DS995797.1	93320	93998	EGE09210.1
DS995798.1	1094	1869	EGE09211.1
DS995798.1	1993	2388	EGE09212.1
DS995798.1	2861	4066	EGE09213.1
DS995798.1	4123	6370	EGE09214.1
DS995798.1	7473	7956	EGE09215.1
DS995798.1	8818	10271	EGE09216.1
DS995798.1	11465	12493	EGE09217.1
DS995798.1	12910	15311	EGE09218.1
DS995798.1	15957	17918	EGE09219.1
DS995798.1	18378	19056	EGE09220.1
DS995798.1	19394	19965	EGE09221.1
DS995798.1	20815	27251	EGE09222.1
DS995798.1	27689	29759	EGE09223.1
DS995798.1	29841	31047	EGE09224.1
DS995798.1	32761	34472	EGE09225.1
DS995798.1	35346	36942	EGE09226.1
DS995798.1	37352	40051	EGE09227.1
DS995798.1	40681	43158	EGE09228.1
DS995798.1	43598	45137	EGE09229.1
DS995798.1	46738	47152	EGE09230.1
DS995798.1	48189	49324	EGE09231.1
DS995798.1	49721	50627	EGE09232.1
DS995798.1	50944	52563	EGE09233.1
DS995798.1	53035	53985	EGE09234.1
DS995798.1	55694	57491	EGE09235.1
DS995798.1	58189	60625	EGE09236.1
DS995798.1	60939	64372	EGE09237.1
DS995798.1	66233	67533	EGE09238.1
DS995798.1	67936	69047	EGE09239.1
DS995798.1	70274	71766	EGE09240.1
DS995798.1	72130	72601	EGE09241.1
DS995798.1	73877	74667	EGE09242.1
DS995798.1	75592	77443	EGE09243.1
DS995798.1	77990	78566	EGE09244.1
DS995798.1	78980	80603	EGE09245.1
DS995798.1	81062	81600	EGE09246.1
DS995799.1	1072	3364	EGE09247.1
DS995799.1	4130	6786	EGE09248.1
DS995799.1	7288	8441	EGE09249.1
DS995799.1	8856	9644	EGE09250.1
DS995799.1	9875	13707	EGE09251.1
DS995799.1	14100	15807	EGE09252.1
DS995799.1	15977	17240	EGE09253.1
DS995799.1	18251	18578	EGE09254.1
DS995799.1	21549	22138	EGE09255.1
DS995799.1	22717	23771	EGE09256.1
DS995799.1	24262	24682	EGE09257.1
DS995799.1	26552	28655	EGE09258.1
DS995799.1	29638	31429	EGE09259.1
DS995799.1	34760	36059	EGE09260.1
DS995799.1	38564	39365	EGE09261.1
DS995799.1	40029	41615	EGE09262.1
DS995799.1	42794	46304	EGE09263.1
DS995799.1	48182	49645	EGE09264.1
DS995799.1	50635	52804	EGE09265.1
DS995799.1	53258	55280	EGE09266.1
DS995799.1	55499	56411	EGE09267.1
DS995799.1	57205	59005	EGE09268.1
DS995799.1	59514	61834	EGE09269.1
DS995799.1	62496	63519	EGE09270.1
DS995799.1	64730	67543	EGE09271.1
DS995799.1	68395	68783	EGE09272.1
DS995799.1	70314	71417	EGE09273.1
DS995799.1	71764	73347	EGE09274.1
DS995799.1	74841	75457	EGE09275.1
DS995799.1	77496	78698	EGE09276.1
DS995799.1	79114	80399	EGE09277.1
DS995799.1	80931	81493	EGE09278.1
DS995799.1	83809	84291	EGE09279.1
DS995799.1	85934	87715	EGE09280.1
DS995799.1	90076	91540	EGE09281.1
DS995800.1	934	3242	EGE09282.1
DS995800.1	4779	7772	EGE09283.1
DS995800.1	8530	9734	EGE09284.1
DS995800.1	10202	11443	EGE09285.1
DS995800.1	12069	13384	EGE09286.1
DS995800.1	13710	14472	EGE09287.1
DS995800.1	14980	17005	EGE09288.1
DS995800.1	17594	19407	EGE09289.1
DS995800.1	19873	21305	EGE09290.1
DS995800.1	21667	22157	EGE09291.1
DS995800.1	22659	23236	EGE09292.1
DS995800.1	23280	25131	EGE09293.1
DS995800.1	27011	28147	EGE09294.1
DS995800.1	31439	33283	EGE09295.1
DS995800.1	34796	35371	EGE09296.1
DS995800.1	36387	38038	EGE09297.1
DS995800.1	38334	39302	EGE09298.1
DS995800.1	39423	39726	EGE09299.1
DS995800.1	40012	41045	EGE09300.1
DS995800.1	41317	42127	EGE09301.1
DS995800.1	43245	44697	EGE09302.1
DS995800.1	45264	46492	EGE09303.1
DS995800.1	46809	47386	EGE09304.1
DS995800.1	50941	53693	EGE09305.1
DS995800.1	53992	54796	EGE09306.1
DS995800.1	56122	57367	EGE09307.1
DS995800.1	57922	59745	EGE09308.1
DS995800.1	61789	64740	EGE09309.1
DS995800.1	65590	66869	EGE09310.1
DS995800.1	67408	69269	EGE09311.1
DS995800.1	71245	72764	EGE09312.1
DS995800.1	73543	75933	EGE09313.1
DS995800.1	76905	78693	EGE09314.1
DS995800.1	79557	80285	EGE09315.1
DS995801.1	9	1131	EGE09316.1
DS995801.1	1836	2188	EGE09317.1
DS995801.1	3314	3662	EGE09318.1
DS995801.1	8779	9530	EGE09319.1
DS995801.1	12290	13103	EGE09320.1
DS995801.1	14931	16330	EGE09321.1
DS995801.1	16874	19446	EGE09322.1
DS995801.1	21532	24569	EGE09323.1
DS995801.1	25285	25789	EGE09324.1
DS995801.1	27662	29437	EGE09325.1
DS995801.1	30583	31270	EGE09326.1
DS995801.1	31213	33117	EGE09327.1
DS995801.1	33708	34713	EGE09328.1
DS995801.1	35065	35776	EGE09329.1
DS995801.1	36221	36970	EGE09330.1
DS995801.1	37571	38242	EGE09331.1
DS995801.1	38542	39454	EGE09332.1
DS995801.1	40135	41709	EGE09333.1
DS995801.1	42226	43465	EGE09334.1
DS995801.1	43982	45143	EGE09335.1
DS995801.1	46586	49173	EGE09336.1
DS995801.1	52410	52731	EGE09337.1
DS995801.1	53718	54520	EGE09338.1
DS995801.1	54537	55536	EGE09339.1
DS995801.1	58601	59575	EGE09340.1
DS995801.1	59987	60943	EGE09341.1
DS995801.1	61476	62775	EGE09342.1
DS995801.1	63175	63725	EGE09343.1
DS995801.1	64402	64624	EGE09344.1
DS995801.1	66740	70012	EGE09345.1
DS995801.1	70434	71387	EGE09346.1
DS995802.1	1440	1791	EGE09347.1
DS995802.1	2771	4705	EGE09348.1
DS995802.1	5691	7360	EGE09349.1
DS995802.1	7892	8729	EGE09350.1
DS995802.1	9105	9520	EGE09351.1
DS995802.1	10981	12954	EGE09352.1
DS995802.1	13382	14460	EGE09353.1
DS995802.1	14719	17004	EGE09354.1
DS995802.1	17413	21816	EGE09355.1
DS995802.1	22167	22739	EGE09356.1
DS995802.1	24137	33747	EGE09357.1
DS995802.1	34469	35122	EGE09358.1
DS995802.1	35653	36793	EGE09359.1
DS995802.1	37922	39840	EGE09360.1
DS995802.1	46426	49159	EGE09361.1
DS995802.1	49569	50601	EGE09362.1
DS995802.1	51606	53007	EGE09363.1
DS995802.1	55536	56902	EGE09364.1
DS995802.1	58143	58869	EGE09365.1
DS995802.1	61175	62064	EGE09366.1
DS995803.1	54	850	EGE09367.1
DS995803.1	4513	7439	EGE09368.1
DS995803.1	8210	10777	EGE09369.1
DS995803.1	11121	12621	EGE09370.1
DS995803.1	12959	13977	EGE09371.1
DS995803.1	14439	17368	EGE09372.1
DS995803.1	18406	19188	EGE09373.1
DS995803.1	19865	22518	EGE09374.1
DS995803.1	23076	24847	EGE09375.1
DS995803.1	25271	26564	EGE09376.1
DS995803.1	26661	27066	EGE09377.1
DS995803.1	27445	28618	EGE09378.1
DS995803.1	29098	29775	EGE09379.1
DS995803.1	30883	31807	EGE09380.1
DS995803.1	32663	37060	EGE09381.1
DS995803.1	38451	39846	EGE09382.1
DS995803.1	40201	40633	EGE09383.1
DS995803.1	41696	45946	EGE09384.1
DS995803.1	46276	47020	EGE09385.1
DS995803.1	47878	48420	EGE09386.1
DS995803.1	48567	49853	EGE09387.1
DS995803.1	51144	52183	EGE09388.1
DS995803.1	53744	55802	EGE09389.1
DS995803.1	56944	59418	EGE09390.1
DS995803.1	60682	61589	EGE09391.1
DS995803.1	62280	63841	EGE09392.1
DS995803.1	64889	65192	EGE09393.1
DS995804.1	1	276	EGE09394.1
DS995804.1	647	1071	EGE09395.1
DS995804.1	1389	2228	EGE09396.1
DS995804.1	7517	9240	EGE09397.1
DS995804.1	12549	15351	EGE09398.1
DS995804.1	16082	18750	EGE09399.1
DS995804.1	19224	19860	EGE09400.1
DS995804.1	20329	21705	EGE09401.1
DS995804.1	22415	23346	EGE09402.1
DS995804.1	23763	25128	EGE09403.1
DS995804.1	25375	28136	EGE09404.1
DS995804.1	28900	31360	EGE09405.1
DS995804.1	32225	33137	EGE09406.1
DS995804.1	34847	35742	EGE09407.1
DS995804.1	38250	39825	EGE09408.1
DS995804.1	42984	44700	EGE09409.1
DS995804.1	45102	46430	EGE09410.1
DS995804.1	46671	51188	EGE09411.1
DS995804.1	51509	52028	EGE09412.1
DS995804.1	52500	54655	EGE09413.1
DS995804.1	54785	56267	EGE09414.1
DS995804.1	56401	57216	EGE09415.1
DS995804.1	57712	58661	EGE09416.1
DS995804.1	59108	59918	EGE09417.1
DS995804.1	62333	62743	EGE09418.1
DS995804.1	63294	65545	EGE09419.1
DS995804.1	66018	67451	EGE09420.1
DS995804.1	67749	70749	EGE09421.1
DS995805.1	1872	2772	EGE09422.1
DS995805.1	3445	4113	EGE09423.1
DS995805.1	4788	9100	EGE09424.1
DS995805.1	9240	10943	EGE09425.1
DS995805.1	11762	12440	EGE09426.1
DS995805.1	12895	14991	EGE09427.1
DS995805.1	15144	17365	EGE09428.1
DS995805.1	17951	24859	EGE09429.1
DS995805.1	30037	33515	EGE09430.1
DS995805.1	33886	34730	EGE09431.1
DS995805.1	35602	36245	EGE09432.1
DS995805.1	40055	41373	EGE09433.1
DS995805.1	42526	43808	EGE09434.1
DS995805.1	44199	45225	EGE09435.1
DS995805.1	45751	46562	EGE09436.1
DS995805.1	46947	50408	EGE09437.1
DS995805.1	51016	52267	EGE09438.1
DS995805.1	52979	55918	EGE09439.1
DS995805.1	58577	60627	EGE09440.1
DS995805.1	60945	62861	EGE09441.1
DS995806.1	11255	12268	EGE09442.1
DS995806.1	12986	13602	EGE09443.1
DS995806.1	14446	15933	EGE09444.1
DS995806.1	16763	18156	EGE09445.1
DS995806.1	20977	21526	EGE09446.1
DS995806.1	23411	23780	EGE09447.1
DS995807.1	7604	8231	EGE09448.1
DS995807.1	9686	11183	EGE09449.1
DS995807.1	12195	12894	EGE09450.1
DS995807.1	12981	14422	EGE09451.1
DS995807.1	14888	16781	EGE09452.1
DS995807.1	17430	18399	EGE09453.1
DS995807.1	18653	20258	EGE09454.1
DS995807.1	22327	23194	EGE09455.1
DS995807.1	23480	35234	EGE09456.1
DS995807.1	37929	40009	EGE09457.1
DS995807.1	40735	41924	EGE09458.1
DS995807.1	41951	42624	EGE09459.1
DS995807.1	43655	44631	EGE09460.1
DS995807.1	45500	49359	EGE09461.1
DS995807.1	49615	50292	EGE09462.1
DS995807.1	50937	53518	EGE09463.1
DS995808.1	149	1857	EGE09464.1
DS995808.1	2331	3655	EGE09465.1
DS995808.1	3989	5491	EGE09466.1
DS995808.1	5577	6568	EGE09467.1
DS995808.1	7112	8354	EGE09468.1
DS995808.1	8869	10630	EGE09469.1
DS995808.1	11633	13802	EGE09470.1
DS995808.1	14023	15786	EGE09471.1
DS995808.1	15963	18654	EGE09472.1
DS995808.1	18912	21437	EGE09473.1
DS995808.1	21798	22521	EGE09474.1
DS995808.1	22878	23972	EGE09475.1
DS995808.1	24956	26476	EGE09476.1
DS995808.1	27129	27783	EGE09477.1
DS995808.1	28151	31333	EGE09478.1
DS995808.1	36081	36393	EGE09479.1
DS995808.1	42217	43021	EGE09480.1
DS995808.1	45142	45591	EGE09481.1
DS995808.1	47919	50043	EGE09482.1
DS995809.1	13760	14532	EGE09483.1
DS995809.1	14948	16715	EGE09484.1
DS995809.1	17272	18236	EGE09485.1
DS995809.1	18729	19632	EGE09486.1
DS995809.1	20335	21131	EGE09487.1
DS995809.1	23586	27015	EGE09488.1
DS995809.1	27636	28855	EGE09489.1
DS995809.1	30217	31534	EGE09490.1
DS995809.1	31872	32692	EGE09491.1
DS995809.1	33122	33440	EGE09492.1
DS995809.1	33875	36763	EGE09493.1
DS995809.1	38935	41481	EGE09494.1
DS995809.1	42472	44656	EGE09495.1
DS995811.1	24	546	EGE09496.1
DS995811.1	1216	2350	EGE09497.1
DS995811.1	4159	4971	EGE09498.1
DS995811.1	5571	6260	EGE09499.1
DS995811.1	6689	9477	EGE09500.1
DS995811.1	10150	11257	EGE09501.1
DS995811.1	11895	12609	EGE09502.1
DS995811.1	13407	13953	EGE09503.1
DS995811.1	14711	15151	EGE09504.1
DS995811.1	17852	20239	EGE09505.1
DS995811.1	21361	22826	EGE09506.1
DS995811.1	23373	25884	EGE09507.1
DS995811.1	26562	29033	EGE09508.1
DS995811.1	29491	30677	EGE09509.1
DS995811.1	31608	33623	EGE09510.1
DS995811.1	34094	35184	EGE09511.1
DS995812.1	450	762	EGE09512.1
DS995812.1	27767	28412	EGE09513.1
DS995812.1	28440	29006	EGE09514.1
DS995812.1	34967	35527	EGE09515.1
DS995813.1	6896	7886	EGE09516.1
DS995813.1	9494	11080	EGE09517.1
DS995813.1	11428	12241	EGE09518.1
DS995813.1	13192	13498	EGE09519.1
DS995813.1	13957	14507	EGE09520.1
DS995813.1	16672	17837	EGE09521.1
DS995813.1	18685	19685	EGE09522.1
DS995813.1	19843	21187	EGE09523.1
DS995813.1	21528	23214	EGE09524.1
DS995813.1	23681	26954	EGE09525.1
DS995813.1	29016	33211	EGE09526.1
DS995814.1	3	1514	EGE09527.1
DS995814.1	2509	3015	EGE09528.1
DS995814.1	3755	5297	EGE09529.1
DS995814.1	5719	6991	EGE09530.1
DS995814.1	7260	8942	EGE09531.1
DS995814.1	9250	12587	EGE09532.1
DS995814.1	13131	15393	EGE09533.1
DS995814.1	16367	17959	EGE09534.1
DS995814.1	20269	20860	EGE09535.1
DS995814.1	26174	26495	EGE09536.1
DS995814.1	30261	30874	EGE09537.1
DS995817.1	292	973	EGE09538.1
DS995817.1	2084	3028	EGE09539.1
DS995817.1	4101	6664	EGE09540.1
DS995817.1	7825	8925	EGE09541.1
DS995817.1	10483	10921	EGE09542.1
DS995817.1	12788	13642	EGE09543.1
DS995817.1	15210	16665	EGE09544.1
DS995817.1	19330	19714	EGE09545.1
DS995817.1	20322	22149	EGE09546.1
DS995817.1	23319	24564	EGE09547.1
DS995817.1	24769	25699	EGE09548.1
DS995817.1	26236	26867	EGE09549.1
DS995817.1	26929	28204	EGE09550.1
DS995817.1	30675	31209	EGE09551.1
DS995817.1	31513	33031	EGE09552.1
DS995818.1	102	678	EGE09553.1
DS995818.1	2096	3026	EGE09554.1
DS995818.1	3700	4758	EGE09555.1
DS995818.1	5037	6723	EGE09556.1
DS995818.1	6774	8028	EGE09557.1
DS995818.1	8492	10164	EGE09558.1
DS995818.1	10446	11102	EGE09559.1
DS995818.1	11656	12607	EGE09560.1
DS995818.1	12936	14304	EGE09561.1
DS995818.1	14476	15365	EGE09562.1
DS995818.1	15421	15908	EGE09563.1
DS995818.1	17187	19833	EGE09564.1
DS995818.1	20631	22824	EGE09565.1
DS995818.1	23092	24055	EGE09566.1
DS995818.1	28273	28851	EGE09567.1
DS995819.1	4079	4580	EGE09568.1
DS995819.1	5370	5976	EGE09569.1
DS995819.1	7252	8530	EGE09570.1
DS995819.1	8809	9355	EGE09571.1
DS995819.1	12554	17183	EGE09572.1
DS995819.1	17317	18739	EGE09573.1
DS995819.1	19017	20554	EGE09574.1
DS995819.1	23581	24010	EGE09575.1
DS995819.1	25846	27103	EGE09576.1
DS995820.1	2	848	EGE09577.1
DS995820.1	2428	3624	EGE09578.1
DS995820.1	4216	5091	EGE09579.1
DS995820.1	7028	12659	EGE09580.1
DS995820.1	14387	16821	EGE09581.1
DS995820.1	16834	17839	EGE09582.1
DS995820.1	19301	21091	EGE09583.1
DS995820.1	23184	23831	EGE09584.1
DS995821.1	20011	20368	EGE09585.1
DS995823.1	1	520	EGE09586.1
DS995823.1	1551	2334	EGE09587.1
DS995823.1	2771	4072	EGE09588.1
DS995824.1	3	2022	EGE09589.1
DS995824.1	3452	4884	EGE09590.1
DS995824.1	5360	7612	EGE09591.1
DS995824.1	7843	9065	EGE09592.1
DS995824.1	9794	12116	EGE09593.1
DS995824.1	12397	12751	EGE09594.1
DS995824.1	13184	13688	EGE09595.1
DS995824.1	15576	19249	EGE09596.1
DS995826.1	3856	5040	EGE09597.1
DS995827.1	11306	12371	EGE09598.1
DS995828.1	1537	2134	EGE09599.1
DS995828.1	2505	3030	EGE09600.1
DS995828.1	3343	5769	EGE09601.1
DS995828.1	8187	9788	EGE09602.1
DS995828.1	13108	13717	EGE09603.1
DS995829.1	3	681	EGE09604.1
DS995829.1	4051	7795	EGE09605.1
DS995829.1	10881	11551	EGE09606.1
DS995829.1	12350	13172	EGE09607.1
DS995829.1	15419	16033	EGE09608.1
DS995830.1	1852	3642	EGE09609.1
DS995830.1	3909	5675	EGE09610.1
DS995830.1	5949	7157	EGE09611.1
DS995830.1	7800	9097	EGE09612.1
DS995835.1	8	1709	EGE09613.1
DS995835.1	4714	5371	EGE09614.1
DS995835.1	8653	9097	EGE09615.1
DS995836.1	19	1687	EGE09616.1
DS995838.1	123	1163	EGE09617.1
DS995839.1	749	1084	EGE09618.1
DS995840.1	430	784	EGE09619.1
DS995840.1	4532	4871	EGE09620.1
```
