## Supplementary File 2. BED files and Orthogroup tables for the Eurotiomycetes dataset generated using OrthoFinder and orthoSynAssign for "orthoSynAssign: refine orthogroups using synteny information": GCA_000835395.1.bed

```
KN846951.1	12628	13653	KIV84209.1
KN846951.1	16317	16542	KIV84210.1
KN846951.1	16818	21874	KIV84211.1
KN846951.1	24211	26199	KIV84212.1
KN846951.1	27542	28545	KIV84213.1
KN846951.1	29217	31027	KIV84214.1
KN846951.1	39536	41381	KIV84215.1
KN846951.1	51526	52240	KIV84216.1
KN846951.1	55163	58880	KIV84217.1
KN846951.1	59413	63691	KIV84218.1;KIV84219.1
KN846951.1	66769	67706	KIV84220.1
KN846951.1	68651	69989	KIV84221.1
KN846951.1	77474	77825	KIV84222.1
KN846951.1	98238	99007	KIV84223.1
KN846951.1	108223	109226	KIV84224.1
KN846951.1	112263	112515	KIV84225.1
KN846951.1	112928	113746	KIV84226.1
KN846951.1	114065	115066	KIV84227.1
KN846951.1	115906	116326	KIV84228.1
KN846951.1	124056	124905	KIV84229.1
KN846951.1	128277	129438	KIV84230.1
KN846951.1	142740	143163	KIV84231.1
KN846951.1	147128	149433	KIV84232.1
KN846951.1	149539	150099	KIV84233.1
KN846951.1	150829	151027	KIV84234.1
KN846951.1	153264	153582	KIV84235.1
KN846951.1	156049	156439	KIV84236.1
KN846951.1	156959	157517	KIV84237.1
KN846951.1	157854	159627	KIV84238.1
KN846951.1	159607	160272	KIV84239.1
KN846951.1	160086	162648	KIV84241.1;KIV84240.1
KN846951.1	166537	166996	KIV84242.1
KN846951.1	187909	190422	KIV84243.1
KN846951.1	197405	199633	KIV84244.1
KN846951.1	200203	204600	KIV84245.1
KN846951.1	205021	207010	KIV84246.1
KN846951.1	209425	211235	KIV84247.1
KN846951.1	215255	216197	KIV84248.1
KN846951.1	228457	228655	KIV84249.1
KN846951.1	229741	230779	KIV84250.1
KN846951.1	234464	235349	KIV84251.1
KN846951.1	252486	253935	KIV84252.1
KN846951.1	254922	256933	KIV84253.1
KN846951.1	256960	258022	KIV84254.1
KN846951.1	261923	264571	KIV84255.1
KN846951.1	264545	264962	KIV84256.1
KN846951.1	266085	267500	KIV84257.1
KN846951.1	268362	269563	KIV84258.1
KN846951.1	273040	274922	KIV84259.1
KN846951.1	275634	275994	KIV84260.1
KN846951.1	275797	277002	KIV84261.1
KN846951.1	277159	279120	KIV84262.1
KN846951.1	279360	284087	KIV84263.1
KN846951.1	284651	286924	KIV84264.1
KN846951.1	287066	291401	KIV84265.1
KN846951.1	287173	288175	KIV84266.1
KN846951.1	291542	296628	KIV84267.1
KN846951.1	296904	298220	KIV84268.1
KN846951.1	299147	301674	KIV84269.1
KN846951.1	301815	303785	KIV84270.1
KN846951.1	303169	304479	KIV84271.1
KN846951.1	304877	305870	KIV84272.1
KN846951.1	306674	307906	KIV84273.1
KN846951.1	308460	310092	KIV84274.1
KN846951.1	310120	311884	KIV84275.1
KN846951.1	312104	312994	KIV84276.1
KN846951.1	313325	317225	KIV84277.1
KN846951.1	317614	319377	KIV84278.1
KN846951.1	319570	321019	KIV84279.1;KIV84280.1
KN846951.1	321101	323238	KIV84281.1
KN846951.1	323337	327109	KIV84282.1
KN846951.1	327612	330001	KIV84283.1
KN846951.1	329897	332292	KIV84284.1
KN846951.1	332431	336616	KIV84285.1
KN846951.1	337198	338221	KIV84286.1
KN846951.1	338369	340645	KIV84287.1
KN846951.1	341269	343669	KIV84288.1
KN846951.1	343685	346033	KIV84289.1
KN846951.1	346404	347448	KIV84290.1
KN846951.1	352318	353856	KIV84291.1
KN846951.1	354030	355716	KIV84292.1
KN846951.1	356494	357885	KIV84293.1
KN846951.1	357907	360436	KIV84294.1
KN846951.1	360576	362882	KIV84296.1;KIV84295.1
KN846951.1	363103	364646	KIV84297.1
KN846951.1	364742	366088	KIV84298.1
KN846951.1	365885	368194	KIV84299.1
KN846951.1	368364	370486	KIV84300.1
KN846951.1	370403	374811	KIV84301.1
KN846951.1	376746	378153	KIV84302.1
KN846951.1	382878	385988	KIV84303.1
KN846951.1	389813	393023	KIV84304.1
KN846951.1	393612	395291	KIV84305.1
KN846951.1	395540	399567	KIV84306.1
KN846951.1	399521	401203	KIV84307.1
KN846951.1	401609	402704	KIV84308.1
KN846951.1	402698	404211	KIV84309.1
KN846951.1	407378	409250	KIV84310.1
KN846951.1	409206	416235	KIV84311.1
KN846951.1	416507	418560	KIV84312.1
KN846951.1	418729	421170	KIV84313.1
KN846951.1	421374	424423	KIV84315.1;KIV84314.1
KN846951.1	426138	427441	KIV84316.1
KN846951.1	427538	429023	KIV84317.1
KN846951.1	429632	431730	KIV84318.1
KN846951.1	431907	433051	KIV84319.1
KN846951.1	432110	435716	KIV84320.1
KN846951.1	436980	438946	KIV84321.1;KIV84322.1
KN846951.1	440951	441389	KIV84323.1
KN846951.1	442867	444138	KIV84324.1
KN846951.1	445569	446274	KIV84325.1
KN846951.1	446790	448391	KIV84326.1
KN846951.1	449318	451990	KIV84329.1;KIV84327.1;KIV84328.1
KN846951.1	452193	453710	KIV84330.1
KN846951.1	455012	456062	KIV84331.1
KN846951.1	456309	457239	KIV84332.1
KN846951.1	457130	460147	KIV84333.1
KN846951.1	460560	462074	KIV84334.1
KN846951.1	462193	465654	KIV84335.1
KN846951.1	466393	467536	KIV84336.1
KN846951.1	472229	474406	KIV84337.1
KN846951.1	476215	477658	KIV84338.1
KN846951.1	477831	479129	KIV84339.1
KN846951.1	479271	481883	KIV84340.1
KN846951.1	482013	483024	KIV84341.1
KN846951.1	482942	484935	KIV84342.1
KN846951.1	485072	487967	KIV84343.1
KN846951.1	488425	490770	KIV84344.1
KN846951.1	494426	495835	KIV84345.1
KN846951.1	496047	498322	KIV84346.1
KN846951.1	498995	500062	KIV84347.1
KN846951.1	499704	502195	KIV84348.1
KN846951.1	502631	504998	KIV84349.1
KN846951.1	505432	505696	KIV84350.1
KN846951.1	506772	508103	KIV84351.1
KN846951.1	508365	509415	KIV84352.1
KN846951.1	509559	510663	KIV84353.1
KN846951.1	510639	512846	KIV84354.1
KN846951.1	515955	519187	KIV84355.1
KN846951.1	519644	521130	KIV84356.1
KN846951.1	523833	525550	KIV84357.1
KN846951.1	528270	529219	KIV84358.1
KN846951.1	537665	539467	KIV84359.1
KN846951.1	541800	545628	KIV84360.1
KN846951.1	545741	548127	KIV84361.1
KN846951.1	548916	552981	KIV84362.1
KN846951.1	553396	554997	KIV84363.1
KN846951.1	556523	557715	KIV84364.1
KN846951.1	558344	560087	KIV84365.1
KN846951.1	560206	564322	KIV84366.1
KN846951.1	564530	565777	KIV84367.1
KN846951.1	565603	567157	KIV84368.1
KN846951.1	567062	568415	KIV84369.1
KN846951.1	568753	570139	KIV84370.1
KN846951.1	570313	571172	KIV84371.1
KN846951.1	570759	572221	KIV84372.1
KN846951.1	572472	572997	KIV84373.1
KN846951.1	573087	573819	KIV84374.1
KN846951.1	573897	574392	KIV84375.1
KN846951.1	574948	575864	KIV84376.1
KN846951.1	576018	579304	KIV84377.1
KN846951.1	579527	581548	KIV84378.1
KN846951.1	581978	583943	KIV84379.1
KN846951.1	584514	585020	KIV84380.1
KN846951.1	584889	587259	KIV84381.1
KN846951.1	587402	590461	KIV84382.1
KN846951.1	590438	592343	KIV84383.1
KN846951.1	592593	595305	KIV84384.1
KN846951.1	597202	600385	KIV84387.1;KIV84385.1;KIV84386.1
KN846951.1	600037	600443	KIV84388.1
KN846951.1	600802	601742	KIV84389.1
KN846951.1	603226	605698	KIV84390.1
KN846951.1	605905	607812	KIV84391.1
KN846951.1	608110	609274	KIV84392.1
KN846951.1	609967	611440	KIV84393.1
KN846951.1	611745	613113	KIV84394.1
KN846951.1	614212	616036	KIV84395.1
KN846951.1	616671	620526	KIV84396.1
KN846951.1	620530	622069	KIV84397.1
KN846951.1	623592	626652	KIV84398.1
KN846951.1	627224	632452	KIV84399.1
KN846951.1	634026	635604	KIV84400.1
KN846951.1	635956	636898	KIV84401.1
KN846951.1	638031	639052	KIV84402.1
KN846951.1	639642	640855	KIV84403.1
KN846951.1	640930	644401	KIV84404.1
KN846951.1	644406	645907	KIV84405.1
KN846951.1	647107	649774	KIV84406.1
KN846951.1	653616	657151	KIV84407.1
KN846951.1	657696	659788	KIV84408.1
KN846951.1	660806	662694	KIV84409.1
KN846951.1	663083	664658	KIV84410.1
KN846951.1	664394	666260	KIV84411.1
KN846951.1	666452	669117	KIV84412.1
KN846951.1	669074	670775	KIV84413.1
KN846951.1	671572	675679	KIV84414.1
KN846951.1	676056	677517	KIV84415.1
KN846951.1	677694	678861	KIV84416.1
KN846951.1	678939	681653	KIV84417.1
KN846951.1	681764	684261	KIV84418.1;KIV84419.1
KN846951.1	684749	685562	KIV84420.1
KN846951.1	685372	686280	KIV84422.1;KIV84421.1
KN846951.1	686766	690588	KIV84423.1
KN846951.1	690838	691702	KIV84424.1
KN846951.1	691481	694098	KIV84425.1
KN846951.1	694193	697185	KIV84427.1;KIV84426.1
KN846951.1	694539	695043	KIV84428.1
KN846951.1	697425	700898	KIV84429.1
KN846951.1	700192	705673	KIV84430.1
KN846951.1	708559	709075	KIV84431.1
KN846951.1	709661	710626	KIV84432.1
KN846951.1	712142	713400	KIV84433.1
KN846951.1	713756	715223	KIV84434.1;KIV84435.1
KN846951.1	720317	722079	KIV84436.1
KN846951.1	724252	726575	KIV84437.1
KN846951.1	731889	735538	KIV84438.1
KN846951.1	736884	737862	KIV84439.1
KN846951.1	739822	741286	KIV84440.1
KN846951.1	746536	747746	KIV84441.1
KN846951.1	748190	750952	KIV84444.1;KIV84442.1;KIV84443.1
KN846951.1	750113	752501	KIV84445.1
KN846951.1	753699	757231	KIV84446.1
KN846951.1	756400	757285	KIV84447.1
KN846951.1	757463	759363	KIV84448.1
KN846951.1	759246	761758	KIV84449.1;KIV84450.1
KN846951.1	762360	765070	KIV84451.1
KN846951.1	762385	763460	KIV84452.1
KN846951.1	765161	767520	KIV84453.1
KN846951.1	768133	768653	KIV84454.1
KN846951.1	769051	770208	KIV84455.1
KN846951.1	773593	775796	KIV84456.1
KN846951.1	776163	780701	KIV84457.1
KN846951.1	780737	782255	KIV84458.1
KN846951.1	782800	784448	KIV84459.1
KN846951.1	784661	785450	KIV84460.1
KN846951.1	785744	787792	KIV84461.1
KN846951.1	797086	798369	KIV84462.1
KN846951.1	798258	799761	KIV84463.1
KN846951.1	800793	802479	KIV84464.1
KN846951.1	802503	810445	KIV84465.1
KN846951.1	810653	812302	KIV84466.1
KN846951.1	813370	815541	KIV84467.1
KN846951.1	818898	821243	KIV84468.1
KN846951.1	821336	823325	KIV84469.1
KN846951.1	823374	826784	KIV84470.1
KN846951.1	827288	828785	KIV84471.1
KN846951.1	829044	830822	KIV84472.1
KN846951.1	832885	834023	KIV84473.1
KN846951.1	833826	834721	KIV84474.1
KN846951.1	835984	838010	KIV84475.1;KIV84476.1
KN846951.1	838186	840123	KIV84477.1
KN846951.1	839505	840359	KIV84478.1
KN846951.1	840357	841808	KIV84479.1
KN846951.1	842068	843032	KIV84480.1
KN846951.1	843468	844506	KIV84481.1
KN846951.1	845174	847016	KIV84482.1
KN846951.1	847054	848820	KIV84483.1
KN846951.1	850166	851549	KIV84484.1
KN846951.1	851664	853448	KIV84485.1
KN846951.1	853585	854680	KIV84486.1
KN846951.1	854668	856697	KIV84487.1
KN846951.1	856942	858408	KIV84488.1
KN846951.1	858901	861081	KIV84489.1
KN846951.1	861620	863378	KIV84490.1
KN846951.1	863411	864374	KIV84491.1
KN846951.1	865265	866193	KIV84492.1
KN846951.1	868195	869869	KIV84493.1
KN846951.1	869993	870964	KIV84494.1
KN846951.1	870802	873893	KIV84495.1
KN846951.1	874122	875234	KIV84496.1
KN846951.1	876441	878448	KIV84497.1
KN846951.1	878738	880930	KIV84498.1
KN846951.1	879963	881550	KIV84499.1
KN846951.1	884888	886074	KIV84500.1
KN846951.1	886609	888040	KIV84501.1
KN846951.1	888271	889165	KIV84502.1
KN846951.1	889010	890073	KIV84503.1
KN846951.1	890288	892619	KIV84504.1
KN846951.1	892946	894813	KIV84505.1
KN846951.1	894928	895728	KIV84506.1
KN846951.1	895586	896630	KIV84507.1
KN846951.1	896807	898258	KIV84508.1
KN846951.1	898516	902164	KIV84509.1
KN846951.1	902321	903879	KIV84510.1
KN846951.1	904336	904789	KIV84511.1
KN846951.1	906489	909024	KIV84512.1
KN846951.1	909131	910469	KIV84513.1
KN846951.1	911239	913311	KIV84514.1
KN846951.1	913596	915523	KIV84515.1
KN846951.1	918656	919244	KIV84516.1
KN846951.1	919952	922427	KIV84517.1
KN846951.1	927005	927602	KIV84518.1
KN846951.1	927971	928568	KIV84519.1
KN846951.1	928928	931345	KIV84520.1
KN846951.1	930383	932184	KIV84521.1
KN846951.1	932315	933859	KIV84522.1
KN846951.1	934066	936255	KIV84523.1
KN846951.1	936435	937955	KIV84524.1
KN846951.1	937936	939162	KIV84525.1
KN846951.1	940192	942188	KIV84526.1;KIV84527.1
KN846951.1	942176	947540	KIV84528.1
KN846951.1	949769	951595	KIV84529.1
KN846951.1	962305	963642	KIV84530.1
KN846951.1	963965	964684	KIV84531.1
KN846951.1	967094	969421	KIV84532.1
KN846951.1	970117	971902	KIV84533.1
KN846951.1	972071	975065	KIV84534.1
KN846951.1	982730	984936	KIV84535.1
KN846951.1	989983	991963	KIV84536.1
KN846951.1	995602	996804	KIV84537.1
KN846951.1	1000212	1000884	KIV84538.1
KN846951.1	1001656	1002702	KIV84539.1
KN846951.1	1004028	1004619	KIV84540.1
KN846951.1	1004774	1006881	KIV84541.1
KN846951.1	1007041	1008097	KIV84542.1
KN846951.1	1008280	1009804	KIV84543.1
KN846951.1	1010112	1012020	KIV84544.1
KN846951.1	1012556	1018921	KIV84545.1
KN846951.1	1019519	1026308	KIV84546.1
KN846951.1	1030032	1031434	KIV84547.1
KN846951.1	1038873	1040779	KIV84548.1
KN846951.1	1041470	1042903	KIV84549.1
KN846951.1	1043062	1044201	KIV84550.1
KN846951.1	1044385	1046099	KIV84551.1
KN846951.1	1046163	1047342	KIV84552.1
KN846951.1	1046949	1048105	KIV84554.1;KIV84553.1
KN846951.1	1048715	1050012	KIV84555.1
KN846951.1	1050270	1056481	KIV84556.1
KN846951.1	1072865	1074780	KIV84557.1
KN846951.1	1074785	1076061	KIV84558.1
KN846951.1	1076530	1077954	KIV84559.1
KN846951.1	1078125	1085178	KIV84560.1
KN846951.1	1085216	1086749	KIV84561.1
KN846951.1	1086927	1087968	KIV84562.1
KN846951.1	1088304	1089118	KIV84563.1
KN846951.1	1089286	1089847	KIV84564.1
KN846951.1	1090625	1092573	KIV84565.1
KN846951.1	1092546	1095197	KIV84566.1
KN846951.1	1096606	1096897	KIV84567.1
KN846951.1	1097036	1098470	KIV84568.1
KN846951.1	1098724	1101420	KIV84569.1
KN846951.1	1102052	1102920	KIV84570.1
KN846951.1	1102213	1104600	KIV84571.1
KN846951.1	1104929	1106100	KIV84572.1
KN846951.1	1106195	1109488	KIV84573.1
KN846951.1	1112605	1113483	KIV84574.1
KN846951.1	1113799	1116510	KIV84575.1
KN846951.1	1115917	1116847	KIV84576.1
KN846951.1	1116720	1118501	KIV84577.1
KN846951.1	1119042	1120274	KIV84578.1
KN846951.1	1123468	1124756	KIV84579.1
KN846951.1	1127695	1129158	KIV84580.1
KN846951.1	1129763	1131662	KIV84581.1
KN846951.1	1131850	1133268	KIV84582.1
KN846951.1	1139362	1141342	KIV84583.1
KN846951.1	1141372	1143239	KIV84584.1
KN846951.1	1144045	1145197	KIV84585.1
KN846951.1	1145494	1145915	KIV84586.1
KN846951.1	1146618	1147599	KIV84587.1
KN846951.1	1148322	1150323	KIV84588.1
KN846951.1	1149901	1152208	KIV84589.1;KIV84590.1
KN846951.1	1152629	1154334	KIV84591.1
KN846951.1	1165822	1170305	KIV84592.1
KN846951.1	1175736	1176093	KIV84593.1
KN846951.1	1194846	1195284	KIV84594.1
KN846951.1	1209946	1211605	KIV84595.1
KN846951.1	1212371	1214155	KIV84596.1
KN846951.1	1219379	1220819	KIV84597.1
KN846951.1	1221054	1222333	KIV84598.1
KN846951.1	1223362	1224922	KIV84599.1
KN846951.1	1225414	1227262	KIV84600.1
KN846951.1	1227261	1230425	KIV84601.1
KN846951.1	1230813	1233322	KIV84602.1
KN846951.1	1233546	1234615	KIV84603.1
KN846951.1	1234816	1235794	KIV84604.1
KN846951.1	1236304	1237387	KIV84605.1
KN846951.1	1237734	1239376	KIV84606.1
KN846951.1	1239418	1242189	KIV84607.1
KN846951.1	1245151	1246527	KIV84608.1
KN846951.1	1246692	1248177	KIV84609.1
KN846951.1	1248545	1249823	KIV84610.1
KN846951.1	1250865	1254119	KIV84611.1
KN846951.1	1256362	1260085	KIV84612.1
KN846951.1	1260572	1262504	KIV84613.1
KN846951.1	1262398	1263727	KIV84614.1
KN846951.1	1268819	1270477	KIV84615.1
KN846951.1	1272570	1273391	KIV84616.1
KN846951.1	1279845	1281242	KIV84617.1
KN846951.1	1283984	1286947	KIV84618.1
KN846951.1	1287143	1289219	KIV84619.1
KN846951.1	1289246	1292779	KIV84620.1
KN846951.1	1293021	1294076	KIV84621.1
KN846951.1	1295740	1297011	KIV84622.1
KN846951.1	1297618	1299307	KIV84623.1
KN846951.1	1299769	1301749	KIV84624.1
KN846951.1	1302306	1303129	KIV84625.1
KN846951.1	1303755	1306531	KIV84626.1
KN846951.1	1303928	1305598	KIV84627.1
KN846951.1	1306695	1307641	KIV84628.1
KN846951.1	1307842	1310147	KIV84629.1
KN846951.1	1310365	1311529	KIV84630.1
KN846951.1	1310501	1313281	KIV84631.1
KN846951.1	1313517	1314746	KIV84632.1
KN846951.1	1314293	1315644	KIV84633.1
KN846951.1	1315914	1316948	KIV84634.1
KN846951.1	1317553	1318183	KIV84635.1
KN846951.1	1318972	1319782	KIV84636.1
KN846951.1	1319933	1322246	KIV84637.1
KN846951.1	1322512	1326581	KIV84638.1
KN846951.1	1328502	1330524	KIV84639.1
KN846951.1	1331410	1333865	KIV84640.1
KN846951.1	1334294	1336055	KIV84641.1
KN846951.1	1336456	1339011	KIV84642.1
KN846951.1	1339763	1340981	KIV84643.1
KN846951.1	1341873	1342893	KIV84644.1
KN846951.1	1349792	1351990	KIV84645.1
KN846951.1	1355609	1356911	KIV84646.1
KN846951.1	1357179	1359569	KIV84647.1
KN846951.1	1359822	1362809	KIV84648.1
KN846951.1	1363290	1364439	KIV84649.1
KN846951.1	1364621	1366330	KIV84650.1
KN846951.1	1368658	1372325	KIV84651.1
KN846951.1	1372458	1374321	KIV84652.1
KN846951.1	1374309	1375506	KIV84653.1
KN846951.1	1376457	1377330	KIV84654.1
KN846951.1	1377300	1381252	KIV84655.1
KN846951.1	1381429	1382776	KIV84657.1;KIV84656.1
KN846951.1	1382650	1383988	KIV84658.1
KN846951.1	1384392	1385883	KIV84659.1
KN846951.1	1385785	1388539	KIV84660.1
KN846951.1	1391224	1393473	KIV84663.1;KIV84661.1;KIV84662.1
KN846951.1	1394859	1399310	KIV84664.1
KN846951.1	1399753	1400645	KIV84665.1
KN846951.1	1400475	1403125	KIV84666.1
KN846951.1	1403472	1405339	KIV84667.1
KN846951.1	1405837	1408444	KIV84668.1;KIV84669.1
KN846951.1	1408976	1409822	KIV84670.1
KN846951.1	1411646	1412429	KIV84671.1
KN846951.1	1412853	1414812	KIV84672.1
KN846951.1	1416274	1416954	KIV84673.1
KN846951.1	1417221	1418009	KIV84674.1
KN846951.1	1418241	1422783	KIV84675.1
KN846951.1	1423034	1425074	KIV84676.1
KN846951.1	1425725	1427511	KIV84677.1
KN846951.1	1428213	1430344	KIV84678.1
KN846951.1	1430233	1433166	KIV84679.1
KN846951.1	1433425	1436967	KIV84680.1
KN846951.1	1437200	1438783	KIV84681.1
KN846951.1	1439054	1440059	KIV84682.1
KN846951.1	1440201	1441467	KIV84683.1
KN846951.1	1441612	1443891	KIV84684.1;KIV84685.1
KN846951.1	1441878	1444115	KIV84686.1
KN846951.1	1444075	1446215	KIV84687.1
KN846951.1	1446246	1448483	KIV84688.1
KN846951.1	1448358	1449364	KIV84689.1
KN846951.1	1453587	1456200	KIV84690.1
KN846951.1	1458883	1461741	KIV84691.1
KN846951.1	1468492	1469926	KIV84692.1
KN846951.1	1470043	1472843	KIV84693.1
KN846951.1	1472908	1474037	KIV84694.1
KN846951.1	1474303	1476738	KIV84695.1
KN846951.1	1484518	1486411	KIV84696.1
KN846951.1	1487536	1489788	KIV84697.1
KN846951.1	1489930	1492599	KIV84698.1
KN846951.1	1491115	1492673	KIV84699.1
KN846951.1	1493574	1493840	KIV84700.1
KN846951.1	1494110	1494791	KIV84701.1
KN846951.1	1495060	1497711	KIV84702.1
KN846951.1	1497970	1499133	KIV84703.1
KN846951.1	1501781	1504333	KIV84704.1
KN846951.1	1505582	1507980	KIV84705.1
KN846951.1	1508077	1509147	KIV84706.1
KN846951.1	1509591	1513627	KIV84707.1
KN846951.1	1513612	1515131	KIV84708.1
KN846951.1	1515402	1516855	KIV84709.1;KIV84710.1
KN846951.1	1517286	1518979	KIV84711.1;KIV84712.1
KN846951.1	1519080	1520183	KIV84713.1
KN846951.1	1519808	1521473	KIV84714.1
KN846951.1	1536934	1539365	KIV84715.1
KN846951.1	1545398	1547681	KIV84716.1
KN846951.1	1549370	1553121	KIV84717.1
KN846951.1	1554048	1555910	KIV84718.1
KN846951.1	1556191	1557379	KIV84719.1
KN846951.1	1559369	1562779	KIV84720.1
KN846951.1	1569834	1573309	KIV84721.1
KN846951.1	1574176	1574797	KIV84722.1
KN846951.1	1575894	1576894	KIV84723.1
KN846951.1	1577149	1579028	KIV84724.1
KN846951.1	1579185	1580856	KIV84725.1
KN846951.1	1581007	1582938	KIV84726.1
KN846951.1	1583294	1585691	KIV84727.1
KN846951.1	1586136	1588331	KIV84728.1
KN846951.1	1588764	1590227	KIV84729.1
KN846951.1	1590497	1591325	KIV84730.1
KN846951.1	1591740	1594637	KIV84731.1;KIV84736.1;KIV84734.1;KIV84732.1;KIV84737.1;KIV84735.1;KIV84733.1
KN846951.1	1594412	1596391	KIV84738.1
KN846951.1	1596986	1597694	KIV84739.1
KN846951.1	1600429	1602771	KIV84740.1
KN846951.1	1605359	1607272	KIV84741.1
KN846951.1	1607224	1609005	KIV84742.1
KN846951.1	1609086	1610488	KIV84743.1
KN846951.1	1613515	1615185	KIV84744.1
KN846951.1	1615462	1618300	KIV84745.1
KN846951.1	1618537	1620235	KIV84746.1
KN846951.1	1620792	1622805	KIV84748.1;KIV84747.1
KN846951.1	1622984	1624094	KIV84749.1
KN846951.1	1625160	1627678	KIV84750.1
KN846951.1	1627595	1629852	KIV84751.1
KN846951.1	1630092	1631828	KIV84752.1
KN846951.1	1632172	1634965	KIV84753.1
KN846951.1	1635663	1637759	KIV84754.1
KN846951.1	1639787	1641926	KIV84755.1
KN846951.1	1642860	1643253	KIV84756.1
KN846951.1	1643288	1644421	KIV84757.1
KN846951.1	1644862	1646149	KIV84758.1
KN846951.1	1646519	1646985	KIV84759.1
KN846951.1	1647587	1647885	KIV84760.1
KN846951.1	1649364	1652273	KIV84761.1
KN846951.1	1652444	1655847	KIV84762.1
KN846951.1	1655833	1657216	KIV84763.1
KN846951.1	1663644	1665558	KIV84764.1
KN846951.1	1666585	1668083	KIV84766.1;KIV84765.1
KN846951.1	1669691	1671897	KIV84767.1
KN846951.1	1670395	1673005	KIV84768.1
KN846951.1	1673068	1674318	KIV84769.1
KN846951.1	1673373	1675064	KIV84770.1
KN846951.1	1676023	1676588	KIV84771.1
KN846951.1	1676836	1678509	KIV84772.1
KN846951.1	1678967	1681372	KIV84773.1
KN846951.1	1680935	1681695	KIV84774.1
KN846951.1	1682406	1683540	KIV84775.1
KN846951.1	1683481	1687645	KIV84776.1
KN846951.1	1687785	1689074	KIV84777.1
KN846951.1	1688176	1689782	KIV84778.1
KN846951.1	1689920	1692573	KIV84779.1
KN846951.1	1692813	1693919	KIV84780.1
KN846951.1	1694819	1697002	KIV84781.1
KN846951.1	1699355	1700846	KIV84782.1
KN846951.1	1706376	1707839	KIV84783.1
KN846951.1	1708279	1709991	KIV84784.1
KN846951.1	1709692	1712398	KIV84785.1
KN846951.1	1712503	1714381	KIV84786.1
KN846951.1	1715055	1717120	KIV84787.1
KN846951.1	1717397	1718874	KIV84788.1
KN846951.1	1719340	1721756	KIV84789.1
KN846951.1	1727420	1729992	KIV84790.1
KN846951.1	1730448	1732922	KIV84792.1;KIV84791.1
KN846951.1	1733350	1738050	KIV84793.1
KN846951.1	1742443	1744438	KIV84794.1
KN846951.1	1744352	1744778	KIV84795.1
KN846951.1	1744903	1746474	KIV84796.1
KN846951.1	1745560	1747745	KIV84797.1
KN846951.1	1747890	1748935	KIV84798.1
KN846951.1	1749113	1750573	KIV84799.1
KN846951.1	1750762	1751807	KIV84800.1
KN846951.1	1751854	1753178	KIV84801.1
KN846951.1	1753331	1755143	KIV84802.1
KN846951.1	1755071	1757068	KIV84803.1
KN846951.1	1757177	1758681	KIV84804.1
KN846951.1	1758787	1760597	KIV84805.1
KN846951.1	1773890	1775144	KIV84806.1
KN846951.1	1775284	1777036	KIV84807.1
KN846951.1	1777192	1778564	KIV84808.1
KN846951.1	1780827	1783494	KIV84809.1
KN846951.1	1783819	1786013	KIV84810.1
KN846951.1	1785005	1786765	KIV84811.1
KN846951.1	1787058	1788776	KIV84812.1
KN846951.1	1787759	1790509	KIV84814.1;KIV84813.1
KN846951.1	1790637	1792983	KIV84816.1;KIV84815.1
KN846951.1	1791583	1792769	KIV84817.1
KN846951.1	1793272	1793777	KIV84818.1
KN846951.1	1794081	1796509	KIV84819.1
KN846951.1	1796752	1798037	KIV84820.1
KN846951.1	1815248	1816554	KIV84821.1
KN846951.1	1816462	1818281	KIV84822.1
KN846951.1	1818517	1819751	KIV84824.1;KIV84823.1
KN846951.1	1820357	1823033	KIV84825.1
KN846951.1	1823493	1825427	KIV84826.1
KN846951.1	1825827	1828622	KIV84827.1
KN846951.1	1827071	1828306	KIV84828.1
KN846951.1	1828581	1829504	KIV84829.1
KN846951.1	1828599	1834293	KIV84830.1
KN846951.1	1829793	1832191	KIV84831.1
KN846951.1	1834691	1838365	KIV84832.1
KN846951.1	1835098	1836508	KIV84833.1
KN846951.1	1839235	1841167	KIV84834.1
KN846951.1	1842763	1843958	KIV84835.1
KN846951.1	1845128	1846532	KIV84836.1
KN846951.1	1847202	1849587	KIV84837.1
KN846951.1	1850150	1852390	KIV84838.1;KIV84839.1
KN846951.1	1852708	1853955	KIV84840.1
KN846951.1	1853828	1856888	KIV84841.1
KN846951.1	1858224	1859904	KIV84842.1
KN846951.1	1860275	1862113	KIV84843.1
KN846951.1	1862598	1863072	KIV84844.1
KN846951.1	1863346	1865173	KIV84845.1
KN846951.1	1865393	1868087	KIV84847.1;KIV84846.1
KN846951.1	1868067	1868691	KIV84848.1
KN846951.1	1871578	1872091	KIV84849.1
KN846951.1	1872102	1873246	KIV84850.1
KN846951.1	1873996	1874473	KIV84851.1
KN846951.1	1874641	1876581	KIV84852.1
KN846951.1	1876886	1878560	KIV84853.1
KN846951.1	1879309	1880983	KIV84854.1
KN846951.1	1881135	1882429	KIV84855.1
KN846951.1	1882244	1883330	KIV84856.1
KN846951.1	1887154	1887812	KIV84857.1
KN846951.1	1890179	1891740	KIV84858.1
KN846951.1	1892688	1895381	KIV84859.1
KN846951.1	1895537	1896429	KIV84860.1
KN846951.1	1896472	1897799	KIV84861.1
KN846951.1	1897533	1898692	KIV84862.1
KN846951.1	1898833	1899919	KIV84863.1
KN846951.1	1899537	1900845	KIV84864.1
KN846951.1	1901593	1906379	KIV84865.1
KN846951.1	1906994	1909785	KIV84866.1;KIV84867.1
KN846951.1	1909945	1911736	KIV84868.1
KN846951.1	1911906	1912846	KIV84869.1
KN846951.1	1913290	1915492	KIV84870.1
KN846951.1	1915510	1917130	KIV84871.1
KN846951.1	1917603	1919617	KIV84872.1
KN846951.1	1921577	1922828	KIV84873.1
KN846951.1	1923067	1924877	KIV84874.1
KN846951.1	1924755	1927620	KIV84875.1;KIV84876.1
KN846951.1	1929193	1930967	KIV84877.1
KN846951.1	1931137	1932837	KIV84878.1
KN846951.1	1935964	1937233	KIV84879.1
KN846951.1	1937984	1939643	KIV84880.1
KN846951.1	1941858	1944363	KIV84881.1
KN846951.1	1948326	1949315	KIV84882.1;KIV84883.1
KN846951.1	1949427	1952404	KIV84884.1
KN846951.1	1953399	1955583	KIV84885.1
KN846951.1	1958553	1959563	KIV84886.1
KN846951.1	1960300	1975623	KIV84887.1
KN846951.1	1976095	1977833	KIV84888.1
KN846951.1	1978422	1983194	KIV84889.1
KN846951.1	1983971	1986338	KIV84890.1
KN846951.1	1988412	1989409	KIV84892.1;KIV84891.1
KN846951.1	1989856	1990936	KIV84893.1
KN846951.1	1990879	1991915	KIV84894.1
KN846951.1	1992066	1995827	KIV84895.1
KN846951.1	1996134	1997846	KIV84896.1
KN846951.1	1999200	2000102	KIV84897.1
KN846951.1	2001517	2002438	KIV84898.1
KN846951.1	2002948	2005730	KIV84899.1
KN846951.1	2006048	2008815	KIV84900.1
KN846951.1	2009097	2010932	KIV84901.1
KN846951.1	2012336	2013987	KIV84902.1
KN846951.1	2013587	2015917	KIV84903.1
KN846951.1	2016705	2017774	KIV84904.1
KN846951.1	2018669	2021371	KIV84905.1
KN846951.1	2022849	2024303	KIV84906.1
KN846951.1	2024691	2026222	KIV84907.1
KN846951.1	2026188	2026914	KIV84908.1
KN846951.1	2032919	2034026	KIV84909.1
KN846951.1	2034133	2037037	KIV84910.1
KN846951.1	2038296	2043038	KIV84911.1
KN846951.1	2044839	2045696	KIV84912.1
KN846951.1	2045351	2046288	KIV84913.1
KN846951.1	2047088	2048185	KIV84914.1
KN846951.1	2048363	2051091	KIV84915.1
KN846951.1	2051078	2052843	KIV84916.1
KN846951.1	2053148	2056937	KIV84917.1
KN846951.1	2057783	2059762	KIV84918.1;KIV84919.1
KN846951.1	2059625	2061598	KIV84920.1
KN846951.1	2062170	2064441	KIV84921.1
KN846951.1	2064490	2066247	KIV84922.1
KN846951.1	2066365	2068074	KIV84924.1;KIV84923.1
KN846951.1	2068557	2069434	KIV84925.1
KN846951.1	2070703	2072830	KIV84926.1
KN846951.1	2073020	2074278	KIV84927.1;KIV84928.1
KN846951.1	2079255	2080421	KIV84929.1
KN846951.1	2080435	2081990	KIV84930.1
KN846951.1	2082277	2083670	KIV84932.1;KIV84931.1
KN846951.1	2083664	2084729	KIV84933.1
KN846951.1	2084430	2086056	KIV84934.1
KN846951.1	2086193	2087098	KIV84935.1
KN846951.1	2090943	2092314	KIV84936.1
KN846951.1	2092437	2093229	KIV84937.1
KN846951.1	2093027	2094153	KIV84938.1
KN846951.1	2095327	2097134	KIV84939.1
KN846951.1	2097299	2103561	KIV84940.1
KN846951.1	2103715	2105614	KIV84941.1
KN846951.1	2106925	2109400	KIV84942.1
KN846951.1	2110228	2113568	KIV84943.1
KN846951.1	2113797	2115211	KIV84944.1
KN846951.1	2115782	2117012	KIV84945.1
KN846951.1	2117647	2118443	KIV84946.1
KN846951.1	2118576	2121498	KIV84947.1
KN846951.1	2123129	2123993	KIV84948.1
KN846951.1	2124058	2124430	KIV84949.1
KN846951.1	2124776	2126688	KIV84950.1
KN846951.1	2126665	2127753	KIV84951.1
KN846951.1	2128084	2130484	KIV84952.1
KN846951.1	2133690	2135367	KIV84953.1
KN846951.1	2135674	2139288	KIV84954.1
KN846951.1	2139814	2141916	KIV84955.1
KN846951.1	2142363	2145916	KIV84956.1
KN846951.1	2146448	2148571	KIV84957.1
KN846951.1	2148860	2150770	KIV84958.1
KN846951.1	2151309	2152507	KIV84959.1
KN846951.1	2153510	2154467	KIV84960.1
KN846951.1	2154555	2156100	KIV84961.1
KN846951.1	2156420	2157196	KIV84962.1
KN846951.1	2157863	2158943	KIV84963.1
KN846951.1	2159671	2160589	KIV84964.1
KN846951.1	2161041	2162345	KIV84965.1
KN846951.1	2162353	2165849	KIV84966.1
KN846951.1	2169538	2171160	KIV84967.1
KN846951.1	2171134	2173943	KIV84968.1
KN846951.1	2173916	2175460	KIV84969.1
KN846951.1	2175606	2179391	KIV84970.1
KN846951.1	2180110	2182117	KIV84971.1
KN846951.1	2182419	2186692	KIV84972.1
KN846951.1	2187822	2189236	KIV84973.1
KN846951.1	2188871	2189951	KIV84974.1
KN846951.1	2190348	2192574	KIV84975.1
KN846951.1	2193369	2194165	KIV84976.1
KN846951.1	2194041	2194770	KIV84977.1
KN846951.1	2195912	2198246	KIV84978.1
KN846951.1	2198823	2200755	KIV84979.1
KN846951.1	2199298	2201738	KIV84980.1
KN846951.1	2201982	2203062	KIV84981.1
KN846951.1	2204708	2206872	KIV84982.1;KIV84983.1
KN846951.1	2206933	2210394	KIV84984.1;KIV84985.1
KN846951.1	2209470	2210322	KIV84986.1
KN846951.1	2220452	2224135	KIV84987.1
KN846951.1	2226101	2228684	KIV84988.1;KIV84990.1;KIV84989.1
KN846951.1	2228799	2231562	KIV84991.1
KN846951.1	2231530	2234850	KIV84992.1
KN846951.1	2236224	2237766	KIV84993.1
KN846951.1	2238279	2239029	KIV84994.1
KN846951.1	2240510	2241221	KIV84995.1
KN846951.1	2243103	2243286	KIV84996.1
KN846951.1	2243511	2244111	KIV84997.1
KN846951.1	2245070	2251333	KIV84998.1
KN846951.1	2251599	2253238	KIV84999.1
KN846951.1	2253452	2255931	KIV85000.1
KN846951.1	2256230	2257856	KIV85001.1
KN846951.1	2258132	2261178	KIV85002.1
KN846951.1	2261512	2265659	KIV85003.1
KN846951.1	2266022	2267535	KIV85004.1
KN846951.1	2268056	2270769	KIV85005.1
KN846951.1	2271278	2273337	KIV85006.1
KN846951.1	2273066	2275240	KIV85007.1
KN846951.1	2275583	2276836	KIV85008.1;KIV85009.1
KN846951.1	2276739	2279092	KIV85010.1
KN846951.1	2279329	2281753	KIV85011.1;KIV85012.1
KN846951.1	2280990	2282719	KIV85013.1
KN846951.1	2284551	2288252	KIV85014.1
KN846951.1	2288351	2290261	KIV85016.1;KIV85015.1
KN846951.1	2289495	2290872	KIV85017.1
KN846951.1	2292106	2293544	KIV85018.1
KN846951.1	2295312	2299525	KIV85019.1
KN846951.1	2299551	2304179	KIV85020.1
KN846951.1	2304394	2307291	KIV85021.1
KN846951.1	2306559	2307336	KIV85022.1
KN846951.1	2308632	2310085	KIV85023.1
KN846951.1	2310699	2312420	KIV85024.1
KN846951.1	2312500	2314946	KIV85025.1
KN846951.1	2315098	2317492	KIV85026.1
KN846951.1	2318272	2319965	KIV85027.1
KN846951.1	2321244	2326328	KIV85028.1
KN846951.1	2327261	2329505	KIV85029.1
KN846951.1	2329794	2333619	KIV85032.1;KIV85030.1;KIV85031.1
KN846951.1	2333970	2335424	KIV85033.1
KN846951.1	2335773	2337394	KIV85034.1
KN846951.1	2338810	2341406	KIV85035.1
KN846951.1	2341783	2343099	KIV85036.1
KN846951.1	2345504	2348613	KIV85037.1
KN846951.1	2348802	2351088	KIV85038.1
KN846951.1	2351834	2352943	KIV85039.1
KN846951.1	2352910	2354253	KIV85040.1
KN846951.1	2355975	2357136	KIV85041.1
KN846951.1	2357816	2358115	KIV85042.1
KN846951.1	2358323	2361404	KIV85043.1
KN846951.1	2362166	2363497	KIV85044.1
KN846951.1	2363764	2365507	KIV85045.1
KN846951.1	2365504	2366668	KIV85046.1
KN846951.1	2366810	2367991	KIV85047.1
KN846951.1	2367890	2371193	KIV85048.1
KN846951.1	2371804	2372108	KIV85049.1
KN846951.1	2372371	2373712	KIV85050.1
KN846951.1	2375489	2377626	KIV85051.1
KN846951.1	2378015	2378681	KIV85052.1
KN846951.1	2387588	2390026	KIV85053.1
KN846951.1	2395161	2397256	KIV85054.1
KN846951.1	2398231	2401253	KIV85055.1
KN846951.1	2406577	2407837	KIV85056.1
KN846951.1	2409667	2410262	KIV85057.1
KN846951.1	2414961	2416584	KIV85058.1
KN846951.1	2422756	2425750	KIV85059.1
KN846951.1	2428344	2428932	KIV85060.1
KN846951.1	2434802	2436924	KIV85061.1
KN846951.1	2437488	2438995	KIV85062.1
KN846951.1	2439491	2440629	KIV85063.1
KN846951.1	2440920	2443862	KIV85064.1;KIV85065.1
KN846951.1	2443915	2445838	KIV85066.1
KN846951.1	2446701	2448573	KIV85067.1
KN846951.1	2453180	2456437	KIV85068.1
KN846951.1	2456587	2458362	KIV85069.1
KN846951.1	2460157	2461030	KIV85070.1
KN846951.1	2461007	2462884	KIV85071.1
KN846951.1	2463032	2464145	KIV85072.1
KN846951.1	2464529	2467808	KIV85073.1
KN846951.1	2468465	2469958	KIV85074.1
KN846951.1	2470166	2471102	KIV85075.1
KN846951.1	2471787	2488500	KIV85076.1
KN846951.1	2488923	2492232	KIV85077.1
KN846951.1	2492596	2493640	KIV85078.1
KN846951.1	2495399	2496502	KIV85079.1
KN846951.1	2499670	2504810	KIV85080.1
KN846951.1	2505494	2508019	KIV85081.1
KN846951.1	2508176	2511508	KIV85082.1
KN846951.1	2511281	2512494	KIV85083.1
KN846951.1	2512564	2513503	KIV85084.1
KN846951.1	2513540	2515516	KIV85085.1
KN846951.1	2520320	2521177	KIV85086.1
KN846951.1	2521268	2521894	KIV85087.1
KN846951.1	2523734	2525277	KIV85088.1
KN846951.1	2525397	2526617	KIV85089.1
KN846951.1	2526920	2529860	KIV85090.1
KN846951.1	2529937	2531275	KIV85091.1
KN846951.1	2531191	2532809	KIV85092.1
KN846951.1	2536869	2539027	KIV85093.1
KN846951.1	2538955	2541353	KIV85094.1
KN846951.1	2541759	2542402	KIV85095.1
KN846951.1	2542397	2544387	KIV85096.1
KN846951.1	2544588	2547585	KIV85097.1
KN846951.1	2547786	2549858	KIV85098.1
KN846951.1	2551994	2553140	KIV85099.1
KN846951.1	2553661	2555287	KIV85100.1
KN846951.1	2555919	2558095	KIV85101.1
KN846951.1	2558163	2561878	KIV85102.1
KN846951.1	2561566	2562163	KIV85103.1
KN846951.1	2562790	2565093	KIV85104.1
KN846951.1	2568391	2568871	KIV85105.1
KN846951.1	2568967	2570260	KIV85106.1
KN846951.1	2571080	2571756	KIV85107.1
KN846951.1	2572301	2573599	KIV85108.1
KN846951.1	2578800	2580117	KIV85109.1
KN846951.1	2581094	2582267	KIV85110.1
KN846951.1	2582775	2583913	KIV85111.1
KN846951.1	2583931	2585260	KIV85112.1
KN846951.1	2585263	2587449	KIV85113.1
KN846951.1	2588083	2590599	KIV85114.1
KN846951.1	2590489	2592266	KIV85115.1
KN846951.1	2593574	2595498	KIV85116.1
KN846951.1	2599379	2602107	KIV85117.1;KIV85118.1
KN846951.1	2602747	2605456	KIV85119.1
KN846951.1	2607311	2609205	KIV85120.1
KN846951.1	2612122	2613629	KIV85121.1
KN846951.1	2613809	2616980	KIV85122.1
KN846951.1	2617410	2620805	KIV85123.1
KN846951.1	2622218	2623311	KIV85124.1
KN846951.1	2624976	2626004	KIV85125.1
KN846951.1	2625992	2628844	KIV85126.1
KN846951.1	2628956	2630696	KIV85127.1
KN846951.1	2631247	2632627	KIV85128.1
KN846951.1	2632919	2633688	KIV85129.1
KN846951.1	2633768	2634119	KIV85130.1
KN846951.1	2635543	2637529	KIV85131.1
KN846951.1	2638898	2641238	KIV85133.1;KIV85132.1
KN846951.1	2641380	2642923	KIV85134.1
KN846951.1	2644136	2646228	KIV85135.1
KN846951.1	2646370	2647755	KIV85136.1
KN846951.1	2648227	2651368	KIV85137.1
KN846951.1	2652572	2655746	KIV85138.1;KIV85139.1
KN846951.1	2661587	2664398	KIV85140.1
KN846951.1	2666000	2667244	KIV85141.1
KN846951.1	2667427	2668427	KIV85142.1
KN846951.1	2669250	2671178	KIV85143.1;KIV85144.1
KN846951.1	2671772	2674157	KIV85145.1
KN846951.1	2675029	2677211	KIV85146.1
KN846951.1	2677404	2680734	KIV85147.1
KN846951.1	2681457	2683233	KIV85148.1
KN846951.1	2683226	2685180	KIV85149.1
KN846951.1	2685540	2687412	KIV85150.1
KN846951.1	2688290	2690037	KIV85151.1
KN846951.1	2690272	2693680	KIV85152.1
KN846951.1	2692391	2693489	KIV85153.1
KN846951.1	2694621	2696227	KIV85154.1
KN846951.1	2696633	2698216	KIV85155.1
KN846951.1	2698258	2699152	KIV85156.1
KN846951.1	2699446	2701289	KIV85157.1
KN846951.1	2701604	2706426	KIV85158.1
KN846951.1	2709288	2711979	KIV85160.1;KIV85159.1;KIV85161.1
KN846951.1	2713801	2716951	KIV85162.1
KN846951.1	2718102	2720377	KIV85163.1
KN846951.1	2720427	2722508	KIV85164.1
KN846951.1	2722836	2724115	KIV85165.1
KN846951.1	2724032	2726487	KIV85166.1
KN846951.1	2729902	2730389	KIV85167.1
KN846951.1	2730274	2732416	KIV85168.1
KN846951.1	2732615	2734440	KIV85169.1
KN846951.1	2737317	2740113	KIV85170.1
KN846951.1	2740248	2743271	KIV85171.1
KN846951.1	2743562	2744141	KIV85172.1
KN846951.1	2744592	2745652	KIV85173.1
KN846951.1	2745984	2746309	KIV85174.1
KN846951.1	2747774	2750585	KIV85175.1
KN846951.1	2751061	2753266	KIV85176.1
KN846951.1	2751282	2752330	KIV85177.1
KN846951.1	2755828	2757199	KIV85178.1
KN846951.1	2759312	2763158	KIV85179.1
KN846951.1	2763307	2765101	KIV85180.1
KN846951.1	2765000	2766152	KIV85181.1
KN846951.1	2766404	2767475	KIV85182.1
KN846951.1	2767607	2769461	KIV85185.1;KIV85183.1;KIV85184.1
KN846951.1	2767679	2770445	KIV85186.1;KIV85187.1
KN846951.1	2770663	2776697	KIV85188.1
KN846951.1	2776885	2780946	KIV85189.1
KN846951.1	2780088	2781402	KIV85190.1
KN846951.1	2782568	2784219	KIV85191.1
KN846951.1	2784877	2785792	KIV85192.1
KN846951.1	2787653	2788497	KIV85193.1
KN846951.1	2794174	2795537	KIV85194.1
KN846951.1	2795828	2797341	KIV85195.1
KN846951.1	2797115	2798556	KIV85196.1
KN846951.1	2798818	2802653	KIV85197.1;KIV85198.1
KN846951.1	2803925	2805416	KIV85199.1
KN846951.1	2805383	2807802	KIV85200.1
KN846951.1	2807556	2809584	KIV85203.1;KIV85201.1;KIV85202.1
KN846951.1	2809265	2811141	KIV85204.1
KN846951.1	2814008	2815713	KIV85205.1
KN846951.1	2815884	2817136	KIV85206.1
KN846951.1	2817317	2817884	KIV85207.1
KN846951.1	2817870	2819081	KIV85208.1
KN846951.1	2819259	2820939	KIV85209.1
KN846951.1	2821057	2821981	KIV85210.1
KN846951.1	2824484	2827229	KIV85212.1;KIV85211.1
KN846951.1	2828059	2829528	KIV85213.1
KN846951.1	2829874	2830694	KIV85214.1
KN846951.1	2831056	2833049	KIV85215.1
KN846951.1	2832961	2833399	KIV85216.1
KN846951.1	2833283	2833690	KIV85217.1
KN846951.1	2834119	2836263	KIV85218.1
KN846951.1	2836704	2838775	KIV85219.1
KN846951.1	2838772	2840414	KIV85220.1
KN846951.1	2841952	2845197	KIV85221.1
KN846951.1	2845468	2848071	KIV85222.1
KN846951.1	2848092	2848551	KIV85223.1
KN846951.1	2848547	2848935	KIV85224.1
KN846951.1	2849340	2853921	KIV85225.1
KN846951.1	2852883	2854692	KIV85226.1
KN846951.1	2857466	2859714	KIV85227.1
KN846951.1	2859540	2860623	KIV85228.1
KN846951.1	2861426	2863091	KIV85229.1
KN846951.1	2867779	2869121	KIV85230.1
KN846951.1	2876833	2878975	KIV85231.1
KN846951.1	2882354	2883083	KIV85232.1
KN846951.1	2883702	2885209	KIV85233.1
KN846951.1	2885227	2887066	KIV85234.1
KN846951.1	2887280	2889370	KIV85235.1
KN846951.1	2890308	2893914	KIV85236.1
KN846951.1	2896331	2897742	KIV85237.1
KN846951.1	2898147	2903306	KIV85238.1
KN846951.1	2903256	2906495	KIV85239.1
KN846951.1	2906616	2911572	KIV85241.1;KIV85240.1
KN846951.1	2911793	2915148	KIV85242.1
KN846951.1	2915306	2916311	KIV85243.1
KN846951.1	2917229	2918318	KIV85244.1
KN846951.1	2919024	2920870	KIV85245.1
KN846951.1	2921828	2922982	KIV85246.1
KN846951.1	2923251	2924029	KIV85247.1
KN846951.1	2924215	2926040	KIV85248.1
KN846951.1	2926195	2928780	KIV85249.1
KN846951.1	2929503	2931373	KIV85251.1;KIV85250.1
KN846951.1	2933835	2935409	KIV85252.1
KN846951.1	2935605	2937910	KIV85253.1
KN846951.1	2938061	2940417	KIV85254.1
KN846951.1	2941349	2943992	KIV85255.1
KN846951.1	2945116	2946872	KIV85256.1
KN846951.1	2947433	2948921	KIV85258.1;KIV85257.1
KN846951.1	2951768	2953803	KIV85259.1
KN846951.1	2953811	2956262	KIV85260.1
KN846951.1	2956294	2957446	KIV85261.1
KN846951.1	2957614	2959849	KIV85262.1
KN846951.1	2959770	2961902	KIV85265.1;KIV85263.1;KIV85266.1;KIV85264.1
KN846951.1	2962019	2965896	KIV85267.1
KN846951.1	2966204	2966896	KIV85268.1
KN846951.1	2968432	2973020	KIV85269.1
KN846951.1	2973150	2974154	KIV85270.1;KIV85271.1
KN846951.1	2973960	2975857	KIV85272.1
KN846951.1	2976855	2978947	KIV85273.1
KN846951.1	2979188	2981202	KIV85274.1
KN846951.1	2981360	2984873	KIV85282.1;KIV85278.1;KIV85280.1;KIV85276.1;KIV85283.1;KIV85279.1;KIV85281.1;KIV85277.1;KIV85275.1
KN846951.1	2987139	2990010	KIV85284.1
KN846951.1	2990612	2993891	KIV85285.1
KN846951.1	2993994	2995690	KIV85286.1
KN846951.1	2995533	2997084	KIV85287.1
KN846951.1	2997231	2999133	KIV85288.1
KN846951.1	3006271	3007361	KIV85289.1
KN846951.1	3007673	3010223	KIV85290.1
KN846951.1	3010365	3011903	KIV85291.1
KN846951.1	3011760	3016228	KIV85292.1
KN846951.1	3016613	3018710	KIV85293.1
KN846951.1	3018410	3021049	KIV85294.1
KN846951.1	3021199	3023085	KIV85296.1;KIV85295.1
KN846951.1	3022793	3024134	KIV85297.1
KN846951.1	3024509	3026753	KIV85298.1
KN846951.1	3026467	3028060	KIV85299.1
KN846951.1	3029286	3030340	KIV85300.1
KN846951.1	3030708	3032486	KIV85301.1
KN846951.1	3032623	3033412	KIV85302.1
KN846951.1	3034592	3035906	KIV85303.1
KN846951.1	3038149	3039538	KIV85304.1
KN846951.1	3039976	3041756	KIV85305.1
KN846951.1	3041770	3042984	KIV85306.1
KN846951.1	3043683	3045839	KIV85308.1;KIV85307.1
KN846951.1	3044701	3047481	KIV85310.1;KIV85309.1
KN846951.1	3048032	3050944	KIV85311.1
KN846951.1	3051530	3052806	KIV85312.1
KN846951.1	3053099	3056431	KIV85313.1
KN846951.1	3057112	3060566	KIV85315.1;KIV85314.1
KN846951.1	3062620	3066315	KIV85316.1
KN846951.1	3067202	3068022	KIV85317.1
KN846951.1	3068254	3068854	KIV85318.1
KN846951.1	3069520	3070525	KIV85319.1
KN846951.1	3071548	3073736	KIV85320.1
KN846951.1	3076319	3078906	KIV85322.1;KIV85321.1
KN846951.1	3079117	3079363	KIV85323.1
KN846951.1	3079768	3080365	KIV85324.1
KN846951.1	3080400	3082475	KIV85325.1
KN846951.1	3082570	3084390	KIV85326.1
KN846951.1	3084261	3085895	KIV85327.1
KN846951.1	3086331	3087697	KIV85328.1
KN846951.1	3088293	3089124	KIV85329.1
KN846951.1	3089537	3091469	KIV85330.1
KN846951.1	3091447	3093073	KIV85331.1
KN846951.1	3093824	3095405	KIV85332.1
KN846951.1	3096089	3096812	KIV85333.1
KN846951.1	3096876	3097811	KIV85334.1
KN846951.1	3098991	3099533	KIV85335.1
KN846951.1	3105811	3107473	KIV85336.1
KN846951.1	3107912	3109330	KIV85337.1
KN846951.1	3110899	3113049	KIV85338.1
KN846951.1	3115201	3118408	KIV85339.1
KN846951.1	3118373	3123098	KIV85340.1
KN846951.1	3123374	3127798	KIV85341.1
KN846951.1	3127799	3129939	KIV85343.1;KIV85342.1
KN846951.1	3130110	3131754	KIV85344.1
KN846951.1	3131897	3133741	KIV85345.1
KN846951.1	3133981	3135604	KIV85346.1
KN846951.1	3136113	3138040	KIV85347.1
KN846951.1	3139174	3140288	KIV85348.1
KN846951.1	3140424	3142047	KIV85350.1;KIV85349.1
KN846951.1	3141830	3145667	KIV85351.1
KN846951.1	3146692	3148264	KIV85352.1
KN846951.1	3148590	3148965	KIV85353.1
KN846951.1	3149580	3150804	KIV85354.1
KN846951.1	3151015	3152184	KIV85355.1
KN846951.1	3152367	3154511	KIV85356.1
KN846951.1	3154521	3156809	KIV85357.1
KN846951.1	3157182	3157942	KIV85358.1
KN846951.1	3163207	3165575	KIV85359.1
KN846951.1	3166266	3168360	KIV85360.1
KN846951.1	3170687	3172709	KIV85361.1
KN846951.1	3176959	3178712	KIV85362.1
KN846951.1	3179848	3181509	KIV85363.1
KN846951.1	3182454	3184707	KIV85364.1
KN846951.1	3186769	3188902	KIV85365.1
KN846951.1	3188850	3189656	KIV85366.1
KN846951.1	3190258	3190837	KIV85367.1
KN846951.1	3191234	3192960	KIV85368.1
KN846951.1	3193107	3194727	KIV85370.1;KIV85369.1
KN846951.1	3194611	3196856	KIV85371.1
KN846951.1	3197182	3199735	KIV85372.1
KN846951.1	3199908	3201036	KIV85373.1
KN846951.1	3201111	3202304	KIV85374.1
KN846951.1	3202490	3203320	KIV85375.1
KN846951.1	3203267	3204053	KIV85376.1
KN846951.1	3204206	3205801	KIV85377.1
KN846951.1	3206488	3207983	KIV85378.1
KN846951.1	3210071	3212598	KIV85379.1;KIV85380.1
KN846951.1	3213275	3213794	KIV85381.1
KN846951.1	3215242	3215709	KIV85382.1
KN846951.1	3216695	3218991	KIV85383.1;KIV85384.1
KN846951.1	3218304	3219576	KIV85385.1
KN846951.1	3219686	3221538	KIV85386.1
KN846951.1	3222641	3223018	KIV85387.1
KN846951.1	3224347	3226362	KIV85388.1
KN846951.1	3227487	3229885	KIV85389.1
KN846951.1	3230190	3231132	KIV85390.1
KN846951.1	3232108	3232435	KIV85391.1
KN846951.1	3233057	3234743	KIV85392.1
KN846951.1	3234861	3236138	KIV85393.1
KN846951.1	3236279	3237347	KIV85394.1
KN846951.1	3237197	3239094	KIV85395.1
KN846951.1	3239177	3240875	KIV85396.1;KIV85397.1
KN846951.1	3240921	3243202	KIV85398.1
KN846951.1	3243048	3244277	KIV85399.1
KN846951.1	3244875	3247441	KIV85400.1
KN846951.1	3250226	3252751	KIV85401.1
KN846951.1	3258195	3262126	KIV85402.1
KN846951.1	3263795	3264417	KIV85403.1
KN846951.1	3265447	3269410	KIV85404.1
KN846951.1	3269425	3271959	KIV85405.1
KN846951.1	3270551	3272543	KIV85406.1
KN846951.1	3272735	3274532	KIV85407.1
KN846951.1	3274605	3275422	KIV85408.1
KN846951.1	3275608	3277670	KIV85409.1
KN846951.1	3278113	3280385	KIV85410.1
KN846951.1	3283219	3284185	KIV85411.1;KIV85412.1
KN846951.1	3283930	3286077	KIV85413.1
KN846951.1	3286745	3288440	KIV85414.1
KN846951.1	3288730	3290542	KIV85415.1
KN846951.1	3290721	3292225	KIV85416.1
KN846951.1	3292735	3293107	KIV85417.1
KN846951.1	3293113	3293365	KIV85418.1
KN846951.1	3293793	3294645	KIV85419.1
KN846951.1	3294768	3296336	KIV85420.1
KN846951.1	3296484	3298101	KIV85421.1
KN846951.1	3298085	3299991	KIV85422.1
KN846951.1	3301537	3309731	KIV85423.1
KN846951.1	3309760	3313118	KIV85424.1
KN846951.1	3316664	3317891	KIV85425.1
KN846951.1	3317986	3320555	KIV85426.1
KN846951.1	3320853	3321901	KIV85427.1
KN846951.1	3321868	3322771	KIV85428.1
KN846951.1	3323037	3325465	KIV85429.1
KN846951.1	3325648	3327554	KIV85430.1
KN846951.1	3329572	3330280	KIV85431.1
KN846951.1	3330227	3332139	KIV85432.1
KN846951.1	3332894	3334353	KIV85433.1
KN846951.1	3334610	3337052	KIV85434.1
KN846951.1	3335951	3338097	KIV85435.1
KN846951.1	3338276	3340156	KIV85436.1
KN846951.1	3340139	3341933	KIV85438.1;KIV85437.1
KN846951.1	3342987	3345258	KIV85439.1
KN846951.1	3345563	3347729	KIV85440.1
KN846951.1	3347333	3349763	KIV85441.1
KN846951.1	3349927	3352448	KIV85442.1
KN846951.1	3352412	3353735	KIV85443.1
KN846951.1	3353981	3357730	KIV85444.1;KIV85445.1
KN846951.1	3357972	3362831	KIV85446.1
KN846951.1	3364198	3365506	KIV85447.1
KN846951.1	3366526	3367187	KIV85448.1
KN846951.1	3378058	3379397	KIV85449.1
KN846951.1	3383860	3385944	KIV85450.1
KN846951.1	3386113	3387041	KIV85451.1
KN846951.1	3388989	3390458	KIV85452.1
KN846951.1	3390075	3391539	KIV85454.1;KIV85453.1
KN846951.1	3390529	3390712	KIV85455.1
KN846951.1	3391983	3393643	KIV85456.1
KN846951.1	3393907	3397323	KIV85457.1
KN846951.1	3397665	3400045	KIV85458.1
KN846951.1	3400723	3406276	KIV85459.1
KN846951.1	3407711	3409259	KIV85460.1
KN846951.1	3409485	3410907	KIV85461.1
KN846951.1	3411047	3412519	KIV85462.1
KN846951.1	3413943	3416215	KIV85463.1
KN846951.1	3415347	3417416	KIV85464.1
KN846951.1	3421144	3422601	KIV85465.1
KN846951.1	3423045	3424928	KIV85466.1
KN846951.1	3425101	3425497	KIV85467.1
KN846951.1	3426153	3427074	KIV85468.1
KN846951.1	3429744	3430621	KIV85469.1
KN846951.1	3430161	3431022	KIV85470.1
KN846951.1	3431323	3434117	KIV85471.1;KIV85472.1
KN846951.1	3435658	3438181	KIV85473.1
KN846951.1	3440969	3442932	KIV85474.1
KN846951.1	3443869	3445418	KIV85475.1
KN846951.1	3445623	3447471	KIV85476.1
KN846951.1	3447822	3449649	KIV85477.1
KN846951.1	3450644	3451511	KIV85478.1
KN846951.1	3452082	3453013	KIV85479.1
KN846951.1	3455653	3456948	KIV85480.1
KN846951.1	3457410	3461443	KIV85481.1
KN846951.1	3462600	3463805	KIV85482.1
KN846951.1	3467064	3468447	KIV85483.1
KN846951.1	3468567	3470423	KIV85484.1
KN846951.1	3470671	3472853	KIV85485.1
KN846951.1	3472482	3473708	KIV85486.1
KN846951.1	3474884	3477494	KIV85487.1
KN846951.1	3477629	3478990	KIV85488.1
KN846951.1	3479126	3482029	KIV85489.1;KIV85490.1
KN846951.1	3481546	3482728	KIV85491.1
KN846951.1	3482933	3483908	KIV85492.1
KN846951.1	3483794	3486049	KIV85493.1
KN846951.1	3486170	3487379	KIV85494.1
KN846951.1	3487435	3488446	KIV85495.1
KN846951.1	3488130	3490459	KIV85496.1
KN846951.1	3490744	3492282	KIV85497.1
KN846951.1	3492309	3494503	KIV85498.1
KN846951.1	3494648	3496380	KIV85499.1
KN846951.1	3496351	3497547	KIV85500.1
KN846951.1	3498005	3499291	KIV85501.1
KN846951.1	3499721	3501076	KIV85502.1
KN846951.1	3501217	3503286	KIV85503.1
KN846951.1	3504121	3506555	KIV85504.1;KIV85505.1
KN846951.1	3506200	3507726	KIV85506.1
KN846951.1	3508016	3509374	KIV85507.1
KN846951.1	3511656	3513425	KIV85508.1
KN846951.1	3513976	3514947	KIV85509.1
KN846951.1	3515048	3516408	KIV85510.1
KN846951.1	3516617	3518467	KIV85511.1
KN846951.1	3518706	3522470	KIV85513.1;KIV85512.1
KN846951.1	3525932	3529385	KIV85515.1;KIV85514.1
KN846951.1	3529554	3531763	KIV85516.1
KN846951.1	3530758	3532069	KIV85517.1
KN846951.1	3532216	3536408	KIV85518.1
KN846951.1	3539241	3540808	KIV85519.1
KN846951.1	3540929	3542827	KIV85520.1
KN846951.1	3543220	3544503	KIV85521.1
KN846951.1	3557980	3561807	KIV85522.1
KN846951.1	3561894	3565862	KIV85523.1
KN846951.1	3575272	3577467	KIV85525.1;KIV85524.1
KN846951.1	3577393	3578931	KIV85526.1
KN846951.1	3579075	3582013	KIV85528.1;KIV85529.1;KIV85527.1
KN846951.1	3582520	3584812	KIV85530.1
KN846951.1	3585269	3586742	KIV85531.1
KN846951.1	3586242	3590945	KIV85532.1
KN846951.1	3591216	3592239	KIV85533.1
KN846951.1	3592216	3593538	KIV85534.1
KN846951.1	3594504	3594723	KIV85535.1
KN846951.1	3596204	3597584	KIV85536.1
KN846951.1	3597549	3600260	KIV85537.1
KN846951.1	3600428	3601099	KIV85538.1
KN846951.1	3601430	3602273	KIV85539.1
KN846951.1	3602434	3606970	KIV85542.1;KIV85540.1;KIV85541.1
KN846951.1	3607614	3608277	KIV85543.1
KN846951.1	3608601	3610670	KIV85544.1
KN846951.1	3611056	3616384	KIV85546.1;KIV85545.1
KN846951.1	3616389	3617086	KIV85547.1
KN846951.1	3618641	3619993	KIV85548.1
KN846951.1	3619130	3620692	KIV85549.1
KN846951.1	3620785	3622731	KIV85550.1
KN846951.1	3623186	3625431	KIV85551.1
KN846951.1	3626098	3629212	KIV85552.1
KN846951.1	3629391	3631269	KIV85553.1
KN846951.1	3632409	3634711	KIV85554.1
KN846951.1	3635002	3636692	KIV85555.1
KN846951.1	3636722	3637997	KIV85556.1
KN846951.1	3638000	3639479	KIV85557.1
KN846951.1	3639553	3641587	KIV85558.1
KN846951.1	3641835	3643189	KIV85559.1
KN846951.1	3643512	3646686	KIV85561.1;KIV85560.1
KN846951.1	3646864	3648333	KIV85562.1
KN846951.1	3648281	3650116	KIV85563.1
KN846951.1	3650405	3652936	KIV85564.1
KN846951.1	3653434	3654508	KIV85565.1
KN846951.1	3654911	3658575	KIV85567.1;KIV85568.1;KIV85566.1
KN846951.1	3663328	3664821	KIV85569.1
KN846951.1	3665749	3666614	KIV85570.1
KN846951.1	3666792	3668726	KIV85571.1
KN846951.1	3668714	3670955	KIV85572.1
KN846951.1	3676338	3678155	KIV85573.1;KIV85574.1
KN846951.1	3679150	3681369	KIV85575.1
KN846951.1	3682028	3684114	KIV85576.1
KN846951.1	3684856	3687063	KIV85577.1
KN846951.1	3688685	3690006	KIV85578.1
KN846951.1	3689823	3692061	KIV85579.1
KN846951.1	3693566	3695177	KIV85580.1
KN846951.1	3695003	3698121	KIV85581.1;KIV85582.1
KN846951.1	3697853	3698842	KIV85583.1
KN846951.1	3698837	3700962	KIV85584.1
KN846951.1	3701570	3702753	KIV85585.1
KN846951.1	3703276	3705144	KIV85586.1
KN846951.1	3705605	3708040	KIV85587.1
KN846951.1	3710566	3714434	KIV85588.1
KN846951.1	3724294	3725172	KIV85589.1
KN846951.1	3725163	3728898	KIV85590.1
KN846951.1	3729546	3731357	KIV85591.1
KN846951.1	3731400	3732580	KIV85592.1
KN846951.1	3733190	3735091	KIV85593.1
KN846951.1	3735109	3736681	KIV85594.1
KN846951.1	3736908	3738816	KIV85595.1
KN846951.1	3739677	3744059	KIV85596.1
KN846951.1	3744596	3746380	KIV85597.1
KN846951.1	3746848	3749826	KIV85598.1
KN846951.1	3748173	3750348	KIV85600.1;KIV85599.1
KN846951.1	3750393	3753576	KIV85601.1
KN846951.1	3753775	3755685	KIV85602.1
KN846951.1	3756230	3757524	KIV85603.1
KN846951.1	3760636	3762620	KIV85604.1
KN846951.1	3762763	3763860	KIV85605.1
KN846951.1	3763742	3764688	KIV85606.1
KN846951.1	3764857	3766082	KIV85607.1
KN846951.1	3765490	3766204	KIV85608.1
KN846951.1	3768729	3771044	KIV85609.1
KN846951.1	3771552	3774354	KIV85610.1
KN846951.1	3772177	3773311	KIV85611.1
KN846951.1	3774545	3776890	KIV85614.1;KIV85612.1;KIV85615.1;KIV85613.1
KN846951.1	3776979	3779888	KIV85616.1
KN846951.1	3780480	3782305	KIV85617.1
KN846951.1	3780760	3782931	KIV85618.1
KN846951.1	3783001	3784815	KIV85619.1
KN846951.1	3785101	3786606	KIV85620.1
KN846951.1	3786549	3790199	KIV85622.1;KIV85621.1
KN846951.1	3791576	3792894	KIV85623.1
KN846951.1	3794150	3796431	KIV85624.1
KN846951.1	3796223	3797903	KIV85625.1
KN846951.1	3797926	3799013	KIV85626.1
KN846951.1	3799227	3802027	KIV85629.1;KIV85627.1;KIV85628.1;KIV85630.1
KN846951.1	3803008	3804179	KIV85631.1
KN846951.1	3804035	3805322	KIV85632.1
KN846951.1	3805402	3806571	KIV85633.1;KIV85634.1
KN846951.1	3806691	3807706	KIV85635.1
KN846951.1	3807459	3809025	KIV85636.1
KN846951.1	3809085	3811872	KIV85637.1
KN846951.1	3811710	3813498	KIV85638.1
KN846951.1	3813666	3817895	KIV85639.1
KN846951.1	3817102	3819238	KIV85640.1
KN846951.1	3819369	3821662	KIV85641.1
KN846951.1	3821687	3823980	KIV85642.1
KN846951.1	3823865	3826329	KIV85643.1
KN846951.1	3826567	3829143	KIV85644.1
KN846951.1	3829828	3830380	KIV85645.1
KN846951.1	3831153	3833867	KIV85646.1
KN846951.1	3834114	3835854	KIV85647.1
KN846951.1	3836697	3839529	KIV85648.1
KN846951.1	3839852	3841400	KIV85649.1
KN846951.1	3841794	3845712	KIV85650.1
KN846951.1	3846685	3847243	KIV85651.1
KN846951.1	3847902	3849564	KIV85652.1
KN846951.1	3849584	3852792	KIV85653.1
KN846951.1	3853430	3856815	KIV85654.1;KIV85655.1
KN846951.1	3856959	3858300	KIV85656.1
KN846951.1	3867071	3870736	KIV85657.1
KN846951.1	3871699	3873127	KIV85658.1
KN846951.1	3873234	3874998	KIV85659.1
KN846951.1	3875477	3878591	KIV85660.1
KN846951.1	3881903	3882823	KIV85661.1
KN846951.1	3882498	3883852	KIV85663.1;KIV85662.1
KN846951.1	3885141	3886849	KIV85664.1
KN846951.1	3887135	3889396	KIV85665.1
KN846951.1	3890108	3892961	KIV85666.1
KN846951.1	3893352	3895478	KIV85667.1
KN846951.1	3895430	3896723	KIV85668.1
KN846951.1	3897390	3899414	KIV85669.1
KN846951.1	3899355	3901278	KIV85670.1
KN846951.1	3901526	3902992	KIV85671.1
KN846951.1	3903466	3905712	KIV85672.1
KN846951.1	3905663	3908653	KIV85673.1
KN846951.1	3908783	3909849	KIV85674.1
KN846951.1	3909785	3911379	KIV85675.1
KN846951.1	3911640	3912384	KIV85676.1
KN846951.1	3912712	3913291	KIV85677.1
KN846951.1	3914437	3917179	KIV85678.1
KN846951.1	3920435	3925104	KIV85679.1
KN846951.1	3928628	3929834	KIV85680.1
KN846951.1	3929293	3930592	KIV85681.1
KN846951.1	3931657	3933696	KIV85682.1
KN846951.1	3933753	3936126	KIV85683.1
KN846951.1	3935966	3940588	KIV85684.1
KN846951.1	3941001	3943293	KIV85685.1
KN846951.1	3946480	3950982	KIV85686.1
KN846951.1	3951315	3954306	KIV85687.1
KN846951.1	3954335	3956296	KIV85689.1;KIV85688.1
KN846951.1	3957854	3959151	KIV85690.1
KN846951.1	3962266	3965380	KIV85691.1
KN846951.1	3964687	3966890	KIV85692.1
KN846951.1	3967279	3973297	KIV85693.1
KN846951.1	3973421	3976172	KIV85698.1;KIV85696.1;KIV85694.1;KIV85699.1;KIV85697.1;KIV85695.1
KN846951.1	3976407	3981570	KIV85700.1
KN846951.1	3981731	3983794	KIV85701.1
KN846951.1	3984050	3985251	KIV85702.1
KN846951.1	3986518	3988635	KIV85703.1
KN846951.1	3988637	3992146	KIV85704.1
KN846951.1	3993908	3994853	KIV85705.1
KN846951.1	3996233	3996940	KIV85706.1
KN846951.1	3999679	4000802	KIV85707.1
KN846951.1	4001323	4005297	KIV85708.1
KN846951.1	4005829	4006698	KIV85709.1
KN846951.1	4006843	4007751	KIV85710.1
KN846951.1	4008157	4011648	KIV85711.1
KN846951.1	4011743	4013424	KIV85712.1
KN846951.1	4017262	4019200	KIV85713.1
KN846951.1	4019668	4021081	KIV85714.1
KN846951.1	4021634	4023159	KIV85715.1
KN846951.1	4023434	4026324	KIV85716.1
KN846951.1	4030810	4032679	KIV85717.1
KN846951.1	4036158	4039509	KIV85718.1
KN846951.1	4040701	4042868	KIV85719.1
KN846951.1	4043218	4044925	KIV85720.1
KN846951.1	4044878	4047054	KIV85721.1
KN846951.1	4047081	4048669	KIV85722.1
KN846951.1	4048842	4050978	KIV85723.1
KN846951.1	4051556	4052733	KIV85724.1
KN846951.1	4053153	4054765	KIV85725.1
KN846951.1	4055842	4056800	KIV85726.1
KN846951.1	4058074	4058705	KIV85727.1
KN846951.1	4058841	4063717	KIV85728.1
KN846951.1	4065292	4066709	KIV85729.1
KN846951.1	4066581	4067604	KIV85730.1
KN846951.1	4068230	4071417	KIV85731.1
KN846951.1	4072202	4077118	KIV85732.1
KN846951.1	4077882	4082019	KIV85733.1
KN846951.1	4082221	4084518	KIV85734.1
KN846951.1	4084691	4087401	KIV85735.1
KN846951.1	4087269	4088454	KIV85736.1
KN846951.1	4089764	4090930	KIV85737.1
KN846951.1	4091805	4093623	KIV85738.1
KN846951.1	4094180	4096995	KIV85739.1
KN846951.1	4097409	4098653	KIV85740.1
KN846951.1	4098840	4100436	KIV85741.1
KN846951.1	4100456	4101539	KIV85742.1
KN846951.1	4101703	4102588	KIV85743.1
KN846951.1	4102746	4104228	KIV85744.1
KN846951.1	4104235	4105355	KIV85745.1
KN846951.1	4105818	4107640	KIV85746.1
KN846951.1	4107728	4109089	KIV85747.1
KN846951.1	4109684	4112463	KIV85748.1
KN846951.1	4112717	4114117	KIV85749.1
KN846951.1	4113461	4115298	KIV85750.1
KN846951.1	4115836	4117906	KIV85751.1;KIV85752.1;KIV85753.1
KN846951.1	4118042	4119396	KIV85754.1
KN846951.1	4119364	4123080	KIV85755.1
KN846951.1	4123314	4123764	KIV85756.1
KN846951.1	4123658	4123994	KIV85757.1
KN846951.1	4124777	4126103	KIV85758.1
KN846951.1	4126090	4127841	KIV85759.1
KN846951.1	4128060	4129434	KIV85760.1
KN846951.1	4133248	4136537	KIV85761.1
KN846951.1	4136882	4138291	KIV85762.1
KN846951.1	4138498	4141078	KIV85764.1;KIV85763.1
KN846951.1	4141847	4145244	KIV85765.1
KN846951.1	4147752	4148747	KIV85766.1
KN846951.1	4148936	4151434	KIV85767.1
KN846951.1	4151741	4157568	KIV85768.1
KN846951.1	4157448	4159186	KIV85769.1
KN846951.1	4159645	4160823	KIV85770.1
KN846951.1	4161127	4162658	KIV85771.1
KN846951.1	4162798	4164370	KIV85772.1
KN846951.1	4165495	4167759	KIV85773.1
KN846951.1	4168239	4171540	KIV85774.1
KN846951.1	4171784	4176874	KIV85775.1
KN846951.1	4178365	4180879	KIV85777.1;KIV85776.1
KN846951.1	4181113	4183288	KIV85778.1
KN846951.1	4183057	4185427	KIV85779.1
KN846951.1	4185641	4187215	KIV85780.1
KN846951.1	4187269	4188898	KIV85781.1
KN846951.1	4190474	4191014	KIV85782.1
KN846951.1	4191500	4192586	KIV85783.1
KN846951.1	4192523	4194455	KIV85784.1
KN846951.1	4194872	4197993	KIV85785.1
KN846951.1	4198029	4200099	KIV85786.1
KN846951.1	4200412	4201312	KIV85787.1
KN846951.1	4201509	4202639	KIV85788.1
KN846951.1	4202702	4203954	KIV85789.1
KN846951.1	4204147	4206110	KIV85790.1
KN846951.1	4206303	4208125	KIV85791.1
KN846951.1	4208851	4210376	KIV85792.1
KN846951.1	4210640	4212800	KIV85793.1
KN846951.1	4214058	4216408	KIV85794.1
KN846951.1	4225975	4226987	KIV85795.1
KN846951.1	4227922	4229690	KIV85796.1
KN846951.1	4229620	4231026	KIV85797.1
KN846951.1	4231160	4233253	KIV85798.1
KN846951.1	4233393	4235520	KIV85800.1;KIV85799.1
KN846951.1	4235515	4238509	KIV85801.1
KN846951.1	4238618	4240883	KIV85802.1
KN846951.1	4241023	4243140	KIV85803.1
KN846951.1	4243607	4244495	KIV85804.1
KN846951.1	4246611	4248996	KIV85806.1;KIV85805.1
KN846951.1	4252728	4255257	KIV85807.1
KN846951.1	4255422	4258728	KIV85808.1
KN846951.1	4257840	4259005	KIV85809.1
KN846951.1	4259179	4261938	KIV85810.1
KN846951.1	4261926	4264165	KIV85811.1
KN846951.1	4264150	4265807	KIV85812.1
KN846951.1	4264806	4266591	KIV85813.1
KN846951.1	4266901	4268493	KIV85814.1
KN846951.1	4268400	4269739	KIV85815.1
KN846951.1	4269867	4273903	KIV85816.1
KN846951.1	4274852	4277103	KIV85817.1
KN846951.1	4277399	4279139	KIV85818.1
KN846951.1	4279098	4281354	KIV85819.1
KN846951.1	4284734	4288449	KIV85820.1
KN846951.1	4289323	4290001	KIV85821.1
KN846951.1	4290036	4290768	KIV85822.1
KN846951.1	4291785	4295263	KIV85823.1
KN846951.1	4295142	4295616	KIV85824.1
KN846951.1	4296212	4298228	KIV85825.1
KN846951.1	4298979	4300661	KIV85826.1
KN846951.1	4300478	4301704	KIV85827.1
KN846951.1	4301993	4303886	KIV85828.1
KN846951.1	4306727	4308825	KIV85829.1
KN846951.1	4308915	4311025	KIV85830.1
KN846951.1	4311108	4313370	KIV85832.1;KIV85831.1
KN846951.1	4314104	4315899	KIV85833.1
KN846951.1	4316526	4319709	KIV85834.1
KN846951.1	4321958	4326523	KIV85835.1
KN846951.1	4326641	4330385	KIV85837.1;KIV85836.1
KN846951.1	4332271	4333446	KIV85838.1
KN846951.1	4333461	4335981	KIV85839.1
KN846951.1	4337085	4339036	KIV85840.1
KN846951.1	4339332	4341001	KIV85841.1
KN846951.1	4341887	4343664	KIV85842.1
KN846951.1	4344191	4346350	KIV85843.1
KN846951.1	4346400	4350800	KIV85844.1
KN846951.1	4351035	4353349	KIV85845.1
KN846951.1	4353537	4354734	KIV85846.1
KN846951.1	4358605	4361253	KIV85847.1
KN846951.1	4361374	4363102	KIV85848.1
KN846951.1	4363311	4364946	KIV85849.1
KN846951.1	4365729	4367346	KIV85850.1
KN846951.1	4367572	4369767	KIV85851.1
KN846951.1	4368421	4370839	KIV85852.1
KN846951.1	4371005	4372772	KIV85853.1
KN846951.1	4372378	4374067	KIV85855.1;KIV85854.1
KN846951.1	4374215	4377336	KIV85856.1
KN846951.1	4381661	4382900	KIV85857.1
KN846951.1	4387797	4393898	KIV85858.1
KN846951.1	4395655	4396855	KIV85859.1
KN846951.1	4397119	4398838	KIV85860.1
KN846951.1	4401255	4403299	KIV85861.1
KN846951.1	4403414	4407391	KIV85862.1
KN846951.1	4407835	4408820	KIV85863.1
KN846951.1	4408930	4411976	KIV85864.1
KN846951.1	4411811	4413417	KIV85865.1
KN846951.1	4413601	4415851	KIV85866.1
KN846951.1	4417863	4419868	KIV85867.1
KN846951.1	4420909	4421986	KIV85868.1
KN846951.1	4423346	4425171	KIV85869.1
KN846951.1	4429856	4431188	KIV85870.1
KN846951.1	4432060	4434663	KIV85872.1;KIV85871.1
KN846951.1	4434911	4438238	KIV85873.1
KN846951.1	4441244	4443647	KIV85874.1
KN846951.1	4447758	4449486	KIV85875.1
KN846951.1	4449714	4451861	KIV85876.1
KN846951.1	4452099	4452906	KIV85877.1
KN846951.1	4452936	4454825	KIV85878.1
KN846951.1	4455543	4457930	KIV85879.1
KN846951.1	4457803	4460111	KIV85880.1
KN846951.1	4460454	4464321	KIV85881.1
KN846951.1	4464694	4469057	KIV85882.1
KN846951.1	4469751	4471373	KIV85883.1
KN846951.1	4472114	4474221	KIV85884.1
KN846951.1	4475066	4476354	KIV85885.1
KN846951.1	4476434	4479171	KIV85886.1
KN846951.1	4479166	4481631	KIV85887.1
KN846951.1	4482426	4484353	KIV85888.1
KN846951.1	4484516	4487313	KIV85889.1
KN846951.1	4488546	4490415	KIV85890.1
KN846951.1	4491094	4492991	KIV85891.1
KN846951.1	4496676	4497789	KIV85892.1
KN846951.1	4499820	4500795	KIV85893.1
KN846951.1	4500908	4501982	KIV85894.1
KN846951.1	4503327	4505170	KIV85895.1
KN846951.1	4506194	4508373	KIV85896.1
KN846951.1	4508594	4510036	KIV85897.1
KN846951.1	4510376	4512383	KIV85898.1
KN846951.1	4512455	4513665	KIV85899.1
KN846951.1	4513927	4515572	KIV85900.1
KN846951.1	4516714	4517647	KIV85901.1
KN846951.1	4519120	4520710	KIV85902.1
KN846951.1	4521178	4523294	KIV85903.1
KN846951.1	4521705	4524078	KIV85904.1
KN846951.1	4524447	4525820	KIV85905.1
KN846951.1	4526634	4528555	KIV85906.1
KN846951.1	4529094	4531624	KIV85907.1
KN846951.1	4532948	4534680	KIV85908.1;KIV85909.1
KN846951.1	4535247	4536897	KIV85910.1
KN846951.1	4536904	4537641	KIV85911.1
KN846951.1	4538014	4538242	KIV85912.1
KN846951.1	4538180	4542093	KIV85913.1
KN846951.1	4543429	4546392	KIV85914.1
KN846951.1	4546894	4550499	KIV85915.1
KN846951.1	4551379	4552430	KIV85916.1
KN846951.1	4553400	4556190	KIV85917.1
KN846951.1	4556929	4558788	KIV85918.1
KN846951.1	4559040	4562189	KIV85919.1
KN846951.1	4562444	4568415	KIV85920.1
KN846951.1	4568361	4573821	KIV85921.1
KN846951.1	4574728	4575703	KIV85922.1
KN846951.1	4577084	4577473	KIV85923.1
KN846951.1	4585694	4587436	KIV85924.1
KN846951.1	4588291	4590288	KIV85925.1
KN846951.1	4589680	4591904	KIV85926.1
KN846951.1	4592656	4595640	KIV85927.1;KIV85928.1
KN846951.1	4595453	4596751	KIV85929.1
KN846951.1	4597287	4599673	KIV85930.1
KN846951.1	4603624	4606881	KIV85931.1
KN846951.1	4607074	4612130	KIV85932.1
KN846951.1	4614936	4617319	KIV85933.1
KN846951.1	4619845	4621453	KIV85934.1
KN846951.1	4621680	4622953	KIV85935.1
KN846951.1	4623144	4624566	KIV85936.1
KN846951.1	4624546	4626078	KIV85937.1
KN846951.1	4626272	4629530	KIV85939.1;KIV85938.1;KIV85940.1
KN846951.1	4629725	4631903	KIV85941.1
KN846951.1	4632331	4634529	KIV85942.1
KN846951.1	4635340	4636870	KIV85943.1
KN846951.1	4637408	4638627	KIV85944.1
KN846951.1	4638798	4640832	KIV85945.1
KN846951.1	4641816	4643672	KIV85946.1
KN846951.1	4643638	4646602	KIV85947.1
KN846951.1	4646787	4650636	KIV85948.1
KN846951.1	4650923	4654898	KIV85949.1
KN846951.1	4653550	4655853	KIV85950.1
KN846951.1	4656058	4657772	KIV85951.1
KN846951.1	4661001	4665610	KIV85952.1
KN846951.1	4667382	4671022	KIV85953.1
KN846951.1	4671056	4672116	KIV85954.1
KN846951.1	4672670	4674308	KIV85955.1
KN846951.1	4674828	4676715	KIV85956.1
KN846951.1	4676674	4678635	KIV85957.1
KN846951.1	4683417	4684588	KIV85958.1
KN846951.1	4685465	4687717	KIV85959.1
KN846951.1	4687737	4688268	KIV85960.1
KN846951.1	4700807	4703753	KIV85961.1
KN846951.1	4705289	4707831	KIV85963.1;KIV85962.1
KN846951.1	4714316	4717272	KIV85964.1;KIV85965.1
KN846951.1	4725428	4727965	KIV85966.1
KN846951.1	4729664	4731299	KIV85967.1
KN846951.1	4731738	4735444	KIV85968.1
KN846951.1	4737186	4741077	KIV85969.1
KN846951.1	4743102	4745049	KIV85970.1
KN846951.1	4745639	4746083	KIV85971.1
KN846951.1	4751044	4752586	KIV85973.1;KIV85972.1
KN846951.1	4752860	4754512	KIV85974.1
KN846951.1	4754549	4756306	KIV85975.1
KN846951.1	4756364	4758063	KIV85976.1
KN846951.1	4758154	4760015	KIV85977.1
KN846951.1	4761083	4762182	KIV85978.1
KN846951.1	4762585	4764104	KIV85979.1
KN846951.1	4764721	4765492	KIV85980.1
KN846951.1	4765501	4766856	KIV85981.1
KN846951.1	4767353	4768717	KIV85982.1
KN846951.1	4769355	4771070	KIV85983.1
KN846951.1	4771216	4772231	KIV85984.1
KN846951.1	4775109	4776346	KIV85985.1
KN846951.1	4776923	4779937	KIV85986.1
KN846951.1	4779381	4781572	KIV85987.1
KN846951.1	4782017	4784119	KIV85988.1
KN846951.1	4784306	4786576	KIV85989.1
KN846951.1	4787198	4788901	KIV85990.1
KN846951.1	4789027	4790270	KIV85991.1
KN846951.1	4790126	4791465	KIV85992.1
KN846951.1	4791641	4792688	KIV85993.1
KN846951.1	4793054	4794389	KIV85994.1
KN846951.1	4794684	4797431	KIV85995.1
KN846951.1	4797494	4800548	KIV85997.1;KIV85996.1
KN846951.1	4800713	4804619	KIV85998.1
KN846951.1	4805029	4806638	KIV85999.1
KN846951.1	4806557	4807816	KIV86000.1
KN846951.1	4809891	4811928	KIV86001.1
KN846951.1	4810973	4812210	KIV86002.1
KN846951.1	4812401	4814316	KIV86003.1;KIV86004.1
KN846951.1	4814576	4815487	KIV86005.1
KN846951.1	4815987	4817943	KIV86006.1
KN846951.1	4818078	4818663	KIV86007.1
KN846951.1	4818699	4819872	KIV86008.1
KN846951.1	4822025	4823252	KIV86009.1
KN846951.1	4825849	4826506	KIV86010.1
KN846951.1	4827470	4828790	KIV86011.1
KN846951.1	4831102	4834104	KIV86012.1
KN846951.1	4849891	4853860	KIV86013.1
KN846951.1	4854151	4855273	KIV86014.1
KN846951.1	4859077	4861850	KIV86016.1;KIV86015.1
KN846951.1	4862131	4862909	KIV86017.1
KN846951.1	4863883	4865779	KIV86018.1
KN846951.1	4865977	4867739	KIV86019.1
KN846951.1	4868986	4872026	KIV86020.1
KN846951.1	4871786	4873276	KIV86021.1
KN846951.1	4873741	4876101	KIV86022.1
KN846951.1	4876570	4878518	KIV86023.1
KN846951.1	4878703	4881769	KIV86024.1
KN846951.1	4882023	4885005	KIV86025.1
KN846951.1	4885389	4886750	KIV86026.1
KN846951.1	4886536	4887749	KIV86027.1
KN846951.1	4887625	4891620	KIV86028.1;KIV86029.1
KN846951.1	4891665	4892722	KIV86030.1
KN846951.1	4893947	4895144	KIV86031.1
KN846951.1	4896070	4897035	KIV86032.1
KN846951.1	4932072	4933459	KIV86033.1
KN846951.1	4933550	4935369	KIV86034.1
KN846951.1	4939489	4940977	KIV86035.1
KN846951.1	4949625	4950515	KIV86036.1
KN846951.1	4955654	4957244	KIV86037.1
KN846951.1	4957860	4959797	KIV86038.1
KN846951.1	4963631	4966717	KIV86040.1;KIV86039.1
KN846951.1	4966934	4968247	KIV86041.1
KN846951.1	4968344	4969770	KIV86042.1
KN846951.1	4970453	4973608	KIV86043.1
KN846951.1	4973789	4977249	KIV86044.1
KN846951.1	4977973	4979405	KIV86045.1
KN846951.1	4979544	4982532	KIV86046.1
KN846951.1	4981837	4982835	KIV86047.1
KN846951.1	4983064	4985105	KIV86048.1
KN846951.1	4985301	4990350	KIV86049.1
KN846951.1	4990611	4992066	KIV86051.1;KIV86050.1
KN846951.1	4991928	4996273	KIV86052.1
KN846951.1	4996527	4998454	KIV86053.1
KN846951.1	4998457	5000287	KIV86054.1
KN846951.1	5002201	5003131	KIV86055.1
KN846951.1	5003370	5004030	KIV86056.1
KN846951.1	5004238	5007178	KIV86057.1
KN846951.1	5007538	5009700	KIV86058.1
KN846951.1	5011425	5011884	KIV86059.1
KN846951.1	5012023	5012683	KIV86060.1
KN846951.1	5013127	5015155	KIV86061.1
KN846951.1	5017400	5018896	KIV86062.1
KN846951.1	5022775	5024330	KIV86063.1
KN846951.1	5024616	5026623	KIV86064.1
KN846951.1	5027430	5031888	KIV86065.1
KN846951.1	5032895	5035137	KIV86066.1
KN846951.1	5035597	5036793	KIV86067.1
KN846951.1	5036951	5039265	KIV86068.1
KN846951.1	5040729	5042659	KIV86069.1
KN846951.1	5042533	5044812	KIV86072.1;KIV86070.1;KIV86071.1
KN846951.1	5047143	5050387	KIV86073.1
KN846951.1	5053722	5054761	KIV86074.1
KN846951.1	5055227	5056218	KIV86075.1
KN846951.1	5056347	5058988	KIV86076.1
KN846951.1	5063169	5064405	KIV86077.1
KN846951.1	5066556	5067813	KIV86078.1
KN846951.1	5067979	5070048	KIV86079.1
KN846951.1	5071429	5072140	KIV86080.1
KN846951.1	5072782	5074291	KIV86081.1
KN846951.1	5074747	5076806	KIV86082.1
KN846951.1	5077002	5079737	KIV86083.1
KN846951.1	5080246	5082835	KIV86084.1
KN846951.1	5083319	5084851	KIV86085.1
KN846951.1	5085170	5085915	KIV86086.1
KN846951.1	5085281	5086822	KIV86087.1
KN846951.1	5087243	5088463	KIV86088.1
KN846951.1	5093912	5098192	KIV86089.1;KIV86090.1
KN846951.1	5099749	5104455	KIV86091.1;KIV86092.1
KN846951.1	5104721	5106448	KIV86093.1
KN846951.1	5106966	5108790	KIV86094.1
KN846951.1	5108873	5111250	KIV86095.1
KN846951.1	5112155	5115207	KIV86096.1
KN846951.1	5115707	5118808	KIV86097.1
KN846951.1	5118768	5119782	KIV86098.1
KN846951.1	5119967	5121532	KIV86099.1
KN846951.1	5121740	5124031	KIV86100.1
KN846951.1	5123429	5123971	KIV86101.1
KN846951.1	5124912	5126637	KIV86102.1
KN846951.1	5126930	5128772	KIV86103.1
KN846951.1	5129104	5132273	KIV86104.1
KN846951.1	5132789	5136633	KIV86105.1
KN846951.1	5137323	5141227	KIV86106.1
KN846951.1	5141414	5147346	KIV86107.1
KN846951.1	5147267	5149695	KIV86108.1
KN846951.1	5149938	5151437	KIV86109.1
KN846951.1	5152921	5155586	KIV86110.1
KN846951.1	5157696	5160397	KIV86111.1
KN846951.1	5164250	5166641	KIV86112.1
KN846951.1	5166852	5167893	KIV86113.1
KN846951.1	5167951	5170157	KIV86114.1
KN846951.1	5171160	5171469	KIV86115.1
KN846951.1	5171513	5173386	KIV86116.1
KN846951.1	5174651	5177396	KIV86117.1
KN846951.1	5180767	5182329	KIV86118.1
KN846951.1	5182538	5183492	KIV86119.1
KN846951.1	5186193	5187267	KIV86120.1
KN846951.1	5187339	5191929	KIV86121.1
KN846951.1	5192613	5193745	KIV86122.1
KN846951.1	5194695	5197125	KIV86123.1
KN846951.1	5197204	5197660	KIV86124.1
KN846951.1	5197862	5198830	KIV86125.1
KN846951.1	5200658	5201751	KIV86126.1
KN846951.1	5201910	5204990	KIV86127.1
KN846951.1	5205082	5206577	KIV86128.1
KN846951.1	5206390	5206994	KIV86129.1;KIV86130.1
KN846951.1	5207066	5209090	KIV86131.1
KN846951.1	5210483	5210789	KIV86132.1
KN846951.1	5211175	5213803	KIV86133.1
KN846951.1	5214404	5215382	KIV86134.1
KN846951.1	5216205	5217111	KIV86135.1
KN846951.1	5218557	5220019	KIV86136.1
KN846951.1	5220901	5222694	KIV86137.1
KN846951.1	5223096	5224764	KIV86138.1
KN846951.1	5224093	5226021	KIV86139.1
KN846951.1	5227005	5229080	KIV86140.1
KN846951.1	5229758	5231711	KIV86141.1
KN846951.1	5231941	5233300	KIV86142.1
KN846951.1	5243126	5245402	KIV86143.1
KN846951.1	5249355	5250732	KIV86144.1
KN846951.1	5250360	5252363	KIV86145.1;KIV86146.1
KN846951.1	5252720	5253771	KIV86147.1
KN846951.1	5254518	5255507	KIV86148.1
KN846951.1	5254551	5256171	KIV86149.1;KIV86150.1
KN846951.1	5256138	5256972	KIV86151.1
KN846951.1	5257217	5259947	KIV86152.1
KN846951.1	5260091	5263121	KIV86154.1;KIV86153.1
KN846951.1	5263037	5263915	KIV86156.1;KIV86155.1
KN846951.1	5263334	5266149	KIV86157.1
KN846951.1	5266025	5267529	KIV86158.1
KN846951.1	5267647	5270080	KIV86159.1
KN846951.1	5270189	5271967	KIV86160.1
KN846951.1	5271999	5275106	KIV86161.1
KN846951.1	5275573	5277397	KIV86162.1
KN846951.1	5279135	5280920	KIV86163.1
KN846951.1	5280714	5283385	KIV86164.1
KN846951.1	5291415	5293571	KIV86165.1
KN846951.1	5294121	5295084	KIV86166.1
KN846951.1	5295267	5299904	KIV86167.1
KN846951.1	5300026	5301237	KIV86168.1
KN846951.1	5301085	5304024	KIV86169.1
KN846951.1	5304501	5304702	KIV86170.1
KN846951.1	5304732	5307596	KIV86171.1
KN846951.1	5308366	5310292	KIV86172.1
KN846951.1	5310354	5311238	KIV86173.1
KN846951.1	5312117	5313261	KIV86174.1
KN846951.1	5313263	5315323	KIV86175.1
KN846951.1	5315801	5317004	KIV86176.1
KN846951.1	5318213	5319212	KIV86177.1
KN846951.1	5319501	5319801	KIV86178.1
KN846951.1	5320780	5321879	KIV86179.1
KN846951.1	5322269	5324459	KIV86180.1
KN846951.1	5324782	5325445	KIV86181.1
KN846951.1	5325845	5326926	KIV86182.1
KN846951.1	5327073	5328701	KIV86183.1
KN846951.1	5328802	5330100	KIV86184.1
KN846951.1	5330807	5331993	KIV86185.1
KN846951.1	5332481	5333604	KIV86186.1
KN846951.1	5334251	5335670	KIV86187.1
KN846951.1	5335991	5336501	KIV86188.1
KN846951.1	5337029	5338318	KIV86189.1
KN846951.1	5338243	5340180	KIV86190.1
KN846951.1	5340994	5344281	KIV86191.1
KN846951.1	5344745	5347191	KIV86192.1
KN846951.1	5347388	5349395	KIV86193.1;KIV86194.1
KN846951.1	5350119	5355245	KIV86195.1;KIV86196.1
KN846951.1	5355780	5357939	KIV86197.1
KN846951.1	5358262	5362149	KIV86198.1
KN846951.1	5362651	5363953	KIV86199.1
KN846951.1	5364107	5365967	KIV86200.1
KN846951.1	5365924	5367924	KIV86201.1
KN846951.1	5368255	5370050	KIV86202.1
KN846951.1	5371705	5372548	KIV86203.1
KN846951.1	5373075	5373684	KIV86204.1
KN846951.1	5374284	5375823	KIV86205.1
KN846951.1	5375999	5376839	KIV86206.1
KN846951.1	5377277	5379010	KIV86207.1
KN846951.1	5380113	5382092	KIV86208.1
KN846951.1	5381192	5383445	KIV86209.1
KN846951.1	5383717	5384916	KIV86210.1
KN846951.1	5384847	5386045	KIV86211.1
KN846951.1	5386311	5387546	KIV86212.1
KN846951.1	5387715	5388351	KIV86213.1
KN846951.1	5391591	5394105	KIV86214.1
KN846951.1	5394310	5397826	KIV86216.1;KIV86215.1
KN846951.1	5398024	5399116	KIV86217.1
KN846951.1	5401128	5402216	KIV86218.1
KN846951.1	5403558	5404327	KIV86219.1
KN846951.1	5404962	5405154	KIV86220.1
KN846951.1	5405291	5406351	KIV86221.1
KN846951.1	5410029	5411974	KIV86222.1
KN846951.1	5412400	5414845	KIV86223.1
KN846951.1	5415021	5416589	KIV86224.1
KN846951.1	5416775	5419058	KIV86226.1;KIV86227.1;KIV86225.1
KN846951.1	5419700	5420206	KIV86228.1
KN846951.1	5423683	5425364	KIV86229.1
KN846951.1	5425458	5428144	KIV86230.1
KN846951.1	5428805	5429753	KIV86231.1
KN846951.1	5430067	5431812	KIV86232.1
KN846951.1	5432075	5433981	KIV86233.1
KN846951.1	5434974	5438356	KIV86234.1
KN846951.1	5437097	5438498	KIV86235.1
KN846951.1	5439071	5442507	KIV86238.1;KIV86236.1;KIV86237.1
KN846951.1	5443321	5445185	KIV86239.1
KN846951.1	5445703	5447333	KIV86240.1
KN846951.1	5448988	5450566	KIV86241.1
KN846951.1	5450988	5452518	KIV86242.1
KN846951.1	5452707	5455439	KIV86243.1
KN846951.1	5456230	5458111	KIV86244.1
KN846951.1	5458572	5459828	KIV86245.1
KN846951.1	5460193	5461949	KIV86246.1
KN846951.1	5462722	5464562	KIV86247.1
KN846951.1	5466756	5468791	KIV86248.1
KN846951.1	5469173	5472624	KIV86250.1;KIV86249.1
KN846951.1	5472606	5474650	KIV86251.1
KN846951.1	5473393	5476962	KIV86253.1;KIV86254.1;KIV86252.1
KN846951.1	5477002	5478283	KIV86255.1
KN846951.1	5478961	5481499	KIV86256.1
KN846951.1	5482297	5484892	KIV86257.1;KIV86258.1
KN846951.1	5484376	5487296	KIV86259.1
KN846951.1	5488185	5489715	KIV86260.1
KN846951.1	5490231	5492533	KIV86261.1
KN846951.1	5492876	5495936	KIV86262.1
KN846951.1	5496849	5498092	KIV86263.1
KN846951.1	5498810	5500549	KIV86264.1
KN846951.1	5501228	5504075	KIV86265.1
KN846951.1	5505115	5506152	KIV86266.1
KN846951.1	5505702	5507692	KIV86267.1
KN846951.1	5507826	5510516	KIV86268.1
KN846951.1	5510896	5515182	KIV86269.1
KN846951.1	5517414	5519201	KIV86270.1
KN846951.1	5519170	5521077	KIV86272.1;KIV86271.1
KN846951.1	5520031	5521475	KIV86273.1
KN846951.1	5521733	5523374	KIV86274.1
KN846951.1	5523845	5525584	KIV86275.1
KN846951.1	5525855	5526164	KIV86276.1
KN846951.1	5526383	5527083	KIV86277.1
KN846951.1	5527193	5528721	KIV86278.1
KN846951.1	5529642	5529828	KIV86279.1
KN846951.1	5529970	5532491	KIV86280.1
KN846951.1	5534797	5537510	KIV86281.1
KN846951.1	5537673	5538713	KIV86282.1
KN846951.1	5538525	5539537	KIV86283.1
KN846951.1	5544421	5544997	KIV86284.1
KN846951.1	5546409	5548909	KIV86285.1
KN846951.1	5549038	5550745	KIV86286.1
KN846951.1	5550964	5553152	KIV86287.1
KN846951.1	5553059	5555313	KIV86288.1
KN846951.1	5555553	5556559	KIV86289.1
KN846951.1	5557201	5558020	KIV86290.1
KN846951.1	5569250	5570393	KIV86291.1
KN846951.1	5571129	5572657	KIV86292.1
KN846951.1	5572790	5575976	KIV86293.1
KN846951.1	5576564	5577627	KIV86294.1
KN846951.1	5578769	5580153	KIV86295.1
KN846951.1	5581922	5583364	KIV86296.1
KN846951.1	5583438	5585712	KIV86297.1
KN846951.1	5591686	5598836	KIV86298.1
KN846951.1	5600961	5602209	KIV86299.1
KN846951.1	5603568	5605178	KIV86300.1
KN846951.1	5605261	5606397	KIV86301.1
KN846951.1	5606914	5607718	KIV86302.1
KN846951.1	5607700	5609562	KIV86303.1
KN846951.1	5608417	5609480	KIV86304.1
KN846951.1	5609721	5611985	KIV86305.1
KN846951.1	5611365	5612271	KIV86306.1
KN846951.1	5613509	5615255	KIV86307.1
KN846951.1	5615441	5618434	KIV86308.1
KN846951.1	5620166	5621470	KIV86309.1
KN846951.1	5621748	5624684	KIV86310.1
KN846951.1	5628270	5629017	KIV86311.1
KN846951.1	5629473	5632527	KIV86312.1
KN846951.1	5632757	5633355	KIV86313.1
KN846951.1	5633991	5636535	KIV86314.1
KN846951.1	5636645	5639173	KIV86315.1
KN846951.1	5639195	5641857	KIV86316.1
KN846951.1	5642246	5645937	KIV86317.1
KN846951.1	5645869	5647917	KIV86318.1
KN846951.1	5652272	5654747	KIV86319.1;KIV86320.1
KN846951.1	5655273	5657373	KIV86321.1
KN846951.1	5657510	5659431	KIV86322.1
KN846951.1	5662426	5664620	KIV86323.1
KN846951.1	5668144	5669563	KIV86324.1
KN846951.1	5669511	5671176	KIV86325.1
KN846951.1	5671394	5673708	KIV86326.1
KN846951.1	5673978	5675922	KIV86327.1
KN846951.1	5675815	5678425	KIV86328.1
KN846951.1	5678449	5680015	KIV86329.1
KN846951.1	5680088	5683105	KIV86330.1
KN846951.1	5683011	5684175	KIV86331.1
KN846951.1	5684270	5685436	KIV86332.1
KN846951.1	5685467	5686827	KIV86333.1
KN846951.1	5687151	5688412	KIV86334.1
KN846951.1	5688535	5691516	KIV86335.1
KN846951.1	5689176	5693596	KIV86336.1
KN846951.1	5693750	5696314	KIV86337.1
KN846951.1	5693802	5695634	KIV86339.1;KIV86338.1;KIV86340.1
KN846951.1	5696514	5699671	KIV86341.1
KN846951.1	5699840	5700983	KIV86342.1
KN846951.1	5700302	5701628	KIV86343.1
KN846951.1	5701749	5704424	KIV86344.1
KN846951.1	5704790	5706164	KIV86346.1;KIV86345.1
KN846951.1	5706519	5707644	KIV86347.1
KN846951.1	5708060	5709947	KIV86348.1
KN846951.1	5710295	5714578	KIV86349.1
KN846951.1	5715003	5719082	KIV86350.1
KN846951.1	5720561	5721898	KIV86351.1
KN846951.1	5722331	5724634	KIV86352.1
KN846951.1	5724975	5726400	KIV86353.1
KN846951.1	5726570	5728030	KIV86354.1
KN846951.1	5728066	5730145	KIV86355.1
KN846951.1	5730773	5732171	KIV86356.1
KN846951.1	5732792	5734339	KIV86357.1
KN846951.1	5736587	5737904	KIV86358.1
KN846951.1	5738011	5739465	KIV86359.1
KN846951.1	5739406	5743321	KIV86360.1
KN846951.1	5743478	5744711	KIV86361.1
KN846951.1	5744832	5747883	KIV86362.1
KN846951.1	5748074	5748845	KIV86363.1
KN846951.1	5749573	5751265	KIV86364.1
KN846951.1	5753082	5755255	KIV86365.1
KN846951.1	5755264	5758648	KIV86366.1
KN846951.1	5759936	5761337	KIV86367.1
KN846951.1	5761873	5765782	KIV86368.1
KN846951.1	5765720	5767703	KIV86369.1
KN846951.1	5768293	5769401	KIV86370.1
KN846951.1	5769570	5772095	KIV86371.1
KN846951.1	5772153	5773705	KIV86372.1
KN846951.1	5776004	5779265	KIV86373.1
KN846951.1	5779330	5780677	KIV86374.1
KN846951.1	5787167	5790214	KIV86375.1
KN846951.1	5790413	5791840	KIV86376.1
KN846951.1	5792488	5793422	KIV86377.1
KN846951.1	5793734	5795906	KIV86378.1;KIV86380.1;KIV86379.1
KN846951.1	5796106	5797765	KIV86381.1
KN846951.1	5797997	5800797	KIV86382.1
KN846951.1	5800672	5804344	KIV86384.1;KIV86383.1
KN846951.1	5804466	5805015	KIV86385.1
KN846951.1	5804852	5806211	KIV86386.1
KN846951.1	5806357	5807523	KIV86387.1
KN846951.1	5808849	5811245	KIV86388.1
KN846951.1	5810660	5812450	KIV86389.1
KN846951.1	5812880	5813981	KIV86390.1
KN846951.1	5814295	5816317	KIV86391.1
KN846951.1	5816363	5817569	KIV86392.1
KN846951.1	5818856	5820437	KIV86393.1
KN846951.1	5820419	5821424	KIV86394.1
KN846951.1	5821954	5822663	KIV86395.1
KN846951.1	5822886	5825203	KIV86396.1
KN846951.1	5825016	5827562	KIV86397.1
KN846951.1	5827742	5830174	KIV86398.1
KN846951.1	5830313	5832473	KIV86399.1
KN846951.1	5837020	5838276	KIV86400.1
KN846951.1	5838440	5839729	KIV86401.1
KN846951.1	5840280	5841753	KIV86402.1
KN846951.1	5842671	5843649	KIV86403.1
KN846951.1	5847545	5850873	KIV86404.1
KN846951.1	5850849	5855271	KIV86405.1
KN846951.1	5856044	5857891	KIV86406.1
KN846951.1	5858302	5859902	KIV86407.1
KN846951.1	5859992	5864387	KIV86408.1
KN846951.1	5864947	5868621	KIV86409.1
KN846951.1	5882811	5886276	KIV86410.1
KN846951.1	5890163	5891222	KIV86411.1
KN846951.1	5892226	5894184	KIV86412.1
KN846951.1	5894200	5896355	KIV86413.1
KN846951.1	5896455	5898714	KIV86414.1
KN846951.1	5897753	5898515	KIV86415.1
KN846951.1	5898856	5899945	KIV86416.1
KN846951.1	5900191	5901986	KIV86417.1
KN846951.1	5901822	5903757	KIV86418.1
KN846951.1	5912514	5915164	KIV86419.1
KN846951.1	5917921	5919525	KIV86420.1
KN846951.1	5919890	5921504	KIV86421.1
KN846951.1	5922031	5923744	KIV86422.1
KN846951.1	5924430	5925637	KIV86423.1
KN846951.1	5925590	5927729	KIV86424.1
KN846951.1	5927763	5930437	KIV86425.1
KN846951.1	5936987	5938757	KIV86426.1
KN846951.1	5938811	5939968	KIV86427.1
KN846951.1	5940241	5942015	KIV86428.1
KN846951.1	5945903	5948272	KIV86429.1
KN846951.1	5948277	5949735	KIV86430.1
KN846951.1	5949778	5951005	KIV86431.1
KN846951.1	5951071	5952885	KIV86432.1
KN846951.1	5952997	5954270	KIV86433.1
KN846951.1	5955220	5956796	KIV86434.1
KN846951.1	5957675	5959276	KIV86435.1
KN846951.1	5959138	5961082	KIV86436.1
KN846951.1	5962175	5964665	KIV86437.1
KN846951.1	5966012	5968050	KIV86438.1
KN846951.1	5968242	5969346	KIV86439.1
KN846951.1	5969734	5971640	KIV86440.1
KN846951.1	5971865	5973906	KIV86441.1
KN846951.1	5974064	5978813	KIV86442.1
KN846951.1	5979660	5981678	KIV86443.1
KN846951.1	5981570	5982908	KIV86444.1
KN846951.1	5983281	5985006	KIV86445.1
KN846951.1	5986964	5990933	KIV86446.1
KN846951.1	5991546	5992973	KIV86447.1
KN846951.1	5992977	5994503	KIV86448.1;KIV86449.1
KN846951.1	5994669	5996741	KIV86450.1
KN846951.1	5995483	5996987	KIV86451.1
KN846951.1	5997167	6003344	KIV86452.1
KN846951.1	6003756	6005955	KIV86453.1
KN846951.1	6006382	6007394	KIV86454.1
KN846951.1	6007653	6017933	KIV86455.1
KN846951.1	6018305	6019175	KIV86456.1
KN846951.1	6019441	6020156	KIV86457.1
KN846951.1	6032300	6033648	KIV86458.1
KN846951.1	6033146	6034752	KIV86459.1
KN846951.1	6034922	6038880	KIV86460.1
KN846951.1	6042000	6043971	KIV86461.1
KN846951.1	6044084	6045558	KIV86462.1
KN846951.1	6046613	6047645	KIV86463.1
KN846951.1	6049835	6050637	KIV86464.1
KN846951.1	6050465	6054446	KIV86465.1
KN846951.1	6055244	6057032	KIV86466.1
KN846951.1	6057206	6058499	KIV86467.1
KN846951.1	6057895	6060157	KIV86468.1
KN846951.1	6060298	6061202	KIV86469.1
KN846951.1	6061328	6063267	KIV86470.1
KN846951.1	6071304	6072567	KIV86471.1
KN846951.1	6072940	6075484	KIV86472.1
KN846951.1	6075729	6077221	KIV86473.1
KN846951.1	6076485	6077461	KIV86474.1
KN846951.1	6077556	6079706	KIV86475.1
KN846951.1	6080125	6080533	KIV86476.1
KN846951.1	6080778	6081024	KIV86477.1
KN846951.1	6087611	6089333	KIV86478.1
KN846951.1	6089268	6091253	KIV86479.1
KN846951.1	6091727	6092739	KIV86480.1
KN846951.1	6095081	6099209	KIV86481.1
KN846951.1	6099381	6101593	KIV86482.1
KN846951.1	6100517	6102422	KIV86483.1
KN846951.1	6102722	6105296	KIV86484.1
KN846951.1	6105613	6107403	KIV86485.1
KN846951.1	6109480	6116591	KIV86486.1
KN846951.1	6115024	6116569	KIV86487.1
KN846951.1	6117048	6118953	KIV86488.1
KN846951.1	6118846	6120527	KIV86489.1
KN846951.1	6133016	6135464	KIV86490.1
KN846951.1	6142297	6144346	KIV86491.1
KN846951.1	6144663	6150213	KIV86492.1
KN846951.1	6145149	6146299	KIV86493.1
KN846951.1	6154856	6156382	KIV86494.1
KN846951.1	6156586	6158074	KIV86495.1
KN846951.1	6158462	6159389	KIV86496.1
KN846951.1	6160172	6162285	KIV86498.1;KIV86497.1
KN846951.1	6162389	6163981	KIV86499.1
KN846951.1	6163982	6165642	KIV86500.1
KN846951.1	6165589	6167210	KIV86501.1
KN846951.1	6167513	6168765	KIV86502.1
KN846951.1	6171578	6172732	KIV86503.1
KN846951.1	6173730	6176999	KIV86504.1
KN846951.1	6177002	6178874	KIV86505.1
KN846951.1	6179148	6181284	KIV86506.1
KN846951.1	6181625	6181955	KIV86507.1
KN846951.1	6183312	6184018	KIV86508.1
KN846951.1	6184562	6185873	KIV86509.1
KN846951.1	6186413	6187762	KIV86510.1
KN846951.1	6188441	6191038	KIV86511.1
KN846951.1	6191274	6193950	KIV86512.1
KN846951.1	6192715	6195372	KIV86513.1
KN846951.1	6195606	6197585	KIV86514.1
KN846951.1	6197820	6201209	KIV86515.1;KIV86516.1
KN846951.1	6201466	6213658	KIV86517.1;KIV86518.1
KN846951.1	6213905	6216596	KIV86519.1
KN846951.1	6216751	6219284	KIV86520.1
KN846951.1	6218236	6219226	KIV86521.1
KN846951.1	6220096	6221269	KIV86522.1
KN846951.1	6221656	6226973	KIV86523.1
KN846951.1	6227494	6231117	KIV86524.1;KIV86525.1
KN846951.1	6231694	6233274	KIV86526.1
KN846951.1	6236806	6238289	KIV86527.1
KN846951.1	6238462	6240062	KIV86528.1
KN846951.1	6239816	6240995	KIV86529.1
KN846951.1	6241121	6242100	KIV86530.1;KIV86531.1
KN846951.1	6242011	6243943	KIV86532.1
KN846951.1	6244100	6245799	KIV86536.1;KIV86534.1;KIV86535.1;KIV86533.1
KN846951.1	6246474	6247989	KIV86537.1
KN846951.1	6249405	6251132	KIV86538.1
KN846951.1	6253158	6255189	KIV86539.1
KN846951.1	6255470	6257771	KIV86540.1
KN846951.1	6258179	6259293	KIV86541.1
KN846951.1	6259403	6260794	KIV86542.1
KN846951.1	6260855	6263492	KIV86543.1
KN846951.1	6264395	6266828	KIV86544.1
KN846951.1	6267073	6270011	KIV86545.1
KN846951.1	6270140	6271435	KIV86546.1
KN846951.1	6272232	6273447	KIV86547.1
KN846951.1	6274506	6276330	KIV86548.1
KN846951.1	6276347	6277950	KIV86549.1
KN846951.1	6278063	6279318	KIV86550.1
KN846951.1	6279237	6282025	KIV86551.1
KN846951.1	6282152	6284293	KIV86552.1
KN846951.1	6283465	6285647	KIV86553.1
KN846951.1	6285901	6286764	KIV86554.1
KN846951.1	6286729	6288058	KIV86555.1
KN846951.1	6288307	6291906	KIV86556.1
KN846951.1	6294099	6295222	KIV86557.1
KN846951.1	6295694	6297465	KIV86558.1
KN846951.1	6297490	6302041	KIV86559.1
KN846951.1	6302399	6305474	KIV86561.1;KIV86562.1;KIV86560.1
KN846951.1	6305535	6308783	KIV86563.1
KN846951.1	6308898	6310419	KIV86564.1
KN846951.1	6312872	6316534	KIV86565.1
KN846951.1	6317443	6320308	KIV86566.1
KN846951.1	6321206	6323422	KIV86567.1
KN846951.1	6323509	6324864	KIV86568.1
KN846951.1	6326268	6327123	KIV86569.1
KN846951.1	6327316	6328129	KIV86570.1
KN846951.1	6329500	6332626	KIV86571.1
KN846951.1	6333255	6334084	KIV86572.1
KN846951.1	6334302	6335593	KIV86573.1
KN846951.1	6335705	6341301	KIV86574.1
KN846951.1	6346074	6348929	KIV86575.1
KN846951.1	6349320	6349911	KIV86576.1
KN846951.1	6351311	6353642	KIV86577.1
KN846951.1	6354005	6355928	KIV86578.1
KN846951.1	6356100	6357296	KIV86579.1
KN846951.1	6357304	6359187	KIV86580.1
KN846951.1	6359196	6361758	KIV86581.1;KIV86582.1
KN846951.1	6362309	6363490	KIV86583.1
KN846951.1	6363624	6366126	KIV86584.1
KN846951.1	6364807	6366209	KIV86585.1
KN846951.1	6366317	6367604	KIV86586.1
KN846951.1	6367891	6369796	KIV86587.1
KN846951.1	6369925	6373301	KIV86588.1
KN846951.1	6373410	6375096	KIV86589.1
KN846951.1	6375630	6376765	KIV86590.1
KN846951.1	6376746	6379544	KIV86591.1
KN846951.1	6379722	6381557	KIV86592.1
KN846951.1	6382278	6384780	KIV86593.1
KN846951.1	6384605	6386780	KIV86594.1
KN846951.1	6393071	6393573	KIV86595.1
KN846951.1	6394289	6395045	KIV86596.1
KN846951.1	6396168	6396792	KIV86597.1
KN846951.1	6396885	6398939	KIV86598.1
KN846951.1	6399661	6400985	KIV86599.1
KN846951.1	6402248	6403497	KIV86600.1
KN846951.1	6404005	6405204	KIV86601.1
KN846951.1	6405644	6408427	KIV86602.1
KN846951.1	6408960	6410595	KIV86603.1
KN846951.1	6413686	6415676	KIV86604.1
KN846951.1	6416168	6418578	KIV86605.1
KN846951.1	6419081	6420738	KIV86606.1
KN846951.1	6423794	6425901	KIV86607.1
KN846951.1	6426039	6427546	KIV86608.1
KN846951.1	6427440	6430155	KIV86609.1
KN846951.1	6430410	6433201	KIV86610.1
KN846951.1	6433385	6435172	KIV86611.1
KN846951.1	6435013	6436824	KIV86612.1
KN846951.1	6438199	6440994	KIV86613.1
KN846951.1	6441816	6443506	KIV86614.1
KN846951.1	6445310	6447103	KIV86615.1
KN846951.1	6447335	6449946	KIV86616.1
KN846951.1	6451331	6452227	KIV86617.1
KN846951.1	6453623	6455673	KIV86618.1
KN846951.1	6455972	6456900	KIV86619.1
KN846951.1	6456944	6458241	KIV86620.1
KN846951.1	6458415	6460905	KIV86621.1
KN846951.1	6461127	6463262	KIV86622.1
KN846951.1	6463392	6465474	KIV86623.1
KN846951.1	6465588	6467355	KIV86624.1
KN846951.1	6466361	6468090	KIV86625.1
KN846951.1	6468260	6470127	KIV86626.1
KN846951.1	6470072	6471612	KIV86627.1
KN846951.1	6472758	6474767	KIV86628.1
KN846951.1	6472914	6473472	KIV86629.1
KN846951.1	6479587	6482403	KIV86630.1
KN846951.1	6482513	6484700	KIV86631.1
KN846951.1	6484410	6486448	KIV86632.1
KN846951.1	6486632	6489508	KIV86633.1
KN846951.1	6489742	6490984	KIV86634.1
KN846951.1	6491134	6493387	KIV86635.1
KN846951.1	6493595	6494858	KIV86636.1
KN846951.1	6494630	6496002	KIV86637.1
KN846951.1	6496089	6497516	KIV86638.1
KN846951.1	6501650	6503387	KIV86639.1
KN846951.1	6503414	6505074	KIV86640.1
KN846951.1	6505239	6506980	KIV86641.1
KN846951.1	6506837	6507630	KIV86642.1
KN846951.1	6507920	6511045	KIV86643.1
KN846951.1	6514359	6516385	KIV86644.1
KN846951.1	6516519	6518355	KIV86645.1
KN846951.1	6516792	6518639	KIV86646.1
KN846951.1	6518786	6521162	KIV86647.1;KIV86648.1
KN846951.1	6521491	6523264	KIV86649.1
KN846951.1	6523889	6528742	KIV86650.1
KN846951.1	6528767	6531044	KIV86651.1
KN846951.1	6534429	6535524	KIV86652.1
KN846951.1	6537912	6538188	KIV86653.1
KN846951.1	6538567	6541008	KIV86654.1
KN846951.1	6541260	6542614	KIV86655.1
KN846951.1	6542554	6543427	KIV86656.1
KN846951.1	6547429	6548545	KIV86657.1
KN846951.1	6548910	6551348	KIV86658.1
KN846951.1	6551588	6554387	KIV86659.1;KIV86661.1;KIV86660.1
KN846951.1	6556683	6560209	KIV86662.1
KN846951.1	6560729	6561728	KIV86663.1
KN846951.1	6561952	6567438	KIV86664.1
KN846951.1	6567780	6569951	KIV86665.1
KN846951.1	6570026	6571809	KIV86666.1
KN846951.1	6572769	6574818	KIV86667.1
KN846951.1	6575485	6576692	KIV86668.1
KN846951.1	6576787	6577471	KIV86669.1
KN846951.1	6578288	6579467	KIV86670.1
KN846951.1	6579916	6580777	KIV86671.1
KN846951.1	6581583	6582564	KIV86672.1
KN846951.1	6584191	6584869	KIV86673.1
KN846951.1	6585495	6586560	KIV86674.1
KN846951.1	6587431	6588307	KIV86675.1
KN846951.1	6590212	6591499	KIV86676.1
KN846951.1	6591705	6593750	KIV86677.1
KN846951.1	6592552	6593825	KIV86678.1
KN846951.1	6600730	6601996	KIV86679.1
KN846951.1	6602083	6603906	KIV86680.1
KN846951.1	6603989	6606254	KIV86681.1
KN846951.1	6611717	6613757	KIV86682.1
KN846951.1	6613779	6614892	KIV86683.1
KN846951.1	6615103	6617201	KIV86684.1
KN846951.1	6618436	6619756	KIV86685.1
KN846951.1	6622560	6623817	KIV86686.1
KN846951.1	6623717	6625081	KIV86687.1
KN846951.1	6627410	6630675	KIV86688.1
KN846951.1	6631214	6633605	KIV86689.1
KN846951.1	6638784	6639972	KIV86690.1
KN846951.1	6640757	6642120	KIV86691.1
KN846951.1	6642231	6647605	KIV86692.1
KN846951.1	6647868	6651619	KIV86693.1
KN846951.1	6652089	6656098	KIV86694.1
KN846951.1	6657530	6658553	KIV86695.1
KN846951.1	6658712	6662183	KIV86696.1
KN846951.1	6663031	6664744	KIV86697.1
KN846951.1	6665127	6667021	KIV86698.1
KN846951.1	6667795	6673025	KIV86699.1
KN846951.1	6673885	6678772	KIV86700.1
KN846951.1	6678882	6681274	KIV86701.1
KN846951.1	6681491	6683935	KIV86702.1
KN846951.1	6684208	6685525	KIV86703.1
KN846951.1	6687813	6690037	KIV86704.1
KN846951.1	6690204	6691731	KIV86705.1
KN846951.1	6693638	6695570	KIV86706.1
KN846951.1	6699384	6702326	KIV86707.1
KN846951.1	6702201	6703329	KIV86708.1
KN846951.1	6704378	6707145	KIV86709.1
KN846951.1	6707198	6708115	KIV86710.1
KN846951.1	6708768	6710739	KIV86711.1
KN846951.1	6711799	6713144	KIV86714.1;KIV86712.1;KIV86713.1
KN846951.1	6713303	6714438	KIV86715.1
KN846951.1	6714935	6718057	KIV86716.1
KN846951.1	6720136	6722903	KIV86717.1
KN846951.1	6722990	6724667	KIV86718.1
KN846951.1	6725136	6726095	KIV86719.1
KN846951.1	6726146	6727889	KIV86720.1
KN846951.1	6727864	6729750	KIV86722.1;KIV86721.1
KN846951.1	6728678	6730068	KIV86723.1
KN846951.1	6730341	6732792	KIV86724.1
KN846951.1	6732707	6735526	KIV86725.1
KN846951.1	6736121	6738632	KIV86726.1
KN846951.1	6738659	6741153	KIV86727.1
KN846951.1	6741279	6743193	KIV86728.1
KN846951.1	6743642	6745688	KIV86729.1
KN846951.1	6770265	6771793	KIV86730.1
KN846951.1	6772216	6773735	KIV86731.1
KN846951.1	6774349	6776785	KIV86732.1
KN846951.1	6783822	6784665	KIV86733.1
KN846951.1	6786373	6787870	KIV86734.1
KN846951.1	6788004	6789818	KIV86735.1
KN846951.1	6791063	6792184	KIV86736.1
KN846951.1	6793239	6793757	KIV86737.1
KN846951.1	6794218	6796817	KIV86738.1
KN846951.1	6797467	6800630	KIV86739.1
KN846951.1	6800991	6802450	KIV86740.1
KN846951.1	6802510	6804164	KIV86741.1
KN846951.1	6804558	6806638	KIV86742.1
KN846951.1	6804607	6807851	KIV86743.1
KN846951.1	6807951	6809110	KIV86744.1
KN846951.1	6809078	6811735	KIV86745.1
KN846951.1	6813313	6816075	KIV86746.1
KN846951.1	6816235	6819990	KIV86747.1
KN846951.1	6820436	6825290	KIV86748.1
KN846951.1	6825293	6827118	KIV86750.1;KIV86749.1
KN846951.1	6827493	6828075	KIV86751.1
KN846951.1	6828562	6830358	KIV86752.1
KN846951.1	6830627	6834285	KIV86753.1
KN846951.1	6835789	6837454	KIV86754.1
KN846951.1	6836790	6837953	KIV86755.1
KN846951.1	6838074	6839930	KIV86756.1
KN846951.1	6839865	6841668	KIV86757.1
KN846951.1	6842104	6843521	KIV86758.1
KN846951.1	6843662	6845183	KIV86759.1
KN846951.1	6845315	6848541	KIV86761.1;KIV86760.1
KN846951.1	6851416	6852547	KIV86762.1
KN846951.1	6852879	6855496	KIV86763.1
KN846951.1	6855635	6857188	KIV86764.1
KN846951.1	6857556	6858637	KIV86765.1
KN846951.1	6858550	6860970	KIV86766.1;KIV86767.1
KN846951.1	6861201	6864022	KIV86768.1
KN846951.1	6864203	6867867	KIV86769.1
KN846951.1	6868135	6870597	KIV86770.1;KIV86771.1
KN846951.1	6871637	6873486	KIV86774.1;KIV86772.1;KIV86773.1
KN846951.1	6872564	6874057	KIV86775.1
KN846951.1	6874578	6875970	KIV86776.1
KN846951.1	6876108	6879292	KIV86777.1
KN846951.1	6877515	6879817	KIV86778.1
KN846951.1	6880062	6882623	KIV86779.1
KN846951.1	6882765	6884155	KIV86780.1
KN846951.1	6884357	6886833	KIV86781.1
KN846951.1	6887463	6887694	KIV86782.1
KN846951.1	6887870	6888611	KIV86783.1
KN846951.1	6888746	6891029	KIV86784.1
KN846951.1	6891229	6894092	KIV86785.1
KN846951.1	6894103	6895041	KIV86787.1;KIV86786.1
KN846951.1	6895245	6897575	KIV86788.1
KN846951.1	6898225	6901393	KIV86789.1
KN846951.1	6902260	6904585	KIV86790.1
KN846951.1	6904677	6907441	KIV86791.1
KN846951.1	6907613	6909075	KIV86792.1
KN846951.1	6910368	6911753	KIV86793.1
KN846951.1	6911772	6913199	KIV86794.1
KN846951.1	6913416	6915977	KIV86795.1
KN846951.1	6916205	6917791	KIV86796.1
KN846951.1	6917782	6921350	KIV86797.1
KN846951.1	6921695	6922919	KIV86798.1
KN846951.1	6923200	6924577	KIV86799.1
KN846951.1	6924964	6927173	KIV86800.1
KN846951.1	6927329	6928332	KIV86801.1
KN846951.1	6928418	6932649	KIV86802.1
KN846951.1	6935362	6939534	KIV86803.1
KN846951.1	6939662	6940927	KIV86804.1
KN846951.1	6941224	6942277	KIV86805.1
KN846951.1	6942722	6943599	KIV86806.1
KN846951.1	6943821	6947161	KIV86807.1
KN846951.1	6952562	6955377	KIV86809.1;KIV86808.1
KN846951.1	6958062	6961047	KIV86810.1
KN846951.1	6961445	6962505	KIV86811.1
KN846951.1	6963377	6965898	KIV86812.1
KN846951.1	6966411	6968145	KIV86815.1;KIV86813.1;KIV86814.1
KN846951.1	6968289	6971571	KIV86816.1
KN846951.1	6974040	6976458	KIV86817.1
KN846951.1	6977330	6979247	KIV86818.1
KN846951.1	6979416	6980848	KIV86819.1
KN846951.1	6981374	6982748	KIV86820.1
KN846951.1	6983892	6985575	KIV86821.1
KN846951.1	6986429	6988198	KIV86822.1
KN846951.1	6988224	6989672	KIV86823.1
KN846951.1	6990187	6992304	KIV86824.1
KN846951.1	6992227	6993192	KIV86825.1
KN846951.1	6993347	6995598	KIV86826.1
KN846951.1	6995410	6996784	KIV86827.1
KN846951.1	6997110	6998966	KIV86828.1
KN846951.1	6999326	7002851	KIV86829.1
KN846951.1	7003326	7005762	KIV86830.1
KN846951.1	7004561	7005987	KIV86831.1;KIV86832.1
KN846951.1	7006126	7008207	KIV86833.1
KN846951.1	7008111	7010667	KIV86834.1
KN846951.1	7010818	7012237	KIV86835.1
KN846951.1	7012170	7013590	KIV86836.1
KN846951.1	7013762	7017136	KIV86837.1
KN846951.1	7019782	7021549	KIV86838.1
KN846951.1	7020822	7022172	KIV86839.1
KN846951.1	7022390	7024039	KIV86840.1
KN846951.1	7024156	7025692	KIV86842.1;KIV86841.1
KN846951.1	7024792	7025807	KIV86843.1
KN846951.1	7026062	7027729	KIV86844.1
KN846951.1	7028346	7029004	KIV86845.1
KN846951.1	7029571	7030541	KIV86846.1
KN846951.1	7030196	7031379	KIV86847.1
KN846951.1	7031627	7033714	KIV86848.1
KN846951.1	7035460	7037963	KIV86849.1
KN846951.1	7038407	7039481	KIV86850.1
KN846951.1	7039677	7042122	KIV86851.1
KN846951.1	7041732	7042797	KIV86852.1
KN846951.1	7042895	7044402	KIV86854.1;KIV86853.1
KN846951.1	7044976	7045360	KIV86855.1
KN846951.1	7046594	7049409	KIV86856.1
KN846951.1	7049700	7052869	KIV86857.1
KN846951.1	7056476	7059344	KIV86858.1
KN846951.1	7062168	7063407	KIV86859.1;KIV86860.1
KN846951.1	7065836	7067007	KIV86861.1
KN846951.1	7067179	7072249	KIV86862.1;KIV86863.1
KN846951.1	7072379	7072805	KIV86864.1
KN846951.1	7073341	7078668	KIV86865.1
KN846951.1	7081476	7084774	KIV86866.1
KN846951.1	7084786	7086195	KIV86867.1
KN846951.1	7086297	7089101	KIV86868.1
KN846951.1	7089280	7090373	KIV86869.1
KN846951.1	7089766	7090878	KIV86870.1
KN846951.1	7091009	7091669	KIV86871.1
KN846951.1	7091825	7092691	KIV86872.1
KN846951.1	7092919	7094495	KIV86873.1
KN846951.1	7094394	7097072	KIV86874.1
KN846951.1	7097414	7098512	KIV86875.1
KN846951.1	7099200	7100195	KIV86876.1
KN846951.1	7100357	7101271	KIV86877.1
KN846951.1	7101811	7103143	KIV86878.1
KN846951.1	7107585	7110738	KIV86879.1
KN846951.1	7108361	7108924	KIV86880.1
KN846951.1	7111245	7112873	KIV86881.1
KN846951.1	7117594	7118848	KIV86882.1
KN846951.1	7119369	7120410	KIV86883.1
KN846951.1	7120357	7121414	KIV86884.1
KN846951.1	7121707	7121995	KIV86885.1
KN846951.1	7122187	7123813	KIV86886.1;KIV86887.1
KN846951.1	7124009	7125557	KIV86888.1
KN846951.1	7125537	7127348	KIV86889.1
KN846951.1	7128930	7130081	KIV86890.1
KN846951.1	7130329	7131031	KIV86891.1
KN846951.1	7131147	7131467	KIV86892.1
KN846951.1	7131616	7133841	KIV86893.1
KN846951.1	7134127	7136749	KIV86894.1
KN846951.1	7137176	7138306	KIV86895.1
KN846951.1	7138554	7142293	KIV86896.1
KN846951.1	7146716	7147984	KIV86897.1
KN846951.1	7147941	7150853	KIV86898.1
KN846951.1	7158564	7158801	KIV86899.1
KN846951.1	7159124	7160505	KIV86900.1
KN846951.1	7160613	7161359	KIV86901.1
KN846951.1	7161858	7163660	KIV86902.1
KN846951.1	7163684	7167743	KIV86903.1
KN846951.1	7171053	7172480	KIV86904.1
KN846951.1	7172690	7173818	KIV86907.1;KIV86905.1;KIV86906.1
KN846951.1	7173045	7174270	KIV86908.1
KN846951.1	7174375	7178177	KIV86909.1;KIV86911.1;KIV86912.1;KIV86910.1
KN846951.1	7177558	7179738	KIV86913.1
KN846951.1	7180063	7181272	KIV86914.1
KN846951.1	7181515	7182839	KIV86915.1
KN846951.1	7188292	7189264	KIV86916.1
KN846951.1	7189506	7190226	KIV86917.1
KN846951.1	7190157	7191362	KIV86918.1
KN846951.1	7195119	7197583	KIV86919.1
KN846951.1	7197927	7199078	KIV86920.1
KN846951.1	7199587	7201553	KIV86921.1
KN846951.1	7202868	7205816	KIV86922.1
KN846951.1	7205783	7207643	KIV86923.1
KN846951.1	7206022	7206969	KIV86924.1
KN846951.1	7207830	7210424	KIV86925.1
KN846951.1	7209764	7210874	KIV86926.1
KN846951.1	7211115	7213138	KIV86927.1
KN846951.1	7213606	7214799	KIV86928.1
KN846951.1	7214641	7215740	KIV86929.1
KN846951.1	7216632	7217763	KIV86930.1
KN846951.1	7217777	7221128	KIV86931.1
KN846951.1	7221464	7222791	KIV86932.1
KN846951.1	7225189	7226557	KIV86933.1
KN846951.1	7227215	7229867	KIV86934.1
KN846951.1	7235276	7236892	KIV86935.1
KN846951.1	7236865	7240179	KIV86936.1
KN846951.1	7240855	7244137	KIV86937.1
KN846951.1	7244288	7246590	KIV86938.1
KN846951.1	7248385	7249895	KIV86939.1
KN846951.1	7250526	7252618	KIV86940.1
KN846951.1	7252857	7254464	KIV86941.1
KN846951.1	7254425	7256813	KIV86942.1
KN846951.1	7259095	7259876	KIV86943.1
KN846951.1	7259797	7261050	KIV86944.1
KN846951.1	7261044	7263062	KIV86945.1
KN846951.1	7263411	7264381	KIV86946.1
KN846951.1	7265250	7266044	KIV86947.1
KN846951.1	7268593	7270295	KIV86948.1
KN846951.1	7270493	7272210	KIV86949.1
KN846951.1	7272085	7275715	KIV86950.1
KN846951.1	7276180	7277961	KIV86952.1;KIV86951.1
KN846951.1	7277646	7278042	KIV86953.1
KN846951.1	7278576	7278873	KIV86954.1
KN846951.1	7279305	7281078	KIV86956.1;KIV86955.1
KN846951.1	7282131	7284001	KIV86957.1
KN846951.1	7284745	7286583	KIV86958.1
KN846951.1	7286072	7287364	KIV86959.1
KN846951.1	7287630	7291200	KIV86960.1
KN846951.1	7291384	7293023	KIV86961.1
KN846951.1	7293235	7294699	KIV86962.1
KN846951.1	7294528	7297490	KIV86963.1
KN846951.1	7298072	7302089	KIV86964.1
KN846951.1	7303086	7303860	KIV86965.1
KN846951.1	7303865	7305601	KIV86966.1
KN846951.1	7306009	7307948	KIV86967.1
KN846951.1	7308308	7310209	KIV86968.1
KN846951.1	7312028	7313916	KIV86969.1
KN846951.1	7313877	7317366	KIV86970.1
KN846951.1	7318343	7320385	KIV86971.1
KN846951.1	7320612	7322345	KIV86972.1
KN846951.1	7322822	7324725	KIV86973.1
KN846951.1	7324867	7327612	KIV86975.1;KIV86974.1
KN846951.1	7327745	7329969	KIV86976.1
KN846951.1	7331545	7333367	KIV86977.1
KN846951.1	7334253	7336344	KIV86978.1
KN846951.1	7336666	7337598	KIV86979.1
KN846951.1	7338103	7339984	KIV86980.1
KN846951.1	7340574	7342152	KIV86981.1
KN846951.1	7342119	7344537	KIV86982.1
KN846951.1	7344951	7347561	KIV86983.1
KN846951.1	7348078	7349472	KIV86984.1
KN846951.1	7349516	7350545	KIV86985.1
KN846951.1	7350865	7352435	KIV86986.1
KN846951.1	7352582	7354286	KIV86987.1
KN846951.1	7354890	7356787	KIV86988.1
KN846951.1	7357087	7358626	KIV86989.1
KN846951.1	7358873	7360209	KIV86990.1
KN846951.1	7359915	7362207	KIV86991.1
KN846951.1	7363365	7364358	KIV86992.1
KN846951.1	7364857	7365859	KIV86993.1
KN846951.1	7366222	7367953	KIV86994.1
KN846951.1	7368502	7369139	KIV86995.1
KN846951.1	7368579	7372041	KIV86996.1
KN846951.1	7372906	7374361	KIV86997.1
KN846951.1	7376083	7377167	KIV86998.1
KN846951.1	7386427	7388508	KIV86999.1
KN846951.1	7388434	7390308	KIV87000.1
KN846951.1	7390419	7392388	KIV87001.1
KN846951.1	7392445	7394167	KIV87002.1
KN846951.1	7392564	7393958	KIV87003.1
KN846951.1	7394385	7401384	KIV87004.1
KN846951.1	7402532	7403906	KIV87005.1
KN846951.1	7404601	7405214	KIV87006.1
KN846951.1	7406285	7408763	KIV87007.1
KN846951.1	7409025	7410200	KIV87008.1
KN846951.1	7410092	7416055	KIV87009.1
KN846951.1	7417361	7418834	KIV87010.1
KN846951.1	7419952	7421198	KIV87011.1
KN846951.1	7421732	7424295	KIV87012.1
KN846951.1	7424371	7425182	KIV87013.1
KN846951.1	7425574	7429415	KIV87014.1
KN846951.1	7437102	7439424	KIV87015.1
KN846951.1	7440035	7441710	KIV87016.1
KN846951.1	7442019	7443586	KIV87017.1
KN846951.1	7442194	7443152	KIV87018.1
KN846951.1	7444341	7445140	KIV87019.1
KN846951.1	7445233	7446139	KIV87020.1
KN846951.1	7446281	7447666	KIV87021.1;KIV87022.1
KN846951.1	7447608	7449316	KIV87023.1
KN846951.1	7450054	7450947	KIV87024.1
KN846951.1	7450938	7452023	KIV87025.1
KN846951.1	7452182	7453264	KIV87026.1
KN846951.1	7454274	7455304	KIV87027.1
KN846951.1	7455832	7457690	KIV87028.1
KN846951.1	7458183	7459776	KIV87029.1
KN846951.1	7461435	7464588	KIV87030.1
KN846951.1	7463651	7465172	KIV87031.1
KN846951.1	7465176	7465717	KIV87032.1
KN846951.1	7465802	7468544	KIV87033.1;KIV87034.1
KN846951.1	7468535	7471616	KIV87035.1
KN846951.1	7471880	7476133	KIV87036.1
KN846951.1	7476210	7478496	KIV87037.1
KN846951.1	7478666	7479927	KIV87038.1
KN846951.1	7479839	7481512	KIV87039.1
KN846951.1	7481648	7484416	KIV87040.1
KN846951.1	7484581	7487064	KIV87041.1
KN846951.1	7487838	7490832	KIV87042.1
KN846951.1	7491000	7494277	KIV87043.1
KN846951.1	7494403	7498390	KIV87044.1
KN846951.1	7498585	7501177	KIV87045.1
KN846951.1	7501517	7503296	KIV87046.1
KN846951.1	7503718	7505423	KIV87047.1
KN846951.1	7512134	7513281	KIV87048.1
KN846951.1	7515167	7518758	KIV87049.1
KN846951.1	7520934	7523128	KIV87050.1
KN846951.1	7523162	7524482	KIV87051.1
KN846951.1	7525641	7527485	KIV87052.1
KN846951.1	7527633	7529823	KIV87053.1
KN846951.1	7529828	7531008	KIV87054.1
KN846951.1	7531261	7532758	KIV87055.1
KN846951.1	7533451	7534793	KIV87056.1
KN846951.1	7535212	7538065	KIV87057.1
KN846951.1	7538387	7539491	KIV87058.1
KN846951.1	7539810	7540892	KIV87059.1
KN846951.1	7541131	7542067	KIV87060.1
KN846951.1	7542636	7543635	KIV87061.1
KN846951.1	7543772	7545539	KIV87062.1
KN846951.1	7545688	7548857	KIV87063.1
KN846951.1	7546919	7548881	KIV87064.1
KN846951.1	7549438	7551426	KIV87065.1
KN846951.1	7552358	7554664	KIV87066.1
KN846951.1	7554814	7557508	KIV87067.1
KN846951.1	7557789	7560097	KIV87068.1
KN846951.1	7561884	7563101	KIV87069.1
KN846951.1	7563666	7568758	KIV87070.1
KN846951.1	7569887	7571782	KIV87071.1
KN846951.1	7573060	7575446	KIV87072.1
KN846951.1	7575354	7577154	KIV87073.1
KN846951.1	7577285	7579434	KIV87074.1
KN846951.1	7579647	7580198	KIV87075.1
KN846951.1	7580233	7582840	KIV87076.1;KIV87077.1
KN846951.1	7583001	7584624	KIV87078.1
KN846951.1	7584752	7586268	KIV87079.1
KN846951.1	7585622	7587397	KIV87080.1
KN846951.1	7587853	7589272	KIV87081.1
KN846951.1	7589343	7591025	KIV87082.1
KN846951.1	7591101	7592925	KIV87083.1
KN846951.1	7593287	7596507	KIV87084.1
KN846951.1	7596751	7597458	KIV87085.1
KN846951.1	7597868	7599980	KIV87086.1
KN846951.1	7600061	7602317	KIV87087.1
KN846951.1	7603412	7604505	KIV87088.1
KN846951.1	7603743	7605455	KIV87089.1
KN846951.1	7605439	7607261	KIV87090.1
KN846951.1	7607978	7612773	KIV87091.1
KN846951.1	7620086	7620927	KIV87092.1
KN846951.1	7621334	7622851	KIV87093.1
KN846951.1	7622831	7624583	KIV87094.1
KN846951.1	7624877	7626583	KIV87095.1
KN846951.1	7626739	7628296	KIV87096.1
KN846951.1	7630606	7632229	KIV87097.1
KN846951.1	7636223	7637619	KIV87098.1
KN846951.1	7637504	7640066	KIV87099.1
KN846951.1	7640216	7641818	KIV87100.1
KN846951.1	7641411	7646004	KIV87101.1
KN846951.1	7646965	7648307	KIV87102.1
KN846951.1	7648111	7650138	KIV87103.1;KIV87104.1
KN846951.1	7650264	7652769	KIV87105.1
KN846951.1	7652921	7656438	KIV87106.1
KN846951.1	7656481	7657930	KIV87107.1
KN846951.1	7658173	7660550	KIV87108.1
KN846951.1	7660988	7662681	KIV87109.1
KN846951.1	7665600	7667359	KIV87111.1;KIV87110.1
KN846951.1	7667544	7670570	KIV87112.1
KN846951.1	7670705	7671520	KIV87113.1
KN846951.1	7672153	7673788	KIV87114.1
KN846951.1	7674172	7675120	KIV87115.1
KN846951.1	7677110	7679869	KIV87116.1
KN846951.1	7682156	7683294	KIV87117.1
KN846951.1	7686802	7689130	KIV87118.1
KN846951.1	7688653	7689414	KIV87119.1
KN846951.1	7689873	7692339	KIV87120.1
KN846951.1	7695129	7696982	KIV87121.1
KN846951.1	7696934	7700850	KIV87122.1
KN846951.1	7708377	7709847	KIV87123.1
KN846951.1	7710068	7711264	KIV87124.1
KN846951.1	7712213	7713029	KIV87125.1
KN846951.1	7713279	7714631	KIV87126.1
KN846951.1	7714481	7715552	KIV87127.1
KN846951.1	7716342	7717359	KIV87128.1
KN846951.1	7717518	7720177	KIV87129.1
KN846951.1	7720003	7723955	KIV87130.1
KN846951.1	7728617	7729824	KIV87131.1
KN846951.1	7730922	7732365	KIV87132.1
KN846951.1	7732659	7733903	KIV87133.1
KN846951.1	7733724	7735051	KIV87134.1
KN846951.1	7735917	7737233	KIV87135.1
KN846951.1	7736853	7738988	KIV87136.1
KN846951.1	7739171	7741111	KIV87137.1
KN846951.1	7742319	7743257	KIV87138.1
KN846951.1	7743456	7745594	KIV87139.1
KN846951.1	7746989	7749903	KIV87140.1
KN846951.1	7750358	7752177	KIV87141.1
KN846951.1	7764465	7766221	KIV87142.1;KIV87143.1
KN846951.1	7766404	7767864	KIV87144.1
KN846951.1	7768763	7770564	KIV87146.1;KIV87145.1
KN846951.1	7770692	7771728	KIV87147.1
KN846951.1	7772139	7774251	KIV87148.1
KN846951.1	7774395	7776437	KIV87149.1
KN846951.1	7780825	7782148	KIV87150.1
KN846951.1	7782784	7784779	KIV87151.1;KIV87152.1
KN846951.1	7785763	7787950	KIV87153.1
KN846951.1	7789533	7790575	KIV87154.1
KN846951.1	7790729	7792372	KIV87155.1
KN846951.1	7792480	7794543	KIV87156.1
KN846951.1	7794713	7796288	KIV87157.1
KN846951.1	7798304	7800101	KIV87158.1
KN846951.1	7801169	7802362	KIV87159.1
KN846951.1	7802912	7804249	KIV87160.1
KN846951.1	7804574	7805606	KIV87161.1
KN846951.1	7806388	7808243	KIV87162.1
KN846951.1	7808651	7810760	KIV87163.1
KN846951.1	7811196	7814764	KIV87164.1
KN846951.1	7815464	7817432	KIV87165.1
KN846951.1	7817651	7819111	KIV87166.1
KN846951.1	7818943	7820835	KIV87167.1
KN846951.1	7821409	7822267	KIV87168.1
KN846951.1	7822697	7823938	KIV87169.1
KN846951.1	7830498	7831224	KIV87170.1
KN846951.1	7830987	7833008	KIV87171.1
KN846951.1	7838775	7846108	KIV87172.1
KN846951.1	7852494	7854006	KIV87173.1
KN846951.1	7853774	7854721	KIV87174.1
KN846951.1	7854723	7855074	KIV87175.1
KN846951.1	7855238	7856102	KIV87176.1
KN846951.1	7859772	7861749	KIV87177.1
KN846951.1	7862004	7863595	KIV87178.1
KN846951.1	7864110	7866248	KIV87179.1
KN846951.1	7866600	7867913	KIV87180.1
KN846951.1	7868158	7869461	KIV87181.1
KN846951.1	7871253	7872761	KIV87182.1
KN846951.1	7875465	7877498	KIV87183.1
KN846951.1	7878740	7880256	KIV87184.1
KN846951.1	7881109	7882521	KIV87185.1
KN846951.1	7884995	7885923	KIV87186.1
KN846951.1	7887332	7890230	KIV87188.1;KIV87189.1;KIV87187.1
KN846951.1	7890496	7892909	KIV87191.1;KIV87190.1
KN846951.1	7893071	7895068	KIV87192.1
KN846951.1	7895652	7897138	KIV87193.1
KN846951.1	7897304	7900418	KIV87194.1
KN846951.1	7900395	7901536	KIV87195.1
KN846951.1	7901639	7904349	KIV87196.1
KN846951.1	7904526	7906883	KIV87197.1
KN846951.1	7906969	7909081	KIV87198.1
KN846951.1	7909676	7911042	KIV87199.1
KN846951.1	7910996	7911697	KIV87200.1
KN846951.1	7911854	7913477	KIV87201.1
KN846951.1	7912427	7916343	KIV87202.1
KN846951.1	7916389	7917909	KIV87203.1
KN846951.1	7918085	7921842	KIV87204.1
KN846951.1	7922050	7924742	KIV87205.1
KN846951.1	7924771	7927083	KIV87206.1
KN846951.1	7927235	7929037	KIV87207.1
KN846951.1	7929152	7931544	KIV87208.1
KN846951.1	7931497	7935171	KIV87209.1
KN846951.1	7936074	7937591	KIV87210.1
KN846951.1	7938165	7940753	KIV87211.1
KN846951.1	7941630	7942980	KIV87212.1
KN846951.1	7943986	7945941	KIV87213.1
KN846951.1	7946137	7948704	KIV87214.1
KN846951.1	7950490	7953726	KIV87215.1
KN846951.1	7957945	7959234	KIV87216.1
KN846951.1	7959505	7964219	KIV87219.1;KIV87217.1;KIV87218.1
KN846951.1	7964317	7965904	KIV87220.1
KN846951.1	7966175	7967500	KIV87221.1
KN846951.1	7967254	7972093	KIV87222.1
KN846951.1	7972555	7973956	KIV87223.1
KN846951.1	7973825	7975208	KIV87224.1;KIV87225.1
KN846951.1	7975340	7976283	KIV87226.1;KIV87227.1
KN846951.1	7976066	7977234	KIV87228.1
KN846951.1	7977561	7979805	KIV87229.1
KN846951.1	7980744	7982943	KIV87230.1
KN846951.1	7983545	7986365	KIV87231.1
KN846951.1	7986876	7989772	KIV87232.1
KN846951.1	7989989	7994111	KIV87233.1
KN846951.1	7994111	7997308	KIV87234.1
KN846951.1	7997557	7998758	KIV87235.1
KN846951.1	7999087	8000705	KIV87236.1
KN846951.1	8000080	8001510	KIV87237.1
KN846951.1	8005658	8007228	KIV87238.1
KN846951.1	8007341	8009474	KIV87239.1
KN846951.1	8009292	8010760	KIV87240.1
KN846951.1	8010811	8012096	KIV87241.1
KN846951.1	8012201	8014756	KIV87243.1;KIV87242.1
KN846951.1	8015404	8019371	KIV87244.1
KN846951.1	8020060	8021292	KIV87245.1
KN846951.1	8021459	8025362	KIV87246.1
KN846951.1	8026129	8033935	KIV87247.1
KN846951.1	8034655	8036634	KIV87248.1
KN846951.1	8038648	8042542	KIV87249.1
KN846951.1	8042720	8043712	KIV87250.1
KN846951.1	8043747	8044068	KIV87251.1
KN846951.1	8047764	8050496	KIV87252.1
KN846951.1	8051414	8052697	KIV87253.1
KN846951.1	8052872	8056267	KIV87255.1;KIV87254.1
KN846951.1	8056457	8057740	KIV87256.1
KN846951.1	8057948	8059625	KIV87257.1
KN846951.1	8060452	8062780	KIV87258.1;KIV87259.1
KN846951.1	8062753	8063996	KIV87260.1
KN846951.1	8064361	8065579	KIV87261.1
KN846951.1	8065877	8068034	KIV87262.1
KN846951.1	8074504	8075562	KIV87263.1
KN846951.1	8078146	8079012	KIV87264.1
KN846951.1	8079392	8081339	KIV87265.1
KN846951.1	8084230	8086533	KIV87266.1
KN846951.1	8086610	8087697	KIV87267.1
KN846951.1	8089544	8090792	KIV87268.1
KN846951.1	8090627	8091956	KIV87269.1;KIV87270.1
KN846951.1	8092455	8093642	KIV87271.1
KN846951.1	8094502	8096688	KIV87272.1
KN846951.1	8096980	8099407	KIV87273.1
KN846951.1	8099260	8100970	KIV87274.1
KN846951.1	8101150	8102227	KIV87275.1
KN846951.1	8103280	8105919	KIV87276.1
KN846951.1	8105892	8108112	KIV87277.1
KN846951.1	8112852	8115327	KIV87278.1
KN846951.1	8115272	8118668	KIV87279.1
KN846951.1	8119350	8127982	KIV87280.1
KN846951.1	8128180	8130296	KIV87281.1
KN846951.1	8130727	8133059	KIV87282.1
KN846951.1	8133311	8135182	KIV87283.1
KN846951.1	8137736	8140406	KIV87284.1
KN846951.1	8140640	8141878	KIV87285.1
KN846951.1	8141976	8145159	KIV87286.1
KN846951.1	8145531	8147079	KIV87287.1
KN846951.1	8146543	8148599	KIV87288.1
KN846951.1	8148904	8150750	KIV87289.1
KN846951.1	8150942	8153354	KIV87290.1
KN846951.1	8159677	8161493	KIV87291.1
KN846951.1	8161636	8163460	KIV87292.1
KN846951.1	8163791	8165287	KIV87293.1
KN846951.1	8165885	8167742	KIV87294.1
KN846951.1	8171095	8173100	KIV87295.1
KN846951.1	8172968	8174409	KIV87296.1
KN846951.1	8174651	8176517	KIV87297.1
KN846951.1	8177035	8177941	KIV87298.1
KN846951.1	8179442	8179802	KIV87299.1
KN846951.1	8179583	8181266	KIV87300.1
KN846951.1	8181453	8182317	KIV87301.1
KN846951.1	8182899	8183978	KIV87302.1
KN846951.1	8184787	8187240	KIV87303.1
KN846951.1	8187934	8189992	KIV87304.1
KN846951.1	8190274	8203707	KIV87305.1
KN846951.1	8203909	8209173	KIV87306.1
KN846951.1	8209308	8210892	KIV87307.1
KN846951.1	8211249	8215013	KIV87308.1
KN846951.1	8215114	8215480	KIV87309.1
KN846951.1	8215601	8220330	KIV87310.1
KN846951.1	8220820	8221619	KIV87311.1
KN846951.1	8221549	8222932	KIV87312.1
KN846951.1	8227678	8228891	KIV87313.1
KN846951.1	8229997	8232141	KIV87314.1
KN846951.1	8234619	8235946	KIV87315.1
KN846951.1	8243249	8246157	KIV87316.1
KN846951.1	8260948	8264748	KIV87317.1
KN846951.1	8265023	8265868	KIV87318.1
KN846951.1	8268195	8269328	KIV87319.1
KN846951.1	8268925	8271964	KIV87320.1;KIV87321.1
KN846951.1	8272480	8273289	KIV87322.1
KN846951.1	8273371	8275483	KIV87323.1
KN846951.1	8275921	8277589	KIV87324.1
KN846951.1	8279933	8286169	KIV87325.1
KN846951.1	8288388	8290864	KIV87326.1
KN846951.1	8292353	8293171	KIV87327.1
KN846951.1	8294014	8295889	KIV87328.1
KN846951.1	8296141	8297778	KIV87329.1
KN846951.1	8299819	8301606	KIV87330.1
KN846951.1	8301791	8303003	KIV87331.1
KN846951.1	8303125	8304980	KIV87333.1;KIV87332.1
KN846951.1	8305208	8305951	KIV87334.1
KN846951.1	8306935	8309395	KIV87335.1
KN846951.1	8312387	8314899	KIV87336.1
KN846951.1	8315237	8316932	KIV87337.1
KN846951.1	8316929	8320655	KIV87338.1;KIV87339.1
KN846951.1	8320979	8322426	KIV87340.1
KN846951.1	8321603	8323270	KIV87341.1
KN846951.1	8323463	8324947	KIV87342.1
KN846951.1	8325280	8327495	KIV87343.1
KN846951.1	8327922	8330527	KIV87344.1
KN846951.1	8331145	8332156	KIV87345.1
KN846951.1	8332750	8335114	KIV87346.1
KN846951.1	8335284	8336526	KIV87347.1
KN846951.1	8340741	8343142	KIV87348.1
KN846951.1	8343860	8344911	KIV87349.1
KN846951.1	8345725	8346631	KIV87350.1
KN846951.1	8347003	8348294	KIV87351.1
KN846951.1	8348281	8352195	KIV87352.1
KN846951.1	8352497	8353279	KIV87353.1
KN846951.1	8353275	8355996	KIV87354.1
KN846951.1	8356190	8358673	KIV87355.1
KN846951.1	8357709	8359324	KIV87356.1
KN846951.1	8359547	8360820	KIV87357.1
KN846951.1	8361665	8363249	KIV87358.1
KN846951.1	8363336	8364503	KIV87359.1
KN846951.1	8364629	8366529	KIV87360.1
KN846951.1	8366402	8367650	KIV87361.1
KN846951.1	8367815	8368992	KIV87362.1
KN846951.1	8369135	8371922	KIV87363.1
KN846951.1	8372921	8376358	KIV87364.1
KN846951.1	8376666	8378394	KIV87366.1;KIV87365.1
KN846951.1	8380032	8383076	KIV87367.1
KN846951.1	8384207	8385412	KIV87368.1
KN846951.1	8385751	8387766	KIV87369.1
KN846951.1	8388229	8388913	KIV87370.1
KN846951.1	8389191	8391571	KIV87371.1
KN846951.1	8391471	8392925	KIV87372.1
KN846951.1	8393527	8394338	KIV87373.1
KN846951.1	8394503	8395791	KIV87374.1
KN846951.1	8396254	8402046	KIV87376.1;KIV87375.1
KN846951.1	8402387	8405064	KIV87377.1
KN846951.1	8405212	8408785	KIV87378.1
KN846951.1	8409474	8411718	KIV87379.1
KN846951.1	8411924	8414112	KIV87380.1
KN846951.1	8414529	8416321	KIV87381.1
KN846951.1	8416378	8416990	KIV87382.1
KN846951.1	8417186	8421642	KIV87383.1
KN846951.1	8422162	8426521	KIV87384.1
KN846951.1	8431622	8433920	KIV87385.1
KN846951.1	8434090	8436625	KIV87386.1
KN846951.1	8437239	8438719	KIV87387.1
KN846951.1	8440269	8442392	KIV87388.1
KN846951.1	8443870	8445181	KIV87389.1
KN846951.1	8445011	8447122	KIV87390.1
KN846951.1	8447979	8451068	KIV87391.1;KIV87392.1
KN846951.1	8451585	8453997	KIV87393.1
KN846951.1	8454640	8456275	KIV87394.1
KN846951.1	8457265	8458156	KIV87395.1
KN846951.1	8458523	8459664	KIV87396.1
KN846951.1	8462373	8463648	KIV87397.1
KN846951.1	8463943	8466318	KIV87398.1
KN846951.1	8466050	8468449	KIV87399.1
KN846951.1	8468512	8471758	KIV87400.1
KN846951.1	8471847	8473654	KIV87401.1
KN846951.1	8473533	8476617	KIV87402.1
KN846951.1	8476781	8478317	KIV87403.1;KIV87404.1
KN846951.1	8478253	8479515	KIV87405.1
KN846951.1	8479735	8483518	KIV87406.1
KN846951.1	8483780	8486322	KIV87407.1
KN846951.1	8487376	8490136	KIV87408.1
KN846951.1	8490299	8493381	KIV87409.1
KN846951.1	8493297	8496732	KIV87410.1
KN846951.1	8497287	8498793	KIV87411.1
KN846951.1	8498683	8500928	KIV87412.1
KN846951.1	8501112	8502938	KIV87413.1
KN846951.1	8502936	8504884	KIV87414.1
KN846951.1	8505458	8508131	KIV87415.1
KN846951.1	8508335	8509581	KIV87416.1
KN846951.1	8511553	8512030	KIV87417.1
KN846951.1	8512292	8513458	KIV87419.1;KIV87418.1
KN846951.1	8513836	8515470	KIV87420.1
KN846951.1	8514733	8516094	KIV87421.1
KN846951.1	8516284	8517685	KIV87422.1
KN846951.1	8517884	8520881	KIV87425.1;KIV87423.1;KIV87424.1
KN846951.1	8521311	8522965	KIV87426.1
KN846951.1	8523080	8524099	KIV87427.1
KN846951.1	8525219	8530867	KIV87428.1
KN846951.1	8531284	8532083	KIV87429.1
KN846951.1	8532137	8533366	KIV87430.1
KN846951.1	8533294	8537049	KIV87431.1
KN846951.1	8537123	8540328	KIV87432.1
KN846951.1	8540727	8542154	KIV87433.1
KN846951.1	8542361	8543774	KIV87434.1
KN846951.1	8544916	8546523	KIV87435.1
KN846951.1	8548412	8552133	KIV87436.1
KN846951.1	8552007	8553314	KIV87437.1
KN846951.1	8553463	8555248	KIV87438.1
KN846951.1	8555441	8557338	KIV87439.1
KN846951.1	8557392	8560524	KIV87440.1
KN846951.1	8560765	8562166	KIV87441.1
KN846951.1	8563071	8565374	KIV87442.1
KN846951.1	8568257	8569855	KIV87443.1
KN846951.1	8571920	8573647	KIV87444.1
KN846951.1	8573484	8576622	KIV87445.1
KN846951.1	8576780	8577699	KIV87446.1
KN846951.1	8577667	8581658	KIV87447.1
KN846951.1	8581946	8583053	KIV87449.1;KIV87448.1
KN846951.1	8583022	8585167	KIV87450.1
KN846951.1	8586226	8588027	KIV87451.1
KN846951.1	8603314	8606354	KIV87452.1
KN846951.1	8606376	8610375	KIV87453.1
KN846951.1	8610758	8613688	KIV87454.1
KN846951.1	8615988	8619108	KIV87455.1
KN846951.1	8619272	8621284	KIV87456.1
KN846951.1	8621226	8622851	KIV87457.1
KN846951.1	8627543	8631274	KIV87458.1
KN846951.1	8631496	8633404	KIV87459.1
KN846951.1	8633449	8635694	KIV87460.1
KN846951.1	8633541	8634755	KIV87462.1;KIV87461.1
KN846951.1	8635891	8639810	KIV87463.1
KN846951.1	8639830	8641235	KIV87464.1
KN846951.1	8641586	8643771	KIV87465.1
KN846951.1	8645912	8646428	KIV87466.1
KN846951.1	8646964	8648915	KIV87467.1
KN846951.1	8649199	8650739	KIV87468.1
KN846951.1	8651266	8653072	KIV87469.1
KN846951.1	8653090	8653429	KIV87470.1
KN846951.1	8654484	8654979	KIV87471.1
KN846951.1	8655054	8656563	KIV87472.1
KN846951.1	8656315	8659312	KIV87473.1
KN846951.1	8659551	8661118	KIV87474.1
KN846951.1	8661004	8664372	KIV87475.1
KN846951.1	8664657	8666642	KIV87476.1
KN846951.1	8667001	8668704	KIV87477.1
KN846951.1	8668632	8670496	KIV87478.1
KN846951.1	8671432	8675101	KIV87479.1
KN846951.1	8675064	8677179	KIV87480.1
KN846951.1	8678108	8680551	KIV87481.1
KN846951.1	8680694	8682909	KIV87482.1
KN846951.1	8685828	8687637	KIV87483.1
KN846951.1	8692996	8693617	KIV87484.1
KN846951.1	8693264	8694239	KIV87485.1
KN846951.1	8694462	8696778	KIV87486.1
KN846951.1	8697208	8698577	KIV87487.1
KN846951.1	8698723	8702516	KIV87488.1;KIV87489.1
KN846951.1	8703441	8705858	KIV87490.1
KN846951.1	8708860	8710356	KIV87491.1
KN846951.1	8712443	8714014	KIV87492.1
KN846951.1	8714325	8715242	KIV87493.1
KN846951.1	8715640	8716303	KIV87494.1
KN846951.1	8716734	8719268	KIV87495.1
KN846951.1	8719383	8720127	KIV87496.1
KN846951.1	8720042	8722066	KIV87497.1;KIV87498.1
KN846951.1	8722301	8725080	KIV87499.1
KN846951.1	8732997	8734414	KIV87500.1
KN846951.1	8734370	8736271	KIV87501.1
KN846951.1	8736546	8739474	KIV87502.1
KN846951.1	8739630	8742175	KIV87503.1
KN846951.1	8742898	8744932	KIV87504.1
KN846951.1	8744769	8747178	KIV87505.1
KN846951.1	8747312	8750561	KIV87508.1;KIV87506.1;KIV87507.1
KN846951.1	8752720	8755661	KIV87509.1
KN846951.1	8755691	8756681	KIV87510.1
KN846951.1	8757716	8759447	KIV87511.1
KN846951.1	8759469	8761440	KIV87512.1
KN846951.1	8761590	8762958	KIV87513.1
KN846951.1	8763190	8764462	KIV87514.1
KN846951.1	8766276	8768575	KIV87515.1
KN846951.1	8768682	8770436	KIV87516.1
KN846951.1	8770616	8773863	KIV87517.1
KN846951.1	8774418	8777471	KIV87518.1
KN846951.1	8779478	8781039	KIV87519.1
KN846951.1	8780958	8781672	KIV87520.1
KN846951.1	8786538	8788786	KIV87521.1
KN846951.1	8788971	8790331	KIV87522.1
KN846951.1	8790440	8791956	KIV87523.1
KN846951.1	8791581	8793668	KIV87524.1
KN846951.1	8793766	8795242	KIV87525.1
KN846951.1	8795462	8797440	KIV87526.1
KN846951.1	8796750	8798844	KIV87527.1
KN846951.1	8799057	8800200	KIV87528.1
KN846951.1	8800053	8801457	KIV87529.1
KN846951.1	8801657	8805710	KIV87530.1
KN846951.1	8806633	8807627	KIV87531.1
KN846951.1	8807548	8809672	KIV87532.1
KN846951.1	8809920	8811648	KIV87533.1
KN846951.1	8811881	8812999	KIV87534.1
KN846951.1	8813324	8814926	KIV87535.1
KN846951.1	8815465	8817622	KIV87536.1
KN846951.1	8817485	8819002	KIV87537.1
KN846951.1	8819124	8820584	KIV87538.1
KN846951.1	8820368	8822081	KIV87539.1
KN846951.1	8822540	8824131	KIV87540.1
KN846951.1	8824137	8825523	KIV87541.1
KN846951.1	8825666	8827074	KIV87542.1
KN846951.1	8827151	8831669	KIV87543.1
KN846951.1	8832087	8833787	KIV87544.1
KN846951.1	8834112	8835294	KIV87545.1
KN846951.1	8839151	8841408	KIV87546.1
KN846951.1	8842212	8843637	KIV87547.1
KN846951.1	8843814	8844695	KIV87548.1
KN846951.1	8845074	8846318	KIV87549.1
KN846951.1	8846184	8847375	KIV87550.1
KN846951.1	8847572	8850747	KIV87551.1
KN846951.1	8851137	8854835	KIV87552.1
KN846951.1	8854763	8856138	KIV87554.1;KIV87553.1
KN846951.1	8856325	8860082	KIV87555.1
KN846951.1	8863630	8865406	KIV87556.1
KN846951.1	8866226	8868923	KIV87557.1
KN846951.1	8869086	8870333	KIV87559.1;KIV87558.1
KN846951.1	8870402	8872286	KIV87560.1
KN846951.1	8872473	8874416	KIV87561.1
KN846951.1	8874035	8875038	KIV87562.1
KN846951.1	8875431	8876700	KIV87563.1
KN846951.1	8878514	8879444	KIV87564.1
KN846951.1	8883367	8884072	KIV87565.1
KN846951.1	8884330	8885185	KIV87566.1
KN846951.1	8885345	8889565	KIV87567.1
KN846951.1	8890452	8892969	KIV87568.1
KN846951.1	8895426	8896278	KIV87569.1
KN846951.1	8900956	8902441	KIV87571.1;KIV87570.1
KN846951.1	8902578	8903543	KIV87572.1
KN846951.1	8903940	8905849	KIV87574.1;KIV87573.1
KN846951.1	8906081	8908414	KIV87575.1;KIV87576.1
KN846951.1	8908521	8910397	KIV87577.1
KN846951.1	8910422	8914799	KIV87578.1
KN846951.1	8915535	8916414	KIV87579.1
KN846951.1	8917979	8919147	KIV87580.1
KN846951.1	8919490	8920709	KIV87581.1
KN846951.1	8923729	8924704	KIV87582.1
KN846951.1	8926549	8927900	KIV87583.1
KN846951.1	8931950	8934111	KIV87584.1
KN846951.1	8935391	8936185	KIV87585.1
KN846951.1	8939739	8941494	KIV87586.1
KN846951.1	8940139	8942885	KIV87587.1
KN846951.1	8943083	8944946	KIV87588.1
KN846951.1	8943830	8946656	KIV87589.1
KN846951.1	8946763	8948760	KIV87590.1
KN846951.1	8949680	8953403	KIV87591.1
KN846951.1	8953544	8955192	KIV87592.1
KN846951.1	8954459	8955761	KIV87593.1
KN846951.1	8959769	8962035	KIV87594.1
KN846951.1	8962716	8965662	KIV87595.1
KN846951.1	8962955	8963530	KIV87596.1
KN846951.1	8967736	8968624	KIV87597.1
KN846951.1	8968607	8969710	KIV87598.1
KN846951.1	8970519	8973430	KIV87599.1
KN846951.1	8973457	8974373	KIV87600.1
KN846951.1	8974456	8975956	KIV87601.1
KN846951.1	8976165	8977968	KIV87602.1
KN846951.1	8978229	8980425	KIV87603.1
KN846951.1	8979799	8982373	KIV87604.1
KN846951.1	8982826	8984082	KIV87605.1
KN846951.1	8989771	8992367	KIV87606.1
KN846951.1	8997464	8999549	KIV87607.1
KN846951.1	8999696	9000906	KIV87608.1
KN846951.1	9001015	9003052	KIV87609.1
KN846951.1	9003735	9004398	KIV87610.1
KN846951.1	9008397	9009721	KIV87611.1
KN846951.1	9010014	9010368	KIV87612.1
KN846951.1	9010090	9011631	KIV87613.1
KN846951.1	9019056	9020638	KIV87614.1
KN846951.1	9023325	9023948	KIV87615.1
KN846951.1	9025097	9026280	KIV87616.1
KN846951.1	9026508	9029909	KIV87617.1
KN846951.1	9029826	9031637	KIV87618.1
KN846951.1	9031887	9034060	KIV87619.1
KN846951.1	9033889	9035678	KIV87620.1;KIV87621.1
KN846951.1	9036103	9040342	KIV87622.1
KN846951.1	9040962	9042222	KIV87623.1
KN846951.1	9043798	9045403	KIV87624.1
KN846951.1	9045627	9050766	KIV87625.1
KN846951.1	9050698	9052550	KIV87626.1
KN846951.1	9052912	9054521	KIV87627.1;KIV87628.1
KN846951.1	9054552	9056925	KIV87629.1
KN846951.1	9057429	9059298	KIV87630.1
KN846951.1	9061666	9067949	KIV87631.1
KN846951.1	9061696	9062534	KIV87632.1
KN846951.1	9069116	9070919	KIV87633.1
KN846951.1	9070848	9072307	KIV87634.1
KN846951.1	9072551	9074792	KIV87635.1
KN846951.1	9074838	9084574	KIV87636.1
KN846951.1	9084802	9086484	KIV87637.1
KN846951.1	9086626	9089253	KIV87638.1
KN846951.1	9089369	9096140	KIV87639.1
KN846951.1	9098365	9100604	KIV87640.1
KN846951.1	9100622	9103578	KIV87641.1
KN846951.1	9103840	9105528	KIV87642.1
KN846951.1	9106398	9108300	KIV87643.1
KN846951.1	9109559	9110370	KIV87644.1
KN846951.1	9111183	9111880	KIV87645.1
KN846951.1	9114233	9117529	KIV87646.1
KN846951.1	9122869	9125123	KIV87647.1
KN846951.1	9124987	9125883	KIV87648.1
KN846951.1	9127146	9128917	KIV87649.1
KN846951.1	9130289	9131884	KIV87650.1
KN846951.1	9130961	9132656	KIV87651.1
KN846951.1	9136610	9138889	KIV87652.1
KN846951.1	9139908	9141640	KIV87653.1
KN846951.1	9140724	9142683	KIV87654.1
KN846951.1	9144345	9146519	KIV87655.1
KN846951.1	9146972	9147684	KIV87656.1
KN846951.1	9147673	9148993	KIV87657.1
KN846951.1	9150454	9153224	KIV87658.1
KN846951.1	9153337	9157023	KIV87659.1
KN846951.1	9157601	9159199	KIV87660.1
KN846951.1	9159857	9162074	KIV87661.1
KN846951.1	9162772	9163729	KIV87662.1
KN846951.1	9164607	9166097	KIV87663.1;KIV87664.1
KN846951.1	9171253	9173400	KIV87665.1
KN846951.1	9174265	9179977	KIV87666.1
KN846951.1	9180840	9181635	KIV87667.1
KN846951.1	9181913	9183698	KIV87668.1
KN846951.1	9184041	9186253	KIV87669.1
KN846951.1	9186436	9187391	KIV87670.1
KN846951.1	9187789	9189048	KIV87671.1
KN846951.1	9195806	9199770	KIV87672.1
KN846951.1	9199706	9200850	KIV87673.1
KN846951.1	9201833	9205429	KIV87674.1
KN846951.1	9206039	9209444	KIV87675.1
KN846951.1	9209417	9210893	KIV87676.1
KN846951.1	9211128	9212858	KIV87677.1
KN846951.1	9214635	9217246	KIV87678.1
KN846951.1	9217262	9218575	KIV87679.1
KN846951.1	9221835	9222947	KIV87680.1
KN846951.1	9223033	9223619	KIV87681.1
KN846951.1	9224265	9225091	KIV87682.1
KN846951.1	9227865	9229458	KIV87683.1
KN846951.1	9229478	9230821	KIV87684.1
KN846951.1	9230943	9232264	KIV87685.1
KN846951.1	9233614	9236244	KIV87686.1
KN846951.1	9236395	9238558	KIV87687.1;KIV87688.1
KN846951.1	9239290	9240673	KIV87689.1
KN846951.1	9241316	9244937	KIV87690.1
KN846951.1	9245158	9246634	KIV87691.1
KN846951.1	9246442	9248114	KIV87692.1
KN846951.1	9248725	9250784	KIV87693.1
KN846951.1	9251182	9252773	KIV87694.1
KN846951.1	9253134	9254221	KIV87695.1
KN846951.1	9254248	9256353	KIV87696.1
KN846951.1	9257722	9259371	KIV87697.1
KN846951.1	9259939	9262656	KIV87698.1
KN846951.1	9263104	9266366	KIV87699.1
KN846951.1	9273852	9276713	KIV87700.1
KN846951.1	9277328	9280296	KIV87701.1
KN846951.1	9280453	9281634	KIV87702.1
KN846951.1	9281927	9284214	KIV87703.1
KN846951.1	9285182	9287384	KIV87704.1
KN846951.1	9289522	9291610	KIV87705.1
KN846951.1	9291452	9293688	KIV87706.1
KN846951.1	9293871	9297526	KIV87707.1;KIV87708.1
KN846951.1	9301445	9306163	KIV87709.1
KN846951.1	9306182	9310001	KIV87710.1
KN846951.1	9310049	9312693	KIV87711.1
KN846951.1	9312847	9313315	KIV87712.1
KN846951.1	9313581	9315427	KIV87713.1
KN846951.1	9318036	9320184	KIV87714.1
KN846951.1	9319256	9320500	KIV87715.1
KN846951.1	9320710	9324278	KIV87716.1
KN846951.1	9324177	9326167	KIV87717.1
KN846951.1	9326400	9330272	KIV87718.1
KN846951.1	9328846	9331540	KIV87719.1
KN846951.1	9331757	9333947	KIV87721.1;KIV87722.1;KIV87720.1;KIV87723.1
KN846951.1	9334212	9337673	KIV87724.1
KN846951.1	9340210	9341369	KIV87725.1
KN846951.1	9345609	9348048	KIV87726.1
KN846951.1	9349768	9351889	KIV87727.1
KN846951.1	9352206	9355296	KIV87728.1
KN846951.1	9356212	9357369	KIV87729.1
KN846951.1	9358040	9360265	KIV87730.1
KN846951.1	9361765	9367384	KIV87731.1
KN846951.1	9367583	9369863	KIV87732.1
KN846951.1	9369822	9372012	KIV87733.1
KN846951.1	9373345	9376523	KIV87735.1;KIV87734.1
KN846951.1	9376486	9380137	KIV87736.1
KN846951.1	9377722	9378860	KIV87737.1
KN846951.1	9380261	9382191	KIV87738.1
KN846951.1	9382062	9383612	KIV87739.1
KN846951.1	9383869	9386210	KIV87740.1
KN846951.1	9389734	9392528	KIV87741.1
KN846951.1	9391513	9396564	KIV87743.1;KIV87742.1
KN846951.1	9396738	9399027	KIV87744.1
KN846951.1	9399284	9401183	KIV87745.1
KN846951.1	9401280	9402993	KIV87746.1
KN846951.1	9403061	9405750	KIV87747.1
KN846951.1	9405868	9407124	KIV87748.1;KIV87749.1
KN846951.1	9406820	9408020	KIV87750.1
KN846951.1	9408267	9410075	KIV87751.1
KN846951.1	9409995	9412409	KIV87752.1
KN846951.1	9417859	9420351	KIV87753.1
KN846951.1	9421117	9422839	KIV87755.1;KIV87754.1
KN846951.1	9422982	9424747	KIV87756.1
KN846951.1	9424923	9427161	KIV87757.1
KN846951.1	9427350	9428859	KIV87758.1
KN846951.1	9428718	9429999	KIV87759.1
KN846951.1	9430143	9434942	KIV87760.1
KN846951.1	9434877	9436674	KIV87761.1
KN846951.1	9436978	9438695	KIV87762.1
KN846951.1	9439596	9440787	KIV87763.1
KN846951.1	9440906	9442760	KIV87764.1
KN846951.1	9446609	9447837	KIV87765.1
KN846951.1	9450919	9451393	KIV87766.1
KN846951.1	9451586	9455195	KIV87767.1
KN846951.1	9455564	9456974	KIV87768.1
KN846951.1	9457885	9458468	KIV87769.1
KN846951.1	9458842	9461217	KIV87770.1
KN846951.1	9461218	9462430	KIV87771.1
KN846951.1	9462601	9467202	KIV87772.1
KN846951.1	9468639	9471141	KIV87773.1
KN846951.1	9472724	9473855	KIV87774.1
KN846951.1	9473711	9476499	KIV87775.1
KN846951.1	9477670	9481079	KIV87776.1
KN846951.1	9481237	9483512	KIV87777.1
KN846951.1	9483693	9487151	KIV87778.1
KN846951.1	9490382	9491144	KIV87779.1
KN846951.1	9490543	9492925	KIV87780.1
KN846951.1	9493170	9494391	KIV87781.1
KN846951.1	9495150	9496943	KIV87782.1
KN846951.1	9505094	9507005	KIV87783.1
KN846951.1	9513978	9515450	KIV87784.1
KN846951.1	9516398	9519212	KIV87785.1
KN846951.1	9519542	9520193	KIV87786.1
KN846951.1	9526547	9528629	KIV87787.1
KN846951.1	9529965	9531010	KIV87788.1
KN846951.1	9531279	9532712	KIV87789.1
KN846951.1	9534474	9537327	KIV87790.1
KN846951.1	9537333	9538461	KIV87791.1
KN846951.1	9539336	9540659	KIV87792.1
KN846951.1	9540909	9544134	KIV87793.1
KN846951.1	9545118	9546790	KIV87794.1
KN846951.1	9554746	9556402	KIV87795.1
KN846951.1	9557109	9558253	KIV87796.1
KN846951.1	9558955	9559594	KIV87797.1
KN846951.1	9559726	9561425	KIV87798.1
KN846951.1	9561382	9562991	KIV87799.1
KN846951.1	9563230	9565402	KIV87800.1
KN846951.1	9565422	9568434	KIV87801.1;KIV87802.1
KN846951.1	9568626	9570165	KIV87803.1
KN846951.1	9572248	9575826	KIV87804.1
KN846951.1	9575995	9579090	KIV87805.1
KN846951.1	9579364	9581788	KIV87806.1
KN846951.1	9581641	9582976	KIV87807.1
KN846951.1	9584238	9585385	KIV87808.1
KN846951.1	9586052	9587297	KIV87809.1
KN846951.1	9587213	9588309	KIV87810.1
KN846951.1	9588329	9590322	KIV87811.1
KN846951.1	9591630	9593032	KIV87813.1;KIV87812.1
KN846951.1	9593166	9594490	KIV87814.1
KN846951.1	9599336	9601669	KIV87815.1
KN846951.1	9601802	9607182	KIV87816.1
KN846951.1	9607340	9616588	KIV87817.1
KN846951.1	9616517	9620313	KIV87818.1
KN846951.1	9620470	9621828	KIV87819.1
KN846951.1	9621076	9624355	KIV87820.1
KN846951.1	9624905	9625613	KIV87821.1
KN846951.1	9625863	9627530	KIV87822.1
KN846951.1	9626806	9629476	KIV87823.1
KN846951.1	9632997	9634146	KIV87824.1
KN846951.1	9636489	9639508	KIV87825.1
KN846951.1	9639973	9642105	KIV87826.1
KN846951.1	9642158	9644689	KIV87827.1
KN846951.1	9645638	9647084	KIV87828.1
KN846951.1	9647748	9648847	KIV87829.1
KN846951.1	9648244	9649548	KIV87830.1
KN846951.1	9649693	9650757	KIV87831.1
KN846951.1	9651340	9652627	KIV87832.1
KN846951.1	9653699	9655004	KIV87833.1
KN846951.1	9658949	9660067	KIV87834.1
KN846951.1	9660261	9661900	KIV87835.1
KN846951.1	9661763	9664494	KIV87836.1
KN846951.1	9664845	9665695	KIV87837.1
KN846951.1	9666157	9668184	KIV87838.1;KIV87839.1
KN846951.1	9671389	9673436	KIV87840.1
KN846951.1	9673759	9674865	KIV87841.1
KN846951.1	9674714	9676533	KIV87842.1;KIV87843.1
KN846951.1	9676682	9678687	KIV87844.1
KN846951.1	9678852	9681285	KIV87845.1
KN846951.1	9680742	9682184	KIV87846.1
KN846951.1	9682389	9683992	KIV87847.1
KN846951.1	9684727	9686405	KIV87848.1
KN846951.1	9686826	9688257	KIV87849.1
KN846951.1	9689479	9692697	KIV87850.1
KN846951.1	9695981	9701126	KIV87851.1
KN846951.1	9701532	9702707	KIV87852.1
KN846951.1	9703490	9705192	KIV87853.1
KN846951.1	9706790	9707870	KIV87854.1
KN846951.1	9708230	9708653	KIV87855.1
KN846951.1	9708839	9710054	KIV87856.1
KN846951.1	9710274	9712133	KIV87857.1
KN846951.1	9712440	9715051	KIV87858.1
KN846951.1	9715174	9716868	KIV87859.1
KN846951.1	9716714	9718346	KIV87860.1
KN846951.1	9718561	9719972	KIV87861.1
KN846951.1	9720629	9722633	KIV87862.1
KN846951.1	9722750	9724409	KIV87863.1
KN846951.1	9724370	9726423	KIV87864.1
KN846951.1	9727681	9730634	KIV87865.1
KN846951.1	9746605	9747473	KIV87866.1
KN846951.1	9752060	9752533	KIV87867.1
KN846951.1	9752635	9755022	KIV87868.1
KN846951.1	9761273	9762913	KIV87869.1
KN846951.1	9761951	9764695	KIV87870.1
KN846951.1	9764864	9767672	KIV87871.1
KN846951.1	9766626	9769268	KIV87872.1
KN846951.1	9769511	9772961	KIV87873.1
KN846951.1	9771598	9772636	KIV87874.1
KN846951.1	9773194	9775426	KIV87875.1
KN846951.1	9775322	9776279	KIV87876.1
KN846951.1	9782502	9783692	KIV87877.1
KN846951.1	9784183	9786785	KIV87878.1
KN846951.1	9786688	9789506	KIV87879.1
KN846951.1	9789653	9791070	KIV87880.1
KN846951.1	9790934	9793204	KIV87881.1
KN846951.1	9793428	9796266	KIV87883.1;KIV87882.1
KN846951.1	9796780	9800044	KIV87884.1
KN846951.1	9800131	9801322	KIV87885.1
KN846951.1	9801253	9804014	KIV87886.1
KN846951.1	9805111	9807450	KIV87887.1
KN846951.1	9807890	9811172	KIV87888.1;KIV87889.1
KN846951.1	9811357	9814286	KIV87890.1
KN846951.1	9814413	9816358	KIV87891.1
KN846951.1	9816386	9819820	KIV87892.1
KN846951.1	9819655	9822536	KIV87893.1
KN846951.1	9822907	9824785	KIV87894.1
KN846951.1	9825353	9827366	KIV87895.1
KN846951.1	9827772	9828950	KIV87896.1
KN846951.1	9828990	9830668	KIV87897.1
KN846951.1	9830836	9831994	KIV87898.1
KN846951.1	9832123	9834401	KIV87899.1
KN846951.1	9834278	9836306	KIV87900.1
KN846951.1	9836407	9837653	KIV87901.1
KN846951.1	9837580	9839159	KIV87902.1
KN846951.1	9839306	9841631	KIV87903.1
KN846951.1	9841897	9844371	KIV87904.1
KN846951.1	9845506	9846946	KIV87905.1
KN846951.1	9847758	9849484	KIV87906.1
KN846951.1	9849387	9850742	KIV87907.1
KN846951.1	9850921	9852190	KIV87908.1
KN846951.1	9852202	9853961	KIV87909.1
KN846951.1	9854341	9857260	KIV87910.1
KN846951.1	9856719	9857860	KIV87911.1
KN846951.1	9857940	9858782	KIV87912.1
KN846951.1	9859691	9861440	KIV87913.1
KN846951.1	9861922	9862268	KIV87914.1
KN846951.1	9863285	9864989	KIV87915.1
KN846951.1	9865153	9866393	KIV87916.1
KN846951.1	9866637	9867586	KIV87917.1
KN846951.1	9867812	9869559	KIV87918.1
KN846951.1	9870704	9872678	KIV87919.1
KN846951.1	9872804	9874090	KIV87920.1
KN846951.1	9874750	9875880	KIV87921.1
KN846951.1	9878153	9879722	KIV87922.1
KN846951.1	9880353	9888848	KIV87924.1;KIV87923.1
KN846951.1	9888928	9890354	KIV87925.1
KN846951.1	9890634	9891702	KIV87926.1
KN846951.1	9897479	9897845	KIV87927.1
KN846951.1	9899636	9900240	KIV87928.1
KN846951.1	9900337	9901087	KIV87929.1
KN846951.1	9902874	9903378	KIV87930.1
KN846951.1	9909921	9912076	KIV87931.1
KN846951.1	9917033	9919233	KIV87932.1
KN846951.1	9919835	9921125	KIV87933.1
KN846952.1	5680	7432	KIV81249.1
KN846952.1	8066	8381	KIV81250.1
KN846952.1	9026	9500	KIV81251.1
KN846952.1	17355	18847	KIV81252.1
KN846952.1	21724	22027	KIV81253.1
KN846952.1	25479	26636	KIV81254.1;KIV81255.1
KN846952.1	26553	28254	KIV81256.1
KN846952.1	28626	31468	KIV81257.1
KN846952.1	31862	33474	KIV81259.1;KIV81258.1
KN846952.1	36254	39829	KIV81260.1
KN846952.1	54248	55909	KIV81261.1
KN846952.1	58216	59619	KIV81262.1
KN846952.1	60710	63387	KIV81263.1;KIV81264.1
KN846952.1	63807	66113	KIV81265.1
KN846952.1	68349	68961	KIV81266.1
KN846952.1	73575	74862	KIV81267.1
KN846952.1	78977	81486	KIV81268.1
KN846952.1	83585	84338	KIV81269.1
KN846952.1	86423	87366	KIV81270.1
KN846952.1	90690	92560	KIV81271.1
KN846952.1	91541	92210	KIV81272.1
KN846952.1	92944	94438	KIV81273.1
KN846952.1	96819	97372	KIV81274.1
KN846952.1	103600	104635	KIV81275.1
KN846952.1	105030	105291	KIV81276.1
KN846952.1	105444	105720	KIV81277.1
KN846952.1	106684	108133	KIV81278.1
KN846952.1	108772	109132	KIV81279.1
KN846952.1	110512	111131	KIV81280.1
KN846952.1	122128	122353	KIV81281.1
KN846952.1	123306	123687	KIV81282.1
KN846952.1	124275	126806	KIV81283.1
KN846952.1	134396	134705	KIV81284.1
KN846952.1	139869	141437	KIV81286.1;KIV81285.1
KN846952.1	141407	141842	KIV81287.1
KN846952.1	142134	142842	KIV81288.1
KN846952.1	155782	156825	KIV81289.1
KN846952.1	161585	162008	KIV81290.1
KN846952.1	163616	164283	KIV81291.1
KN846952.1	165968	166647	KIV81292.1
KN846952.1	171856	173393	KIV81293.1
KN846952.1	174032	176642	KIV81294.1;KIV81295.1
KN846952.1	178707	181072	KIV81296.1
KN846952.1	181702	182611	KIV81297.1
KN846952.1	182854	184022	KIV81298.1
KN846952.1	189056	189392	KIV81299.1
KN846952.1	192453	194235	KIV81300.1
KN846952.1	209033	210691	KIV81301.1
KN846952.1	211731	212694	KIV81302.1
KN846952.1	215913	218095	KIV81303.1
KN846952.1	228509	231151	KIV81306.1;KIV81304.1;KIV81305.1
KN846952.1	258728	259918	KIV81307.1
KN846952.1	260815	262875	KIV81308.1
KN846952.1	274144	276728	KIV81309.1;KIV81310.1
KN846952.1	277719	278956	KIV81311.1
KN846952.1	282154	282400	KIV81312.1
KN846952.1	282418	283922	KIV81313.1
KN846952.1	289555	290149	KIV81314.1
KN846952.1	291536	292214	KIV81315.1
KN846952.1	292463	293834	KIV81316.1
KN846952.1	303630	306045	KIV81317.1
KN846952.1	310313	312126	KIV81318.1
KN846952.1	313818	315922	KIV81319.1
KN846952.1	316901	318294	KIV81320.1
KN846952.1	323704	323963	KIV81321.1
KN846952.1	338537	341193	KIV81322.1
KN846952.1	341608	343600	KIV81323.1
KN846952.1	344025	346729	KIV81325.1;KIV81324.1
KN846952.1	347352	349018	KIV81326.1
KN846952.1	349962	351245	KIV81327.1
KN846952.1	351543	353439	KIV81328.1
KN846952.1	353833	354214	KIV81329.1
KN846952.1	355717	357804	KIV81330.1
KN846952.1	358630	360929	KIV81331.1
KN846952.1	361206	362915	KIV81332.1
KN846952.1	363069	365819	KIV81333.1
KN846952.1	365684	367992	KIV81334.1
KN846952.1	368451	369893	KIV81335.1
KN846952.1	370710	372547	KIV81336.1
KN846952.1	372812	377351	KIV81337.1
KN846952.1	378687	380881	KIV81338.1
KN846952.1	382381	387577	KIV81339.1
KN846952.1	387962	390319	KIV81340.1
KN846952.1	391071	392476	KIV81341.1
KN846952.1	393202	396683	KIV81342.1
KN846952.1	398499	400259	KIV81343.1
KN846952.1	400439	402512	KIV81344.1
KN846952.1	402509	403694	KIV81345.1
KN846952.1	405066	407399	KIV81346.1
KN846952.1	407580	409655	KIV81347.1
KN846952.1	410781	412847	KIV81348.1
KN846952.1	412947	414708	KIV81349.1
KN846952.1	414666	416464	KIV81350.1
KN846952.1	416723	417696	KIV81351.1
KN846952.1	418263	420792	KIV81352.1
KN846952.1	423330	425007	KIV81353.1
KN846952.1	426075	428375	KIV81354.1
KN846952.1	428698	430340	KIV81355.1
KN846952.1	431899	432145	KIV81356.1
KN846952.1	432640	433612	KIV81357.1
KN846952.1	434128	434419	KIV81358.1
KN846952.1	435617	438321	KIV81359.1
KN846952.1	442235	444312	KIV81360.1
KN846952.1	444729	447763	KIV81361.1
KN846952.1	447873	450090	KIV81362.1
KN846952.1	451249	455971	KIV81363.1
KN846952.1	456313	457274	KIV81364.1
KN846952.1	457056	458074	KIV81365.1
KN846952.1	458254	460636	KIV81366.1
KN846952.1	460562	461319	KIV81367.1
KN846952.1	461599	465057	KIV81368.1
KN846952.1	465493	467091	KIV81369.1
KN846952.1	467371	469212	KIV81370.1
KN846952.1	469381	469978	KIV81371.1
KN846952.1	475897	478380	KIV81372.1
KN846952.1	478493	479857	KIV81373.1
KN846952.1	481087	481333	KIV81374.1
KN846952.1	481125	483504	KIV81375.1
KN846952.1	484436	484925	KIV81376.1
KN846952.1	495602	496388	KIV81377.1
KN846952.1	496688	497778	KIV81378.1
KN846952.1	498000	499445	KIV81379.1
KN846952.1	499322	504110	KIV81380.1
KN846952.1	504107	506258	KIV81381.1
KN846952.1	506458	507637	KIV81382.1
KN846952.1	507775	508114	KIV81383.1
KN846952.1	510429	513541	KIV81384.1
KN846952.1	514516	515699	KIV81385.1
KN846952.1	517512	519097	KIV81386.1
KN846952.1	519436	520998	KIV81387.1
KN846952.1	521953	522824	KIV81388.1
KN846952.1	523998	524418	KIV81389.1
KN846952.1	525059	526239	KIV81390.1
KN846952.1	526264	527764	KIV81391.1
KN846952.1	528645	529107	KIV81392.1
KN846952.1	531283	533448	KIV81393.1
KN846952.1	533415	537347	KIV81394.1
KN846952.1	538480	543903	KIV81395.1
KN846952.1	544499	545684	KIV81396.1
KN846952.1	545971	548111	KIV81397.1
KN846952.1	548920	550472	KIV81398.1
KN846952.1	553765	554284	KIV81399.1
KN846952.1	554602	556709	KIV81400.1
KN846952.1	556737	558336	KIV81401.1
KN846952.1	558327	561325	KIV81403.1;KIV81402.1
KN846952.1	562717	564512	KIV81404.1
KN846952.1	565370	566518	KIV81405.1
KN846952.1	566498	568574	KIV81406.1
KN846952.1	572554	573758	KIV81407.1
KN846952.1	574290	577007	KIV81408.1
KN846952.1	577832	578540	KIV81409.1
KN846952.1	578626	578824	KIV81410.1
KN846952.1	579076	580485	KIV81411.1
KN846952.1	580393	582739	KIV81412.1
KN846952.1	584038	585482	KIV81413.1
KN846952.1	586066	593034	KIV81414.1
KN846952.1	594013	595157	KIV81416.1;KIV81415.1
KN846952.1	595878	598649	KIV81417.1
KN846952.1	598650	601469	KIV81418.1
KN846952.1	602192	604921	KIV81419.1
KN846952.1	605069	607446	KIV81420.1
KN846952.1	608204	610644	KIV81421.1
KN846952.1	610542	613793	KIV81422.1
KN846952.1	614916	617112	KIV81423.1
KN846952.1	617320	621224	KIV81425.1;KIV81424.1
KN846952.1	621217	625439	KIV81426.1
KN846952.1	625659	628719	KIV81427.1
KN846952.1	628764	631372	KIV81428.1
KN846952.1	633615	635124	KIV81429.1
KN846952.1	635602	637033	KIV81430.1
KN846952.1	639975	641664	KIV81431.1
KN846952.1	642704	644588	KIV81432.1
KN846952.1	645363	647961	KIV81433.1
KN846952.1	648719	650746	KIV81434.1
KN846952.1	651507	653498	KIV81435.1
KN846952.1	653514	654571	KIV81436.1
KN846952.1	654665	656377	KIV81437.1
KN846952.1	656642	658787	KIV81438.1
KN846952.1	658789	660921	KIV81439.1
KN846952.1	660949	663131	KIV81440.1
KN846952.1	663376	663786	KIV81441.1
KN846952.1	664050	666278	KIV81442.1
KN846952.1	666240	671940	KIV81443.1
KN846952.1	672143	673526	KIV81444.1
KN846952.1	674117	678425	KIV81445.1
KN846952.1	682910	684458	KIV81446.1
KN846952.1	685170	688211	KIV81447.1
KN846952.1	688377	689922	KIV81448.1
KN846952.1	691999	693401	KIV81449.1
KN846952.1	693561	695646	KIV81450.1
KN846952.1	697931	699803	KIV81451.1
KN846952.1	700612	702876	KIV81452.1
KN846952.1	704301	707033	KIV81453.1
KN846952.1	708386	709765	KIV81454.1
KN846952.1	709870	711383	KIV81455.1;KIV81456.1
KN846952.1	710029	712860	KIV81457.1;KIV81458.1
KN846952.1	712955	714323	KIV81459.1
KN846952.1	714615	715370	KIV81460.1
KN846952.1	716081	718537	KIV81461.1
KN846952.1	718722	720194	KIV81462.1;KIV81463.1
KN846952.1	720169	726539	KIV81464.1
KN846952.1	727282	728993	KIV81465.1
KN846952.1	729924	732765	KIV81466.1
KN846952.1	733927	738203	KIV81467.1
KN846952.1	745178	746738	KIV81468.1
KN846952.1	746562	748565	KIV81469.1
KN846952.1	748723	752210	KIV81470.1
KN846952.1	754884	758821	KIV81472.1;KIV81471.1
KN846952.1	758998	761191	KIV81473.1
KN846952.1	761165	765674	KIV81474.1
KN846952.1	766581	768803	KIV81475.1
KN846952.1	768967	772331	KIV81476.1
KN846952.1	775631	778694	KIV81477.1
KN846952.1	779513	780567	KIV81478.1
KN846952.1	780798	781854	KIV81479.1
KN846952.1	783339	784841	KIV81480.1
KN846952.1	786449	786870	KIV81481.1
KN846952.1	788091	790205	KIV81482.1
KN846952.1	789961	791426	KIV81483.1
KN846952.1	792034	793151	KIV81484.1
KN846952.1	793308	794441	KIV81485.1
KN846952.1	794493	800119	KIV81486.1
KN846952.1	802773	804462	KIV81487.1
KN846952.1	804966	807246	KIV81488.1;KIV81489.1
KN846952.1	807399	809542	KIV81490.1
KN846952.1	810306	812839	KIV81491.1
KN846952.1	812831	813893	KIV81492.1
KN846952.1	814724	818373	KIV81493.1
KN846952.1	818260	818732	KIV81494.1
KN846952.1	818635	821373	KIV81495.1
KN846952.1	821331	823347	KIV81496.1
KN846952.1	823989	825758	KIV81497.1;KIV81498.1
KN846952.1	825928	828014	KIV81502.1;KIV81500.1;KIV81499.1;KIV81501.1
KN846952.1	828308	832448	KIV81503.1
KN846952.1	838097	839531	KIV81504.1
KN846952.1	852581	853751	KIV81505.1;KIV81506.1
KN846952.1	854510	856117	KIV81507.1
KN846952.1	856260	859443	KIV81508.1
KN846952.1	860120	864412	KIV81509.1;KIV81510.1
KN846952.1	866628	868697	KIV81511.1
KN846952.1	866949	867441	KIV81512.1
KN846952.1	868844	872278	KIV81513.1
KN846952.1	877972	879339	KIV81514.1
KN846952.1	879404	881781	KIV81516.1;KIV81515.1
KN846952.1	882294	883614	KIV81517.1
KN846952.1	883843	885303	KIV81518.1
KN846952.1	890821	891721	KIV81519.1
KN846952.1	892777	893983	KIV81520.1
KN846952.1	894809	897802	KIV81521.1
KN846952.1	899061	900840	KIV81522.1
KN846952.1	901706	904026	KIV81523.1
KN846952.1	904390	906379	KIV81524.1
KN846952.1	906463	908275	KIV81525.1
KN846952.1	910068	910831	KIV81526.1
KN846952.1	912279	914816	KIV81527.1
KN846952.1	918273	920508	KIV81528.1
KN846952.1	921413	923032	KIV81529.1
KN846952.1	923347	924092	KIV81530.1
KN846952.1	924199	925469	KIV81531.1
KN846952.1	925912	926505	KIV81532.1
KN846952.1	926611	928849	KIV81534.1;KIV81533.1
KN846952.1	928923	930762	KIV81535.1
KN846952.1	933614	935747	KIV81536.1
KN846952.1	935464	938002	KIV81537.1
KN846952.1	938786	940198	KIV81538.1
KN846952.1	941212	943211	KIV81539.1
KN846952.1	943220	945388	KIV81540.1
KN846952.1	946517	947828	KIV81541.1
KN846952.1	948508	950290	KIV81542.1
KN846952.1	953352	956128	KIV81543.1
KN846952.1	956106	957842	KIV81544.1;KIV81545.1
KN846952.1	958993	961004	KIV81546.1
KN846952.1	961742	963443	KIV81547.1
KN846952.1	963652	966338	KIV81548.1
KN846952.1	967347	969710	KIV81549.1
KN846952.1	973114	974984	KIV81550.1
KN846952.1	974852	977763	KIV81551.1
KN846952.1	978216	979580	KIV81552.1
KN846952.1	979812	981546	KIV81553.1
KN846952.1	981656	983107	KIV81554.1
KN846952.1	983390	985874	KIV81555.1
KN846952.1	986358	988143	KIV81556.1
KN846952.1	990581	994639	KIV81557.1
KN846952.1	996171	997740	KIV81558.1
KN846952.1	998037	998848	KIV81559.1
KN846952.1	999215	1000559	KIV81560.1
KN846952.1	1001543	1003424	KIV81561.1
KN846952.1	1003555	1007496	KIV81562.1
KN846952.1	1007723	1008363	KIV81563.1
KN846952.1	1008680	1009895	KIV81564.1
KN846952.1	1010759	1012812	KIV81565.1
KN846952.1	1012950	1013986	KIV81566.1
KN846952.1	1013630	1014770	KIV81567.1
KN846952.1	1014903	1016125	KIV81568.1;KIV81569.1
KN846952.1	1016151	1016888	KIV81570.1
KN846952.1	1017670	1019197	KIV81571.1
KN846952.1	1019595	1022036	KIV81572.1
KN846952.1	1022162	1023508	KIV81573.1
KN846952.1	1028440	1030732	KIV81574.1
KN846952.1	1033139	1036036	KIV81575.1;KIV81576.1
KN846952.1	1036363	1037814	KIV81577.1
KN846952.1	1050327	1051160	KIV81578.1
KN846952.1	1051249	1052422	KIV81579.1
KN846952.1	1052721	1055370	KIV81580.1
KN846952.1	1055637	1056488	KIV81581.1
KN846952.1	1056643	1059901	KIV81582.1
KN846952.1	1062097	1063405	KIV81583.1
KN846952.1	1063639	1065744	KIV81584.1
KN846952.1	1066511	1067940	KIV81585.1
KN846952.1	1071882	1072641	KIV81586.1
KN846952.1	1072960	1073914	KIV81587.1
KN846952.1	1075412	1076829	KIV81588.1
KN846952.1	1076889	1079448	KIV81589.1
KN846952.1	1079932	1080475	KIV81590.1
KN846952.1	1080886	1082330	KIV81591.1
KN846952.1	1082752	1084404	KIV81592.1
KN846952.1	1084596	1086337	KIV81594.1;KIV81593.1
KN846952.1	1086455	1087460	KIV81595.1
KN846952.1	1090408	1091206	KIV81596.1
KN846952.1	1091942	1092320	KIV81597.1
KN846952.1	1093196	1094293	KIV81598.1
KN846952.1	1094724	1097225	KIV81599.1
KN846952.1	1097987	1103293	KIV81600.1
KN846952.1	1101097	1103287	KIV81601.1
KN846952.1	1103479	1108370	KIV81602.1
KN846952.1	1106820	1108123	KIV81603.1
KN846952.1	1108359	1110699	KIV81604.1
KN846952.1	1112492	1114159	KIV81605.1
KN846952.1	1114894	1116744	KIV81606.1
KN846952.1	1120304	1121726	KIV81607.1
KN846952.1	1121573	1125447	KIV81608.1
KN846952.1	1125606	1128731	KIV81610.1;KIV81609.1
KN846952.1	1129496	1130857	KIV81611.1
KN846952.1	1131099	1133490	KIV81612.1;KIV81613.1
KN846952.1	1134461	1134779	KIV81614.1
KN846952.1	1134965	1136093	KIV81615.1
KN846952.1	1140772	1142173	KIV81616.1
KN846952.1	1143250	1145148	KIV81617.1
KN846952.1	1145022	1146990	KIV81618.1
KN846952.1	1147363	1148383	KIV81619.1
KN846952.1	1148610	1151134	KIV81620.1
KN846952.1	1151391	1154242	KIV81621.1
KN846952.1	1154166	1157006	KIV81622.1
KN846952.1	1157097	1162207	KIV81623.1
KN846952.1	1160175	1161712	KIV81624.1
KN846952.1	1193409	1195191	KIV81625.1
KN846952.1	1196373	1199385	KIV81626.1
KN846952.1	1214613	1216471	KIV81627.1
KN846952.1	1216657	1217750	KIV81628.1;KIV81629.1
KN846952.1	1218611	1220304	KIV81630.1
KN846952.1	1221932	1222775	KIV81631.1
KN846952.1	1223092	1225112	KIV81632.1
KN846952.1	1226119	1226601	KIV81633.1
KN846952.1	1242496	1243280	KIV81634.1
KN846952.1	1244220	1248612	KIV81635.1
KN846952.1	1248646	1251739	KIV81636.1
KN846952.1	1252790	1253858	KIV81637.1
KN846952.1	1253892	1255177	KIV81638.1
KN846952.1	1255068	1256975	KIV81639.1
KN846952.1	1257924	1258950	KIV81640.1
KN846952.1	1258047	1260490	KIV81641.1
KN846952.1	1260656	1263238	KIV81642.1
KN846952.1	1266737	1268681	KIV81643.1
KN846952.1	1272906	1274580	KIV81644.1
KN846952.1	1278256	1281345	KIV81645.1
KN846952.1	1283006	1284586	KIV81646.1
KN846952.1	1286685	1287276	KIV81647.1
KN846952.1	1287444	1289252	KIV81649.1;KIV81648.1
KN846952.1	1289632	1293435	KIV81650.1
KN846952.1	1293455	1294581	KIV81651.1
KN846952.1	1295095	1295942	KIV81652.1
KN846952.1	1296540	1297494	KIV81653.1
KN846952.1	1301816	1302696	KIV81654.1
KN846952.1	1303079	1305572	KIV81655.1
KN846952.1	1305965	1307112	KIV81656.1
KN846952.1	1308161	1309775	KIV81657.1
KN846952.1	1309866	1312603	KIV81658.1
KN846952.1	1312650	1314124	KIV81659.1
KN846952.1	1314174	1316048	KIV81660.1
KN846952.1	1316412	1318528	KIV81661.1
KN846952.1	1321416	1323326	KIV81662.1
KN846952.1	1323400	1324718	KIV81663.1
KN846952.1	1325617	1326689	KIV81664.1
KN846952.1	1326952	1327177	KIV81665.1
KN846952.1	1328880	1331362	KIV81666.1
KN846952.1	1333373	1336668	KIV81667.1
KN846952.1	1345848	1347815	KIV81668.1
KN846952.1	1348247	1349486	KIV81669.1
KN846952.1	1349460	1350772	KIV81670.1
KN846952.1	1350991	1352400	KIV81671.1
KN846952.1	1352931	1354648	KIV81672.1
KN846952.1	1354702	1356462	KIV81673.1
KN846952.1	1357543	1360322	KIV81674.1
KN846952.1	1361132	1362649	KIV81675.1
KN846952.1	1363908	1366718	KIV81676.1
KN846952.1	1367253	1371461	KIV81677.1
KN846952.1	1371672	1372539	KIV81678.1
KN846952.1	1373406	1374006	KIV81679.1
KN846952.1	1374709	1375117	KIV81680.1
KN846952.1	1379027	1379884	KIV81681.1
KN846952.1	1380316	1380924	KIV81682.1
KN846952.1	1381293	1383008	KIV81683.1
KN846952.1	1383385	1385327	KIV81684.1
KN846952.1	1385685	1388524	KIV81685.1
KN846952.1	1388701	1391119	KIV81686.1
KN846952.1	1391513	1393202	KIV81687.1
KN846952.1	1393672	1395986	KIV81688.1
KN846952.1	1396136	1397539	KIV81689.1
KN846952.1	1400205	1401388	KIV81690.1
KN846952.1	1402372	1403340	KIV81691.1
KN846952.1	1403061	1404096	KIV81692.1
KN846952.1	1404257	1406131	KIV81694.1;KIV81693.1
KN846952.1	1406298	1407568	KIV81695.1
KN846952.1	1407418	1408858	KIV81696.1
KN846952.1	1412267	1415027	KIV81698.1;KIV81697.1
KN846952.1	1415248	1419246	KIV81699.1
KN846952.1	1419601	1421102	KIV81700.1
KN846952.1	1420990	1423043	KIV81701.1
KN846952.1	1423183	1428880	KIV81702.1;KIV81703.1
KN846952.1	1429267	1432084	KIV81706.1;KIV81704.1;KIV81705.1
KN846952.1	1429272	1430149	KIV81707.1
KN846952.1	1432550	1434491	KIV81708.1
KN846952.1	1435543	1436641	KIV81709.1
KN846952.1	1436905	1438470	KIV81710.1
KN846952.1	1440234	1443266	KIV81711.1;KIV81712.1
KN846952.1	1443213	1446016	KIV81713.1;KIV81714.1
KN846952.1	1446368	1448427	KIV81715.1
KN846952.1	1448543	1450668	KIV81716.1
KN846952.1	1451688	1452620	KIV81717.1
KN846952.1	1452794	1457746	KIV81718.1
KN846952.1	1458850	1461937	KIV81719.1
KN846952.1	1462358	1468068	KIV81720.1
KN846952.1	1468152	1471339	KIV81721.1
KN846952.1	1471717	1474715	KIV81722.1
KN846952.1	1479374	1481908	KIV81723.1
KN846952.1	1491803	1492873	KIV81724.1
KN846952.1	1493371	1495058	KIV81725.1
KN846952.1	1495400	1497400	KIV81726.1
KN846952.1	1497918	1500592	KIV81727.1
KN846952.1	1502026	1504449	KIV81728.1
KN846952.1	1508262	1510302	KIV81729.1
KN846952.1	1510281	1512490	KIV81730.1
KN846952.1	1512888	1514231	KIV81731.1
KN846952.1	1514042	1515368	KIV81732.1
KN846952.1	1516117	1517164	KIV81733.1
KN846952.1	1517424	1517945	KIV81734.1
KN846952.1	1522489	1524072	KIV81735.1
KN846952.1	1525192	1531439	KIV81737.1;KIV81736.1
KN846952.1	1532192	1534343	KIV81738.1
KN846952.1	1535655	1536624	KIV81739.1
KN846952.1	1536599	1537778	KIV81740.1
KN846952.1	1537977	1538520	KIV81741.1
KN846952.1	1538653	1539491	KIV81742.1
KN846952.1	1539931	1541605	KIV81743.1
KN846952.1	1541520	1546081	KIV81744.1
KN846952.1	1546237	1548415	KIV81745.1
KN846952.1	1549777	1552579	KIV81746.1
KN846952.1	1553276	1555095	KIV81747.1
KN846952.1	1555398	1557308	KIV81748.1
KN846952.1	1557908	1560047	KIV81749.1
KN846952.1	1560341	1562690	KIV81750.1
KN846952.1	1562908	1564748	KIV81751.1
KN846952.1	1565018	1566531	KIV81752.1
KN846952.1	1565028	1567877	KIV81753.1
KN846952.1	1568067	1569074	KIV81754.1
KN846952.1	1573908	1574993	KIV81755.1
KN846952.1	1574919	1576382	KIV81756.1
KN846952.1	1576818	1577757	KIV81757.1
KN846952.1	1578374	1579563	KIV81758.1
KN846952.1	1580574	1581336	KIV81759.1
KN846952.1	1581765	1583027	KIV81760.1
KN846952.1	1582502	1584228	KIV81761.1
KN846952.1	1584393	1587153	KIV81762.1
KN846952.1	1587207	1588891	KIV81763.1
KN846952.1	1594529	1596779	KIV81764.1
KN846952.1	1597027	1598886	KIV81765.1
KN846952.1	1599671	1603561	KIV81766.1
KN846952.1	1606361	1611526	KIV81767.1
KN846952.1	1611763	1613756	KIV81768.1
KN846952.1	1613647	1616121	KIV81770.1;KIV81769.1;KIV81771.1
KN846952.1	1616282	1621048	KIV81772.1
KN846952.1	1621364	1622413	KIV81773.1
KN846952.1	1622465	1623286	KIV81774.1
KN846952.1	1623774	1624719	KIV81775.1
KN846952.1	1624998	1626953	KIV81776.1
KN846952.1	1626823	1628286	KIV81777.1
KN846952.1	1628666	1630027	KIV81778.1
KN846952.1	1630736	1632273	KIV81779.1
KN846952.1	1635278	1636343	KIV81780.1
KN846952.1	1637392	1639368	KIV81781.1
KN846952.1	1639977	1641205	KIV81782.1
KN846952.1	1641116	1643047	KIV81783.1
KN846952.1	1644159	1647968	KIV81785.1;KIV81784.1
KN846952.1	1647261	1651149	KIV81786.1
KN846952.1	1652179	1653752	KIV81787.1
KN846952.1	1653824	1655358	KIV81789.1;KIV81788.1;KIV81790.1
KN846952.1	1655481	1656610	KIV81793.1;KIV81791.1;KIV81792.1
KN846952.1	1656492	1657444	KIV81795.1;KIV81794.1
KN846952.1	1657560	1660642	KIV81796.1
KN846952.1	1660558	1662301	KIV81797.1
KN846952.1	1663087	1664109	KIV81798.1
KN846952.1	1664565	1666405	KIV81799.1
KN846952.1	1667010	1671541	KIV81800.1
KN846952.1	1671591	1674546	KIV81801.1
KN846952.1	1679532	1681464	KIV81802.1
KN846952.1	1682202	1683337	KIV81803.1
KN846952.1	1684008	1684543	KIV81804.1
KN846952.1	1685335	1686435	KIV81805.1
KN846952.1	1689580	1691415	KIV81806.1
KN846952.1	1692391	1693685	KIV81807.1
KN846952.1	1693859	1696019	KIV81808.1
KN846952.1	1696371	1698242	KIV81809.1
KN846952.1	1698731	1700900	KIV81810.1
KN846952.1	1702432	1705121	KIV81811.1
KN846952.1	1705329	1708570	KIV81812.1
KN846952.1	1708530	1710404	KIV81813.1
KN846952.1	1710718	1711690	KIV81814.1
KN846952.1	1712162	1712991	KIV81815.1
KN846952.1	1715617	1717481	KIV81816.1
KN846952.1	1717641	1720074	KIV81817.1
KN846952.1	1720110	1723302	KIV81818.1
KN846952.1	1723536	1727252	KIV81819.1
KN846952.1	1727455	1729600	KIV81820.1
KN846952.1	1729589	1733917	KIV81822.1;KIV81823.1;KIV81821.1
KN846952.1	1734099	1735163	KIV81824.1
KN846952.1	1735353	1737100	KIV81825.1
KN846952.1	1738308	1740348	KIV81826.1
KN846952.1	1740540	1744341	KIV81827.1
KN846952.1	1745117	1746995	KIV81828.1
KN846952.1	1746113	1748000	KIV81829.1
KN846952.1	1748632	1751457	KIV81831.1;KIV81830.1
KN846952.1	1751718	1754249	KIV81832.1
KN846952.1	1754523	1757406	KIV81833.1
KN846952.1	1757582	1760155	KIV81834.1
KN846952.1	1762084	1763709	KIV81835.1
KN846952.1	1763804	1764771	KIV81836.1
KN846952.1	1765018	1768191	KIV81837.1
KN846952.1	1768988	1769840	KIV81838.1
KN846952.1	1770381	1771038	KIV81839.1
KN846952.1	1771674	1772277	KIV81840.1
KN846952.1	1772612	1774884	KIV81841.1
KN846952.1	1775038	1777228	KIV81842.1
KN846952.1	1776101	1777943	KIV81843.1
KN846952.1	1778061	1781953	KIV81844.1
KN846952.1	1782352	1784270	KIV81845.1
KN846952.1	1784799	1786162	KIV81846.1
KN846952.1	1786035	1786776	KIV81847.1
KN846952.1	1787067	1788592	KIV81848.1
KN846952.1	1788925	1790104	KIV81849.1
KN846952.1	1789947	1794870	KIV81850.1
KN846952.1	1795012	1797282	KIV81851.1
KN846952.1	1797161	1801238	KIV81852.1
KN846952.1	1801386	1802189	KIV81853.1
KN846952.1	1802146	1804369	KIV81854.1
KN846952.1	1805249	1807082	KIV81855.1
KN846952.1	1809963	1812152	KIV81856.1
KN846952.1	1815832	1818082	KIV81857.1;KIV81858.1
KN846952.1	1821061	1825759	KIV81859.1
KN846952.1	1826080	1827552	KIV81860.1
KN846952.1	1827872	1831441	KIV81861.1
KN846952.1	1831660	1832984	KIV81862.1
KN846952.1	1832951	1834290	KIV81863.1
KN846952.1	1834493	1837015	KIV81864.1
KN846952.1	1836886	1838017	KIV81865.1
KN846952.1	1838366	1840178	KIV81866.1
KN846952.1	1840769	1844153	KIV81867.1
KN846952.1	1844119	1845524	KIV81868.1
KN846952.1	1845705	1849596	KIV81869.1
KN846952.1	1850708	1853691	KIV81870.1
KN846952.1	1853622	1858075	KIV81871.1
KN846952.1	1858438	1859879	KIV81872.1
KN846952.1	1859961	1862090	KIV81873.1
KN846952.1	1862231	1863020	KIV81874.1
KN846952.1	1863026	1864263	KIV81875.1
KN846952.1	1864598	1866525	KIV81876.1
KN846952.1	1866737	1868603	KIV81877.1
KN846952.1	1869009	1871106	KIV81878.1
KN846952.1	1871287	1873385	KIV81879.1
KN846952.1	1876121	1878174	KIV81880.1
KN846952.1	1878127	1879311	KIV81881.1
KN846952.1	1882112	1883707	KIV81882.1
KN846952.1	1884044	1886164	KIV81883.1
KN846952.1	1886567	1888612	KIV81884.1
KN846952.1	1891029	1892526	KIV81885.1
KN846952.1	1893179	1894465	KIV81886.1
KN846952.1	1895006	1898084	KIV81887.1
KN846952.1	1903880	1905235	KIV81888.1
KN846952.1	1918534	1919615	KIV81889.1
KN846952.1	1920613	1922464	KIV81890.1
KN846952.1	1922968	1924822	KIV81891.1
KN846952.1	1925094	1929606	KIV81893.1;KIV81892.1
KN846952.1	1933786	1936124	KIV81894.1
KN846952.1	1936519	1937705	KIV81895.1
KN846952.1	1937814	1941901	KIV81896.1
KN846952.1	1938162	1940225	KIV81897.1
KN846952.1	1942599	1945018	KIV81898.1
KN846952.1	1954693	1956215	KIV81899.1
KN846952.1	1957854	1960509	KIV81900.1
KN846952.1	1961406	1964536	KIV81901.1
KN846952.1	1964629	1966666	KIV81902.1
KN846952.1	1967114	1968220	KIV81903.1
KN846952.1	1968523	1969594	KIV81904.1
KN846952.1	1969756	1970927	KIV81905.1;KIV81906.1
KN846952.1	1970731	1973027	KIV81907.1
KN846952.1	1973353	1974433	KIV81908.1
KN846952.1	1974598	1975699	KIV81909.1
KN846952.1	1976323	1978354	KIV81910.1
KN846952.1	1980567	1982601	KIV81911.1
KN846952.1	1983533	1985304	KIV81912.1
KN846952.1	1985489	1991927	KIV81913.1
KN846952.1	1992220	1994269	KIV81914.1
KN846952.1	1994419	1996178	KIV81915.1
KN846952.1	1998806	2003251	KIV81916.1
KN846952.1	2004188	2006048	KIV81917.1
KN846952.1	2007785	2009033	KIV81918.1
KN846952.1	2009498	2010443	KIV81919.1
KN846952.1	2010915	2011546	KIV81920.1
KN846952.1	2012066	2013903	KIV81921.1;KIV81922.1
KN846952.1	2013861	2015214	KIV81923.1
KN846952.1	2015664	2016480	KIV81924.1
KN846952.1	2020502	2021722	KIV81925.1
KN846952.1	2021650	2023430	KIV81926.1
KN846952.1	2023524	2026186	KIV81927.1
KN846952.1	2026325	2028104	KIV81928.1
KN846952.1	2027857	2028750	KIV81929.1
KN846952.1	2029608	2030862	KIV81930.1
KN846952.1	2030743	2031961	KIV81931.1
KN846952.1	2036945	2038616	KIV81932.1
KN846952.1	2039104	2044336	KIV81933.1
KN846952.1	2044626	2049483	KIV81934.1
KN846952.1	2049773	2051643	KIV81935.1
KN846952.1	2051832	2053782	KIV81936.1
KN846952.1	2054471	2058118	KIV81937.1
KN846952.1	2058268	2059601	KIV81938.1
KN846952.1	2059655	2060770	KIV81939.1
KN846952.1	2061180	2062816	KIV81940.1
KN846952.1	2063609	2066112	KIV81941.1
KN846952.1	2069010	2070188	KIV81942.1
KN846952.1	2075641	2077401	KIV81943.1
KN846952.1	2077420	2078752	KIV81944.1
KN846952.1	2079005	2081140	KIV81945.1
KN846952.1	2081585	2084119	KIV81946.1
KN846952.1	2084234	2086736	KIV81947.1
KN846952.1	2086668	2087569	KIV81949.1;KIV81948.1
KN846952.1	2088025	2089954	KIV81950.1
KN846952.1	2090411	2091969	KIV81951.1
KN846952.1	2092488	2094138	KIV81952.1
KN846952.1	2094311	2097967	KIV81953.1
KN846952.1	2098150	2102228	KIV81954.1
KN846952.1	2102507	2104377	KIV81955.1
KN846952.1	2105099	2108903	KIV81956.1
KN846952.1	2108912	2110547	KIV81957.1
KN846952.1	2110741	2112873	KIV81958.1
KN846952.1	2116150	2117657	KIV81959.1
KN846952.1	2117811	2120632	KIV81960.1
KN846952.1	2124129	2127539	KIV81961.1
KN846952.1	2129217	2131026	KIV81962.1
KN846952.1	2130470	2132093	KIV81963.1
KN846952.1	2132259	2132924	KIV81964.1
KN846952.1	2133022	2133544	KIV81965.1
KN846952.1	2133799	2134819	KIV81966.1
KN846952.1	2134848	2136457	KIV81967.1
KN846952.1	2139270	2141073	KIV81968.1
KN846952.1	2141482	2142303	KIV81969.1
KN846952.1	2142613	2145208	KIV81970.1
KN846952.1	2145677	2146772	KIV81971.1
KN846952.1	2147058	2149465	KIV81972.1
KN846952.1	2152523	2159469	KIV81973.1
KN846952.1	2159671	2161781	KIV81974.1
KN846952.1	2164762	2165968	KIV81975.1
KN846952.1	2168687	2170438	KIV81976.1
KN846952.1	2173294	2177713	KIV81977.1
KN846952.1	2177314	2178431	KIV81978.1
KN846952.1	2178648	2184715	KIV81979.1
KN846952.1	2185098	2187245	KIV81980.1
KN846952.1	2187343	2192577	KIV81981.1
KN846952.1	2194611	2197113	KIV81983.1;KIV81982.1
KN846952.1	2198791	2199753	KIV81985.1;KIV81984.1
KN846952.1	2203252	2205314	KIV81986.1
KN846952.1	2207549	2208791	KIV81987.1
KN846952.1	2210546	2213054	KIV81988.1
KN846952.1	2213254	2214312	KIV81989.1
KN846952.1	2214360	2215819	KIV81990.1
KN846952.1	2216077	2218224	KIV81991.1
KN846952.1	2217605	2222461	KIV81992.1
KN846952.1	2222643	2224260	KIV81993.1
KN846952.1	2224599	2226539	KIV81994.1
KN846952.1	2226729	2229491	KIV81997.1;KIV81995.1;KIV81998.1;KIV81996.1
KN846952.1	2233125	2233716	KIV81999.1
KN846952.1	2233352	2234481	KIV82000.1
KN846952.1	2234718	2236849	KIV82001.1
KN846952.1	2236776	2239520	KIV82002.1
KN846952.1	2240264	2242314	KIV82003.1
KN846952.1	2242536	2245701	KIV82004.1
KN846952.1	2245969	2248761	KIV82005.1
KN846952.1	2248942	2250178	KIV82006.1
KN846952.1	2250428	2251565	KIV82007.1
KN846952.1	2252010	2254994	KIV82008.1
KN846952.1	2255762	2258406	KIV82009.1
KN846952.1	2258441	2260760	KIV82010.1
KN846952.1	2260891	2262407	KIV82011.1
KN846952.1	2263017	2265658	KIV82012.1
KN846952.1	2265882	2268084	KIV82013.1
KN846952.1	2270771	2271167	KIV82014.1
KN846952.1	2271699	2273534	KIV82015.1
KN846952.1	2274484	2276343	KIV82016.1
KN846952.1	2278265	2279348	KIV82017.1
KN846952.1	2280304	2281054	KIV82018.1
KN846952.1	2281152	2283273	KIV82019.1
KN846952.1	2283614	2287580	KIV82020.1
KN846952.1	2283783	2285599	KIV82021.1
KN846952.1	2287753	2289485	KIV82022.1
KN846952.1	2289032	2291494	KIV82023.1
KN846952.1	2291640	2295112	KIV82024.1
KN846952.1	2295487	2298194	KIV82025.1
KN846952.1	2298350	2299621	KIV82026.1
KN846952.1	2300274	2301594	KIV82029.1;KIV82027.1;KIV82028.1;KIV82030.1
KN846952.1	2301730	2302866	KIV82031.1
KN846952.1	2302779	2305783	KIV82032.1
KN846952.1	2305680	2307232	KIV82033.1
KN846952.1	2307482	2307950	KIV82034.1
KN846952.1	2308603	2309704	KIV82035.1
KN846952.1	2309713	2312674	KIV82036.1
KN846952.1	2312819	2314403	KIV82037.1
KN846952.1	2313330	2314821	KIV82038.1
KN846952.1	2314992	2318419	KIV82040.1;KIV82039.1
KN846952.1	2318455	2319890	KIV82041.1
KN846952.1	2322791	2324129	KIV82042.1
KN846952.1	2324152	2325253	KIV82043.1
KN846952.1	2325815	2330363	KIV82044.1
KN846952.1	2330616	2333149	KIV82045.1
KN846952.1	2333264	2335927	KIV82047.1;KIV82046.1
KN846952.1	2337716	2340440	KIV82048.1
KN846952.1	2341022	2342742	KIV82049.1
KN846952.1	2343144	2344426	KIV82050.1
KN846952.1	2345159	2347145	KIV82051.1
KN846952.1	2347504	2348977	KIV82052.1
KN846952.1	2352386	2354594	KIV82053.1
KN846952.1	2354465	2356648	KIV82054.1
KN846952.1	2358182	2360670	KIV82055.1
KN846952.1	2360511	2361517	KIV82056.1
KN846952.1	2363321	2364283	KIV82057.1
KN846952.1	2364409	2367717	KIV82058.1
KN846952.1	2370211	2372024	KIV82059.1
KN846952.1	2372254	2374512	KIV82060.1
KN846952.1	2377966	2380544	KIV82061.1
KN846952.1	2383308	2385017	KIV82062.1
KN846952.1	2385125	2386961	KIV82063.1
KN846952.1	2386230	2389276	KIV82064.1
KN846952.1	2389872	2390937	KIV82065.1
KN846952.1	2391664	2392731	KIV82066.1
KN846952.1	2392980	2395292	KIV82067.1
KN846952.1	2395249	2396253	KIV82068.1
KN846952.1	2399260	2402296	KIV82069.1
KN846952.1	2402115	2403048	KIV82070.1
KN846952.1	2403182	2405193	KIV82071.1
KN846952.1	2405209	2407616	KIV82072.1
KN846952.1	2410373	2411598	KIV82073.1
KN846952.1	2411444	2412885	KIV82074.1
KN846952.1	2414876	2416877	KIV82075.1
KN846952.1	2416829	2418279	KIV82076.1;KIV82077.1
KN846952.1	2418471	2421108	KIV82078.1
KN846952.1	2421050	2422583	KIV82079.1
KN846952.1	2423226	2425033	KIV82080.1
KN846952.1	2425225	2427855	KIV82081.1
KN846952.1	2427754	2428675	KIV82082.1
KN846952.1	2428806	2431274	KIV82084.1;KIV82083.1
KN846952.1	2430998	2432018	KIV82085.1
KN846952.1	2432412	2434564	KIV82086.1
KN846952.1	2434698	2437660	KIV82087.1
KN846952.1	2438013	2439897	KIV82088.1
KN846952.1	2445894	2448634	KIV82089.1
KN846952.1	2448780	2450342	KIV82091.1;KIV82090.1
KN846952.1	2450472	2453195	KIV82092.1
KN846952.1	2452585	2454173	KIV82093.1
KN846952.1	2454432	2456754	KIV82094.1
KN846952.1	2458042	2461831	KIV82095.1
KN846952.1	2462042	2465292	KIV82096.1
KN846952.1	2465312	2467694	KIV82097.1
KN846952.1	2467907	2471333	KIV82098.1;KIV82099.1
KN846952.1	2471698	2475197	KIV82101.1;KIV82100.1
KN846952.1	2476409	2477894	KIV82102.1
KN846952.1	2479091	2480394	KIV82103.1
KN846952.1	2480581	2482614	KIV82104.1
KN846952.1	2482539	2483231	KIV82105.1
KN846952.1	2486051	2487541	KIV82106.1
KN846952.1	2487849	2489348	KIV82107.1
KN846952.1	2490324	2492404	KIV82108.1
KN846952.1	2492595	2496003	KIV82109.1;KIV82110.1
KN846952.1	2496203	2497411	KIV82111.1
KN846952.1	2497700	2501888	KIV82112.1
KN846952.1	2500575	2501391	KIV82113.1
KN846952.1	2502139	2502457	KIV82114.1
KN846952.1	2502808	2504260	KIV82115.1
KN846952.1	2504871	2506902	KIV82116.1
KN846952.1	2510264	2513380	KIV82117.1
KN846952.1	2519559	2520787	KIV82118.1
KN846952.1	2523182	2525389	KIV82119.1
KN846952.1	2523793	2526951	KIV82120.1
KN846952.1	2527121	2528204	KIV82121.1
KN846952.1	2528757	2529156	KIV82122.1
KN846952.1	2530179	2532965	KIV82123.1
KN846952.1	2533669	2534998	KIV82124.1
KN846952.1	2535755	2537208	KIV82125.1
KN846952.1	2537362	2539170	KIV82127.1;KIV82126.1
KN846952.1	2539297	2539709	KIV82128.1
KN846952.1	2540087	2542366	KIV82129.1
KN846952.1	2540344	2541007	KIV82130.1
KN846952.1	2542543	2544072	KIV82131.1
KN846952.1	2545265	2546930	KIV82132.1
KN846952.1	2549708	2552090	KIV82133.1
KN846952.1	2551631	2553445	KIV82134.1
KN846952.1	2553576	2555565	KIV82135.1
KN846952.1	2555706	2556781	KIV82136.1
KN846952.1	2556705	2558533	KIV82137.1
KN846952.1	2558703	2561097	KIV82138.1;KIV82139.1
KN846952.1	2562414	2565230	KIV82140.1
KN846952.1	2565527	2567728	KIV82141.1
KN846952.1	2567894	2569483	KIV82142.1
KN846952.1	2569724	2570675	KIV82143.1
KN846952.1	2570869	2572245	KIV82144.1
KN846952.1	2571988	2572463	KIV82145.1
KN846952.1	2574070	2576084	KIV82146.1
KN846952.1	2581485	2583587	KIV82147.1
KN846952.1	2583789	2586325	KIV82148.1
KN846952.1	2586078	2587662	KIV82149.1
KN846952.1	2588196	2589396	KIV82150.1
KN846952.1	2592331	2594229	KIV82151.1
KN846952.1	2594921	2596110	KIV82152.1
KN846952.1	2596318	2600162	KIV82153.1
KN846952.1	2605244	2606387	KIV82154.1
KN846952.1	2613661	2615014	KIV82155.1
KN846952.1	2615262	2617149	KIV82156.1
KN846952.1	2616892	2619070	KIV82157.1
KN846952.1	2619059	2622006	KIV82158.1
KN846952.1	2619164	2620787	KIV82159.1
KN846952.1	2622193	2624733	KIV82160.1
KN846952.1	2624702	2626266	KIV82161.1
KN846952.1	2626943	2628082	KIV82162.1
KN846952.1	2628270	2629619	KIV82163.1
KN846952.1	2629719	2632265	KIV82164.1
KN846952.1	2633443	2636570	KIV82165.1
KN846952.1	2637416	2638832	KIV82166.1
KN846952.1	2638954	2642578	KIV82167.1
KN846952.1	2642783	2645283	KIV82168.1
KN846952.1	2645211	2646621	KIV82169.1
KN846952.1	2646182	2647847	KIV82170.1
KN846952.1	2647853	2649907	KIV82171.1
KN846952.1	2648456	2650928	KIV82172.1
KN846952.1	2651037	2653283	KIV82173.1
KN846952.1	2653331	2655290	KIV82174.1
KN846952.1	2655266	2656071	KIV82175.1
KN846952.1	2656191	2657671	KIV82176.1
KN846952.1	2658147	2659847	KIV82177.1
KN846952.1	2660232	2661459	KIV82178.1
KN846952.1	2661523	2663066	KIV82179.1
KN846952.1	2662005	2664456	KIV82180.1
KN846952.1	2665080	2667020	KIV82182.1;KIV82181.1
KN846952.1	2672495	2673317	KIV82183.1
KN846952.1	2674183	2676101	KIV82184.1
KN846952.1	2679468	2680882	KIV82185.1
KN846952.1	2680625	2683002	KIV82186.1
KN846952.1	2683455	2685163	KIV82187.1
KN846952.1	2686033	2687718	KIV82188.1
KN846952.1	2690118	2690406	KIV82189.1
KN846952.1	2701265	2702358	KIV82190.1
KN846952.1	2707542	2708529	KIV82191.1
KN846952.1	2710856	2711149	KIV82192.1
KN846952.1	2712003	2713489	KIV82193.1
KN846952.1	2713731	2715129	KIV82194.1
KN846952.1	2714818	2717141	KIV82195.1
KN846952.1	2717684	2718236	KIV82196.1
KN846952.1	2718453	2719335	KIV82197.1
KN846952.1	2719415	2720547	KIV82198.1
KN846952.1	2721307	2722657	KIV82199.1
KN846952.1	2723864	2725865	KIV82200.1
KN846952.1	2727612	2729076	KIV82201.1
KN846952.1	2729716	2730867	KIV82202.1
KN846952.1	2730907	2732623	KIV82203.1
KN846952.1	2733133	2737890	KIV82204.1
KN846952.1	2741904	2743791	KIV82205.1
KN846952.1	2744659	2746705	KIV82206.1
KN846952.1	2755252	2757354	KIV82207.1
KN846952.1	2759833	2760748	KIV82208.1
KN846952.1	2763885	2765901	KIV82209.1
KN846952.1	2770394	2771498	KIV82210.1
KN846952.1	2772123	2773786	KIV82211.1
KN846952.1	2773871	2776121	KIV82212.1
KN846952.1	2776584	2777683	KIV82213.1
KN846952.1	2777987	2780210	KIV82214.1
KN846952.1	2780218	2781880	KIV82215.1
KN846952.1	2782693	2783958	KIV82216.1
KN846952.1	2784064	2788173	KIV82217.1
KN846952.1	2790091	2792162	KIV82218.1
KN846952.1	2792696	2794280	KIV82219.1
KN846952.1	2794408	2795969	KIV82220.1;KIV82221.1
KN846952.1	2796476	2799925	KIV82222.1
KN846952.1	2799804	2801226	KIV82223.1
KN846952.1	2801336	2805834	KIV82224.1
KN846952.1	2805785	2806979	KIV82225.1
KN846952.1	2807467	2809069	KIV82226.1
KN846952.1	2809268	2811640	KIV82229.1;KIV82227.1;KIV82228.1
KN846952.1	2812035	2813847	KIV82230.1
KN846952.1	2814329	2815111	KIV82231.1
KN846952.1	2815018	2817165	KIV82232.1
KN846952.1	2817280	2818636	KIV82234.1;KIV82233.1
KN846952.1	2820268	2822785	KIV82235.1
KN846952.1	2823882	2826775	KIV82236.1
KN846952.1	2829424	2831014	KIV82237.1
KN846952.1	2831822	2834243	KIV82238.1
KN846952.1	2840388	2843747	KIV82239.1
KN846952.1	2843573	2844367	KIV82240.1
KN846952.1	2845674	2847415	KIV82241.1
KN846952.1	2847725	2849237	KIV82242.1
KN846952.1	2849275	2850282	KIV82243.1
KN846952.1	2849471	2851640	KIV82244.1
KN846952.1	2851983	2855348	KIV82245.1
KN846952.1	2855335	2855632	KIV82246.1
KN846952.1	2855888	2857060	KIV82247.1
KN846952.1	2857502	2859245	KIV82248.1
KN846952.1	2859438	2862562	KIV82249.1
KN846952.1	2862748	2864614	KIV82250.1
KN846952.1	2865241	2867523	KIV82251.1
KN846952.1	2867964	2869642	KIV82252.1
KN846952.1	2869631	2870516	KIV82253.1
KN846952.1	2871089	2875150	KIV82254.1
KN846952.1	2888798	2891102	KIV82255.1
KN846952.1	2893737	2895483	KIV82256.1
KN846952.1	2895371	2896968	KIV82257.1
KN846952.1	2897150	2898681	KIV82258.1
KN846952.1	2898496	2900294	KIV82260.1;KIV82259.1
KN846952.1	2900461	2903166	KIV82261.1
KN846952.1	2903147	2905664	KIV82262.1
KN846952.1	2905937	2907991	KIV82263.1;KIV82264.1
KN846952.1	2908200	2911083	KIV82265.1
KN846952.1	2911812	2912394	KIV82266.1
KN846952.1	2916399	2917515	KIV82267.1
KN846952.1	2917294	2919089	KIV82268.1
KN846952.1	2919297	2921234	KIV82269.1
KN846952.1	2923839	2928996	KIV82270.1
KN846952.1	2930028	2933632	KIV82271.1
KN846952.1	2933711	2935230	KIV82272.1
KN846952.1	2935593	2939346	KIV82273.1
KN846952.1	2939511	2941135	KIV82274.1
KN846952.1	2941259	2942473	KIV82275.1
KN846952.1	2942244	2943772	KIV82276.1
KN846952.1	2946045	2947294	KIV82277.1
KN846952.1	2947619	2951974	KIV82278.1
KN846952.1	2950577	2952223	KIV82279.1
KN846952.1	2952969	2955039	KIV82280.1
KN846952.1	2955332	2957174	KIV82281.1
KN846952.1	2959979	2960504	KIV82282.1
KN846952.1	2961080	2964732	KIV82283.1
KN846952.1	2964658	2966693	KIV82284.1
KN846952.1	2968629	2970498	KIV82285.1
KN846952.1	2970448	2972208	KIV82286.1
KN846952.1	2972417	2974532	KIV82287.1
KN846952.1	2975033	2977715	KIV82288.1
KN846952.1	2978329	2981406	KIV82289.1
KN846952.1	2981690	2984053	KIV82290.1
KN846952.1	2982882	2983697	KIV82291.1
KN846952.1	2984845	2986136	KIV82292.1
KN846952.1	2986486	2988044	KIV82293.1
KN846952.1	2988758	2989226	KIV82294.1
KN846952.1	2990147	2990986	KIV82295.1
KN846952.1	2991409	2992718	KIV82296.1
KN846952.1	2992670	2993730	KIV82297.1
KN846952.1	2997412	3000660	KIV82298.1
KN846952.1	3001038	3002595	KIV82299.1
KN846952.1	3002903	3008214	KIV82300.1
KN846952.1	3008101	3010027	KIV82301.1
KN846952.1	3010599	3011779	KIV82302.1
KN846952.1	3011793	3013514	KIV82303.1;KIV82304.1
KN846952.1	3013806	3015787	KIV82305.1
KN846952.1	3016074	3018769	KIV82306.1
KN846952.1	3019379	3019685	KIV82307.1
KN846952.1	3020239	3020707	KIV82308.1
KN846952.1	3020976	3021795	KIV82309.1
KN846952.1	3021654	3023412	KIV82310.1
KN846952.1	3023796	3024173	KIV82311.1
KN846952.1	3024220	3025312	KIV82312.1
KN846952.1	3025861	3027689	KIV82313.1
KN846952.1	3026756	3027544	KIV82314.1
KN846952.1	3027811	3028564	KIV82315.1
KN846952.1	3029463	3030299	KIV82316.1
KN846952.1	3030402	3032331	KIV82317.1
KN846952.1	3034214	3034894	KIV82318.1
KN846952.1	3035089	3037712	KIV82319.1
KN846952.1	3038642	3041166	KIV82320.1
KN846952.1	3043019	3045682	KIV82321.1;KIV82322.1
KN846952.1	3045596	3047382	KIV82323.1
KN846952.1	3047790	3049018	KIV82324.1
KN846952.1	3049583	3051689	KIV82325.1
KN846952.1	3051796	3052748	KIV82326.1
KN846952.1	3052862	3054956	KIV82327.1
KN846952.1	3055032	3056700	KIV82328.1
KN846952.1	3056658	3057333	KIV82329.1
KN846952.1	3058237	3059600	KIV82330.1
KN846952.1	3059633	3062203	KIV82331.1
KN846952.1	3063080	3064517	KIV82332.1
KN846952.1	3064613	3066854	KIV82333.1
KN846952.1	3066997	3067978	KIV82334.1
KN846952.1	3067704	3068958	KIV82335.1
KN846952.1	3069123	3070310	KIV82336.1
KN846952.1	3070245	3071357	KIV82337.1
KN846952.1	3071384	3073113	KIV82338.1
KN846952.1	3073358	3074296	KIV82339.1
KN846952.1	3076423	3081349	KIV82340.1
KN846952.1	3081348	3083307	KIV82341.1
KN846952.1	3082659	3083393	KIV82342.1
KN846952.1	3083498	3084277	KIV82343.1
KN846952.1	3084091	3085370	KIV82344.1
KN846952.1	3085521	3086385	KIV82345.1
KN846952.1	3086595	3087243	KIV82346.1
KN846952.1	3087346	3088095	KIV82347.1
KN846952.1	3088496	3089899	KIV82348.1
KN846952.1	3091595	3091928	KIV82349.1
KN846952.1	3092694	3094600	KIV82350.1;KIV82351.1
KN846952.1	3094760	3096397	KIV82352.1
KN846952.1	3095850	3096288	KIV82353.1
KN846952.1	3096548	3097499	KIV82354.1
KN846952.1	3097779	3099661	KIV82355.1
KN846952.1	3104225	3105985	KIV82356.1
KN846952.1	3106308	3108559	KIV82357.1
KN846952.1	3109453	3111606	KIV82358.1
KN846952.1	3112119	3112879	KIV82359.1
KN846952.1	3115455	3115773	KIV82360.1
KN846952.1	3117388	3118161	KIV82361.1
KN846952.1	3119069	3121024	KIV82362.1
KN846952.1	3121382	3122975	KIV82363.1
KN846952.1	3127101	3128589	KIV82364.1
KN846952.1	3128651	3129907	KIV82366.1;KIV82365.1
KN846952.1	3130153	3132150	KIV82367.1
KN846952.1	3132117	3136413	KIV82368.1
KN846952.1	3137037	3138640	KIV82369.1
KN846952.1	3139687	3141152	KIV82370.1
KN846952.1	3142740	3144848	KIV82371.1
KN846952.1	3144932	3146860	KIV82372.1
KN846952.1	3147025	3149341	KIV82373.1
KN846952.1	3148481	3150215	KIV82374.1
KN846952.1	3150448	3152989	KIV82375.1
KN846952.1	3155999	3158093	KIV82376.1
KN846952.1	3158269	3161208	KIV82377.1
KN846952.1	3171023	3172210	KIV82378.1
KN846952.1	3172849	3174136	KIV82379.1
KN846952.1	3174350	3177272	KIV82380.1
KN846952.1	3179159	3180367	KIV82381.1
KN846952.1	3181366	3183304	KIV82382.1
KN846952.1	3183698	3185505	KIV82383.1
KN846952.1	3185819	3190701	KIV82384.1
KN846952.1	3191242	3192593	KIV82385.1
KN846952.1	3192921	3194216	KIV82386.1
KN846952.1	3194309	3195226	KIV82387.1
KN846952.1	3195314	3196391	KIV82388.1
KN846952.1	3198371	3199467	KIV82389.1
KN846952.1	3199554	3201273	KIV82390.1
KN846952.1	3201768	3203662	KIV82392.1;KIV82391.1
KN846952.1	3210093	3210966	KIV82393.1
KN846952.1	3211140	3218833	KIV82394.1
KN846952.1	3239930	3241685	KIV82395.1
KN846952.1	3242241	3243242	KIV82396.1
KN846952.1	3243867	3246050	KIV82397.1
KN846952.1	3249642	3250644	KIV82398.1
KN846952.1	3250800	3251727	KIV82399.1
KN846952.1	3252360	3253932	KIV82400.1
KN846952.1	3253744	3255922	KIV82401.1;KIV82402.1
KN846952.1	3255924	3256940	KIV82403.1
KN846952.1	3257851	3259628	KIV82404.1
KN846952.1	3259875	3262747	KIV82405.1
KN846952.1	3262625	3265506	KIV82406.1
KN846952.1	3265683	3268008	KIV82407.1
KN846952.1	3268207	3269377	KIV82408.1;KIV82409.1
KN846952.1	3270057	3271112	KIV82410.1
KN846952.1	3273427	3275220	KIV82411.1
KN846952.1	3275392	3277815	KIV82412.1
KN846952.1	3277979	3279723	KIV82413.1
KN846952.1	3280522	3282474	KIV82414.1
KN846952.1	3283388	3285385	KIV82415.1
KN846952.1	3290848	3295315	KIV82416.1
KN846952.1	3296004	3297817	KIV82417.1
KN846952.1	3298344	3299348	KIV82418.1
KN846952.1	3300062	3303665	KIV82419.1
KN846952.1	3306099	3307805	KIV82420.1
KN846952.1	3308744	3310602	KIV82421.1
KN846952.1	3310810	3311841	KIV82422.1
KN846952.1	3313208	3316122	KIV82423.1
KN846952.1	3317697	3319395	KIV82424.1
KN846952.1	3319667	3320631	KIV82425.1
KN846952.1	3320619	3324119	KIV82426.1
KN846952.1	3326824	3328379	KIV82427.1
KN846952.1	3328228	3329191	KIV82428.1
KN846952.1	3329521	3333230	KIV82429.1
KN846952.1	3333244	3335326	KIV82430.1
KN846952.1	3335495	3337386	KIV82431.1
KN846952.1	3337718	3338218	KIV82432.1
KN846952.1	3338441	3339146	KIV82433.1
KN846952.1	3339389	3341831	KIV82434.1
KN846952.1	3341935	3343512	KIV82436.1;KIV82435.1
KN846952.1	3344575	3348996	KIV82437.1
KN846952.1	3349176	3350716	KIV82438.1;KIV82439.1
KN846952.1	3352318	3353508	KIV82440.1
KN846952.1	3354532	3356086	KIV82441.1
KN846952.1	3357154	3359299	KIV82442.1
KN846952.1	3359227	3360511	KIV82443.1
KN846952.1	3361619	3364515	KIV82444.1
KN846952.1	3364821	3366111	KIV82445.1
KN846952.1	3366405	3370045	KIV82446.1
KN846952.1	3370266	3372969	KIV82447.1
KN846952.1	3373158	3374439	KIV82448.1
KN846952.1	3373760	3375007	KIV82449.1
KN846952.1	3379458	3381077	KIV82450.1
KN846952.1	3381043	3382610	KIV82451.1
KN846952.1	3383476	3387023	KIV82452.1
KN846952.1	3384716	3385322	KIV82453.1
KN846952.1	3387615	3387870	KIV82454.1
KN846952.1	3390411	3392192	KIV82455.1
KN846952.1	3393962	3396973	KIV82456.1
KN846952.1	3397582	3400217	KIV82457.1
KN846952.1	3400132	3401634	KIV82458.1
KN846952.1	3401677	3403289	KIV82459.1
KN846952.1	3404505	3406515	KIV82461.1;KIV82460.1
KN846952.1	3407854	3409371	KIV82462.1
KN846952.1	3410050	3412127	KIV82464.1;KIV82463.1
KN846952.1	3413000	3414965	KIV82466.1;KIV82465.1
KN846952.1	3415147	3417163	KIV82467.1
KN846952.1	3417208	3418595	KIV82468.1
KN846952.1	3418753	3419960	KIV82469.1
KN846952.1	3419541	3424112	KIV82470.1
KN846952.1	3424185	3425928	KIV82471.1
KN846952.1	3426090	3428011	KIV82472.1
KN846952.1	3428120	3429389	KIV82473.1
KN846952.1	3430229	3432464	KIV82474.1
KN846952.1	3432748	3434551	KIV82475.1
KN846952.1	3434584	3436960	KIV82476.1
KN846952.1	3437697	3439217	KIV82477.1
KN846952.1	3439734	3441595	KIV82478.1
KN846952.1	3441907	3444390	KIV82479.1
KN846952.1	3445779	3448063	KIV82481.1;KIV82480.1
KN846952.1	3448267	3451691	KIV82482.1
KN846952.1	3451576	3453622	KIV82483.1
KN846952.1	3453723	3454992	KIV82484.1
KN846952.1	3455000	3457191	KIV82485.1
KN846952.1	3457190	3459284	KIV82486.1
KN846952.1	3459142	3460954	KIV82487.1;KIV82488.1
KN846952.1	3461094	3463595	KIV82489.1
KN846952.1	3463999	3466300	KIV82490.1
KN846952.1	3466311	3467743	KIV82491.1
KN846952.1	3468231	3471011	KIV82492.1
KN846952.1	3471572	3472737	KIV82493.1
KN846952.1	3472517	3475568	KIV82497.1;KIV82495.1;KIV82496.1;KIV82494.1
KN846952.1	3475686	3477612	KIV82498.1
KN846952.1	3479463	3482307	KIV82500.1;KIV82499.1
KN846952.1	3483143	3486284	KIV82501.1
KN846952.1	3486129	3488637	KIV82502.1
KN846952.1	3488797	3490947	KIV82503.1
KN846952.1	3490688	3492788	KIV82504.1
KN846952.1	3492982	3494624	KIV82505.1
KN846952.1	3495223	3500522	KIV82506.1
KN846952.1	3501509	3504218	KIV82508.1;KIV82507.1
KN846952.1	3507358	3509605	KIV82509.1
KN846952.1	3513411	3515847	KIV82510.1
KN846952.1	3516906	3518424	KIV82511.1
KN846952.1	3518968	3521017	KIV82512.1
KN846952.1	3521587	3523167	KIV82513.1
KN846952.1	3524278	3526488	KIV82514.1
KN846952.1	3526593	3526944	KIV82515.1
KN846952.1	3531686	3533656	KIV82516.1
KN846952.1	3536261	3537581	KIV82517.1
KN846952.1	3538272	3539643	KIV82518.1
KN846952.1	3541982	3543203	KIV82519.1
KN846952.1	3545055	3545517	KIV82520.1
KN846952.1	3547008	3551320	KIV82521.1
KN846952.1	3551439	3554102	KIV82522.1
KN846952.1	3554097	3554889	KIV82523.1
KN846952.1	3555588	3558812	KIV82524.1
KN846952.1	3558954	3561038	KIV82526.1;KIV82525.1
KN846952.1	3561210	3563203	KIV82527.1
KN846952.1	3563318	3564866	KIV82528.1
KN846952.1	3564625	3565555	KIV82529.1
KN846952.1	3565955	3567844	KIV82530.1
KN846952.1	3568038	3570810	KIV82531.1
KN846952.1	3570821	3572453	KIV82532.1
KN846952.1	3572664	3573987	KIV82533.1
KN846952.1	3574340	3576219	KIV82534.1
KN846952.1	3581668	3582922	KIV82535.1
KN846952.1	3583161	3584023	KIV82536.1
KN846952.1	3585729	3587096	KIV82537.1
KN846952.1	3587457	3590717	KIV82538.1
KN846952.1	3590672	3592351	KIV82539.1
KN846952.1	3592510	3593523	KIV82540.1
KN846952.1	3598102	3599728	KIV82541.1
KN846952.1	3599940	3601985	KIV82542.1
KN846952.1	3602604	3603409	KIV82543.1
KN846952.1	3604843	3607018	KIV82544.1
KN846952.1	3607157	3608617	KIV82545.1
KN846952.1	3616483	3619283	KIV82546.1
KN846952.1	3620746	3623345	KIV82547.1
KN846952.1	3623556	3626282	KIV82548.1
KN846952.1	3626286	3628047	KIV82549.1
KN846952.1	3628196	3630734	KIV82550.1
KN846952.1	3630936	3632250	KIV82551.1
KN846952.1	3632624	3634779	KIV82552.1
KN846952.1	3634830	3636718	KIV82553.1
KN846952.1	3636830	3638586	KIV82554.1
KN846952.1	3638982	3640876	KIV82555.1
KN846952.1	3641001	3641976	KIV82556.1
KN846952.1	3642241	3644469	KIV82557.1
KN846952.1	3642889	3646533	KIV82558.1
KN846952.1	3654483	3656523	KIV82559.1
KN846952.1	3662316	3664035	KIV82560.1
KN846952.1	3664283	3665446	KIV82561.1
KN846952.1	3665427	3667030	KIV82562.1
KN846952.1	3667773	3669645	KIV82563.1
KN846952.1	3670136	3670913	KIV82564.1
KN846952.1	3672125	3672716	KIV82565.1
KN846952.1	3673101	3674919	KIV82566.1
KN846952.1	3673990	3676158	KIV82568.1;KIV82567.1
KN846952.1	3676588	3678729	KIV82569.1
KN846952.1	3679162	3680805	KIV82570.1
KN846952.1	3681217	3683908	KIV82571.1
KN846952.1	3684059	3685906	KIV82572.1
KN846952.1	3686189	3687635	KIV82573.1
KN846952.1	3687833	3689512	KIV82574.1
KN846952.1	3695050	3695758	KIV82575.1
KN846952.1	3700597	3702207	KIV82576.1
KN846952.1	3702626	3704568	KIV82577.1;KIV82578.1
KN846952.1	3704703	3707195	KIV82580.1;KIV82579.1
KN846952.1	3707580	3709713	KIV82581.1
KN846952.1	3710373	3711246	KIV82582.1
KN846952.1	3711132	3712299	KIV82583.1
KN846952.1	3712348	3714167	KIV82584.1
KN846952.1	3713348	3715045	KIV82585.1
KN846952.1	3715388	3715886	KIV82586.1
KN846952.1	3716235	3719591	KIV82587.1
KN846952.1	3722746	3723640	KIV82588.1
KN846952.1	3725299	3725710	KIV82589.1
KN846952.1	3726221	3728301	KIV82590.1
KN846952.1	3728843	3730604	KIV82591.1
KN846952.1	3731309	3732737	KIV82592.1
KN846952.1	3733210	3734629	KIV82593.1
KN846952.1	3734754	3736201	KIV82594.1
KN846952.1	3736220	3739724	KIV82595.1
KN846952.1	3741510	3743591	KIV82596.1
KN846952.1	3743792	3745927	KIV82597.1
KN846952.1	3745416	3747855	KIV82598.1
KN846952.1	3745959	3747800	KIV82599.1
KN846952.1	3747989	3750327	KIV82602.1;KIV82600.1;KIV82601.1
KN846952.1	3750597	3751653	KIV82603.1
KN846952.1	3754819	3756290	KIV82604.1
KN846952.1	3756412	3758317	KIV82605.1
KN846952.1	3759129	3761024	KIV82606.1
KN846952.1	3762182	3764482	KIV82607.1
KN846952.1	3765386	3765660	KIV82608.1
KN846952.1	3766017	3773487	KIV82609.1
KN846952.1	3774419	3776933	KIV82610.1
KN846952.1	3777396	3779129	KIV82611.1
KN846952.1	3779323	3781780	KIV82612.1
KN846952.1	3782334	3783667	KIV82613.1
KN846952.1	3783310	3784651	KIV82614.1
KN846952.1	3784943	3787121	KIV82615.1
KN846952.1	3787211	3789246	KIV82616.1
KN846952.1	3789300	3791716	KIV82617.1
KN846952.1	3791924	3793600	KIV82618.1
KN846952.1	3793674	3795747	KIV82619.1
KN846952.1	3796509	3798236	KIV82620.1
KN846952.1	3800749	3801918	KIV82621.1
KN846952.1	3802020	3804451	KIV82622.1
KN846952.1	3804763	3807151	KIV82623.1
KN846952.1	3807368	3809022	KIV82624.1
KN846952.1	3809543	3813969	KIV82625.1;KIV82626.1
KN846952.1	3814025	3815591	KIV82627.1
KN846952.1	3815526	3819884	KIV82628.1
KN846952.1	3820251	3821202	KIV82629.1
KN846952.1	3821486	3822857	KIV82630.1
KN846952.1	3822960	3824114	KIV82631.1
KN846952.1	3824300	3825897	KIV82632.1
KN846952.1	3825853	3827277	KIV82633.1
KN846952.1	3828312	3832290	KIV82634.1
KN846952.1	3832613	3834244	KIV82635.1
KN846952.1	3834301	3835930	KIV82636.1
KN846952.1	3836494	3838285	KIV82637.1
KN846952.1	3838606	3840780	KIV82638.1
KN846952.1	3840852	3843984	KIV82639.1
KN846952.1	3844500	3848229	KIV82640.1
KN846952.1	3846097	3847412	KIV82641.1
KN846952.1	3848547	3849792	KIV82642.1
KN846952.1	3850195	3852309	KIV82643.1
KN846952.1	3852209	3854492	KIV82644.1;KIV82645.1
KN846952.1	3855272	3858998	KIV82646.1
KN846952.1	3859575	3860464	KIV82647.1
KN846952.1	3860570	3861956	KIV82648.1
KN846952.1	3862066	3862624	KIV82649.1
KN846952.1	3862945	3864967	KIV82650.1
KN846952.1	3865879	3870193	KIV82651.1
KN846952.1	3870188	3871405	KIV82652.1
KN846952.1	3871972	3872659	KIV82653.1
KN846952.1	3872755	3873772	KIV82654.1
KN846952.1	3874460	3877239	KIV82656.1;KIV82657.1;KIV82655.1
KN846952.1	3878903	3879983	KIV82658.1
KN846952.1	3880792	3881901	KIV82659.1
KN846952.1	3881907	3884306	KIV82660.1
KN846952.1	3888291	3890615	KIV82661.1
KN846952.1	3890606	3894801	KIV82662.1
KN846952.1	3894943	3897768	KIV82663.1
KN846952.1	3898411	3900457	KIV82664.1
KN846952.1	3900960	3902207	KIV82665.1
KN846952.1	3903001	3904638	KIV82666.1
KN846952.1	3903288	3906835	KIV82667.1
KN846952.1	3907072	3908262	KIV82668.1
KN846952.1	3908280	3909896	KIV82669.1
KN846952.1	3909916	3911889	KIV82670.1
KN846952.1	3916831	3919466	KIV82671.1
KN846952.1	3919317	3920498	KIV82672.1
KN846952.1	3920812	3921791	KIV82673.1
KN846952.1	3922242	3923498	KIV82674.1
KN846952.1	3924257	3925994	KIV82675.1
KN846952.1	3926818	3928264	KIV82676.1
KN846952.1	3930010	3931653	KIV82677.1
KN846952.1	3936318	3937801	KIV82678.1
KN846952.1	3937955	3939893	KIV82679.1
KN846952.1	3940601	3942168	KIV82680.1
KN846952.1	3945109	3946973	KIV82681.1
KN846952.1	3946796	3947982	KIV82682.1
KN846952.1	3948629	3950306	KIV82683.1
KN846952.1	3950519	3951890	KIV82684.1
KN846952.1	3951812	3952819	KIV82685.1;KIV82686.1
KN846952.1	3952950	3954004	KIV82687.1
KN846952.1	3953795	3955351	KIV82688.1
KN846952.1	3955515	3959434	KIV82689.1;KIV82691.1;KIV82690.1
KN846952.1	3959409	3964002	KIV82692.1
KN846952.1	3959606	3960841	KIV82693.1
KN846952.1	3964852	3966242	KIV82694.1
KN846952.1	3966581	3970675	KIV82695.1
KN846952.1	3970659	3973390	KIV82696.1;KIV82697.1
KN846952.1	3974456	3975940	KIV82698.1
KN846952.1	3976263	3980022	KIV82699.1
KN846952.1	3980160	3981997	KIV82700.1
KN846952.1	3982132	3983496	KIV82701.1
KN846952.1	3983661	3985575	KIV82702.1
KN846952.1	3986087	3987954	KIV82703.1;KIV82704.1
KN846952.1	3989757	3991566	KIV82705.1
KN846952.1	3993750	3997319	KIV82706.1
KN846952.1	4001858	4004192	KIV82707.1
KN846952.1	4004194	4006071	KIV82708.1
KN846952.1	4006630	4008499	KIV82709.1
KN846952.1	4012063	4013740	KIV82710.1
KN846952.1	4014630	4016856	KIV82711.1
KN846952.1	4017245	4019827	KIV82712.1
KN846952.1	4021566	4022994	KIV82713.1
KN846952.1	4023078	4026197	KIV82714.1;KIV82715.1
KN846952.1	4026800	4029305	KIV82716.1
KN846952.1	4029591	4030869	KIV82717.1;KIV82718.1
KN846952.1	4030944	4033033	KIV82719.1;KIV82720.1
KN846952.1	4035397	4037919	KIV82721.1
KN846952.1	4035571	4036703	KIV82722.1
KN846952.1	4038054	4039284	KIV82723.1
KN846952.1	4039196	4040885	KIV82724.1
KN846952.1	4041203	4042514	KIV82725.1
KN846952.1	4041915	4044389	KIV82726.1
KN846952.1	4044749	4046229	KIV82727.1
KN846952.1	4046098	4047524	KIV82728.1
KN846952.1	4048112	4051378	KIV82729.1
KN846952.1	4051599	4052485	KIV82730.1
KN846952.1	4052601	4058317	KIV82731.1;KIV82732.1
KN846952.1	4058688	4060246	KIV82733.1
KN846952.1	4060355	4062146	KIV82734.1
KN846952.1	4062066	4064467	KIV82735.1
KN846952.1	4065404	4070003	KIV82736.1
KN846952.1	4070215	4072508	KIV82737.1
KN846952.1	4072438	4074651	KIV82739.1;KIV82738.1
KN846952.1	4076339	4078881	KIV82740.1
KN846952.1	4083359	4087672	KIV82741.1
KN846952.1	4088456	4091776	KIV82742.1
KN846952.1	4092482	4097106	KIV82743.1
KN846952.1	4098241	4100636	KIV82744.1
KN846952.1	4101094	4102896	KIV82745.1
KN846952.1	4102954	4105490	KIV82746.1
KN846952.1	4105548	4107184	KIV82747.1
KN846952.1	4107173	4110308	KIV82748.1
KN846952.1	4110424	4112551	KIV82749.1
KN846952.1	4112849	4116118	KIV82750.1
KN846952.1	4119598	4122595	KIV82751.1
KN846952.1	4123207	4125481	KIV82752.1
KN846952.1	4125529	4128668	KIV82754.1;KIV82755.1;KIV82753.1
KN846952.1	4128982	4130330	KIV82756.1
KN846952.1	4130587	4131740	KIV82757.1
KN846952.1	4132735	4133900	KIV82758.1
KN846952.1	4134370	4135243	KIV82759.1
KN846952.1	4135388	4138959	KIV82760.1
KN846952.1	4139184	4140680	KIV82761.1;KIV82762.1
KN846952.1	4141293	4143659	KIV82763.1
KN846952.1	4142864	4143608	KIV82764.1
KN846952.1	4143904	4146815	KIV82766.1;KIV82765.1
KN846952.1	4146633	4147955	KIV82767.1
KN846952.1	4148562	4153927	KIV82768.1
KN846952.1	4154200	4159202	KIV82769.1
KN846952.1	4159186	4161266	KIV82770.1
KN846952.1	4161717	4162962	KIV82771.1
KN846952.1	4163158	4165070	KIV82772.1
KN846952.1	4165521	4167093	KIV82773.1
KN846952.1	4167435	4168470	KIV82774.1
KN846952.1	4168851	4171766	KIV82775.1
KN846952.1	4172135	4174379	KIV82776.1
KN846952.1	4175109	4178184	KIV82778.1;KIV82777.1
KN846952.1	4179843	4182121	KIV82779.1
KN846952.1	4182794	4185888	KIV82780.1
KN846952.1	4186275	4188033	KIV82781.1
KN846952.1	4187969	4191666	KIV82782.1
KN846952.1	4191849	4193635	KIV82783.1
KN846952.1	4193917	4194442	KIV82784.1
KN846952.1	4195266	4197819	KIV82785.1
KN846952.1	4198389	4201261	KIV82786.1
KN846952.1	4201376	4202903	KIV82787.1
KN846952.1	4202976	4204869	KIV82788.1
KN846952.1	4205336	4206563	KIV82789.1
KN846952.1	4208191	4210597	KIV82790.1
KN846952.1	4209484	4211739	KIV82791.1
KN846952.1	4212985	4214226	KIV82792.1
KN846952.1	4214193	4215578	KIV82793.1
KN846952.1	4215743	4217903	KIV82794.1
KN846952.1	4218597	4220621	KIV82795.1
KN846952.1	4221096	4222268	KIV82796.1
KN846952.1	4222975	4224073	KIV82797.1
KN846952.1	4235059	4237595	KIV82798.1
KN846952.1	4237792	4238710	KIV82799.1
KN846952.1	4239324	4241424	KIV82800.1
KN846952.1	4241645	4242872	KIV82801.1
KN846952.1	4242869	4245464	KIV82802.1
KN846952.1	4245669	4246698	KIV82803.1
KN846952.1	4246596	4249241	KIV82804.1
KN846952.1	4249829	4252080	KIV82805.1
KN846952.1	4254798	4256452	KIV82808.1;KIV82806.1;KIV82809.1;KIV82807.1
KN846952.1	4256645	4258472	KIV82810.1
KN846952.1	4258782	4265430	KIV82812.1;KIV82811.1
KN846952.1	4265729	4268691	KIV82813.1
KN846952.1	4268673	4269997	KIV82814.1
KN846952.1	4271148	4272804	KIV82816.1;KIV82815.1
KN846952.1	4273498	4274933	KIV82817.1
KN846952.1	4275464	4277029	KIV82818.1
KN846952.1	4279795	4281690	KIV82819.1
KN846952.1	4282356	4284489	KIV82821.1;KIV82820.1
KN846952.1	4284811	4286514	KIV82822.1
KN846952.1	4291600	4293762	KIV82823.1
KN846952.1	4293943	4295858	KIV82824.1
KN846952.1	4296485	4298213	KIV82825.1
KN846952.1	4298442	4299692	KIV82826.1
KN846952.1	4299657	4302915	KIV82827.1
KN846952.1	4304314	4306115	KIV82828.1
KN846952.1	4306607	4308297	KIV82829.1
KN846952.1	4308406	4310189	KIV82830.1
KN846952.1	4311065	4313736	KIV82831.1
KN846952.1	4313720	4315802	KIV82832.1
KN846952.1	4315189	4318027	KIV82833.1
KN846952.1	4318240	4323078	KIV82834.1
KN846952.1	4327387	4328349	KIV82835.1
KN846952.1	4328578	4330012	KIV82836.1
KN846952.1	4330175	4331834	KIV82837.1
KN846952.1	4331951	4335078	KIV82838.1
KN846952.1	4335658	4337433	KIV82839.1
KN846952.1	4339912	4343132	KIV82840.1
KN846952.1	4343656	4344658	KIV82841.1
KN846952.1	4344977	4347770	KIV82842.1
KN846952.1	4347784	4349483	KIV82843.1
KN846952.1	4349624	4351522	KIV82844.1
KN846952.1	4352065	4354390	KIV82845.1;KIV82846.1
KN846952.1	4352916	4355487	KIV82849.1;KIV82847.1;KIV82848.1
KN846952.1	4355700	4357457	KIV82850.1
KN846952.1	4358022	4364148	KIV82851.1
KN846952.1	4364348	4366135	KIV82852.1
KN846952.1	4366065	4368332	KIV82853.1
KN846952.1	4369266	4372559	KIV82854.1
KN846952.1	4373325	4375938	KIV82856.1;KIV82855.1
KN846952.1	4375849	4380316	KIV82857.1
KN846952.1	4380642	4382540	KIV82858.1
KN846952.1	4388327	4390561	KIV82859.1
KN846952.1	4391001	4393615	KIV82861.1;KIV82860.1
KN846952.1	4393821	4395070	KIV82862.1
KN846952.1	4396577	4398039	KIV82863.1
KN846952.1	4400645	4402755	KIV82864.1
KN846952.1	4402683	4404656	KIV82865.1
KN846952.1	4404775	4407201	KIV82866.1
KN846952.1	4407426	4408833	KIV82867.1
KN846952.1	4408769	4413428	KIV82868.1
KN846952.1	4413459	4414914	KIV82870.1;KIV82869.1
KN846952.1	4415096	4417170	KIV82871.1
KN846952.1	4417154	4418677	KIV82872.1
KN846952.1	4420874	4422138	KIV82873.1
KN846952.1	4422126	4424232	KIV82874.1
KN846952.1	4424473	4425540	KIV82875.1
KN846952.1	4426333	4427698	KIV82876.1
KN846952.1	4427688	4430087	KIV82877.1
KN846952.1	4430323	4435725	KIV82878.1
KN846952.1	4437011	4439542	KIV82879.1
KN846952.1	4437300	4438462	KIV82880.1
KN846952.1	4439867	4441911	KIV82881.1
KN846952.1	4443160	4443580	KIV82882.1
KN846952.1	4447067	4448360	KIV82883.1
KN846952.1	4448383	4451766	KIV82884.1
KN846952.1	4451931	4452968	KIV82885.1
KN846952.1	4453202	4454332	KIV82886.1
KN846952.1	4454616	4458135	KIV82888.1;KIV82887.1
KN846952.1	4458325	4460072	KIV82889.1
KN846952.1	4460571	4461120	KIV82890.1
KN846952.1	4464514	4469495	KIV82891.1
KN846952.1	4469471	4472266	KIV82892.1
KN846952.1	4473833	4475920	KIV82893.1
KN846952.1	4477713	4479979	KIV82894.1
KN846952.1	4480393	4482854	KIV82895.1
KN846952.1	4480516	4481690	KIV82896.1
KN846952.1	4483274	4484874	KIV82897.1
KN846952.1	4485734	4489216	KIV82898.1
KN846952.1	4489484	4490467	KIV82899.1
KN846952.1	4490445	4495713	KIV82900.1
KN846952.1	4495988	4497202	KIV82901.1
KN846952.1	4497269	4498456	KIV82902.1
KN846952.1	4498690	4500343	KIV82903.1
KN846952.1	4500652	4503424	KIV82904.1
KN846952.1	4503650	4504290	KIV82905.1
KN846952.1	4505061	4506150	KIV82906.1
KN846952.1	4507322	4509245	KIV82907.1
KN846952.1	4509924	4510516	KIV82908.1
KN846952.1	4511313	4513510	KIV82909.1
KN846952.1	4513222	4514709	KIV82910.1
KN846952.1	4514614	4516139	KIV82911.1
KN846952.1	4514939	4516471	KIV82912.1
KN846952.1	4516541	4517454	KIV82913.1
KN846952.1	4517433	4522616	KIV82914.1;KIV82915.1
KN846952.1	4522864	4523938	KIV82916.1
KN846952.1	4524092	4526432	KIV82917.1
KN846952.1	4526410	4528513	KIV82918.1
KN846952.1	4531187	4532212	KIV82919.1
KN846952.1	4533409	4535956	KIV82920.1
KN846952.1	4536732	4537815	KIV82921.1
KN846952.1	4540680	4542559	KIV82922.1
KN846952.1	4542629	4543585	KIV82923.1
KN846952.1	4543959	4545793	KIV82924.1
KN846952.1	4546029	4549800	KIV82925.1
KN846952.1	4548557	4549036	KIV82926.1
KN846952.1	4551610	4554117	KIV82927.1
KN846952.1	4554272	4556449	KIV82928.1
KN846952.1	4556624	4557808	KIV82929.1
KN846952.1	4557912	4559853	KIV82930.1
KN846952.1	4560647	4561778	KIV82931.1
KN846952.1	4562310	4563343	KIV82932.1
KN846952.1	4563693	4564149	KIV82933.1
KN846952.1	4564189	4568145	KIV82934.1
KN846952.1	4569345	4573111	KIV82935.1
KN846952.1	4573499	4577436	KIV82936.1
KN846952.1	4577782	4579347	KIV82937.1
KN846952.1	4579540	4582283	KIV82938.1
KN846952.1	4582395	4584152	KIV82939.1
KN846952.1	4583943	4585947	KIV82940.1
KN846952.1	4586126	4587242	KIV82941.1
KN846952.1	4587028	4591465	KIV82943.1;KIV82944.1;KIV82942.1
KN846952.1	4593452	4595402	KIV82945.1;KIV82946.1
KN846952.1	4596044	4599283	KIV82947.1
KN846952.1	4599669	4601227	KIV82948.1
KN846952.1	4601247	4602699	KIV82949.1
KN846952.1	4602994	4604464	KIV82950.1
KN846952.1	4604605	4606956	KIV82951.1
KN846952.1	4607277	4609689	KIV82952.1
KN846952.1	4609945	4610936	KIV82953.1
KN846952.1	4613135	4615220	KIV82954.1
KN846952.1	4615335	4616521	KIV82955.1
KN846952.1	4616297	4617190	KIV82956.1
KN846952.1	4617285	4620208	KIV82957.1
KN846952.1	4620052	4621288	KIV82958.1
KN846952.1	4621781	4623457	KIV82959.1
KN846952.1	4623625	4625478	KIV82960.1
KN846952.1	4625573	4626560	KIV82961.1
KN846952.1	4630734	4632360	KIV82962.1
KN846952.1	4632636	4635665	KIV82963.1
KN846952.1	4634482	4635493	KIV82964.1
KN846952.1	4636611	4639465	KIV82965.1
KN846952.1	4637789	4638929	KIV82966.1
KN846952.1	4639848	4642230	KIV82967.1
KN846952.1	4642977	4644198	KIV82968.1
KN846952.1	4645419	4646943	KIV82969.1
KN846952.1	4646932	4648306	KIV82970.1
KN846952.1	4648508	4650105	KIV82971.1
KN846952.1	4658431	4660988	KIV82972.1
KN846952.1	4664130	4665495	KIV82973.1
KN846952.1	4665637	4667182	KIV82974.1
KN846952.1	4674766	4676051	KIV82975.1
KN846952.1	4677507	4678870	KIV82976.1
KN846952.1	4679420	4680953	KIV82977.1
KN846952.1	4681293	4683136	KIV82978.1
KN846952.1	4684101	4685455	KIV82979.1
KN846952.1	4686304	4687982	KIV82980.1
KN846952.1	4687863	4689387	KIV82981.1
KN846952.1	4689521	4691448	KIV82982.1
KN846952.1	4691538	4692850	KIV82983.1
KN846952.1	4696025	4699291	KIV82984.1
KN846952.1	4701977	4703315	KIV82985.1
KN846952.1	4705099	4707403	KIV82986.1
KN846952.1	4708442	4709582	KIV82987.1
KN846952.1	4712184	4713656	KIV82988.1
KN846952.1	4713442	4715379	KIV82989.1
KN846952.1	4715581	4718149	KIV82990.1
KN846952.1	4718332	4719280	KIV82991.1
KN846952.1	4718958	4720552	KIV82992.1
KN846952.1	4721396	4723113	KIV82993.1
KN846952.1	4723068	4724480	KIV82994.1
KN846952.1	4724627	4726390	KIV82995.1
KN846952.1	4726109	4729450	KIV82998.1;KIV82996.1;KIV82997.1
KN846952.1	4729547	4732888	KIV82999.1
KN846952.1	4733833	4735269	KIV83000.1
KN846952.1	4735875	4736485	KIV83001.1
KN846952.1	4737503	4738648	KIV83002.1
KN846952.1	4738632	4740207	KIV83003.1
KN846952.1	4742065	4742876	KIV83004.1
KN846952.1	4744565	4746074	KIV83005.1
KN846952.1	4746228	4748785	KIV83006.1
KN846952.1	4748769	4750292	KIV83007.1
KN846952.1	4750484	4752565	KIV83008.1
KN846952.1	4752557	4753936	KIV83009.1
KN846952.1	4754619	4756372	KIV83010.1
KN846952.1	4757276	4759187	KIV83011.1
KN846952.1	4759531	4760701	KIV83012.1
KN846952.1	4760535	4761039	KIV83013.1
KN846952.1	4761196	4763791	KIV83014.1
KN846952.1	4764006	4765288	KIV83015.1
KN846952.1	4765368	4767279	KIV83016.1
KN846952.1	4767356	4767950	KIV83017.1
KN846952.1	4771552	4774062	KIV83018.1
KN846952.1	4774123	4775569	KIV83019.1
KN846952.1	4775828	4777723	KIV83020.1
KN846952.1	4777845	4779996	KIV83021.1
KN846952.1	4780197	4782311	KIV83022.1
KN846952.1	4783023	4786519	KIV83023.1
KN846952.1	4787189	4788866	KIV83024.1
KN846952.1	4789122	4791125	KIV83025.1
KN846952.1	4791301	4793952	KIV83026.1
KN846952.1	4797018	4800636	KIV83028.1;KIV83027.1
KN846952.1	4804539	4806468	KIV83029.1
KN846952.1	4806965	4807984	KIV83030.1
KN846952.1	4808006	4812408	KIV83031.1
KN846952.1	4812524	4814474	KIV83032.1
KN846952.1	4814771	4816023	KIV83033.1
KN846952.1	4817228	4823028	KIV83034.1
KN846952.1	4828924	4830028	KIV83035.1
KN846952.1	4830422	4832694	KIV83036.1
KN846952.1	4832565	4834342	KIV83037.1
KN846952.1	4839818	4841719	KIV83038.1
KN846952.1	4841675	4844361	KIV83039.1
KN846952.1	4845443	4846686	KIV83040.1
KN846952.1	4847096	4848865	KIV83041.1
KN846952.1	4849014	4852321	KIV83042.1
KN846952.1	4852362	4854025	KIV83043.1
KN846952.1	4861356	4862591	KIV83044.1
KN846952.1	4862717	4865017	KIV83045.1
KN846952.1	4864967	4866531	KIV83046.1
KN846952.1	4867162	4869657	KIV83047.1
KN846952.1	4870031	4871456	KIV83048.1
KN846952.1	4870896	4871580	KIV83049.1
KN846952.1	4871661	4873151	KIV83050.1
KN846952.1	4872861	4874747	KIV83051.1
KN846952.1	4878983	4880996	KIV83052.1
KN846952.1	4881054	4882924	KIV83053.1
KN846952.1	4886092	4888232	KIV83054.1
KN846952.1	4889403	4892397	KIV83055.1
KN846952.1	4892279	4894299	KIV83056.1
KN846952.1	4895409	4897393	KIV83057.1
KN846952.1	4898195	4899984	KIV83058.1
KN846952.1	4900615	4903361	KIV83059.1
KN846952.1	4905380	4906929	KIV83060.1
KN846952.1	4911010	4913998	KIV83061.1
KN846952.1	4914240	4915201	KIV83062.1
KN846952.1	4915117	4916727	KIV83063.1
KN846952.1	4916956	4918588	KIV83064.1
KN846952.1	4917114	4919360	KIV83065.1
KN846952.1	4919523	4920713	KIV83066.1
KN846952.1	4921064	4922223	KIV83067.1
KN846952.1	4922443	4923688	KIV83068.1
KN846952.1	4925121	4927438	KIV83069.1
KN846952.1	4928482	4930105	KIV83070.1
KN846952.1	4931286	4933134	KIV83071.1
KN846952.1	4933135	4934127	KIV83072.1
KN846952.1	4934230	4936308	KIV83073.1
KN846952.1	4939309	4942080	KIV83075.1;KIV83074.1
KN846952.1	4942244	4944420	KIV83076.1
KN846952.1	4943265	4944210	KIV83077.1
KN846952.1	4946096	4947465	KIV83078.1
KN846952.1	4959088	4962486	KIV83079.1
KN846952.1	4962600	4965939	KIV83080.1
KN846952.1	4966273	4968186	KIV83082.1;KIV83081.1
KN846952.1	4967528	4968599	KIV83083.1
KN846952.1	4968887	4970169	KIV83084.1
KN846952.1	4970336	4971303	KIV83085.1
KN846952.1	4971968	4973600	KIV83086.1
KN846952.1	4973839	4975860	KIV83087.1
KN846952.1	4975481	4979248	KIV83088.1;KIV83090.1;KIV83089.1;KIV83091.1
KN846952.1	4981082	4982083	KIV83092.1
KN846952.1	4982722	4985359	KIV83093.1
KN846952.1	4986393	4989783	KIV83094.1
KN846952.1	4989766	4991215	KIV83095.1
KN846952.1	4995446	4996471	KIV83096.1
KN846952.1	4995637	4998449	KIV83097.1
KN846952.1	4998625	5001348	KIV83098.1;KIV83099.1
KN846952.1	5001355	5002447	KIV83100.1
KN846952.1	5003303	5007663	KIV83101.1
KN846952.1	5008049	5009375	KIV83102.1
KN846952.1	5009446	5011918	KIV83103.1
KN846952.1	5012608	5014891	KIV83104.1
KN846952.1	5015366	5016717	KIV83105.1
KN846952.1	5016867	5018325	KIV83106.1
KN846952.1	5018542	5019205	KIV83107.1
KN846952.1	5019579	5020524	KIV83108.1
KN846952.1	5020614	5021286	KIV83109.1
KN846952.1	5023819	5025285	KIV83110.1
KN846952.1	5025275	5026726	KIV83111.1
KN846952.1	5033378	5034031	KIV83112.1
KN846952.1	5034320	5044520	KIV83113.1
KN846952.1	5044448	5047655	KIV83115.1;KIV83114.1
KN846952.1	5046681	5047537	KIV83116.1
KN846952.1	5048843	5049029	KIV83117.1
KN846952.1	5049036	5050311	KIV83118.1
KN846952.1	5050701	5052364	KIV83119.1
KN846952.1	5052969	5056600	KIV83120.1
KN846952.1	5058092	5058590	KIV83121.1
KN846952.1	5059002	5060644	KIV83122.1
KN846952.1	5060588	5061404	KIV83123.1
KN846952.1	5063870	5064906	KIV83124.1
KN846952.1	5072093	5073123	KIV83125.1
KN846952.1	5078539	5080663	KIV83126.1
KN846952.1	5092396	5094457	KIV83127.1
KN846952.1	5094670	5095111	KIV83128.1
KN846952.1	5095329	5095542	KIV83129.1
KN846952.1	5095521	5098873	KIV83130.1
KN846952.1	5099498	5099858	KIV83131.1
KN846952.1	5100480	5101237	KIV83132.1
KN846952.1	5103629	5105013	KIV83133.1
KN846952.1	5104920	5110377	KIV83134.1
KN846952.1	5110561	5113705	KIV83135.1
KN846952.1	5117177	5118655	KIV83136.1
KN846952.1	5121761	5122962	KIV83137.1
KN846952.1	5123135	5124264	KIV83138.1
KN846952.1	5124174	5125972	KIV83139.1
KN846952.1	5127301	5130668	KIV83140.1
KN846952.1	5132632	5134407	KIV83141.1
KN846952.1	5141379	5143099	KIV83142.1;KIV83143.1
KN846952.1	5143088	5144272	KIV83144.1;KIV83145.1
KN846952.1	5144996	5146700	KIV83146.1
KN846952.1	5145087	5147723	KIV83147.1
KN846952.1	5148803	5151705	KIV83148.1
KN846952.1	5151909	5155327	KIV83149.1
KN846952.1	5155549	5157174	KIV83150.1
KN846952.1	5157347	5160490	KIV83151.1;KIV83152.1
KN846952.1	5163413	5164704	KIV83153.1
KN846952.1	5164727	5166069	KIV83154.1
KN846952.1	5169164	5170867	KIV83155.1
KN846952.1	5170856	5172068	KIV83156.1
KN846952.1	5172562	5174794	KIV83157.1
KN846952.1	5178001	5179255	KIV83158.1
KN846952.1	5179997	5181373	KIV83159.1
KN846952.1	5180776	5183232	KIV83160.1
KN846952.1	5183537	5185483	KIV83161.1
KN846952.1	5185590	5187931	KIV83162.1
KN846952.1	5188550	5190151	KIV83163.1
KN846952.1	5190052	5192194	KIV83164.1
KN846952.1	5192456	5193978	KIV83165.1
KN846952.1	5197038	5198405	KIV83166.1
KN846952.1	5198604	5199548	KIV83167.1
KN846952.1	5199465	5201858	KIV83168.1
KN846952.1	5202053	5203118	KIV83169.1
KN846952.1	5203009	5204301	KIV83170.1
KN846952.1	5209236	5211769	KIV83171.1
KN846952.1	5211914	5213264	KIV83172.1
KN846952.1	5212648	5215246	KIV83173.1
KN846952.1	5217723	5219208	KIV83174.1
KN846952.1	5219401	5220088	KIV83175.1
KN846952.1	5222007	5224118	KIV83176.1
KN846952.1	5225151	5228748	KIV83177.1
KN846952.1	5228933	5231660	KIV83178.1
KN846952.1	5231826	5234617	KIV83179.1
KN846952.1	5234757	5236610	KIV83180.1
KN846952.1	5236875	5241171	KIV83181.1
KN846952.1	5241975	5243451	KIV83182.1
KN846952.1	5244793	5247916	KIV83183.1
KN846952.1	5248211	5250243	KIV83184.1
KN846952.1	5256329	5257354	KIV83185.1
KN846952.1	5257853	5261378	KIV83186.1
KN846952.1	5262661	5264129	KIV83187.1
KN846952.1	5265905	5267520	KIV83188.1
KN846952.1	5267395	5268635	KIV83189.1
KN846952.1	5269979	5273087	KIV83190.1
KN846952.1	5273281	5274528	KIV83191.1
KN846952.1	5274832	5276012	KIV83192.1
KN846952.1	5275157	5277408	KIV83193.1
KN846952.1	5277483	5278571	KIV83194.1
KN846952.1	5279325	5282156	KIV83195.1
KN846952.1	5282051	5285025	KIV83196.1
KN846952.1	5285340	5285835	KIV83197.1
KN846952.1	5286616	5287568	KIV83198.1
KN846952.1	5291074	5293295	KIV83199.1
KN846952.1	5296649	5298118	KIV83200.1
KN846952.1	5298335	5299107	KIV83201.1
KN846952.1	5298956	5300635	KIV83204.1;KIV83202.1;KIV83205.1;KIV83203.1
KN846952.1	5300827	5302467	KIV83206.1
KN846952.1	5302606	5304156	KIV83207.1
KN846952.1	5305071	5306555	KIV83208.1
KN846952.1	5307675	5309022	KIV83209.1
KN846952.1	5310996	5313118	KIV83210.1
KN846952.1	5313908	5315560	KIV83211.1
KN846952.1	5315652	5317274	KIV83212.1
KN846952.1	5318019	5319702	KIV83213.1
KN846952.1	5319884	5322383	KIV83214.1
KN846952.1	5322738	5324295	KIV83215.1
KN846952.1	5325721	5327154	KIV83216.1
KN846952.1	5328299	5332029	KIV83217.1
KN846952.1	5332146	5333944	KIV83218.1
KN846952.1	5333920	5336907	KIV83219.1
KN846952.1	5337443	5339048	KIV83220.1
KN846952.1	5339546	5342478	KIV83221.1
KN846952.1	5342230	5343419	KIV83222.1
KN846952.1	5344110	5345528	KIV83223.1
KN846952.1	5345492	5348039	KIV83224.1
KN846952.1	5348241	5349593	KIV83225.1
KN846952.1	5349794	5351123	KIV83226.1
KN846952.1	5354723	5356027	KIV83227.1
KN846952.1	5358787	5360783	KIV83228.1
KN846952.1	5362540	5363464	KIV83229.1
KN846952.1	5363681	5366262	KIV83230.1
KN846952.1	5366413	5369198	KIV83231.1
KN846952.1	5370960	5373141	KIV83232.1
KN846952.1	5372488	5374464	KIV83233.1
KN846952.1	5374647	5377765	KIV83235.1;KIV83234.1
KN846952.1	5378131	5381291	KIV83236.1
KN846952.1	5383254	5383764	KIV83237.1
KN846952.1	5384336	5386582	KIV83238.1
KN846952.1	5387064	5388985	KIV83239.1
KN846952.1	5389028	5390905	KIV83240.1
KN846952.1	5391196	5394553	KIV83242.1;KIV83241.1
KN846952.1	5394918	5395749	KIV83243.1
KN846952.1	5397072	5400071	KIV83244.1
KN846952.1	5400347	5401395	KIV83245.1
KN846952.1	5401408	5405008	KIV83246.1
KN846952.1	5404922	5406838	KIV83247.1
KN846952.1	5407152	5409316	KIV83248.1
KN846952.1	5410118	5412303	KIV83249.1
KN846952.1	5412834	5414844	KIV83250.1
KN846952.1	5419240	5420042	KIV83251.1
KN846952.1	5420377	5422711	KIV83252.1
KN846952.1	5423310	5424457	KIV83253.1
KN846952.1	5424753	5425973	KIV83254.1
KN846952.1	5425775	5427002	KIV83255.1
KN846952.1	5427106	5429452	KIV83256.1
KN846952.1	5429939	5432538	KIV83257.1
KN846952.1	5433160	5434402	KIV83258.1
KN846952.1	5434656	5438390	KIV83259.1
KN846952.1	5438584	5441253	KIV83260.1
KN846952.1	5447659	5448797	KIV83261.1
KN846952.1	5450766	5453034	KIV83262.1
KN846952.1	5453162	5455889	KIV83263.1
KN846952.1	5456393	5457478	KIV83264.1
KN846952.1	5457561	5458257	KIV83265.1
KN846952.1	5460857	5463182	KIV83267.1;KIV83268.1;KIV83266.1
KN846952.1	5463003	5465163	KIV83269.1
KN846952.1	5465232	5466474	KIV83270.1
KN846952.1	5466675	5467575	KIV83271.1
KN846952.1	5468364	5470467	KIV83272.1
KN846952.1	5471228	5471943	KIV83273.1
KN846952.1	5472252	5474751	KIV83274.1
KN846952.1	5475658	5476543	KIV83275.1
KN846952.1	5477036	5478887	KIV83276.1
KN846952.1	5479460	5480761	KIV83277.1
KN846952.1	5481253	5482857	KIV83278.1
KN846952.1	5482969	5484940	KIV83279.1
KN846952.1	5485268	5486802	KIV83280.1
KN846952.1	5487048	5489349	KIV83282.1;KIV83285.1;KIV83283.1;KIV83281.1;KIV83286.1;KIV83284.1
KN846952.1	5489489	5493279	KIV83287.1
KN846952.1	5493564	5494803	KIV83288.1
KN846952.1	5495599	5498815	KIV83289.1
KN846952.1	5499768	5502181	KIV83290.1
KN846952.1	5505034	5507192	KIV83291.1
KN846952.1	5507428	5508562	KIV83292.1
KN846952.1	5508842	5510970	KIV83293.1
KN846952.1	5510921	5512015	KIV83294.1
KN846952.1	5512155	5514399	KIV83295.1
KN846952.1	5514716	5521201	KIV83296.1
KN846952.1	5522411	5524777	KIV83298.1;KIV83297.1
KN846952.1	5524944	5528217	KIV83300.1;KIV83299.1
KN846952.1	5526222	5530513	KIV83301.1;KIV83302.1
KN846952.1	5530732	5531994	KIV83303.1
KN846952.1	5531398	5532330	KIV83304.1
KN846952.1	5532459	5533628	KIV83305.1
KN846952.1	5533731	5534470	KIV83306.1
KN846952.1	5534677	5536238	KIV83307.1
KN846952.1	5536889	5538866	KIV83308.1
KN846952.1	5539593	5541116	KIV83309.1
KN846952.1	5541306	5542860	KIV83310.1
KN846952.1	5543808	5546091	KIV83311.1
KN846952.1	5546184	5547583	KIV83312.1
KN846952.1	5547421	5548821	KIV83313.1
KN846952.1	5548995	5551417	KIV83314.1
KN846952.1	5551757	5553478	KIV83315.1
KN846952.1	5553458	5554660	KIV83316.1
KN846952.1	5554560	5556531	KIV83317.1
KN846952.1	5556658	5558775	KIV83318.1
KN846952.1	5559306	5560676	KIV83319.1
KN846952.1	5561175	5562484	KIV83320.1
KN846952.1	5562719	5564596	KIV83322.1;KIV83321.1
KN846952.1	5564803	5566467	KIV83323.1
KN846952.1	5565929	5566889	KIV83324.1
KN846952.1	5566994	5569290	KIV83325.1
KN846952.1	5569013	5570283	KIV83326.1
KN846952.1	5570506	5574140	KIV83327.1
KN846952.1	5576962	5577896	KIV83328.1
KN846952.1	5579418	5582689	KIV83329.1
KN846952.1	5583438	5586650	KIV83330.1
KN846952.1	5587182	5588698	KIV83331.1
KN846952.1	5593743	5595043	KIV83332.1
KN846952.1	5595205	5596843	KIV83333.1
KN846952.1	5597137	5599123	KIV83334.1
KN846952.1	5599591	5601643	KIV83335.1;KIV83336.1
KN846952.1	5599881	5603321	KIV83337.1
KN846952.1	5606020	5609325	KIV83338.1
KN846952.1	5609534	5611220	KIV83339.1
KN846952.1	5611115	5613306	KIV83340.1
KN846952.1	5613972	5616062	KIV83341.1
KN846952.1	5617099	5618997	KIV83342.1
KN846952.1	5619997	5621284	KIV83343.1
KN846952.1	5621563	5622895	KIV83344.1
KN846952.1	5623392	5624147	KIV83345.1
KN846952.1	5624539	5626509	KIV83346.1
KN846952.1	5626792	5627953	KIV83347.1
KN846952.1	5628004	5628805	KIV83348.1
KN846952.1	5633341	5636899	KIV83349.1
KN846952.1	5637424	5639247	KIV83350.1
KN846952.1	5639471	5640554	KIV83351.1
KN846952.1	5640680	5641788	KIV83352.1
KN846952.1	5650116	5651227	KIV83353.1
KN846952.1	5651573	5653268	KIV83354.1
KN846952.1	5656999	5658079	KIV83355.1
KN846952.1	5659494	5663619	KIV83356.1
KN846952.1	5663614	5665310	KIV83357.1
KN846952.1	5665694	5668350	KIV83358.1;KIV83359.1
KN846952.1	5668684	5670317	KIV83360.1
KN846952.1	5671035	5672971	KIV83361.1
KN846952.1	5678651	5682083	KIV83362.1
KN846952.1	5682713	5683760	KIV83363.1
KN846952.1	5683873	5688211	KIV83364.1
KN846952.1	5688681	5696041	KIV83365.1
KN846952.1	5696034	5696702	KIV83366.1
KN846952.1	5696692	5698854	KIV83367.1
KN846952.1	5699100	5705584	KIV83368.1
KN846952.1	5705552	5708811	KIV83370.1;KIV83369.1
KN846952.1	5708815	5710001	KIV83371.1
KN846952.1	5710156	5712520	KIV83372.1
KN846952.1	5713152	5714569	KIV83373.1
KN846952.1	5715165	5716840	KIV83374.1
KN846952.1	5717614	5719057	KIV83375.1
KN846952.1	5719427	5721646	KIV83376.1
KN846952.1	5721571	5723163	KIV83377.1
KN846952.1	5723987	5725690	KIV83378.1
KN846952.1	5725954	5727289	KIV83379.1
KN846952.1	5727731	5729450	KIV83380.1
KN846952.1	5732863	5734326	KIV83381.1
KN846952.1	5734971	5738261	KIV83382.1
KN846952.1	5738366	5740255	KIV83383.1
KN846952.1	5740715	5744162	KIV83384.1
KN846952.1	5744318	5746627	KIV83385.1
KN846952.1	5746880	5748217	KIV83386.1
KN846952.1	5748109	5751751	KIV83387.1
KN846952.1	5752820	5755775	KIV83388.1
KN846952.1	5760350	5762477	KIV83389.1
KN846952.1	5762646	5763872	KIV83390.1
KN846952.1	5764256	5765131	KIV83391.1
KN846952.1	5765453	5767935	KIV83392.1
KN846952.1	5767898	5768974	KIV83393.1
KN846952.1	5769120	5771355	KIV83394.1
KN846952.1	5771715	5773484	KIV83395.1
KN846952.1	5774232	5777800	KIV83396.1
KN846952.1	5776613	5777787	KIV83397.1
KN846952.1	5778326	5779243	KIV83398.1
KN846952.1	5779820	5781800	KIV83399.1
KN846952.1	5782215	5784411	KIV83400.1
KN846952.1	5786035	5788840	KIV83401.1
KN846952.1	5789066	5790431	KIV83402.1
KN846952.1	5790534	5792150	KIV83403.1
KN846952.1	5792279	5795112	KIV83404.1
KN846952.1	5795580	5796492	KIV83405.1
KN846952.1	5797166	5798072	KIV83406.1
KN846952.1	5799038	5800172	KIV83407.1
KN846952.1	5801155	5802162	KIV83408.1
KN846952.1	5802040	5804415	KIV83409.1
KN846952.1	5805367	5806942	KIV83410.1
KN846952.1	5808621	5811661	KIV83411.1
KN846952.1	5811996	5813954	KIV83412.1
KN846952.1	5813868	5817099	KIV83414.1;KIV83413.1
KN846952.1	5820710	5822533	KIV83415.1
KN846952.1	5821371	5824576	KIV83416.1;KIV83417.1
KN846952.1	5824739	5826063	KIV83418.1
KN846952.1	5825978	5827870	KIV83419.1
KN846952.1	5830502	5831244	KIV83420.1
KN846952.1	5831139	5832630	KIV83421.1
KN846952.1	5832970	5835896	KIV83422.1
KN846952.1	5836112	5839316	KIV83425.1;KIV83423.1;KIV83424.1
KN846952.1	5839447	5840991	KIV83426.1
KN846952.1	5846668	5851032	KIV83427.1
KN846952.1	5848717	5852365	KIV83428.1
KN846952.1	5851011	5855061	KIV83429.1
KN846952.1	5855068	5857575	KIV83430.1
KN846952.1	5857760	5858733	KIV83431.1
KN846952.1	5859216	5862868	KIV83432.1
KN846952.1	5862850	5864868	KIV83433.1
KN846952.1	5865453	5865918	KIV83434.1
KN846952.1	5866404	5867540	KIV83435.1
KN846952.1	5867956	5870256	KIV83436.1
KN846952.1	5870271	5872121	KIV83437.1
KN846952.1	5872488	5878606	KIV83438.1;KIV83440.1;KIV83439.1;KIV83441.1
KN846952.1	5878738	5879973	KIV83442.1
KN846952.1	5880101	5881510	KIV83443.1
KN846952.1	5882162	5885171	KIV83444.1
KN846952.1	5885916	5886735	KIV83445.1
KN846952.1	5893514	5894369	KIV83446.1
KN846952.1	5895008	5897091	KIV83447.1
KN846952.1	5897755	5899827	KIV83449.1;KIV83448.1
KN846952.1	5899850	5903464	KIV83450.1
KN846952.1	5906335	5909032	KIV83451.1
KN846952.1	5909231	5911867	KIV83452.1
KN846952.1	5912073	5913573	KIV83453.1
KN846952.1	5913896	5917809	KIV83454.1
KN846952.1	5917845	5919105	KIV83455.1
KN846952.1	5919620	5921399	KIV83456.1
KN846952.1	5921402	5923246	KIV83457.1
KN846952.1	5926511	5929579	KIV83459.1;KIV83458.1
KN846952.1	5929624	5930392	KIV83460.1
KN846952.1	5930816	5932863	KIV83461.1
KN846952.1	5933183	5936680	KIV83462.1;KIV83463.1
KN846952.1	5936700	5938083	KIV83464.1
KN846952.1	5938344	5940426	KIV83465.1
KN846952.1	5940567	5941746	KIV83466.1
KN846952.1	5941591	5943026	KIV83467.1
KN846952.1	5944339	5946397	KIV83468.1
KN846952.1	5946265	5947348	KIV83469.1
KN846952.1	5947479	5952185	KIV83470.1
KN846952.1	5952351	5954019	KIV83471.1
KN846952.1	5953970	5954758	KIV83472.1
KN846952.1	5954922	5958346	KIV83473.1
KN846952.1	5958394	5964170	KIV83474.1
KN846952.1	5964612	5969656	KIV83475.1
KN846952.1	5969785	5971772	KIV83476.1
KN846952.1	5974048	5975032	KIV83477.1
KN846952.1	5981384	5982104	KIV83478.1
KN846952.1	5982639	5983719	KIV83479.1
KN846952.1	5983901	5985981	KIV83480.1
KN846952.1	5986701	5988234	KIV83481.1
KN846952.1	5989064	5990348	KIV83482.1
KN846952.1	5992972	5993986	KIV83483.1
KN846952.1	5994345	5995841	KIV83484.1
KN846952.1	5995621	5996957	KIV83485.1
KN846952.1	5997158	5998597	KIV83486.1
KN846952.1	6000454	6002506	KIV83487.1
KN846952.1	6005150	6005882	KIV83488.1
KN846952.1	6006465	6007339	KIV83489.1
KN846952.1	6007800	6008229	KIV83490.1
KN846952.1	6008431	6008895	KIV83491.1
KN846952.1	6009899	6010643	KIV83492.1
KN846952.1	6011360	6012118	KIV83493.1
KN846952.1	6012658	6014265	KIV83494.1
KN846952.1	6014893	6016455	KIV83495.1
KN846952.1	6016220	6017563	KIV83496.1
KN846952.1	6019044	6020711	KIV83497.1
KN846952.1	6021294	6021597	KIV83498.1
KN846952.1	6022329	6022619	KIV83499.1
KN846952.1	6022867	6023251	KIV83500.1
KN846952.1	6027860	6030816	KIV83502.1;KIV83503.1;KIV83501.1
KN846952.1	6029136	6031632	KIV83504.1
KN846952.1	6031831	6033250	KIV83505.1
KN846952.1	6033081	6035033	KIV83506.1
KN846952.1	6035267	6039917	KIV83507.1
KN846952.1	6040106	6043353	KIV83508.1
KN846952.1	6042455	6043277	KIV83509.1
KN846952.1	6043514	6046707	KIV83510.1
KN846952.1	6048318	6048922	KIV83511.1
KN846952.1	6049717	6052022	KIV83512.1
KN846952.1	6053001	6054368	KIV83513.1
KN846952.1	6054730	6055565	KIV83514.1
KN846952.1	6056424	6059511	KIV83515.1
KN846952.1	6059722	6065755	KIV83516.1
KN846952.1	6066098	6068356	KIV83517.1
KN846952.1	6068617	6069979	KIV83518.1
KN846952.1	6070351	6071859	KIV83519.1
KN846952.1	6071914	6073195	KIV83520.1
KN846952.1	6075026	6076076	KIV83521.1
KN846952.1	6076363	6076675	KIV83522.1
KN846952.1	6078416	6079469	KIV83523.1
KN846952.1	6079648	6080056	KIV83524.1
KN846952.1	6080282	6082596	KIV83525.1
KN846952.1	6083214	6083748	KIV83526.1
KN846952.1	6086613	6087027	KIV83527.1
KN846952.1	6092672	6094391	KIV83528.1
KN846952.1	6094561	6097129	KIV83529.1
KN846952.1	6097379	6099531	KIV83530.1
KN846952.1	6099254	6102341	KIV83531.1
KN846952.1	6103591	6104498	KIV83532.1
KN846952.1	6108447	6109718	KIV83533.1
KN846952.1	6110507	6112647	KIV83534.1
KN846952.1	6112840	6120828	KIV83535.1
KN846952.1	6122140	6122936	KIV83536.1
KN846952.1	6125902	6127429	KIV83537.1
KN846952.1	6127625	6131634	KIV83539.1;KIV83538.1
KN846952.1	6132085	6133451	KIV83540.1
KN846952.1	6135187	6136679	KIV83541.1
KN846952.1	6138222	6141578	KIV83542.1
KN846952.1	6141614	6144251	KIV83543.1
KN846952.1	6144833	6146318	KIV83544.1
KN846952.1	6147164	6148136	KIV83545.1
KN846952.1	6148260	6148890	KIV83546.1
KN846952.1	6149194	6153603	KIV83547.1
KN846952.1	6156134	6159857	KIV83549.1;KIV83548.1
KN846952.1	6160020	6163794	KIV83550.1
KN846952.1	6165046	6166955	KIV83551.1
KN846952.1	6165806	6167696	KIV83552.1
KN846952.1	6168050	6169378	KIV83553.1
KN846952.1	6169850	6172871	KIV83554.1
KN846952.1	6175740	6176697	KIV83555.1
KN846952.1	6200469	6203776	KIV83556.1
KN846952.1	6203215	6205259	KIV83557.1
KN846952.1	6205458	6207759	KIV83558.1
KN846952.1	6207784	6209124	KIV83559.1
KN846952.1	6207850	6210791	KIV83562.1;KIV83560.1;KIV83561.1
KN846952.1	6210966	6212133	KIV83563.1
KN846952.1	6213993	6214914	KIV83564.1
KN846952.1	6215182	6217070	KIV83565.1
KN846952.1	6218289	6224921	KIV83566.1
KN846952.1	6229195	6233276	KIV83567.1
KN846952.1	6234027	6236314	KIV83568.1
KN846952.1	6238934	6241480	KIV83569.1
KN846952.1	6242272	6243584	KIV83570.1
KN846952.1	6243923	6245681	KIV83571.1
KN846952.1	6244629	6245667	KIV83572.1
KN846952.1	6246023	6247379	KIV83573.1
KN846952.1	6247772	6252703	KIV83574.1
KN846952.1	6253308	6254364	KIV83575.1
KN846952.1	6254612	6256927	KIV83576.1
KN846952.1	6258337	6259412	KIV83577.1
KN846952.1	6259880	6261372	KIV83578.1
KN846952.1	6262212	6266128	KIV83579.1
KN846952.1	6266511	6268493	KIV83580.1
KN846952.1	6270489	6271664	KIV83581.1
KN846952.1	6271407	6275696	KIV83584.1;KIV83582.1;KIV83583.1
KN846952.1	6275265	6276106	KIV83585.1
KN846952.1	6283001	6283760	KIV83586.1
KN846952.1	6284558	6288611	KIV83587.1
KN846952.1	6289952	6291357	KIV83588.1
KN846952.1	6291301	6295582	KIV83589.1
KN846952.1	6295852	6298934	KIV83590.1
KN846952.1	6299074	6302391	KIV83591.1;KIV83592.1
KN846952.1	6302457	6304796	KIV83593.1
KN846952.1	6304181	6305798	KIV83594.1
KN846952.1	6306085	6307576	KIV83595.1
KN846952.1	6307497	6309560	KIV83596.1
KN846952.1	6309917	6311480	KIV83597.1
KN846952.1	6311773	6314260	KIV83598.1
KN846952.1	6314596	6317893	KIV83599.1
KN846952.1	6318198	6319044	KIV83600.1
KN846952.1	6320308	6323809	KIV83601.1
KN846952.1	6324648	6325853	KIV83602.1
KN846952.1	6325638	6327905	KIV83603.1
KN846952.1	6328425	6330273	KIV83604.1
KN846952.1	6330274	6331525	KIV83605.1
KN846952.1	6332145	6333141	KIV83606.1
KN846952.1	6332146	6333809	KIV83607.1
KN846952.1	6333933	6337075	KIV83608.1
KN846952.1	6337185	6339678	KIV83609.1
KN846952.1	6339863	6341559	KIV83610.1
KN846952.1	6341791	6344460	KIV83611.1
KN846952.1	6344264	6346604	KIV83612.1
KN846952.1	6347270	6347951	KIV83613.1
KN846952.1	6351357	6352562	KIV83614.1
KN846952.1	6354483	6356040	KIV83615.1
KN846952.1	6355285	6356837	KIV83616.1
KN846952.1	6358035	6361198	KIV83617.1
KN846952.1	6361374	6363971	KIV83618.1
KN846952.1	6363935	6367129	KIV83619.1;KIV83621.1;KIV83622.1;KIV83620.1
KN846952.1	6367380	6368661	KIV83623.1
KN846952.1	6369140	6371245	KIV83624.1
KN846952.1	6371273	6372992	KIV83625.1
KN846952.1	6373738	6375001	KIV83629.1;KIV83627.1;KIV83628.1;KIV83630.1;KIV83626.1
KN846952.1	6375041	6377167	KIV83631.1
KN846952.1	6377492	6379059	KIV83632.1
KN846952.1	6381910	6383725	KIV83633.1
KN846952.1	6386243	6386690	KIV83634.1
KN846952.1	6386873	6387455	KIV83635.1
KN846952.1	6388055	6391068	KIV83636.1
KN846952.1	6391524	6393820	KIV83637.1
KN846952.1	6394299	6395818	KIV83638.1
KN846952.1	6395522	6396890	KIV83639.1
KN846952.1	6397051	6398115	KIV83641.1;KIV83642.1;KIV83640.1
KN846952.1	6400463	6402088	KIV83643.1
KN846952.1	6403565	6405523	KIV83644.1
KN846952.1	6408249	6410740	KIV83645.1
KN846952.1	6410961	6412625	KIV83646.1
KN846952.1	6413241	6413838	KIV83647.1
KN846952.1	6415881	6417465	KIV83648.1
KN846952.1	6418058	6422985	KIV83649.1
KN846952.1	6425228	6432131	KIV83650.1
KN846952.1	6433836	6435142	KIV83651.1
KN846952.1	6435127	6437429	KIV83652.1
KN846952.1	6437862	6439507	KIV83653.1
KN846952.1	6439655	6440975	KIV83654.1
KN846952.1	6441162	6442054	KIV83655.1
KN846952.1	6441397	6443217	KIV83656.1
KN846952.1	6443376	6446265	KIV83657.1
KN846952.1	6447732	6449755	KIV83658.1
KN846952.1	6450469	6452137	KIV83659.1
KN846952.1	6452307	6454701	KIV83660.1
KN846952.1	6453585	6454762	KIV83661.1
KN846952.1	6455322	6456381	KIV83662.1
KN846952.1	6456406	6456998	KIV83663.1
KN846952.1	6460619	6463021	KIV83664.1
KN846952.1	6463492	6464020	KIV83665.1
KN846952.1	6469421	6471041	KIV83666.1
KN846952.1	6471126	6472127	KIV83668.1;KIV83667.1
KN846952.1	6473408	6476693	KIV83669.1
KN846952.1	6476805	6477963	KIV83670.1
KN846952.1	6477834	6479826	KIV83671.1
KN846952.1	6485251	6487271	KIV83672.1
KN846952.1	6491479	6493837	KIV83674.1;KIV83673.1
KN846952.1	6496155	6498220	KIV83675.1
KN846952.1	6498533	6499946	KIV83676.1
KN846952.1	6500322	6502143	KIV83677.1
KN846952.1	6502020	6503556	KIV83678.1
KN846952.1	6504453	6505805	KIV83679.1
KN846952.1	6506245	6508257	KIV83680.1
KN846952.1	6511008	6512872	KIV83681.1
KN846952.1	6513115	6514948	KIV83682.1
KN846952.1	6517893	6519233	KIV83683.1
KN846952.1	6531803	6534043	KIV83684.1
KN846952.1	6533940	6534803	KIV83685.1
KN846952.1	6534977	6537094	KIV83686.1
KN846952.1	6537351	6541812	KIV83687.1
KN846952.1	6541717	6542778	KIV83688.1
KN846952.1	6542933	6544502	KIV83689.1
KN846952.1	6544482	6547110	KIV83690.1
KN846952.1	6547297	6551919	KIV83691.1
KN846952.1	6550996	6553017	KIV83692.1
KN846952.1	6553277	6554258	KIV83693.1
KN846952.1	6554787	6555126	KIV83694.1
KN846952.1	6555397	6558402	KIV83695.1
KN846952.1	6558560	6560925	KIV83696.1
KN846952.1	6562169	6564023	KIV83697.1
KN846952.1	6564986	6566609	KIV83698.1
KN846952.1	6569902	6576368	KIV83699.1
KN846952.1	6576482	6578961	KIV83700.1
KN846952.1	6579403	6582674	KIV83701.1
KN846952.1	6582878	6584521	KIV83702.1
KN846952.1	6584643	6586497	KIV83703.1
KN846952.1	6586686	6589752	KIV83704.1
KN846952.1	6590893	6592580	KIV83705.1
KN846952.1	6593156	6596234	KIV83706.1
KN846952.1	6597081	6598271	KIV83707.1
KN846952.1	6598433	6599697	KIV83709.1;KIV83708.1
KN846952.1	6600087	6601468	KIV83710.1
KN846952.1	6601801	6605167	KIV83711.1;KIV83712.1
KN846952.1	6605367	6607674	KIV83713.1;KIV83714.1
KN846952.1	6607641	6609684	KIV83715.1
KN846952.1	6615187	6616846	KIV83716.1
KN846952.1	6616889	6619041	KIV83717.1
KN846952.1	6619294	6621200	KIV83718.1
KN846952.1	6621141	6623439	KIV83719.1
KN846952.1	6624160	6626519	KIV83720.1
KN846952.1	6626794	6628162	KIV83721.1
KN846952.1	6628104	6630241	KIV83722.1
KN846952.1	6630425	6634558	KIV83723.1
KN846952.1	6634813	6635967	KIV83724.1
KN846952.1	6637178	6638580	KIV83725.1
KN846952.1	6639296	6644129	KIV83726.1
KN846952.1	6644369	6649374	KIV83727.1
KN846952.1	6650616	6653819	KIV83728.1
KN846952.1	6654271	6655706	KIV83729.1
KN846952.1	6655165	6657190	KIV83730.1
KN846952.1	6658483	6660171	KIV83731.1
KN846952.1	6660302	6661214	KIV83732.1
KN846952.1	6661097	6662617	KIV83733.1;KIV83734.1
KN846952.1	6662886	6664723	KIV83735.1
KN846952.1	6665624	6666945	KIV83736.1
KN846952.1	6668598	6670852	KIV83737.1
KN846952.1	6671024	6673117	KIV83738.1
KN846952.1	6673317	6675720	KIV83739.1;KIV83740.1
KN846952.1	6675208	6677234	KIV83741.1;KIV83742.1
KN846952.1	6677325	6678873	KIV83743.1
KN846952.1	6679897	6680710	KIV83744.1
KN846952.1	6680722	6684003	KIV83745.1;KIV83746.1
KN846952.1	6686007	6690730	KIV83747.1
KN846952.1	6691304	6692309	KIV83748.1
KN846952.1	6692830	6694664	KIV83749.1
KN846952.1	6695133	6698365	KIV83750.1
KN846952.1	6698752	6702172	KIV83751.1
KN846952.1	6702281	6705993	KIV83752.1
KN846952.1	6706239	6708360	KIV83753.1
KN846952.1	6706432	6707601	KIV83754.1
KN846952.1	6709463	6711652	KIV83755.1
KN846952.1	6711923	6713104	KIV83756.1
KN846952.1	6713121	6713947	KIV83757.1
KN846952.1	6714001	6716351	KIV83758.1
KN846952.1	6716556	6718419	KIV83759.1
KN846952.1	6718754	6720249	KIV83760.1
KN846952.1	6721250	6721876	KIV83761.1
KN846952.1	6722135	6724242	KIV83762.1
KN846952.1	6726455	6728528	KIV83763.1
KN846952.1	6731609	6735750	KIV83764.1
KN846952.1	6735839	6737144	KIV83765.1
KN846952.1	6736517	6739011	KIV83766.1
KN846952.1	6739202	6740278	KIV83767.1
KN846952.1	6741184	6743128	KIV83768.1
KN846952.1	6743349	6745067	KIV83769.1
KN846952.1	6745261	6747552	KIV83770.1
KN846952.1	6747917	6749404	KIV83771.1
KN846952.1	6749210	6752953	KIV83772.1
KN846952.1	6754166	6754939	KIV83773.1
KN846952.1	6754825	6755596	KIV83774.1
KN846952.1	6756486	6759520	KIV83775.1
KN846952.1	6759822	6760146	KIV83776.1
KN846952.1	6760152	6760863	KIV83777.1
KN846952.1	6761214	6762829	KIV83778.1
KN846952.1	6763449	6765015	KIV83779.1
KN846952.1	6764918	6766284	KIV83780.1
KN846952.1	6766569	6767540	KIV83781.1
KN846952.1	6770346	6773044	KIV83782.1
KN846952.1	6774799	6778618	KIV83783.1
KN846952.1	6778999	6780482	KIV83784.1
KN846952.1	6780455	6782289	KIV83785.1
KN846952.1	6782739	6784996	KIV83787.1;KIV83786.1
KN846952.1	6785394	6787040	KIV83788.1
KN846952.1	6787265	6789582	KIV83789.1
KN846952.1	6789914	6791546	KIV83790.1
KN846952.1	6791949	6793277	KIV83791.1
KN846952.1	6794081	6795478	KIV83792.1
KN846952.1	6795536	6797245	KIV83793.1
KN846952.1	6797740	6800824	KIV83794.1
KN846952.1	6801037	6803224	KIV83795.1
KN846952.1	6807913	6810637	KIV83796.1
KN846952.1	6811519	6813696	KIV83797.1
KN846952.1	6812701	6814302	KIV83798.1
KN846952.1	6814401	6818612	KIV83799.1
KN846952.1	6818737	6820230	KIV83800.1
KN846952.1	6820620	6821391	KIV83801.1
KN846952.1	6822686	6824614	KIV83802.1
KN846952.1	6824911	6827084	KIV83803.1
KN846952.1	6827279	6829561	KIV83804.1
KN846952.1	6829789	6834016	KIV83805.1
KN846952.1	6834268	6835879	KIV83806.1
KN846952.1	6835868	6837489	KIV83807.1
KN846952.1	6837526	6840325	KIV83808.1
KN846952.1	6840605	6841609	KIV83809.1
KN846952.1	6842694	6844125	KIV83810.1
KN846952.1	6849833	6851681	KIV83811.1
KN846952.1	6852077	6854266	KIV83812.1
KN846952.1	6852831	6854544	KIV83813.1
KN846952.1	6854646	6858006	KIV83814.1
KN846952.1	6858186	6860334	KIV83815.1
KN846952.1	6860167	6861767	KIV83817.1;KIV83818.1;KIV83816.1
KN846952.1	6862579	6863932	KIV83819.1
KN846952.1	6867318	6869512	KIV83820.1
KN846952.1	6869519	6872006	KIV83821.1;KIV83822.1
KN846952.1	6872259	6875888	KIV83823.1
KN846952.1	6876871	6879344	KIV83826.1;KIV83824.1;KIV83825.1
KN846952.1	6879614	6883181	KIV83827.1
KN846952.1	6880578	6882019	KIV83828.1
KN846952.1	6883094	6883916	KIV83829.1
KN846952.1	6884524	6886521	KIV83830.1
KN846952.1	6887118	6888840	KIV83831.1
KN846952.1	6888781	6891028	KIV83832.1
KN846952.1	6891809	6892643	KIV83833.1
KN846952.1	6895660	6896612	KIV83834.1
KN846952.1	6897251	6899519	KIV83835.1
KN846952.1	6899598	6902041	KIV83836.1
KN846952.1	6906908	6908906	KIV83837.1
KN846952.1	6912356	6915399	KIV83838.1
KN846952.1	6912453	6913218	KIV83839.1
KN846952.1	6916547	6917876	KIV83840.1
KN846952.1	6918533	6919103	KIV83841.1
KN846952.1	6919316	6920712	KIV83842.1
KN846952.1	6920692	6922478	KIV83843.1
KN846952.1	6922749	6923369	KIV83844.1
KN846952.1	6925578	6927611	KIV83845.1
KN846952.1	6927755	6929375	KIV83846.1
KN846952.1	6934313	6935696	KIV83847.1
KN846952.1	6949154	6952025	KIV83848.1
KN846952.1	6952410	6953333	KIV83849.1
KN846952.1	6955074	6956779	KIV83850.1
KN846952.1	6957346	6957771	KIV83851.1
KN846952.1	6961298	6963630	KIV83852.1
KN846952.1	6964662	6967124	KIV83853.1
KN846952.1	6967676	6970158	KIV83854.1
KN846952.1	6970484	6976813	KIV83855.1
KN846952.1	6978238	6984177	KIV83856.1
KN846952.1	6984603	6987434	KIV83857.1
KN846952.1	6987586	6988880	KIV83858.1
KN846952.1	6988783	6989690	KIV83859.1
KN846952.1	6989811	6991479	KIV83860.1
KN846952.1	6991886	6993192	KIV83861.1
KN846952.1	6993841	6996828	KIV83862.1
KN846952.1	6997144	6998346	KIV83863.1
KN846952.1	6998778	7000860	KIV83864.1
KN846952.1	7000053	7002011	KIV83865.1
KN846952.1	7002112	7004684	KIV83866.1
KN846952.1	7009855	7012609	KIV83867.1
KN846952.1	7012696	7014977	KIV83868.1
KN846952.1	7015852	7017803	KIV83869.1
KN846952.1	7017111	7018347	KIV83870.1
KN846952.1	7019545	7020553	KIV83871.1
KN846952.1	7021041	7023163	KIV83872.1
KN846952.1	7023568	7026320	KIV83873.1
KN846952.1	7027408	7028650	KIV83874.1
KN846952.1	7029074	7031248	KIV83875.1
KN846952.1	7031931	7034954	KIV83876.1
KN846952.1	7036475	7040381	KIV83878.1;KIV83877.1
KN846952.1	7040531	7041999	KIV83879.1
KN846952.1	7042048	7044682	KIV83880.1
KN846952.1	7047810	7049785	KIV83881.1;KIV83882.1
KN846952.1	7049846	7050788	KIV83883.1
KN846952.1	7053784	7057512	KIV83884.1
KN846952.1	7056091	7059036	KIV83885.1
KN846952.1	7059197	7061396	KIV83886.1
KN846952.1	7060266	7063029	KIV83887.1
KN846952.1	7063354	7065319	KIV83888.1
KN846952.1	7065692	7067791	KIV83889.1
KN846952.1	7067697	7070393	KIV83890.1
KN846952.1	7071727	7073415	KIV83891.1
KN846952.1	7073551	7076351	KIV83892.1
KN846952.1	7076478	7079697	KIV83895.1;KIV83893.1;KIV83896.1;KIV83894.1
KN846952.1	7079505	7081395	KIV83897.1
KN846952.1	7083263	7084448	KIV83898.1
KN846952.1	7084607	7086749	KIV83899.1
KN846952.1	7087384	7088769	KIV83900.1
KN846952.1	7088969	7090333	KIV83901.1
KN846952.1	7090745	7091825	KIV83902.1
KN846952.1	7092395	7094265	KIV83903.1
KN846952.1	7095167	7096406	KIV83904.1
KN846952.1	7096801	7097713	KIV83905.1
KN846952.1	7098194	7098461	KIV83906.1
KN846952.1	7098650	7100357	KIV83907.1
KN846952.1	7101117	7102856	KIV83908.1
KN846952.1	7103219	7104990	KIV83909.1
KN846952.1	7105452	7106537	KIV83910.1
KN846952.1	7106821	7107957	KIV83911.1
KN846952.1	7106994	7109098	KIV83912.1
KN846952.1	7117746	7118184	KIV83913.1
KN846952.1	7119516	7122124	KIV83914.1
KN846952.1	7120828	7123444	KIV83915.1
KN846952.1	7123550	7125435	KIV83916.1
KN846952.1	7124665	7125911	KIV83917.1
KN846952.1	7126122	7129185	KIV83919.1;KIV83918.1
KN846952.1	7128902	7129292	KIV83920.1
KN846952.1	7129366	7131303	KIV83921.1
KN846952.1	7131670	7133152	KIV83922.1
KN846952.1	7133164	7136953	KIV83924.1;KIV83923.1
KN846952.1	7133798	7135268	KIV83925.1
KN846952.1	7137151	7137745	KIV83926.1
KN846952.1	7138264	7139254	KIV83927.1
KN846952.1	7139399	7141577	KIV83929.1;KIV83928.1
KN846952.1	7143064	7145864	KIV83930.1
KN846952.1	7147064	7147878	KIV83931.1
KN846952.1	7148219	7150916	KIV83932.1
KN846952.1	7151107	7153644	KIV83933.1
KN846952.1	7153707	7154571	KIV83934.1;KIV83935.1
KN846952.1	7154994	7155996	KIV83936.1
KN846952.1	7156273	7158202	KIV83937.1
KN846952.1	7156803	7159188	KIV83938.1
KN846952.1	7159322	7160299	KIV83939.1
KN846952.1	7160271	7164680	KIV83940.1
KN846952.1	7164857	7167221	KIV83941.1
KN846952.1	7167347	7168236	KIV83942.1
KN846952.1	7168411	7172157	KIV83944.1;KIV83943.1
KN846952.1	7173520	7176152	KIV83945.1
KN846952.1	7176324	7179699	KIV83946.1
KN846952.1	7177821	7180537	KIV83947.1
KN846952.1	7181031	7182302	KIV83948.1
KN846952.1	7182686	7184172	KIV83949.1
KN846952.1	7184486	7186031	KIV83950.1
KN846952.1	7188129	7190208	KIV83951.1
KN846952.1	7190105	7191964	KIV83952.1;KIV83953.1
KN846952.1	7192087	7196730	KIV83954.1
KN846952.1	7197058	7198436	KIV83955.1
KN846952.1	7199195	7201296	KIV83956.1
KN846952.1	7201168	7203400	KIV83957.1
KN846952.1	7203525	7205711	KIV83958.1
KN846952.1	7206065	7207593	KIV83959.1
KN846952.1	7209615	7210488	KIV83960.1
KN846952.1	7209674	7211256	KIV83961.1
KN846952.1	7211381	7212842	KIV83962.1
KN846952.1	7213025	7216732	KIV83963.1
KN846952.1	7217052	7219569	KIV83964.1
KN846952.1	7220154	7221931	KIV83965.1
KN846952.1	7221750	7224398	KIV83966.1
KN846952.1	7226705	7228721	KIV83967.1
KN846952.1	7229319	7231127	KIV83968.1
KN846952.1	7230310	7233431	KIV83969.1
KN846952.1	7234138	7239358	KIV83970.1
KN846952.1	7240135	7242036	KIV83971.1
KN846952.1	7242376	7243942	KIV83972.1
KN846952.1	7244857	7245481	KIV83973.1
KN846952.1	7254272	7255439	KIV83974.1
KN846952.1	7255609	7256591	KIV83975.1
KN846952.1	7256267	7257071	KIV83976.1
KN846952.1	7261536	7262869	KIV83977.1
KN846952.1	7263037	7264631	KIV83978.1
KN846952.1	7265686	7266022	KIV83979.1
KN846952.1	7266565	7268844	KIV83980.1
KN846952.1	7273386	7274856	KIV83981.1
KN846952.1	7275362	7276420	KIV83982.1
KN846952.1	7276558	7277951	KIV83983.1
KN846952.1	7278919	7280080	KIV83984.1
KN846952.1	7280761	7282582	KIV83985.1
KN846952.1	7282649	7284498	KIV83986.1
KN846952.1	7284684	7286197	KIV83987.1
KN846952.1	7287651	7291493	KIV83988.1
KN846952.1	7291557	7294212	KIV83989.1
KN846952.1	7294577	7296371	KIV83990.1
KN846952.1	7297478	7299106	KIV83991.1
KN846952.1	7300476	7302705	KIV83992.1
KN846952.1	7303209	7305171	KIV83993.1
KN846952.1	7305968	7306781	KIV83994.1
KN846952.1	7307089	7308569	KIV83995.1
KN846952.1	7308698	7311233	KIV83996.1
KN846952.1	7312237	7313182	KIV83997.1
KN846952.1	7314357	7315685	KIV83998.1
KN846952.1	7315834	7317921	KIV83999.1
KN846952.1	7318096	7320716	KIV84000.1
KN846952.1	7322655	7325225	KIV84001.1
KN846952.1	7325733	7327687	KIV84002.1
KN846952.1	7328525	7332082	KIV84003.1
KN846952.1	7332276	7333183	KIV84004.1
KN846952.1	7333049	7334903	KIV84008.1;KIV84006.1;KIV84007.1;KIV84005.1
KN846952.1	7334932	7335913	KIV84009.1;KIV84010.1
KN846952.1	7336187	7337052	KIV84011.1
KN846952.1	7336370	7338016	KIV84012.1
KN846952.1	7341016	7342111	KIV84013.1
KN846952.1	7342662	7344780	KIV84014.1
KN846952.1	7345667	7347014	KIV84015.1
KN846952.1	7346891	7348418	KIV84016.1
KN846952.1	7348886	7349748	KIV84017.1
KN846952.1	7349485	7351036	KIV84018.1
KN846952.1	7352622	7356566	KIV84019.1
KN846952.1	7356711	7359597	KIV84020.1
KN846952.1	7359771	7361133	KIV84021.1
KN846952.1	7360114	7362366	KIV84022.1
KN846952.1	7362577	7365381	KIV84023.1
KN846952.1	7365549	7367129	KIV84024.1
KN846952.1	7368525	7371051	KIV84025.1
KN846952.1	7371408	7372875	KIV84026.1
KN846952.1	7372704	7374350	KIV84027.1
KN846952.1	7374887	7377205	KIV84028.1
KN846952.1	7378211	7379882	KIV84029.1
KN846952.1	7380025	7380915	KIV84030.1
KN846952.1	7381005	7383035	KIV84031.1;KIV84032.1
KN846952.1	7383265	7385431	KIV84033.1
KN846952.1	7385466	7387726	KIV84034.1
KN846952.1	7387088	7388570	KIV84035.1
KN846952.1	7388551	7390408	KIV84036.1
KN846952.1	7392004	7394034	KIV84037.1
KN846952.1	7394382	7396086	KIV84038.1
KN846952.1	7398616	7399123	KIV84039.1
KN846952.1	7399524	7402404	KIV84040.1
KN846952.1	7402688	7403108	KIV84041.1
KN846952.1	7403903	7404632	KIV84042.1
KN846952.1	7404931	7405297	KIV84043.1
KN846952.1	7406076	7407880	KIV84044.1
KN846952.1	7411949	7414040	KIV84045.1
KN846952.1	7414142	7414499	KIV84046.1
KN846952.1	7414770	7415751	KIV84047.1
KN846952.1	7416420	7418224	KIV84048.1
KN846952.1	7419833	7423772	KIV84049.1;KIV84050.1
KN846952.1	7425889	7427669	KIV84051.1
KN846952.1	7428766	7431901	KIV84052.1
KN846952.1	7431100	7432797	KIV84053.1
KN846952.1	7432897	7434768	KIV84054.1
KN846952.1	7435098	7436876	KIV84055.1
KN846952.1	7437011	7438663	KIV84056.1
KN846952.1	7439364	7444726	KIV84057.1
KN846952.1	7445375	7447969	KIV84058.1
KN846952.1	7447967	7450094	KIV84059.1
KN846952.1	7450208	7452321	KIV84060.1
KN846952.1	7452254	7453542	KIV84061.1
KN846952.1	7453969	7455205	KIV84062.1
KN846952.1	7455621	7456497	KIV84063.1
KN846952.1	7457075	7458906	KIV84064.1
KN846952.1	7459079	7461222	KIV84065.1
KN846952.1	7465185	7466895	KIV84066.1
KN846952.1	7467208	7471295	KIV84067.1
KN846952.1	7471347	7472906	KIV84068.1
KN846952.1	7473658	7475327	KIV84069.1
KN846952.1	7477182	7479313	KIV84070.1
KN846952.1	7479777	7480512	KIV84071.1
KN846952.1	7481311	7483856	KIV84072.1
KN846952.1	7484231	7484728	KIV84073.1
KN846952.1	7485042	7487260	KIV84074.1
KN846952.1	7487315	7489480	KIV84075.1
KN846952.1	7490946	7492345	KIV84076.1
KN846952.1	7499227	7501718	KIV84077.1
KN846952.1	7501867	7502995	KIV84078.1
KN846952.1	7505969	7508010	KIV84079.1
KN846952.1	7508659	7509877	KIV84080.1
KN846952.1	7513234	7514907	KIV84081.1
KN846952.1	7514310	7515306	KIV84082.1
KN846952.1	7515905	7517012	KIV84083.1
KN846952.1	7518337	7521358	KIV84084.1
KN846952.1	7521642	7522862	KIV84085.1
KN846952.1	7524366	7526029	KIV84086.1
KN846952.1	7526914	7528626	KIV84087.1
KN846952.1	7528825	7531509	KIV84088.1
KN846952.1	7531575	7536517	KIV84089.1
KN846952.1	7536662	7538882	KIV84090.1
KN846952.1	7541458	7543282	KIV84091.1
KN846952.1	7543874	7545377	KIV84092.1
KN846952.1	7545993	7548165	KIV84093.1
KN846952.1	7548194	7550204	KIV84094.1
KN846952.1	7550515	7555691	KIV84095.1;KIV84096.1
KN846952.1	7553801	7554823	KIV84097.1
KN846952.1	7555906	7558029	KIV84098.1
KN846952.1	7558964	7560497	KIV84099.1
KN846952.1	7566008	7567667	KIV84100.1
KN846952.1	7568825	7570860	KIV84101.1
KN846952.1	7571324	7574277	KIV84102.1
KN846952.1	7574613	7576474	KIV84103.1
KN846952.1	7577263	7579361	KIV84104.1
KN846952.1	7579526	7581594	KIV84105.1
KN846952.1	7581946	7582729	KIV84106.1
KN846952.1	7584825	7588375	KIV84107.1
KN846952.1	7590472	7592115	KIV84108.1
KN846952.1	7592478	7597036	KIV84109.1
KN846952.1	7597138	7598686	KIV84111.1;KIV84110.1
KN846952.1	7599361	7601058	KIV84112.1
KN846952.1	7601229	7605506	KIV84113.1
KN846952.1	7610139	7613234	KIV84114.1
KN846952.1	7613718	7614629	KIV84115.1
KN846952.1	7615233	7616662	KIV84116.1
KN846952.1	7615431	7618885	KIV84117.1
KN846952.1	7619676	7621602	KIV84118.1
KN846952.1	7621804	7626450	KIV84119.1
KN846952.1	7626453	7627972	KIV84120.1
KN846952.1	7629670	7631337	KIV84121.1
KN846952.1	7632395	7633430	KIV84122.1
KN846952.1	7633538	7634704	KIV84123.1
KN846952.1	7634824	7635826	KIV84124.1
KN846952.1	7635833	7637374	KIV84125.1
KN846952.1	7637703	7638006	KIV84126.1
KN846952.1	7642208	7645275	KIV84127.1
KN846952.1	7645372	7649066	KIV84128.1
KN846952.1	7649536	7651010	KIV84129.1
KN846952.1	7651088	7653999	KIV84130.1
KN846952.1	7654802	7657385	KIV84131.1
KN846952.1	7657557	7658951	KIV84132.1
KN846952.1	7659145	7660527	KIV84133.1
KN846952.1	7660437	7662351	KIV84134.1
KN846952.1	7663299	7664834	KIV84135.1
KN846952.1	7667498	7668330	KIV84136.1
KN846952.1	7670494	7671609	KIV84137.1
KN846952.1	7670920	7671967	KIV84138.1
KN846952.1	7672321	7674164	KIV84139.1
KN846952.1	7675079	7675999	KIV84140.1
KN846952.1	7676571	7678120	KIV84141.1
KN846952.1	7678299	7680357	KIV84142.1
KN846952.1	7680950	7682411	KIV84143.1
KN846952.1	7682561	7687250	KIV84147.1;KIV84145.1;KIV84146.1;KIV84144.1
KN846952.1	7684966	7687820	KIV84148.1
KN846952.1	7687873	7689424	KIV84149.1
KN846952.1	7690484	7693426	KIV84150.1
KN846952.1	7693541	7695563	KIV84151.1
KN846952.1	7695827	7697043	KIV84152.1
KN846952.1	7697397	7701208	KIV84153.1
KN846952.1	7700960	7702326	KIV84154.1
KN846952.1	7702640	7706086	KIV84155.1
KN846952.1	7707543	7709067	KIV84156.1
KN846952.1	7709075	7710885	KIV84157.1
KN846952.1	7711597	7714960	KIV84158.1
KN846952.1	7718771	7720112	KIV84159.1
KN846952.1	7720266	7721857	KIV84160.1
KN846952.1	7722003	7723852	KIV84161.1
KN846952.1	7725443	7726873	KIV84162.1
KN846952.1	7727021	7731712	KIV84163.1
KN846952.1	7734134	7735250	KIV84164.1
KN846952.1	7736902	7740053	KIV84165.1;KIV84166.1
KN846952.1	7740313	7740657	KIV84167.1
KN846952.1	7740827	7744730	KIV84168.1
KN846952.1	7744745	7746934	KIV84169.1
KN846952.1	7748064	7749423	KIV84170.1
KN846952.1	7748979	7750759	KIV84171.1
KN846952.1	7751117	7752705	KIV84172.1
KN846952.1	7753293	7754454	KIV84173.1
KN846952.1	7754749	7757359	KIV84174.1
KN846952.1	7757714	7759617	KIV84175.1
KN846952.1	7759601	7760580	KIV84176.1
KN846952.1	7760995	7762928	KIV84177.1
KN846952.1	7762928	7767328	KIV84178.1;KIV84180.1;KIV84179.1
KN846952.1	7767484	7770527	KIV84181.1
KN846952.1	7771758	7774017	KIV84182.1
KN846952.1	7774414	7775443	KIV84183.1
KN846952.1	7776028	7777874	KIV84184.1
KN846952.1	7778089	7780614	KIV84185.1
KN846952.1	7780274	7780947	KIV84186.1
KN846952.1	7784257	7786053	KIV84187.1
KN846952.1	7786307	7794816	KIV84188.1
KN846952.1	7801234	7802929	KIV84189.1
KN846952.1	7802998	7804649	KIV84190.1
KN846952.1	7804661	7809134	KIV84191.1
KN846952.1	7811207	7813471	KIV84192.1
KN846952.1	7814078	7814629	KIV84193.1
KN846952.1	7815405	7816062	KIV84194.1
KN846952.1	7816149	7819449	KIV84195.1
KN846952.1	7824494	7825100	KIV84196.1
KN846952.1	7828744	7829083	KIV84197.1
KN846952.1	7833313	7834950	KIV84198.1
KN846952.1	7839711	7841915	KIV84199.1
KN846952.1	7842604	7844464	KIV84200.1
KN846952.1	7860042	7861507	KIV84201.1
KN846952.1	7862208	7866777	KIV84202.1;KIV84203.1
KN846952.1	7868628	7869840	KIV84204.1
KN846952.1	7872282	7875445	KIV84205.1
KN846952.1	7883913	7885059	KIV84206.1
KN846952.1	7891511	7892467	KIV84207.1
KN846952.1	7896402	7897041	KIV84208.1
KN846953.1	15018	15632	KIV78530.1
KN846953.1	15757	20746	KIV78531.1
KN846953.1	21094	24929	KIV78533.1;KIV78532.1
KN846953.1	26842	27322	KIV78534.1
KN846953.1	29388	30111	KIV78535.1
KN846953.1	36276	37803	KIV78536.1
KN846953.1	48134	49103	KIV78537.1
KN846953.1	61708	62656	KIV78538.1
KN846953.1	63389	64463	KIV78539.1
KN846953.1	71008	71971	KIV78540.1
KN846953.1	76417	79751	KIV78541.1
KN846953.1	87641	89026	KIV78542.1
KN846953.1	100248	103504	KIV78543.1
KN846953.1	106813	108328	KIV78544.1
KN846953.1	110030	111147	KIV78545.1
KN846953.1	113637	116005	KIV78546.1
KN846953.1	116230	118305	KIV78547.1
KN846953.1	118321	119730	KIV78548.1
KN846953.1	123613	125701	KIV78549.1
KN846953.1	126646	129676	KIV78550.1
KN846953.1	130984	132497	KIV78551.1
KN846953.1	131082	131657	KIV78552.1
KN846953.1	133160	133845	KIV78553.1
KN846953.1	134617	135649	KIV78554.1
KN846953.1	136153	138104	KIV78555.1
KN846953.1	140707	142922	KIV78556.1
KN846953.1	144033	147474	KIV78557.1
KN846953.1	148276	150593	KIV78558.1
KN846953.1	152330	152905	KIV78559.1
KN846953.1	153555	156009	KIV78560.1
KN846953.1	156320	157817	KIV78562.1;KIV78561.1
KN846953.1	157995	160350	KIV78563.1
KN846953.1	159118	161620	KIV78564.1
KN846953.1	161739	163600	KIV78565.1
KN846953.1	163765	165967	KIV78566.1
KN846953.1	165683	166390	KIV78567.1
KN846953.1	166685	167453	KIV78568.1
KN846953.1	168124	169302	KIV78569.1
KN846953.1	169611	171566	KIV78570.1
KN846953.1	171706	174427	KIV78572.1;KIV78571.1
KN846953.1	178671	180001	KIV78573.1
KN846953.1	181463	182833	KIV78574.1
KN846953.1	183218	184607	KIV78575.1
KN846953.1	184869	188883	KIV78576.1
KN846953.1	189217	190765	KIV78577.1
KN846953.1	191141	193025	KIV78578.1
KN846953.1	195993	197822	KIV78579.1
KN846953.1	198682	199685	KIV78580.1
KN846953.1	199599	200711	KIV78581.1
KN846953.1	200840	203731	KIV78582.1
KN846953.1	204549	206330	KIV78583.1
KN846953.1	206725	208144	KIV78584.1
KN846953.1	207880	209484	KIV78585.1
KN846953.1	211588	212744	KIV78586.1
KN846953.1	212914	214685	KIV78587.1
KN846953.1	213588	215641	KIV78589.1;KIV78588.1
KN846953.1	216069	218852	KIV78595.1;KIV78593.1;KIV78591.1;KIV78594.1;KIV78592.1;KIV78590.1
KN846953.1	220070	221685	KIV78596.1
KN846953.1	221881	223860	KIV78597.1
KN846953.1	226257	229726	KIV78598.1
KN846953.1	229766	230890	KIV78599.1
KN846953.1	231046	231931	KIV78600.1
KN846953.1	231857	233539	KIV78601.1
KN846953.1	234198	236570	KIV78602.1
KN846953.1	239722	241383	KIV78603.1
KN846953.1	242958	244257	KIV78606.1;KIV78604.1;KIV78607.1;KIV78605.1
KN846953.1	244179	246592	KIV78608.1
KN846953.1	247179	248253	KIV78609.1
KN846953.1	251262	252402	KIV78610.1
KN846953.1	252836	253484	KIV78611.1
KN846953.1	253473	256780	KIV78612.1
KN846953.1	256946	259558	KIV78613.1
KN846953.1	259780	261956	KIV78614.1
KN846953.1	262427	264104	KIV78615.1
KN846953.1	265458	266361	KIV78616.1
KN846953.1	266428	268836	KIV78617.1
KN846953.1	280245	282585	KIV78618.1
KN846953.1	283001	284310	KIV78619.1
KN846953.1	284383	284732	KIV78620.1
KN846953.1	285382	285835	KIV78621.1
KN846953.1	292118	294609	KIV78623.1;KIV78622.1
KN846953.1	294960	296198	KIV78624.1
KN846953.1	296351	298004	KIV78625.1
KN846953.1	298941	300363	KIV78626.1
KN846953.1	300605	301394	KIV78627.1
KN846953.1	301646	303120	KIV78628.1
KN846953.1	303296	305759	KIV78629.1
KN846953.1	306226	308226	KIV78630.1
KN846953.1	308331	309901	KIV78631.1
KN846953.1	310335	313730	KIV78632.1
KN846953.1	314154	318499	KIV78633.1
KN846953.1	319805	323664	KIV78634.1
KN846953.1	325250	327216	KIV78635.1
KN846953.1	329435	334005	KIV78636.1
KN846953.1	334252	336617	KIV78637.1
KN846953.1	336613	338107	KIV78638.1
KN846953.1	338902	341376	KIV78639.1
KN846953.1	342072	343851	KIV78640.1
KN846953.1	343755	344956	KIV78641.1
KN846953.1	346168	351550	KIV78642.1
KN846953.1	351503	353469	KIV78644.1;KIV78643.1
KN846953.1	366264	367372	KIV78645.1
KN846953.1	375126	376832	KIV78646.1
KN846953.1	377487	379170	KIV78647.1
KN846953.1	379304	382447	KIV78648.1;KIV78649.1
KN846953.1	383369	383662	KIV78650.1
KN846953.1	383785	385621	KIV78652.1;KIV78653.1;KIV78651.1
KN846953.1	388595	390378	KIV78654.1
KN846953.1	391103	392305	KIV78655.1
KN846953.1	392666	396692	KIV78657.1;KIV78656.1
KN846953.1	396914	398048	KIV78658.1
KN846953.1	398478	400364	KIV78659.1
KN846953.1	403995	405310	KIV78660.1
KN846953.1	405697	407846	KIV78661.1
KN846953.1	407825	409231	KIV78662.1
KN846953.1	409847	412074	KIV78664.1;KIV78663.1
KN846953.1	412120	412450	KIV78665.1
KN846953.1	412485	413172	KIV78666.1
KN846953.1	415195	415404	KIV78667.1
KN846953.1	415662	417484	KIV78668.1;KIV78669.1
KN846953.1	417982	419280	KIV78670.1
KN846953.1	419500	420901	KIV78672.1;KIV78671.1
KN846953.1	420977	422777	KIV78673.1
KN846953.1	423265	425192	KIV78674.1
KN846953.1	425883	427410	KIV78675.1
KN846953.1	427465	430969	KIV78676.1;KIV78677.1
KN846953.1	431030	432820	KIV78678.1
KN846953.1	432828	435584	KIV78679.1
KN846953.1	435621	437145	KIV78681.1;KIV78680.1
KN846953.1	437618	439014	KIV78682.1
KN846953.1	440413	443331	KIV78683.1
KN846953.1	443979	446268	KIV78684.1
KN846953.1	446383	449675	KIV78685.1
KN846953.1	450448	452904	KIV78686.1
KN846953.1	453307	456154	KIV78687.1
KN846953.1	456851	459140	KIV78688.1;KIV78689.1
KN846953.1	459861	465044	KIV78690.1
KN846953.1	467767	469598	KIV78691.1
KN846953.1	470412	475037	KIV78692.1
KN846953.1	473056	477455	KIV78695.1;KIV78693.1;KIV78694.1
KN846953.1	479176	480875	KIV78696.1
KN846953.1	480868	486403	KIV78697.1
KN846953.1	486805	489332	KIV78698.1
KN846953.1	492543	494018	KIV78699.1
KN846953.1	494181	495828	KIV78700.1
KN846953.1	496164	497030	KIV78701.1
KN846953.1	496614	499064	KIV78703.1;KIV78702.1
KN846953.1	499138	499770	KIV78704.1
KN846953.1	500407	501193	KIV78705.1
KN846953.1	501049	503236	KIV78706.1
KN846953.1	503469	504522	KIV78707.1
KN846953.1	523471	524531	KIV78708.1
KN846953.1	524504	525520	KIV78709.1
KN846953.1	525682	529675	KIV78710.1
KN846953.1	532252	535167	KIV78711.1
KN846953.1	536140	537070	KIV78712.1
KN846953.1	537453	538546	KIV78713.1
KN846953.1	539434	541377	KIV78714.1
KN846953.1	542340	543519	KIV78715.1
KN846953.1	542535	545201	KIV78716.1
KN846953.1	545304	546826	KIV78717.1
KN846953.1	547594	548068	KIV78718.1
KN846953.1	547712	549497	KIV78719.1
KN846953.1	549615	551520	KIV78721.1;KIV78722.1;KIV78720.1
KN846953.1	551637	553296	KIV78723.1
KN846953.1	553411	555514	KIV78724.1
KN846953.1	555022	557416	KIV78726.1;KIV78725.1
KN846953.1	557571	559519	KIV78727.1
KN846953.1	559698	561915	KIV78728.1
KN846953.1	562205	563985	KIV78729.1
KN846953.1	563866	567494	KIV78731.1;KIV78730.1
KN846953.1	568392	569017	KIV78732.1
KN846953.1	569100	571470	KIV78733.1
KN846953.1	572816	574132	KIV78734.1
KN846953.1	574708	577263	KIV78735.1
KN846953.1	577251	580466	KIV78736.1;KIV78737.1
KN846953.1	580891	583784	KIV78738.1;KIV78740.1;KIV78739.1
KN846953.1	587653	590286	KIV78741.1
KN846953.1	587772	589298	KIV78742.1
KN846953.1	590431	592273	KIV78743.1
KN846953.1	592110	593607	KIV78744.1
KN846953.1	593861	595319	KIV78745.1
KN846953.1	595522	597285	KIV78746.1
KN846953.1	598442	600740	KIV78747.1
KN846953.1	601084	603465	KIV78748.1
KN846953.1	603350	604924	KIV78749.1
KN846953.1	604950	607555	KIV78750.1;KIV78751.1
KN846953.1	612250	617035	KIV78752.1
KN846953.1	617399	619038	KIV78753.1
KN846953.1	618944	620096	KIV78754.1
KN846953.1	620316	623011	KIV78755.1
KN846953.1	622869	623973	KIV78756.1
KN846953.1	624093	626761	KIV78757.1
KN846953.1	626928	627828	KIV78758.1
KN846953.1	628045	628378	KIV78759.1
KN846953.1	629205	630828	KIV78760.1
KN846953.1	630731	631720	KIV78761.1
KN846953.1	631886	633389	KIV78762.1
KN846953.1	638111	641602	KIV78763.1
KN846953.1	641863	643917	KIV78764.1
KN846953.1	643830	645984	KIV78765.1
KN846953.1	646068	647761	KIV78766.1
KN846953.1	648064	649295	KIV78767.1
KN846953.1	650094	651534	KIV78768.1;KIV78769.1
KN846953.1	650862	652470	KIV78770.1
KN846953.1	652638	654317	KIV78772.1;KIV78771.1
KN846953.1	654479	657695	KIV78773.1
KN846953.1	658155	659616	KIV78774.1
KN846953.1	660619	664052	KIV78775.1
KN846953.1	664843	666813	KIV78776.1
KN846953.1	668005	668484	KIV78777.1
KN846953.1	669093	670988	KIV78778.1
KN846953.1	670906	673112	KIV78779.1
KN846953.1	676291	679546	KIV78780.1
KN846953.1	679941	680898	KIV78781.1
KN846953.1	681637	683678	KIV78782.1
KN846953.1	684063	685960	KIV78783.1
KN846953.1	689719	690533	KIV78784.1
KN846953.1	691793	693411	KIV78785.1
KN846953.1	693449	701971	KIV78786.1
KN846953.1	701869	707044	KIV78787.1
KN846953.1	702449	704678	KIV78788.1
KN846953.1	716183	716879	KIV78789.1
KN846953.1	716907	718459	KIV78790.1
KN846953.1	719042	720813	KIV78791.1
KN846953.1	721458	723614	KIV78792.1
KN846953.1	725726	727346	KIV78793.1
KN846953.1	727811	728879	KIV78794.1
KN846953.1	728677	731401	KIV78795.1
KN846953.1	732006	737438	KIV78796.1
KN846953.1	737350	739163	KIV78797.1
KN846953.1	739277	741048	KIV78798.1
KN846953.1	741224	744183	KIV78799.1
KN846953.1	744561	746208	KIV78800.1
KN846953.1	744583	748326	KIV78801.1
KN846953.1	748519	749439	KIV78802.1
KN846953.1	748908	750225	KIV78803.1
KN846953.1	750665	751754	KIV78804.1
KN846953.1	756472	757815	KIV78805.1
KN846953.1	758503	760168	KIV78806.1
KN846953.1	763956	765685	KIV78807.1
KN846953.1	766415	767765	KIV78808.1
KN846953.1	769737	770841	KIV78810.1;KIV78809.1
KN846953.1	771046	774262	KIV78811.1
KN846953.1	774348	775811	KIV78812.1
KN846953.1	777284	779603	KIV78813.1
KN846953.1	782829	785205	KIV78814.1
KN846953.1	785360	788125	KIV78815.1
KN846953.1	790964	792249	KIV78816.1
KN846953.1	792954	793794	KIV78817.1
KN846953.1	794836	797150	KIV78818.1
KN846953.1	797362	800139	KIV78819.1
KN846953.1	800311	802033	KIV78820.1
KN846953.1	802002	803154	KIV78821.1
KN846953.1	803946	805649	KIV78822.1
KN846953.1	810359	812454	KIV78823.1
KN846953.1	811087	812434	KIV78824.1
KN846953.1	813064	814529	KIV78825.1
KN846953.1	814546	816734	KIV78826.1
KN846953.1	817089	818335	KIV78827.1
KN846953.1	818503	820958	KIV78828.1
KN846953.1	820915	822417	KIV78829.1
KN846953.1	829955	831676	KIV78830.1
KN846953.1	831154	832244	KIV78831.1
KN846953.1	832909	834397	KIV78832.1
KN846953.1	834451	835829	KIV78833.1
KN846953.1	836170	837358	KIV78834.1
KN846953.1	838487	840942	KIV78835.1
KN846953.1	841219	842591	KIV78836.1
KN846953.1	842459	847799	KIV78837.1;KIV78838.1
KN846953.1	847871	850560	KIV78839.1
KN846953.1	850692	851744	KIV78840.1
KN846953.1	852672	853577	KIV78841.1
KN846953.1	853920	856007	KIV78842.1
KN846953.1	856164	858031	KIV78843.1
KN846953.1	858154	859594	KIV78844.1
KN846953.1	859640	861468	KIV78845.1
KN846953.1	861417	863681	KIV78846.1
KN846953.1	867871	869337	KIV78847.1
KN846953.1	869878	871832	KIV78848.1
KN846953.1	872296	873706	KIV78849.1
KN846953.1	873834	875670	KIV78850.1
KN846953.1	876454	878639	KIV78851.1
KN846953.1	878902	882382	KIV78852.1
KN846953.1	882321	886197	KIV78853.1
KN846953.1	886997	889091	KIV78854.1
KN846953.1	889545	890601	KIV78855.1
KN846953.1	891221	892463	KIV78856.1
KN846953.1	895222	896900	KIV78857.1
KN846953.1	898373	900229	KIV78858.1
KN846953.1	903993	904597	KIV78859.1
KN846953.1	906373	908931	KIV78860.1
KN846953.1	912537	915786	KIV78862.1;KIV78863.1;KIV78861.1
KN846953.1	915806	917103	KIV78864.1
KN846953.1	917282	918884	KIV78865.1
KN846953.1	918957	922560	KIV78866.1
KN846953.1	923903	926355	KIV78867.1
KN846953.1	927244	927938	KIV78868.1
KN846953.1	934752	936663	KIV78869.1
KN846953.1	937546	938349	KIV78870.1
KN846953.1	938743	942025	KIV78872.1;KIV78871.1
KN846953.1	940597	942490	KIV78873.1
KN846953.1	945447	947017	KIV78874.1;KIV78875.1
KN846953.1	948163	948734	KIV78876.1
KN846953.1	950392	951168	KIV78877.1
KN846953.1	953199	953580	KIV78878.1
KN846953.1	954158	956817	KIV78879.1
KN846953.1	957022	958366	KIV78880.1
KN846953.1	958744	960079	KIV78881.1
KN846953.1	960416	961622	KIV78882.1
KN846953.1	963716	964920	KIV78883.1
KN846953.1	964996	965975	KIV78884.1
KN846953.1	967319	968546	KIV78885.1
KN846953.1	968618	970067	KIV78886.1
KN846953.1	969482	972949	KIV78889.1;KIV78887.1;KIV78888.1
KN846953.1	973096	974666	KIV78891.1;KIV78890.1
KN846953.1	973786	975685	KIV78892.1
KN846953.1	976436	978743	KIV78893.1
KN846953.1	997112	998462	KIV78894.1
KN846953.1	998588	1001101	KIV78895.1
KN846953.1	1002891	1006120	KIV78896.1
KN846953.1	1006080	1007548	KIV78897.1
KN846953.1	1008405	1011147	KIV78898.1
KN846953.1	1012724	1014461	KIV78899.1
KN846953.1	1014782	1016372	KIV78900.1
KN846953.1	1016533	1018412	KIV78901.1
KN846953.1	1019699	1020401	KIV78902.1
KN846953.1	1020985	1022603	KIV78903.1
KN846953.1	1023041	1024763	KIV78904.1
KN846953.1	1025445	1026814	KIV78905.1
KN846953.1	1027211	1029669	KIV78906.1
KN846953.1	1029545	1032142	KIV78907.1
KN846953.1	1034110	1038383	KIV78908.1
KN846953.1	1034322	1036708	KIV78909.1
KN846953.1	1038306	1039354	KIV78910.1
KN846953.1	1039629	1042654	KIV78911.1;KIV78912.1
KN846953.1	1042575	1043526	KIV78913.1
KN846953.1	1043831	1044892	KIV78914.1
KN846953.1	1044905	1045602	KIV78915.1
KN846953.1	1046352	1047922	KIV78916.1
KN846953.1	1048158	1049841	KIV78917.1
KN846953.1	1049689	1050708	KIV78918.1
KN846953.1	1050830	1052550	KIV78920.1;KIV78919.1
KN846953.1	1051669	1052981	KIV78921.1
KN846953.1	1053553	1058122	KIV78922.1;KIV78923.1
KN846953.1	1056503	1057969	KIV78924.1
KN846953.1	1058366	1060404	KIV78925.1
KN846953.1	1060556	1064914	KIV78926.1
KN846953.1	1065113	1066436	KIV78927.1
KN846953.1	1066209	1067245	KIV78928.1
KN846953.1	1067366	1071502	KIV78929.1
KN846953.1	1071797	1072600	KIV78930.1
KN846953.1	1073198	1074560	KIV78931.1
KN846953.1	1074547	1075433	KIV78932.1
KN846953.1	1075701	1076835	KIV78933.1
KN846953.1	1077012	1081255	KIV78934.1
KN846953.1	1081554	1082950	KIV78935.1
KN846953.1	1082765	1084960	KIV78936.1
KN846953.1	1085438	1087632	KIV78937.1
KN846953.1	1087787	1092295	KIV78938.1
KN846953.1	1092215	1094221	KIV78940.1;KIV78939.1
KN846953.1	1095591	1095999	KIV78941.1
KN846953.1	1098967	1100074	KIV78942.1
KN846953.1	1102036	1106605	KIV78943.1
KN846953.1	1117386	1119416	KIV78944.1
KN846953.1	1121307	1125340	KIV78945.1
KN846953.1	1125446	1126652	KIV78946.1
KN846953.1	1126755	1128760	KIV78947.1
KN846953.1	1128699	1130287	KIV78949.1;KIV78948.1
KN846953.1	1130459	1132278	KIV78950.1
KN846953.1	1132570	1135085	KIV78951.1
KN846953.1	1135300	1138077	KIV78952.1
KN846953.1	1138423	1138715	KIV78953.1
KN846953.1	1139279	1139592	KIV78954.1
KN846953.1	1139613	1140744	KIV78955.1
KN846953.1	1141604	1142158	KIV78956.1
KN846953.1	1142076	1144339	KIV78957.1
KN846953.1	1144119	1146309	KIV78958.1
KN846953.1	1146312	1148700	KIV78959.1
KN846953.1	1149049	1152030	KIV78960.1
KN846953.1	1152096	1154007	KIV78961.1
KN846953.1	1157562	1158643	KIV78962.1
KN846953.1	1158511	1160200	KIV78963.1
KN846953.1	1161544	1163471	KIV78964.1
KN846953.1	1166951	1168442	KIV78965.1
KN846953.1	1169580	1169997	KIV78966.1
KN846953.1	1170910	1172119	KIV78967.1
KN846953.1	1172499	1173895	KIV78968.1
KN846953.1	1174935	1176500	KIV78969.1
KN846953.1	1176176	1178795	KIV78970.1
KN846953.1	1178831	1179738	KIV78971.1
KN846953.1	1179628	1180666	KIV78972.1
KN846953.1	1183016	1184241	KIV78973.1
KN846953.1	1184453	1186571	KIV78974.1
KN846953.1	1185974	1187556	KIV78975.1;KIV78976.1
KN846953.1	1190661	1194049	KIV78977.1
KN846953.1	1195130	1197728	KIV78978.1
KN846953.1	1197965	1205196	KIV78980.1;KIV78979.1
KN846953.1	1206373	1207991	KIV78981.1
KN846953.1	1208175	1209681	KIV78982.1
KN846953.1	1210096	1213455	KIV78984.1;KIV78983.1
KN846953.1	1213657	1215131	KIV78985.1
KN846953.1	1215216	1217626	KIV78986.1
KN846953.1	1217410	1218996	KIV78987.1
KN846953.1	1218994	1221644	KIV78988.1
KN846953.1	1221982	1226355	KIV78989.1;KIV78990.1
KN846953.1	1226693	1231374	KIV78991.1
KN846953.1	1235083	1236246	KIV78992.1
KN846953.1	1236319	1237530	KIV78993.1
KN846953.1	1237342	1238258	KIV78994.1
KN846953.1	1239185	1241582	KIV78995.1
KN846953.1	1242074	1243698	KIV78996.1
KN846953.1	1244015	1246044	KIV78997.1
KN846953.1	1246117	1248312	KIV78998.1
KN846953.1	1249518	1253017	KIV78999.1
KN846953.1	1253432	1254633	KIV79000.1
KN846953.1	1255559	1260930	KIV79001.1
KN846953.1	1261104	1262693	KIV79002.1
KN846953.1	1262986	1264701	KIV79003.1
KN846953.1	1264630	1266270	KIV79004.1
KN846953.1	1266391	1268379	KIV79005.1
KN846953.1	1274743	1276182	KIV79007.1;KIV79006.1
KN846953.1	1276458	1277429	KIV79008.1
KN846953.1	1282679	1285519	KIV79009.1
KN846953.1	1285877	1287414	KIV79010.1
KN846953.1	1287457	1288739	KIV79011.1
KN846953.1	1289211	1291289	KIV79012.1
KN846953.1	1291835	1293548	KIV79013.1
KN846953.1	1294208	1297063	KIV79014.1
KN846953.1	1297024	1302593	KIV79015.1;KIV79016.1
KN846953.1	1302827	1305730	KIV79017.1
KN846953.1	1305918	1308734	KIV79018.1
KN846953.1	1310427	1313944	KIV79019.1
KN846953.1	1315032	1317233	KIV79020.1
KN846953.1	1317820	1318784	KIV79021.1
KN846953.1	1319090	1324311	KIV79022.1
KN846953.1	1339778	1342480	KIV79023.1;KIV79024.1
KN846953.1	1342534	1343895	KIV79025.1
KN846953.1	1344184	1345358	KIV79026.1
KN846953.1	1345663	1348406	KIV79027.1
KN846953.1	1348790	1350905	KIV79028.1
KN846953.1	1351099	1354632	KIV79029.1
KN846953.1	1356304	1358533	KIV79030.1;KIV79031.1
KN846953.1	1359441	1363089	KIV79032.1;KIV79033.1
KN846953.1	1363106	1363928	KIV79034.1
KN846953.1	1364289	1366272	KIV79035.1
KN846953.1	1367236	1368285	KIV79036.1
KN846953.1	1368887	1372518	KIV79037.1
KN846953.1	1372553	1375800	KIV79038.1
KN846953.1	1376160	1379794	KIV79039.1
KN846953.1	1380333	1381833	KIV79040.1
KN846953.1	1382139	1382691	KIV79041.1
KN846953.1	1383284	1386101	KIV79042.1
KN846953.1	1393674	1395004	KIV79043.1
KN846953.1	1395437	1397157	KIV79044.1
KN846953.1	1397346	1399682	KIV79045.1
KN846953.1	1399536	1402958	KIV79046.1
KN846953.1	1408603	1410855	KIV79047.1
KN846953.1	1411205	1412651	KIV79048.1
KN846953.1	1412608	1413961	KIV79049.1
KN846953.1	1414685	1416480	KIV79050.1
KN846953.1	1417157	1418870	KIV79051.1
KN846953.1	1419159	1419967	KIV79052.1
KN846953.1	1420595	1421291	KIV79053.1
KN846953.1	1420658	1423255	KIV79056.1;KIV79054.1;KIV79055.1
KN846953.1	1423233	1427586	KIV79057.1
KN846953.1	1428995	1431006	KIV79058.1
KN846953.1	1431027	1432983	KIV79060.1;KIV79059.1
KN846953.1	1433141	1434810	KIV79061.1
KN846953.1	1434704	1436895	KIV79062.1
KN846953.1	1437390	1439580	KIV79063.1
KN846953.1	1439635	1441486	KIV79064.1
KN846953.1	1441880	1442980	KIV79065.1
KN846953.1	1442938	1443468	KIV79066.1
KN846953.1	1444002	1445967	KIV79067.1
KN846953.1	1446642	1447453	KIV79068.1
KN846953.1	1447706	1449684	KIV79069.1
KN846953.1	1449624	1451043	KIV79070.1
KN846953.1	1451142	1452974	KIV79071.1
KN846953.1	1453382	1456133	KIV79072.1
KN846953.1	1456652	1459199	KIV79073.1
KN846953.1	1459918	1461957	KIV79074.1
KN846953.1	1462862	1463390	KIV79075.1
KN846953.1	1464934	1469136	KIV79076.1
KN846953.1	1470678	1472128	KIV79077.1
KN846953.1	1473533	1475217	KIV79078.1
KN846953.1	1475576	1477464	KIV79079.1;KIV79080.1
KN846953.1	1478528	1479609	KIV79081.1
KN846953.1	1481117	1484855	KIV79082.1
KN846953.1	1485052	1488200	KIV79083.1
KN846953.1	1490769	1491696	KIV79084.1
KN846953.1	1493454	1493673	KIV79085.1
KN846953.1	1493933	1494832	KIV79086.1
KN846953.1	1498236	1501176	KIV79087.1
KN846953.1	1502110	1503445	KIV79088.1
KN846953.1	1503436	1505843	KIV79089.1
KN846953.1	1507434	1508784	KIV79090.1
KN846953.1	1509207	1512140	KIV79091.1
KN846953.1	1515735	1517753	KIV79092.1
KN846953.1	1518151	1521044	KIV79093.1
KN846953.1	1520819	1522483	KIV79094.1
KN846953.1	1522970	1523880	KIV79095.1
KN846953.1	1524171	1525211	KIV79096.1
KN846953.1	1526893	1531406	KIV79097.1
KN846953.1	1532539	1537422	KIV79098.1
KN846953.1	1537408	1540188	KIV79099.1
KN846953.1	1540270	1544313	KIV79100.1
KN846953.1	1544651	1547949	KIV79101.1
KN846953.1	1548101	1549856	KIV79102.1
KN846953.1	1552882	1553430	KIV79103.1
KN846953.1	1557231	1559765	KIV79104.1
KN846953.1	1560722	1563189	KIV79105.1;KIV79106.1
KN846953.1	1563516	1565065	KIV79107.1
KN846953.1	1566050	1566260	KIV79108.1
KN846953.1	1568464	1569618	KIV79109.1
KN846953.1	1571940	1574841	KIV79110.1;KIV79111.1
KN846953.1	1575214	1576760	KIV79112.1
KN846953.1	1577194	1579062	KIV79113.1
KN846953.1	1583322	1587381	KIV79114.1
KN846953.1	1587377	1589814	KIV79115.1
KN846953.1	1590106	1591105	KIV79116.1
KN846953.1	1591098	1593795	KIV79117.1
KN846953.1	1594064	1596657	KIV79118.1
KN846953.1	1603070	1605062	KIV79120.1;KIV79119.1
KN846953.1	1605403	1606875	KIV79121.1
KN846953.1	1621716	1623560	KIV79122.1
KN846953.1	1624845	1627723	KIV79123.1
KN846953.1	1627903	1630712	KIV79124.1
KN846953.1	1630635	1631813	KIV79125.1
KN846953.1	1632557	1633246	KIV79126.1
KN846953.1	1632772	1634093	KIV79127.1
KN846953.1	1634202	1635928	KIV79128.1
KN846953.1	1637324	1638988	KIV79129.1
KN846953.1	1638970	1640473	KIV79130.1
KN846953.1	1641137	1643487	KIV79131.1
KN846953.1	1643438	1644412	KIV79132.1
KN846953.1	1644961	1647567	KIV79133.1
KN846953.1	1647828	1651702	KIV79134.1
KN846953.1	1653602	1656884	KIV79135.1
KN846953.1	1656923	1657757	KIV79136.1
KN846953.1	1660408	1663420	KIV79138.1;KIV79140.1;KIV79139.1;KIV79137.1
KN846953.1	1663785	1664940	KIV79141.1
KN846953.1	1665516	1666491	KIV79142.1
KN846953.1	1666913	1668309	KIV79143.1
KN846953.1	1668163	1670288	KIV79144.1;KIV79145.1
KN846953.1	1670731	1672739	KIV79146.1;KIV79147.1
KN846953.1	1674211	1675959	KIV79148.1
KN846953.1	1676396	1677617	KIV79149.1
KN846953.1	1677931	1680421	KIV79150.1
KN846953.1	1680364	1681280	KIV79151.1
KN846953.1	1681712	1683508	KIV79152.1
KN846953.1	1683739	1685698	KIV79153.1
KN846953.1	1686227	1687622	KIV79154.1
KN846953.1	1688113	1688515	KIV79155.1
KN846953.1	1689033	1689636	KIV79156.1
KN846953.1	1690003	1692006	KIV79157.1
KN846953.1	1693925	1694778	KIV79158.1
KN846953.1	1694869	1696784	KIV79159.1
KN846953.1	1696769	1699020	KIV79160.1
KN846953.1	1705131	1706819	KIV79161.1
KN846953.1	1712032	1712794	KIV79162.1
KN846953.1	1713735	1715160	KIV79163.1
KN846953.1	1715243	1715462	KIV79164.1
KN846953.1	1717182	1719227	KIV79165.1
KN846953.1	1719298	1720387	KIV79166.1
KN846953.1	1720701	1724415	KIV79167.1;KIV79168.1
KN846953.1	1724445	1725372	KIV79169.1
KN846953.1	1725925	1726747	KIV79170.1
KN846953.1	1727175	1728162	KIV79171.1
KN846953.1	1729410	1735714	KIV79172.1
KN846953.1	1736197	1737109	KIV79173.1
KN846953.1	1737369	1738977	KIV79174.1
KN846953.1	1739214	1742237	KIV79175.1
KN846953.1	1744366	1746174	KIV79176.1
KN846953.1	1746927	1748908	KIV79177.1;KIV79178.1
KN846953.1	1748942	1751682	KIV79179.1;KIV79181.1;KIV79182.1;KIV79180.1
KN846953.1	1751600	1752611	KIV79183.1
KN846953.1	1752742	1755379	KIV79185.1;KIV79184.1
KN846953.1	1755633	1758613	KIV79186.1
KN846953.1	1759346	1760631	KIV79187.1
KN846953.1	1760619	1763819	KIV79188.1
KN846953.1	1764468	1765943	KIV79189.1
KN846953.1	1765936	1767782	KIV79190.1
KN846953.1	1768465	1770831	KIV79191.1
KN846953.1	1771178	1772195	KIV79192.1
KN846953.1	1773035	1774360	KIV79193.1
KN846953.1	1774605	1775922	KIV79194.1
KN846953.1	1776518	1777694	KIV79195.1
KN846953.1	1777741	1779545	KIV79196.1
KN846953.1	1779885	1782815	KIV79197.1
KN846953.1	1788324	1789977	KIV79198.1;KIV79199.1
KN846953.1	1789971	1793561	KIV79200.1
KN846953.1	1793870	1795188	KIV79201.1
KN846953.1	1798275	1799743	KIV79202.1
KN846953.1	1803283	1805233	KIV79203.1
KN846953.1	1808812	1810023	KIV79204.1
KN846953.1	1809893	1812747	KIV79205.1
KN846953.1	1813102	1814105	KIV79206.1
KN846953.1	1813403	1814983	KIV79207.1
KN846953.1	1820326	1820704	KIV79208.1
KN846953.1	1821359	1821920	KIV79209.1
KN846953.1	1822310	1824296	KIV79210.1
KN846953.1	1826436	1828201	KIV79211.1
KN846953.1	1828307	1830819	KIV79212.1
KN846953.1	1831025	1834164	KIV79213.1
KN846953.1	1834302	1835751	KIV79215.1;KIV79214.1
KN846953.1	1835791	1837323	KIV79216.1
KN846953.1	1839478	1839932	KIV79217.1
KN846953.1	1840963	1843152	KIV79218.1
KN846953.1	1843475	1846194	KIV79219.1
KN846953.1	1846573	1848020	KIV79220.1
KN846953.1	1848039	1848782	KIV79221.1
KN846953.1	1849975	1851252	KIV79222.1
KN846953.1	1851455	1854681	KIV79223.1
KN846953.1	1854705	1856238	KIV79224.1
KN846953.1	1862754	1867520	KIV79225.1
KN846953.1	1867893	1869724	KIV79226.1
KN846953.1	1869935	1873347	KIV79227.1
KN846953.1	1873291	1875586	KIV79228.1
KN846953.1	1875770	1877851	KIV79229.1
KN846953.1	1877810	1879041	KIV79230.1
KN846953.1	1879535	1880870	KIV79231.1
KN846953.1	1881910	1883333	KIV79232.1
KN846953.1	1883408	1884535	KIV79233.1
KN846953.1	1885225	1886262	KIV79234.1
KN846953.1	1894208	1895276	KIV79235.1
KN846953.1	1895469	1896882	KIV79236.1;KIV79237.1
KN846953.1	1897417	1899936	KIV79238.1
KN846953.1	1898838	1901159	KIV79239.1
KN846953.1	1901461	1903620	KIV79240.1
KN846953.1	1903594	1906585	KIV79241.1
KN846953.1	1907762	1908794	KIV79242.1
KN846953.1	1908798	1911810	KIV79243.1
KN846953.1	1911766	1914024	KIV79244.1
KN846953.1	1914351	1917080	KIV79245.1
KN846953.1	1919362	1921635	KIV79246.1
KN846953.1	1922560	1922894	KIV79247.1
KN846953.1	1923344	1924626	KIV79248.1
KN846953.1	1925232	1927633	KIV79249.1
KN846953.1	1927898	1929002	KIV79250.1
KN846953.1	1929229	1931619	KIV79251.1
KN846953.1	1935160	1935466	KIV79252.1
KN846953.1	1936168	1937514	KIV79253.1
KN846953.1	1937801	1940805	KIV79254.1
KN846953.1	1940775	1943296	KIV79255.1
KN846953.1	1944496	1946274	KIV79256.1
KN846953.1	1947022	1948966	KIV79257.1
KN846953.1	1948972	1952012	KIV79258.1
KN846953.1	1952279	1954814	KIV79259.1
KN846953.1	1955301	1957113	KIV79260.1
KN846953.1	1957653	1960994	KIV79261.1;KIV79262.1
KN846953.1	1961270	1962457	KIV79263.1
KN846953.1	1962608	1964471	KIV79264.1
KN846953.1	1964804	1966135	KIV79265.1
KN846953.1	1966107	1966788	KIV79266.1
KN846953.1	1969959	1971093	KIV79267.1
KN846953.1	1971068	1972048	KIV79268.1
KN846953.1	1972211	1974370	KIV79269.1
KN846953.1	1974964	1976200	KIV79270.1
KN846953.1	1977203	1978309	KIV79271.1
KN846953.1	1980661	1982838	KIV79272.1
KN846953.1	1982958	1986371	KIV79273.1
KN846953.1	1987048	1988918	KIV79274.1
KN846953.1	1989638	1991009	KIV79275.1
KN846953.1	1991678	1994257	KIV79276.1
KN846953.1	1995577	1997053	KIV79277.1
KN846953.1	2000392	2001377	KIV79278.1
KN846953.1	2001666	2003508	KIV79279.1
KN846953.1	2003609	2005232	KIV79280.1
KN846953.1	2004365	2005960	KIV79281.1
KN846953.1	2007084	2008308	KIV79282.1
KN846953.1	2008494	2010626	KIV79283.1
KN846953.1	2010610	2013304	KIV79284.1
KN846953.1	2013474	2018371	KIV79285.1
KN846953.1	2018330	2021178	KIV79286.1
KN846953.1	2021883	2023749	KIV79287.1
KN846953.1	2024008	2024524	KIV79288.1
KN846953.1	2024745	2026222	KIV79289.1
KN846953.1	2026505	2028297	KIV79290.1
KN846953.1	2028575	2030064	KIV79291.1
KN846953.1	2030239	2033003	KIV79292.1
KN846953.1	2033150	2035295	KIV79293.1
KN846953.1	2034232	2035148	KIV79294.1
KN846953.1	2035793	2037887	KIV79295.1
KN846953.1	2037794	2038775	KIV79296.1;KIV79297.1
KN846953.1	2038954	2042589	KIV79298.1
KN846953.1	2044381	2045888	KIV79299.1
KN846953.1	2045894	2047418	KIV79300.1
KN846953.1	2047753	2048152	KIV79301.1
KN846953.1	2049160	2051524	KIV79302.1
KN846953.1	2051692	2052811	KIV79303.1
KN846953.1	2052707	2054320	KIV79304.1
KN846953.1	2054430	2056244	KIV79305.1
KN846953.1	2056392	2058482	KIV79306.1
KN846953.1	2057254	2058954	KIV79307.1
KN846953.1	2059004	2061313	KIV79308.1
KN846953.1	2061530	2062808	KIV79309.1
KN846953.1	2062930	2064789	KIV79310.1
KN846953.1	2064923	2067108	KIV79311.1
KN846953.1	2066513	2068828	KIV79312.1
KN846953.1	2069053	2071977	KIV79313.1
KN846953.1	2076566	2078173	KIV79314.1
KN846953.1	2076594	2078767	KIV79315.1;KIV79316.1
KN846953.1	2080080	2082051	KIV79317.1
KN846953.1	2082228	2084328	KIV79318.1
KN846953.1	2085367	2087021	KIV79319.1
KN846953.1	2087460	2089607	KIV79320.1
KN846953.1	2089538	2090917	KIV79321.1
KN846953.1	2091084	2092034	KIV79322.1
KN846953.1	2092323	2093787	KIV79323.1
KN846953.1	2094220	2095423	KIV79324.1
KN846953.1	2095631	2097048	KIV79325.1
KN846953.1	2097015	2098677	KIV79326.1
KN846953.1	2098842	2102859	KIV79327.1
KN846953.1	2106354	2107317	KIV79328.1
KN846953.1	2109091	2110415	KIV79329.1
KN846953.1	2111316	2113264	KIV79330.1
KN846953.1	2113502	2114624	KIV79331.1
KN846953.1	2115016	2115966	KIV79332.1
KN846953.1	2115816	2117313	KIV79333.1
KN846953.1	2118011	2121510	KIV79334.1
KN846953.1	2120919	2122757	KIV79335.1
KN846953.1	2124109	2125765	KIV79336.1
KN846953.1	2126810	2127854	KIV79337.1
KN846953.1	2128052	2129593	KIV79338.1
KN846953.1	2130555	2133749	KIV79339.1
KN846953.1	2133271	2135550	KIV79340.1
KN846953.1	2135692	2136818	KIV79341.1
KN846953.1	2136797	2138632	KIV79342.1
KN846953.1	2139326	2140737	KIV79343.1
KN846953.1	2141351	2142410	KIV79344.1
KN846953.1	2142683	2143346	KIV79345.1
KN846953.1	2144041	2145802	KIV79346.1
KN846953.1	2145888	2148119	KIV79347.1
KN846953.1	2148396	2149648	KIV79348.1
KN846953.1	2150091	2150718	KIV79349.1
KN846953.1	2150996	2152207	KIV79350.1
KN846953.1	2153863	2156076	KIV79351.1
KN846953.1	2156405	2157792	KIV79352.1
KN846953.1	2158355	2159069	KIV79353.1
KN846953.1	2159253	2161048	KIV79354.1
KN846953.1	2159969	2162098	KIV79355.1
KN846953.1	2162261	2168439	KIV79356.1
KN846953.1	2168595	2171329	KIV79357.1;KIV79358.1
KN846953.1	2171357	2172654	KIV79359.1;KIV79361.1;KIV79360.1
KN846953.1	2172662	2174564	KIV79362.1
KN846953.1	2174782	2177032	KIV79363.1
KN846953.1	2177617	2178598	KIV79364.1
KN846953.1	2182394	2183558	KIV79365.1
KN846953.1	2184228	2186379	KIV79366.1
KN846953.1	2186883	2189049	KIV79367.1
KN846953.1	2192900	2193990	KIV79368.1
KN846953.1	2194516	2195829	KIV79369.1
KN846953.1	2196016	2198467	KIV79370.1
KN846953.1	2198930	2200268	KIV79371.1
KN846953.1	2200703	2201589	KIV79372.1
KN846953.1	2203291	2203807	KIV79373.1
KN846953.1	2204576	2204780	KIV79374.1
KN846953.1	2205597	2206326	KIV79375.1
KN846953.1	2206466	2207456	KIV79376.1
KN846953.1	2207822	2210473	KIV79377.1
KN846953.1	2221874	2224127	KIV79378.1
KN846953.1	2226727	2229631	KIV79379.1
KN846953.1	2229835	2231536	KIV79380.1
KN846953.1	2235599	2237308	KIV79381.1
KN846953.1	2237514	2240304	KIV79382.1
KN846953.1	2239989	2241067	KIV79383.1
KN846953.1	2241224	2244622	KIV79384.1
KN846953.1	2244522	2246316	KIV79385.1
KN846953.1	2246568	2248582	KIV79386.1
KN846953.1	2249611	2250481	KIV79387.1
KN846953.1	2250799	2253226	KIV79388.1
KN846953.1	2253484	2255465	KIV79389.1
KN846953.1	2257263	2259049	KIV79390.1
KN846953.1	2259160	2261278	KIV79391.1
KN846953.1	2261264	2263233	KIV79392.1
KN846953.1	2263426	2264383	KIV79393.1
KN846953.1	2264512	2265254	KIV79394.1
KN846953.1	2265444	2266383	KIV79395.1
KN846953.1	2270213	2271753	KIV79396.1
KN846953.1	2272100	2273749	KIV79397.1
KN846953.1	2274556	2276579	KIV79398.1;KIV79399.1
KN846953.1	2275723	2277724	KIV79400.1
KN846953.1	2278052	2279545	KIV79401.1
KN846953.1	2279786	2280490	KIV79402.1
KN846953.1	2280699	2282389	KIV79403.1
KN846953.1	2291175	2292930	KIV79404.1
KN846953.1	2293580	2294922	KIV79405.1
KN846953.1	2297170	2298556	KIV79406.1
KN846953.1	2299430	2301809	KIV79407.1
KN846953.1	2301892	2303484	KIV79408.1
KN846953.1	2306644	2308345	KIV79409.1
KN846953.1	2308849	2309722	KIV79410.1
KN846953.1	2309190	2312110	KIV79411.1
KN846953.1	2312546	2313605	KIV79412.1
KN846953.1	2315510	2317107	KIV79413.1
KN846953.1	2316949	2317968	KIV79414.1
KN846953.1	2318821	2319587	KIV79415.1
KN846953.1	2320154	2321851	KIV79416.1
KN846953.1	2322317	2323715	KIV79417.1
KN846953.1	2324570	2325196	KIV79418.1
KN846953.1	2325392	2327626	KIV79419.1
KN846953.1	2327878	2330258	KIV79420.1;KIV79421.1
KN846953.1	2331052	2333736	KIV79422.1
KN846953.1	2333125	2334621	KIV79423.1
KN846953.1	2334738	2335468	KIV79424.1
KN846953.1	2335699	2337723	KIV79425.1
KN846953.1	2338053	2340176	KIV79426.1
KN846953.1	2340382	2342518	KIV79427.1
KN846953.1	2342845	2345216	KIV79428.1
KN846953.1	2345501	2346764	KIV79429.1
KN846953.1	2347348	2348460	KIV79430.1
KN846953.1	2348754	2349956	KIV79431.1
KN846953.1	2350195	2354061	KIV79432.1
KN846953.1	2352117	2354493	KIV79433.1
KN846953.1	2356776	2358551	KIV79434.1
KN846953.1	2359171	2360735	KIV79435.1
KN846953.1	2360850	2363891	KIV79436.1
KN846953.1	2364982	2367791	KIV79437.1
KN846953.1	2367930	2370430	KIV79438.1
KN846953.1	2370913	2374206	KIV79439.1
KN846953.1	2374128	2375132	KIV79440.1
KN846953.1	2375290	2377933	KIV79441.1
KN846953.1	2377669	2379841	KIV79442.1
KN846953.1	2380000	2382634	KIV79443.1
KN846953.1	2382956	2385859	KIV79444.1
KN846953.1	2389717	2394086	KIV79445.1
KN846953.1	2394616	2396228	KIV79446.1
KN846953.1	2397578	2399685	KIV79447.1
KN846953.1	2399778	2405177	KIV79448.1
KN846953.1	2408045	2410793	KIV79449.1
KN846953.1	2410902	2413021	KIV79450.1
KN846953.1	2412860	2415861	KIV79451.1
KN846953.1	2415999	2417265	KIV79452.1
KN846953.1	2417405	2419654	KIV79453.1
KN846953.1	2419696	2423670	KIV79454.1
KN846953.1	2424594	2428170	KIV79455.1
KN846953.1	2428538	2430364	KIV79456.1
KN846953.1	2430124	2431359	KIV79457.1
KN846953.1	2431466	2432983	KIV79458.1
KN846953.1	2433128	2435212	KIV79459.1
KN846953.1	2435417	2436385	KIV79460.1
KN846953.1	2436162	2436892	KIV79461.1
KN846953.1	2437213	2437881	KIV79462.1
KN846953.1	2438471	2440600	KIV79463.1
KN846953.1	2440788	2443629	KIV79464.1
KN846953.1	2444112	2446057	KIV79465.1
KN846953.1	2446033	2448072	KIV79466.1
KN846953.1	2448720	2450420	KIV79467.1
KN846953.1	2450312	2451704	KIV79468.1
KN846953.1	2453040	2454656	KIV79469.1
KN846953.1	2454792	2457330	KIV79470.1
KN846953.1	2457744	2461817	KIV79471.1
KN846953.1	2461658	2462359	KIV79472.1
KN846953.1	2462403	2464557	KIV79473.1
KN846953.1	2464696	2465808	KIV79474.1
KN846953.1	2465696	2468960	KIV79475.1
KN846953.1	2469276	2471155	KIV79476.1
KN846953.1	2471288	2472722	KIV79478.1;KIV79477.1
KN846953.1	2474302	2475252	KIV79479.1
KN846953.1	2475918	2476858	KIV79480.1
KN846953.1	2476974	2479657	KIV79481.1
KN846953.1	2479882	2481010	KIV79482.1;KIV79483.1
KN846953.1	2481071	2483091	KIV79484.1
KN846953.1	2487663	2490008	KIV79485.1
KN846953.1	2490103	2491687	KIV79486.1
KN846953.1	2491694	2493521	KIV79487.1
KN846953.1	2493784	2495135	KIV79488.1
KN846953.1	2495832	2500230	KIV79489.1
KN846953.1	2500333	2501519	KIV79490.1
KN846953.1	2501590	2502502	KIV79491.1
KN846953.1	2503086	2504277	KIV79492.1
KN846953.1	2504227	2505589	KIV79493.1
KN846953.1	2505741	2506972	KIV79494.1
KN846953.1	2507152	2508163	KIV79495.1
KN846953.1	2508382	2509104	KIV79496.1
KN846953.1	2509840	2510210	KIV79497.1
KN846953.1	2510295	2510688	KIV79498.1
KN846953.1	2512097	2516137	KIV79500.1;KIV79499.1
KN846953.1	2516374	2518440	KIV79501.1
KN846953.1	2520082	2521718	KIV79502.1
KN846953.1	2521875	2523097	KIV79503.1;KIV79504.1
KN846953.1	2523082	2523574	KIV79505.1
KN846953.1	2524237	2526322	KIV79506.1
KN846953.1	2527772	2529206	KIV79507.1
KN846953.1	2529803	2532250	KIV79508.1;KIV79509.1
KN846953.1	2532617	2535297	KIV79510.1
KN846953.1	2535733	2539686	KIV79511.1
KN846953.1	2540070	2541828	KIV79512.1
KN846953.1	2542439	2544379	KIV79513.1
KN846953.1	2553590	2555370	KIV79514.1
KN846953.1	2556601	2562189	KIV79515.1
KN846953.1	2563160	2564362	KIV79516.1
KN846953.1	2566559	2567594	KIV79517.1
KN846953.1	2567745	2569964	KIV79518.1
KN846953.1	2570772	2572682	KIV79519.1
KN846953.1	2575938	2583863	KIV79521.1;KIV79520.1
KN846953.1	2587117	2588235	KIV79522.1
KN846953.1	2588449	2589916	KIV79523.1
KN846953.1	2590691	2591003	KIV79524.1
KN846953.1	2591397	2592058	KIV79525.1
KN846953.1	2592224	2593497	KIV79526.1
KN846953.1	2593925	2595400	KIV79527.1
KN846953.1	2595541	2597545	KIV79528.1
KN846953.1	2597860	2600680	KIV79529.1;KIV79531.1;KIV79532.1;KIV79530.1
KN846953.1	2605041	2605662	KIV79533.1
KN846953.1	2605543	2607450	KIV79534.1
KN846953.1	2608002	2610080	KIV79535.1
KN846953.1	2611219	2613578	KIV79536.1
KN846953.1	2614335	2618260	KIV79537.1
KN846953.1	2618205	2621118	KIV79538.1
KN846953.1	2621578	2622565	KIV79539.1
KN846953.1	2622895	2624002	KIV79540.1
KN846953.1	2624459	2626280	KIV79541.1
KN846953.1	2626317	2627302	KIV79542.1
KN846953.1	2627743	2630186	KIV79543.1
KN846953.1	2630437	2632170	KIV79545.1;KIV79544.1
KN846953.1	2632887	2636479	KIV79546.1
KN846953.1	2636182	2637680	KIV79547.1
KN846953.1	2637789	2640544	KIV79548.1
KN846953.1	2641049	2642815	KIV79549.1
KN846953.1	2644997	2646870	KIV79550.1
KN846953.1	2649103	2650771	KIV79551.1
KN846953.1	2651210	2653796	KIV79552.1
KN846953.1	2653880	2654276	KIV79553.1
KN846953.1	2658841	2659872	KIV79554.1
KN846953.1	2660092	2661408	KIV79555.1
KN846953.1	2661647	2663870	KIV79556.1
KN846953.1	2664268	2665358	KIV79557.1
KN846953.1	2667464	2670140	KIV79558.1
KN846953.1	2671524	2673264	KIV79559.1
KN846953.1	2677801	2678358	KIV79560.1
KN846953.1	2678655	2679813	KIV79561.1
KN846953.1	2680290	2680960	KIV79562.1
KN846953.1	2681493	2684717	KIV79563.1
KN846953.1	2688932	2689813	KIV79564.1
KN846953.1	2690019	2692140	KIV79565.1
KN846953.1	2692300	2695672	KIV79566.1
KN846953.1	2696370	2697242	KIV79567.1
KN846953.1	2697346	2698109	KIV79568.1
KN846953.1	2698398	2700319	KIV79569.1
KN846953.1	2700492	2708070	KIV79570.1
KN846953.1	2707910	2709583	KIV79571.1
KN846953.1	2709815	2711619	KIV79572.1
KN846953.1	2712118	2713318	KIV79573.1
KN846953.1	2713613	2716262	KIV79576.1;KIV79574.1;KIV79575.1
KN846953.1	2716791	2718284	KIV79577.1
KN846953.1	2719818	2720980	KIV79578.1
KN846953.1	2721346	2722567	KIV79579.1
KN846953.1	2723078	2726511	KIV79580.1
KN846953.1	2726667	2727916	KIV79581.1
KN846953.1	2728278	2731443	KIV79582.1
KN846953.1	2731465	2732335	KIV79583.1
KN846953.1	2732688	2734257	KIV79584.1
KN846953.1	2736444	2739716	KIV79585.1
KN846953.1	2739669	2740788	KIV79586.1
KN846953.1	2740867	2742545	KIV79587.1
KN846953.1	2742455	2744243	KIV79588.1
KN846953.1	2745136	2746818	KIV79589.1
KN846953.1	2747221	2748390	KIV79590.1
KN846953.1	2748538	2750572	KIV79591.1
KN846953.1	2750595	2752260	KIV79592.1
KN846953.1	2752516	2756203	KIV79593.1
KN846953.1	2757857	2758931	KIV79594.1
KN846953.1	2759073	2761715	KIV79595.1
KN846953.1	2761737	2764585	KIV79596.1
KN846953.1	2764760	2768805	KIV79597.1
KN846953.1	2769349	2770772	KIV79598.1
KN846953.1	2794445	2796017	KIV79599.1
KN846953.1	2796102	2798310	KIV79600.1
KN846953.1	2800063	2802238	KIV79601.1
KN846953.1	2802277	2803820	KIV79602.1
KN846953.1	2804487	2806053	KIV79603.1
KN846953.1	2807001	2810006	KIV79604.1
KN846953.1	2809935	2811722	KIV79605.1
KN846953.1	2812646	2813625	KIV79606.1
KN846953.1	2814764	2817012	KIV79607.1
KN846953.1	2818890	2820340	KIV79608.1
KN846953.1	2820130	2821012	KIV79609.1
KN846953.1	2821217	2823635	KIV79610.1
KN846953.1	2823563	2827075	KIV79611.1
KN846953.1	2827438	2831015	KIV79612.1
KN846953.1	2831602	2835546	KIV79613.1
KN846953.1	2836087	2838171	KIV79614.1
KN846953.1	2838359	2839829	KIV79615.1
KN846953.1	2840353	2841821	KIV79616.1
KN846953.1	2842053	2845367	KIV79617.1
KN846953.1	2845487	2847098	KIV79618.1
KN846953.1	2847214	2848735	KIV79619.1
KN846953.1	2848959	2850423	KIV79620.1
KN846953.1	2850605	2852334	KIV79621.1
KN846953.1	2852433	2854241	KIV79622.1;KIV79623.1
KN846953.1	2854413	2856554	KIV79624.1
KN846953.1	2858227	2858578	KIV79625.1
KN846953.1	2858476	2859997	KIV79626.1
KN846953.1	2860877	2864317	KIV79627.1
KN846953.1	2865092	2869372	KIV79628.1
KN846953.1	2869582	2871281	KIV79629.1
KN846953.1	2870985	2871967	KIV79630.1
KN846953.1	2872108	2874418	KIV79631.1
KN846953.1	2874262	2876823	KIV79632.1
KN846953.1	2876999	2879159	KIV79633.1
KN846953.1	2879675	2881414	KIV79634.1
KN846953.1	2881637	2884858	KIV79635.1;KIV79636.1
KN846953.1	2884475	2885912	KIV79637.1
KN846953.1	2886773	2888300	KIV79638.1
KN846953.1	2888653	2890746	KIV79639.1
KN846953.1	2890915	2898094	KIV79640.1
KN846953.1	2898332	2901372	KIV79641.1
KN846953.1	2902241	2903525	KIV79642.1
KN846953.1	2903706	2904815	KIV79643.1
KN846953.1	2904638	2905786	KIV79644.1
KN846953.1	2905957	2908277	KIV79645.1;KIV79646.1
KN846953.1	2908683	2909576	KIV79647.1
KN846953.1	2909887	2912017	KIV79648.1
KN846953.1	2914845	2915838	KIV79649.1
KN846953.1	2916220	2917554	KIV79650.1
KN846953.1	2919223	2920420	KIV79651.1
KN846953.1	2921165	2922998	KIV79652.1
KN846953.1	2923106	2924244	KIV79653.1
KN846953.1	2925018	2926823	KIV79654.1
KN846953.1	2934156	2936192	KIV79655.1
KN846953.1	2936638	2938823	KIV79656.1
KN846953.1	2939984	2941845	KIV79657.1
KN846953.1	2943021	2946279	KIV79658.1
KN846953.1	2943272	2944355	KIV79659.1
KN846953.1	2950416	2953512	KIV79660.1
KN846953.1	2953755	2954563	KIV79661.1
KN846953.1	2955633	2956882	KIV79662.1
KN846953.1	2956888	2959072	KIV79663.1
KN846953.1	2959316	2963523	KIV79664.1;KIV79665.1
KN846953.1	2959534	2960770	KIV79666.1
KN846953.1	2963687	2965223	KIV79667.1
KN846953.1	2967997	2968711	KIV79668.1
KN846953.1	2970127	2971184	KIV79669.1
KN846953.1	2973413	2975112	KIV79670.1
KN846953.1	2975525	2978182	KIV79671.1
KN846953.1	2978384	2979754	KIV79672.1
KN846953.1	2980673	2982298	KIV79673.1
KN846953.1	2983542	2985279	KIV79674.1
KN846953.1	2985637	2987407	KIV79675.1
KN846953.1	2987794	2988975	KIV79676.1
KN846953.1	2995793	2997232	KIV79677.1;KIV79678.1
KN846953.1	2998906	3002434	KIV79679.1
KN846953.1	3003402	3004679	KIV79680.1
KN846953.1	3004588	3005524	KIV79681.1
KN846953.1	3010673	3017210	KIV79682.1
KN846953.1	3017396	3018873	KIV79683.1
KN846953.1	3019034	3020818	KIV79684.1
KN846953.1	3020799	3023225	KIV79685.1
KN846953.1	3023640	3024976	KIV79686.1
KN846953.1	3024410	3026009	KIV79687.1
KN846953.1	3026213	3027199	KIV79688.1
KN846953.1	3027411	3028572	KIV79689.1
KN846953.1	3029662	3032456	KIV79690.1
KN846953.1	3032869	3034339	KIV79691.1
KN846953.1	3034960	3036148	KIV79692.1
KN846953.1	3036416	3037523	KIV79693.1
KN846953.1	3037940	3038384	KIV79694.1
KN846953.1	3038655	3041338	KIV79695.1
KN846953.1	3041695	3043299	KIV79696.1
KN846953.1	3044201	3045296	KIV79697.1
KN846953.1	3045920	3048034	KIV79698.1
KN846953.1	3049202	3050047	KIV79699.1
KN846953.1	3051135	3054527	KIV79700.1
KN846953.1	3062836	3065484	KIV79701.1
KN846953.1	3068012	3069448	KIV79702.1
KN846953.1	3072372	3073058	KIV79703.1
KN846953.1	3073803	3074564	KIV79704.1
KN846953.1	3074862	3077538	KIV79705.1
KN846953.1	3076536	3077541	KIV79706.1
KN846953.1	3079124	3081089	KIV79707.1
KN846953.1	3081135	3083855	KIV79708.1
KN846953.1	3084241	3086633	KIV79710.1;KIV79709.1
KN846953.1	3086616	3088577	KIV79711.1
KN846953.1	3089822	3092169	KIV79712.1
KN846953.1	3092855	3094493	KIV79713.1
KN846953.1	3094626	3096942	KIV79714.1
KN846953.1	3098215	3099545	KIV79715.1
KN846953.1	3099913	3101068	KIV79716.1
KN846953.1	3101494	3102827	KIV79717.1
KN846953.1	3102996	3104269	KIV79718.1
KN846953.1	3104592	3107403	KIV79719.1
KN846953.1	3107571	3109684	KIV79720.1
KN846953.1	3111867	3114370	KIV79721.1
KN846953.1	3114565	3115985	KIV79722.1
KN846953.1	3116187	3118458	KIV79723.1
KN846953.1	3121454	3122129	KIV79724.1
KN846953.1	3122658	3124197	KIV79725.1
KN846953.1	3124351	3126400	KIV79726.1
KN846953.1	3126471	3127437	KIV79727.1
KN846953.1	3127279	3129086	KIV79728.1
KN846953.1	3129067	3133624	KIV79730.1;KIV79729.1
KN846953.1	3134189	3135313	KIV79731.1
KN846953.1	3135817	3138744	KIV79732.1
KN846953.1	3139668	3141850	KIV79733.1
KN846953.1	3141743	3144317	KIV79734.1
KN846953.1	3148697	3150950	KIV79735.1
KN846953.1	3154241	3155338	KIV79736.1
KN846953.1	3154330	3156726	KIV79737.1
KN846953.1	3160644	3162234	KIV79738.1
KN846953.1	3162281	3163529	KIV79739.1
KN846953.1	3163776	3165877	KIV79740.1
KN846953.1	3168512	3169751	KIV79741.1
KN846953.1	3170058	3171829	KIV79742.1
KN846953.1	3171953	3175845	KIV79743.1
KN846953.1	3176005	3181352	KIV79744.1
KN846953.1	3189407	3192392	KIV79745.1
KN846953.1	3192375	3194108	KIV79746.1
KN846953.1	3194272	3195712	KIV79747.1
KN846953.1	3195943	3201130	KIV79748.1
KN846953.1	3201102	3203558	KIV79749.1
KN846953.1	3205659	3207533	KIV79750.1
KN846953.1	3207875	3209402	KIV79751.1
KN846953.1	3209479	3211910	KIV79752.1
KN846953.1	3211992	3213288	KIV79753.1
KN846953.1	3213561	3214767	KIV79754.1
KN846953.1	3214848	3215921	KIV79755.1
KN846953.1	3219797	3222934	KIV79756.1
KN846953.1	3225467	3227439	KIV79757.1
KN846953.1	3230574	3231321	KIV79758.1
KN846953.1	3231395	3232433	KIV79759.1
KN846953.1	3233007	3234288	KIV79760.1
KN846953.1	3234837	3235104	KIV79761.1
KN846953.1	3235503	3236782	KIV79762.1
KN846953.1	3236819	3239114	KIV79763.1
KN846953.1	3247270	3249304	KIV79764.1
KN846953.1	3250233	3251826	KIV79765.1
KN846953.1	3252204	3254465	KIV79766.1;KIV79767.1
KN846953.1	3255959	3256330	KIV79768.1
KN846953.1	3260129	3260991	KIV79769.1
KN846953.1	3261188	3263503	KIV79770.1
KN846953.1	3267112	3268702	KIV79771.1
KN846953.1	3272893	3274922	KIV79772.1
KN846953.1	3275122	3277716	KIV79773.1
KN846953.1	3278139	3280435	KIV79774.1
KN846953.1	3283284	3285510	KIV79775.1
KN846953.1	3286622	3288964	KIV79776.1
KN846953.1	3292835	3294283	KIV79777.1
KN846953.1	3294437	3295668	KIV79778.1
KN846953.1	3295716	3296946	KIV79779.1
KN846953.1	3296965	3298680	KIV79780.1
KN846953.1	3298899	3303682	KIV79781.1
KN846953.1	3304571	3306086	KIV79782.1
KN846953.1	3307188	3309397	KIV79783.1;KIV79784.1
KN846953.1	3309734	3311573	KIV79785.1
KN846953.1	3311920	3315235	KIV79786.1
KN846953.1	3315311	3315998	KIV79787.1
KN846953.1	3319970	3322288	KIV79788.1
KN846953.1	3323187	3325148	KIV79789.1
KN846953.1	3325473	3327774	KIV79790.1
KN846953.1	3327946	3329963	KIV79791.1
KN846953.1	3330193	3331754	KIV79792.1
KN846953.1	3332203	3333219	KIV79793.1
KN846953.1	3333318	3334164	KIV79794.1
KN846953.1	3334353	3338606	KIV79795.1
KN846953.1	3338726	3342627	KIV79796.1
KN846953.1	3340376	3342332	KIV79797.1
KN846953.1	3344288	3345968	KIV79798.1
KN846953.1	3347008	3350590	KIV79799.1
KN846953.1	3350789	3352289	KIV79800.1
KN846953.1	3352388	3354123	KIV79801.1
KN846953.1	3354214	3355369	KIV79802.1
KN846953.1	3355258	3357984	KIV79803.1
KN846953.1	3359115	3360381	KIV79804.1
KN846953.1	3360864	3362224	KIV79805.1
KN846953.1	3362878	3363868	KIV79806.1
KN846953.1	3363804	3365652	KIV79807.1
KN846953.1	3365818	3367658	KIV79808.1
KN846953.1	3371588	3373391	KIV79809.1
KN846953.1	3373627	3375573	KIV79810.1
KN846953.1	3375612	3376212	KIV79811.1
KN846953.1	3379617	3380764	KIV79812.1
KN846953.1	3382023	3383367	KIV79813.1
KN846953.1	3390368	3393419	KIV79814.1
KN846953.1	3396807	3398125	KIV79815.1
KN846953.1	3398399	3399482	KIV79816.1
KN846953.1	3399790	3401545	KIV79817.1
KN846953.1	3401505	3403991	KIV79818.1
KN846953.1	3402117	3402642	KIV79819.1
KN846953.1	3404461	3405874	KIV79820.1
KN846953.1	3411457	3412886	KIV79821.1
KN846953.1	3413067	3415915	KIV79822.1
KN846953.1	3416102	3417110	KIV79823.1
KN846953.1	3417502	3419924	KIV79824.1
KN846953.1	3418948	3421567	KIV79825.1
KN846953.1	3428262	3429940	KIV79826.1
KN846953.1	3430176	3432848	KIV79827.1
KN846953.1	3431578	3433009	KIV79828.1
KN846953.1	3433290	3436533	KIV79829.1
KN846953.1	3437725	3443286	KIV79831.1;KIV79830.1
KN846953.1	3444145	3445752	KIV79832.1
KN846953.1	3449843	3451036	KIV79833.1
KN846953.1	3451069	3452490	KIV79834.1
KN846953.1	3452643	3455098	KIV79835.1
KN846953.1	3455334	3457822	KIV79836.1
KN846953.1	3458199	3460111	KIV79837.1
KN846953.1	3460253	3462330	KIV79838.1
KN846953.1	3462485	3463815	KIV79839.1
KN846953.1	3464407	3465162	KIV79840.1
KN846953.1	3465505	3467168	KIV79841.1
KN846953.1	3467456	3469818	KIV79842.1
KN846953.1	3470142	3472873	KIV79844.1;KIV79843.1
KN846953.1	3473675	3480295	KIV79845.1
KN846953.1	3481631	3483312	KIV79846.1
KN846953.1	3483618	3485125	KIV79847.1
KN846953.1	3486577	3487925	KIV79848.1
KN846953.1	3487913	3490340	KIV79849.1
KN846953.1	3490515	3492042	KIV79850.1
KN846953.1	3491761	3494603	KIV79851.1;KIV79852.1
KN846953.1	3496647	3498287	KIV79853.1
KN846953.1	3498310	3501562	KIV79854.1
KN846953.1	3502235	3505260	KIV79855.1
KN846953.1	3505540	3507203	KIV79856.1
KN846953.1	3507104	3508569	KIV79857.1
KN846953.1	3508815	3513322	KIV79858.1;KIV79859.1
KN846953.1	3513609	3517049	KIV79860.1
KN846953.1	3517461	3519386	KIV79861.1
KN846953.1	3519184	3521928	KIV79862.1;KIV79863.1
KN846953.1	3523053	3524357	KIV79864.1
KN846953.1	3528026	3531487	KIV79865.1
KN846953.1	3531766	3534010	KIV79866.1
KN846953.1	3534312	3536449	KIV79868.1;KIV79867.1
KN846953.1	3535655	3537141	KIV79869.1
KN846953.1	3537296	3537791	KIV79870.1
KN846953.1	3539361	3540721	KIV79871.1
KN846953.1	3546636	3548825	KIV79872.1
KN846953.1	3550571	3552147	KIV79873.1
KN846953.1	3552536	3553690	KIV79874.1
KN846953.1	3553568	3555531	KIV79875.1
KN846953.1	3555695	3557003	KIV79876.1
KN846953.1	3562016	3562547	KIV79877.1
KN846953.1	3564112	3566077	KIV79878.1
KN846953.1	3566822	3568422	KIV79879.1
KN846953.1	3568505	3570287	KIV79880.1
KN846953.1	3569954	3570986	KIV79881.1
KN846953.1	3571248	3572697	KIV79882.1
KN846953.1	3572713	3574726	KIV79883.1
KN846953.1	3575956	3581074	KIV79884.1
KN846953.1	3582410	3584012	KIV79885.1
KN846953.1	3584004	3586262	KIV79886.1
KN846953.1	3587354	3589266	KIV79887.1
KN846953.1	3589548	3592339	KIV79888.1
KN846953.1	3594462	3596445	KIV79889.1
KN846953.1	3597266	3598571	KIV79890.1
KN846953.1	3599180	3600723	KIV79891.1
KN846953.1	3601543	3603789	KIV79892.1
KN846953.1	3604080	3606070	KIV79893.1
KN846953.1	3604369	3605209	KIV79894.1
KN846953.1	3607858	3608896	KIV79895.1
KN846953.1	3610189	3613194	KIV79896.1
KN846953.1	3613400	3615086	KIV79897.1
KN846953.1	3615690	3617127	KIV79898.1
KN846953.1	3619867	3621418	KIV79899.1
KN846953.1	3621496	3625384	KIV79900.1
KN846953.1	3625641	3627643	KIV79901.1
KN846953.1	3627806	3628960	KIV79902.1
KN846953.1	3632062	3633853	KIV79903.1
KN846953.1	3634560	3636116	KIV79904.1
KN846953.1	3636411	3638511	KIV79905.1
KN846953.1	3652182	3654533	KIV79906.1;KIV79907.1
KN846953.1	3654623	3656992	KIV79908.1
KN846953.1	3656926	3659640	KIV79910.1;KIV79909.1
KN846953.1	3660315	3660570	KIV79911.1
KN846953.1	3660747	3663105	KIV79912.1
KN846953.1	3664106	3666476	KIV79913.1
KN846953.1	3666320	3668235	KIV79914.1
KN846953.1	3670459	3671034	KIV79915.1
KN846953.1	3672542	3673330	KIV79916.1
KN846953.1	3673322	3675091	KIV79917.1
KN846953.1	3675235	3676932	KIV79918.1
KN846953.1	3677031	3679666	KIV79919.1
KN846953.1	3680289	3682292	KIV79920.1
KN846953.1	3682763	3684721	KIV79921.1
KN846953.1	3685667	3688602	KIV79922.1
KN846953.1	3695482	3696235	KIV79923.1
KN846953.1	3697633	3699319	KIV79924.1
KN846953.1	3699728	3700748	KIV79925.1
KN846953.1	3701448	3702690	KIV79926.1
KN846953.1	3703003	3704719	KIV79927.1
KN846953.1	3704956	3706381	KIV79928.1
KN846953.1	3715595	3716524	KIV79929.1
KN846953.1	3719874	3720753	KIV79930.1
KN846953.1	3721226	3722791	KIV79931.1
KN846953.1	3723138	3723687	KIV79932.1
KN846953.1	3724387	3725971	KIV79933.1
KN846953.1	3726236	3728960	KIV79934.1
KN846953.1	3728537	3729468	KIV79935.1
KN846953.1	3729772	3732315	KIV79936.1
KN846953.1	3732557	3734443	KIV79937.1
KN846953.1	3734893	3736700	KIV79938.1
KN846953.1	3737977	3739473	KIV79939.1
KN846953.1	3740387	3743504	KIV79940.1
KN846953.1	3744688	3747862	KIV79941.1
KN846953.1	3758539	3760222	KIV79942.1
KN846953.1	3760685	3762374	KIV79943.1
KN846953.1	3762513	3764312	KIV79944.1
KN846953.1	3764122	3766297	KIV79945.1
KN846953.1	3766542	3769301	KIV79946.1
KN846953.1	3769688	3770914	KIV79947.1
KN846953.1	3771246	3773948	KIV79948.1
KN846953.1	3774760	3775984	KIV79949.1
KN846953.1	3776407	3779727	KIV79950.1
KN846953.1	3780072	3781042	KIV79951.1
KN846953.1	3781862	3782991	KIV79952.1
KN846953.1	3784857	3786295	KIV79953.1
KN846953.1	3786082	3787366	KIV79954.1
KN846953.1	3787820	3790035	KIV79955.1
KN846953.1	3790409	3792196	KIV79956.1
KN846953.1	3792362	3793888	KIV79957.1
KN846953.1	3794751	3798356	KIV79958.1;KIV79959.1
KN846953.1	3798343	3799748	KIV79960.1
KN846953.1	3800102	3802374	KIV79961.1
KN846953.1	3804933	3807971	KIV79962.1
KN846953.1	3808086	3808902	KIV79963.1
KN846953.1	3810120	3813336	KIV79964.1
KN846953.1	3810230	3811760	KIV79965.1
KN846953.1	3813833	3816387	KIV79966.1
KN846953.1	3817180	3818415	KIV79967.1
KN846953.1	3818808	3820191	KIV79968.1
KN846953.1	3819837	3821176	KIV79969.1
KN846953.1	3824401	3825907	KIV79970.1
KN846953.1	3826222	3828662	KIV79971.1
KN846953.1	3828178	3829974	KIV79972.1
KN846953.1	3830621	3833458	KIV79973.1
KN846953.1	3833636	3834525	KIV79974.1
KN846953.1	3834656	3837416	KIV79975.1
KN846953.1	3837379	3839625	KIV79976.1
KN846953.1	3839784	3843012	KIV79977.1
KN846953.1	3843308	3844555	KIV79978.1
KN846953.1	3844737	3846576	KIV79979.1;KIV79980.1
KN846953.1	3848978	3851877	KIV79981.1;KIV79982.1
KN846953.1	3852679	3855587	KIV79983.1
KN846953.1	3855773	3857755	KIV79984.1
KN846953.1	3857910	3859567	KIV79985.1
KN846953.1	3859080	3860268	KIV79987.1;KIV79986.1
KN846953.1	3860726	3860985	KIV79988.1
KN846953.1	3861643	3863564	KIV79989.1
KN846953.1	3864172	3865306	KIV79990.1
KN846953.1	3868321	3870090	KIV79991.1
KN846953.1	3870840	3872712	KIV79992.1
KN846953.1	3872673	3877977	KIV79993.1
KN846953.1	3878163	3880352	KIV79994.1
KN846953.1	3880348	3882115	KIV79995.1
KN846953.1	3882236	3885205	KIV79996.1
KN846953.1	3886793	3889307	KIV79997.1
KN846953.1	3887550	3889358	KIV79998.1
KN846953.1	3889541	3892621	KIV79999.1
KN846953.1	3892982	3896038	KIV80000.1
KN846953.1	3896435	3897287	KIV80001.1
KN846953.1	3901637	3902982	KIV80002.1
KN846953.1	3904736	3905989	KIV80003.1
KN846953.1	3905754	3907452	KIV80004.1
KN846953.1	3907701	3908968	KIV80005.1
KN846953.1	3908778	3910017	KIV80006.1
KN846953.1	3910535	3912036	KIV80007.1
KN846953.1	3911915	3913097	KIV80008.1
KN846953.1	3913175	3914583	KIV80009.1
KN846953.1	3916312	3918087	KIV80010.1
KN846953.1	3918004	3921172	KIV80011.1
KN846953.1	3924189	3926676	KIV80012.1
KN846953.1	3926886	3930118	KIV80013.1
KN846953.1	3930247	3931887	KIV80015.1;KIV80014.1
KN846953.1	3931714	3933671	KIV80016.1
KN846953.1	3934135	3936954	KIV80017.1
KN846953.1	3937200	3939080	KIV80018.1
KN846953.1	3938788	3939649	KIV80019.1
KN846953.1	3941978	3943739	KIV80020.1
KN846953.1	3944708	3946306	KIV80021.1
KN846953.1	3946282	3948371	KIV80022.1
KN846953.1	3948863	3950005	KIV80023.1
KN846953.1	3949813	3951104	KIV80024.1
KN846953.1	3951266	3952360	KIV80025.1
KN846953.1	3952731	3957032	KIV80026.1
KN846953.1	3957930	3959365	KIV80027.1
KN846953.1	3960108	3961929	KIV80028.1
KN846953.1	3961964	3963843	KIV80029.1
KN846953.1	3964937	3967349	KIV80030.1;KIV80031.1
KN846953.1	3967674	3970902	KIV80032.1
KN846953.1	3971310	3972185	KIV80033.1
KN846953.1	3972567	3973736	KIV80034.1
KN846953.1	3973967	3974466	KIV80035.1
KN846953.1	3975751	3976723	KIV80036.1
KN846953.1	3976155	3978976	KIV80037.1;KIV80038.1
KN846953.1	3979083	3981216	KIV80039.1;KIV80040.1
KN846953.1	3983598	3986120	KIV80041.1;KIV80042.1
KN846953.1	3987918	3990813	KIV80043.1
KN846953.1	3991010	3992110	KIV80044.1
KN846953.1	3993401	3994073	KIV80045.1
KN846953.1	3994224	3996279	KIV80046.1
KN846953.1	3996825	3998331	KIV80047.1
KN846953.1	3998206	3999982	KIV80048.1
KN846953.1	3998830	3999212	KIV80049.1
KN846953.1	4000121	4002401	KIV80050.1
KN846953.1	4001065	4002449	KIV80051.1
KN846953.1	4004167	4008111	KIV80052.1
KN846953.1	4008309	4009792	KIV80053.1
KN846953.1	4009613	4012494	KIV80054.1
KN846953.1	4012866	4013679	KIV80055.1
KN846953.1	4014319	4015354	KIV80056.1
KN846953.1	4018329	4023353	KIV80057.1
KN846953.1	4023624	4027199	KIV80058.1
KN846953.1	4027311	4028567	KIV80060.1;KIV80059.1
KN846953.1	4028541	4029668	KIV80061.1
KN846953.1	4030164	4031528	KIV80062.1
KN846953.1	4031605	4033982	KIV80063.1
KN846953.1	4034156	4035485	KIV80064.1
KN846953.1	4035929	4038531	KIV80065.1
KN846953.1	4040240	4042684	KIV80066.1
KN846953.1	4043048	4045281	KIV80067.1
KN846953.1	4047658	4050737	KIV80068.1
KN846953.1	4049817	4051752	KIV80069.1
KN846953.1	4052029	4053279	KIV80070.1
KN846953.1	4056307	4058028	KIV80071.1;KIV80072.1
KN846953.1	4058145	4059731	KIV80073.1;KIV80074.1
KN846953.1	4059737	4061192	KIV80075.1
KN846953.1	4061558	4064295	KIV80076.1
KN846953.1	4063159	4065478	KIV80077.1
KN846953.1	4065703	4067479	KIV80078.1
KN846953.1	4067684	4068887	KIV80079.1
KN846953.1	4070324	4071910	KIV80080.1
KN846953.1	4072899	4073764	KIV80081.1
KN846953.1	4074701	4076393	KIV80082.1
KN846953.1	4078634	4079765	KIV80083.1
KN846953.1	4081058	4083525	KIV80084.1
KN846953.1	4090319	4091489	KIV80085.1
KN846953.1	4091486	4093796	KIV80086.1
KN846953.1	4095732	4097850	KIV80087.1
KN846953.1	4098665	4101139	KIV80088.1
KN846953.1	4101551	4103213	KIV80089.1
KN846953.1	4107163	4108351	KIV80090.1
KN846953.1	4108188	4109714	KIV80091.1
KN846953.1	4109841	4111434	KIV80092.1
KN846953.1	4111225	4112947	KIV80093.1
KN846953.1	4113445	4117684	KIV80094.1
KN846953.1	4117739	4120228	KIV80095.1
KN846953.1	4121789	4122594	KIV80096.1
KN846953.1	4122744	4126231	KIV80100.1;KIV80099.1;KIV80097.1;KIV80101.1;KIV80098.1
KN846953.1	4126258	4128881	KIV80102.1;KIV80103.1
KN846953.1	4129013	4130438	KIV80104.1
KN846953.1	4131399	4133309	KIV80105.1
KN846953.1	4133497	4136509	KIV80106.1
KN846953.1	4136684	4137011	KIV80107.1
KN846953.1	4137001	4140315	KIV80108.1
KN846953.1	4140506	4141991	KIV80109.1
KN846953.1	4141982	4144579	KIV80110.1
KN846953.1	4145206	4152694	KIV80111.1
KN846953.1	4153377	4157269	KIV80112.1
KN846953.1	4158088	4159910	KIV80113.1
KN846953.1	4161851	4163546	KIV80114.1
KN846953.1	4169158	4171684	KIV80115.1
KN846953.1	4179649	4182133	KIV80116.1
KN846953.1	4185489	4187282	KIV80117.1
KN846953.1	4187687	4189831	KIV80118.1
KN846953.1	4189960	4191439	KIV80120.1;KIV80119.1
KN846953.1	4191698	4194945	KIV80121.1
KN846953.1	4195152	4196217	KIV80122.1
KN846953.1	4196003	4199009	KIV80123.1;KIV80124.1
KN846953.1	4199082	4202748	KIV80125.1
KN846953.1	4204415	4206104	KIV80126.1
KN846953.1	4206528	4209985	KIV80127.1
KN846953.1	4210108	4213306	KIV80128.1
KN846953.1	4213533	4216135	KIV80129.1
KN846953.1	4216324	4218358	KIV80130.1
KN846953.1	4218745	4220662	KIV80131.1
KN846953.1	4220956	4221453	KIV80132.1
KN846953.1	4222056	4224050	KIV80133.1
KN846953.1	4224215	4224897	KIV80134.1
KN846953.1	4225371	4226186	KIV80135.1
KN846953.1	4226208	4227759	KIV80136.1
KN846953.1	4227738	4230031	KIV80137.1
KN846953.1	4230220	4232289	KIV80138.1
KN846953.1	4232533	4236081	KIV80139.1
KN846953.1	4236321	4237726	KIV80140.1
KN846953.1	4237662	4239560	KIV80141.1
KN846953.1	4242733	4245533	KIV80142.1
KN846953.1	4245819	4248897	KIV80143.1
KN846953.1	4248875	4250503	KIV80144.1
KN846953.1	4251153	4254683	KIV80145.1
KN846953.1	4254904	4256076	KIV80146.1
KN846953.1	4256301	4257601	KIV80147.1
KN846953.1	4257848	4258632	KIV80148.1
KN846953.1	4259079	4261222	KIV80149.1
KN846953.1	4259203	4260601	KIV80150.1
KN846953.1	4261580	4263799	KIV80151.1
KN846953.1	4261727	4262795	KIV80152.1
KN846953.1	4263935	4266392	KIV80153.1
KN846953.1	4266678	4269475	KIV80154.1
KN846953.1	4272226	4273088	KIV80155.1
KN846953.1	4273527	4274907	KIV80156.1
KN846953.1	4275180	4277420	KIV80157.1
KN846953.1	4277558	4278895	KIV80158.1
KN846953.1	4279043	4281169	KIV80159.1
KN846953.1	4281906	4283695	KIV80160.1
KN846953.1	4283631	4285100	KIV80161.1
KN846953.1	4285254	4287935	KIV80162.1
KN846953.1	4288818	4290994	KIV80163.1
KN846953.1	4291834	4293908	KIV80164.1
KN846953.1	4294523	4295979	KIV80165.1
KN846953.1	4296627	4299454	KIV80166.1
KN846953.1	4300051	4302901	KIV80167.1
KN846953.1	4302849	4305685	KIV80168.1
KN846953.1	4305888	4310412	KIV80169.1
KN846953.1	4310576	4312396	KIV80170.1
KN846953.1	4312724	4315191	KIV80172.1;KIV80171.1
KN846953.1	4315347	4317508	KIV80173.1
KN846953.1	4317983	4319627	KIV80174.1
KN846953.1	4319487	4321662	KIV80175.1
KN846953.1	4321810	4327107	KIV80176.1
KN846953.1	4327387	4329284	KIV80177.1;KIV80178.1
KN846953.1	4329388	4330621	KIV80179.1
KN846953.1	4330884	4332183	KIV80180.1
KN846953.1	4332005	4333836	KIV80181.1
KN846953.1	4333979	4337346	KIV80182.1
KN846953.1	4335827	4339061	KIV80183.1
KN846953.1	4339594	4340658	KIV80184.1
KN846953.1	4342397	4344884	KIV80185.1
KN846953.1	4346001	4346857	KIV80186.1
KN846953.1	4349848	4353180	KIV80187.1
KN846953.1	4353434	4355677	KIV80188.1
KN846953.1	4355786	4357359	KIV80189.1
KN846953.1	4357367	4359067	KIV80190.1
KN846953.1	4358757	4361274	KIV80191.1
KN846953.1	4361596	4362788	KIV80192.1
KN846953.1	4364623	4365400	KIV80193.1
KN846953.1	4365561	4367538	KIV80194.1
KN846953.1	4367687	4369504	KIV80195.1
KN846953.1	4369490	4370416	KIV80196.1
KN846953.1	4370797	4371904	KIV80197.1
KN846953.1	4372155	4374477	KIV80198.1
KN846953.1	4374812	4375609	KIV80199.1
KN846953.1	4376449	4377588	KIV80200.1
KN846953.1	4378404	4380954	KIV80201.1
KN846953.1	4381426	4382728	KIV80202.1
KN846953.1	4383065	4383582	KIV80203.1
KN846953.1	4383439	4384204	KIV80204.1
KN846953.1	4384944	4386789	KIV80205.1
KN846953.1	4387570	4389851	KIV80209.1;KIV80207.1;KIV80208.1;KIV80206.1
KN846953.1	4391527	4392345	KIV80210.1
KN846953.1	4392187	4393258	KIV80211.1
KN846953.1	4393458	4396830	KIV80212.1
KN846953.1	4399672	4400397	KIV80213.1
KN846953.1	4400930	4401691	KIV80214.1
KN846953.1	4401801	4404386	KIV80215.1
KN846953.1	4406508	4409065	KIV80216.1
KN846953.1	4409185	4410065	KIV80217.1
KN846953.1	4409918	4410958	KIV80218.1
KN846953.1	4411117	4413698	KIV80219.1
KN846953.1	4413626	4415438	KIV80220.1
KN846953.1	4415620	4417159	KIV80221.1
KN846953.1	4420297	4423174	KIV80222.1
KN846953.1	4423090	4426072	KIV80223.1
KN846953.1	4427895	4432908	KIV80224.1;KIV80225.1
KN846953.1	4434268	4436379	KIV80226.1
KN846953.1	4436287	4438704	KIV80227.1
KN846953.1	4442257	4443582	KIV80228.1
KN846953.1	4445668	4448943	KIV80229.1;KIV80230.1
KN846953.1	4456348	4458619	KIV80231.1;KIV80232.1
KN846953.1	4459009	4459902	KIV80233.1
KN846953.1	4460549	4463304	KIV80234.1
KN846953.1	4463100	4465703	KIV80235.1
KN846953.1	4465888	4468213	KIV80236.1
KN846953.1	4468192	4469820	KIV80237.1
KN846953.1	4469936	4471172	KIV80238.1
KN846953.1	4472548	4479523	KIV80239.1
KN846953.1	4482357	4489885	KIV80240.1
KN846953.1	4490188	4492091	KIV80241.1
KN846953.1	4495041	4495647	KIV80242.1
KN846953.1	4499289	4501031	KIV80243.1
KN846953.1	4501283	4505199	KIV80244.1
KN846953.1	4505152	4506160	KIV80245.1
KN846953.1	4506587	4507984	KIV80246.1
KN846953.1	4507441	4510021	KIV80247.1;KIV80248.1
KN846953.1	4510430	4513189	KIV80249.1;KIV80250.1
KN846953.1	4514526	4517719	KIV80251.1
KN846953.1	4518912	4520312	KIV80252.1
KN846953.1	4532827	4534702	KIV80253.1
KN846953.1	4535566	4536951	KIV80254.1
KN846953.1	4537406	4543966	KIV80255.1
KN846953.1	4544135	4545403	KIV80256.1
KN846953.1	4545356	4546272	KIV80257.1
KN846953.1	4546937	4548397	KIV80258.1
KN846953.1	4548610	4550943	KIV80259.1
KN846953.1	4551096	4552980	KIV80260.1
KN846953.1	4553738	4554902	KIV80261.1
KN846953.1	4555238	4556977	KIV80262.1
KN846953.1	4557127	4558198	KIV80263.1
KN846953.1	4560105	4561340	KIV80264.1
KN846953.1	4561590	4563618	KIV80265.1
KN846953.1	4563662	4564773	KIV80266.1
KN846953.1	4565406	4567274	KIV80267.1
KN846953.1	4565926	4569572	KIV80268.1
KN846953.1	4569763	4572506	KIV80269.1
KN846953.1	4575558	4577833	KIV80270.1
KN846953.1	4577642	4579267	KIV80271.1
KN846953.1	4579465	4582719	KIV80272.1
KN846953.1	4582448	4583554	KIV80273.1
KN846953.1	4583807	4586754	KIV80274.1
KN846953.1	4587628	4589601	KIV80275.1
KN846953.1	4589767	4593639	KIV80276.1
KN846953.1	4591148	4593262	KIV80277.1
KN846953.1	4595108	4596714	KIV80278.1
KN846953.1	4596762	4606808	KIV80279.1
KN846953.1	4606935	4609428	KIV80280.1
KN846953.1	4609337	4611486	KIV80281.1
KN846953.1	4615248	4617133	KIV80282.1
KN846953.1	4617820	4619422	KIV80283.1
KN846953.1	4620711	4624590	KIV80284.1
KN846953.1	4624921	4627825	KIV80285.1
KN846953.1	4629380	4630766	KIV80286.1
KN846953.1	4631306	4632884	KIV80287.1
KN846953.1	4633314	4635357	KIV80288.1
KN846953.1	4636531	4638060	KIV80289.1
KN846953.1	4638553	4639697	KIV80290.1
KN846953.1	4640906	4642001	KIV80291.1
KN846953.1	4641978	4644241	KIV80292.1
KN846953.1	4645506	4647355	KIV80293.1
KN846953.1	4647507	4648558	KIV80294.1
KN846953.1	4648742	4653064	KIV80295.1
KN846953.1	4653221	4654446	KIV80296.1
KN846953.1	4654513	4656565	KIV80297.1
KN846953.1	4657704	4659023	KIV80298.1
KN846953.1	4658887	4661140	KIV80299.1
KN846953.1	4661358	4662258	KIV80300.1
KN846953.1	4662669	4664779	KIV80301.1
KN846953.1	4664927	4666953	KIV80303.1;KIV80304.1;KIV80302.1
KN846953.1	4668556	4671391	KIV80305.1
KN846953.1	4671389	4672486	KIV80306.1
KN846953.1	4672621	4676471	KIV80307.1
KN846953.1	4677024	4680985	KIV80308.1
KN846953.1	4682079	4684680	KIV80309.1
KN846953.1	4687264	4690432	KIV80310.1
KN846953.1	4690983	4693959	KIV80311.1
KN846953.1	4694215	4696315	KIV80312.1
KN846953.1	4697088	4698543	KIV80313.1
KN846953.1	4698624	4700157	KIV80314.1
KN846953.1	4700514	4702823	KIV80315.1;KIV80316.1
KN846953.1	4706636	4707930	KIV80317.1
KN846953.1	4709388	4710804	KIV80318.1
KN846953.1	4711246	4713501	KIV80320.1;KIV80319.1;KIV80321.1
KN846953.1	4713666	4715134	KIV80322.1
KN846953.1	4716978	4720219	KIV80323.1
KN846953.1	4720508	4721729	KIV80324.1
KN846953.1	4721873	4723055	KIV80325.1
KN846953.1	4723053	4725261	KIV80326.1
KN846953.1	4725538	4726816	KIV80327.1
KN846953.1	4727343	4730032	KIV80328.1
KN846953.1	4731088	4732120	KIV80329.1
KN846953.1	4741945	4743149	KIV80330.1
KN846953.1	4743027	4744920	KIV80332.1;KIV80333.1;KIV80331.1
KN846953.1	4745122	4747918	KIV80334.1
KN846953.1	4747567	4750265	KIV80335.1
KN846953.1	4750804	4752735	KIV80336.1
KN846953.1	4752857	4754523	KIV80337.1
KN846953.1	4754410	4756105	KIV80338.1
KN846953.1	4756337	4761487	KIV80339.1
KN846953.1	4756583	4758164	KIV80340.1
KN846953.1	4761439	4763353	KIV80341.1
KN846953.1	4770538	4771755	KIV80342.1
KN846953.1	4772013	4773889	KIV80343.1
KN846953.1	4774320	4775852	KIV80344.1
KN846953.1	4776419	4778847	KIV80346.1;KIV80345.1
KN846953.1	4777958	4782098	KIV80347.1
KN846953.1	4782728	4784048	KIV80348.1
KN846953.1	4782965	4785277	KIV80349.1
KN846953.1	4785450	4789708	KIV80351.1;KIV80352.1;KIV80350.1
KN846953.1	4793180	4794875	KIV80353.1
KN846953.1	4797226	4800190	KIV80354.1
KN846953.1	4800524	4802046	KIV80355.1
KN846953.1	4802161	4803840	KIV80356.1
KN846953.1	4803127	4805271	KIV80357.1
KN846953.1	4806197	4809260	KIV80358.1
KN846953.1	4809643	4811459	KIV80359.1
KN846953.1	4811883	4815379	KIV80361.1;KIV80360.1
KN846953.1	4815529	4818848	KIV80363.1;KIV80362.1
KN846953.1	4821015	4821695	KIV80364.1
KN846953.1	4822456	4825473	KIV80365.1
KN846953.1	4825692	4828198	KIV80366.1
KN846953.1	4828617	4828995	KIV80367.1
KN846953.1	4829150	4830306	KIV80368.1
KN846953.1	4830854	4832026	KIV80369.1
KN846953.1	4832136	4832910	KIV80370.1
KN846953.1	4833176	4833569	KIV80371.1
KN846953.1	4834146	4835364	KIV80372.1
KN846953.1	4836195	4837398	KIV80373.1
KN846953.1	4840801	4842128	KIV80374.1
KN846953.1	4842276	4845566	KIV80375.1
KN846953.1	4845717	4847621	KIV80376.1
KN846953.1	4846701	4848215	KIV80377.1
KN846953.1	4848554	4849876	KIV80378.1
KN846953.1	4850256	4854212	KIV80379.1
KN846953.1	4852454	4853884	KIV80380.1
KN846953.1	4854354	4855655	KIV80381.1
KN846953.1	4855301	4856753	KIV80382.1
KN846953.1	4857059	4858601	KIV80383.1
KN846953.1	4857109	4859870	KIV80384.1
KN846953.1	4860046	4863418	KIV80385.1
KN846953.1	4863364	4864864	KIV80386.1
KN846953.1	4865129	4868806	KIV80387.1
KN846953.1	4869541	4871774	KIV80388.1
KN846953.1	4871866	4873730	KIV80389.1
KN846953.1	4873052	4874319	KIV80390.1
KN846953.1	4874348	4878810	KIV80391.1
KN846953.1	4878783	4883190	KIV80392.1
KN846953.1	4883449	4886083	KIV80393.1
KN846953.1	4886855	4889342	KIV80394.1
KN846953.1	4889488	4893984	KIV80395.1
KN846953.1	4903323	4904961	KIV80396.1
KN846953.1	4905466	4906221	KIV80397.1
KN846953.1	4906250	4907123	KIV80398.1
KN846953.1	4907609	4910198	KIV80399.1
KN846953.1	4907761	4908286	KIV80400.1
KN846953.1	4910350	4912279	KIV80401.1;KIV80402.1
KN846953.1	4912268	4915522	KIV80403.1
KN846953.1	4916104	4920330	KIV80404.1
KN846953.1	4920573	4923089	KIV80405.1
KN846953.1	4923257	4925533	KIV80406.1
KN846953.1	4925681	4927706	KIV80407.1
KN846953.1	4926532	4927652	KIV80408.1
KN846953.1	4927840	4929616	KIV80409.1
KN846953.1	4929870	4932424	KIV80410.1
KN846953.1	4932745	4939705	KIV80411.1
KN846953.1	4940968	4942118	KIV80412.1
KN846953.1	4942250	4943428	KIV80413.1
KN846953.1	4944144	4945648	KIV80414.1
KN846953.1	4945649	4946988	KIV80415.1
KN846953.1	4947171	4948397	KIV80416.1
KN846953.1	4958938	4963381	KIV80417.1
KN846953.1	4964857	4967571	KIV80418.1
KN846953.1	4967678	4969116	KIV80419.1
KN846953.1	4968880	4971895	KIV80420.1
KN846953.1	4972376	4975770	KIV80421.1
KN846953.1	4976194	4977579	KIV80422.1
KN846953.1	4977554	4983407	KIV80423.1
KN846953.1	4984467	4987221	KIV80426.1;KIV80424.1;KIV80425.1
KN846953.1	4987793	4991048	KIV80427.1
KN846953.1	4989889	4992092	KIV80428.1
KN846953.1	4992414	4993841	KIV80429.1
KN846953.1	5000936	5001485	KIV80430.1
KN846953.1	5003597	5006030	KIV80431.1
KN846953.1	5006251	5007550	KIV80432.1
KN846953.1	5008456	5010918	KIV80433.1
KN846953.1	5011310	5016712	KIV80434.1
KN846953.1	5016974	5019056	KIV80435.1
KN846953.1	5019095	5020563	KIV80436.1
KN846953.1	5020695	5022036	KIV80437.1
KN846953.1	5021968	5022637	KIV80438.1
KN846953.1	5022858	5027252	KIV80439.1
KN846953.1	5027670	5029676	KIV80440.1
KN846953.1	5031665	5035032	KIV80441.1
KN846953.1	5035500	5037757	KIV80442.1
KN846953.1	5037992	5039169	KIV80443.1
KN846953.1	5038789	5040694	KIV80444.1
KN846953.1	5041344	5042917	KIV80445.1
KN846953.1	5045468	5047279	KIV80446.1
KN846953.1	5047276	5048725	KIV80447.1
KN846953.1	5049884	5051101	KIV80448.1
KN846953.1	5051074	5053967	KIV80449.1
KN846953.1	5054612	5055746	KIV80450.1
KN846953.1	5055745	5060169	KIV80451.1
KN846953.1	5060323	5061768	KIV80452.1
KN846953.1	5061320	5062323	KIV80453.1
KN846953.1	5062487	5063190	KIV80454.1
KN846953.1	5064311	5066975	KIV80455.1
KN846953.1	5067102	5072056	KIV80456.1
KN846953.1	5073013	5075443	KIV80457.1
KN846953.1	5075499	5078467	KIV80458.1
KN846953.1	5079864	5082764	KIV80459.1
KN846953.1	5083493	5085794	KIV80460.1
KN846953.1	5089171	5092473	KIV80461.1
KN846953.1	5094758	5095315	KIV80462.1
KN846953.1	5095403	5098814	KIV80463.1
KN846953.1	5098988	5100420	KIV80464.1
KN846953.1	5100111	5102414	KIV80465.1
KN846953.1	5104525	5108964	KIV80466.1
KN846953.1	5109598	5113672	KIV80467.1
KN846953.1	5115235	5119525	KIV80468.1
KN846953.1	5122403	5124598	KIV80469.1
KN846953.1	5125290	5127389	KIV80470.1
KN846953.1	5127545	5129990	KIV80471.1
KN846953.1	5130135	5131876	KIV80472.1
KN846953.1	5131860	5133233	KIV80473.1
KN846953.1	5133316	5136881	KIV80474.1
KN846953.1	5138731	5144736	KIV80475.1
KN846953.1	5144692	5146645	KIV80476.1
KN846953.1	5146773	5148430	KIV80477.1
KN846953.1	5149068	5151144	KIV80478.1
KN846953.1	5151508	5153757	KIV80479.1
KN846953.1	5154196	5155306	KIV80480.1
KN846953.1	5161420	5163607	KIV80481.1
KN846953.1	5164061	5165525	KIV80482.1
KN846953.1	5165858	5167179	KIV80483.1
KN846953.1	5168225	5169478	KIV80484.1
KN846953.1	5169479	5172607	KIV80485.1
KN846953.1	5174094	5175682	KIV80486.1
KN846953.1	5175868	5177612	KIV80487.1
KN846953.1	5177515	5179205	KIV80488.1
KN846953.1	5179532	5181010	KIV80489.1
KN846953.1	5182861	5184209	KIV80490.1
KN846953.1	5184263	5185916	KIV80491.1
KN846953.1	5188727	5190246	KIV80492.1
KN846953.1	5193258	5194357	KIV80493.1
KN846953.1	5194501	5197466	KIV80495.1;KIV80494.1
KN846953.1	5197364	5198876	KIV80496.1
KN846953.1	5198988	5201145	KIV80497.1;KIV80498.1
KN846953.1	5201787	5202525	KIV80499.1
KN846953.1	5202964	5203606	KIV80500.1
KN846953.1	5203957	5207033	KIV80501.1
KN846953.1	5204591	5207639	KIV80502.1
KN846953.1	5207825	5209094	KIV80503.1
KN846953.1	5209231	5211519	KIV80504.1
KN846953.1	5210938	5213898	KIV80505.1
KN846953.1	5214071	5216283	KIV80506.1
KN846953.1	5216139	5217719	KIV80507.1
KN846953.1	5217858	5221015	KIV80508.1;KIV80509.1
KN846953.1	5219338	5221224	KIV80510.1
KN846953.1	5221376	5223431	KIV80511.1
KN846953.1	5222413	5224530	KIV80512.1
KN846953.1	5224690	5228514	KIV80513.1;KIV80514.1
KN846953.1	5226356	5228449	KIV80515.1
KN846953.1	5229037	5230377	KIV80516.1
KN846953.1	5230562	5232382	KIV80517.1;KIV80518.1
KN846953.1	5232935	5234275	KIV80519.1
KN846953.1	5235653	5239066	KIV80520.1
KN846953.1	5239285	5246314	KIV80521.1
KN846953.1	5246874	5248171	KIV80522.1
KN846953.1	5248697	5253588	KIV80523.1
KN846953.1	5253741	5256611	KIV80524.1
KN846953.1	5263482	5265269	KIV80525.1
KN846953.1	5269968	5273064	KIV80526.1
KN846953.1	5273527	5275494	KIV80527.1
KN846953.1	5275428	5276583	KIV80528.1
KN846953.1	5276750	5279194	KIV80529.1
KN846953.1	5279076	5281040	KIV80530.1
KN846953.1	5282120	5285290	KIV80531.1
KN846953.1	5285427	5287637	KIV80532.1
KN846953.1	5287512	5290635	KIV80533.1
KN846953.1	5290817	5292821	KIV80534.1
KN846953.1	5293041	5294494	KIV80535.1
KN846953.1	5295237	5298575	KIV80536.1
KN846953.1	5299138	5301037	KIV80537.1
KN846953.1	5301174	5303192	KIV80538.1
KN846953.1	5301890	5304026	KIV80539.1
KN846953.1	5304635	5305787	KIV80540.1
KN846953.1	5306317	5308467	KIV80541.1
KN846953.1	5309060	5310365	KIV80542.1
KN846953.1	5312807	5314874	KIV80543.1
KN846953.1	5315353	5316178	KIV80544.1
KN846953.1	5317924	5323432	KIV80545.1
KN846953.1	5323808	5325627	KIV80546.1
KN846953.1	5325678	5327371	KIV80547.1
KN846953.1	5327456	5330109	KIV80548.1
KN846953.1	5331805	5333409	KIV80549.1
KN846953.1	5333800	5334763	KIV80550.1
KN846953.1	5335206	5336997	KIV80551.1
KN846953.1	5337129	5339111	KIV80552.1
KN846953.1	5340796	5342238	KIV80553.1
KN846953.1	5342054	5343206	KIV80554.1
KN846953.1	5343707	5345763	KIV80555.1
KN846953.1	5345865	5348260	KIV80556.1
KN846953.1	5348378	5350189	KIV80557.1
KN846953.1	5355059	5363248	KIV80558.1
KN846953.1	5363738	5365444	KIV80559.1
KN846953.1	5364254	5365756	KIV80560.1
KN846953.1	5368246	5370859	KIV80561.1
KN846953.1	5371018	5374079	KIV80562.1
KN846953.1	5374162	5375684	KIV80563.1
KN846953.1	5375684	5376722	KIV80564.1
KN846953.1	5379237	5381462	KIV80565.1
KN846953.1	5381671	5383919	KIV80566.1
KN846953.1	5383901	5386838	KIV80567.1
KN846953.1	5386991	5389069	KIV80568.1
KN846953.1	5389042	5390221	KIV80569.1
KN846953.1	5392167	5394758	KIV80570.1
KN846953.1	5395963	5398250	KIV80571.1
KN846953.1	5404703	5406767	KIV80572.1
KN846953.1	5408117	5409506	KIV80573.1
KN846953.1	5411299	5412994	KIV80574.1
KN846953.1	5412978	5414277	KIV80575.1
KN846953.1	5416218	5416767	KIV80576.1
KN846953.1	5417079	5421213	KIV80577.1
KN846953.1	5423367	5425186	KIV80578.1
KN846953.1	5425549	5428760	KIV80580.1;KIV80579.1
KN846953.1	5428884	5429834	KIV80582.1;KIV80581.1
KN846953.1	5429654	5431603	KIV80583.1
KN846953.1	5432031	5441395	KIV80584.1
KN846953.1	5441386	5443482	KIV80585.1
KN846953.1	5444527	5446365	KIV80586.1
KN846953.1	5446317	5448382	KIV80587.1
KN846953.1	5448505	5450806	KIV80588.1
KN846953.1	5451144	5452131	KIV80589.1
KN846953.1	5454887	5458965	KIV80590.1
KN846953.1	5464205	5467769	KIV80591.1
KN846953.1	5468119	5469422	KIV80592.1
KN846953.1	5476097	5477794	KIV80593.1
KN846953.1	5477958	5479471	KIV80594.1
KN846953.1	5480110	5481272	KIV80595.1
KN846953.1	5480170	5482372	KIV80596.1
KN846953.1	5483212	5484748	KIV80597.1
KN846953.1	5485219	5485698	KIV80598.1
KN846953.1	5488278	5489792	KIV80599.1
KN846953.1	5490679	5493357	KIV80600.1
KN846953.1	5493401	5495369	KIV80601.1
KN846953.1	5495257	5496291	KIV80602.1
KN846953.1	5496600	5498171	KIV80603.1
KN846953.1	5502029	5504163	KIV80604.1
KN846953.1	5504455	5506363	KIV80605.1
KN846953.1	5506913	5508017	KIV80606.1
KN846953.1	5508371	5509996	KIV80607.1
KN846953.1	5511460	5512744	KIV80608.1
KN846953.1	5513982	5518072	KIV80609.1
KN846953.1	5519112	5520386	KIV80610.1
KN846953.1	5520638	5522011	KIV80612.1;KIV80611.1
KN846953.1	5522151	5523562	KIV80613.1
KN846953.1	5523687	5526564	KIV80614.1
KN846953.1	5526692	5528090	KIV80615.1
KN846953.1	5527053	5530072	KIV80616.1
KN846953.1	5530234	5532415	KIV80617.1;KIV80618.1
KN846953.1	5536963	5538593	KIV80619.1
KN846953.1	5544024	5547820	KIV80620.1
KN846953.1	5548656	5550011	KIV80621.1
KN846953.1	5550251	5553573	KIV80622.1
KN846953.1	5553739	5554995	KIV80623.1
KN846953.1	5555415	5556182	KIV80624.1
KN846953.1	5556436	5558341	KIV80625.1
KN846953.1	5558936	5559570	KIV80626.1
KN846953.1	5561841	5563417	KIV80627.1
KN846953.1	5564013	5566049	KIV80628.1
KN846953.1	5566229	5568604	KIV80629.1
KN846953.1	5568797	5571272	KIV80630.1
KN846953.1	5571377	5573262	KIV80632.1;KIV80631.1
KN846953.1	5573613	5574201	KIV80633.1
KN846953.1	5574522	5574834	KIV80634.1
KN846953.1	5578430	5581702	KIV80635.1
KN846953.1	5582892	5587230	KIV80636.1
KN846953.1	5591986	5593623	KIV80637.1
KN846953.1	5595786	5598195	KIV80638.1
KN846953.1	5598517	5601008	KIV80639.1
KN846953.1	5601366	5601750	KIV80640.1
KN846953.1	5604246	5605477	KIV80641.1
KN846953.1	5607180	5609699	KIV80642.1
KN846953.1	5610620	5611219	KIV80643.1
KN846953.1	5611431	5615170	KIV80645.1;KIV80644.1
KN846953.1	5615170	5617223	KIV80646.1
KN846953.1	5617821	5620924	KIV80647.1
KN846953.1	5620717	5622770	KIV80649.1;KIV80648.1
KN846953.1	5622979	5628438	KIV80650.1
KN846953.1	5630353	5631534	KIV80651.1
KN846953.1	5632313	5633499	KIV80652.1
KN846953.1	5634018	5636138	KIV80653.1
KN846953.1	5638620	5639646	KIV80654.1
KN846953.1	5639776	5641591	KIV80655.1
KN846953.1	5642016	5643556	KIV80656.1
KN846953.1	5643694	5645124	KIV80657.1
KN846953.1	5645200	5649046	KIV80658.1
KN846953.1	5649251	5651639	KIV80659.1
KN846953.1	5651805	5653873	KIV80660.1
KN846953.1	5653832	5655647	KIV80661.1
KN846953.1	5655893	5657496	KIV80662.1
KN846953.1	5657394	5657967	KIV80663.1
KN846953.1	5659053	5659930	KIV80664.1
KN846953.1	5660876	5662669	KIV80665.1
KN846953.1	5662233	5664083	KIV80666.1
KN846953.1	5667197	5670357	KIV80667.1
KN846953.1	5670535	5672953	KIV80668.1
KN846953.1	5673667	5675647	KIV80669.1
KN846953.1	5676201	5678579	KIV80670.1
KN846953.1	5678701	5680359	KIV80671.1;KIV80672.1
KN846953.1	5680442	5682096	KIV80673.1
KN846953.1	5682425	5684185	KIV80674.1
KN846953.1	5684219	5687141	KIV80675.1
KN846953.1	5687317	5689174	KIV80676.1
KN846953.1	5689019	5690888	KIV80677.1
KN846953.1	5691625	5693983	KIV80678.1
KN846953.1	5694425	5696438	KIV80679.1
KN846953.1	5696682	5699089	KIV80680.1
KN846953.1	5699523	5701305	KIV80681.1
KN846953.1	5703638	5705602	KIV80682.1
KN846953.1	5705377	5707168	KIV80683.1
KN846953.1	5708148	5709507	KIV80684.1
KN846953.1	5709716	5711042	KIV80685.1
KN846953.1	5711377	5713943	KIV80686.1
KN846953.1	5714058	5715891	KIV80687.1
KN846953.1	5716055	5717148	KIV80688.1
KN846953.1	5717384	5719119	KIV80689.1;KIV80690.1
KN846953.1	5719104	5720935	KIV80691.1
KN846953.1	5721115	5722889	KIV80692.1
KN846953.1	5725091	5726952	KIV80693.1
KN846953.1	5728036	5731544	KIV80694.1
KN846953.1	5731975	5732290	KIV80695.1
KN846953.1	5732325	5733303	KIV80696.1
KN846953.1	5734415	5736240	KIV80697.1
KN846953.1	5736971	5737778	KIV80698.1
KN846953.1	5738664	5739761	KIV80699.1
KN846953.1	5739003	5740542	KIV80700.1
KN846953.1	5741743	5743719	KIV80701.1
KN846953.1	5746948	5748379	KIV80702.1
KN846953.1	5748393	5749378	KIV80703.1
KN846953.1	5749646	5751772	KIV80704.1
KN846953.1	5754277	5756278	KIV80705.1
KN846953.1	5755500	5757247	KIV80706.1
KN846953.1	5757476	5760845	KIV80707.1
KN846953.1	5760801	5762383	KIV80708.1
KN846953.1	5762531	5763919	KIV80709.1
KN846953.1	5767290	5768978	KIV80710.1
KN846953.1	5769188	5772778	KIV80711.1
KN846953.1	5772937	5774564	KIV80712.1
KN846953.1	5773346	5775365	KIV80713.1
KN846953.1	5775518	5776623	KIV80714.1
KN846953.1	5778278	5779977	KIV80715.1
KN846953.1	5780150	5781871	KIV80716.1
KN846953.1	5783761	5784091	KIV80717.1
KN846953.1	5788972	5789847	KIV80718.1
KN846953.1	5791468	5793373	KIV80720.1;KIV80719.1
KN846953.1	5794162	5798489	KIV80721.1
KN846953.1	5798490	5799865	KIV80722.1
KN846953.1	5803602	5805782	KIV80723.1
KN846953.1	5807883	5808279	KIV80724.1
KN846953.1	5808223	5809688	KIV80725.1
KN846953.1	5809768	5813186	KIV80726.1
KN846953.1	5813942	5814996	KIV80727.1
KN846953.1	5815645	5816842	KIV80728.1
KN846953.1	5817031	5821214	KIV80729.1
KN846953.1	5821150	5822585	KIV80730.1
KN846953.1	5824401	5827977	KIV80731.1
KN846953.1	5827943	5830239	KIV80732.1
KN846953.1	5831128	5832367	KIV80733.1
KN846953.1	5832554	5833334	KIV80734.1
KN846953.1	5833621	5834778	KIV80735.1
KN846953.1	5834855	5838905	KIV80736.1
KN846953.1	5839629	5841669	KIV80737.1
KN846953.1	5848033	5849892	KIV80738.1
KN846953.1	5850229	5852356	KIV80739.1;KIV80740.1
KN846953.1	5852965	5854660	KIV80741.1
KN846953.1	5855080	5856580	KIV80742.1
KN846953.1	5856633	5857068	KIV80743.1
KN846953.1	5857332	5858728	KIV80744.1
KN846953.1	5858658	5863232	KIV80746.1;KIV80745.1
KN846953.1	5863860	5866660	KIV80750.1;KIV80749.1;KIV80747.1;KIV80748.1
KN846953.1	5866847	5869050	KIV80751.1
KN846953.1	5872056	5873861	KIV80752.1
KN846953.1	5874243	5875708	KIV80753.1
KN846953.1	5876153	5877248	KIV80754.1
KN846953.1	5876986	5879291	KIV80755.1
KN846953.1	5879778	5881650	KIV80756.1
KN846953.1	5885779	5888525	KIV80757.1
KN846953.1	5889612	5891242	KIV80758.1
KN846953.1	5891255	5893723	KIV80759.1
KN846953.1	5896812	5898341	KIV80760.1
KN846953.1	5899128	5900661	KIV80761.1
KN846953.1	5900822	5907160	KIV80762.1
KN846953.1	5907258	5910532	KIV80763.1
KN846953.1	5907463	5908944	KIV80764.1
KN846953.1	5910916	5913369	KIV80765.1
KN846953.1	5913837	5915274	KIV80766.1
KN846953.1	5915698	5917710	KIV80767.1
KN846953.1	5915823	5916324	KIV80768.1
KN846953.1	5917880	5919645	KIV80769.1
KN846953.1	5920109	5921777	KIV80770.1
KN846953.1	5922332	5923151	KIV80771.1
KN846953.1	5923661	5924919	KIV80772.1
KN846953.1	5924924	5925947	KIV80773.1
KN846953.1	5926037	5931340	KIV80775.1;KIV80774.1
KN846953.1	5932516	5935114	KIV80776.1
KN846953.1	5933857	5936340	KIV80777.1
KN846953.1	5936482	5937794	KIV80778.1
KN846953.1	5937832	5938468	KIV80779.1
KN846953.1	5938577	5941022	KIV80780.1
KN846953.1	5940840	5943198	KIV80781.1
KN846953.1	5943392	5944462	KIV80783.1;KIV80782.1
KN846953.1	5945591	5947857	KIV80784.1
KN846953.1	5948759	5950774	KIV80785.1
KN846953.1	5951460	5952432	KIV80786.1
KN846953.1	5952911	5954114	KIV80787.1
KN846953.1	5954958	5956608	KIV80788.1
KN846953.1	5957928	5958958	KIV80789.1
KN846953.1	5959555	5960723	KIV80790.1
KN846953.1	5960854	5961948	KIV80791.1
KN846953.1	5962137	5963237	KIV80792.1
KN846953.1	5963725	5965240	KIV80793.1
KN846953.1	5966056	5966353	KIV80794.1
KN846953.1	5967526	5971397	KIV80795.1
KN846953.1	5971950	5972486	KIV80796.1
KN846953.1	5974049	5974934	KIV80797.1
KN846953.1	5975807	5976421	KIV80798.1
KN846953.1	5976537	5978843	KIV80799.1
KN846953.1	5979230	5981175	KIV80800.1
KN846953.1	5981275	5982938	KIV80801.1
KN846953.1	5984761	5985769	KIV80802.1
KN846953.1	5986352	5988286	KIV80803.1
KN846953.1	5988714	5990168	KIV80804.1
KN846953.1	5989975	5991103	KIV80805.1
KN846953.1	5991225	5993304	KIV80806.1
KN846953.1	5993632	5997398	KIV80807.1
KN846953.1	5997860	5998967	KIV80808.1
KN846953.1	5999298	6000987	KIV80809.1
KN846953.1	6002039	6004675	KIV80810.1
KN846953.1	6004906	6007746	KIV80811.1
KN846953.1	6007918	6010566	KIV80812.1
KN846953.1	6010758	6012547	KIV80813.1
KN846953.1	6012417	6014844	KIV80814.1
KN846953.1	6015011	6018259	KIV80815.1
KN846953.1	6018434	6019444	KIV80816.1
KN846953.1	6019167	6020125	KIV80817.1
KN846953.1	6020287	6022059	KIV80818.1
KN846953.1	6021249	6023895	KIV80819.1
KN846953.1	6024080	6025632	KIV80820.1
KN846953.1	6029355	6034484	KIV80821.1
KN846953.1	6034624	6037173	KIV80822.1
KN846953.1	6037405	6038999	KIV80823.1
KN846953.1	6042030	6043113	KIV80824.1
KN846953.1	6043512	6044349	KIV80825.1
KN846953.1	6044808	6046029	KIV80826.1
KN846953.1	6046237	6047945	KIV80827.1
KN846953.1	6048222	6050892	KIV80828.1
KN846953.1	6051067	6053412	KIV80829.1
KN846953.1	6053349	6055504	KIV80830.1
KN846953.1	6055748	6057915	KIV80831.1
KN846953.1	6059000	6063164	KIV80832.1
KN846953.1	6063394	6064913	KIV80833.1
KN846953.1	6064825	6067431	KIV80834.1
KN846953.1	6068087	6070341	KIV80835.1
KN846953.1	6072674	6074132	KIV80836.1
KN846953.1	6074136	6075753	KIV80837.1
KN846953.1	6076208	6077850	KIV80838.1
KN846953.1	6077891	6078728	KIV80839.1
KN846953.1	6080755	6082717	KIV80840.1
KN846953.1	6083035	6084091	KIV80841.1
KN846953.1	6084769	6087618	KIV80842.1
KN846953.1	6088651	6089549	KIV80843.1
KN846953.1	6090112	6091885	KIV80844.1
KN846953.1	6092646	6094387	KIV80845.1
KN846953.1	6094544	6095637	KIV80846.1
KN846953.1	6096088	6098203	KIV80847.1
KN846953.1	6100845	6102250	KIV80848.1
KN846953.1	6102185	6104281	KIV80849.1
KN846953.1	6112881	6114398	KIV80850.1
KN846953.1	6115481	6117346	KIV80851.1
KN846953.1	6118291	6119155	KIV80852.1
KN846953.1	6119767	6121027	KIV80853.1
KN846953.1	6121227	6122383	KIV80854.1
KN846953.1	6122372	6126991	KIV80855.1
KN846953.1	6127194	6129027	KIV80856.1;KIV80857.1
KN846953.1	6129344	6132623	KIV80858.1
KN846953.1	6133613	6135248	KIV80859.1
KN846953.1	6135235	6137075	KIV80860.1
KN846953.1	6137305	6140086	KIV80861.1
KN846953.1	6141862	6143508	KIV80862.1
KN846953.1	6143831	6146919	KIV80863.1
KN846953.1	6147584	6149980	KIV80864.1
KN846953.1	6150012	6151152	KIV80865.1
KN846953.1	6154154	6155668	KIV80866.1
KN846953.1	6156453	6160627	KIV80867.1
KN846953.1	6160823	6164903	KIV80869.1;KIV80871.1;KIV80872.1;KIV80868.1;KIV80870.1
KN846953.1	6165155	6168593	KIV80876.1;KIV80874.1;KIV80875.1;KIV80873.1
KN846953.1	6168505	6170440	KIV80878.1;KIV80877.1
KN846953.1	6170750	6171448	KIV80879.1
KN846953.1	6171692	6172019	KIV80880.1
KN846953.1	6172566	6173599	KIV80881.1
KN846953.1	6174449	6176364	KIV80882.1
KN846953.1	6176897	6182134	KIV80883.1
KN846953.1	6182329	6183714	KIV80884.1
KN846953.1	6186309	6186605	KIV80885.1
KN846953.1	6189676	6191346	KIV80886.1
KN846953.1	6192321	6193118	KIV80887.1
KN846953.1	6193366	6194097	KIV80888.1
KN846953.1	6195141	6196349	KIV80889.1
KN846953.1	6214038	6215041	KIV80890.1
KN846953.1	6219226	6220658	KIV80891.1
KN846953.1	6222635	6223292	KIV80892.1
KN846953.1	6224877	6227517	KIV80893.1
KN846953.1	6229324	6230480	KIV80894.1
KN846953.1	6232199	6233432	KIV80895.1
KN846953.1	6233695	6234663	KIV80896.1
KN846953.1	6233870	6236364	KIV80897.1
KN846953.1	6236471	6237422	KIV80898.1
KN846953.1	6237170	6238018	KIV80899.1
KN846953.1	6239122	6242006	KIV80900.1;KIV80901.1
KN846953.1	6243258	6244630	KIV80902.1
KN846953.1	6245199	6247743	KIV80903.1
KN846953.1	6247866	6250098	KIV80904.1
KN846953.1	6253721	6256166	KIV80905.1
KN846953.1	6258292	6260077	KIV80906.1
KN846953.1	6259750	6261279	KIV80907.1
KN846953.1	6262121	6263807	KIV80908.1
KN846953.1	6264403	6267270	KIV80909.1
KN846953.1	6267420	6268624	KIV80910.1
KN846953.1	6268607	6270567	KIV80911.1
KN846953.1	6271173	6274747	KIV80912.1
KN846953.1	6275630	6277374	KIV80913.1
KN846953.1	6277539	6279181	KIV80914.1
KN846953.1	6280280	6282332	KIV80915.1
KN846953.1	6282473	6283984	KIV80917.1;KIV80916.1
KN846953.1	6284404	6285229	KIV80918.1
KN846953.1	6285311	6285833	KIV80919.1
KN846953.1	6285964	6287569	KIV80920.1
KN846953.1	6287730	6289283	KIV80921.1
KN846953.1	6290434	6290921	KIV80922.1
KN846953.1	6291216	6292568	KIV80923.1
KN846953.1	6294738	6295772	KIV80925.1;KIV80924.1
KN846953.1	6299551	6301713	KIV80926.1
KN846953.1	6302382	6303792	KIV80927.1
KN846953.1	6304221	6305936	KIV80928.1
KN846953.1	6307524	6308654	KIV80929.1
KN846953.1	6308892	6313209	KIV80930.1
KN846953.1	6313346	6315015	KIV80931.1
KN846953.1	6315028	6316666	KIV80932.1
KN846953.1	6317681	6319418	KIV80933.1
KN846953.1	6320246	6321729	KIV80934.1
KN846953.1	6329026	6331047	KIV80935.1
KN846953.1	6332000	6333520	KIV80936.1
KN846953.1	6332637	6333904	KIV80937.1
KN846953.1	6334374	6336137	KIV80938.1
KN846953.1	6336414	6338117	KIV80939.1
KN846953.1	6338411	6339121	KIV80940.1
KN846953.1	6339559	6341311	KIV80941.1
KN846953.1	6341725	6342890	KIV80942.1
KN846953.1	6345066	6348184	KIV80948.1;KIV80946.1;KIV80944.1;KIV80947.1;KIV80945.1;KIV80943.1
KN846953.1	6353953	6356826	KIV80949.1
KN846953.1	6357019	6357861	KIV80950.1
KN846953.1	6360959	6362344	KIV80951.1
KN846953.1	6362322	6364303	KIV80952.1
KN846953.1	6364720	6368775	KIV80954.1;KIV80955.1;KIV80953.1
KN846953.1	6366343	6368816	KIV80956.1
KN846953.1	6368947	6370824	KIV80957.1
KN846953.1	6371110	6372442	KIV80958.1;KIV80959.1
KN846953.1	6372443	6374434	KIV80960.1
KN846953.1	6374677	6378781	KIV80961.1
KN846953.1	6378899	6380638	KIV80962.1
KN846953.1	6381572	6384395	KIV80963.1
KN846953.1	6385411	6387281	KIV80964.1
KN846953.1	6387394	6390773	KIV80965.1
KN846953.1	6390897	6392489	KIV80966.1
KN846953.1	6392643	6405562	KIV80967.1
KN846953.1	6406003	6409225	KIV80968.1
KN846953.1	6409458	6409851	KIV80969.1
KN846953.1	6409936	6411237	KIV80970.1
KN846953.1	6411391	6413513	KIV80971.1;KIV80972.1
KN846953.1	6412755	6414629	KIV80973.1
KN846953.1	6415255	6417446	KIV80974.1
KN846953.1	6417755	6419899	KIV80975.1
KN846953.1	6420013	6425051	KIV80977.1;KIV80976.1
KN846953.1	6425868	6427451	KIV80978.1
KN846953.1	6427697	6429700	KIV80979.1
KN846953.1	6430090	6431197	KIV80980.1
KN846953.1	6431255	6432017	KIV80981.1
KN846953.1	6432794	6433205	KIV80982.1
KN846953.1	6433349	6434669	KIV80983.1
KN846953.1	6434791	6435694	KIV80984.1
KN846953.1	6435747	6436509	KIV80985.1
KN846953.1	6437157	6439296	KIV80986.1
KN846953.1	6437275	6443454	KIV80987.1
KN846953.1	6442784	6443291	KIV80988.1
KN846953.1	6444040	6446735	KIV80990.1;KIV80989.1
KN846953.1	6446919	6449293	KIV80991.1
KN846953.1	6449814	6450785	KIV80992.1
KN846953.1	6450985	6452158	KIV80993.1
KN846953.1	6452967	6454568	KIV80994.1
KN846953.1	6454741	6457187	KIV80995.1
KN846953.1	6456671	6459260	KIV80996.1
KN846953.1	6459863	6461072	KIV80997.1
KN846953.1	6461542	6462820	KIV80998.1
KN846953.1	6463601	6465323	KIV80999.1
KN846953.1	6465876	6467417	KIV81000.1
KN846953.1	6467550	6471529	KIV81001.1
KN846953.1	6471506	6472906	KIV81002.1
KN846953.1	6483846	6485641	KIV81003.1
KN846953.1	6499977	6501080	KIV81004.1
KN846953.1	6507492	6512379	KIV81005.1
KN846953.1	6512904	6514119	KIV81006.1
KN846953.1	6514429	6515714	KIV81007.1
KN846953.1	6515964	6518463	KIV81008.1
KN846953.1	6522000	6522540	KIV81009.1
KN846953.1	6531428	6533278	KIV81010.1
KN846953.1	6533270	6534093	KIV81011.1
KN846953.1	6534336	6536409	KIV81012.1
KN846953.1	6537853	6539583	KIV81013.1
KN846953.1	6539997	6542166	KIV81014.1
KN846953.1	6542409	6543949	KIV81015.1
KN846953.1	6545764	6547477	KIV81016.1
KN846953.1	6548538	6550300	KIV81017.1
KN846953.1	6551491	6552390	KIV81018.1
KN846953.1	6554263	6559088	KIV81019.1
KN846953.1	6559064	6560993	KIV81020.1
KN846953.1	6561456	6563545	KIV81021.1
KN846953.1	6563677	6568836	KIV81022.1
KN846953.1	6569014	6571468	KIV81024.1;KIV81023.1
KN846953.1	6572957	6578281	KIV81025.1
KN846953.1	6578439	6579724	KIV81026.1
KN846953.1	6579674	6594453	KIV81027.1
KN846953.1	6594835	6599069	KIV81028.1
KN846953.1	6603168	6606590	KIV81029.1
KN846953.1	6607154	6609527	KIV81030.1
KN846953.1	6612099	6614344	KIV81031.1
KN846953.1	6614333	6616116	KIV81032.1
KN846953.1	6621742	6622872	KIV81033.1
KN846953.1	6624880	6627497	KIV81034.1
KN846953.1	6629760	6631921	KIV81035.1
KN846953.1	6632873	6634340	KIV81036.1
KN846953.1	6634856	6636170	KIV81037.1
KN846953.1	6636259	6637358	KIV81038.1
KN846953.1	6641754	6643500	KIV81039.1
KN846953.1	6643710	6645271	KIV81040.1
KN846953.1	6646626	6648972	KIV81041.1
KN846953.1	6651030	6652251	KIV81042.1
KN846953.1	6652380	6653873	KIV81043.1
KN846953.1	6653890	6656610	KIV81044.1
KN846953.1	6655990	6657815	KIV81045.1
KN846953.1	6657952	6660712	KIV81046.1
KN846953.1	6659795	6662589	KIV81047.1
KN846953.1	6662767	6664162	KIV81048.1
KN846953.1	6668604	6671192	KIV81049.1
KN846953.1	6678472	6680051	KIV81051.1;KIV81050.1
KN846953.1	6680549	6681874	KIV81052.1
KN846953.1	6681892	6683774	KIV81053.1
KN846953.1	6682789	6684340	KIV81054.1
KN846953.1	6684663	6686649	KIV81055.1
KN846953.1	6687333	6688260	KIV81056.1
KN846953.1	6690610	6692419	KIV81057.1
KN846953.1	6693000	6695409	KIV81059.1;KIV81058.1
KN846953.1	6697443	6700133	KIV81060.1
KN846953.1	6700957	6704903	KIV81061.1
KN846953.1	6705088	6707603	KIV81062.1
KN846953.1	6707555	6710712	KIV81063.1
KN846953.1	6710843	6711453	KIV81064.1
KN846953.1	6710848	6713157	KIV81066.1;KIV81065.1
KN846953.1	6713987	6715269	KIV81067.1
KN846953.1	6715784	6717273	KIV81068.1
KN846953.1	6717564	6720771	KIV81069.1
KN846953.1	6720844	6722790	KIV81070.1
KN846953.1	6722961	6725995	KIV81071.1
KN846953.1	6726186	6729263	KIV81072.1
KN846953.1	6729599	6731310	KIV81073.1
KN846953.1	6737506	6739681	KIV81074.1
KN846953.1	6738919	6740908	KIV81075.1
KN846953.1	6741408	6742855	KIV81076.1
KN846953.1	6743219	6744362	KIV81077.1
KN846953.1	6744533	6747509	KIV81078.1
KN846953.1	6749804	6751809	KIV81079.1
KN846953.1	6751965	6753963	KIV81080.1
KN846953.1	6754112	6755981	KIV81081.1
KN846953.1	6756719	6757157	KIV81082.1
KN846953.1	6757211	6758648	KIV81083.1
KN846953.1	6762489	6764058	KIV81084.1
KN846953.1	6764201	6765628	KIV81085.1
KN846953.1	6765594	6767955	KIV81086.1
KN846953.1	6769332	6770124	KIV81087.1
KN846953.1	6770720	6772152	KIV81088.1
KN846953.1	6773177	6775051	KIV81089.1
KN846953.1	6775032	6776083	KIV81090.1
KN846953.1	6776257	6777417	KIV81091.1
KN846953.1	6777695	6778801	KIV81092.1;KIV81093.1
KN846953.1	6783586	6786917	KIV81094.1
KN846953.1	6787664	6792736	KIV81097.1;KIV81095.1;KIV81096.1
KN846953.1	6791848	6792274	KIV81098.1
KN846953.1	6792380	6794095	KIV81099.1
KN846953.1	6794390	6795947	KIV81100.1
KN846953.1	6796045	6797799	KIV81101.1
KN846953.1	6797963	6799446	KIV81102.1
KN846953.1	6799886	6800962	KIV81103.1
KN846953.1	6802318	6803728	KIV81104.1
KN846953.1	6804175	6804784	KIV81105.1
KN846953.1	6804932	6807086	KIV81106.1
KN846953.1	6807694	6808117	KIV81107.1
KN846953.1	6809032	6809986	KIV81108.1
KN846953.1	6810591	6811380	KIV81109.1
KN846953.1	6813255	6816073	KIV81110.1
KN846953.1	6816417	6818366	KIV81111.1
KN846953.1	6824886	6825984	KIV81112.1
KN846953.1	6826634	6827347	KIV81113.1
KN846953.1	6827683	6829911	KIV81114.1
KN846953.1	6830137	6831429	KIV81115.1
KN846953.1	6831437	6833996	KIV81116.1
KN846953.1	6837122	6838138	KIV81117.1
KN846953.1	6838449	6841325	KIV81118.1
KN846953.1	6841474	6842939	KIV81119.1
KN846953.1	6842848	6845582	KIV81120.1
KN846953.1	6845828	6848309	KIV81121.1
KN846953.1	6848931	6850525	KIV81124.1;KIV81122.1;KIV81123.1
KN846953.1	6854064	6858083	KIV81125.1
KN846953.1	6858265	6860424	KIV81126.1
KN846953.1	6862396	6863454	KIV81127.1
KN846953.1	6866105	6868243	KIV81128.1
KN846953.1	6868366	6872417	KIV81129.1
KN846953.1	6872618	6877105	KIV81130.1
KN846953.1	6878562	6880181	KIV81131.1
KN846953.1	6880629	6882684	KIV81132.1;KIV81133.1
KN846953.1	6882844	6884290	KIV81134.1
KN846953.1	6884135	6885723	KIV81135.1
KN846953.1	6885940	6887085	KIV81136.1
KN846953.1	6888090	6889840	KIV81137.1
KN846953.1	6890127	6892764	KIV81138.1;KIV81140.1;KIV81139.1
KN846953.1	6892963	6896387	KIV81141.1
KN846953.1	6896618	6898661	KIV81142.1
KN846953.1	6898620	6900440	KIV81143.1
KN846953.1	6902258	6904432	KIV81145.1;KIV81146.1;KIV81144.1
KN846953.1	6911237	6917879	KIV81147.1
KN846953.1	6918179	6920018	KIV81148.1
KN846953.1	6920814	6923101	KIV81150.1;KIV81149.1
KN846953.1	6925367	6927262	KIV81151.1
KN846953.1	6928766	6929602	KIV81152.1
KN846953.1	6929348	6930805	KIV81153.1
KN846953.1	6931020	6932132	KIV81154.1
KN846953.1	6932574	6934531	KIV81155.1
KN846953.1	6938973	6941096	KIV81156.1
KN846953.1	6941169	6944413	KIV81157.1
KN846953.1	6944818	6945415	KIV81158.1
KN846953.1	6947129	6951108	KIV81159.1
KN846953.1	6954772	6958588	KIV81160.1
KN846953.1	6958915	6961735	KIV81161.1;KIV81162.1
KN846953.1	6962183	6963568	KIV81163.1;KIV81164.1
KN846953.1	6964049	6964796	KIV81165.1
KN846953.1	6965070	6965616	KIV81166.1
KN846953.1	6968880	6971081	KIV81167.1
KN846953.1	6970477	6972984	KIV81168.1
KN846953.1	6973356	6975366	KIV81169.1
KN846953.1	6975387	6976605	KIV81170.1
KN846953.1	6977232	6978239	KIV81171.1
KN846953.1	6981404	6982894	KIV81172.1
KN846953.1	6983824	6985390	KIV81173.1
KN846953.1	6985620	6988508	KIV81174.1
KN846953.1	6988516	6990482	KIV81175.1
KN846953.1	6990774	6993256	KIV81176.1
KN846953.1	6993328	6994396	KIV81177.1
KN846953.1	6994467	6994767	KIV81178.1
KN846953.1	6999958	7002079	KIV81179.1
KN846953.1	7002422	7004177	KIV81180.1
KN846953.1	7004428	7004974	KIV81181.1
KN846953.1	7006964	7008523	KIV81182.1
KN846953.1	7008282	7009563	KIV81183.1
KN846953.1	7010283	7011271	KIV81184.1
KN846953.1	7011079	7013049	KIV81185.1
KN846953.1	7017357	7017802	KIV81186.1
KN846953.1	7017896	7018564	KIV81187.1
KN846953.1	7018584	7019766	KIV81188.1
KN846953.1	7020231	7022118	KIV81189.1
KN846953.1	7023319	7024579	KIV81190.1
KN846953.1	7024714	7028437	KIV81192.1;KIV81191.1
KN846953.1	7029658	7030565	KIV81193.1
KN846953.1	7030414	7031952	KIV81194.1
KN846953.1	7035518	7037487	KIV81195.1
KN846953.1	7040075	7040738	KIV81196.1
KN846953.1	7040660	7042825	KIV81197.1
KN846953.1	7044958	7047439	KIV81199.1;KIV81198.1
KN846953.1	7047949	7050116	KIV81200.1
KN846953.1	7050164	7052308	KIV81203.1;KIV81201.1;KIV81204.1;KIV81202.1
KN846953.1	7052302	7053465	KIV81205.1
KN846953.1	7053817	7055256	KIV81206.1
KN846953.1	7055400	7057921	KIV81207.1
KN846953.1	7058364	7062898	KIV81209.1;KIV81208.1;KIV81210.1
KN846953.1	7064530	7067457	KIV81211.1
KN846953.1	7067415	7069621	KIV81212.1
KN846953.1	7070379	7074155	KIV81215.1;KIV81213.1;KIV81216.1;KIV81214.1
KN846953.1	7074133	7075845	KIV81217.1
KN846953.1	7075845	7077964	KIV81218.1
KN846953.1	7078059	7080101	KIV81219.1
KN846953.1	7080287	7081380	KIV81220.1
KN846953.1	7081460	7084001	KIV81221.1
KN846953.1	7084664	7086075	KIV81222.1
KN846953.1	7086174	7087218	KIV81223.1
KN846953.1	7087512	7088310	KIV81224.1
KN846953.1	7088652	7090326	KIV81225.1
KN846953.1	7090835	7092176	KIV81226.1
KN846953.1	7092978	7094642	KIV81227.1
KN846953.1	7096559	7098565	KIV81228.1
KN846953.1	7100568	7102593	KIV81229.1
KN846953.1	7104390	7105770	KIV81230.1
KN846953.1	7106288	7109207	KIV81231.1
KN846953.1	7108684	7110074	KIV81232.1
KN846953.1	7112220	7112889	KIV81233.1
KN846953.1	7113030	7114201	KIV81234.1
KN846953.1	7114531	7116817	KIV81235.1
KN846953.1	7118454	7119878	KIV81236.1
KN846953.1	7120302	7121238	KIV81237.1
KN846953.1	7122687	7124672	KIV81238.1
KN846953.1	7124393	7126181	KIV81239.1
KN846953.1	7126231	7127707	KIV81241.1;KIV81240.1
KN846953.1	7128359	7129404	KIV81242.1
KN846953.1	7130606	7130969	KIV81243.1
KN846953.1	7133361	7133839	KIV81244.1
KN846953.1	7134459	7134678	KIV81245.1
KN846953.1	7134807	7136139	KIV81246.1
KN846953.1	7139243	7141287	KIV81247.1
KN846953.1	7142701	7143729	KIV81248.1
KN846954.1	22699	23829	KIV76814.1
KN846954.1	26830	27666	KIV76815.1
KN846954.1	29943	31007	KIV76816.1
KN846954.1	38729	40477	KIV76817.1
KN846954.1	40462	43385	KIV76818.1
KN846954.1	43560	47582	KIV76820.1;KIV76819.1
KN846954.1	47928	50272	KIV76821.1
KN846954.1	51130	53080	KIV76822.1
KN846954.1	53577	55294	KIV76823.1
KN846954.1	59704	60624	KIV76824.1
KN846954.1	60657	61820	KIV76825.1
KN846954.1	78386	80789	KIV76826.1
KN846954.1	81964	83657	KIV76827.1
KN846954.1	85901	86951	KIV76828.1
KN846954.1	94549	96317	KIV76829.1
KN846954.1	106902	108327	KIV76830.1
KN846954.1	108719	110464	KIV76831.1;KIV76832.1
KN846954.1	124765	126480	KIV76833.1
KN846954.1	127042	130349	KIV76834.1
KN846954.1	130320	132168	KIV76836.1;KIV76835.1
KN846954.1	133228	135580	KIV76838.1;KIV76839.1;KIV76837.1
KN846954.1	136308	138550	KIV76840.1
KN846954.1	141522	143340	KIV76842.1;KIV76841.1
KN846954.1	143513	145188	KIV76843.1
KN846954.1	145513	147461	KIV76844.1
KN846954.1	147783	150250	KIV76845.1
KN846954.1	150420	151896	KIV76846.1
KN846954.1	151718	153566	KIV76847.1
KN846954.1	153820	155534	KIV76848.1
KN846954.1	155545	157982	KIV76849.1
KN846954.1	158140	159294	KIV76850.1
KN846954.1	160054	165435	KIV76851.1
KN846954.1	166565	169415	KIV76852.1
KN846954.1	169762	170682	KIV76853.1
KN846954.1	171069	173614	KIV76854.1
KN846954.1	174489	176744	KIV76855.1
KN846954.1	177110	179206	KIV76857.1;KIV76856.1
KN846954.1	179749	181665	KIV76858.1
KN846954.1	182203	185521	KIV76859.1
KN846954.1	185665	193044	KIV76860.1
KN846954.1	193291	195402	KIV76861.1;KIV76864.1;KIV76862.1;KIV76863.1
KN846954.1	195683	197271	KIV76865.1
KN846954.1	197273	198938	KIV76866.1
KN846954.1	198802	199520	KIV76867.1
KN846954.1	199804	201782	KIV76868.1
KN846954.1	201952	202738	KIV76869.1
KN846954.1	202773	204068	KIV76870.1
KN846954.1	204417	206621	KIV76871.1
KN846954.1	206754	209670	KIV76872.1
KN846954.1	209659	211340	KIV76873.1
KN846954.1	211182	213596	KIV76874.1
KN846954.1	214160	217015	KIV76875.1
KN846954.1	216851	217668	KIV76876.1
KN846954.1	217834	219221	KIV76878.1;KIV76877.1
KN846954.1	219241	220999	KIV76879.1
KN846954.1	221144	224418	KIV76880.1;KIV76881.1
KN846954.1	224562	224961	KIV76882.1
KN846954.1	225106	226558	KIV76883.1
KN846954.1	227449	229335	KIV76884.1
KN846954.1	229616	231400	KIV76885.1
KN846954.1	232555	233068	KIV76886.1
KN846954.1	234726	236115	KIV76887.1
KN846954.1	237125	239606	KIV76888.1
KN846954.1	241945	243693	KIV76889.1
KN846954.1	245924	247818	KIV76890.1
KN846954.1	250771	252689	KIV76891.1
KN846954.1	259978	260989	KIV76892.1
KN846954.1	261547	263743	KIV76893.1
KN846954.1	265262	266820	KIV76894.1
KN846954.1	265461	268689	KIV76895.1
KN846954.1	274787	275228	KIV76896.1
KN846954.1	275321	276753	KIV76897.1
KN846954.1	277300	279355	KIV76898.1
KN846954.1	279983	281766	KIV76899.1
KN846954.1	282150	283560	KIV76900.1
KN846954.1	282993	285124	KIV76901.1
KN846954.1	285656	289422	KIV76902.1
KN846954.1	285799	287083	KIV76903.1
KN846954.1	289636	290700	KIV76904.1
KN846954.1	290943	295436	KIV76905.1
KN846954.1	295728	297536	KIV76906.1
KN846954.1	297450	298865	KIV76907.1
KN846954.1	304746	305724	KIV76908.1
KN846954.1	306736	309088	KIV76909.1
KN846954.1	310274	312087	KIV76910.1
KN846954.1	312363	313880	KIV76911.1
KN846954.1	312892	314693	KIV76913.1;KIV76912.1
KN846954.1	314954	316316	KIV76914.1
KN846954.1	316842	318019	KIV76915.1
KN846954.1	319405	320079	KIV76916.1
KN846954.1	320597	322090	KIV76917.1
KN846954.1	322371	324192	KIV76918.1
KN846954.1	324798	325683	KIV76919.1
KN846954.1	325656	327536	KIV76920.1
KN846954.1	333213	334525	KIV76921.1
KN846954.1	334161	335394	KIV76922.1
KN846954.1	335531	337535	KIV76923.1
KN846954.1	337513	339211	KIV76924.1
KN846954.1	340179	342455	KIV76925.1
KN846954.1	342836	347161	KIV76926.1
KN846954.1	345201	350854	KIV76927.1
KN846954.1	352019	355808	KIV76928.1
KN846954.1	356131	360325	KIV76929.1
KN846954.1	374279	376033	KIV76930.1
KN846954.1	376824	382326	KIV76931.1
KN846954.1	382589	384377	KIV76932.1
KN846954.1	384083	385716	KIV76933.1
KN846954.1	386281	391263	KIV76935.1;KIV76934.1
KN846954.1	391315	392475	KIV76936.1
KN846954.1	393022	394664	KIV76937.1
KN846954.1	395433	396281	KIV76938.1
KN846954.1	397055	398845	KIV76939.1
KN846954.1	398917	400754	KIV76940.1
KN846954.1	400900	403198	KIV76942.1;KIV76941.1
KN846954.1	404595	407681	KIV76944.1;KIV76943.1
KN846954.1	408147	410689	KIV76945.1
KN846954.1	410821	412389	KIV76946.1
KN846954.1	412380	413904	KIV76947.1
KN846954.1	414319	416298	KIV76949.1;KIV76948.1
KN846954.1	417343	418511	KIV76950.1
KN846954.1	423898	426431	KIV76951.1
KN846954.1	426889	428528	KIV76952.1
KN846954.1	428689	429727	KIV76953.1
KN846954.1	429668	432820	KIV76954.1;KIV76955.1
KN846954.1	432999	435337	KIV76956.1
KN846954.1	435158	439069	KIV76957.1
KN846954.1	439192	440619	KIV76958.1
KN846954.1	440806	442179	KIV76959.1
KN846954.1	442352	443788	KIV76960.1
KN846954.1	443652	445870	KIV76961.1
KN846954.1	445614	447839	KIV76962.1
KN846954.1	448176	450321	KIV76963.1
KN846954.1	456715	459907	KIV76964.1
KN846954.1	458055	459842	KIV76965.1
KN846954.1	465415	468248	KIV76966.1
KN846954.1	468713	469689	KIV76967.1
KN846954.1	470718	472634	KIV76968.1
KN846954.1	473231	474378	KIV76969.1
KN846954.1	475232	477264	KIV76970.1
KN846954.1	477432	479138	KIV76971.1;KIV76972.1
KN846954.1	480256	481257	KIV76973.1
KN846954.1	481528	483055	KIV76974.1
KN846954.1	482970	484970	KIV76975.1
KN846954.1	488034	491282	KIV76976.1
KN846954.1	491414	492850	KIV76977.1
KN846954.1	493105	494792	KIV76978.1
KN846954.1	494894	497771	KIV76979.1
KN846954.1	498003	499154	KIV76980.1
KN846954.1	502082	504127	KIV76981.1
KN846954.1	504884	508576	KIV76982.1
KN846954.1	506480	508117	KIV76983.1
KN846954.1	509751	511521	KIV76984.1
KN846954.1	512027	512660	KIV76985.1
KN846954.1	517678	518994	KIV76986.1
KN846954.1	522066	524078	KIV76987.1
KN846954.1	524487	525495	KIV76988.1
KN846954.1	525857	528508	KIV76989.1
KN846954.1	527909	530548	KIV76991.1;KIV76990.1
KN846954.1	530754	533245	KIV76992.1
KN846954.1	533798	536058	KIV76993.1
KN846954.1	536237	537935	KIV76994.1
KN846954.1	538215	542395	KIV76995.1
KN846954.1	545817	549071	KIV76996.1
KN846954.1	546744	549390	KIV76997.1
KN846954.1	554072	557015	KIV76998.1
KN846954.1	557528	559496	KIV76999.1
KN846954.1	559437	561181	KIV77000.1
KN846954.1	561358	563156	KIV77001.1
KN846954.1	563070	564623	KIV77002.1
KN846954.1	564829	566898	KIV77003.1
KN846954.1	567733	569986	KIV77006.1;KIV77004.1;KIV77005.1
KN846954.1	571609	573107	KIV77007.1
KN846954.1	573250	574699	KIV77008.1
KN846954.1	579324	581470	KIV77009.1
KN846954.1	582114	584495	KIV77010.1
KN846954.1	586996	590158	KIV77011.1
KN846954.1	594723	595895	KIV77012.1
KN846954.1	596272	598234	KIV77013.1
KN846954.1	598392	599292	KIV77014.1
KN846954.1	602785	606488	KIV77015.1
KN846954.1	606736	608318	KIV77016.1
KN846954.1	612636	614365	KIV77017.1
KN846954.1	625499	627100	KIV77018.1
KN846954.1	627453	634636	KIV77019.1
KN846954.1	634870	640484	KIV77020.1
KN846954.1	644807	648603	KIV77023.1;KIV77021.1;KIV77022.1
KN846954.1	648800	649903	KIV77024.1
KN846954.1	650383	654146	KIV77025.1
KN846954.1	654154	655810	KIV77026.1
KN846954.1	655898	659497	KIV77027.1
KN846954.1	659612	660716	KIV77028.1
KN846954.1	661023	662147	KIV77029.1
KN846954.1	663671	664473	KIV77030.1
KN846954.1	665371	667240	KIV77031.1
KN846954.1	671116	674828	KIV77032.1
KN846954.1	675123	675999	KIV77033.1
KN846954.1	675338	679931	KIV77034.1
KN846954.1	680198	685813	KIV77035.1
KN846954.1	685897	689042	KIV77036.1
KN846954.1	689174	690530	KIV77037.1
KN846954.1	690633	692627	KIV77038.1
KN846954.1	692346	694987	KIV77039.1
KN846954.1	695541	696816	KIV77040.1
KN846954.1	697847	699072	KIV77041.1
KN846954.1	698959	700364	KIV77043.1;KIV77042.1
KN846954.1	705454	707397	KIV77045.1;KIV77044.1
KN846954.1	709552	712444	KIV77046.1
KN846954.1	712365	714514	KIV77047.1
KN846954.1	714638	716070	KIV77048.1
KN846954.1	716850	717507	KIV77049.1
KN846954.1	717907	721704	KIV77050.1
KN846954.1	720054	721725	KIV77051.1
KN846954.1	722415	723817	KIV77052.1
KN846954.1	724988	726919	KIV77053.1
KN846954.1	727434	729858	KIV77054.1
KN846954.1	729237	730755	KIV77055.1
KN846954.1	731267	734439	KIV77056.1
KN846954.1	734666	736463	KIV77057.1
KN846954.1	738771	739622	KIV77058.1
KN846954.1	748516	749627	KIV77059.1
KN846954.1	752646	754062	KIV77060.1
KN846954.1	756361	758061	KIV77061.1
KN846954.1	758225	762764	KIV77062.1
KN846954.1	760879	761224	KIV77063.1
KN846954.1	762782	763843	KIV77064.1
KN846954.1	766123	768633	KIV77065.1
KN846954.1	769070	770165	KIV77066.1
KN846954.1	770530	771286	KIV77067.1
KN846954.1	771935	776814	KIV77068.1
KN846954.1	776948	778638	KIV77069.1
KN846954.1	779788	781428	KIV77070.1
KN846954.1	788789	791445	KIV77071.1
KN846954.1	792082	792973	KIV77072.1
KN846954.1	792943	796455	KIV77073.1
KN846954.1	795514	796378	KIV77074.1
KN846954.1	796643	797906	KIV77075.1
KN846954.1	797690	799025	KIV77076.1
KN846954.1	799774	802509	KIV77077.1
KN846954.1	801588	804546	KIV77079.1;KIV77078.1
KN846954.1	804721	806697	KIV77080.1
KN846954.1	809344	810186	KIV77081.1
KN846954.1	810203	812339	KIV77082.1
KN846954.1	812658	813645	KIV77083.1
KN846954.1	814280	816000	KIV77084.1
KN846954.1	816457	818359	KIV77085.1
KN846954.1	818730	821405	KIV77086.1
KN846954.1	821605	825122	KIV77087.1
KN846954.1	825266	827843	KIV77088.1
KN846954.1	829074	830957	KIV77089.1
KN846954.1	832023	832562	KIV77090.1
KN846954.1	832961	833700	KIV77091.1
KN846954.1	834387	837361	KIV77092.1
KN846954.1	836247	837926	KIV77093.1
KN846954.1	840055	842630	KIV77094.1
KN846954.1	842771	844407	KIV77095.1
KN846954.1	844534	846913	KIV77099.1;KIV77097.1;KIV77098.1;KIV77096.1
KN846954.1	847186	848604	KIV77100.1
KN846954.1	848611	850152	KIV77101.1
KN846954.1	850296	853211	KIV77102.1;KIV77103.1
KN846954.1	859033	860533	KIV77104.1
KN846954.1	863790	864214	KIV77105.1
KN846954.1	864670	869034	KIV77107.1;KIV77108.1;KIV77106.1
KN846954.1	869769	872044	KIV77109.1
KN846954.1	873023	874568	KIV77110.1
KN846954.1	875059	877039	KIV77111.1
KN846954.1	877254	882097	KIV77112.1
KN846954.1	882363	883309	KIV77113.1;KIV77114.1
KN846954.1	882491	884633	KIV77115.1
KN846954.1	884716	885631	KIV77116.1
KN846954.1	886291	888228	KIV77117.1
KN846954.1	888287	889926	KIV77118.1
KN846954.1	890964	893505	KIV77119.1;KIV77121.1;KIV77122.1;KIV77120.1
KN846954.1	898207	899529	KIV77123.1
KN846954.1	899428	902089	KIV77124.1
KN846954.1	900444	902698	KIV77125.1
KN846954.1	902883	907867	KIV77126.1
KN846954.1	908048	909231	KIV77127.1;KIV77128.1
KN846954.1	909055	909463	KIV77129.1
KN846954.1	909614	911385	KIV77130.1
KN846954.1	911703	912782	KIV77131.1
KN846954.1	912783	914099	KIV77132.1
KN846954.1	914190	916815	KIV77133.1
KN846954.1	914764	918855	KIV77134.1
KN846954.1	919054	921861	KIV77135.1
KN846954.1	922185	924485	KIV77136.1
KN846954.1	924652	926684	KIV77137.1
KN846954.1	926038	928535	KIV77139.1;KIV77138.1;KIV77140.1
KN846954.1	930114	930534	KIV77141.1
KN846954.1	933089	934390	KIV77142.1
KN846954.1	934487	935907	KIV77143.1
KN846954.1	936005	939315	KIV77144.1
KN846954.1	941887	943242	KIV77145.1
KN846954.1	944280	947486	KIV77146.1
KN846954.1	947978	952043	KIV77147.1
KN846954.1	952242	955356	KIV77148.1
KN846954.1	955517	956063	KIV77149.1
KN846954.1	956468	957242	KIV77150.1
KN846954.1	958328	960661	KIV77151.1
KN846954.1	960856	965000	KIV77152.1
KN846954.1	965192	966482	KIV77153.1
KN846954.1	966712	968498	KIV77154.1
KN846954.1	969228	970594	KIV77155.1
KN846954.1	976079	978619	KIV77156.1
KN846954.1	978880	980842	KIV77157.1
KN846954.1	983380	985467	KIV77158.1
KN846954.1	985267	985678	KIV77159.1
KN846954.1	987544	988464	KIV77160.1
KN846954.1	988280	989492	KIV77161.1
KN846954.1	992093	994727	KIV77162.1;KIV77163.1
KN846954.1	994685	996223	KIV77164.1
KN846954.1	996329	998243	KIV77165.1
KN846954.1	997962	999193	KIV77166.1
KN846954.1	999445	1001558	KIV77167.1
KN846954.1	1002399	1004314	KIV77168.1
KN846954.1	1004041	1004735	KIV77169.1
KN846954.1	1005180	1006623	KIV77170.1
KN846954.1	1007316	1010960	KIV77171.1
KN846954.1	1011932	1012439	KIV77172.1
KN846954.1	1013744	1014736	KIV77173.1
KN846954.1	1014548	1015988	KIV77174.1
KN846954.1	1016957	1018925	KIV77175.1;KIV77176.1
KN846954.1	1019803	1022546	KIV77177.1
KN846954.1	1023052	1024874	KIV77178.1
KN846954.1	1025936	1027272	KIV77179.1
KN846954.1	1027510	1030537	KIV77180.1
KN846954.1	1031343	1031624	KIV77181.1
KN846954.1	1032712	1034812	KIV77182.1
KN846954.1	1035398	1036796	KIV77183.1
KN846954.1	1037488	1040774	KIV77184.1
KN846954.1	1041094	1044610	KIV77185.1
KN846954.1	1044758	1047726	KIV77186.1
KN846954.1	1047864	1050551	KIV77187.1
KN846954.1	1050774	1055059	KIV77188.1;KIV77190.1;KIV77189.1;KIV77191.1
KN846954.1	1055380	1057097	KIV77192.1
KN846954.1	1061232	1062423	KIV77193.1
KN846954.1	1074401	1076296	KIV77194.1
KN846954.1	1076445	1077648	KIV77195.1
KN846954.1	1077741	1079402	KIV77196.1
KN846954.1	1080231	1082427	KIV77197.1
KN846954.1	1082963	1084138	KIV77200.1;KIV77199.1;KIV77198.1
KN846954.1	1084439	1087008	KIV77201.1
KN846954.1	1087286	1089382	KIV77202.1
KN846954.1	1090678	1095505	KIV77203.1
KN846954.1	1095810	1097960	KIV77204.1
KN846954.1	1102432	1103625	KIV77205.1
KN846954.1	1105181	1106751	KIV77206.1
KN846954.1	1109530	1112352	KIV77207.1
KN846954.1	1112593	1114019	KIV77208.1
KN846954.1	1113915	1117257	KIV77210.1;KIV77209.1
KN846954.1	1117441	1121048	KIV77212.1;KIV77211.1
KN846954.1	1121025	1121991	KIV77213.1
KN846954.1	1122171	1122690	KIV77214.1
KN846954.1	1122681	1127010	KIV77215.1
KN846954.1	1128010	1130050	KIV77216.1
KN846954.1	1131700	1133602	KIV77217.1
KN846954.1	1135754	1137493	KIV77218.1
KN846954.1	1139101	1141818	KIV77219.1
KN846954.1	1141894	1143735	KIV77220.1
KN846954.1	1144064	1146453	KIV77221.1
KN846954.1	1146479	1148678	KIV77222.1
KN846954.1	1148829	1149929	KIV77223.1
KN846954.1	1150290	1152978	KIV77224.1
KN846954.1	1152912	1155662	KIV77225.1
KN846954.1	1156169	1160515	KIV77226.1
KN846954.1	1160722	1162119	KIV77227.1
KN846954.1	1164105	1164849	KIV77228.1
KN846954.1	1164962	1167528	KIV77229.1
KN846954.1	1167354	1167862	KIV77230.1
KN846954.1	1168028	1168829	KIV77231.1
KN846954.1	1168817	1169735	KIV77232.1
KN846954.1	1170072	1171092	KIV77233.1
KN846954.1	1177165	1179099	KIV77234.1
KN846954.1	1179199	1180510	KIV77235.1
KN846954.1	1182079	1185184	KIV77236.1
KN846954.1	1187135	1189103	KIV77237.1
KN846954.1	1189953	1192365	KIV77238.1
KN846954.1	1192657	1194958	KIV77239.1
KN846954.1	1195169	1197285	KIV77240.1
KN846954.1	1197718	1206137	KIV77241.1
KN846954.1	1206269	1207884	KIV77242.1
KN846954.1	1208172	1210503	KIV77244.1;KIV77245.1;KIV77243.1
KN846954.1	1210895	1213088	KIV77246.1
KN846954.1	1212910	1214674	KIV77247.1
KN846954.1	1215004	1216380	KIV77248.1
KN846954.1	1216366	1218913	KIV77249.1
KN846954.1	1220313	1221040	KIV77250.1
KN846954.1	1223394	1225376	KIV77251.1
KN846954.1	1225604	1226365	KIV77252.1
KN846954.1	1227386	1227890	KIV77253.1
KN846954.1	1234771	1238210	KIV77254.1
KN846954.1	1238511	1241010	KIV77255.1
KN846954.1	1241120	1242656	KIV77256.1
KN846954.1	1241400	1243718	KIV77257.1
KN846954.1	1244208	1246719	KIV77258.1
KN846954.1	1247403	1248662	KIV77259.1
KN846954.1	1248969	1251440	KIV77260.1
KN846954.1	1251644	1255059	KIV77261.1
KN846954.1	1255590	1257768	KIV77264.1;KIV77262.1;KIV77263.1
KN846954.1	1257993	1259394	KIV77265.1
KN846954.1	1261265	1263598	KIV77266.1
KN846954.1	1264033	1267179	KIV77267.1
KN846954.1	1267315	1268815	KIV77268.1
KN846954.1	1269470	1271273	KIV77269.1
KN846954.1	1271485	1272604	KIV77270.1
KN846954.1	1272538	1276393	KIV77271.1
KN846954.1	1277584	1279118	KIV77272.1
KN846954.1	1279276	1284531	KIV77273.1
KN846954.1	1285027	1285968	KIV77274.1
KN846954.1	1286064	1287963	KIV77275.1
KN846954.1	1288308	1289651	KIV77276.1
KN846954.1	1293516	1295512	KIV77277.1
KN846954.1	1300068	1301815	KIV77278.1
KN846954.1	1302160	1305914	KIV77279.1
KN846954.1	1306091	1308245	KIV77280.1
KN846954.1	1308549	1309777	KIV77281.1
KN846954.1	1310449	1313521	KIV77282.1
KN846954.1	1312401	1313980	KIV77283.1
KN846954.1	1314144	1315767	KIV77284.1
KN846954.1	1316735	1319499	KIV77285.1
KN846954.1	1319836	1321437	KIV77286.1
KN846954.1	1321540	1323324	KIV77287.1
KN846954.1	1323505	1325552	KIV77289.1;KIV77291.1;KIV77288.1;KIV77290.1
KN846954.1	1325973	1328072	KIV77292.1
KN846954.1	1330138	1332276	KIV77293.1
KN846954.1	1332377	1334496	KIV77295.1;KIV77294.1
KN846954.1	1335109	1337405	KIV77296.1
KN846954.1	1339268	1341980	KIV77297.1
KN846954.1	1342181	1344652	KIV77298.1
KN846954.1	1347924	1348774	KIV77299.1
KN846954.1	1349441	1351228	KIV77300.1
KN846954.1	1358755	1359634	KIV77301.1
KN846954.1	1359750	1360899	KIV77302.1
KN846954.1	1361581	1363957	KIV77303.1
KN846954.1	1369007	1371103	KIV77304.1
KN846954.1	1382781	1384061	KIV77305.1
KN846954.1	1390962	1393321	KIV77306.1
KN846954.1	1397697	1400972	KIV77307.1
KN846954.1	1401206	1403103	KIV77308.1
KN846954.1	1404084	1406324	KIV77309.1
KN846954.1	1406458	1408047	KIV77310.1;KIV77311.1
KN846954.1	1407998	1409859	KIV77312.1
KN846954.1	1409926	1411441	KIV77313.1
KN846954.1	1410819	1411531	KIV77314.1
KN846954.1	1411754	1413689	KIV77315.1
KN846954.1	1414207	1414843	KIV77316.1
KN846954.1	1416501	1418405	KIV77317.1;KIV77318.1
KN846954.1	1418398	1419796	KIV77319.1
KN846954.1	1420846	1423828	KIV77321.1;KIV77320.1
KN846954.1	1423934	1425057	KIV77322.1
KN846954.1	1424891	1426542	KIV77323.1
KN846954.1	1426639	1429721	KIV77324.1
KN846954.1	1429674	1430901	KIV77325.1
KN846954.1	1431186	1431757	KIV77326.1
KN846954.1	1432541	1434072	KIV77327.1
KN846954.1	1434723	1436796	KIV77328.1
KN846954.1	1437018	1440604	KIV77329.1
KN846954.1	1441403	1445509	KIV77330.1
KN846954.1	1441850	1442340	KIV77331.1
KN846954.1	1445949	1447540	KIV77332.1
KN846954.1	1448920	1451604	KIV77333.1
KN846954.1	1451773	1454098	KIV77334.1;KIV77335.1
KN846954.1	1457490	1461209	KIV77336.1
KN846954.1	1461362	1463509	KIV77337.1
KN846954.1	1463412	1468965	KIV77338.1;KIV77339.1
KN846954.1	1469389	1471981	KIV77340.1
KN846954.1	1474742	1481725	KIV77341.1;KIV77342.1
KN846954.1	1482205	1485673	KIV77343.1;KIV77344.1
KN846954.1	1485555	1489245	KIV77345.1
KN846954.1	1489434	1495480	KIV77346.1
KN846954.1	1496021	1496677	KIV77347.1
KN846954.1	1497260	1498670	KIV77348.1
KN846954.1	1498977	1501136	KIV77349.1
KN846954.1	1501248	1503066	KIV77350.1
KN846954.1	1502786	1504233	KIV77351.1
KN846954.1	1504418	1509276	KIV77352.1
KN846954.1	1509657	1511987	KIV77353.1
KN846954.1	1512837	1515071	KIV77354.1
KN846954.1	1515056	1516726	KIV77355.1
KN846954.1	1518029	1521053	KIV77356.1
KN846954.1	1520981	1523533	KIV77357.1
KN846954.1	1524205	1525202	KIV77358.1
KN846954.1	1525611	1531630	KIV77359.1
KN846954.1	1532137	1533409	KIV77360.1
KN846954.1	1532992	1534165	KIV77361.1
KN846954.1	1536319	1538709	KIV77362.1
KN846954.1	1537982	1539974	KIV77363.1
KN846954.1	1541507	1542355	KIV77364.1
KN846954.1	1542996	1544780	KIV77365.1
KN846954.1	1545002	1548361	KIV77366.1;KIV77367.1;KIV77368.1
KN846954.1	1550425	1553657	KIV77369.1
KN846954.1	1553913	1556293	KIV77370.1
KN846954.1	1556768	1557509	KIV77371.1
KN846954.1	1558431	1560942	KIV77372.1
KN846954.1	1560555	1564558	KIV77373.1
KN846954.1	1565310	1566732	KIV77374.1
KN846954.1	1568170	1568950	KIV77375.1
KN846954.1	1569157	1570485	KIV77376.1
KN846954.1	1570380	1571596	KIV77377.1
KN846954.1	1572039	1575679	KIV77378.1
KN846954.1	1575910	1578155	KIV77379.1
KN846954.1	1578627	1580187	KIV77380.1
KN846954.1	1580366	1582494	KIV77381.1
KN846954.1	1582946	1586021	KIV77382.1
KN846954.1	1586293	1588180	KIV77383.1
KN846954.1	1588890	1592817	KIV77384.1;KIV77385.1
KN846954.1	1592953	1594614	KIV77386.1
KN846954.1	1600923	1604661	KIV77387.1
KN846954.1	1604750	1606205	KIV77388.1
KN846954.1	1609464	1610193	KIV77389.1
KN846954.1	1610147	1611853	KIV77390.1
KN846954.1	1612057	1614368	KIV77391.1
KN846954.1	1614310	1615928	KIV77392.1
KN846954.1	1616127	1620236	KIV77393.1
KN846954.1	1621284	1625094	KIV77394.1
KN846954.1	1625535	1629233	KIV77395.1
KN846954.1	1629180	1630642	KIV77396.1
KN846954.1	1630873	1631817	KIV77397.1
KN846954.1	1632654	1634494	KIV77398.1
KN846954.1	1634674	1636749	KIV77399.1
KN846954.1	1637012	1638444	KIV77400.1
KN846954.1	1640524	1642632	KIV77401.1
KN846954.1	1642982	1647067	KIV77402.1
KN846954.1	1647939	1649768	KIV77403.1
KN846954.1	1649909	1652149	KIV77404.1
KN846954.1	1653831	1657858	KIV77405.1
KN846954.1	1658382	1660727	KIV77406.1
KN846954.1	1661802	1664029	KIV77407.1
KN846954.1	1662782	1664017	KIV77408.1
KN846954.1	1664447	1667018	KIV77409.1
KN846954.1	1667046	1667836	KIV77410.1
KN846954.1	1667597	1668961	KIV77411.1
KN846954.1	1669075	1670513	KIV77412.1
KN846954.1	1670474	1671497	KIV77413.1
KN846954.1	1672048	1676485	KIV77414.1
KN846954.1	1676523	1676892	KIV77415.1
KN846954.1	1678639	1679849	KIV77416.1
KN846954.1	1679930	1681713	KIV77417.1
KN846954.1	1682215	1683610	KIV77418.1
KN846954.1	1687303	1690160	KIV77419.1
KN846954.1	1690389	1693397	KIV77420.1
KN846954.1	1693547	1698853	KIV77421.1
KN846954.1	1699649	1701441	KIV77422.1
KN846954.1	1701707	1706419	KIV77423.1
KN846954.1	1706771	1708514	KIV77424.1
KN846954.1	1708629	1711893	KIV77425.1
KN846954.1	1712458	1716438	KIV77427.1;KIV77426.1
KN846954.1	1716371	1717144	KIV77428.1
KN846954.1	1719123	1720372	KIV77429.1
KN846954.1	1720349	1724065	KIV77431.1;KIV77430.1
KN846954.1	1724816	1726341	KIV77432.1
KN846954.1	1726338	1726947	KIV77433.1
KN846954.1	1728017	1728727	KIV77434.1
KN846954.1	1728911	1730285	KIV77435.1
KN846954.1	1732204	1732975	KIV77436.1
KN846954.1	1732960	1735890	KIV77437.1;KIV77438.1
KN846954.1	1733676	1734629	KIV77439.1
KN846954.1	1736000	1739222	KIV77440.1
KN846954.1	1739366	1740889	KIV77441.1
KN846954.1	1742565	1744292	KIV77442.1
KN846954.1	1744370	1746554	KIV77443.1
KN846954.1	1746565	1748011	KIV77444.1
KN846954.1	1748746	1750410	KIV77445.1
KN846954.1	1750853	1754681	KIV77446.1
KN846954.1	1755449	1758443	KIV77447.1
KN846954.1	1761341	1764567	KIV77448.1
KN846954.1	1765270	1766574	KIV77449.1
KN846954.1	1767178	1770341	KIV77450.1
KN846954.1	1771555	1773200	KIV77451.1
KN846954.1	1772574	1773900	KIV77452.1
KN846954.1	1774486	1776746	KIV77453.1
KN846954.1	1777261	1782106	KIV77454.1
KN846954.1	1782938	1786075	KIV77455.1;KIV77456.1
KN846954.1	1786809	1788827	KIV77457.1
KN846954.1	1788675	1790220	KIV77458.1
KN846954.1	1790810	1792235	KIV77459.1
KN846954.1	1792398	1796400	KIV77460.1
KN846954.1	1796891	1800854	KIV77461.1
KN846954.1	1801718	1803828	KIV77462.1
KN846954.1	1804579	1808047	KIV77464.1;KIV77465.1;KIV77463.1
KN846954.1	1808037	1811710	KIV77466.1;KIV77467.1
KN846954.1	1811891	1812497	KIV77468.1
KN846954.1	1813701	1815201	KIV77469.1
KN846954.1	1815725	1818454	KIV77470.1
KN846954.1	1820042	1821608	KIV77471.1
KN846954.1	1821818	1823010	KIV77472.1
KN846954.1	1823455	1825488	KIV77473.1
KN846954.1	1826023	1827183	KIV77474.1
KN846954.1	1827606	1829829	KIV77475.1
KN846954.1	1830313	1832710	KIV77476.1
KN846954.1	1833886	1834525	KIV77477.1
KN846954.1	1835054	1836838	KIV77478.1
KN846954.1	1837585	1839522	KIV77479.1
KN846954.1	1840345	1842436	KIV77480.1
KN846954.1	1843799	1845656	KIV77481.1
KN846954.1	1845963	1847097	KIV77482.1
KN846954.1	1847301	1849162	KIV77483.1
KN846954.1	1849235	1850696	KIV77484.1
KN846954.1	1850838	1851876	KIV77485.1
KN846954.1	1851713	1852461	KIV77486.1
KN846954.1	1852618	1853539	KIV77487.1
KN846954.1	1853415	1855378	KIV77488.1
KN846954.1	1856408	1857063	KIV77489.1
KN846954.1	1857266	1858564	KIV77490.1
KN846954.1	1859355	1862319	KIV77491.1
KN846954.1	1864279	1866966	KIV77492.1
KN846954.1	1866793	1868267	KIV77493.1
KN846954.1	1868513	1870244	KIV77494.1
KN846954.1	1870513	1872243	KIV77495.1
KN846954.1	1876679	1877726	KIV77496.1
KN846954.1	1878125	1880054	KIV77497.1
KN846954.1	1880766	1881615	KIV77498.1
KN846954.1	1881687	1883872	KIV77499.1
KN846954.1	1886956	1888817	KIV77500.1
KN846954.1	1889260	1890919	KIV77501.1
KN846954.1	1891138	1892056	KIV77502.1
KN846954.1	1892518	1894347	KIV77503.1
KN846954.1	1893738	1898313	KIV77504.1
KN846954.1	1900005	1901387	KIV77505.1
KN846954.1	1905564	1907292	KIV77506.1
KN846954.1	1907122	1908577	KIV77507.1
KN846954.1	1909034	1910119	KIV77508.1
KN846954.1	1909626	1911582	KIV77509.1
KN846954.1	1911685	1914370	KIV77510.1
KN846954.1	1915835	1916906	KIV77511.1
KN846954.1	1917782	1918663	KIV77512.1
KN846954.1	1918593	1920886	KIV77513.1
KN846954.1	1922062	1926538	KIV77514.1
KN846954.1	1941416	1943637	KIV77515.1
KN846954.1	1945187	1945971	KIV77516.1
KN846954.1	1946420	1948049	KIV77517.1
KN846954.1	1948941	1949646	KIV77518.1
KN846954.1	1950245	1951628	KIV77519.1
KN846954.1	1952392	1954537	KIV77520.1
KN846954.1	1953635	1955437	KIV77521.1
KN846954.1	1955640	1956918	KIV77522.1
KN846954.1	1957017	1958514	KIV77523.1
KN846954.1	1959404	1960016	KIV77524.1
KN846954.1	1960198	1961529	KIV77525.1
KN846954.1	1961538	1963436	KIV77526.1
KN846954.1	1963986	1967039	KIV77527.1
KN846954.1	1967916	1968933	KIV77528.1
KN846954.1	1969674	1972151	KIV77529.1
KN846954.1	1972709	1974548	KIV77530.1
KN846954.1	1974754	1975820	KIV77531.1
KN846954.1	1975957	1977909	KIV77532.1
KN846954.1	1977942	1982572	KIV77533.1
KN846954.1	1982779	1984588	KIV77534.1
KN846954.1	1984465	1985734	KIV77535.1
KN846954.1	1985932	1991875	KIV77536.1
KN846954.1	1992656	1996905	KIV77537.1
KN846954.1	1997182	1998630	KIV77538.1
KN846954.1	1998563	1999209	KIV77539.1
KN846954.1	2000258	2004942	KIV77540.1
KN846954.1	2005231	2006712	KIV77541.1
KN846954.1	2006951	2008827	KIV77542.1
KN846954.1	2008858	2010398	KIV77543.1
KN846954.1	2010712	2013238	KIV77544.1
KN846954.1	2013724	2015418	KIV77545.1
KN846954.1	2015627	2019407	KIV77546.1
KN846954.1	2019310	2021269	KIV77547.1
KN846954.1	2021611	2022065	KIV77548.1
KN846954.1	2022256	2023477	KIV77549.1
KN846954.1	2023530	2025560	KIV77550.1
KN846954.1	2025848	2028323	KIV77551.1
KN846954.1	2028439	2029833	KIV77552.1
KN846954.1	2030124	2030482	KIV77553.1
KN846954.1	2034380	2035288	KIV77554.1
KN846954.1	2036734	2037082	KIV77555.1
KN846954.1	2038670	2042195	KIV77556.1
KN846954.1	2048700	2052007	KIV77557.1
KN846954.1	2052566	2053913	KIV77558.1
KN846954.1	2057598	2057790	KIV77559.1
KN846954.1	2059793	2060784	KIV77560.1
KN846954.1	2061196	2063148	KIV77561.1
KN846954.1	2063338	2065781	KIV77562.1
KN846954.1	2065917	2068560	KIV77563.1
KN846954.1	2068680	2072503	KIV77564.1
KN846954.1	2072400	2073975	KIV77565.1
KN846954.1	2076535	2077749	KIV77566.1
KN846954.1	2083455	2084824	KIV77567.1
KN846954.1	2085162	2086095	KIV77568.1
KN846954.1	2086585	2087614	KIV77569.1
KN846954.1	2089615	2091491	KIV77570.1
KN846954.1	2091474	2092890	KIV77571.1
KN846954.1	2093002	2095379	KIV77572.1
KN846954.1	2095566	2099115	KIV77573.1
KN846954.1	2099798	2101615	KIV77574.1;KIV77575.1
KN846954.1	2101897	2102960	KIV77576.1
KN846954.1	2103311	2105273	KIV77577.1
KN846954.1	2105853	2108116	KIV77578.1
KN846954.1	2109068	2109869	KIV77579.1
KN846954.1	2109450	2110841	KIV77580.1
KN846954.1	2111272	2112902	KIV77581.1
KN846954.1	2122068	2124048	KIV77582.1
KN846954.1	2124169	2126041	KIV77583.1
KN846954.1	2127826	2130433	KIV77584.1
KN846954.1	2131234	2133733	KIV77585.1
KN846954.1	2135120	2136029	KIV77586.1
KN846954.1	2136479	2137338	KIV77587.1
KN846954.1	2137811	2138642	KIV77588.1
KN846954.1	2139477	2140851	KIV77589.1
KN846954.1	2143053	2146630	KIV77590.1
KN846954.1	2147696	2149785	KIV77591.1
KN846954.1	2149819	2152064	KIV77592.1
KN846954.1	2152472	2154060	KIV77593.1
KN846954.1	2156971	2158531	KIV77594.1
KN846954.1	2159124	2161207	KIV77595.1
KN846954.1	2161513	2162219	KIV77596.1
KN846954.1	2164083	2166227	KIV77597.1
KN846954.1	2166452	2170371	KIV77598.1
KN846954.1	2170491	2172230	KIV77599.1
KN846954.1	2172603	2174186	KIV77600.1
KN846954.1	2174232	2176341	KIV77601.1
KN846954.1	2177127	2177866	KIV77602.1
KN846954.1	2178350	2179284	KIV77603.1
KN846954.1	2179091	2180911	KIV77604.1
KN846954.1	2181457	2181988	KIV77605.1
KN846954.1	2182014	2183430	KIV77606.1
KN846954.1	2184891	2186751	KIV77607.1
KN846954.1	2186753	2188356	KIV77608.1
KN846954.1	2188620	2191135	KIV77609.1;KIV77610.1
KN846954.1	2190908	2192365	KIV77611.1
KN846954.1	2194674	2196228	KIV77612.1
KN846954.1	2201085	2202144	KIV77613.1
KN846954.1	2213355	2214836	KIV77614.1
KN846954.1	2215745	2216641	KIV77615.1
KN846954.1	2216890	2218674	KIV77616.1
KN846954.1	2219179	2220917	KIV77617.1
KN846954.1	2221244	2223149	KIV77618.1
KN846954.1	2223074	2225903	KIV77619.1
KN846954.1	2223832	2224972	KIV77620.1
KN846954.1	2225978	2228409	KIV77621.1
KN846954.1	2228639	2229596	KIV77622.1
KN846954.1	2229890	2233111	KIV77623.1
KN846954.1	2238023	2241454	KIV77624.1
KN846954.1	2241866	2244606	KIV77625.1
KN846954.1	2244624	2246883	KIV77626.1
KN846954.1	2246780	2248151	KIV77627.1
KN846954.1	2248319	2249464	KIV77628.1
KN846954.1	2249958	2252810	KIV77629.1
KN846954.1	2252974	2257897	KIV77630.1
KN846954.1	2260486	2261683	KIV77631.1
KN846954.1	2265661	2266962	KIV77632.1
KN846954.1	2267469	2268081	KIV77633.1
KN846954.1	2272204	2273924	KIV77634.1
KN846954.1	2274265	2276821	KIV77635.1
KN846954.1	2279205	2280471	KIV77636.1
KN846954.1	2282507	2285674	KIV77637.1
KN846954.1	2285793	2287195	KIV77638.1
KN846954.1	2287550	2289131	KIV77639.1;KIV77640.1
KN846954.1	2289382	2291117	KIV77641.1;KIV77642.1
KN846954.1	2291148	2293289	KIV77643.1
KN846954.1	2293059	2294271	KIV77644.1
KN846954.1	2295433	2296246	KIV77645.1
KN846954.1	2312629	2313654	KIV77646.1
KN846954.1	2313846	2315586	KIV77647.1
KN846954.1	2315629	2317986	KIV77648.1
KN846954.1	2318235	2318850	KIV77649.1
KN846954.1	2319504	2319849	KIV77650.1
KN846954.1	2320599	2322063	KIV77651.1
KN846954.1	2321910	2323425	KIV77652.1
KN846954.1	2323453	2325229	KIV77653.1
KN846954.1	2325377	2327045	KIV77654.1
KN846954.1	2327206	2331611	KIV77655.1;KIV77656.1
KN846954.1	2336824	2338012	KIV77657.1
KN846954.1	2339313	2343960	KIV77658.1
KN846954.1	2348368	2349745	KIV77659.1
KN846954.1	2350934	2351461	KIV77660.1
KN846954.1	2351833	2354143	KIV77661.1
KN846954.1	2354300	2355523	KIV77662.1
KN846954.1	2355383	2357513	KIV77663.1;KIV77664.1
KN846954.1	2357892	2360045	KIV77665.1;KIV77666.1
KN846954.1	2360262	2362278	KIV77667.1
KN846954.1	2362076	2363051	KIV77668.1
KN846954.1	2363224	2365125	KIV77669.1
KN846954.1	2365527	2366869	KIV77670.1
KN846954.1	2368134	2369162	KIV77671.1
KN846954.1	2372486	2374236	KIV77672.1
KN846954.1	2376215	2378445	KIV77673.1
KN846954.1	2381361	2383094	KIV77674.1
KN846954.1	2388100	2390104	KIV77675.1
KN846954.1	2390551	2390992	KIV77676.1
KN846954.1	2391539	2392822	KIV77677.1;KIV77678.1
KN846954.1	2393278	2393941	KIV77679.1
KN846954.1	2399792	2401655	KIV77680.1
KN846954.1	2401709	2405217	KIV77681.1
KN846954.1	2402012	2403272	KIV77682.1
KN846954.1	2405197	2407477	KIV77683.1
KN846954.1	2407566	2409411	KIV77684.1
KN846954.1	2409980	2410793	KIV77685.1
KN846954.1	2410795	2411975	KIV77686.1
KN846954.1	2411959	2412907	KIV77687.1
KN846954.1	2413688	2414742	KIV77688.1
KN846954.1	2414772	2416710	KIV77689.1
KN846954.1	2421525	2422608	KIV77690.1
KN846954.1	2422612	2425345	KIV77691.1
KN846954.1	2426008	2427972	KIV77692.1
KN846954.1	2428148	2430625	KIV77693.1
KN846954.1	2431375	2432184	KIV77694.1
KN846954.1	2432375	2434957	KIV77695.1
KN846954.1	2434771	2436132	KIV77696.1
KN846954.1	2436211	2438507	KIV77697.1
KN846954.1	2438265	2440367	KIV77698.1
KN846954.1	2440539	2441545	KIV77699.1
KN846954.1	2441602	2443707	KIV77700.1
KN846954.1	2443893	2446266	KIV77701.1
KN846954.1	2446473	2449552	KIV77702.1
KN846954.1	2450198	2450519	KIV77703.1
KN846954.1	2450560	2450952	KIV77704.1
KN846954.1	2451807	2452780	KIV77705.1
KN846954.1	2453229	2454994	KIV77706.1
KN846954.1	2455200	2456569	KIV77707.1
KN846954.1	2456320	2458638	KIV77708.1;KIV77709.1
KN846954.1	2459517	2460700	KIV77710.1
KN846954.1	2461370	2462635	KIV77711.1
KN846954.1	2463461	2465184	KIV77712.1
KN846954.1	2465368	2467063	KIV77713.1
KN846954.1	2467228	2470534	KIV77714.1
KN846954.1	2470703	2472368	KIV77715.1
KN846954.1	2472208	2473780	KIV77716.1
KN846954.1	2473953	2475003	KIV77717.1
KN846954.1	2474922	2476679	KIV77718.1
KN846954.1	2476829	2478990	KIV77719.1
KN846954.1	2479299	2481097	KIV77720.1
KN846954.1	2481401	2484930	KIV77721.1
KN846954.1	2485891	2486329	KIV77722.1
KN846954.1	2486319	2487729	KIV77723.1
KN846954.1	2487861	2490679	KIV77724.1
KN846954.1	2490731	2496822	KIV77725.1
KN846954.1	2498001	2498841	KIV77726.1
KN846954.1	2499048	2499842	KIV77727.1
KN846954.1	2500050	2501450	KIV77728.1
KN846954.1	2501086	2502625	KIV77729.1
KN846954.1	2502856	2505136	KIV77730.1
KN846954.1	2505216	2507607	KIV77731.1;KIV77732.1
KN846954.1	2507762	2508444	KIV77733.1
KN846954.1	2508250	2510131	KIV77734.1
KN846954.1	2510768	2512216	KIV77735.1
KN846954.1	2512096	2515096	KIV77736.1
KN846954.1	2522063	2523520	KIV77737.1
KN846954.1	2523634	2523973	KIV77738.1
KN846954.1	2531993	2534381	KIV77739.1
KN846954.1	2534285	2535847	KIV77740.1
KN846954.1	2536064	2543541	KIV77741.1
KN846954.1	2553084	2554367	KIV77742.1
KN846954.1	2555046	2556034	KIV77743.1
KN846954.1	2556194	2556698	KIV77744.1
KN846954.1	2556995	2557594	KIV77745.1
KN846954.1	2558016	2559109	KIV77746.1
KN846954.1	2559465	2560971	KIV77747.1
KN846954.1	2566405	2568877	KIV77748.1
KN846954.1	2569802	2571752	KIV77749.1
KN846954.1	2571993	2574721	KIV77750.1
KN846954.1	2576893	2577308	KIV77751.1
KN846954.1	2577416	2579840	KIV77752.1
KN846954.1	2579935	2584247	KIV77753.1
KN846954.1	2588158	2588839	KIV77754.1
KN846954.1	2589988	2590947	KIV77755.1
KN846954.1	2591011	2593948	KIV77756.1
KN846954.1	2594226	2596672	KIV77757.1
KN846954.1	2597028	2598910	KIV77758.1
KN846954.1	2599676	2601145	KIV77759.1
KN846954.1	2602090	2603645	KIV77760.1
KN846954.1	2603819	2607196	KIV77761.1
KN846954.1	2607805	2609103	KIV77762.1
KN846954.1	2609235	2613108	KIV77763.1
KN846954.1	2613216	2615752	KIV77764.1
KN846954.1	2615842	2617887	KIV77765.1
KN846954.1	2618182	2620145	KIV77766.1
KN846954.1	2620363	2621214	KIV77767.1
KN846954.1	2621033	2622347	KIV77768.1
KN846954.1	2622515	2624679	KIV77769.1
KN846954.1	2624936	2627485	KIV77770.1
KN846954.1	2627426	2631880	KIV77771.1
KN846954.1	2632097	2633660	KIV77772.1
KN846954.1	2633775	2636102	KIV77773.1
KN846954.1	2636408	2640388	KIV77774.1
KN846954.1	2640470	2642369	KIV77775.1
KN846954.1	2642704	2644025	KIV77776.1;KIV77777.1
KN846954.1	2644272	2648257	KIV77778.1
KN846954.1	2651706	2654548	KIV77779.1
KN846954.1	2654967	2656487	KIV77780.1
KN846954.1	2656582	2659132	KIV77781.1
KN846954.1	2659220	2660966	KIV77782.1
KN846954.1	2661047	2662747	KIV77783.1
KN846954.1	2662779	2664345	KIV77784.1
KN846954.1	2665256	2667206	KIV77785.1
KN846954.1	2667506	2670281	KIV77786.1
KN846954.1	2670345	2671457	KIV77787.1
KN846954.1	2674562	2675901	KIV77788.1
KN846954.1	2680215	2680798	KIV77789.1
KN846954.1	2680945	2682061	KIV77790.1
KN846954.1	2683140	2683686	KIV77791.1
KN846954.1	2684635	2685914	KIV77792.1
KN846954.1	2687237	2689692	KIV77793.1
KN846954.1	2689947	2691882	KIV77794.1
KN846954.1	2691906	2693353	KIV77795.1
KN846954.1	2693592	2695670	KIV77796.1
KN846954.1	2695825	2699294	KIV77797.1
KN846954.1	2700370	2702083	KIV77798.1
KN846954.1	2702487	2702961	KIV77799.1
KN846954.1	2703483	2704233	KIV77800.1
KN846954.1	2705446	2706331	KIV77801.1
KN846954.1	2706664	2707534	KIV77802.1
KN846954.1	2707671	2708381	KIV77803.1
KN846954.1	2708876	2710724	KIV77804.1
KN846954.1	2710963	2711878	KIV77805.1
KN846954.1	2712152	2713595	KIV77806.1
KN846954.1	2713968	2715309	KIV77807.1
KN846954.1	2715789	2718107	KIV77808.1
KN846954.1	2717914	2719412	KIV77809.1
KN846954.1	2719792	2720502	KIV77810.1
KN846954.1	2720789	2721317	KIV77811.1
KN846954.1	2722147	2724021	KIV77812.1
KN846954.1	2722730	2725309	KIV77813.1
KN846954.1	2725421	2727534	KIV77814.1
KN846954.1	2727487	2729377	KIV77815.1
KN846954.1	2729689	2731638	KIV77816.1
KN846954.1	2731810	2733011	KIV77817.1
KN846954.1	2732951	2734279	KIV77818.1
KN846954.1	2736921	2742966	KIV77819.1
KN846954.1	2743287	2745105	KIV77820.1
KN846954.1	2745174	2746964	KIV77821.1
KN846954.1	2747405	2750905	KIV77822.1
KN846954.1	2751897	2753648	KIV77823.1
KN846954.1	2753887	2755509	KIV77824.1
KN846954.1	2759499	2760453	KIV77825.1
KN846954.1	2761088	2761277	KIV77826.1
KN846954.1	2766153	2766906	KIV77827.1
KN846954.1	2767830	2770835	KIV77828.1
KN846954.1	2771012	2771823	KIV77829.1
KN846954.1	2772326	2773169	KIV77830.1
KN846954.1	2773494	2774920	KIV77831.1
KN846954.1	2774868	2777000	KIV77832.1
KN846954.1	2777071	2779930	KIV77834.1;KIV77833.1
KN846954.1	2781766	2783511	KIV77835.1
KN846954.1	2783495	2784891	KIV77836.1
KN846954.1	2785359	2786282	KIV77837.1
KN846954.1	2788529	2789637	KIV77838.1
KN846954.1	2789879	2791490	KIV77839.1
KN846954.1	2791701	2795024	KIV77840.1
KN846954.1	2794999	2796372	KIV77841.1
KN846954.1	2797169	2798855	KIV77842.1
KN846954.1	2801257	2802016	KIV77843.1
KN846954.1	2804994	2806385	KIV77844.1
KN846954.1	2806837	2809759	KIV77845.1
KN846954.1	2809897	2811855	KIV77846.1
KN846954.1	2812092	2813577	KIV77847.1
KN846954.1	2814771	2815434	KIV77848.1
KN846954.1	2815147	2817169	KIV77849.1
KN846954.1	2818014	2819204	KIV77850.1
KN846954.1	2820255	2821080	KIV77851.1
KN846954.1	2821345	2822077	KIV77852.1
KN846954.1	2824789	2828156	KIV77853.1;KIV77854.1
KN846954.1	2828051	2829699	KIV77855.1
KN846954.1	2829507	2831953	KIV77856.1
KN846954.1	2832902	2833419	KIV77857.1
KN846954.1	2833884	2834480	KIV77858.1
KN846954.1	2835477	2837522	KIV77859.1
KN846954.1	2837593	2838007	KIV77860.1
KN846954.1	2838086	2838527	KIV77861.1
KN846954.1	2838408	2841014	KIV77862.1
KN846954.1	2841831	2843277	KIV77863.1
KN846954.1	2843228	2844937	KIV77864.1
KN846954.1	2846134	2848629	KIV77865.1
KN846954.1	2848665	2850275	KIV77866.1
KN846954.1	2850666	2852221	KIV77867.1
KN846954.1	2852275	2855710	KIV77868.1
KN846954.1	2855940	2857413	KIV77869.1
KN846954.1	2857027	2858402	KIV77870.1
KN846954.1	2858600	2862355	KIV77871.1
KN846954.1	2862547	2864138	KIV77872.1
KN846954.1	2865178	2866488	KIV77873.1
KN846954.1	2866668	2868398	KIV77874.1
KN846954.1	2868617	2871598	KIV77875.1
KN846954.1	2872232	2874139	KIV77876.1
KN846954.1	2874568	2875636	KIV77877.1
KN846954.1	2875264	2878111	KIV77878.1
KN846954.1	2878363	2880791	KIV77879.1
KN846954.1	2893556	2897610	KIV77880.1
KN846954.1	2897611	2900093	KIV77881.1
KN846954.1	2903345	2904277	KIV77882.1
KN846954.1	2904312	2904778	KIV77883.1
KN846954.1	2904853	2906730	KIV77884.1
KN846954.1	2907086	2910085	KIV77885.1
KN846954.1	2910916	2912937	KIV77886.1
KN846954.1	2912865	2915097	KIV77887.1
KN846954.1	2915314	2917293	KIV77888.1
KN846954.1	2917388	2918475	KIV77889.1
KN846954.1	2917449	2920034	KIV77890.1;KIV77891.1
KN846954.1	2920844	2922020	KIV77892.1;KIV77893.1
KN846954.1	2921859	2924084	KIV77894.1
KN846954.1	2924080	2926327	KIV77895.1
KN846954.1	2926356	2927810	KIV77896.1
KN846954.1	2928419	2930348	KIV77897.1
KN846954.1	2930382	2931781	KIV77898.1
KN846954.1	2932361	2934382	KIV77899.1
KN846954.1	2936575	2937834	KIV77900.1
KN846954.1	2938757	2941210	KIV77901.1
KN846954.1	2941506	2943517	KIV77902.1
KN846954.1	2943482	2946126	KIV77903.1
KN846954.1	2946258	2948753	KIV77905.1;KIV77908.1;KIV77906.1;KIV77904.1;KIV77907.1
KN846954.1	2949052	2950360	KIV77909.1
KN846954.1	2950251	2951563	KIV77910.1
KN846954.1	2951748	2955376	KIV77911.1
KN846954.1	2955490	2957554	KIV77912.1
KN846954.1	2957970	2960058	KIV77913.1
KN846954.1	2959756	2962003	KIV77914.1
KN846954.1	2962585	2962948	KIV77915.1
KN846954.1	2965327	2967122	KIV77916.1
KN846954.1	2968906	2970850	KIV77917.1
KN846954.1	2971555	2974303	KIV77918.1
KN846954.1	2974303	2976724	KIV77919.1
KN846954.1	2976196	2977952	KIV77920.1
KN846954.1	2978344	2979558	KIV77921.1
KN846954.1	2979980	2982745	KIV77922.1
KN846954.1	2985362	2988139	KIV77923.1
KN846954.1	2994797	2996181	KIV77924.1
KN846954.1	2996693	2997263	KIV77925.1
KN846954.1	2997323	3001946	KIV77926.1
KN846954.1	3002106	3003818	KIV77927.1
KN846954.1	3002914	3003626	KIV77928.1
KN846954.1	3003793	3005709	KIV77929.1
KN846954.1	3005838	3007377	KIV77930.1
KN846954.1	3008764	3011763	KIV77931.1
KN846954.1	3014371	3015788	KIV77932.1
KN846954.1	3014732	3016605	KIV77933.1
KN846954.1	3016762	3017663	KIV77934.1
KN846954.1	3018585	3019890	KIV77935.1
KN846954.1	3020154	3021042	KIV77936.1
KN846954.1	3021348	3022998	KIV77937.1
KN846954.1	3022806	3023916	KIV77938.1
KN846954.1	3024059	3025563	KIV77939.1
KN846954.1	3025711	3027532	KIV77940.1
KN846954.1	3027729	3030250	KIV77941.1
KN846954.1	3030608	3033518	KIV77942.1
KN846954.1	3032684	3034989	KIV77943.1
KN846954.1	3035065	3037108	KIV77944.1
KN846954.1	3036974	3037963	KIV77945.1
KN846954.1	3038106	3039980	KIV77946.1
KN846954.1	3040619	3042088	KIV77947.1
KN846954.1	3042549	3046678	KIV77948.1
KN846954.1	3049431	3050247	KIV77949.1
KN846954.1	3052746	3054095	KIV77950.1
KN846954.1	3054772	3058491	KIV77951.1
KN846954.1	3059913	3061286	KIV77952.1
KN846954.1	3065993	3067217	KIV77953.1
KN846954.1	3068847	3070866	KIV77954.1
KN846954.1	3071276	3072820	KIV77955.1
KN846954.1	3072770	3074115	KIV77956.1
KN846954.1	3074514	3077291	KIV77957.1
KN846954.1	3077519	3078423	KIV77958.1
KN846954.1	3078153	3079210	KIV77959.1
KN846954.1	3079337	3081082	KIV77960.1
KN846954.1	3081213	3084243	KIV77961.1
KN846954.1	3084702	3086455	KIV77962.1;KIV77963.1
KN846954.1	3086845	3088600	KIV77964.1
KN846954.1	3088955	3090296	KIV77965.1
KN846954.1	3090969	3094483	KIV77966.1
KN846954.1	3097031	3098610	KIV77967.1
KN846954.1	3098873	3101002	KIV77968.1
KN846954.1	3101716	3103961	KIV77969.1
KN846954.1	3103534	3105085	KIV77970.1
KN846954.1	3105554	3109406	KIV77971.1
KN846954.1	3109427	3110359	KIV77972.1
KN846954.1	3111160	3113171	KIV77973.1
KN846954.1	3113281	3115170	KIV77974.1
KN846954.1	3114129	3115320	KIV77975.1
KN846954.1	3119404	3121468	KIV77976.1
KN846954.1	3123381	3125382	KIV77977.1
KN846954.1	3126072	3129133	KIV77978.1;KIV77979.1
KN846954.1	3129074	3131119	KIV77980.1
KN846954.1	3131362	3133595	KIV77981.1
KN846954.1	3132603	3134720	KIV77982.1
KN846954.1	3135968	3137098	KIV77983.1
KN846954.1	3136933	3140062	KIV77984.1
KN846954.1	3140257	3141376	KIV77985.1
KN846954.1	3141513	3142648	KIV77986.1
KN846954.1	3142514	3143623	KIV77987.1
KN846954.1	3144350	3146160	KIV77988.1
KN846954.1	3145915	3149252	KIV77989.1
KN846954.1	3149598	3151164	KIV77990.1
KN846954.1	3151655	3152252	KIV77991.1
KN846954.1	3152890	3156610	KIV77993.1;KIV77994.1;KIV77992.1
KN846954.1	3154185	3156420	KIV77995.1;KIV77996.1
KN846954.1	3157060	3159234	KIV77997.1
KN846954.1	3159672	3161699	KIV77998.1
KN846954.1	3165172	3166221	KIV77999.1
KN846954.1	3166508	3168644	KIV78000.1
KN846954.1	3169023	3172372	KIV78001.1
KN846954.1	3172528	3174150	KIV78002.1
KN846954.1	3175592	3176818	KIV78003.1
KN846954.1	3177836	3178308	KIV78004.1
KN846954.1	3178820	3181529	KIV78005.1
KN846954.1	3182145	3184830	KIV78006.1
KN846954.1	3185076	3186170	KIV78007.1
KN846954.1	3185869	3189536	KIV78008.1
KN846954.1	3189927	3191868	KIV78009.1
KN846954.1	3191783	3192941	KIV78010.1
KN846954.1	3194351	3195796	KIV78011.1
KN846954.1	3196281	3197913	KIV78012.1
KN846954.1	3198453	3199147	KIV78013.1
KN846954.1	3200204	3201978	KIV78014.1;KIV78015.1
KN846954.1	3202625	3204511	KIV78016.1
KN846954.1	3205508	3206210	KIV78017.1
KN846954.1	3206228	3207509	KIV78018.1
KN846954.1	3208386	3209250	KIV78019.1
KN846954.1	3210677	3212116	KIV78021.1;KIV78022.1;KIV78020.1
KN846954.1	3213061	3216839	KIV78023.1
KN846954.1	3217685	3218804	KIV78024.1
KN846954.1	3218932	3220247	KIV78025.1
KN846954.1	3220664	3222368	KIV78026.1
KN846954.1	3222501	3225712	KIV78027.1
KN846954.1	3224702	3227448	KIV78028.1
KN846954.1	3227589	3228252	KIV78029.1
KN846954.1	3228382	3230626	KIV78030.1
KN846954.1	3230902	3234557	KIV78031.1;KIV78032.1
KN846954.1	3234669	3238564	KIV78033.1;KIV78034.1
KN846954.1	3238778	3240991	KIV78035.1
KN846954.1	3240991	3241696	KIV78036.1
KN846954.1	3242184	3244102	KIV78037.1
KN846954.1	3244460	3246339	KIV78038.1
KN846954.1	3247014	3249918	KIV78039.1
KN846954.1	3250401	3251150	KIV78040.1
KN846954.1	3251709	3252195	KIV78041.1
KN846954.1	3252496	3254506	KIV78042.1
KN846954.1	3255172	3257613	KIV78043.1
KN846954.1	3258562	3262387	KIV78044.1
KN846954.1	3262375	3264652	KIV78045.1
KN846954.1	3265362	3268158	KIV78046.1
KN846954.1	3268571	3270752	KIV78047.1
KN846954.1	3270936	3272167	KIV78048.1
KN846954.1	3271799	3273137	KIV78049.1
KN846954.1	3273299	3274805	KIV78050.1
KN846954.1	3274996	3277974	KIV78051.1;KIV78052.1
KN846954.1	3277820	3280371	KIV78053.1
KN846954.1	3280528	3283392	KIV78054.1
KN846954.1	3284354	3285264	KIV78055.1
KN846954.1	3286516	3291183	KIV78056.1
KN846954.1	3291117	3292093	KIV78057.1
KN846954.1	3300853	3302438	KIV78058.1
KN846954.1	3303220	3304794	KIV78059.1
KN846954.1	3304980	3306106	KIV78060.1
KN846954.1	3306533	3308091	KIV78061.1
KN846954.1	3309824	3310989	KIV78062.1
KN846954.1	3310845	3311677	KIV78063.1
KN846954.1	3312557	3313793	KIV78064.1
KN846954.1	3317033	3318795	KIV78065.1
KN846954.1	3320103	3322245	KIV78066.1
KN846954.1	3322182	3323909	KIV78067.1
KN846954.1	3324089	3325597	KIV78068.1
KN846954.1	3326049	3327865	KIV78069.1
KN846954.1	3328132	3329175	KIV78070.1
KN846954.1	3330049	3330766	KIV78071.1
KN846954.1	3331475	3333041	KIV78072.1
KN846954.1	3334822	3335650	KIV78073.1
KN846954.1	3335323	3339655	KIV78076.1;KIV78074.1;KIV78075.1
KN846954.1	3344718	3348768	KIV78077.1
KN846954.1	3348914	3350652	KIV78078.1;KIV78079.1
KN846954.1	3350645	3352638	KIV78080.1
KN846954.1	3352805	3354554	KIV78082.1;KIV78081.1
KN846954.1	3353550	3354584	KIV78083.1
KN846954.1	3354668	3355653	KIV78084.1
KN846954.1	3355504	3356920	KIV78085.1
KN846954.1	3357426	3360029	KIV78087.1;KIV78086.1
KN846954.1	3359963	3362096	KIV78088.1
KN846954.1	3363062	3365303	KIV78089.1
KN846954.1	3365463	3367232	KIV78090.1
KN846954.1	3367510	3368376	KIV78091.1
KN846954.1	3368120	3369307	KIV78092.1
KN846954.1	3369499	3371431	KIV78093.1
KN846954.1	3371470	3373053	KIV78094.1
KN846954.1	3373465	3375644	KIV78095.1
KN846954.1	3375697	3379920	KIV78096.1
KN846954.1	3378972	3379925	KIV78097.1
KN846954.1	3380337	3382515	KIV78098.1;KIV78099.1
KN846954.1	3382739	3386726	KIV78101.1;KIV78100.1
KN846954.1	3387087	3388208	KIV78102.1
KN846954.1	3388482	3389599	KIV78103.1
KN846954.1	3389782	3392974	KIV78104.1
KN846954.1	3390995	3396027	KIV78105.1
KN846954.1	3396512	3397792	KIV78106.1
KN846954.1	3397973	3399694	KIV78107.1
KN846954.1	3399364	3401470	KIV78108.1
KN846954.1	3402383	3405132	KIV78109.1;KIV78111.1;KIV78112.1;KIV78110.1
KN846954.1	3405212	3410182	KIV78113.1
KN846954.1	3410404	3414032	KIV78114.1
KN846954.1	3414766	3416291	KIV78115.1
KN846954.1	3416286	3417325	KIV78116.1
KN846954.1	3417536	3422960	KIV78117.1
KN846954.1	3422903	3425518	KIV78118.1
KN846954.1	3425584	3426564	KIV78119.1
KN846954.1	3426865	3427509	KIV78120.1
KN846954.1	3427415	3430051	KIV78125.1;KIV78123.1;KIV78121.1;KIV78126.1;KIV78124.1;KIV78122.1
KN846954.1	3430170	3431726	KIV78127.1
KN846954.1	3431327	3433152	KIV78128.1
KN846954.1	3433924	3434688	KIV78129.1
KN846954.1	3434067	3436128	KIV78130.1
KN846954.1	3436643	3438061	KIV78131.1
KN846954.1	3438470	3439459	KIV78132.1
KN846954.1	3439987	3441336	KIV78133.1
KN846954.1	3441949	3443620	KIV78134.1
KN846954.1	3443845	3447142	KIV78135.1
KN846954.1	3447368	3450194	KIV78136.1
KN846954.1	3450757	3451348	KIV78137.1
KN846954.1	3451561	3454655	KIV78139.1;KIV78138.1
KN846954.1	3453472	3454767	KIV78141.1;KIV78140.1
KN846954.1	3454906	3457969	KIV78142.1
KN846954.1	3458094	3462247	KIV78143.1
KN846954.1	3465776	3470561	KIV78144.1
KN846954.1	3471438	3472831	KIV78145.1
KN846954.1	3472983	3474216	KIV78146.1
KN846954.1	3474026	3475100	KIV78147.1
KN846954.1	3475237	3477841	KIV78148.1
KN846954.1	3477982	3479041	KIV78149.1
KN846954.1	3480083	3483612	KIV78150.1
KN846954.1	3483565	3485685	KIV78151.1
KN846954.1	3485647	3486893	KIV78152.1
KN846954.1	3487198	3489146	KIV78153.1
KN846954.1	3496305	3498256	KIV78154.1
KN846954.1	3498711	3500229	KIV78155.1
KN846954.1	3500367	3501188	KIV78156.1
KN846954.1	3501560	3502195	KIV78157.1
KN846954.1	3502537	3504092	KIV78158.1
KN846954.1	3504400	3505861	KIV78159.1
KN846954.1	3505826	3508885	KIV78160.1
KN846954.1	3513429	3516160	KIV78161.1
KN846954.1	3516327	3517601	KIV78162.1
KN846954.1	3518987	3519308	KIV78163.1
KN846954.1	3520053	3521055	KIV78164.1
KN846954.1	3523449	3528903	KIV78165.1
KN846954.1	3529292	3533608	KIV78166.1;KIV78167.1
KN846954.1	3533532	3535289	KIV78168.1;KIV78170.1;KIV78169.1
KN846954.1	3535463	3536788	KIV78171.1
KN846954.1	3535570	3538108	KIV78172.1
KN846954.1	3538276	3540299	KIV78173.1
KN846954.1	3542023	3543189	KIV78174.1
KN846954.1	3543812	3545288	KIV78175.1
KN846954.1	3545198	3547947	KIV78176.1
KN846954.1	3548205	3549367	KIV78177.1
KN846954.1	3550333	3552167	KIV78178.1
KN846954.1	3552488	3554613	KIV78179.1
KN846954.1	3561763	3563080	KIV78180.1
KN846954.1	3563201	3565193	KIV78181.1
KN846954.1	3570954	3573165	KIV78182.1
KN846954.1	3573382	3577941	KIV78185.1;KIV78183.1;KIV78184.1
KN846954.1	3578129	3581503	KIV78187.1;KIV78186.1
KN846954.1	3582520	3584228	KIV78188.1
KN846954.1	3584402	3587832	KIV78189.1
KN846954.1	3592357	3595130	KIV78190.1
KN846954.1	3595817	3596163	KIV78191.1
KN846954.1	3597419	3598946	KIV78192.1
KN846954.1	3599133	3599610	KIV78193.1
KN846954.1	3600082	3601336	KIV78194.1
KN846954.1	3602150	3603935	KIV78195.1
KN846954.1	3603931	3605234	KIV78196.1
KN846954.1	3605839	3607843	KIV78197.1
KN846954.1	3608518	3610192	KIV78198.1
KN846954.1	3610786	3612950	KIV78199.1
KN846954.1	3613297	3615687	KIV78200.1
KN846954.1	3615665	3617067	KIV78201.1
KN846954.1	3619537	3621430	KIV78202.1
KN846954.1	3621572	3623211	KIV78203.1
KN846954.1	3623362	3626375	KIV78204.1
KN846954.1	3626604	3630880	KIV78205.1
KN846954.1	3631509	3634548	KIV78206.1
KN846954.1	3634716	3636679	KIV78207.1
KN846954.1	3637408	3639873	KIV78208.1
KN846954.1	3641051	3643891	KIV78209.1
KN846954.1	3650599	3652555	KIV78212.1;KIV78210.1;KIV78213.1;KIV78211.1
KN846954.1	3652870	3655053	KIV78214.1
KN846954.1	3655319	3657465	KIV78215.1
KN846954.1	3657712	3659811	KIV78216.1
KN846954.1	3659684	3662384	KIV78217.1
KN846954.1	3662733	3663809	KIV78218.1
KN846954.1	3663433	3664224	KIV78219.1
KN846954.1	3664304	3664505	KIV78220.1
KN846954.1	3664910	3665984	KIV78221.1
KN846954.1	3666128	3668417	KIV78222.1
KN846954.1	3668613	3671128	KIV78223.1
KN846954.1	3671299	3671800	KIV78224.1
KN846954.1	3672219	3676124	KIV78225.1
KN846954.1	3676416	3678834	KIV78226.1
KN846954.1	3683158	3685104	KIV78227.1
KN846954.1	3685116	3689370	KIV78228.1
KN846954.1	3690372	3692040	KIV78230.1;KIV78229.1;KIV78231.1
KN846954.1	3692284	3693761	KIV78232.1
KN846954.1	3694060	3700316	KIV78233.1
KN846954.1	3700094	3701043	KIV78234.1
KN846954.1	3701714	3704638	KIV78235.1
KN846954.1	3705296	3706645	KIV78236.1
KN846954.1	3707154	3709009	KIV78237.1
KN846954.1	3711049	3712501	KIV78238.1
KN846954.1	3712509	3714289	KIV78239.1
KN846954.1	3714808	3717224	KIV78240.1
KN846954.1	3724074	3725428	KIV78241.1
KN846954.1	3725856	3727649	KIV78242.1
KN846954.1	3728260	3730952	KIV78243.1
KN846954.1	3731437	3732860	KIV78244.1
KN846954.1	3733222	3733567	KIV78245.1
KN846954.1	3734174	3735200	KIV78246.1
KN846954.1	3735299	3736186	KIV78247.1
KN846954.1	3736777	3737347	KIV78248.1
KN846954.1	3739598	3741793	KIV78249.1
KN846954.1	3741773	3743920	KIV78250.1
KN846954.1	3744153	3746676	KIV78251.1
KN846954.1	3747560	3749902	KIV78252.1
KN846954.1	3750043	3751409	KIV78253.1
KN846954.1	3751205	3753306	KIV78254.1
KN846954.1	3753498	3755417	KIV78256.1;KIV78255.1
KN846954.1	3762242	3764862	KIV78257.1
KN846954.1	3765421	3769180	KIV78258.1;KIV78260.1;KIV78259.1;KIV78261.1
KN846954.1	3769870	3771569	KIV78262.1
KN846954.1	3771892	3773096	KIV78264.1;KIV78263.1
KN846954.1	3773147	3774930	KIV78265.1
KN846954.1	3774906	3776140	KIV78266.1
KN846954.1	3775800	3777124	KIV78267.1
KN846954.1	3777268	3778353	KIV78269.1;KIV78268.1
KN846954.1	3778412	3780482	KIV78270.1
KN846954.1	3780939	3782502	KIV78271.1
KN846954.1	3783263	3784841	KIV78272.1
KN846954.1	3784840	3786527	KIV78273.1
KN846954.1	3787446	3791608	KIV78274.1;KIV78275.1
KN846954.1	3791759	3799542	KIV78276.1
KN846954.1	3800940	3803827	KIV78277.1
KN846954.1	3803955	3805172	KIV78278.1
KN846954.1	3805008	3808999	KIV78279.1
KN846954.1	3809173	3810912	KIV78280.1
KN846954.1	3811349	3813749	KIV78281.1;KIV78282.1
KN846954.1	3814704	3816029	KIV78283.1
KN846954.1	3815285	3817860	KIV78284.1
KN846954.1	3817997	3819306	KIV78285.1
KN846954.1	3819336	3820706	KIV78286.1
KN846954.1	3826345	3828321	KIV78287.1
KN846954.1	3832225	3833973	KIV78288.1
KN846954.1	3834662	3836640	KIV78289.1
KN846954.1	3836797	3842368	KIV78290.1
KN846954.1	3842537	3843720	KIV78291.1
KN846954.1	3844161	3846408	KIV78292.1
KN846954.1	3847975	3849921	KIV78293.1
KN846954.1	3850142	3852845	KIV78294.1
KN846954.1	3852753	3856403	KIV78295.1
KN846954.1	3856749	3858072	KIV78296.1
KN846954.1	3858356	3859402	KIV78297.1
KN846954.1	3859190	3860385	KIV78298.1
KN846954.1	3860980	3863590	KIV78299.1
KN846954.1	3863441	3864648	KIV78300.1
KN846954.1	3870355	3873601	KIV78301.1
KN846954.1	3874119	3874902	KIV78302.1
KN846954.1	3875321	3877524	KIV78303.1
KN846954.1	3879130	3880199	KIV78304.1
KN846954.1	3879390	3881434	KIV78305.1
KN846954.1	3882552	3883693	KIV78306.1
KN846954.1	3883869	3885587	KIV78307.1
KN846954.1	3885740	3887045	KIV78308.1
KN846954.1	3886942	3890196	KIV78309.1
KN846954.1	3893317	3894784	KIV78310.1
KN846954.1	3897319	3900820	KIV78311.1
KN846954.1	3900796	3903110	KIV78312.1
KN846954.1	3903411	3906858	KIV78313.1
KN846954.1	3906774	3909586	KIV78315.1;KIV78314.1
KN846954.1	3909804	3911035	KIV78316.1
KN846954.1	3911179	3913283	KIV78317.1
KN846954.1	3911193	3913550	KIV78318.1
KN846954.1	3913702	3915230	KIV78319.1
KN846954.1	3915348	3917642	KIV78320.1;KIV78321.1
KN846954.1	3916046	3916896	KIV78322.1
KN846954.1	3917241	3918623	KIV78323.1
KN846954.1	3918877	3919213	KIV78324.1
KN846954.1	3919170	3919491	KIV78325.1
KN846954.1	3919984	3926107	KIV78326.1
KN846954.1	3927333	3930743	KIV78327.1;KIV78328.1
KN846954.1	3932043	3932811	KIV78329.1
KN846954.1	3933338	3933769	KIV78330.1
KN846954.1	3933717	3935596	KIV78331.1
KN846954.1	3935764	3938970	KIV78332.1
KN846954.1	3944182	3945870	KIV78333.1
KN846954.1	3950480	3952573	KIV78334.1
KN846954.1	3952918	3953674	KIV78335.1
KN846954.1	3953942	3955794	KIV78337.1;KIV78336.1
KN846954.1	3955919	3961136	KIV78338.1
KN846954.1	3962288	3963918	KIV78339.1
KN846954.1	3964026	3966216	KIV78340.1
KN846954.1	3967126	3969712	KIV78341.1
KN846954.1	3971326	3973549	KIV78342.1
KN846954.1	3974107	3975627	KIV78343.1
KN846954.1	3975616	3976765	KIV78344.1
KN846954.1	3979863	3982888	KIV78345.1
KN846954.1	3983869	3987415	KIV78346.1
KN846954.1	3988264	3994887	KIV78347.1
KN846954.1	3995505	3995838	KIV78348.1
KN846954.1	3996413	3998191	KIV78350.1;KIV78349.1
KN846954.1	3999270	4002428	KIV78351.1
KN846954.1	4002472	4003979	KIV78352.1
KN846954.1	4008000	4009701	KIV78354.1;KIV78353.1
KN846954.1	4009633	4011420	KIV78355.1
KN846954.1	4011771	4015208	KIV78356.1
KN846954.1	4015977	4016931	KIV78357.1
KN846954.1	4017106	4018630	KIV78358.1
KN846954.1	4021867	4023727	KIV78359.1
KN846954.1	4023527	4025045	KIV78360.1
KN846954.1	4025278	4027740	KIV78361.1
KN846954.1	4028235	4030254	KIV78362.1
KN846954.1	4030326	4031529	KIV78363.1
KN846954.1	4032072	4034431	KIV78364.1
KN846954.1	4034456	4038001	KIV78365.1
KN846954.1	4042335	4043418	KIV78366.1
KN846954.1	4043649	4046022	KIV78367.1
KN846954.1	4046439	4047978	KIV78369.1;KIV78368.1
KN846954.1	4048160	4051851	KIV78370.1
KN846954.1	4052199	4053461	KIV78371.1
KN846954.1	4053752	4056800	KIV78372.1
KN846954.1	4056773	4058847	KIV78373.1
KN846954.1	4061050	4061242	KIV78374.1
KN846954.1	4063584	4066891	KIV78375.1
KN846954.1	4068928	4071117	KIV78376.1
KN846954.1	4070998	4072178	KIV78377.1
KN846954.1	4073819	4077573	KIV78378.1
KN846954.1	4077597	4080986	KIV78379.1
KN846954.1	4081159	4082196	KIV78380.1
KN846954.1	4082228	4085101	KIV78381.1
KN846954.1	4085995	4091337	KIV78382.1
KN846954.1	4091308	4092486	KIV78383.1
KN846954.1	4097257	4098138	KIV78384.1
KN846954.1	4113347	4115501	KIV78385.1
KN846954.1	4115774	4117597	KIV78386.1
KN846954.1	4119338	4126304	KIV78387.1
KN846954.1	4127549	4129602	KIV78388.1
KN846954.1	4129490	4131646	KIV78389.1
KN846954.1	4132816	4134120	KIV78390.1
KN846954.1	4135244	4137082	KIV78391.1
KN846954.1	4136333	4139692	KIV78392.1
KN846954.1	4142967	4144414	KIV78393.1
KN846954.1	4144487	4148537	KIV78394.1
KN846954.1	4149483	4150711	KIV78395.1
KN846954.1	4150732	4152153	KIV78396.1
KN846954.1	4152296	4153917	KIV78397.1
KN846954.1	4154808	4159487	KIV78398.1
KN846954.1	4160395	4161722	KIV78399.1
KN846954.1	4161540	4162274	KIV78400.1
KN846954.1	4163297	4165263	KIV78401.1
KN846954.1	4164774	4167641	KIV78402.1
KN846954.1	4167845	4169924	KIV78403.1
KN846954.1	4169730	4172496	KIV78404.1
KN846954.1	4172812	4177040	KIV78405.1
KN846954.1	4177159	4178394	KIV78406.1
KN846954.1	4180114	4182303	KIV78407.1
KN846954.1	4183039	4187009	KIV78408.1;KIV78410.1;KIV78409.1;KIV78411.1
KN846954.1	4187850	4190187	KIV78412.1
KN846954.1	4190858	4191974	KIV78413.1
KN846954.1	4191932	4194854	KIV78414.1
KN846954.1	4202213	4205023	KIV78415.1
KN846954.1	4210477	4211471	KIV78416.1
KN846954.1	4211644	4214355	KIV78417.1
KN846954.1	4215936	4217331	KIV78418.1
KN846954.1	4217701	4220590	KIV78419.1
KN846954.1	4220092	4221123	KIV78420.1
KN846954.1	4221402	4222858	KIV78421.1
KN846954.1	4223034	4226072	KIV78422.1
KN846954.1	4226493	4227581	KIV78423.1
KN846954.1	4228028	4228952	KIV78424.1
KN846954.1	4231255	4235715	KIV78425.1
KN846954.1	4236214	4238002	KIV78426.1
KN846954.1	4237966	4239013	KIV78427.1
KN846954.1	4239260	4241711	KIV78428.1
KN846954.1	4241739	4245534	KIV78429.1
KN846954.1	4245856	4248828	KIV78430.1
KN846954.1	4248614	4250791	KIV78431.1
KN846954.1	4251193	4252310	KIV78432.1
KN846954.1	4252825	4255249	KIV78433.1
KN846954.1	4257329	4259070	KIV78434.1
KN846954.1	4258953	4260219	KIV78435.1
KN846954.1	4261428	4262169	KIV78436.1
KN846954.1	4262954	4264549	KIV78437.1
KN846954.1	4264488	4267028	KIV78438.1
KN846954.1	4267816	4269276	KIV78439.1
KN846954.1	4269240	4271509	KIV78440.1
KN846954.1	4271652	4273145	KIV78441.1
KN846954.1	4273558	4275344	KIV78442.1
KN846954.1	4275331	4276482	KIV78443.1
KN846954.1	4278515	4280249	KIV78444.1
KN846954.1	4280385	4282403	KIV78445.1
KN846954.1	4282601	4284356	KIV78446.1
KN846954.1	4284598	4286649	KIV78447.1
KN846954.1	4286297	4287405	KIV78448.1
KN846954.1	4287725	4290237	KIV78449.1
KN846954.1	4290449	4293750	KIV78451.1;KIV78450.1
KN846954.1	4293912	4295195	KIV78452.1
KN846954.1	4295197	4296542	KIV78453.1
KN846954.1	4300636	4303218	KIV78454.1
KN846954.1	4303178	4306345	KIV78455.1
KN846954.1	4306337	4308090	KIV78457.1;KIV78456.1
KN846954.1	4308272	4311255	KIV78459.1;KIV78461.1;KIV78458.1;KIV78460.1
KN846954.1	4310942	4312597	KIV78462.1
KN846954.1	4313308	4315561	KIV78463.1
KN846954.1	4315397	4316377	KIV78464.1
KN846954.1	4316531	4318316	KIV78465.1
KN846954.1	4318481	4320972	KIV78466.1
KN846954.1	4321220	4323810	KIV78467.1
KN846954.1	4324533	4325712	KIV78468.1
KN846954.1	4329206	4329640	KIV78469.1
KN846954.1	4330074	4331062	KIV78470.1
KN846954.1	4335804	4336386	KIV78471.1
KN846954.1	4342777	4343623	KIV78472.1
KN846954.1	4344505	4347135	KIV78473.1
KN846954.1	4351547	4352387	KIV78474.1
KN846954.1	4352223	4353471	KIV78475.1
KN846954.1	4353699	4355377	KIV78476.1
KN846954.1	4355314	4357009	KIV78477.1
KN846954.1	4357176	4359263	KIV78478.1
KN846954.1	4359309	4361152	KIV78480.1;KIV78479.1
KN846954.1	4361724	4365253	KIV78481.1
KN846954.1	4365373	4366739	KIV78483.1;KIV78484.1;KIV78482.1
KN846954.1	4366873	4367893	KIV78485.1
KN846954.1	4367672	4371958	KIV78486.1
KN846954.1	4372068	4374821	KIV78487.1
KN846954.1	4374885	4375996	KIV78488.1
KN846954.1	4376741	4378607	KIV78489.1
KN846954.1	4380103	4382348	KIV78490.1
KN846954.1	4382773	4383758	KIV78491.1
KN846954.1	4383725	4387222	KIV78492.1
KN846954.1	4388288	4391351	KIV78493.1
KN846954.1	4392138	4394363	KIV78494.1;KIV78495.1;KIV78496.1
KN846954.1	4395281	4396640	KIV78497.1
KN846954.1	4396633	4397817	KIV78498.1
KN846954.1	4398000	4401255	KIV78499.1
KN846954.1	4401417	4402528	KIV78500.1
KN846954.1	4402345	4404493	KIV78501.1
KN846954.1	4406625	4408342	KIV78502.1
KN846954.1	4408552	4410105	KIV78503.1
KN846954.1	4410162	4414558	KIV78504.1
KN846954.1	4415268	4417853	KIV78505.1
KN846954.1	4419296	4422435	KIV78506.1
KN846954.1	4422597	4427353	KIV78507.1
KN846954.1	4425659	4428078	KIV78508.1
KN846954.1	4429229	4434166	KIV78509.1;KIV78510.1
KN846954.1	4432185	4434157	KIV78511.1
KN846954.1	4434342	4435074	KIV78512.1
KN846954.1	4435124	4436669	KIV78513.1
KN846954.1	4437777	4440841	KIV78514.1
KN846954.1	4441146	4442403	KIV78515.1
KN846954.1	4443717	4448316	KIV78516.1
KN846954.1	4446607	4448378	KIV78517.1
KN846954.1	4454400	4458072	KIV78518.1
KN846954.1	4457510	4458125	KIV78519.1
KN846954.1	4458428	4460143	KIV78520.1
KN846954.1	4475078	4476789	KIV78521.1
KN846954.1	4477033	4478702	KIV78522.1
KN846954.1	4479154	4479671	KIV78523.1
KN846954.1	4482832	4485039	KIV78524.1
KN846954.1	4492967	4494046	KIV78525.1
KN846954.1	4494331	4495720	KIV78526.1
KN846954.1	4498945	4502100	KIV78527.1;KIV78528.1
KN846954.1	4500784	4501696	KIV78529.1
```
