## Supplementary File 2. BED files and Orthogroup tables for the Eurotiomycetes dataset generated using OrthoFinder and orthoSynAssign for "orthoSynAssign: refine orthogroups using synteny information": GCA_000835435.1.bed

```
KN846956.1	6549	8407	KIW71764.1
KN846956.1	8625	10932	KIW71765.1
KN846956.1	12418	14299	KIW71766.1
KN846956.1	17056	21077	KIW71767.1
KN846956.1	17315	19024	KIW71768.1
KN846956.1	21857	24652	KIW71769.1
KN846956.1	24645	26350	KIW71770.1
KN846956.1	25941	29603	KIW71771.1
KN846956.1	30104	30873	KIW71772.1
KN846956.1	31268	32957	KIW71773.1
KN846956.1	33702	35413	KIW71774.1
KN846956.1	38021	40591	KIW71775.1
KN846956.1	40796	43253	KIW71776.1
KN846956.1	43596	44997	KIW71778.1;KIW71777.1
KN846956.1	45149	47356	KIW71779.1
KN846956.1	48364	51101	KIW71780.1
KN846956.1	54011	55840	KIW71781.1
KN846956.1	55290	58126	KIW71782.1
KN846956.1	58225	62028	KIW71783.1
KN846956.1	62048	64309	KIW71784.1
KN846956.1	62998	66786	KIW71785.1
KN846956.1	67058	68661	KIW71786.1
KN846956.1	69643	72039	KIW71787.1
KN846956.1	72265	75036	KIW71788.1
KN846956.1	76123	77827	KIW71789.1
KN846956.1	78207	82772	KIW71790.1
KN846956.1	82836	85280	KIW71791.1
KN846956.1	85249	86226	KIW71792.1
KN846956.1	88382	90996	KIW71793.1
KN846956.1	91454	93495	KIW71794.1;KIW71795.1
KN846956.1	93665	97392	KIW71796.1;KIW71797.1
KN846956.1	98108	100767	KIW71798.1
KN846956.1	101322	103431	KIW71799.1
KN846956.1	103968	105783	KIW71800.1;KIW71801.1
KN846956.1	104522	106057	KIW71802.1
KN846956.1	106164	108374	KIW71803.1
KN846956.1	108485	111012	KIW71804.1
KN846956.1	111532	116130	KIW71805.1
KN846956.1	116298	117919	KIW71806.1
KN846956.1	118059	120314	KIW71807.1
KN846956.1	120595	124264	KIW71808.1
KN846956.1	124978	126413	KIW71809.1
KN846956.1	126543	130531	KIW71810.1
KN846956.1	133887	136841	KIW71812.1;KIW71811.1
KN846956.1	137016	139025	KIW71813.1
KN846956.1	139155	141519	KIW71814.1
KN846956.1	142047	143922	KIW71815.1
KN846956.1	146782	149323	KIW71816.1
KN846956.1	149370	151206	KIW71817.1
KN846956.1	151927	154275	KIW71818.1
KN846956.1	154893	156057	KIW71819.1
KN846956.1	157433	158565	KIW71820.1
KN846956.1	158592	160741	KIW71821.1
KN846956.1	160742	164597	KIW71822.1
KN846956.1	165395	166611	KIW71823.1
KN846956.1	166653	170223	KIW71824.1
KN846956.1	170816	173095	KIW71825.1
KN846956.1	173737	177328	KIW71826.1
KN846956.1	176421	177594	KIW71827.1
KN846956.1	177340	178571	KIW71828.1
KN846956.1	178621	180227	KIW71829.1
KN846956.1	178839	180214	KIW71830.1
KN846956.1	180766	185619	KIW71831.1
KN846956.1	186971	189158	KIW71832.1
KN846956.1	189611	194172	KIW71833.1
KN846956.1	194782	197482	KIW71834.1
KN846956.1	197922	198984	KIW71835.1
KN846956.1	200227	203641	KIW71836.1
KN846956.1	203933	206055	KIW71837.1
KN846956.1	206580	209431	KIW71838.1
KN846956.1	211393	213525	KIW71839.1
KN846956.1	213585	214866	KIW71840.1
KN846956.1	214888	218905	KIW71841.1
KN846956.1	217333	217987	KIW71842.1
KN846956.1	218845	219997	KIW71843.1
KN846956.1	221159	223320	KIW71844.1
KN846956.1	223833	225663	KIW71845.1
KN846956.1	225772	229830	KIW71846.1
KN846956.1	230145	231690	KIW71847.1
KN846956.1	233756	236984	KIW71848.1
KN846956.1	237297	240654	KIW71849.1
KN846956.1	241261	242367	KIW71850.1
KN846956.1	243352	244978	KIW71851.1;KIW71852.1
KN846956.1	245188	247430	KIW71853.1
KN846956.1	247444	248196	KIW71854.1
KN846956.1	250922	251761	KIW71855.1
KN846956.1	252287	254313	KIW71856.1
KN846956.1	255179	257201	KIW71857.1;KIW71858.1
KN846956.1	257381	260268	KIW71859.1
KN846956.1	260001	261144	KIW71860.1
KN846956.1	261283	263838	KIW71861.1
KN846956.1	263663	267873	KIW71862.1
KN846956.1	268087	271286	KIW71863.1
KN846956.1	272682	274015	KIW71864.1
KN846956.1	274614	276304	KIW71865.1
KN846956.1	276224	278610	KIW71866.1
KN846956.1	278839	280842	KIW71867.1
KN846956.1	279973	283521	KIW71868.1
KN846956.1	284184	286373	KIW71869.1;KIW71870.1
KN846956.1	286380	288483	KIW71871.1
KN846956.1	288401	289907	KIW71872.1
KN846956.1	290110	293023	KIW71873.1
KN846956.1	292984	294520	KIW71874.1
KN846956.1	294832	298585	KIW71875.1
KN846956.1	298889	301132	KIW71876.1
KN846956.1	301114	301751	KIW71877.1
KN846956.1	302200	304311	KIW71878.1
KN846956.1	304654	307263	KIW71879.1
KN846956.1	307736	309091	KIW71880.1
KN846956.1	308998	310116	KIW71881.1
KN846956.1	310077	312216	KIW71883.1;KIW71882.1
KN846956.1	312590	315299	KIW71884.1
KN846956.1	316799	318976	KIW71885.1
KN846956.1	319064	320617	KIW71886.1
KN846956.1	321288	322617	KIW71887.1
KN846956.1	323289	324260	KIW71888.1
KN846956.1	325745	326415	KIW71889.1
KN846956.1	328208	330129	KIW71890.1
KN846956.1	333859	335294	KIW71891.1
KN846956.1	336138	338288	KIW71892.1
KN846956.1	337843	339515	KIW71893.1
KN846956.1	339710	340825	KIW71894.1
KN846956.1	343389	344835	KIW71895.1
KN846956.1	344747	346634	KIW71896.1
KN846956.1	346588	349048	KIW71897.1
KN846956.1	349286	352129	KIW71898.1
KN846956.1	352432	353414	KIW71899.1
KN846956.1	353740	356404	KIW71900.1
KN846956.1	356418	358761	KIW71901.1
KN846956.1	358905	360131	KIW71902.1
KN846956.1	360670	362753	KIW71903.1
KN846956.1	362635	367332	KIW71904.1
KN846956.1	367462	369295	KIW71906.1;KIW71905.1
KN846956.1	369178	370489	KIW71907.1
KN846956.1	370652	377013	KIW71908.1
KN846956.1	377391	382038	KIW71909.1
KN846956.1	382304	383538	KIW71910.1
KN846956.1	384298	388162	KIW71911.1
KN846956.1	385958	387569	KIW71912.1
KN846956.1	388458	390111	KIW71913.1
KN846956.1	390579	390957	KIW71914.1
KN846956.1	391059	392712	KIW71915.1
KN846956.1	393559	395098	KIW71916.1
KN846956.1	397699	398565	KIW71917.1
KN846956.1	399565	400880	KIW71918.1
KN846956.1	401057	402783	KIW71919.1
KN846956.1	402890	407742	KIW71920.1
KN846956.1	408052	409414	KIW71921.1
KN846956.1	409864	411337	KIW71922.1
KN846956.1	411588	413375	KIW71923.1
KN846956.1	413235	415202	KIW71924.1
KN846956.1	415726	418288	KIW71925.1
KN846956.1	419785	421472	KIW71926.1
KN846956.1	421564	423143	KIW71927.1
KN846956.1	423431	425910	KIW71929.1;KIW71928.1
KN846956.1	426035	427749	KIW71930.1
KN846956.1	427993	429115	KIW71931.1
KN846956.1	430040	431415	KIW71932.1
KN846956.1	431564	434677	KIW71933.1
KN846956.1	434822	437197	KIW71934.1
KN846956.1	437268	440965	KIW71935.1
KN846956.1	440967	445070	KIW71936.1
KN846956.1	445319	448467	KIW71937.1
KN846956.1	448548	451022	KIW71938.1
KN846956.1	451785	455604	KIW71939.1
KN846956.1	455474	457887	KIW71940.1
KN846956.1	458136	459484	KIW71941.1
KN846956.1	459535	461597	KIW71942.1
KN846956.1	463607	468988	KIW71943.1
KN846956.1	469179	472227	KIW71944.1
KN846956.1	472499	474198	KIW71945.1
KN846956.1	472613	476533	KIW71946.1
KN846956.1	476830	478535	KIW71947.1
KN846956.1	478969	481042	KIW71948.1
KN846956.1	481718	483869	KIW71949.1
KN846956.1	484044	485711	KIW71950.1
KN846956.1	485440	486408	KIW71951.1
KN846956.1	486738	489000	KIW71952.1
KN846956.1	489308	493217	KIW71953.1
KN846956.1	493053	495510	KIW71954.1
KN846956.1	497811	500902	KIW71955.1
KN846956.1	501106	502837	KIW71956.1
KN846956.1	503088	504429	KIW71957.1
KN846956.1	504651	506011	KIW71958.1
KN846956.1	505842	507668	KIW71959.1
KN846956.1	508986	511744	KIW71960.1
KN846956.1	509139	510623	KIW71961.1
KN846956.1	511964	515036	KIW71962.1
KN846956.1	514785	517913	KIW71963.1
KN846956.1	521725	524868	KIW71964.1
KN846956.1	526406	529522	KIW71965.1
KN846956.1	529787	531901	KIW71966.1
KN846956.1	532400	534848	KIW71967.1
KN846956.1	535214	537103	KIW71968.1
KN846956.1	536133	537355	KIW71969.1
KN846956.1	537474	539725	KIW71970.1;KIW71971.1
KN846956.1	538143	539719	KIW71972.1
KN846956.1	542036	545006	KIW71973.1
KN846956.1	543875	545568	KIW71974.1
KN846956.1	545716	546271	KIW71975.1
KN846956.1	546259	547934	KIW71976.1
KN846956.1	547999	549982	KIW71977.1
KN846956.1	549874	551719	KIW71978.1
KN846956.1	550218	551083	KIW71979.1
KN846956.1	551905	556589	KIW71980.1
KN846956.1	556634	560468	KIW71981.1
KN846956.1	563289	566529	KIW71982.1
KN846956.1	566677	569131	KIW71984.1;KIW71983.1
KN846956.1	572588	573184	KIW71985.1
KN846956.1	572975	574428	KIW71986.1
KN846956.1	574947	576817	KIW71987.1
KN846956.1	577035	578815	KIW71988.1
KN846956.1	580395	581785	KIW71989.1
KN846956.1	582566	588567	KIW71990.1
KN846956.1	591352	592348	KIW71991.1
KN846956.1	592711	593139	KIW71992.1
KN846956.1	593197	595297	KIW71993.1
KN846956.1	595163	597629	KIW71994.1
KN846956.1	598456	601012	KIW71995.1
KN846956.1	601642	602599	KIW71996.1
KN846956.1	602920	604660	KIW71997.1
KN846956.1	604838	606651	KIW71998.1
KN846956.1	607397	607916	KIW71999.1
KN846956.1	608260	609343	KIW72000.1
KN846956.1	609422	610990	KIW72001.1
KN846956.1	611114	612796	KIW72002.1
KN846956.1	613021	615259	KIW72003.1
KN846956.1	615494	618471	KIW72004.1
KN846956.1	617255	618317	KIW72005.1
KN846956.1	628546	632728	KIW72006.1
KN846956.1	636793	639409	KIW72007.1
KN846956.1	639115	641636	KIW72008.1
KN846956.1	642188	643970	KIW72009.1
KN846956.1	649952	651173	KIW72010.1
KN846956.1	651245	651889	KIW72011.1
KN846956.1	652430	653129	KIW72012.1
KN846956.1	653846	656287	KIW72013.1
KN846956.1	656355	658341	KIW72014.1
KN846956.1	658443	659705	KIW72015.1
KN846956.1	659472	661761	KIW72016.1
KN846956.1	661904	664148	KIW72017.1
KN846956.1	663594	666931	KIW72018.1
KN846956.1	667170	668951	KIW72019.1
KN846956.1	670312	673812	KIW72020.1
KN846956.1	670778	671968	KIW72021.1
KN846956.1	676720	678088	KIW72022.1
KN846956.1	678791	685372	KIW72023.1
KN846956.1	689307	691108	KIW72024.1
KN846956.1	691643	692594	KIW72025.1
KN846956.1	692975	694622	KIW72026.1
KN846956.1	694555	696277	KIW72027.1
KN846956.1	696454	697913	KIW72028.1
KN846956.1	699268	700758	KIW72029.1
KN846956.1	702713	703382	KIW72030.1
KN846956.1	705673	710520	KIW72031.1
KN846956.1	713653	714665	KIW72032.1
KN846956.1	715059	716163	KIW72033.1
KN846956.1	717197	721934	KIW72034.1
KN846956.1	722572	723841	KIW72035.1
KN846956.1	723677	725252	KIW72036.1
KN846956.1	726054	726509	KIW72037.1
KN846956.1	727067	728372	KIW72038.1
KN846956.1	728388	729916	KIW72039.1
KN846956.1	731829	732995	KIW72040.1
KN846956.1	733207	735849	KIW72041.1;KIW72042.1
KN846956.1	736788	739013	KIW72043.1
KN846956.1	741709	742231	KIW72044.1
KN846956.1	743787	745977	KIW72045.1
KN846956.1	746373	746842	KIW72046.1
KN846956.1	748074	750555	KIW72047.1
KN846956.1	748373	748873	KIW72048.1
KN846956.1	752165	754411	KIW72049.1
KN846956.1	756517	757932	KIW72050.1
KN846956.1	758486	761905	KIW72051.1
KN846956.1	765363	768354	KIW72052.1
KN846956.1	767109	769492	KIW72053.1
KN846956.1	769638	771661	KIW72054.1
KN846956.1	771405	775561	KIW72056.1;KIW72055.1
KN846956.1	777585	780643	KIW72057.1
KN846956.1	781638	784040	KIW72058.1
KN846956.1	784120	785365	KIW72059.1
KN846956.1	788236	789334	KIW72060.1
KN846956.1	789658	791392	KIW72061.1
KN846956.1	791460	795846	KIW72062.1
KN846956.1	795628	799116	KIW72064.1;KIW72063.1
KN846956.1	799094	800151	KIW72065.1
KN846956.1	801496	803316	KIW72066.1
KN846956.1	804258	805593	KIW72067.1
KN846956.1	805945	807512	KIW72068.1
KN846956.1	807981	808688	KIW72069.1
KN846956.1	809310	810311	KIW72070.1
KN846956.1	810481	812002	KIW72071.1
KN846956.1	812825	813569	KIW72072.1
KN846956.1	814718	816576	KIW72073.1
KN846956.1	816717	818118	KIW72074.1
KN846956.1	818544	820728	KIW72075.1
KN846956.1	820987	823089	KIW72076.1
KN846956.1	823668	825843	KIW72077.1
KN846956.1	827216	828873	KIW72078.1
KN846956.1	829218	830254	KIW72079.1
KN846956.1	833379	835734	KIW72080.1
KN846956.1	843796	847056	KIW72081.1
KN846956.1	844023	844753	KIW72082.1
KN846956.1	847045	850401	KIW72083.1
KN846956.1	850980	852874	KIW72084.1
KN846956.1	852831	854425	KIW72085.1
KN846956.1	854758	856276	KIW72086.1
KN846956.1	857316	858270	KIW72087.1
KN846956.1	858548	862219	KIW72088.1
KN846956.1	862186	863581	KIW72089.1
KN846956.1	863768	865835	KIW72090.1
KN846956.1	865928	868999	KIW72092.1;KIW72091.1
KN846956.1	869249	875454	KIW72093.1
KN846956.1	875266	876143	KIW72094.1
KN846956.1	876497	876845	KIW72095.1
KN846956.1	877399	877975	KIW72096.1
KN846956.1	878968	879813	KIW72097.1
KN846956.1	879886	881158	KIW72098.1
KN846956.1	881389	883152	KIW72099.1
KN846956.1	883233	884770	KIW72100.1
KN846956.1	885155	889938	KIW72101.1
KN846956.1	891258	892456	KIW72102.1
KN846956.1	893118	897724	KIW72103.1
KN846956.1	897602	900000	KIW72104.1
KN846956.1	900680	902429	KIW72105.1
KN846956.1	903068	903797	KIW72106.1
KN846956.1	904208	905334	KIW72107.1
KN846956.1	905636	909651	KIW72108.1
KN846956.1	909717	912473	KIW72109.1
KN846956.1	912557	915166	KIW72110.1
KN846956.1	915715	917421	KIW72111.1
KN846956.1	919487	921859	KIW72112.1
KN846956.1	924130	925253	KIW72113.1
KN846956.1	925857	927353	KIW72114.1
KN846956.1	933060	934235	KIW72115.1
KN846956.1	934614	938823	KIW72116.1
KN846956.1	946248	947473	KIW72117.1
KN846956.1	948534	949959	KIW72118.1
KN846956.1	950374	951764	KIW72119.1
KN846956.1	953041	953839	KIW72120.1
KN846956.1	954118	955367	KIW72121.1
KN846956.1	957645	960615	KIW72122.1
KN846956.1	965720	967676	KIW72123.1
KN846956.1	968209	969170	KIW72124.1
KN846956.1	969491	970112	KIW72125.1
KN846956.1	970632	972212	KIW72126.1
KN846956.1	975077	976427	KIW72127.1
KN846956.1	976431	979871	KIW72128.1
KN846956.1	980197	981542	KIW72129.1
KN846956.1	982540	984832	KIW72130.1
KN846956.1	985363	988168	KIW72131.1
KN846956.1	988988	990878	KIW72132.1
KN846956.1	991427	994318	KIW72133.1
KN846956.1	994560	997383	KIW72134.1
KN846956.1	998683	1001932	KIW72135.1
KN846956.1	1003704	1005045	KIW72136.1
KN846956.1	1005031	1006476	KIW72137.1
KN846956.1	1006452	1007487	KIW72138.1
KN846956.1	1008439	1010440	KIW72139.1
KN846956.1	1011256	1013671	KIW72140.1
KN846956.1	1014507	1014950	KIW72141.1
KN846956.1	1016508	1018469	KIW72143.1;KIW72142.1
KN846956.1	1016554	1017555	KIW72144.1
KN846956.1	1022465	1026634	KIW72145.1
KN846956.1	1032606	1035582	KIW72146.1
KN846956.1	1035191	1036101	KIW72147.1
KN846956.1	1036310	1039775	KIW72148.1
KN846956.1	1039803	1041698	KIW72149.1
KN846956.1	1041939	1043866	KIW72150.1
KN846956.1	1044244	1046226	KIW72151.1
KN846956.1	1046354	1049782	KIW72152.1
KN846956.1	1049707	1052436	KIW72153.1
KN846956.1	1052738	1055705	KIW72154.1
KN846956.1	1056130	1057551	KIW72155.1
KN846956.1	1057369	1058758	KIW72156.1
KN846956.1	1058735	1060778	KIW72157.1
KN846956.1	1060690	1063052	KIW72158.1
KN846956.1	1063213	1064537	KIW72159.1
KN846956.1	1065138	1066491	KIW72160.1
KN846956.1	1065632	1069922	KIW72161.1
KN846956.1	1069982	1072443	KIW72162.1
KN846956.1	1072641	1076783	KIW72164.1;KIW72163.1
KN846956.1	1077301	1078499	KIW72165.1
KN846956.1	1078819	1079927	KIW72166.1
KN846956.1	1080097	1082422	KIW72167.1
KN846956.1	1083403	1085056	KIW72168.1
KN846956.1	1085591	1087107	KIW72169.1
KN846956.1	1087881	1088855	KIW72170.1
KN846956.1	1090285	1090654	KIW72171.1
KN846956.1	1090786	1091335	KIW72172.1
KN846956.1	1092468	1095433	KIW72173.1
KN846956.1	1094940	1100341	KIW72174.1;KIW72175.1
KN846956.1	1101063	1104635	KIW72176.1
KN846956.1	1104575	1106678	KIW72177.1;KIW72178.1
KN846956.1	1106826	1108706	KIW72179.1
KN846956.1	1107917	1108843	KIW72180.1
KN846956.1	1109099	1112876	KIW72181.1;KIW72182.1
KN846956.1	1112039	1113710	KIW72183.1
KN846956.1	1115135	1118180	KIW72184.1;KIW72185.1
KN846956.1	1123924	1126787	KIW72187.1;KIW72186.1
KN846956.1	1126557	1132309	KIW72188.1
KN846956.1	1132495	1133787	KIW72189.1
KN846956.1	1133506	1135673	KIW72190.1
KN846956.1	1136289	1140096	KIW72191.1
KN846956.1	1140475	1145342	KIW72192.1
KN846956.1	1145842	1148018	KIW72193.1
KN846956.1	1148854	1151213	KIW72196.1;KIW72194.1;KIW72195.1
KN846956.1	1151571	1152053	KIW72197.1
KN846956.1	1163858	1166110	KIW72198.1
KN846956.1	1172435	1178084	KIW72199.1
KN846956.1	1178432	1179731	KIW72200.1
KN846956.1	1179942	1181993	KIW72201.1
KN846956.1	1182274	1185731	KIW72202.1
KN846956.1	1185949	1188449	KIW72203.1
KN846956.1	1188981	1189873	KIW72204.1
KN846956.1	1190245	1193254	KIW72206.1;KIW72205.1
KN846956.1	1193373	1196492	KIW72207.1;KIW72208.1
KN846956.1	1196613	1201280	KIW72209.1
KN846956.1	1201049	1202586	KIW72210.1
KN846956.1	1202930	1204940	KIW72211.1
KN846956.1	1206627	1209072	KIW72212.1
KN846956.1	1209615	1210348	KIW72213.1
KN846956.1	1210733	1211633	KIW72214.1
KN846956.1	1215690	1218159	KIW72215.1
KN846956.1	1222409	1222853	KIW72216.1
KN846956.1	1222880	1224780	KIW72217.1
KN846956.1	1225034	1227549	KIW72218.1
KN846956.1	1227179	1228767	KIW72219.1
KN846956.1	1228637	1231280	KIW72220.1
KN846956.1	1231877	1233056	KIW72221.1
KN846956.1	1233314	1236498	KIW72222.1
KN846956.1	1236955	1240060	KIW72223.1
KN846956.1	1240191	1243428	KIW72224.1
KN846956.1	1243890	1244910	KIW72225.1
KN846956.1	1244670	1245846	KIW72226.1
KN846956.1	1246036	1247229	KIW72227.1
KN846956.1	1247603	1251558	KIW72228.1
KN846956.1	1251575	1253755	KIW72229.1
KN846956.1	1254074	1255558	KIW72230.1
KN846956.1	1255694	1261211	KIW72231.1
KN846956.1	1261068	1263447	KIW72232.1
KN846956.1	1263639	1264924	KIW72233.1
KN846956.1	1264903	1266484	KIW72234.1
KN846956.1	1270741	1273857	KIW72235.1
KN846956.1	1278570	1280521	KIW72237.1;KIW72236.1
KN846956.1	1281253	1283435	KIW72238.1
KN846956.1	1283730	1284224	KIW72239.1
KN846956.1	1284117	1284948	KIW72240.1
KN846956.1	1285137	1289062	KIW72241.1
KN846956.1	1290609	1292045	KIW72242.1
KN846956.1	1293105	1298964	KIW72244.1;KIW72243.1
KN846956.1	1301644	1304119	KIW72245.1
KN846956.1	1304586	1305966	KIW72246.1
KN846956.1	1306199	1308025	KIW72247.1
KN846956.1	1308572	1310317	KIW72248.1
KN846956.1	1310860	1313160	KIW72249.1
KN846956.1	1314548	1317585	KIW72250.1;KIW72251.1
KN846956.1	1315981	1316681	KIW72252.1
KN846956.1	1317734	1319429	KIW72253.1
KN846956.1	1320225	1321974	KIW72254.1
KN846956.1	1322542	1323545	KIW72255.1
KN846956.1	1323750	1325880	KIW72257.1;KIW72256.1
KN846956.1	1326068	1327424	KIW72258.1
KN846956.1	1330924	1331899	KIW72259.1
KN846956.1	1331883	1333916	KIW72260.1
KN846956.1	1334723	1335332	KIW72261.1
KN846956.1	1336335	1337411	KIW72262.1
KN846956.1	1340197	1341622	KIW72263.1
KN846956.1	1341648	1342246	KIW72264.1
KN846956.1	1342730	1344664	KIW72265.1
KN846956.1	1344361	1345698	KIW72266.1
KN846956.1	1351327	1352861	KIW72267.1
KN846956.1	1353893	1356372	KIW72268.1
KN846956.1	1360107	1360677	KIW72269.1
KN846956.1	1361624	1362728	KIW72270.1
KN846956.1	1364384	1365804	KIW72271.1
KN846956.1	1365765	1367556	KIW72272.1
KN846956.1	1368014	1369924	KIW72273.1
KN846956.1	1370130	1374193	KIW72274.1
KN846956.1	1374053	1376938	KIW72275.1
KN846956.1	1380115	1381349	KIW72276.1
KN846956.1	1382212	1383579	KIW72277.1;KIW72278.1
KN846956.1	1383343	1386090	KIW72279.1
KN846956.1	1386489	1390478	KIW72280.1
KN846956.1	1392816	1394012	KIW72281.1
KN846956.1	1394347	1395670	KIW72282.1
KN846956.1	1396045	1397008	KIW72283.1
KN846956.1	1399439	1402191	KIW72284.1
KN846956.1	1402165	1403571	KIW72285.1
KN846956.1	1403553	1406523	KIW72286.1
KN846956.1	1406708	1408858	KIW72287.1
KN846956.1	1406996	1412090	KIW72288.1
KN846956.1	1410920	1411973	KIW72289.1
KN846956.1	1412274	1415658	KIW72290.1
KN846956.1	1415630	1417937	KIW72291.1
KN846956.1	1418124	1421659	KIW72292.1
KN846956.1	1422157	1424152	KIW72293.1
KN846956.1	1426876	1429889	KIW72294.1
KN846956.1	1430126	1432573	KIW72295.1
KN846956.1	1433364	1435911	KIW72297.1;KIW72296.1
KN846956.1	1435902	1437071	KIW72298.1
KN846956.1	1437294	1439562	KIW72299.1
KN846956.1	1437387	1438337	KIW72300.1
KN846956.1	1440283	1441626	KIW72301.1
KN846956.1	1441837	1443552	KIW72302.1
KN846956.1	1442428	1443444	KIW72303.1
KN846956.1	1443469	1444993	KIW72304.1
KN846956.1	1445236	1445613	KIW72305.1
KN846956.1	1446351	1452739	KIW72306.1
KN846956.1	1453277	1456833	KIW72307.1
KN846956.1	1457534	1459194	KIW72308.1
KN846956.1	1459324	1460748	KIW72309.1
KN846956.1	1462813	1463785	KIW72310.1
KN846956.1	1463917	1465515	KIW72311.1
KN846956.1	1468692	1470491	KIW72312.1
KN846956.1	1470387	1471848	KIW72313.1
KN846956.1	1472036	1474888	KIW72314.1
KN846956.1	1475095	1477114	KIW72315.1
KN846956.1	1477174	1478591	KIW72316.1
KN846956.1	1478572	1481515	KIW72317.1
KN846956.1	1481711	1483561	KIW72318.1;KIW72319.1
KN846956.1	1483605	1485470	KIW72320.1
KN846956.1	1485607	1489457	KIW72321.1
KN846956.1	1490469	1492439	KIW72322.1
KN846956.1	1492735	1494652	KIW72323.1
KN846956.1	1495772	1496903	KIW72324.1
KN846956.1	1497711	1498714	KIW72325.1
KN846956.1	1497920	1500688	KIW72326.1;KIW72327.1
KN846956.1	1501274	1506436	KIW72329.1;KIW72328.1;KIW72330.1
KN846956.1	1501297	1502153	KIW72331.1
KN846956.1	1502481	1503579	KIW72332.1
KN846956.1	1506620	1508681	KIW72333.1
KN846956.1	1508717	1510844	KIW72334.1
KN846956.1	1511523	1514963	KIW72335.1
KN846956.1	1515443	1516565	KIW72336.1
KN846956.1	1518757	1519789	KIW72337.1
KN846956.1	1520937	1522875	KIW72338.1
KN846956.1	1524815	1527817	KIW72339.1;KIW72340.1
KN846956.1	1528490	1529144	KIW72341.1
KN846956.1	1529778	1532053	KIW72342.1
KN846956.1	1532346	1534982	KIW72343.1
KN846956.1	1535232	1539234	KIW72344.1
KN846956.1	1539105	1541591	KIW72345.1
KN846956.1	1542246	1544681	KIW72346.1
KN846956.1	1546094	1547616	KIW72347.1
KN846956.1	1548428	1549180	KIW72348.1
KN846956.1	1548973	1550257	KIW72349.1
KN846956.1	1551514	1553358	KIW72350.1
KN846956.1	1553882	1557079	KIW72351.1
KN846956.1	1558302	1560688	KIW72352.1
KN846956.1	1562318	1563804	KIW72353.1
KN846956.1	1569012	1570722	KIW72354.1
KN846956.1	1571197	1572449	KIW72355.1
KN846956.1	1572819	1574272	KIW72356.1
KN846956.1	1574487	1575412	KIW72357.1
KN846956.1	1577840	1580976	KIW72358.1
KN846956.1	1583222	1584795	KIW72359.1
KN846956.1	1585482	1587329	KIW72360.1
KN846956.1	1588982	1590251	KIW72361.1
KN846956.1	1590252	1592240	KIW72362.1
KN846956.1	1593707	1597334	KIW72363.1
KN846956.1	1598305	1599334	KIW72364.1
KN846956.1	1598999	1601714	KIW72367.1;KIW72365.1;KIW72366.1
KN846956.1	1602481	1606302	KIW72368.1
KN846956.1	1611213	1612529	KIW72369.1
KN846956.1	1612624	1615152	KIW72370.1
KN846956.1	1615547	1616993	KIW72371.1
KN846956.1	1617248	1620968	KIW72372.1
KN846956.1	1621135	1622950	KIW72373.1
KN846956.1	1623104	1626166	KIW72374.1
KN846956.1	1626411	1629603	KIW72375.1
KN846956.1	1627766	1629108	KIW72376.1
KN846956.1	1629938	1631053	KIW72377.1
KN846956.1	1632034	1636389	KIW72378.1
KN846956.1	1637666	1638545	KIW72379.1
KN846956.1	1639763	1640006	KIW72380.1
KN846956.1	1640758	1643375	KIW72381.1;KIW72382.1
KN846956.1	1643438	1646051	KIW72383.1
KN846956.1	1647162	1648973	KIW72384.1
KN846956.1	1649769	1651806	KIW72385.1
KN846956.1	1651915	1654652	KIW72386.1
KN846956.1	1655134	1657331	KIW72387.1
KN846956.1	1658981	1660717	KIW72388.1
KN846956.1	1663782	1665686	KIW72389.1
KN846956.1	1667156	1668374	KIW72390.1
KN846956.1	1675107	1676774	KIW72391.1
KN846956.1	1677580	1679742	KIW72392.1
KN846956.1	1679537	1682513	KIW72393.1
KN846956.1	1682951	1683841	KIW72394.1
KN846956.1	1684809	1686244	KIW72395.1
KN846956.1	1686456	1688673	KIW72396.1
KN846956.1	1688743	1691609	KIW72397.1
KN846956.1	1692201	1694913	KIW72398.1
KN846956.1	1694760	1698511	KIW72399.1
KN846956.1	1698345	1699770	KIW72400.1
KN846956.1	1699940	1701965	KIW72401.1
KN846956.1	1703217	1704795	KIW72402.1
KN846956.1	1705980	1707019	KIW72403.1
KN846956.1	1710497	1711786	KIW72404.1
KN846956.1	1712018	1713132	KIW72405.1
KN846956.1	1713423	1714326	KIW72406.1
KN846956.1	1717305	1718701	KIW72407.1
KN846956.1	1718474	1723389	KIW72408.1;KIW72409.1
KN846956.1	1723996	1725033	KIW72410.1
KN846956.1	1725872	1728823	KIW72411.1
KN846956.1	1728957	1732025	KIW72412.1
KN846956.1	1732273	1734830	KIW72413.1
KN846956.1	1735351	1736235	KIW72414.1
KN846956.1	1736929	1738372	KIW72415.1
KN846956.1	1737742	1739056	KIW72416.1
KN846956.1	1739169	1741461	KIW72418.1;KIW72417.1
KN846956.1	1741431	1742572	KIW72419.1
KN846956.1	1744856	1746771	KIW72420.1
KN846956.1	1747347	1749015	KIW72421.1
KN846956.1	1754037	1757239	KIW72422.1
KN846956.1	1757231	1760166	KIW72423.1
KN846956.1	1759928	1762158	KIW72424.1
KN846956.1	1762423	1762759	KIW72425.1
KN846956.1	1763288	1763603	KIW72426.1
KN846956.1	1763777	1768407	KIW72427.1
KN846956.1	1769177	1771564	KIW72428.1
KN846956.1	1773650	1774592	KIW72429.1
KN846956.1	1774865	1778887	KIW72430.1
KN846956.1	1783227	1783629	KIW72431.1
KN846956.1	1784639	1787612	KIW72433.1;KIW72432.1
KN846956.1	1788058	1789604	KIW72434.1
KN846956.1	1789717	1790652	KIW72435.1
KN846956.1	1790797	1792142	KIW72436.1
KN846956.1	1791765	1792734	KIW72437.1
KN846956.1	1793729	1795317	KIW72438.1
KN846956.1	1795506	1796771	KIW72439.1
KN846956.1	1799065	1801551	KIW72440.1
KN846956.1	1803668	1805429	KIW72441.1
KN846956.1	1806301	1807501	KIW72442.1
KN846956.1	1808031	1811158	KIW72445.1;KIW72443.1;KIW72444.1
KN846956.1	1811171	1813852	KIW72447.1;KIW72446.1
KN846956.1	1813852	1815660	KIW72448.1
KN846956.1	1815834	1819814	KIW72449.1
KN846956.1	1820624	1824458	KIW72450.1
KN846956.1	1824774	1827344	KIW72451.1
KN846956.1	1827930	1828779	KIW72452.1
KN846956.1	1830577	1831569	KIW72453.1
KN846956.1	1831851	1834148	KIW72454.1
KN846956.1	1834678	1836160	KIW72455.1
KN846956.1	1843087	1846470	KIW72456.1
KN846956.1	1847155	1849066	KIW72457.1
KN846956.1	1852775	1855765	KIW72458.1
KN846956.1	1856282	1856630	KIW72459.1
KN846956.1	1857421	1858758	KIW72460.1
KN846956.1	1859011	1860324	KIW72461.1
KN846956.1	1861119	1862136	KIW72462.1
KN846956.1	1862633	1863986	KIW72463.1
KN846956.1	1865198	1866246	KIW72464.1
KN846956.1	1866373	1868465	KIW72465.1
KN846956.1	1868899	1871466	KIW72466.1
KN846956.1	1871915	1872893	KIW72467.1
KN846956.1	1873323	1874419	KIW72468.1
KN846956.1	1874994	1877518	KIW72470.1;KIW72469.1
KN846956.1	1877488	1879816	KIW72471.1
KN846956.1	1880000	1882661	KIW72472.1
KN846956.1	1882953	1885217	KIW72473.1
KN846956.1	1909889	1912192	KIW72474.1
KN846956.1	1913032	1915578	KIW72475.1;KIW72476.1
KN846956.1	1915028	1917248	KIW72477.1
KN846956.1	1917984	1922212	KIW72478.1;KIW72479.1
KN846956.1	1924760	1927395	KIW72480.1
KN846956.1	1927655	1928986	KIW72481.1
KN846956.1	1929354	1930818	KIW72482.1
KN846956.1	1932741	1934324	KIW72484.1;KIW72483.1
KN846956.1	1933944	1934789	KIW72485.1
KN846956.1	1935057	1938218	KIW72486.1
KN846956.1	1938210	1940037	KIW72487.1
KN846956.1	1941625	1942129	KIW72488.1
KN846956.1	1943073	1943661	KIW72489.1
KN846956.1	1943681	1945336	KIW72490.1
KN846956.1	1945591	1946726	KIW72491.1
KN846956.1	1947140	1950155	KIW72492.1
KN846956.1	1951202	1953182	KIW72494.1;KIW72493.1
KN846956.1	1954739	1958086	KIW72495.1
KN846956.1	1958473	1960926	KIW72496.1
KN846956.1	1961242	1963191	KIW72497.1;KIW72498.1
KN846956.1	1962985	1964980	KIW72499.1
KN846956.1	1965702	1967624	KIW72500.1
KN846956.1	1967784	1970327	KIW72501.1
KN846956.1	1973253	1974674	KIW72502.1
KN846956.1	1974727	1977406	KIW72503.1
KN846956.1	1977774	1978986	KIW72504.1
KN846956.1	1979358	1981855	KIW72505.1
KN846956.1	1982023	1983358	KIW72506.1
KN846956.1	1983364	1984886	KIW72507.1
KN846956.1	1986914	1987964	KIW72508.1
KN846956.1	1989122	1991822	KIW72509.1
KN846956.1	1991537	1993074	KIW72510.1
KN846956.1	1993647	1997004	KIW72511.1
KN846956.1	1997244	1998609	KIW72512.1
KN846956.1	1999388	2001540	KIW72513.1
KN846956.1	2001727	2003959	KIW72514.1
KN846956.1	2004345	2005728	KIW72515.1
KN846956.1	2006404	2007004	KIW72516.1
KN846956.1	2007416	2009153	KIW72517.1
KN846956.1	2010101	2014206	KIW72518.1
KN846956.1	2014246	2015190	KIW72519.1
KN846956.1	2015472	2017174	KIW72520.1
KN846956.1	2017659	2019533	KIW72521.1
KN846956.1	2021641	2022248	KIW72522.1
KN846956.1	2022686	2030604	KIW72523.1
KN846956.1	2030778	2034935	KIW72524.1
KN846956.1	2035173	2036419	KIW72525.1
KN846956.1	2036358	2038618	KIW72526.1
KN846956.1	2039090	2041984	KIW72527.1
KN846956.1	2042159	2043387	KIW72528.1
KN846956.1	2043338	2044226	KIW72529.1
KN846956.1	2044811	2046047	KIW72530.1
KN846956.1	2046806	2048862	KIW72531.1
KN846956.1	2049839	2052153	KIW72532.1
KN846956.1	2051957	2052437	KIW72533.1
KN846956.1	2052931	2053990	KIW72534.1
KN846956.1	2055559	2057778	KIW72535.1
KN846956.1	2058509	2059634	KIW72536.1
KN846956.1	2060044	2062036	KIW72537.1
KN846956.1	2062601	2064717	KIW72538.1
KN846956.1	2065016	2067112	KIW72539.1
KN846956.1	2067434	2070011	KIW72540.1
KN846956.1	2070129	2071671	KIW72541.1
KN846956.1	2078206	2078886	KIW72542.1
KN846956.1	2079577	2080449	KIW72543.1
KN846956.1	2081429	2082844	KIW72544.1
KN846956.1	2082799	2084514	KIW72545.1;KIW72546.1
KN846956.1	2084933	2088512	KIW72547.1
KN846956.1	2088837	2091975	KIW72548.1
KN846956.1	2093871	2094267	KIW72549.1
KN846956.1	2094416	2095893	KIW72550.1
KN846956.1	2095571	2097825	KIW72551.1
KN846956.1	2098133	2102231	KIW72553.1;KIW72552.1
KN846956.1	2102220	2103778	KIW72554.1
KN846956.1	2103969	2106400	KIW72555.1
KN846956.1	2106203	2108018	KIW72556.1
KN846956.1	2109212	2110615	KIW72557.1
KN846956.1	2110872	2113048	KIW72558.1;KIW72559.1
KN846956.1	2114767	2115701	KIW72560.1;KIW72561.1
KN846956.1	2115284	2117263	KIW72562.1
KN846956.1	2118078	2120125	KIW72563.1
KN846956.1	2121168	2123058	KIW72564.1
KN846956.1	2123588	2128256	KIW72565.1
KN846956.1	2128412	2132048	KIW72566.1
KN846956.1	2132325	2133801	KIW72567.1
KN846956.1	2133785	2135530	KIW72568.1
KN846956.1	2136333	2140559	KIW72569.1
KN846956.1	2141216	2143970	KIW72570.1
KN846956.1	2143881	2144338	KIW72571.1
KN846956.1	2144594	2146774	KIW72572.1
KN846956.1	2146928	2148695	KIW72573.1
KN846956.1	2148978	2153141	KIW72574.1
KN846956.1	2153535	2157738	KIW72575.1
KN846956.1	2157824	2158972	KIW72576.1
KN846956.1	2158747	2159988	KIW72577.1
KN846956.1	2160259	2162453	KIW72578.1
KN846956.1	2163265	2165834	KIW72579.1
KN846956.1	2167467	2169905	KIW72580.1
KN846956.1	2170135	2171672	KIW72581.1;KIW72582.1
KN846956.1	2172085	2173406	KIW72583.1
KN846956.1	2174330	2177993	KIW72584.1
KN846956.1	2179300	2180934	KIW72585.1
KN846956.1	2182986	2183988	KIW72586.1
KN846956.1	2186933	2188275	KIW72587.1
KN846956.1	2189022	2190572	KIW72588.1
KN846956.1	2190475	2191453	KIW72589.1
KN846956.1	2194730	2196343	KIW72590.1
KN846956.1	2196703	2199589	KIW72591.1
KN846956.1	2199816	2201656	KIW72592.1
KN846956.1	2202779	2203011	KIW72593.1
KN846956.1	2204989	2205939	KIW72594.1
KN846956.1	2206650	2209007	KIW72595.1
KN846956.1	2209201	2211215	KIW72596.1
KN846956.1	2212004	2214538	KIW72597.1
KN846956.1	2214715	2215819	KIW72598.1
KN846956.1	2215946	2218850	KIW72599.1
KN846956.1	2218830	2222785	KIW72600.1
KN846956.1	2223014	2224720	KIW72601.1
KN846956.1	2225829	2226906	KIW72602.1
KN846956.1	2229303	2231500	KIW72603.1
KN846956.1	2231626	2233347	KIW72604.1
KN846956.1	2233249	2234886	KIW72605.1
KN846956.1	2236303	2238628	KIW72606.1
KN846956.1	2238604	2240410	KIW72607.1
KN846956.1	2240622	2241945	KIW72608.1
KN846956.1	2241921	2242804	KIW72609.1
KN846956.1	2242797	2244954	KIW72610.1
KN846956.1	2247530	2248962	KIW72611.1
KN846956.1	2248875	2251136	KIW72612.1
KN846956.1	2251266	2252696	KIW72613.1
KN846956.1	2252482	2254193	KIW72614.1
KN846956.1	2256475	2258453	KIW72615.1
KN846956.1	2260966	2262957	KIW72616.1
KN846956.1	2263640	2265251	KIW72617.1
KN846956.1	2266124	2267653	KIW72618.1
KN846956.1	2267786	2270355	KIW72619.1
KN846956.1	2270544	2275841	KIW72620.1
KN846956.1	2277029	2278224	KIW72621.1
KN846956.1	2277892	2278937	KIW72622.1
KN846956.1	2279634	2282594	KIW72623.1;KIW72624.1
KN846956.1	2282624	2285765	KIW72625.1
KN846956.1	2285980	2287113	KIW72626.1
KN846956.1	2287911	2289312	KIW72627.1
KN846956.1	2289288	2291327	KIW72628.1
KN846956.1	2291574	2294401	KIW72629.1
KN846956.1	2294383	2298068	KIW72630.1
KN846956.1	2298181	2301691	KIW72631.1
KN846956.1	2302773	2309550	KIW72632.1
KN846956.1	2309720	2313914	KIW72635.1;KIW72633.1;KIW72634.1
KN846956.1	2311647	2313948	KIW72636.1
KN846956.1	2314323	2318089	KIW72637.1
KN846956.1	2318447	2320978	KIW72638.1
KN846956.1	2321662	2322681	KIW72639.1
KN846956.1	2322808	2326132	KIW72640.1
KN846956.1	2325675	2327796	KIW72641.1
KN846956.1	2328319	2330578	KIW72642.1
KN846956.1	2330374	2331580	KIW72643.1
KN846956.1	2331708	2333501	KIW72644.1
KN846956.1	2333358	2337496	KIW72645.1
KN846956.1	2338555	2339449	KIW72646.1
KN846956.1	2339216	2340408	KIW72647.1
KN846956.1	2340647	2342263	KIW72648.1
KN846956.1	2342092	2343946	KIW72649.1
KN846956.1	2344157	2346255	KIW72650.1
KN846956.1	2346530	2349287	KIW72651.1
KN846956.1	2349321	2352064	KIW72652.1
KN846956.1	2352361	2356694	KIW72653.1
KN846956.1	2356613	2357557	KIW72654.1
KN846956.1	2357689	2359090	KIW72656.1;KIW72657.1;KIW72655.1
KN846956.1	2359088	2362685	KIW72658.1
KN846956.1	2363269	2365438	KIW72659.1
KN846956.1	2365702	2366303	KIW72660.1
KN846956.1	2367226	2369356	KIW72661.1
KN846956.1	2369887	2371041	KIW72662.1
KN846956.1	2370824	2374302	KIW72663.1
KN846956.1	2375545	2378180	KIW72664.1
KN846956.1	2378519	2381385	KIW72665.1
KN846956.1	2381978	2384190	KIW72666.1
KN846956.1	2384323	2386166	KIW72667.1
KN846956.1	2386301	2389606	KIW72668.1
KN846956.1	2389611	2392906	KIW72669.1
KN846956.1	2390814	2392939	KIW72670.1
KN846956.1	2393060	2394792	KIW72671.1
KN846956.1	2394785	2396337	KIW72672.1
KN846956.1	2398291	2399347	KIW72673.1
KN846956.1	2399842	2402470	KIW72674.1
KN846956.1	2400416	2405682	KIW72675.1
KN846956.1	2405695	2408684	KIW72676.1
KN846956.1	2409479	2412921	KIW72677.1
KN846956.1	2413817	2418294	KIW72678.1
KN846956.1	2418211	2420211	KIW72679.1
KN846956.1	2422543	2425094	KIW72680.1
KN846956.1	2425729	2427722	KIW72681.1
KN846956.1	2428820	2430181	KIW72683.1;KIW72682.1
KN846956.1	2431363	2432641	KIW72684.1
KN846956.1	2432759	2434717	KIW72685.1
KN846956.1	2435352	2436463	KIW72686.1
KN846956.1	2436508	2438361	KIW72687.1
KN846956.1	2438634	2439690	KIW72688.1
KN846956.1	2439877	2441324	KIW72689.1
KN846956.1	2441201	2442963	KIW72690.1
KN846956.1	2443792	2444813	KIW72691.1
KN846956.1	2446264	2447682	KIW72692.1
KN846956.1	2448186	2451204	KIW72693.1
KN846956.1	2450994	2453104	KIW72694.1
KN846956.1	2453845	2454961	KIW72695.1
KN846956.1	2455361	2456347	KIW72696.1
KN846956.1	2456602	2459080	KIW72697.1
KN846956.1	2459214	2461138	KIW72698.1
KN846956.1	2459603	2462965	KIW72699.1
KN846956.1	2463208	2463955	KIW72700.1
KN846956.1	2464001	2465126	KIW72701.1;KIW72702.1
KN846956.1	2465268	2467851	KIW72703.1
KN846956.1	2467459	2469887	KIW72704.1
KN846956.1	2470794	2472042	KIW72705.1
KN846956.1	2472152	2473661	KIW72706.1
KN846956.1	2474033	2481181	KIW72707.1
KN846956.1	2481830	2484120	KIW72708.1
KN846956.1	2485333	2486334	KIW72709.1
KN846956.1	2486670	2488638	KIW72710.1
KN846956.1	2488767	2490583	KIW72711.1
KN846956.1	2490723	2493779	KIW72712.1
KN846956.1	2494399	2498795	KIW72713.1
KN846956.1	2499089	2500564	KIW72714.1
KN846956.1	2500648	2502193	KIW72715.1
KN846956.1	2503067	2504360	KIW72716.1
KN846956.1	2504984	2507051	KIW72717.1
KN846956.1	2507490	2509522	KIW72718.1
KN846956.1	2509733	2512190	KIW72719.1
KN846956.1	2512521	2514062	KIW72720.1
KN846956.1	2514825	2524318	KIW72721.1
KN846956.1	2526949	2527786	KIW72722.1
KN846956.1	2527820	2531886	KIW72723.1
KN846956.1	2532857	2535044	KIW72724.1
KN846956.1	2535141	2537224	KIW72725.1
KN846956.1	2540472	2542614	KIW72726.1
KN846956.1	2544283	2545990	KIW72727.1
KN846956.1	2546988	2549976	KIW72728.1
KN846956.1	2550381	2555033	KIW72729.1
KN846956.1	2555009	2559165	KIW72730.1
KN846956.1	2559641	2560849	KIW72731.1
KN846956.1	2560394	2562318	KIW72732.1
KN846956.1	2562389	2564386	KIW72733.1
KN846956.1	2565250	2569390	KIW72734.1
KN846956.1	2570684	2572379	KIW72735.1
KN846956.1	2572261	2575725	KIW72736.1
KN846956.1	2575898	2578558	KIW72737.1
KN846956.1	2576763	2578914	KIW72738.1
KN846956.1	2579071	2580712	KIW72739.1
KN846956.1	2580149	2581533	KIW72740.1
KN846956.1	2581795	2582794	KIW72741.1
KN846956.1	2584195	2586867	KIW72743.1;KIW72742.1
KN846956.1	2589332	2589742	KIW72744.1
KN846956.1	2592839	2594813	KIW72745.1
KN846956.1	2600108	2602559	KIW72746.1
KN846956.1	2602755	2606772	KIW72747.1
KN846956.1	2608692	2610906	KIW72748.1
KN846956.1	2610939	2615600	KIW72749.1
KN846956.1	2615739	2616727	KIW72750.1
KN846956.1	2616482	2617774	KIW72751.1
KN846956.1	2617788	2619486	KIW72752.1
KN846956.1	2621199	2623208	KIW72753.1
KN846956.1	2625041	2626281	KIW72754.1
KN846956.1	2626140	2629384	KIW72755.1
KN846956.1	2626549	2628066	KIW72756.1
KN846956.1	2630797	2632403	KIW72757.1
KN846956.1	2632574	2635380	KIW72758.1
KN846956.1	2635806	2636834	KIW72759.1
KN846956.1	2637254	2641159	KIW72760.1
KN846956.1	2641712	2642786	KIW72761.1
KN846956.1	2642896	2645127	KIW72762.1
KN846956.1	2648754	2651862	KIW72763.1
KN846956.1	2653459	2655082	KIW72764.1
KN846956.1	2656689	2658053	KIW72765.1
KN846956.1	2658176	2661457	KIW72766.1
KN846956.1	2661648	2663742	KIW72767.1
KN846956.1	2663460	2665564	KIW72768.1
KN846956.1	2666391	2669632	KIW72769.1
KN846956.1	2669588	2671420	KIW72770.1
KN846956.1	2671884	2673696	KIW72771.1
KN846956.1	2674013	2675542	KIW72772.1
KN846956.1	2676446	2677953	KIW72773.1
KN846956.1	2678478	2679860	KIW72774.1
KN846956.1	2679667	2680934	KIW72775.1
KN846956.1	2680921	2682930	KIW72776.1
KN846956.1	2682792	2683860	KIW72777.1
KN846956.1	2684022	2685209	KIW72778.1
KN846956.1	2686736	2688026	KIW72779.1
KN846956.1	2689437	2690267	KIW72780.1
KN846956.1	2694224	2694530	KIW72781.1
KN846956.1	2694722	2696323	KIW72782.1
KN846956.1	2696908	2698232	KIW72783.1
KN846956.1	2699893	2700763	KIW72784.1
KN846956.1	2701252	2706017	KIW72785.1
KN846956.1	2706650	2708483	KIW72786.1
KN846956.1	2709250	2710035	KIW72787.1
KN846956.1	2710596	2711004	KIW72788.1
KN846956.1	2711291	2711994	KIW72789.1
KN846956.1	2712419	2714691	KIW72790.1
KN846956.1	2715251	2718555	KIW72792.1;KIW72793.1;KIW72791.1
KN846956.1	2718625	2722430	KIW72794.1;KIW72795.1
KN846956.1	2722733	2726995	KIW72796.1
KN846956.1	2727442	2730358	KIW72797.1
KN846956.1	2730601	2732357	KIW72798.1
KN846956.1	2732519	2733305	KIW72799.1
KN846956.1	2733671	2734557	KIW72800.1
KN846956.1	2734760	2738429	KIW72801.1
KN846956.1	2739808	2741609	KIW72802.1
KN846956.1	2741561	2745997	KIW72803.1
KN846956.1	2746464	2748197	KIW72804.1
KN846956.1	2749267	2750153	KIW72805.1
KN846956.1	2750627	2753337	KIW72806.1
KN846956.1	2753504	2755063	KIW72807.1
KN846956.1	2755014	2756563	KIW72808.1
KN846956.1	2803481	2806144	KIW72809.1
KN846956.1	2806620	2809500	KIW72810.1
KN846956.1	2810197	2811244	KIW72811.1
KN846956.1	2814660	2816202	KIW72813.1;KIW72812.1
KN846956.1	2816184	2817402	KIW72815.1;KIW72814.1
KN846956.1	2818003	2819323	KIW72816.1
KN846956.1	2820162	2822075	KIW72817.1
KN846956.1	2824014	2824743	KIW72818.1
KN846956.1	2825602	2827699	KIW72819.1
KN846956.1	2828269	2829495	KIW72820.1
KN846956.1	2830259	2832715	KIW72821.1
KN846956.1	2832910	2835272	KIW72822.1
KN846956.1	2836403	2839108	KIW72823.1
KN846956.1	2839746	2842402	KIW72824.1
KN846956.1	2842540	2844419	KIW72825.1
KN846956.1	2844614	2847191	KIW72826.1
KN846956.1	2847652	2848474	KIW72827.1
KN846956.1	2848492	2850514	KIW72828.1
KN846956.1	2849691	2853721	KIW72829.1;KIW72830.1
KN846956.1	2853709	2855642	KIW72831.1
KN846956.1	2855524	2857468	KIW72832.1
KN846956.1	2857718	2860773	KIW72833.1
KN846956.1	2864697	2866566	KIW72834.1;KIW72835.1
KN846956.1	2866707	2869550	KIW72836.1;KIW72837.1
KN846956.1	2870758	2872540	KIW72838.1
KN846956.1	2872548	2874943	KIW72839.1
KN846956.1	2875633	2877664	KIW72840.1
KN846956.1	2877777	2880610	KIW72841.1
KN846956.1	2880518	2883209	KIW72842.1
KN846956.1	2883225	2884445	KIW72843.1
KN846956.1	2884201	2885618	KIW72844.1
KN846956.1	2885740	2887987	KIW72845.1
KN846956.1	2888061	2888637	KIW72846.1
KN846956.1	2888801	2890973	KIW72849.1;KIW72847.1;KIW72848.1;KIW72850.1
KN846956.1	2891463	2893401	KIW72851.1
KN846956.1	2893419	2896451	KIW72852.1
KN846956.1	2893651	2895045	KIW72853.1
KN846956.1	2896746	2897884	KIW72854.1
KN846956.1	2898743	2899974	KIW72855.1
KN846956.1	2900053	2901103	KIW72856.1
KN846956.1	2900912	2901884	KIW72857.1
KN846956.1	2903393	2905717	KIW72858.1
KN846956.1	2903778	2906301	KIW72859.1
KN846956.1	2906943	2909445	KIW72860.1
KN846956.1	2909687	2911951	KIW72861.1
KN846956.1	2912422	2913089	KIW72862.1
KN846956.1	2912747	2914105	KIW72863.1
KN846956.1	2915694	2917254	KIW72864.1
KN846956.1	2917813	2919906	KIW72866.1;KIW72865.1
KN846956.1	2920094	2920872	KIW72867.1
KN846956.1	2922149	2924512	KIW72868.1
KN846956.1	2925238	2927455	KIW72869.1
KN846956.1	2936421	2938861	KIW72870.1
KN846956.1	2938897	2940965	KIW72871.1;KIW72872.1
KN846956.1	2941005	2944275	KIW72873.1
KN846956.1	2944707	2946069	KIW72875.1;KIW72874.1
KN846956.1	2945997	2948146	KIW72876.1
KN846956.1	2948158	2951350	KIW72877.1
KN846956.1	2951448	2952960	KIW72878.1
KN846956.1	2952653	2954184	KIW72879.1
KN846956.1	2954296	2956712	KIW72880.1
KN846956.1	2958579	2959729	KIW72881.1
KN846956.1	2959924	2961193	KIW72882.1
KN846956.1	2962476	2964375	KIW72883.1
KN846956.1	2962517	2965518	KIW72884.1
KN846956.1	2965644	2966951	KIW72885.1
KN846956.1	2967199	2969612	KIW72886.1
KN846956.1	2969470	2971359	KIW72887.1
KN846956.1	2971626	2974416	KIW72888.1
KN846956.1	2974493	2976650	KIW72889.1
KN846956.1	2977195	2979004	KIW72890.1
KN846956.1	2979679	2982135	KIW72891.1
KN846956.1	2982375	2984061	KIW72892.1
KN846956.1	2984253	2987072	KIW72893.1
KN846956.1	2987293	2987938	KIW72894.1
KN846956.1	2988863	2990329	KIW72895.1
KN846956.1	2990328	2992447	KIW72896.1
KN846956.1	2993396	2995987	KIW72897.1
KN846956.1	2996076	2997504	KIW72898.1
KN846956.1	2997562	2998402	KIW72899.1
KN846956.1	2998853	2999996	KIW72900.1
KN846956.1	3000247	3004069	KIW72901.1
KN846956.1	3003347	3003928	KIW72902.1
KN846956.1	3009043	3023928	KIW72903.1
KN846956.1	3024610	3028781	KIW72904.1
KN846956.1	3032049	3036130	KIW72906.1;KIW72905.1
KN846956.1	3036294	3038021	KIW72907.1
KN846956.1	3038271	3039829	KIW72908.1
KN846956.1	3039933	3042297	KIW72909.1
KN846956.1	3042284	3046775	KIW72910.1
KN846956.1	3047562	3049379	KIW72911.1
KN846956.1	3050195	3051896	KIW72912.1
KN846956.1	3052786	3053632	KIW72913.1
KN846956.1	3054289	3055422	KIW72914.1
KN846956.1	3055377	3060866	KIW72916.1;KIW72915.1
KN846956.1	3063039	3065471	KIW72917.1
KN846956.1	3065304	3068029	KIW72918.1
KN846956.1	3068211	3069359	KIW72919.1
KN846956.1	3069291	3071405	KIW72920.1
KN846956.1	3071089	3075551	KIW72921.1
KN846956.1	3076597	3084095	KIW72922.1
KN846956.1	3086510	3089692	KIW72923.1
KN846956.1	3090467	3094124	KIW72924.1
KN846956.1	3090833	3091985	KIW72925.1
KN846956.1	3094418	3096290	KIW72926.1
KN846956.1	3096466	3097996	KIW72927.1
KN846956.1	3097515	3098585	KIW72928.1
KN846956.1	3099200	3103310	KIW72929.1
KN846956.1	3101916	3103845	KIW72930.1
KN846956.1	3104230	3106045	KIW72931.1
KN846956.1	3106492	3108861	KIW72932.1
KN846956.1	3109332	3112303	KIW72933.1
KN846956.1	3112762	3115113	KIW72934.1
KN846956.1	3112776	3114519	KIW72935.1
KN846956.1	3115279	3117084	KIW72936.1
KN846956.1	3117376	3120665	KIW72937.1
KN846956.1	3121843	3124628	KIW72939.1;KIW72938.1
KN846956.1	3124811	3126953	KIW72940.1
KN846956.1	3126880	3128766	KIW72941.1
KN846956.1	3128542	3131372	KIW72942.1
KN846956.1	3133047	3135187	KIW72943.1
KN846956.1	3135428	3141963	KIW72944.1
KN846956.1	3142269	3145395	KIW72945.1
KN846956.1	3145686	3147711	KIW72946.1
KN846956.1	3148271	3149343	KIW72947.1
KN846956.1	3150198	3152887	KIW72948.1
KN846956.1	3157239	3158141	KIW72949.1
KN846956.1	3158138	3160781	KIW72951.1;KIW72952.1;KIW72950.1
KN846956.1	3160759	3162411	KIW72953.1
KN846956.1	3162711	3164534	KIW72954.1
KN846956.1	3166676	3167793	KIW72955.1
KN846956.1	3168192	3168773	KIW72956.1
KN846956.1	3170622	3173646	KIW72957.1
KN846956.1	3174206	3176280	KIW72958.1
KN846956.1	3180415	3181497	KIW72959.1
KN846956.1	3181769	3182915	KIW72960.1
KN846956.1	3183053	3187711	KIW72961.1;KIW72962.1
KN846956.1	3190737	3192242	KIW72963.1
KN846956.1	3192227	3193604	KIW72964.1
KN846956.1	3194032	3196987	KIW72965.1
KN846956.1	3197259	3203741	KIW72966.1
KN846956.1	3204248	3205544	KIW72967.1
KN846956.1	3206824	3208273	KIW72968.1
KN846956.1	3208211	3209949	KIW72969.1
KN846956.1	3210285	3212784	KIW72970.1
KN846956.1	3210514	3214327	KIW72971.1
KN846956.1	3215452	3216677	KIW72972.1
KN846956.1	3216999	3218706	KIW72973.1
KN846956.1	3218654	3220901	KIW72974.1
KN846956.1	3221039	3222392	KIW72975.1
KN846956.1	3221836	3224267	KIW72976.1
KN846956.1	3224522	3226450	KIW72977.1
KN846956.1	3226364	3228610	KIW72978.1
KN846956.1	3228757	3231904	KIW72979.1
KN846956.1	3230986	3234107	KIW72980.1
KN846956.1	3234191	3235149	KIW72981.1
KN846956.1	3237484	3241506	KIW72982.1
KN846956.1	3239458	3241803	KIW72983.1
KN846956.1	3242026	3243677	KIW72984.1
KN846956.1	3243783	3245873	KIW72985.1
KN846956.1	3246344	3248839	KIW72986.1
KN846956.1	3249168	3252246	KIW72987.1
KN846956.1	3253401	3254727	KIW72988.1
KN846956.1	3255766	3257405	KIW72989.1
KN846956.1	3258753	3261438	KIW72990.1
KN846956.1	3261418	3262939	KIW72991.1
KN846956.1	3263387	3263822	KIW72992.1
KN846956.1	3263844	3264285	KIW72993.1
KN846956.1	3265201	3267041	KIW72994.1
KN846956.1	3267628	3270219	KIW72995.1
KN846956.1	3270830	3273650	KIW72996.1
KN846956.1	3274365	3276800	KIW72997.1
KN846956.1	3275530	3279561	KIW72998.1
KN846956.1	3279706	3284917	KIW72999.1;KIW73000.1
KN846956.1	3284903	3287680	KIW73001.1
KN846956.1	3287658	3288305	KIW73002.1
KN846956.1	3289479	3290826	KIW73003.1
KN846956.1	3291590	3292985	KIW73004.1
KN846956.1	3295113	3300130	KIW73005.1
KN846956.1	3300880	3302631	KIW73006.1
KN846956.1	3303188	3306849	KIW73007.1
KN846956.1	3307258	3309758	KIW73008.1
KN846956.1	3310337	3312588	KIW73009.1
KN846956.1	3312268	3314159	KIW73010.1
KN846956.1	3314705	3317440	KIW73011.1
KN846956.1	3318061	3321185	KIW73012.1
KN846956.1	3321595	3323629	KIW73013.1
KN846956.1	3324102	3324643	KIW73014.1
KN846956.1	3324725	3326301	KIW73015.1
KN846956.1	3326419	3328463	KIW73016.1
KN846956.1	3328207	3334405	KIW73017.1
KN846956.1	3336160	3339785	KIW73018.1
KN846956.1	3340206	3341531	KIW73019.1
KN846956.1	3341800	3343771	KIW73020.1
KN846956.1	3343861	3346114	KIW73021.1
KN846956.1	3346302	3350861	KIW73023.1;KIW73022.1
KN846956.1	3349325	3350719	KIW73024.1
KN846956.1	3351055	3353134	KIW73025.1
KN846956.1	3351978	3355077	KIW73026.1
KN846956.1	3355132	3356632	KIW73027.1
KN846956.1	3356759	3359452	KIW73028.1
KN846956.1	3359478	3364527	KIW73029.1
KN846956.1	3364672	3368297	KIW73030.1;KIW73031.1
KN846956.1	3373349	3374977	KIW73032.1
KN846956.1	3375086	3378780	KIW73033.1;KIW73034.1
KN846956.1	3377444	3380409	KIW73035.1
KN846956.1	3380714	3384813	KIW73036.1
KN846956.1	3384742	3386956	KIW73037.1
KN846956.1	3387976	3389408	KIW73039.1;KIW73038.1
KN846956.1	3390026	3390687	KIW73040.1
KN846956.1	3393306	3398319	KIW73043.1;KIW73041.1;KIW73044.1;KIW73042.1
KN846956.1	3398257	3400556	KIW73045.1
KN846956.1	3401140	3403391	KIW73046.1
KN846956.1	3401910	3403801	KIW73047.1
KN846956.1	3404011	3405206	KIW73048.1
KN846956.1	3405339	3407182	KIW73049.1
KN846956.1	3406340	3408450	KIW73051.1;KIW73050.1
KN846956.1	3408680	3412165	KIW73052.1
KN846956.1	3412256	3413488	KIW73053.1
KN846956.1	3413655	3419203	KIW73054.1
KN846956.1	3420524	3423114	KIW73055.1
KN846956.1	3423191	3428692	KIW73056.1
KN846956.1	3431893	3435309	KIW73057.1
KN846956.1	3437465	3439040	KIW73058.1
KN846956.1	3439304	3441403	KIW73059.1
KN846956.1	3441575	3443791	KIW73060.1
KN846956.1	3446632	3448753	KIW73061.1
KN846956.1	3448998	3452789	KIW73062.1
KN846956.1	3453233	3454580	KIW73063.1
KN846956.1	3455100	3456352	KIW73064.1
KN846956.1	3456734	3458693	KIW73065.1
KN846956.1	3458775	3460992	KIW73066.1
KN846956.1	3461380	3466672	KIW73067.1
KN846956.1	3463765	3464834	KIW73068.1
KN846956.1	3465914	3469613	KIW73069.1
KN846956.1	3473834	3476166	KIW73070.1
KN846956.1	3477940	3479413	KIW73071.1
KN846956.1	3480683	3483388	KIW73072.1
KN846956.1	3483496	3485119	KIW73073.1
KN846956.1	3486312	3489828	KIW73074.1
KN846956.1	3492047	3493556	KIW73075.1
KN846956.1	3494006	3496664	KIW73076.1
KN846956.1	3497119	3500125	KIW73077.1
KN846956.1	3500851	3501919	KIW73078.1
KN846956.1	3502122	3504622	KIW73079.1
KN846956.1	3505504	3507483	KIW73080.1
KN846956.1	3506484	3509301	KIW73082.1;KIW73083.1;KIW73081.1
KN846956.1	3509544	3511487	KIW73084.1
KN846956.1	3511979	3513929	KIW73085.1
KN846956.1	3514610	3517121	KIW73086.1
KN846956.1	3517140	3518936	KIW73087.1
KN846956.1	3518481	3520725	KIW73088.1
KN846956.1	3520950	3525341	KIW73089.1
KN846956.1	3526176	3528870	KIW73091.1;KIW73090.1
KN846956.1	3529293	3531019	KIW73092.1
KN846956.1	3531614	3532172	KIW73093.1
KN846956.1	3532666	3534451	KIW73094.1
KN846956.1	3534916	3536564	KIW73095.1
KN846956.1	3536777	3538213	KIW73096.1
KN846956.1	3538260	3542094	KIW73097.1
KN846956.1	3542712	3546959	KIW73098.1
KN846956.1	3546948	3548841	KIW73099.1
KN846956.1	3548897	3550478	KIW73100.1
KN846956.1	3550744	3553296	KIW73101.1
KN846956.1	3555161	3557818	KIW73102.1
KN846956.1	3558631	3560190	KIW73103.1
KN846956.1	3561241	3563821	KIW73104.1
KN846956.1	3563958	3567393	KIW73105.1
KN846956.1	3567210	3569163	KIW73106.1
KN846956.1	3569246	3572223	KIW73107.1
KN846956.1	3572448	3575787	KIW73108.1
KN846956.1	3576829	3579078	KIW73109.1
KN846956.1	3579434	3581907	KIW73110.1;KIW73111.1
KN846956.1	3581434	3583456	KIW73112.1
KN846956.1	3583790	3584117	KIW73113.1
KN846956.1	3584250	3585596	KIW73114.1
KN846956.1	3586901	3588307	KIW73115.1
KN846956.1	3587984	3590093	KIW73116.1
KN846956.1	3592341	3593527	KIW73117.1
KN846956.1	3593667	3596380	KIW73118.1
KN846956.1	3596726	3597585	KIW73119.1
KN846956.1	3597620	3599407	KIW73120.1
KN846956.1	3599642	3601814	KIW73121.1
KN846956.1	3601736	3604726	KIW73122.1
KN846956.1	3605643	3606138	KIW73123.1
KN846956.1	3606111	3607870	KIW73124.1
KN846956.1	3607990	3610458	KIW73125.1
KN846956.1	3610455	3614515	KIW73126.1;KIW73127.1
KN846956.1	3616922	3618330	KIW73128.1
KN846956.1	3618489	3622690	KIW73130.1;KIW73129.1
KN846956.1	3626479	3629966	KIW73131.1
KN846956.1	3633096	3636020	KIW73132.1
KN846956.1	3636175	3641050	KIW73133.1
KN846956.1	3639330	3641585	KIW73134.1
KN846956.1	3642029	3645043	KIW73135.1
KN846956.1	3645243	3646435	KIW73136.1
KN846956.1	3646825	3650035	KIW73137.1
KN846956.1	3650255	3651296	KIW73138.1
KN846956.1	3652008	3652383	KIW73139.1
KN846956.1	3653725	3655740	KIW73140.1
KN846956.1	3657036	3659449	KIW73141.1
KN846956.1	3660454	3663050	KIW73142.1
KN846956.1	3663378	3665208	KIW73143.1
KN846956.1	3665795	3667813	KIW73144.1
KN846956.1	3668365	3670979	KIW73145.1
KN846956.1	3671723	3673540	KIW73146.1
KN846956.1	3674171	3674690	KIW73147.1
KN846956.1	3674846	3675696	KIW73148.1
KN846956.1	3676378	3678642	KIW73149.1
KN846956.1	3679050	3681827	KIW73150.1
KN846956.1	3681971	3683589	KIW73153.1;KIW73151.1;KIW73152.1
KN846956.1	3684352	3687207	KIW73155.1;KIW73154.1
KN846956.1	3689742	3693439	KIW73156.1
KN846956.1	3694309	3697059	KIW73157.1
KN846956.1	3697921	3699735	KIW73158.1
KN846956.1	3700353	3702232	KIW73159.1
KN846956.1	3702721	3707435	KIW73160.1
KN846956.1	3708444	3710249	KIW73161.1
KN846956.1	3713263	3715175	KIW73162.1
KN846956.1	3719442	3722615	KIW73163.1
KN846956.1	3724992	3727277	KIW73164.1
KN846956.1	3727681	3728612	KIW73165.1
KN846956.1	3728911	3730011	KIW73166.1
KN846956.1	3730851	3732724	KIW73167.1
KN846956.1	3733530	3736504	KIW73168.1
KN846956.1	3737342	3738335	KIW73169.1
KN846956.1	3739453	3741406	KIW73170.1
KN846956.1	3741804	3745402	KIW73171.1
KN846956.1	3745885	3748354	KIW73172.1
KN846956.1	3749109	3750503	KIW73173.1
KN846956.1	3751031	3752536	KIW73174.1
KN846956.1	3752696	3755504	KIW73176.1;KIW73175.1
KN846956.1	3755737	3757555	KIW73177.1
KN846956.1	3758529	3759456	KIW73178.1
KN846956.1	3759770	3762344	KIW73179.1
KN846956.1	3762261	3763862	KIW73180.1
KN846956.1	3763688	3765370	KIW73181.1
KN846956.1	3765630	3770244	KIW73182.1
KN846956.1	3770616	3773902	KIW73183.1
KN846956.1	3773935	3774199	KIW73184.1
KN846956.1	3775231	3777391	KIW73185.1
KN846956.1	3777317	3780012	KIW73186.1
KN846956.1	3781165	3781567	KIW73187.1
KN846956.1	3782164	3783001	KIW73188.1
KN846956.1	3783364	3785009	KIW73189.1
KN846956.1	3786230	3790295	KIW73191.1;KIW73190.1
KN846956.1	3791269	3793462	KIW73192.1
KN846956.1	3794348	3797729	KIW73193.1
KN846956.1	3797319	3798983	KIW73194.1
KN846956.1	3799126	3799670	KIW73195.1
KN846956.1	3800052	3801282	KIW73196.1
KN846956.1	3801779	3803893	KIW73197.1
KN846956.1	3803156	3803615	KIW73198.1
KN846956.1	3804252	3805829	KIW73200.1;KIW73199.1
KN846956.1	3806039	3809420	KIW73201.1
KN846956.1	3809636	3811423	KIW73202.1
KN846956.1	3814402	3815598	KIW73203.1
KN846956.1	3814783	3816659	KIW73204.1
KN846956.1	3816680	3818809	KIW73205.1;KIW73206.1
KN846956.1	3820573	3821252	KIW73207.1
KN846956.1	3822497	3825448	KIW73208.1
KN846956.1	3825993	3827481	KIW73209.1
KN846956.1	3828525	3829128	KIW73210.1
KN846956.1	3829642	3832935	KIW73211.1
KN846956.1	3833371	3834194	KIW73212.1
KN846956.1	3835132	3836953	KIW73213.1
KN846956.1	3837459	3839107	KIW73214.1
KN846956.1	3840324	3843945	KIW73215.1
KN846956.1	3844331	3845510	KIW73216.1
KN846956.1	3845676	3847608	KIW73217.1
KN846956.1	3847784	3849080	KIW73218.1
KN846956.1	3850980	3853562	KIW73219.1
KN846956.1	3853457	3854783	KIW73220.1
KN846956.1	3856278	3862689	KIW73221.1
KN846956.1	3863061	3864029	KIW73222.1
KN846956.1	3864185	3866852	KIW73223.1
KN846956.1	3867271	3869549	KIW73224.1
KN846956.1	3870589	3871562	KIW73225.1
KN846956.1	3872008	3872899	KIW73226.1
KN846956.1	3873240	3874016	KIW73227.1
KN846956.1	3875832	3878550	KIW73228.1
KN846956.1	3878491	3879461	KIW73229.1
KN846956.1	3880247	3881504	KIW73230.1
KN846956.1	3882513	3885537	KIW73231.1
KN846956.1	3885888	3887132	KIW73232.1
KN846956.1	3887271	3888512	KIW73233.1
KN846956.1	3889089	3892439	KIW73234.1
KN846956.1	3892338	3893542	KIW73235.1
KN846956.1	3894172	3899358	KIW73236.1
KN846956.1	3907833	3909694	KIW73237.1
KN846956.1	3912796	3914231	KIW73238.1
KN846956.1	3914578	3916756	KIW73239.1
KN846956.1	3917276	3918988	KIW73240.1
KN846956.1	3919294	3921023	KIW73241.1
KN846956.1	3924178	3927288	KIW73242.1
KN846956.1	3927550	3930465	KIW73243.1
KN846956.1	3931453	3934641	KIW73244.1;KIW73245.1
KN846956.1	3934683	3937070	KIW73246.1
KN846956.1	3937700	3938334	KIW73247.1
KN846956.1	3938675	3940517	KIW73248.1
KN846956.1	3944162	3945459	KIW73249.1
KN846956.1	3945773	3948031	KIW73250.1
KN846956.1	3948043	3949656	KIW73251.1
KN846956.1	3949987	3951948	KIW73252.1
KN846956.1	3952339	3954423	KIW73253.1
KN846956.1	3955047	3957422	KIW73254.1
KN846956.1	3958921	3962099	KIW73255.1
KN846956.1	3962032	3964200	KIW73257.1;KIW73256.1
KN846956.1	3964327	3965828	KIW73258.1
KN846956.1	3969869	3972118	KIW73259.1
KN846956.1	3972866	3975110	KIW73260.1
KN846956.1	3975670	3977044	KIW73261.1
KN846956.1	3977266	3977983	KIW73262.1
KN846956.1	3978610	3979372	KIW73263.1
KN846956.1	3979655	3980713	KIW73264.1
KN846956.1	3981210	3982317	KIW73265.1
KN846956.1	3982287	3983375	KIW73266.1
KN846956.1	3985842	3989065	KIW73267.1
KN846956.1	3989209	3991746	KIW73268.1
KN846956.1	3991888	3992653	KIW73269.1
KN846956.1	3999051	4000262	KIW73270.1
KN846956.1	3999967	4002621	KIW73271.1
KN846956.1	4003127	4004669	KIW73272.1
KN846956.1	4004593	4007922	KIW73273.1
KN846956.1	4008125	4010021	KIW73274.1
KN846956.1	4010049	4011271	KIW73275.1
KN846956.1	4013274	4014733	KIW73276.1
KN846956.1	4015004	4017594	KIW73277.1
KN846956.1	4018106	4019620	KIW73278.1
KN846956.1	4019490	4022726	KIW73279.1
KN846956.1	4023169	4025367	KIW73280.1
KN846956.1	4028043	4030789	KIW73281.1
KN846956.1	4030024	4032412	KIW73282.1
KN846956.1	4033195	4036670	KIW73283.1
KN846956.1	4036452	4038787	KIW73284.1
KN846956.1	4039029	4040201	KIW73285.1
KN846956.1	4040899	4042009	KIW73286.1
KN846956.1	4043038	4045490	KIW73287.1
KN846956.1	4049143	4049876	KIW73288.1
KN846956.1	4050294	4052065	KIW73289.1
KN846956.1	4052053	4054029	KIW73290.1
KN846956.1	4055436	4057436	KIW73291.1
KN846956.1	4058129	4059764	KIW73292.1
KN846956.1	4060886	4062310	KIW73293.1
KN846956.1	4063148	4064954	KIW73294.1
KN846956.1	4066200	4068727	KIW73295.1
KN846956.1	4069310	4070993	KIW73296.1
KN846956.1	4072290	4075168	KIW73297.1
KN846956.1	4075698	4078165	KIW73298.1
KN846956.1	4078734	4084496	KIW73299.1
KN846956.1	4084646	4087937	KIW73300.1;KIW73301.1
KN846956.1	4088430	4090376	KIW73302.1
KN846956.1	4090353	4091682	KIW73303.1
KN846956.1	4091684	4092507	KIW73304.1
KN846956.1	4092503	4095144	KIW73305.1
KN846956.1	4093334	4093899	KIW73306.1
KN846956.1	4095120	4096335	KIW73307.1
KN846956.1	4096100	4097072	KIW73308.1
KN846956.1	4097710	4102418	KIW73309.1
KN846956.1	4102480	4103773	KIW73310.1
KN846956.1	4104082	4106015	KIW73311.1
KN846956.1	4105803	4107977	KIW73312.1
KN846956.1	4108615	4109725	KIW73313.1
KN846956.1	4109395	4112282	KIW73314.1
KN846956.1	4112404	4116514	KIW73315.1
KN846956.1	4116687	4121234	KIW73316.1
KN846956.1	4121423	4123905	KIW73317.1
KN846956.1	4124100	4125525	KIW73318.1
KN846956.1	4125412	4126707	KIW73319.1
KN846956.1	4126688	4129671	KIW73320.1
KN846956.1	4129869	4131293	KIW73321.1
KN846956.1	4130087	4138029	KIW73322.1
KN846956.1	4139493	4140120	KIW73323.1
KN846956.1	4140285	4141425	KIW73324.1
KN846956.1	4142593	4144862	KIW73325.1
KN846956.1	4145410	4146954	KIW73326.1
KN846956.1	4147020	4149981	KIW73327.1
KN846956.1	4155032	4156920	KIW73328.1
KN846956.1	4158987	4161231	KIW73329.1
KN846956.1	4161979	4166114	KIW73331.1;KIW73330.1
KN846956.1	4164219	4166580	KIW73332.1
KN846956.1	4167441	4172335	KIW73333.1
KN846956.1	4172381	4174191	KIW73334.1
KN846956.1	4173947	4175289	KIW73335.1
KN846956.1	4175179	4176480	KIW73336.1
KN846956.1	4177026	4178365	KIW73337.1
KN846956.1	4178074	4181552	KIW73338.1
KN846956.1	4181966	4183016	KIW73339.1
KN846956.1	4184357	4185028	KIW73340.1
KN846956.1	4186131	4187355	KIW73341.1
KN846956.1	4187864	4188995	KIW73342.1
KN846956.1	4189187	4191353	KIW73343.1
KN846956.1	4193549	4194690	KIW73344.1
KN846956.1	4196005	4198816	KIW73345.1
KN846956.1	4198944	4203241	KIW73346.1
KN846956.1	4203400	4206971	KIW73347.1
KN846956.1	4207105	4208562	KIW73348.1;KIW73349.1
KN846956.1	4208897	4211622	KIW73350.1
KN846956.1	4213975	4218730	KIW73351.1
KN846956.1	4219347	4225907	KIW73352.1
KN846956.1	4223589	4224144	KIW73353.1
KN846956.1	4227429	4230424	KIW73354.1
KN846956.1	4230683	4232654	KIW73355.1
KN846956.1	4232733	4235211	KIW73356.1
KN846956.1	4235318	4236520	KIW73357.1
KN846956.1	4235832	4236992	KIW73358.1
KN846956.1	4237105	4240400	KIW73359.1
KN846956.1	4240593	4243232	KIW73360.1;KIW73361.1
KN846956.1	4243369	4246112	KIW73362.1
KN846956.1	4246144	4248277	KIW73363.1
KN846956.1	4248346	4251083	KIW73364.1
KN846956.1	4251260	4254233	KIW73365.1
KN846956.1	4254359	4257101	KIW73366.1
KN846956.1	4256810	4257976	KIW73367.1
KN846956.1	4258116	4259581	KIW73368.1
KN846956.1	4259868	4261001	KIW73369.1
KN846956.1	4261443	4265460	KIW73370.1
KN846956.1	4266081	4267479	KIW73371.1
KN846956.1	4269700	4273395	KIW73372.1
KN846956.1	4273125	4275215	KIW73374.1;KIW73373.1
KN846956.1	4275347	4276577	KIW73375.1
KN846956.1	4276345	4278066	KIW73376.1
KN846956.1	4278279	4280208	KIW73377.1
KN846956.1	4280948	4281956	KIW73378.1
KN846956.1	4283950	4285758	KIW73379.1
KN846956.1	4286515	4286866	KIW73380.1
KN846956.1	4287756	4289268	KIW73381.1
KN846956.1	4289571	4290926	KIW73382.1
KN846956.1	4291108	4292222	KIW73383.1
KN846956.1	4292213	4293708	KIW73384.1
KN846956.1	4294191	4297587	KIW73385.1
KN846956.1	4297362	4299279	KIW73386.1
KN846956.1	4301488	4303807	KIW73387.1
KN846956.1	4303999	4305926	KIW73388.1;KIW73389.1
KN846956.1	4306120	4308279	KIW73390.1
KN846956.1	4308405	4310745	KIW73391.1
KN846956.1	4311290	4314024	KIW73392.1
KN846956.1	4314215	4316091	KIW73393.1
KN846956.1	4316236	4318414	KIW73394.1
KN846956.1	4318779	4319754	KIW73395.1
KN846956.1	4320345	4322728	KIW73396.1
KN846956.1	4320939	4329214	KIW73397.1;KIW73398.1
KN846956.1	4329662	4333942	KIW73399.1;KIW73400.1
KN846956.1	4334245	4335856	KIW73401.1
KN846956.1	4339002	4340274	KIW73402.1
KN846956.1	4340368	4343348	KIW73403.1
KN846956.1	4342555	4345219	KIW73404.1
KN846956.1	4353912	4357065	KIW73406.1;KIW73407.1;KIW73405.1
KN846956.1	4357093	4359323	KIW73408.1
KN846956.1	4359670	4361927	KIW73409.1
KN846956.1	4362067	4363799	KIW73410.1
KN846956.1	4364266	4364769	KIW73411.1
KN846956.1	4365137	4366957	KIW73412.1
KN846956.1	4367244	4370478	KIW73413.1
KN846956.1	4370642	4374109	KIW73414.1
KN846956.1	4374736	4376613	KIW73415.1
KN846956.1	4376721	4379494	KIW73416.1
KN846956.1	4379627	4383158	KIW73417.1
KN846956.1	4384063	4387778	KIW73418.1
KN846956.1	4387900	4390970	KIW73419.1
KN846956.1	4391467	4393039	KIW73420.1
KN846956.1	4393034	4397089	KIW73421.1
KN846956.1	4396620	4398830	KIW73422.1
KN846956.1	4399086	4399853	KIW73423.1
KN846956.1	4400279	4403474	KIW73424.1;KIW73425.1
KN846956.1	4404062	4405494	KIW73426.1
KN846956.1	4407670	4411807	KIW73427.1
KN846956.1	4412106	4413850	KIW73428.1
KN846956.1	4414870	4420426	KIW73429.1
KN846956.1	4421017	4422334	KIW73430.1
KN846956.1	4422755	4424096	KIW73431.1
KN846956.1	4424387	4426931	KIW73432.1
KN846956.1	4433484	4434955	KIW73433.1
KN846956.1	4435370	4436946	KIW73434.1
KN846956.1	4437018	4439436	KIW73435.1
KN846956.1	4438058	4440253	KIW73436.1
KN846956.1	4441326	4441653	KIW73437.1
KN846956.1	4444258	4446634	KIW73438.1
KN846956.1	4446762	4448765	KIW73439.1
KN846956.1	4448766	4452023	KIW73440.1
KN846956.1	4452863	4454094	KIW73441.1
KN846956.1	4454925	4457624	KIW73442.1
KN846956.1	4459754	4463287	KIW73444.1;KIW73443.1
KN846956.1	4463269	4466371	KIW73445.1
KN846956.1	4469854	4473638	KIW73448.1;KIW73446.1;KIW73449.1;KIW73447.1
KN846956.1	4473743	4476024	KIW73450.1
KN846956.1	4475928	4477968	KIW73451.1
KN846956.1	4478352	4479338	KIW73452.1
KN846956.1	4479770	4481969	KIW73453.1
KN846956.1	4482046	4483042	KIW73454.1
KN846956.1	4485475	4488227	KIW73455.1
KN846956.1	4488189	4490915	KIW73456.1
KN846956.1	4491054	4492683	KIW73457.1
KN846956.1	4492545	4494915	KIW73458.1;KIW73459.1
KN846956.1	4496079	4497489	KIW73460.1
KN846956.1	4497423	4502556	KIW73461.1
KN846956.1	4502760	4503978	KIW73462.1
KN846956.1	4504774	4505647	KIW73463.1
KN846956.1	4505983	4510640	KIW73464.1;KIW73465.1;KIW73466.1
KN846956.1	4510755	4512616	KIW73467.1
KN846956.1	4512282	4514893	KIW73468.1
KN846956.1	4516902	4519168	KIW73469.1
KN846956.1	4518862	4520125	KIW73470.1
KN846956.1	4520302	4523724	KIW73471.1
KN846956.1	4523431	4525390	KIW73472.1
KN846956.1	4525539	4527146	KIW73473.1
KN846956.1	4527986	4530691	KIW73474.1
KN846956.1	4533346	4535716	KIW73475.1
KN846956.1	4536649	4539028	KIW73476.1
KN846956.1	4538100	4540622	KIW73477.1
KN846956.1	4540678	4542450	KIW73478.1
KN846956.1	4542531	4545646	KIW73479.1
KN846956.1	4545789	4548112	KIW73480.1
KN846956.1	4546150	4548192	KIW73481.1
KN846956.1	4548273	4549591	KIW73482.1
KN846956.1	4550395	4553020	KIW73483.1
KN846956.1	4553054	4554602	KIW73484.1
KN846956.1	4557744	4558956	KIW73485.1
KN846956.1	4558351	4561274	KIW73486.1
KN846956.1	4561777	4563508	KIW73487.1
KN846956.1	4569313	4571003	KIW73488.1
KN846956.1	4571083	4572972	KIW73489.1
KN846956.1	4573444	4574944	KIW73490.1
KN846956.1	4575996	4581256	KIW73491.1
KN846956.1	4584654	4586641	KIW73492.1;KIW73493.1
KN846956.1	4593392	4594998	KIW73494.1
KN846956.1	4597193	4601308	KIW73495.1
KN846956.1	4601752	4604199	KIW73496.1
KN846956.1	4608220	4611416	KIW73497.1
KN846956.1	4611349	4612175	KIW73498.1
KN846956.1	4613713	4615467	KIW73499.1
KN846956.1	4615694	4618706	KIW73500.1
KN846956.1	4619618	4622859	KIW73501.1
KN846956.1	4622848	4624342	KIW73502.1
KN846956.1	4624865	4628801	KIW73503.1
KN846956.1	4629243	4631337	KIW73504.1
KN846956.1	4632014	4634265	KIW73505.1
KN846956.1	4634602	4635385	KIW73506.1
KN846956.1	4636341	4637483	KIW73507.1
KN846956.1	4638340	4640914	KIW73508.1
KN846956.1	4641817	4644338	KIW73509.1
KN846956.1	4644977	4646673	KIW73510.1
KN846956.1	4646852	4648301	KIW73511.1
KN846956.1	4648330	4649678	KIW73512.1
KN846956.1	4653517	4654639	KIW73513.1
KN846956.1	4654824	4660087	KIW73514.1
KN846956.1	4662622	4663030	KIW73515.1
KN846956.1	4663433	4665837	KIW73516.1
KN846956.1	4665451	4670263	KIW73517.1
KN846956.1	4670471	4672135	KIW73518.1
KN846956.1	4672644	4674584	KIW73519.1
KN846956.1	4674778	4676899	KIW73520.1
KN846956.1	4676802	4678896	KIW73521.1
KN846956.1	4679019	4680634	KIW73522.1
KN846956.1	4681089	4683134	KIW73523.1
KN846956.1	4683657	4684916	KIW73524.1
KN846956.1	4685430	4687043	KIW73525.1
KN846956.1	4687131	4691119	KIW73526.1
KN846956.1	4691390	4693908	KIW73527.1
KN846956.1	4695313	4697656	KIW73528.1
KN846956.1	4697795	4699562	KIW73529.1
KN846956.1	4700580	4703411	KIW73531.1;KIW73530.1
KN846956.1	4703334	4706517	KIW73532.1
KN846956.1	4706713	4707893	KIW73533.1
KN846956.1	4708309	4710067	KIW73535.1;KIW73534.1
KN846956.1	4710916	4714725	KIW73537.1;KIW73538.1;KIW73540.1;KIW73536.1;KIW73539.1
KN846956.1	4720494	4723775	KIW73541.1
KN846956.1	4724379	4726473	KIW73542.1
KN846956.1	4726620	4727076	KIW73543.1
KN846956.1	4727005	4727887	KIW73544.1
KN846956.1	4728087	4730017	KIW73545.1
KN846956.1	4730667	4732474	KIW73546.1
KN846956.1	4732650	4734816	KIW73547.1
KN846956.1	4735312	4736960	KIW73548.1
KN846956.1	4737261	4737756	KIW73549.1
KN846956.1	4737733	4740079	KIW73550.1
KN846956.1	4740138	4743010	KIW73551.1
KN846956.1	4741339	4743523	KIW73552.1
KN846956.1	4743694	4745632	KIW73553.1;KIW73554.1
KN846956.1	4745872	4747347	KIW73555.1;KIW73556.1
KN846956.1	4747837	4749006	KIW73557.1
KN846956.1	4749330	4750182	KIW73558.1
KN846956.1	4749374	4751167	KIW73559.1
KN846956.1	4751387	4755010	KIW73560.1
KN846956.1	4755883	4756856	KIW73561.1
KN846956.1	4757258	4761348	KIW73562.1
KN846956.1	4760375	4761275	KIW73563.1
KN846956.1	4762426	4764703	KIW73564.1
KN846956.1	4765422	4767009	KIW73565.1
KN846956.1	4767222	4768695	KIW73566.1
KN846956.1	4768537	4771109	KIW73567.1
KN846956.1	4772181	4775397	KIW73568.1
KN846956.1	4775295	4778515	KIW73569.1
KN846956.1	4778765	4780142	KIW73570.1
KN846956.1	4780937	4781343	KIW73571.1
KN846956.1	4788844	4792796	KIW73572.1
KN846956.1	4794087	4796453	KIW73573.1
KN846956.1	4800350	4803371	KIW73574.1
KN846956.1	4803584	4805922	KIW73575.1
KN846956.1	4806160	4811409	KIW73576.1
KN846956.1	4811500	4813163	KIW73577.1
KN846956.1	4813571	4814755	KIW73578.1
KN846956.1	4814869	4818998	KIW73579.1
KN846956.1	4818842	4820745	KIW73580.1
KN846956.1	4823368	4826267	KIW73582.1;KIW73581.1
KN846956.1	4826364	4828811	KIW73583.1
KN846956.1	4829431	4830723	KIW73584.1
KN846956.1	4831942	4834444	KIW73585.1
KN846956.1	4834757	4836424	KIW73586.1
KN846956.1	4836337	4839017	KIW73587.1
KN846956.1	4839135	4840983	KIW73588.1
KN846956.1	4841326	4844220	KIW73589.1
KN846956.1	4844366	4846294	KIW73590.1
KN846956.1	4846806	4848423	KIW73591.1
KN846956.1	4848745	4850106	KIW73592.1
KN846956.1	4850701	4853526	KIW73593.1
KN846956.1	4853602	4855893	KIW73594.1
KN846956.1	4856528	4860712	KIW73595.1
KN846956.1	4861858	4863657	KIW73596.1
KN846956.1	4864132	4866699	KIW73597.1
KN846956.1	4866437	4868252	KIW73598.1
KN846956.1	4868815	4870323	KIW73599.1
KN846956.1	4870319	4880395	KIW73600.1
KN846956.1	4880329	4883076	KIW73601.1
KN846956.1	4883053	4886924	KIW73602.1
KN846956.1	4886801	4890578	KIW73603.1
KN846956.1	4890925	4892083	KIW73604.1
KN846956.1	4892324	4895242	KIW73606.1;KIW73605.1
KN846956.1	4897777	4899748	KIW73607.1
KN846956.1	4899862	4902076	KIW73608.1
KN846956.1	4902217	4904451	KIW73609.1
KN846956.1	4906199	4906774	KIW73610.1
KN846956.1	4906804	4908283	KIW73611.1
KN846956.1	4911226	4912690	KIW73612.1
KN846956.1	4912756	4914311	KIW73613.1
KN846956.1	4914441	4916056	KIW73614.1
KN846956.1	4916214	4918450	KIW73615.1
KN846956.1	4919128	4919873	KIW73616.1
KN846956.1	4919993	4921056	KIW73617.1
KN846956.1	4921906	4927463	KIW73618.1
KN846956.1	4928352	4929937	KIW73619.1
KN846956.1	4931064	4933137	KIW73620.1
KN846956.1	4933073	4934418	KIW73621.1
KN846956.1	4934443	4935915	KIW73622.1;KIW73623.1
KN846956.1	4937310	4938456	KIW73624.1;KIW73625.1
KN846956.1	4943563	4946810	KIW73626.1;KIW73627.1
KN846956.1	4946928	4950608	KIW73628.1
KN846956.1	4950916	4954020	KIW73629.1
KN846956.1	4956177	4958510	KIW73630.1;KIW73631.1
KN846956.1	4958547	4959421	KIW73632.1
KN846956.1	4959772	4961360	KIW73633.1
KN846956.1	4964646	4965558	KIW73634.1
KN846956.1	4966284	4968243	KIW73635.1
KN846956.1	4968676	4970449	KIW73636.1
KN846956.1	4969311	4971074	KIW73637.1
KN846956.1	4971750	4973299	KIW73638.1
KN846956.1	4973371	4973648	KIW73639.1
KN846956.1	4974166	4976506	KIW73640.1
KN846956.1	4976652	4978815	KIW73641.1
KN846956.1	4980353	4982634	KIW73642.1
KN846956.1	4983051	4985227	KIW73643.1
KN846956.1	4985243	4987657	KIW73644.1
KN846956.1	4989141	4991621	KIW73645.1
KN846956.1	4990759	4991604	KIW73646.1
KN846956.1	4991717	4995135	KIW73647.1
KN846956.1	4995128	4996862	KIW73648.1
KN846956.1	4998156	4999692	KIW73649.1
KN846956.1	4999876	5001887	KIW73650.1
KN846956.1	5001935	5005450	KIW73651.1
KN846956.1	5005273	5007608	KIW73652.1
KN846956.1	5008422	5011164	KIW73653.1
KN846956.1	5012011	5014402	KIW73654.1
KN846956.1	5021833	5024313	KIW73655.1
KN846956.1	5028264	5031678	KIW73656.1
KN846956.1	5031840	5033799	KIW73657.1
KN846956.1	5033929	5035217	KIW73658.1
KN846956.1	5035777	5037226	KIW73659.1
KN846956.1	5038295	5039154	KIW73660.1
KN846956.1	5039902	5041708	KIW73661.1
KN846956.1	5042091	5043820	KIW73662.1
KN846956.1	5044472	5046654	KIW73663.1
KN846956.1	5046857	5049003	KIW73664.1;KIW73665.1
KN846956.1	5049223	5051357	KIW73666.1
KN846956.1	5051416	5053224	KIW73667.1
KN846956.1	5056120	5058643	KIW73668.1
KN846956.1	5060101	5061103	KIW73669.1
KN846956.1	5061540	5062794	KIW73670.1
KN846956.1	5062805	5063899	KIW73671.1
KN846956.1	5067403	5067732	KIW73672.1
KN846956.1	5068448	5069125	KIW73673.1
KN846956.1	5069233	5071262	KIW73674.1
KN846956.1	5071841	5075473	KIW73675.1
KN846956.1	5078158	5079358	KIW73676.1
KN846956.1	5079310	5080857	KIW73677.1
KN846956.1	5081328	5082399	KIW73678.1
KN846956.1	5083020	5083608	KIW73679.1
KN846956.1	5083614	5086394	KIW73680.1
KN846956.1	5091230	5093708	KIW73681.1
KN846956.1	5095550	5096877	KIW73682.1
KN846956.1	5097780	5099592	KIW73683.1
KN846956.1	5105457	5107495	KIW73684.1
KN846956.1	5112302	5114705	KIW73685.1
KN846956.1	5115571	5117155	KIW73686.1
KN846956.1	5120265	5120682	KIW73687.1
KN846956.1	5122274	5129044	KIW73688.1
KN846956.1	5129179	5130664	KIW73689.1
KN846956.1	5130693	5132376	KIW73690.1
KN846956.1	5133782	5135452	KIW73691.1
KN846956.1	5135826	5137799	KIW73692.1
KN846956.1	5138288	5139938	KIW73693.1
KN846956.1	5140273	5141920	KIW73694.1
KN846956.1	5142173	5144163	KIW73695.1
KN846956.1	5144417	5145484	KIW73696.1
KN846956.1	5145460	5148821	KIW73697.1
KN846956.1	5148995	5150622	KIW73698.1
KN846956.1	5150753	5152621	KIW73699.1
KN846956.1	5152518	5155471	KIW73700.1
KN846956.1	5155645	5157927	KIW73701.1
KN846956.1	5158089	5163311	KIW73704.1;KIW73702.1;KIW73703.1
KN846956.1	5159717	5162025	KIW73705.1
KN846956.1	5166377	5167206	KIW73706.1
KN846956.1	5170430	5170730	KIW73707.1
KN846956.1	5171323	5174998	KIW73708.1
KN846956.1	5175496	5177367	KIW73709.1
KN846956.1	5177670	5179371	KIW73710.1
KN846956.1	5180128	5181288	KIW73711.1
KN846956.1	5181507	5183283	KIW73712.1
KN846956.1	5185373	5188216	KIW73713.1
KN846956.1	5188141	5190316	KIW73714.1;KIW73715.1
KN846956.1	5190292	5193950	KIW73716.1
KN846956.1	5194782	5196557	KIW73717.1
KN846956.1	5197759	5199505	KIW73718.1
KN846956.1	5199520	5202179	KIW73719.1
KN846956.1	5201298	5204413	KIW73720.1
KN846956.1	5204488	5206560	KIW73721.1
KN846956.1	5206626	5209446	KIW73722.1
KN846956.1	5210331	5212119	KIW73723.1
KN846956.1	5212197	5215964	KIW73724.1
KN846956.1	5216184	5218067	KIW73725.1;KIW73726.1
KN846956.1	5218616	5230794	KIW73727.1
KN846956.1	5231441	5234354	KIW73728.1
KN846956.1	5239229	5241443	KIW73729.1
KN846956.1	5241745	5243892	KIW73730.1
KN846956.1	5244485	5250750	KIW73731.1
KN846956.1	5251823	5252506	KIW73732.1
KN846956.1	5264107	5266926	KIW73733.1
KN846956.1	5271813	5274195	KIW73734.1
KN846956.1	5274810	5276402	KIW73735.1
KN846956.1	5276688	5278584	KIW73736.1
KN846956.1	5279485	5280477	KIW73737.1
KN846956.1	5280846	5281444	KIW73738.1
KN846956.1	5281957	5284134	KIW73739.1
KN846956.1	5283395	5285149	KIW73740.1
KN846956.1	5285570	5288169	KIW73742.1;KIW73741.1
KN846956.1	5288299	5289933	KIW73743.1
KN846956.1	5290628	5291758	KIW73744.1
KN846956.1	5292077	5293771	KIW73745.1
KN846956.1	5293614	5295002	KIW73746.1
KN846956.1	5295339	5296485	KIW73747.1
KN846956.1	5297114	5298792	KIW73748.1
KN846956.1	5299418	5300463	KIW73749.1
KN846956.1	5300563	5303161	KIW73750.1
KN846956.1	5303467	5306241	KIW73751.1
KN846956.1	5307987	5310911	KIW73752.1
KN846956.1	5311315	5314112	KIW73753.1
KN846956.1	5314339	5316134	KIW73754.1
KN846956.1	5319818	5323838	KIW73755.1
KN846956.1	5323973	5326514	KIW73756.1
KN846956.1	5327390	5328551	KIW73757.1
KN846956.1	5327400	5330698	KIW73758.1
KN846956.1	5331363	5333623	KIW73759.1
KN846956.1	5333599	5335021	KIW73760.1
KN846956.1	5335233	5336835	KIW73761.1
KN846956.1	5337224	5338619	KIW73762.1
KN846956.1	5338656	5340936	KIW73763.1
KN846956.1	5342245	5343950	KIW73764.1
KN846956.1	5344220	5345565	KIW73765.1
KN846956.1	5347099	5347921	KIW73766.1
KN846956.1	5348118	5350921	KIW73767.1
KN846956.1	5351119	5352371	KIW73768.1
KN846956.1	5353247	5355092	KIW73769.1
KN846956.1	5355718	5358354	KIW73770.1
KN846956.1	5359060	5359687	KIW73771.1
KN846956.1	5359840	5361895	KIW73772.1
KN846956.1	5362059	5365421	KIW73773.1
KN846956.1	5365514	5368390	KIW73774.1
KN846956.1	5368184	5369895	KIW73775.1
KN846956.1	5370938	5371627	KIW73776.1
KN846956.1	5371549	5374163	KIW73777.1;KIW73778.1
KN846956.1	5374404	5377412	KIW73779.1
KN846956.1	5377628	5379718	KIW73780.1
KN846956.1	5378763	5381682	KIW73781.1
KN846956.1	5382045	5384603	KIW73782.1
KN846956.1	5385355	5389705	KIW73783.1
KN846956.1	5385650	5388121	KIW73784.1
KN846956.1	5389980	5392242	KIW73787.1;KIW73785.1;KIW73786.1
KN846956.1	5392590	5397346	KIW73788.1
KN846956.1	5397515	5401754	KIW73789.1
KN846956.1	5401890	5404808	KIW73790.1
KN846956.1	5405091	5406387	KIW73791.1
KN846956.1	5407555	5408207	KIW73792.1
KN846956.1	5408661	5409549	KIW73793.1
KN846956.1	5410540	5412061	KIW73794.1
KN846956.1	5414150	5415391	KIW73795.1
KN846956.1	5416281	5417225	KIW73796.1
KN846956.1	5418428	5423310	KIW73797.1
KN846956.1	5423958	5425629	KIW73798.1
KN846956.1	5426074	5427079	KIW73799.1
KN846956.1	5427101	5429552	KIW73800.1
KN846956.1	5430150	5432990	KIW73801.1
KN846956.1	5433135	5436455	KIW73802.1
KN846956.1	5437197	5438110	KIW73803.1
KN846956.1	5438228	5441077	KIW73804.1
KN846956.1	5441059	5443844	KIW73805.1
KN846956.1	5444486	5446526	KIW73806.1
KN846956.1	5448767	5451266	KIW73807.1
KN846956.1	5451194	5452737	KIW73808.1
KN846956.1	5452863	5454194	KIW73809.1
KN846956.1	5454270	5463378	KIW73810.1
KN846956.1	5466491	5474067	KIW73811.1
KN846956.1	5474655	5478543	KIW73812.1
KN846956.1	5478402	5479757	KIW73813.1
KN846956.1	5479921	5482846	KIW73814.1;KIW73815.1
KN846956.1	5483132	5485100	KIW73816.1
KN846956.1	5485240	5488150	KIW73817.1
KN846956.1	5488293	5490907	KIW73818.1;KIW73819.1
KN846956.1	5491160	5492117	KIW73820.1
KN846956.1	5492756	5494182	KIW73821.1
KN846956.1	5494949	5499351	KIW73822.1
KN846956.1	5500393	5502945	KIW73823.1
KN846956.1	5503733	5505513	KIW73824.1
KN846956.1	5505737	5507475	KIW73825.1
KN846956.1	5506810	5508877	KIW73826.1
KN846956.1	5508667	5510806	KIW73827.1
KN846956.1	5510530	5511911	KIW73828.1
KN846956.1	5512482	5514963	KIW73829.1
KN846956.1	5514892	5516813	KIW73830.1
KN846956.1	5517024	5519349	KIW73831.1
KN846956.1	5519308	5520384	KIW73832.1
KN846956.1	5521294	5522296	KIW73833.1
KN846956.1	5525207	5527221	KIW73834.1
KN846956.1	5527831	5529322	KIW73835.1
KN846956.1	5529527	5530820	KIW73836.1
KN846956.1	5529719	5532999	KIW73837.1;KIW73838.1
KN846956.1	5533150	5535765	KIW73839.1
KN846956.1	5538060	5540336	KIW73840.1
KN846956.1	5538933	5540675	KIW73841.1
KN846956.1	5540492	5542631	KIW73842.1
KN846956.1	5542696	5543859	KIW73843.1
KN846956.1	5544042	5547931	KIW73844.1
KN846956.1	5549270	5549630	KIW73845.1
KN846956.1	5550797	5553519	KIW73846.1
KN846956.1	5553692	5556514	KIW73847.1
KN846956.1	5556811	5557876	KIW73848.1
KN846956.1	5558790	5560571	KIW73849.1
KN846956.1	5560811	5562482	KIW73850.1
KN846956.1	5562242	5564358	KIW73851.1
KN846956.1	5566122	5568212	KIW73852.1;KIW73853.1
KN846956.1	5568204	5568926	KIW73854.1
KN846956.1	5569130	5571150	KIW73856.1;KIW73855.1
KN846956.1	5571231	5572319	KIW73857.1
KN846956.1	5572451	5575010	KIW73858.1
KN846956.1	5576823	5579038	KIW73859.1
KN846956.1	5579098	5582781	KIW73860.1
KN846956.1	5582905	5584080	KIW73861.1
KN846956.1	5584075	5585681	KIW73862.1
KN846956.1	5587293	5589341	KIW73863.1
KN846956.1	5595434	5597045	KIW73864.1
KN846956.1	5596917	5599984	KIW73865.1
KN846956.1	5600030	5601499	KIW73866.1;KIW73867.1
KN846956.1	5601628	5604382	KIW73868.1
KN846956.1	5604393	5613085	KIW73869.1
KN846956.1	5613287	5614771	KIW73871.1;KIW73870.1
KN846956.1	5613573	5615246	KIW73872.1
KN846956.1	5615826	5617314	KIW73873.1
KN846956.1	5617576	5619071	KIW73874.1
KN846956.1	5620512	5622029	KIW73875.1
KN846956.1	5621963	5624811	KIW73876.1;KIW73877.1
KN846956.1	5622431	5623773	KIW73878.1
KN846956.1	5624843	5626613	KIW73879.1
KN846956.1	5627503	5630493	KIW73880.1
KN846956.1	5631290	5632473	KIW73881.1
KN846956.1	5632758	5634789	KIW73882.1
KN846956.1	5634853	5639351	KIW73883.1;KIW73884.1
KN846956.1	5639693	5641088	KIW73885.1
KN846956.1	5641680	5643063	KIW73886.1
KN846956.1	5643853	5646484	KIW73887.1
KN846956.1	5647422	5648431	KIW73888.1
KN846956.1	5649927	5650678	KIW73889.1
KN846956.1	5651122	5653555	KIW73890.1
KN846956.1	5653552	5655038	KIW73891.1
KN846956.1	5656228	5659036	KIW73892.1
KN846956.1	5658957	5660275	KIW73893.1
KN846956.1	5660547	5665159	KIW73894.1
KN846956.1	5665286	5666737	KIW73896.1;KIW73895.1
KN846956.1	5666698	5668729	KIW73897.1
KN846956.1	5670302	5673032	KIW73898.1
KN846956.1	5672631	5674402	KIW73899.1
KN846956.1	5674663	5676398	KIW73900.1
KN846956.1	5676296	5677941	KIW73901.1
KN846956.1	5678080	5682395	KIW73902.1
KN846956.1	5680710	5682978	KIW73903.1
KN846956.1	5683855	5686705	KIW73904.1
KN846956.1	5687995	5689838	KIW73905.1
KN846956.1	5690408	5692098	KIW73906.1
KN846956.1	5692588	5695023	KIW73907.1
KN846956.1	5699531	5702524	KIW73908.1
KN846956.1	5702401	5704264	KIW73910.1;KIW73909.1
KN846956.1	5705174	5707082	KIW73911.1
KN846956.1	5705830	5707622	KIW73912.1
KN846956.1	5708061	5710560	KIW73913.1
KN846956.1	5711978	5714090	KIW73914.1
KN846956.1	5714591	5716626	KIW73915.1
KN846956.1	5716943	5717753	KIW73916.1
KN846956.1	5718353	5718824	KIW73917.1
KN846956.1	5719987	5721082	KIW73918.1
KN846956.1	5725429	5728794	KIW73919.1
KN846956.1	5728808	5731518	KIW73920.1
KN846956.1	5731769	5732832	KIW73921.1
KN846956.1	5733553	5734337	KIW73922.1
KN846956.1	5734370	5736126	KIW73923.1
KN846956.1	5736499	5738497	KIW73924.1
KN846956.1	5738826	5740902	KIW73925.1
KN846956.1	5740858	5741983	KIW73926.1
KN846956.1	5742477	5744269	KIW73927.1
KN846956.1	5745117	5746880	KIW73928.1
KN846956.1	5748140	5749570	KIW73929.1
KN846956.1	5749777	5751576	KIW73930.1
KN846956.1	5752356	5753891	KIW73931.1
KN846956.1	5754349	5756673	KIW73932.1;KIW73933.1
KN846956.1	5755781	5759924	KIW73934.1
KN846956.1	5760774	5762275	KIW73935.1
KN846956.1	5763792	5765314	KIW73936.1
KN846956.1	5765425	5769881	KIW73937.1;KIW73938.1
KN846956.1	5774034	5778031	KIW73939.1;KIW73940.1
KN846956.1	5779262	5782751	KIW73941.1
KN846956.1	5783214	5783946	KIW73942.1
KN846956.1	5785513	5786176	KIW73943.1
KN846956.1	5786297	5790040	KIW73944.1
KN846956.1	5789494	5793202	KIW73945.1
KN846956.1	5793414	5795454	KIW73946.1
KN846956.1	5796051	5799815	KIW73948.1;KIW73947.1
KN846956.1	5799855	5803604	KIW73949.1
KN846956.1	5803900	5805545	KIW73950.1
KN846956.1	5806090	5809004	KIW73951.1;KIW73952.1
KN846956.1	5810799	5814672	KIW73953.1
KN846956.1	5815898	5817191	KIW73954.1
KN846956.1	5818366	5820166	KIW73955.1
KN846956.1	5821838	5823634	KIW73956.1
KN846956.1	5823124	5824487	KIW73957.1
KN846956.1	5824632	5828161	KIW73958.1
KN846956.1	5828189	5830432	KIW73959.1
KN846956.1	5829964	5830733	KIW73960.1
KN846956.1	5831094	5831669	KIW73961.1
KN846956.1	5833240	5834820	KIW73962.1
KN846956.1	5835131	5836219	KIW73963.1
KN846956.1	5836770	5838420	KIW73964.1
KN846956.1	5838399	5840142	KIW73965.1
KN846956.1	5840563	5843184	KIW73966.1
KN846956.1	5843770	5845135	KIW73967.1
KN846956.1	5845455	5847475	KIW73968.1
KN846956.1	5848251	5850975	KIW73969.1
KN846956.1	5851686	5852125	KIW73970.1
KN846956.1	5852074	5853624	KIW73971.1
KN846956.1	5854409	5855432	KIW73972.1
KN846956.1	5856648	5858376	KIW73973.1
KN846956.1	5859091	5860885	KIW73974.1
KN846956.1	5861306	5863139	KIW73975.1
KN846956.1	5863120	5865591	KIW73976.1
KN846956.1	5865809	5868833	KIW73977.1;KIW73978.1
KN846956.1	5868896	5870986	KIW73979.1
KN846956.1	5870815	5872266	KIW73980.1
KN846956.1	5874241	5876763	KIW73981.1
KN846956.1	5877800	5880305	KIW73982.1
KN846956.1	5881602	5884800	KIW73983.1
KN846956.1	5882503	5883412	KIW73984.1
KN846956.1	5884952	5885936	KIW73985.1
KN846956.1	5885936	5886509	KIW73986.1
KN846956.1	5886629	5887781	KIW73987.1
KN846956.1	5887987	5892311	KIW73988.1
KN846956.1	5893232	5893858	KIW73989.1
KN846956.1	5894077	5902585	KIW73990.1
KN846956.1	5902844	5904470	KIW73991.1
KN846956.1	5904324	5905131	KIW73992.1
KN846956.1	5905238	5908498	KIW73993.1;KIW73994.1
KN846956.1	5908913	5911174	KIW73995.1
KN846956.1	5912890	5915072	KIW73996.1
KN846956.1	5915472	5916900	KIW73997.1
KN846956.1	5918043	5918685	KIW73998.1
KN846956.1	5919965	5921878	KIW73999.1
KN846956.1	5921732	5924943	KIW74000.1
KN846956.1	5924734	5929869	KIW74001.1
KN846956.1	5929839	5931390	KIW74002.1
KN846956.1	5931931	5935082	KIW74004.1;KIW74003.1
KN846956.1	5937751	5939678	KIW74005.1
KN846956.1	5939999	5942033	KIW74006.1
KN846956.1	5941926	5943585	KIW74007.1
KN846956.1	5944128	5945571	KIW74008.1
KN846956.1	5946465	5947470	KIW74009.1
KN846956.1	5955050	5955777	KIW74010.1
KN846956.1	5957530	5958793	KIW74011.1
KN846956.1	5959316	5960530	KIW74012.1
KN846956.1	5959649	5964219	KIW74013.1
KN846956.1	5961172	5962068	KIW74014.1
KN846956.1	5965981	5971408	KIW74016.1;KIW74015.1
KN846956.1	5971274	5973073	KIW74017.1
KN846956.1	5973520	5974047	KIW74018.1
KN846956.1	5974130	5977006	KIW74019.1
KN846956.1	5977259	5979465	KIW74020.1
KN846956.1	5979919	5981515	KIW74021.1
KN846956.1	5981783	5983118	KIW74022.1
KN846956.1	5983779	5985424	KIW74023.1
KN846956.1	5985534	5988001	KIW74024.1;KIW74025.1
KN846956.1	5988640	5993309	KIW74026.1;KIW74027.1
KN846956.1	5994879	5998067	KIW74028.1
KN846956.1	5997793	6000205	KIW74029.1
KN846956.1	6000491	6001867	KIW74030.1
KN846956.1	6002443	6003106	KIW74031.1
KN846956.1	6003294	6004992	KIW74032.1
KN846956.1	6005322	6008541	KIW74033.1
KN846956.1	6009286	6013112	KIW74034.1
KN846956.1	6011134	6013027	KIW74035.1
KN846956.1	6013772	6015182	KIW74036.1
KN846956.1	6015485	6019085	KIW74037.1
KN846956.1	6020225	6021659	KIW74038.1
KN846956.1	6022046	6022949	KIW74039.1
KN846956.1	6023211	6024445	KIW74040.1
KN846956.1	6024449	6026271	KIW74041.1
KN846956.1	6028529	6032543	KIW74042.1
KN846956.1	6032363	6034229	KIW74043.1
KN846956.1	6034179	6036817	KIW74044.1
KN846956.1	6037516	6039070	KIW74045.1
KN846956.1	6041014	6042877	KIW74046.1
KN846956.1	6046465	6050071	KIW74047.1
KN846956.1	6051056	6053341	KIW74048.1
KN846956.1	6053237	6054894	KIW74049.1
KN846956.1	6056267	6057693	KIW74050.1
KN846957.1	15967	16809	KIW69787.1
KN846957.1	16831	19724	KIW69788.1
KN846957.1	21775	23639	KIW69789.1
KN846957.1	24962	27519	KIW69790.1
KN846957.1	28091	29123	KIW69791.1
KN846957.1	29099	31457	KIW69792.1
KN846957.1	31920	34225	KIW69793.1
KN846957.1	34669	39047	KIW69794.1
KN846957.1	40201	42693	KIW69796.1;KIW69795.1
KN846957.1	43978	49260	KIW69798.1;KIW69799.1;KIW69797.1
KN846957.1	49646	52036	KIW69800.1
KN846957.1	52799	54217	KIW69801.1
KN846957.1	55466	57157	KIW69802.1
KN846957.1	57532	60134	KIW69804.1;KIW69803.1
KN846957.1	58919	59448	KIW69805.1
KN846957.1	60624	63135	KIW69806.1
KN846957.1	64433	66817	KIW69807.1;KIW69808.1
KN846957.1	67193	71397	KIW69809.1
KN846957.1	71573	76846	KIW69810.1
KN846957.1	77766	79472	KIW69811.1
KN846957.1	79704	82479	KIW69812.1
KN846957.1	83625	87176	KIW69813.1
KN846957.1	87832	89687	KIW69814.1
KN846957.1	90159	92135	KIW69815.1
KN846957.1	92122	95984	KIW69816.1
KN846957.1	95878	96381	KIW69817.1
KN846957.1	96233	99932	KIW69818.1
KN846957.1	100083	101926	KIW69819.1
KN846957.1	102889	103978	KIW69820.1
KN846957.1	104308	104826	KIW69821.1
KN846957.1	105425	106797	KIW69822.1
KN846957.1	106843	108448	KIW69823.1
KN846957.1	108442	111582	KIW69824.1;KIW69825.1
KN846957.1	110182	112760	KIW69826.1
KN846957.1	113022	115270	KIW69827.1
KN846957.1	115484	117122	KIW69828.1
KN846957.1	117099	118122	KIW69829.1
KN846957.1	118792	120687	KIW69830.1
KN846957.1	121036	126714	KIW69831.1
KN846957.1	128587	132647	KIW69834.1;KIW69832.1;KIW69833.1
KN846957.1	132872	135212	KIW69835.1
KN846957.1	135600	137644	KIW69836.1
KN846957.1	138119	140422	KIW69838.1;KIW69837.1
KN846957.1	143170	143857	KIW69839.1
KN846957.1	143958	145722	KIW69840.1
KN846957.1	146301	147935	KIW69841.1
KN846957.1	148397	151285	KIW69842.1
KN846957.1	151498	154056	KIW69843.1
KN846957.1	158221	159676	KIW69844.1
KN846957.1	160348	163115	KIW69845.1
KN846957.1	167989	170286	KIW69846.1
KN846957.1	173054	175799	KIW69847.1
KN846957.1	176205	177359	KIW69848.1
KN846957.1	177696	179489	KIW69849.1
KN846957.1	179408	181607	KIW69850.1
KN846957.1	181643	184220	KIW69851.1
KN846957.1	184302	186942	KIW69852.1
KN846957.1	187653	189966	KIW69853.1
KN846957.1	190369	192536	KIW69854.1
KN846957.1	192235	193827	KIW69855.1
KN846957.1	194354	197858	KIW69856.1
KN846957.1	197851	201173	KIW69857.1
KN846957.1	201805	202359	KIW69858.1
KN846957.1	202947	203697	KIW69859.1
KN846957.1	204802	207284	KIW69860.1
KN846957.1	207522	211767	KIW69861.1
KN846957.1	213857	217969	KIW69862.1;KIW69863.1
KN846957.1	218061	220502	KIW69864.1
KN846957.1	220759	222480	KIW69865.1
KN846957.1	223637	227146	KIW69866.1
KN846957.1	226693	229252	KIW69867.1
KN846957.1	228996	230660	KIW69868.1
KN846957.1	231479	235691	KIW69869.1;KIW69871.1;KIW69870.1
KN846957.1	235802	240260	KIW69872.1
KN846957.1	240449	242527	KIW69873.1
KN846957.1	242889	246231	KIW69874.1
KN846957.1	244430	245931	KIW69875.1
KN846957.1	247207	248887	KIW69876.1
KN846957.1	249689	256171	KIW69878.1;KIW69877.1
KN846957.1	256458	257892	KIW69879.1
KN846957.1	258500	260979	KIW69880.1
KN846957.1	266246	266810	KIW69881.1
KN846957.1	268120	270463	KIW69882.1
KN846957.1	270628	272044	KIW69883.1
KN846957.1	273173	275111	KIW69884.1
KN846957.1	276109	277793	KIW69885.1
KN846957.1	278678	280427	KIW69886.1
KN846957.1	280494	282444	KIW69887.1
KN846957.1	282955	285605	KIW69888.1;KIW69889.1
KN846957.1	283575	284450	KIW69890.1
KN846957.1	290220	292961	KIW69891.1
KN846957.1	293124	294252	KIW69892.1;KIW69893.1
KN846957.1	294542	296300	KIW69894.1
KN846957.1	296920	297308	KIW69895.1
KN846957.1	297425	299006	KIW69896.1
KN846957.1	302243	303805	KIW69897.1
KN846957.1	307435	308663	KIW69898.1
KN846957.1	308909	310508	KIW69899.1
KN846957.1	311474	311984	KIW69900.1
KN846957.1	312189	315291	KIW69901.1
KN846957.1	315275	318668	KIW69902.1
KN846957.1	319756	320770	KIW69903.1
KN846957.1	319855	321931	KIW69904.1
KN846957.1	323221	324398	KIW69905.1
KN846957.1	325496	328315	KIW69906.1
KN846957.1	328360	330974	KIW69907.1
KN846957.1	331460	333083	KIW69908.1
KN846957.1	333234	335979	KIW69909.1
KN846957.1	334658	336446	KIW69910.1;KIW69911.1
KN846957.1	336897	338724	KIW69912.1
KN846957.1	340320	341661	KIW69913.1
KN846957.1	344807	347954	KIW69914.1;KIW69915.1
KN846957.1	348837	351372	KIW69916.1
KN846957.1	351903	354914	KIW69917.1
KN846957.1	355587	357943	KIW69918.1
KN846957.1	366361	369253	KIW69919.1
KN846957.1	376160	377825	KIW69920.1
KN846957.1	378451	380224	KIW69921.1
KN846957.1	384175	384997	KIW69922.1
KN846957.1	385283	386465	KIW69923.1
KN846957.1	387077	389590	KIW69924.1
KN846957.1	390378	392400	KIW69925.1
KN846957.1	393291	395823	KIW69926.1
KN846957.1	396659	399640	KIW69927.1
KN846957.1	399852	402674	KIW69929.1;KIW69928.1
KN846957.1	402877	406068	KIW69930.1
KN846957.1	406151	412276	KIW69931.1
KN846957.1	418390	418873	KIW69932.1
KN846957.1	419395	424045	KIW69933.1
KN846957.1	424210	425058	KIW69934.1
KN846957.1	425402	426827	KIW69935.1
KN846957.1	427045	429107	KIW69937.1;KIW69936.1
KN846957.1	429014	431935	KIW69939.1;KIW69938.1
KN846957.1	432281	434389	KIW69940.1
KN846957.1	434722	437053	KIW69941.1
KN846957.1	438845	440245	KIW69942.1
KN846957.1	441603	444043	KIW69943.1
KN846957.1	444375	447314	KIW69944.1
KN846957.1	449577	450723	KIW69945.1
KN846957.1	451426	453636	KIW69946.1
KN846957.1	454536	455301	KIW69947.1
KN846957.1	455472	458388	KIW69948.1
KN846957.1	455639	456771	KIW69949.1
KN846957.1	458586	460789	KIW69950.1
KN846957.1	462122	463756	KIW69951.1
KN846957.1	464647	467018	KIW69952.1
KN846957.1	468156	469993	KIW69953.1
KN846957.1	471390	473058	KIW69954.1
KN846957.1	473956	475662	KIW69955.1
KN846957.1	476078	477475	KIW69956.1
KN846957.1	480055	481343	KIW69957.1
KN846957.1	481933	484421	KIW69958.1
KN846957.1	484669	487255	KIW69959.1
KN846957.1	487822	489931	KIW69960.1
KN846957.1	490519	492337	KIW69961.1
KN846957.1	492299	494060	KIW69962.1
KN846957.1	494735	496204	KIW69963.1
KN846957.1	496242	497837	KIW69964.1
KN846957.1	500283	502448	KIW69965.1
KN846957.1	504356	506010	KIW69966.1
KN846957.1	506609	508501	KIW69967.1
KN846957.1	512456	513564	KIW69968.1
KN846957.1	514199	515310	KIW69969.1
KN846957.1	518405	520792	KIW69970.1
KN846957.1	521147	522665	KIW69971.1
KN846957.1	522630	524199	KIW69972.1
KN846957.1	525953	528247	KIW69973.1
KN846957.1	528115	529859	KIW69974.1
KN846957.1	530246	532282	KIW69975.1
KN846957.1	533247	534608	KIW69976.1
KN846957.1	534701	535625	KIW69977.1
KN846957.1	535769	538760	KIW69978.1
KN846957.1	537191	538822	KIW69979.1
KN846957.1	543385	544057	KIW69980.1
KN846957.1	545986	546893	KIW69981.1
KN846957.1	553692	554559	KIW69982.1
KN846957.1	555021	556342	KIW69983.1
KN846957.1	557072	559222	KIW69984.1
KN846957.1	559949	561419	KIW69985.1
KN846957.1	562437	564283	KIW69986.1
KN846957.1	564842	566698	KIW69987.1
KN846957.1	566990	568440	KIW69988.1
KN846957.1	568650	570013	KIW69989.1
KN846957.1	570278	572189	KIW69990.1
KN846957.1	573748	575881	KIW69991.1
KN846957.1	576350	577680	KIW69992.1
KN846957.1	581206	582598	KIW69993.1
KN846957.1	582833	585435	KIW69994.1
KN846957.1	588545	590246	KIW69995.1
KN846957.1	592100	593831	KIW69996.1
KN846957.1	593926	595317	KIW69997.1
KN846957.1	595686	598335	KIW69998.1
KN846957.1	599022	600617	KIW69999.1
KN846957.1	601948	605120	KIW70000.1
KN846957.1	608173	612362	KIW70001.1
KN846957.1	612198	614888	KIW70002.1
KN846957.1	615315	619761	KIW70003.1
KN846957.1	625866	627402	KIW70004.1
KN846957.1	628086	629863	KIW70005.1
KN846957.1	630004	631382	KIW70006.1
KN846957.1	632011	634889	KIW70007.1
KN846957.1	635524	638554	KIW70008.1
KN846957.1	638751	640213	KIW70010.1;KIW70009.1
KN846957.1	640368	641198	KIW70011.1
KN846957.1	641498	642301	KIW70012.1
KN846957.1	642597	644854	KIW70013.1
KN846957.1	645746	647730	KIW70014.1
KN846957.1	647889	648306	KIW70015.1
KN846957.1	648492	651976	KIW70016.1
KN846957.1	652251	654275	KIW70017.1
KN846957.1	654059	656010	KIW70018.1
KN846957.1	657234	661031	KIW70019.1
KN846957.1	661448	662726	KIW70020.1
KN846957.1	663124	665076	KIW70021.1
KN846957.1	669280	670533	KIW70022.1
KN846957.1	670889	672042	KIW70023.1
KN846957.1	672614	675639	KIW70024.1
KN846957.1	676482	678287	KIW70025.1
KN846957.1	679657	682059	KIW70026.1
KN846957.1	682346	683117	KIW70027.1
KN846957.1	683275	683562	KIW70028.1
KN846957.1	684654	687224	KIW70029.1
KN846957.1	687580	689826	KIW70030.1
KN846957.1	692870	695509	KIW70031.1
KN846957.1	696033	698046	KIW70032.1
KN846957.1	698228	702050	KIW70033.1
KN846957.1	706287	708180	KIW70034.1
KN846957.1	708373	710377	KIW70035.1
KN846957.1	711187	712957	KIW70036.1
KN846957.1	717734	720399	KIW70037.1
KN846957.1	722395	723711	KIW70038.1
KN846957.1	724621	725469	KIW70039.1
KN846957.1	725302	726646	KIW70040.1
KN846957.1	727368	730005	KIW70041.1
KN846957.1	730993	735534	KIW70042.1
KN846957.1	741054	744420	KIW70043.1
KN846957.1	744768	746925	KIW70044.1
KN846957.1	747526	749474	KIW70045.1
KN846957.1	751535	753554	KIW70046.1
KN846957.1	754768	755913	KIW70047.1
KN846957.1	756846	759044	KIW70048.1
KN846957.1	760387	763358	KIW70049.1
KN846957.1	763566	764883	KIW70050.1
KN846957.1	765560	768295	KIW70051.1
KN846957.1	768877	771950	KIW70052.1
KN846957.1	772308	774345	KIW70053.1
KN846957.1	774902	777116	KIW70054.1
KN846957.1	777094	779672	KIW70055.1
KN846957.1	779872	781805	KIW70056.1
KN846957.1	782488	783941	KIW70057.1
KN846957.1	784624	786980	KIW70058.1
KN846957.1	786925	792988	KIW70059.1
KN846957.1	793107	794534	KIW70060.1
KN846957.1	794722	797497	KIW70061.1;KIW70062.1
KN846957.1	797504	800546	KIW70063.1
KN846957.1	800572	801966	KIW70064.1
KN846957.1	802486	803999	KIW70065.1
KN846957.1	804823	806196	KIW70066.1;KIW70067.1
KN846957.1	806353	808287	KIW70068.1;KIW70069.1
KN846957.1	811855	814337	KIW70070.1
KN846957.1	815981	818486	KIW70071.1
KN846957.1	819805	820511	KIW70072.1
KN846957.1	821040	822507	KIW70073.1
KN846957.1	823134	824025	KIW70074.1
KN846957.1	824536	827638	KIW70075.1
KN846957.1	828564	830700	KIW70076.1
KN846957.1	831200	833798	KIW70077.1
KN846957.1	834098	841621	KIW70078.1;KIW70080.1;KIW70079.1
KN846957.1	841030	841699	KIW70081.1
KN846957.1	842427	843465	KIW70082.1
KN846957.1	844014	845151	KIW70083.1
KN846957.1	845349	846540	KIW70084.1
KN846957.1	849076	850778	KIW70085.1
KN846957.1	852188	853452	KIW70086.1
KN846957.1	853770	855300	KIW70087.1
KN846957.1	861823	864771	KIW70088.1
KN846957.1	863091	865175	KIW70089.1
KN846957.1	868776	871917	KIW70090.1
KN846957.1	871536	875381	KIW70091.1
KN846957.1	876033	877435	KIW70092.1
KN846957.1	879378	879897	KIW70093.1
KN846957.1	880784	883538	KIW70094.1
KN846957.1	884290	886863	KIW70095.1
KN846957.1	887674	888505	KIW70096.1
KN846957.1	889152	891100	KIW70097.1
KN846957.1	891308	894466	KIW70098.1
KN846957.1	898004	900217	KIW70099.1
KN846957.1	900829	904046	KIW70100.1
KN846957.1	904931	907121	KIW70101.1
KN846957.1	907529	910468	KIW70102.1
KN846957.1	911171	912651	KIW70103.1
KN846957.1	913884	916760	KIW70104.1
KN846957.1	917481	920100	KIW70105.1
KN846957.1	920810	922802	KIW70106.1
KN846957.1	924909	926655	KIW70107.1
KN846957.1	927290	928017	KIW70108.1
KN846957.1	928646	929978	KIW70109.1
KN846957.1	930700	933253	KIW70110.1
KN846957.1	933976	935074	KIW70111.1;KIW70112.1
KN846957.1	938498	942437	KIW70113.1;KIW70114.1
KN846957.1	942574	944680	KIW70115.1
KN846957.1	945254	948854	KIW70116.1
KN846957.1	949375	951933	KIW70117.1
KN846957.1	952524	953516	KIW70119.1;KIW70118.1
KN846957.1	953628	955733	KIW70121.1;KIW70120.1
KN846957.1	955898	958854	KIW70122.1
KN846957.1	959867	962653	KIW70123.1
KN846957.1	963596	966747	KIW70124.1
KN846957.1	967128	968828	KIW70126.1;KIW70125.1
KN846957.1	969704	976948	KIW70127.1
KN846957.1	977495	979401	KIW70128.1
KN846957.1	980795	983570	KIW70129.1
KN846957.1	983566	985099	KIW70130.1
KN846957.1	985245	986368	KIW70131.1
KN846957.1	987438	990093	KIW70132.1
KN846957.1	992546	994187	KIW70133.1
KN846957.1	995222	996364	KIW70134.1
KN846957.1	997604	1000622	KIW70135.1
KN846957.1	1000876	1002184	KIW70136.1;KIW70137.1
KN846957.1	1002994	1003724	KIW70138.1
KN846957.1	1006095	1007499	KIW70139.1
KN846957.1	1008315	1010505	KIW70140.1
KN846957.1	1010934	1012762	KIW70141.1
KN846957.1	1014115	1016440	KIW70142.1
KN846957.1	1016898	1018017	KIW70143.1
KN846957.1	1019368	1020597	KIW70144.1
KN846957.1	1020796	1023124	KIW70145.1
KN846957.1	1024251	1026087	KIW70146.1
KN846957.1	1026278	1027483	KIW70147.1
KN846957.1	1028099	1030497	KIW70148.1
KN846957.1	1031120	1033404	KIW70149.1
KN846957.1	1033821	1035140	KIW70151.1;KIW70150.1
KN846957.1	1035249	1037756	KIW70152.1
KN846957.1	1037929	1039658	KIW70153.1
KN846957.1	1040149	1041244	KIW70154.1
KN846957.1	1041255	1043781	KIW70156.1;KIW70155.1
KN846957.1	1044567	1044765	KIW70157.1
KN846957.1	1044951	1047915	KIW70158.1
KN846957.1	1048632	1050416	KIW70159.1;KIW70160.1
KN846957.1	1051103	1053333	KIW70161.1
KN846957.1	1053604	1056573	KIW70162.1
KN846957.1	1056608	1059886	KIW70165.1;KIW70163.1;KIW70164.1
KN846957.1	1059351	1060671	KIW70166.1
KN846957.1	1061900	1063076	KIW70167.1
KN846957.1	1063043	1063790	KIW70168.1
KN846957.1	1065722	1067440	KIW70169.1
KN846957.1	1068679	1069709	KIW70170.1
KN846957.1	1070405	1072285	KIW70171.1
KN846957.1	1072671	1074678	KIW70172.1
KN846957.1	1074590	1077232	KIW70173.1;KIW70174.1
KN846957.1	1077296	1078374	KIW70175.1
KN846957.1	1078343	1079651	KIW70176.1
KN846957.1	1079715	1081887	KIW70177.1
KN846957.1	1082278	1083217	KIW70178.1
KN846957.1	1083389	1084895	KIW70179.1
KN846957.1	1085233	1088226	KIW70180.1
KN846957.1	1093422	1097954	KIW70181.1
KN846957.1	1099407	1101287	KIW70183.1;KIW70184.1;KIW70182.1
KN846957.1	1101424	1102211	KIW70185.1
KN846957.1	1103439	1104944	KIW70186.1
KN846957.1	1105110	1106790	KIW70187.1
KN846957.1	1107217	1110613	KIW70188.1
KN846957.1	1110659	1111199	KIW70189.1
KN846957.1	1111445	1114696	KIW70190.1
KN846957.1	1114876	1119260	KIW70191.1
KN846957.1	1120010	1122401	KIW70192.1
KN846957.1	1123234	1126362	KIW70193.1
KN846957.1	1123857	1125511	KIW70194.1
KN846957.1	1126456	1128397	KIW70195.1
KN846957.1	1128536	1129787	KIW70196.1
KN846957.1	1129729	1131372	KIW70197.1
KN846957.1	1131564	1132995	KIW70198.1
KN846957.1	1135156	1137979	KIW70199.1
KN846957.1	1136722	1138691	KIW70200.1
KN846957.1	1139504	1140823	KIW70201.1
KN846957.1	1140945	1144119	KIW70202.1
KN846957.1	1144845	1148951	KIW70203.1
KN846957.1	1149093	1150929	KIW70204.1
KN846957.1	1150928	1153022	KIW70205.1
KN846957.1	1153170	1155059	KIW70207.1;KIW70206.1
KN846957.1	1155278	1155609	KIW70208.1
KN846957.1	1155683	1156784	KIW70209.1
KN846957.1	1157063	1157555	KIW70210.1
KN846957.1	1158075	1160089	KIW70211.1
KN846957.1	1160865	1162276	KIW70212.1
KN846957.1	1162467	1164387	KIW70213.1
KN846957.1	1164705	1165800	KIW70214.1
KN846957.1	1168726	1169817	KIW70215.1
KN846957.1	1170396	1171371	KIW70216.1
KN846957.1	1171986	1173617	KIW70217.1
KN846957.1	1173995	1176654	KIW70218.1
KN846957.1	1177457	1179111	KIW70219.1
KN846957.1	1179682	1181416	KIW70220.1
KN846957.1	1181471	1186914	KIW70221.1
KN846957.1	1188164	1191449	KIW70222.1
KN846957.1	1192212	1194543	KIW70223.1
KN846957.1	1199607	1201262	KIW70225.1;KIW70224.1
KN846957.1	1204445	1205648	KIW70226.1
KN846957.1	1206778	1207921	KIW70227.1
KN846957.1	1208245	1210267	KIW70228.1
KN846957.1	1210537	1212773	KIW70229.1
KN846957.1	1213004	1215208	KIW70230.1;KIW70231.1
KN846957.1	1215832	1217609	KIW70232.1
KN846957.1	1217478	1219911	KIW70233.1
KN846957.1	1219950	1221983	KIW70234.1
KN846957.1	1222634	1224088	KIW70235.1
KN846957.1	1224810	1226918	KIW70236.1
KN846957.1	1227275	1229499	KIW70237.1
KN846957.1	1229810	1232753	KIW70238.1
KN846957.1	1233005	1239150	KIW70240.1;KIW70239.1;KIW70241.1
KN846957.1	1239450	1240008	KIW70242.1
KN846957.1	1241410	1242868	KIW70243.1
KN846957.1	1243714	1244317	KIW70244.1
KN846957.1	1244342	1245960	KIW70245.1
KN846957.1	1246735	1248083	KIW70246.1
KN846957.1	1247948	1249666	KIW70247.1
KN846957.1	1249758	1253599	KIW70248.1
KN846957.1	1253695	1256430	KIW70249.1
KN846957.1	1257594	1258943	KIW70250.1
KN846957.1	1263080	1264663	KIW70251.1
KN846957.1	1265506	1267878	KIW70252.1
KN846957.1	1268739	1271169	KIW70254.1;KIW70253.1
KN846957.1	1271277	1273876	KIW70256.1;KIW70255.1
KN846957.1	1278270	1282927	KIW70258.1;KIW70259.1;KIW70257.1
KN846957.1	1283752	1286223	KIW70260.1
KN846957.1	1286652	1288133	KIW70261.1
KN846957.1	1288431	1290494	KIW70262.1
KN846957.1	1296210	1299558	KIW70263.1
KN846957.1	1300534	1301002	KIW70264.1
KN846957.1	1301028	1301632	KIW70265.1
KN846957.1	1302353	1304049	KIW70266.1
KN846957.1	1307185	1309390	KIW70267.1
KN846957.1	1310487	1314101	KIW70268.1
KN846957.1	1315253	1316825	KIW70269.1
KN846957.1	1319797	1321518	KIW70270.1
KN846957.1	1321659	1322508	KIW70271.1
KN846957.1	1322823	1324887	KIW70272.1
KN846957.1	1326243	1328626	KIW70273.1
KN846957.1	1327832	1330101	KIW70274.1
KN846957.1	1331310	1333325	KIW70275.1
KN846957.1	1333744	1334870	KIW70276.1
KN846957.1	1335906	1336533	KIW70277.1
KN846957.1	1338741	1339301	KIW70278.1
KN846957.1	1344174	1344807	KIW70279.1
KN846957.1	1346375	1346908	KIW70280.1
KN846957.1	1349325	1350269	KIW70281.1
KN846957.1	1351894	1353886	KIW70282.1
KN846957.1	1354166	1355466	KIW70283.1
KN846957.1	1355923	1356445	KIW70284.1
KN846957.1	1356695	1359184	KIW70285.1
KN846957.1	1362968	1365310	KIW70286.1
KN846957.1	1365730	1369617	KIW70287.1
KN846957.1	1370478	1373033	KIW70288.1
KN846957.1	1373281	1376306	KIW70289.1
KN846957.1	1376076	1378090	KIW70290.1
KN846957.1	1378243	1381899	KIW70291.1
KN846957.1	1382297	1386283	KIW70292.1
KN846957.1	1386379	1388577	KIW70293.1
KN846957.1	1388658	1390660	KIW70294.1
KN846957.1	1390817	1392581	KIW70295.1
KN846957.1	1396070	1396907	KIW70296.1
KN846957.1	1397270	1398455	KIW70297.1
KN846957.1	1398579	1400515	KIW70298.1
KN846957.1	1401858	1403823	KIW70299.1
KN846957.1	1404739	1407562	KIW70300.1
KN846957.1	1407723	1409633	KIW70301.1
KN846957.1	1410205	1410984	KIW70302.1
KN846957.1	1411595	1412820	KIW70303.1
KN846957.1	1412030	1414043	KIW70304.1
KN846957.1	1414527	1416909	KIW70305.1
KN846957.1	1416847	1418982	KIW70306.1
KN846957.1	1419134	1421416	KIW70308.1;KIW70307.1
KN846957.1	1421444	1424645	KIW70309.1
KN846957.1	1426550	1429264	KIW70310.1
KN846957.1	1430225	1432067	KIW70311.1
KN846957.1	1434872	1440200	KIW70312.1;KIW70313.1
KN846957.1	1445107	1446554	KIW70314.1
KN846957.1	1446590	1448078	KIW70315.1
KN846957.1	1447154	1447364	KIW70316.1
KN846957.1	1448889	1451411	KIW70317.1
KN846957.1	1452653	1453985	KIW70318.1
KN846957.1	1454290	1457470	KIW70319.1
KN846957.1	1459572	1461489	KIW70320.1
KN846957.1	1461853	1463188	KIW70321.1
KN846957.1	1463558	1465718	KIW70322.1
KN846957.1	1466073	1467403	KIW70323.1
KN846957.1	1467583	1471413	KIW70325.1;KIW70326.1;KIW70324.1
KN846957.1	1471593	1475448	KIW70327.1;KIW70328.1
KN846957.1	1479033	1482128	KIW70329.1;KIW70330.1
KN846957.1	1482348	1483402	KIW70331.1
KN846957.1	1484286	1487973	KIW70332.1
KN846957.1	1487823	1490367	KIW70333.1
KN846957.1	1490474	1492445	KIW70334.1
KN846957.1	1493381	1494907	KIW70335.1;KIW70336.1;KIW70337.1
KN846957.1	1494803	1496104	KIW70338.1
KN846957.1	1496145	1499175	KIW70340.1;KIW70339.1
KN846957.1	1499476	1504968	KIW70341.1
KN846957.1	1505726	1507400	KIW70342.1
KN846957.1	1507561	1509662	KIW70343.1
KN846957.1	1510690	1513593	KIW70344.1
KN846957.1	1514381	1519585	KIW70345.1
KN846957.1	1514899	1516442	KIW70346.1
KN846957.1	1525383	1527077	KIW70347.1
KN846957.1	1526677	1530493	KIW70349.1;KIW70348.1
KN846957.1	1530609	1532770	KIW70350.1
KN846957.1	1532422	1535588	KIW70351.1
KN846957.1	1535506	1536770	KIW70352.1
KN846957.1	1537521	1540744	KIW70353.1
KN846957.1	1540883	1542664	KIW70354.1
KN846957.1	1543956	1545074	KIW70355.1
KN846957.1	1545325	1546088	KIW70356.1
KN846957.1	1545891	1547167	KIW70357.1
KN846957.1	1547291	1552910	KIW70358.1
KN846957.1	1552021	1552965	KIW70359.1
KN846957.1	1553781	1554774	KIW70360.1
KN846957.1	1554775	1557087	KIW70361.1
KN846957.1	1557439	1558731	KIW70362.1
KN846957.1	1559232	1560447	KIW70363.1
KN846957.1	1560926	1562723	KIW70364.1
KN846957.1	1563117	1564846	KIW70365.1
KN846957.1	1565188	1568340	KIW70366.1
KN846957.1	1568403	1574106	KIW70367.1;KIW70368.1
KN846957.1	1571806	1572420	KIW70369.1
KN846957.1	1574607	1576945	KIW70370.1
KN846957.1	1577933	1582752	KIW70371.1
KN846957.1	1584298	1585951	KIW70372.1
KN846957.1	1587250	1588582	KIW70373.1
KN846957.1	1589323	1591054	KIW70374.1
KN846957.1	1591284	1592553	KIW70375.1
KN846957.1	1593415	1597270	KIW70376.1
KN846957.1	1597578	1600410	KIW70377.1
KN846957.1	1601041	1603136	KIW70378.1
KN846957.1	1603737	1607342	KIW70379.1
KN846957.1	1608101	1609446	KIW70380.1;KIW70381.1
KN846957.1	1610812	1612730	KIW70382.1
KN846957.1	1613246	1614482	KIW70383.1
KN846957.1	1614546	1615530	KIW70384.1
KN846957.1	1616426	1618208	KIW70385.1
KN846957.1	1619260	1620452	KIW70386.1
KN846957.1	1620312	1621733	KIW70387.1
KN846957.1	1622263	1624118	KIW70388.1
KN846957.1	1624263	1626694	KIW70389.1
KN846957.1	1624770	1628784	KIW70390.1;KIW70391.1
KN846957.1	1630475	1631817	KIW70392.1
KN846957.1	1632239	1634263	KIW70393.1
KN846957.1	1634491	1638561	KIW70394.1
KN846957.1	1639410	1641024	KIW70395.1
KN846957.1	1641108	1643299	KIW70396.1
KN846957.1	1643650	1646154	KIW70397.1
KN846957.1	1651146	1652995	KIW70398.1
KN846957.1	1653036	1655772	KIW70399.1
KN846957.1	1655806	1658056	KIW70400.1
KN846957.1	1658769	1660342	KIW70401.1
KN846957.1	1661021	1666057	KIW70403.1;KIW70402.1
KN846957.1	1666906	1672222	KIW70405.1;KIW70404.1
KN846957.1	1671485	1673826	KIW70406.1
KN846957.1	1674987	1675470	KIW70407.1
KN846957.1	1675721	1677959	KIW70408.1
KN846957.1	1678051	1680502	KIW70409.1
KN846957.1	1680519	1682659	KIW70410.1
KN846957.1	1684137	1685762	KIW70411.1
KN846957.1	1686673	1687519	KIW70412.1
KN846957.1	1689376	1690351	KIW70413.1
KN846957.1	1690494	1698272	KIW70415.1;KIW70414.1
KN846957.1	1703454	1705358	KIW70416.1
KN846957.1	1707690	1709628	KIW70417.1
KN846957.1	1710841	1712389	KIW70418.1
KN846957.1	1712943	1716478	KIW70419.1
KN846957.1	1716426	1717859	KIW70420.1;KIW70421.1
KN846957.1	1718300	1720457	KIW70422.1
KN846957.1	1720934	1723103	KIW70423.1
KN846957.1	1724428	1726615	KIW70424.1
KN846957.1	1727325	1730169	KIW70425.1
KN846957.1	1730779	1732829	KIW70426.1
KN846957.1	1733751	1736033	KIW70427.1
KN846957.1	1736225	1737334	KIW70428.1
KN846957.1	1738331	1738652	KIW70429.1
KN846957.1	1739145	1739544	KIW70430.1
KN846957.1	1740125	1741126	KIW70431.1
KN846957.1	1743714	1747220	KIW70432.1
KN846957.1	1748212	1749129	KIW70433.1
KN846957.1	1749874	1752207	KIW70435.1;KIW70434.1
KN846957.1	1752816	1754289	KIW70436.1
KN846957.1	1756435	1761723	KIW70437.1
KN846957.1	1761763	1763081	KIW70438.1
KN846957.1	1763257	1764452	KIW70439.1
KN846957.1	1764597	1766343	KIW70440.1;KIW70441.1
KN846957.1	1766347	1767629	KIW70442.1
KN846957.1	1772578	1774358	KIW70443.1
KN846957.1	1775503	1776601	KIW70444.1
KN846957.1	1777033	1778360	KIW70445.1
KN846957.1	1778971	1780721	KIW70446.1
KN846957.1	1780846	1783857	KIW70447.1
KN846957.1	1787340	1789240	KIW70448.1
KN846957.1	1789194	1791668	KIW70450.1;KIW70449.1
KN846957.1	1792069	1796723	KIW70451.1
KN846957.1	1796919	1799705	KIW70452.1
KN846957.1	1798591	1801393	KIW70453.1
KN846957.1	1803365	1805600	KIW70454.1
KN846957.1	1805929	1807138	KIW70455.1
KN846957.1	1808168	1812082	KIW70456.1
KN846957.1	1812241	1817089	KIW70457.1
KN846957.1	1818215	1820366	KIW70458.1
KN846957.1	1820892	1822320	KIW70459.1
KN846957.1	1822680	1824374	KIW70460.1
KN846957.1	1825964	1827949	KIW70461.1
KN846957.1	1827801	1833050	KIW70462.1
KN846957.1	1833207	1838681	KIW70463.1
KN846957.1	1838963	1840903	KIW70464.1
KN846957.1	1840744	1843734	KIW70465.1
KN846957.1	1843759	1846507	KIW70466.1
KN846957.1	1844015	1844648	KIW70467.1
KN846957.1	1846957	1848654	KIW70468.1
KN846957.1	1848953	1852893	KIW70469.1
KN846957.1	1852796	1856498	KIW70471.1;KIW70470.1
KN846957.1	1856657	1858899	KIW70472.1
KN846957.1	1859056	1863578	KIW70473.1
KN846957.1	1865922	1867307	KIW70474.1
KN846957.1	1868088	1868716	KIW70475.1
KN846957.1	1868892	1871722	KIW70476.1
KN846957.1	1871888	1874616	KIW70477.1
KN846957.1	1874499	1877925	KIW70478.1
KN846957.1	1878818	1880455	KIW70479.1
KN846957.1	1880927	1881660	KIW70480.1
KN846957.1	1881946	1885239	KIW70481.1;KIW70482.1
KN846957.1	1885400	1887068	KIW70483.1
KN846957.1	1887824	1894524	KIW70484.1
KN846957.1	1894839	1897120	KIW70485.1
KN846957.1	1897974	1899933	KIW70486.1;KIW70487.1
KN846957.1	1899617	1902861	KIW70488.1
KN846957.1	1903131	1905869	KIW70490.1;KIW70489.1
KN846957.1	1906060	1907083	KIW70491.1
KN846957.1	1907376	1909242	KIW70492.1
KN846957.1	1910164	1910411	KIW70493.1
KN846957.1	1910854	1912780	KIW70494.1
KN846957.1	1910878	1914445	KIW70496.1;KIW70497.1;KIW70495.1
KN846957.1	1914689	1915972	KIW70498.1
KN846957.1	1917191	1918888	KIW70499.1
KN846957.1	1918739	1920565	KIW70500.1
KN846957.1	1920738	1922464	KIW70501.1
KN846957.1	1923181	1923831	KIW70502.1
KN846957.1	1923994	1926589	KIW70503.1
KN846957.1	1926567	1928324	KIW70504.1
KN846957.1	1928394	1930280	KIW70505.1
KN846957.1	1930470	1931946	KIW70506.1
KN846957.1	1934763	1938309	KIW70507.1
KN846957.1	1938553	1940036	KIW70508.1
KN846957.1	1940635	1941475	KIW70509.1
KN846957.1	1941839	1943124	KIW70510.1
KN846957.1	1943409	1945041	KIW70511.1
KN846957.1	1945661	1946477	KIW70512.1
KN846957.1	1946919	1948404	KIW70513.1
KN846957.1	1948446	1951416	KIW70514.1
KN846957.1	1951528	1953165	KIW70515.1
KN846957.1	1951801	1953216	KIW70516.1
KN846957.1	1953657	1954354	KIW70517.1
KN846957.1	1954418	1955430	KIW70518.1
KN846957.1	1955595	1958018	KIW70519.1
KN846957.1	1958216	1960607	KIW70520.1
KN846957.1	1960950	1962258	KIW70521.1
KN846957.1	1962500	1964148	KIW70522.1
KN846957.1	1964087	1965673	KIW70523.1
KN846957.1	1967592	1969906	KIW70524.1
KN846957.1	1970775	1975557	KIW70525.1
KN846957.1	1975936	1977933	KIW70526.1
KN846957.1	1979731	1981919	KIW70527.1
KN846957.1	1982244	1984311	KIW70528.1
KN846957.1	1984120	1985697	KIW70529.1
KN846957.1	1986815	1991802	KIW70530.1
KN846957.1	1994083	1998139	KIW70531.1
KN846957.1	1997661	2001655	KIW70533.1;KIW70532.1
KN846957.1	2005710	2007497	KIW70534.1
KN846957.1	2010993	2012342	KIW70535.1
KN846957.1	2013613	2015649	KIW70536.1
KN846957.1	2015419	2017637	KIW70537.1
KN846957.1	2019240	2023131	KIW70538.1;KIW70540.1;KIW70539.1
KN846957.1	2021908	2022752	KIW70541.1
KN846957.1	2026146	2028475	KIW70542.1
KN846957.1	2030287	2032342	KIW70543.1
KN846957.1	2034274	2036262	KIW70544.1
KN846957.1	2036420	2038449	KIW70546.1;KIW70545.1
KN846957.1	2039043	2042966	KIW70547.1
KN846957.1	2043447	2045115	KIW70548.1
KN846957.1	2047723	2050198	KIW70549.1
KN846957.1	2051520	2053543	KIW70550.1
KN846957.1	2053572	2054732	KIW70551.1
KN846957.1	2054501	2055458	KIW70552.1
KN846957.1	2055668	2056327	KIW70553.1
KN846957.1	2057503	2058143	KIW70554.1
KN846957.1	2060197	2062820	KIW70555.1
KN846957.1	2065332	2068894	KIW70556.1
KN846957.1	2070118	2070864	KIW70557.1
KN846957.1	2071784	2073829	KIW70558.1
KN846957.1	2075521	2076937	KIW70559.1
KN846957.1	2077307	2079886	KIW70560.1
KN846957.1	2080243	2080936	KIW70561.1
KN846957.1	2081211	2084089	KIW70562.1
KN846957.1	2084340	2087879	KIW70563.1
KN846957.1	2090371	2091142	KIW70564.1
KN846957.1	2092032	2096224	KIW70565.1
KN846957.1	2092275	2093955	KIW70566.1
KN846957.1	2096692	2098444	KIW70567.1
KN846957.1	2098435	2101707	KIW70568.1
KN846957.1	2104212	2104885	KIW70569.1
KN846957.1	2105939	2107340	KIW70570.1;KIW70571.1
KN846957.1	2107354	2108544	KIW70573.1;KIW70572.1
KN846957.1	2108926	2110691	KIW70574.1
KN846957.1	2111574	2112439	KIW70575.1
KN846957.1	2113049	2115035	KIW70576.1
KN846957.1	2115528	2116904	KIW70577.1
KN846957.1	2118023	2121183	KIW70578.1
KN846957.1	2121678	2124375	KIW70579.1
KN846957.1	2124610	2125263	KIW70580.1
KN846957.1	2125907	2126645	KIW70581.1
KN846957.1	2127324	2128145	KIW70582.1
KN846957.1	2128473	2130048	KIW70583.1
KN846957.1	2131505	2133746	KIW70584.1
KN846957.1	2135778	2137050	KIW70585.1
KN846957.1	2137334	2139412	KIW70586.1
KN846957.1	2139503	2142579	KIW70587.1
KN846957.1	2143576	2144902	KIW70588.1
KN846957.1	2144988	2146566	KIW70589.1
KN846957.1	2146736	2148041	KIW70590.1
KN846957.1	2148182	2150832	KIW70591.1
KN846957.1	2150820	2153225	KIW70592.1
KN846957.1	2153556	2156534	KIW70593.1
KN846957.1	2157070	2159161	KIW70594.1
KN846957.1	2159051	2163781	KIW70595.1
KN846957.1	2165022	2166615	KIW70596.1
KN846957.1	2167234	2168688	KIW70597.1
KN846957.1	2168491	2169825	KIW70598.1
KN846957.1	2170080	2173348	KIW70599.1
KN846957.1	2173658	2174618	KIW70600.1
KN846957.1	2175767	2179510	KIW70601.1
KN846957.1	2179542	2181599	KIW70602.1
KN846957.1	2181771	2184169	KIW70603.1
KN846957.1	2184257	2186127	KIW70604.1
KN846957.1	2184329	2185598	KIW70605.1
KN846957.1	2187116	2191262	KIW70606.1
KN846957.1	2192196	2193280	KIW70607.1
KN846957.1	2193879	2196313	KIW70608.1
KN846957.1	2199849	2203694	KIW70610.1;KIW70609.1;KIW70611.1
KN846957.1	2201367	2203730	KIW70612.1
KN846957.1	2203969	2205846	KIW70613.1
KN846957.1	2205965	2207240	KIW70614.1
KN846957.1	2207510	2209367	KIW70615.1
KN846957.1	2211103	2213059	KIW70616.1
KN846957.1	2213351	2215572	KIW70617.1
KN846957.1	2215549	2217604	KIW70618.1
KN846957.1	2218097	2226398	KIW70620.1;KIW70619.1
KN846957.1	2227073	2229034	KIW70621.1
KN846957.1	2229081	2230303	KIW70622.1
KN846957.1	2230527	2232887	KIW70623.1
KN846957.1	2230800	2231812	KIW70624.1
KN846957.1	2232927	2234625	KIW70625.1;KIW70626.1
KN846957.1	2234899	2236801	KIW70627.1
KN846957.1	2237446	2242523	KIW70629.1;KIW70628.1
KN846957.1	2242781	2244740	KIW70630.1
KN846957.1	2245097	2246471	KIW70631.1
KN846957.1	2246918	2250194	KIW70632.1
KN846957.1	2250489	2256438	KIW70636.1;KIW70634.1;KIW70635.1;KIW70633.1
KN846957.1	2261885	2265423	KIW70638.1;KIW70637.1
KN846957.1	2268741	2270849	KIW70639.1
KN846957.1	2270969	2272534	KIW70640.1
KN846957.1	2273126	2278229	KIW70642.1;KIW70641.1
KN846957.1	2279002	2280549	KIW70643.1
KN846957.1	2280447	2282093	KIW70644.1;KIW70645.1
KN846957.1	2283216	2284059	KIW70646.1
KN846957.1	2284722	2290304	KIW70647.1
KN846957.1	2290898	2293001	KIW70648.1
KN846957.1	2294123	2295860	KIW70649.1
KN846957.1	2296953	2299272	KIW70650.1
KN846957.1	2299754	2301172	KIW70651.1
KN846957.1	2301484	2304151	KIW70652.1
KN846957.1	2304392	2306892	KIW70653.1
KN846957.1	2307293	2308865	KIW70654.1
KN846957.1	2309178	2309625	KIW70655.1
KN846957.1	2310076	2312162	KIW70656.1
KN846957.1	2314419	2316252	KIW70657.1
KN846957.1	2316411	2323833	KIW70658.1
KN846957.1	2324160	2327182	KIW70659.1
KN846957.1	2327899	2329695	KIW70660.1
KN846957.1	2329958	2332141	KIW70661.1
KN846957.1	2332668	2334838	KIW70662.1
KN846957.1	2334704	2335933	KIW70663.1
KN846957.1	2336064	2339312	KIW70664.1
KN846957.1	2341147	2344171	KIW70665.1
KN846957.1	2344213	2349328	KIW70666.1
KN846957.1	2349633	2351099	KIW70667.1
KN846957.1	2351361	2353911	KIW70668.1
KN846957.1	2354072	2356809	KIW70669.1
KN846957.1	2356003	2357393	KIW70670.1
KN846957.1	2358143	2359375	KIW70671.1
KN846957.1	2360340	2361551	KIW70672.1
KN846957.1	2362478	2365477	KIW70673.1
KN846957.1	2364932	2366306	KIW70674.1
KN846957.1	2369927	2370893	KIW70675.1
KN846957.1	2371174	2372493	KIW70676.1
KN846957.1	2373520	2377863	KIW70677.1
KN846957.1	2379453	2380963	KIW70678.1
KN846957.1	2380999	2385419	KIW70679.1
KN846957.1	2386707	2389246	KIW70680.1
KN846957.1	2389118	2390884	KIW70681.1
KN846957.1	2391421	2392474	KIW70682.1
KN846957.1	2393679	2396090	KIW70683.1
KN846957.1	2397329	2401369	KIW70684.1
KN846957.1	2402432	2408067	KIW70685.1
KN846957.1	2408966	2410083	KIW70686.1
KN846957.1	2410508	2411135	KIW70687.1
KN846957.1	2411569	2414037	KIW70688.1
KN846957.1	2411866	2412745	KIW70689.1
KN846957.1	2414123	2415693	KIW70690.1
KN846957.1	2415706	2417911	KIW70691.1
KN846957.1	2418165	2419931	KIW70692.1
KN846957.1	2420186	2422971	KIW70693.1
KN846957.1	2422932	2424435	KIW70694.1
KN846957.1	2424592	2426128	KIW70695.1
KN846957.1	2425893	2427980	KIW70696.1
KN846957.1	2429762	2430542	KIW70697.1
KN846957.1	2433684	2435682	KIW70698.1
KN846957.1	2436535	2439920	KIW70699.1
KN846957.1	2439903	2441777	KIW70700.1
KN846957.1	2442665	2447074	KIW70701.1
KN846957.1	2447318	2448718	KIW70702.1
KN846957.1	2449696	2451289	KIW70703.1
KN846957.1	2450604	2452114	KIW70704.1
KN846957.1	2452285	2454374	KIW70706.1;KIW70705.1
KN846957.1	2454341	2456185	KIW70707.1
KN846957.1	2456667	2457695	KIW70708.1
KN846957.1	2459244	2459818	KIW70709.1
KN846957.1	2459986	2460318	KIW70710.1
KN846957.1	2461111	2462995	KIW70711.1
KN846957.1	2463366	2465320	KIW70712.1
KN846957.1	2465966	2468379	KIW70713.1
KN846957.1	2469526	2471702	KIW70714.1
KN846957.1	2475764	2477844	KIW70715.1
KN846957.1	2477856	2479394	KIW70716.1
KN846957.1	2482014	2482934	KIW70717.1
KN846957.1	2483146	2483723	KIW70718.1
KN846957.1	2484603	2486352	KIW70719.1;KIW70720.1
KN846957.1	2486234	2487647	KIW70721.1
KN846957.1	2490623	2494343	KIW70723.1;KIW70722.1
KN846957.1	2495088	2497403	KIW70724.1
KN846957.1	2499347	2502453	KIW70725.1
KN846957.1	2502838	2505822	KIW70726.1;KIW70727.1
KN846957.1	2506609	2509113	KIW70728.1
KN846957.1	2510786	2512818	KIW70729.1
KN846957.1	2511436	2514923	KIW70730.1
KN846957.1	2515249	2516240	KIW70731.1
KN846957.1	2516352	2518168	KIW70732.1
KN846957.1	2519751	2522603	KIW70733.1
KN846957.1	2523562	2524358	KIW70734.1
KN846957.1	2525502	2527276	KIW70735.1
KN846957.1	2527788	2529304	KIW70736.1
KN846957.1	2529502	2531647	KIW70737.1
KN846957.1	2531839	2532997	KIW70738.1
KN846957.1	2533873	2535439	KIW70739.1
KN846957.1	2540739	2541813	KIW70740.1
KN846957.1	2547630	2549670	KIW70741.1
KN846957.1	2549870	2552114	KIW70742.1
KN846957.1	2551825	2553956	KIW70743.1
KN846957.1	2554063	2555398	KIW70744.1
KN846957.1	2555645	2557137	KIW70745.1
KN846957.1	2557720	2558871	KIW70746.1
KN846957.1	2559103	2561113	KIW70747.1
KN846957.1	2561218	2563011	KIW70748.1
KN846957.1	2563152	2564267	KIW70749.1
KN846957.1	2565218	2567838	KIW70750.1
KN846957.1	2567736	2568963	KIW70751.1
KN846957.1	2569084	2571256	KIW70752.1
KN846957.1	2571427	2573494	KIW70753.1
KN846957.1	2574005	2575009	KIW70754.1
KN846957.1	2575576	2577296	KIW70755.1
KN846957.1	2578280	2579050	KIW70756.1
KN846957.1	2584197	2586573	KIW70757.1
KN846957.1	2587623	2589669	KIW70758.1
KN846957.1	2590222	2591436	KIW70759.1
KN846957.1	2593897	2595402	KIW70760.1
KN846957.1	2596019	2597035	KIW70761.1
KN846957.1	2597602	2599290	KIW70762.1
KN846957.1	2602567	2603467	KIW70763.1
KN846957.1	2604118	2605934	KIW70764.1
KN846957.1	2604357	2604846	KIW70765.1
KN846957.1	2606077	2609364	KIW70766.1
KN846957.1	2609311	2610148	KIW70767.1
KN846957.1	2609347	2612973	KIW70768.1
KN846957.1	2614740	2616686	KIW70769.1
KN846957.1	2615382	2617291	KIW70770.1
KN846957.1	2618337	2619489	KIW70771.1
KN846957.1	2620732	2622263	KIW70772.1
KN846957.1	2622203	2623580	KIW70773.1
KN846957.1	2624132	2625111	KIW70774.1
KN846957.1	2625291	2625731	KIW70775.1
KN846957.1	2625681	2627899	KIW70776.1
KN846957.1	2636773	2639349	KIW70777.1
KN846957.1	2640783	2642394	KIW70778.1
KN846957.1	2642701	2644923	KIW70779.1
KN846957.1	2647361	2650002	KIW70780.1
KN846957.1	2648184	2651573	KIW70781.1
KN846957.1	2655046	2655514	KIW70782.1
KN846957.1	2655705	2656862	KIW70783.1
KN846957.1	2657820	2660105	KIW70784.1
KN846957.1	2660808	2662755	KIW70785.1
KN846957.1	2666033	2669698	KIW70786.1;KIW70787.1
KN846957.1	2669919	2672360	KIW70788.1
KN846957.1	2674349	2678011	KIW70789.1
KN846957.1	2681624	2684377	KIW70790.1
KN846957.1	2684580	2687353	KIW70791.1
KN846957.1	2687240	2688920	KIW70792.1
KN846957.1	2689084	2690376	KIW70793.1
KN846957.1	2690356	2692315	KIW70794.1
KN846957.1	2692833	2694821	KIW70795.1
KN846957.1	2697447	2698538	KIW70796.1
KN846957.1	2699218	2701366	KIW70797.1
KN846957.1	2699965	2702147	KIW70798.1
KN846957.1	2702238	2705101	KIW70800.1;KIW70799.1;KIW70801.1
KN846957.1	2705279	2707637	KIW70802.1
KN846957.1	2707710	2709590	KIW70803.1
KN846957.1	2709709	2714248	KIW70804.1
KN846957.1	2715572	2716511	KIW70805.1
KN846957.1	2719064	2723102	KIW70806.1;KIW70807.1
KN846957.1	2727320	2733235	KIW70808.1
KN846957.1	2733380	2740601	KIW70809.1
KN846957.1	2741646	2741895	KIW70810.1
KN846957.1	2742813	2744401	KIW70811.1
KN846957.1	2744467	2746965	KIW70812.1
KN846957.1	2748079	2750130	KIW70813.1
KN846957.1	2750178	2752452	KIW70814.1
KN846957.1	2753727	2756649	KIW70815.1
KN846957.1	2757260	2759342	KIW70816.1
KN846957.1	2759290	2761540	KIW70817.1
KN846957.1	2766110	2769210	KIW70818.1
KN846957.1	2769389	2771747	KIW70819.1
KN846957.1	2774292	2775968	KIW70820.1
KN846957.1	2775654	2777612	KIW70821.1
KN846957.1	2777700	2779689	KIW70822.1
KN846957.1	2781898	2784966	KIW70823.1;KIW70824.1
KN846957.1	2786624	2789792	KIW70825.1
KN846957.1	2792058	2793873	KIW70826.1
KN846957.1	2794454	2796758	KIW70827.1
KN846957.1	2796264	2798535	KIW70828.1
KN846957.1	2798656	2800830	KIW70829.1
KN846957.1	2800631	2802770	KIW70830.1
KN846957.1	2802844	2805260	KIW70831.1
KN846957.1	2805307	2807788	KIW70832.1
KN846957.1	2807808	2808888	KIW70833.1
KN846957.1	2809026	2813100	KIW70834.1
KN846957.1	2815864	2816098	KIW70835.1
KN846957.1	2816620	2817142	KIW70836.1
KN846957.1	2820065	2827261	KIW70838.1;KIW70837.1
KN846957.1	2827411	2828979	KIW70839.1
KN846957.1	2827534	2830151	KIW70840.1
KN846957.1	2830195	2833792	KIW70841.1
KN846957.1	2834023	2835823	KIW70842.1
KN846957.1	2835646	2837693	KIW70843.1
KN846957.1	2837829	2842575	KIW70844.1
KN846957.1	2842786	2845623	KIW70845.1
KN846957.1	2845189	2847121	KIW70846.1
KN846957.1	2847483	2850366	KIW70847.1
KN846957.1	2851226	2853262	KIW70848.1
KN846957.1	2853302	2854831	KIW70849.1
KN846957.1	2855458	2858825	KIW70850.1
KN846957.1	2855752	2860991	KIW70851.1
KN846957.1	2861783	2863623	KIW70852.1
KN846957.1	2863777	2866356	KIW70854.1;KIW70853.1
KN846957.1	2863923	2866993	KIW70855.1
KN846957.1	2867143	2868752	KIW70856.1
KN846957.1	2868769	2869937	KIW70857.1
KN846957.1	2870436	2873348	KIW70858.1
KN846957.1	2873562	2876142	KIW70859.1
KN846957.1	2876266	2876899	KIW70860.1
KN846957.1	2877095	2879635	KIW70861.1
KN846957.1	2880680	2883621	KIW70864.1;KIW70862.1;KIW70863.1
KN846957.1	2884092	2886210	KIW70865.1;KIW70866.1
KN846957.1	2886255	2888080	KIW70867.1
KN846957.1	2889068	2889923	KIW70868.1
KN846957.1	2890603	2892991	KIW70869.1
KN846957.1	2894059	2897033	KIW70870.1
KN846957.1	2895469	2897020	KIW70871.1
KN846957.1	2897873	2899557	KIW70872.1
KN846957.1	2899518	2904084	KIW70873.1
KN846957.1	2904286	2907568	KIW70874.1
KN846957.1	2910995	2915080	KIW70875.1
KN846957.1	2915261	2917123	KIW70876.1
KN846957.1	2915440	2920077	KIW70877.1
KN846957.1	2920267	2926188	KIW70878.1
KN846957.1	2925968	2929475	KIW70879.1;KIW70880.1
KN846957.1	2929634	2931052	KIW70881.1
KN846957.1	2931033	2933301	KIW70882.1
KN846957.1	2933494	2936319	KIW70883.1
KN846957.1	2936278	2937905	KIW70884.1;KIW70885.1
KN846957.1	2939044	2940541	KIW70886.1
KN846957.1	2940238	2941785	KIW70887.1
KN846957.1	2942286	2943844	KIW70888.1
KN846957.1	2944024	2947421	KIW70889.1
KN846957.1	2949132	2951823	KIW70890.1
KN846957.1	2952683	2953850	KIW70891.1
KN846957.1	2954531	2957371	KIW70892.1
KN846957.1	2959291	2961549	KIW70893.1
KN846957.1	2961476	2963576	KIW70894.1
KN846957.1	2963765	2966492	KIW70896.1;KIW70897.1;KIW70895.1
KN846957.1	2966835	2967572	KIW70898.1
KN846957.1	2968480	2969745	KIW70899.1
KN846957.1	2969979	2972541	KIW70900.1
KN846957.1	2974033	2977685	KIW70901.1
KN846957.1	2976759	2977497	KIW70902.1
KN846957.1	2984329	2985374	KIW70903.1
KN846957.1	2985702	2987873	KIW70904.1
KN846957.1	2987733	2989774	KIW70905.1
KN846957.1	2989927	2991349	KIW70906.1
KN846957.1	2991143	2993455	KIW70907.1
KN846957.1	2993498	2996126	KIW70908.1;KIW70909.1
KN846957.1	2996282	2999132	KIW70910.1
KN846957.1	2999387	2999894	KIW70911.1
KN846957.1	3001490	3002957	KIW70912.1
KN846957.1	3003231	3005420	KIW70913.1
KN846957.1	3005728	3007976	KIW70914.1
KN846957.1	3007953	3010782	KIW70915.1
KN846957.1	3011019	3012729	KIW70916.1
KN846957.1	3011506	3015232	KIW70917.1;KIW70918.1
KN846957.1	3016302	3017112	KIW70919.1
KN846957.1	3017775	3019442	KIW70920.1
KN846957.1	3019546	3021590	KIW70921.1
KN846957.1	3021603	3023424	KIW70922.1;KIW70923.1
KN846957.1	3023630	3027175	KIW70924.1
KN846957.1	3027178	3028913	KIW70925.1
KN846957.1	3028790	3030408	KIW70926.1
KN846957.1	3031552	3033877	KIW70927.1
KN846957.1	3034006	3036215	KIW70928.1
KN846957.1	3036200	3038145	KIW70929.1
KN846957.1	3037974	3039109	KIW70930.1
KN846957.1	3040633	3043301	KIW70931.1
KN846957.1	3043106	3044565	KIW70932.1
KN846957.1	3045080	3046452	KIW70933.1
KN846957.1	3046481	3048134	KIW70934.1
KN846957.1	3048236	3051828	KIW70935.1
KN846957.1	3053088	3053295	KIW70936.1
KN846957.1	3053354	3054586	KIW70937.1
KN846957.1	3054720	3057237	KIW70938.1
KN846957.1	3057444	3061547	KIW70939.1
KN846957.1	3060163	3062335	KIW70940.1
KN846957.1	3062479	3064168	KIW70941.1
KN846957.1	3063544	3065430	KIW70942.1
KN846957.1	3065581	3068323	KIW70943.1
KN846957.1	3068317	3070772	KIW70945.1;KIW70944.1
KN846957.1	3070928	3072210	KIW70946.1
KN846957.1	3071311	3073230	KIW70947.1
KN846957.1	3073534	3077006	KIW70948.1
KN846957.1	3075268	3078430	KIW70949.1
KN846957.1	3078916	3080044	KIW70950.1
KN846957.1	3088219	3090958	KIW70951.1
KN846957.1	3092697	3095062	KIW70952.1
KN846957.1	3092734	3093496	KIW70953.1
KN846957.1	3095089	3096779	KIW70954.1
KN846957.1	3096699	3098632	KIW70955.1
KN846957.1	3099328	3100684	KIW70956.1
KN846957.1	3103245	3104308	KIW70957.1
KN846957.1	3104837	3105296	KIW70958.1
KN846957.1	3105319	3105811	KIW70959.1
KN846957.1	3107293	3109494	KIW70960.1
KN846957.1	3112606	3115115	KIW70961.1
KN846957.1	3115283	3117801	KIW70962.1
KN846957.1	3117609	3120274	KIW70963.1
KN846957.1	3121514	3129570	KIW70964.1
KN846957.1	3129689	3131080	KIW70965.1
KN846957.1	3131231	3133448	KIW70966.1
KN846957.1	3133487	3135295	KIW70967.1
KN846957.1	3134898	3137451	KIW70968.1
KN846957.1	3140537	3143917	KIW70969.1
KN846957.1	3143582	3144887	KIW70970.1
KN846957.1	3144132	3145430	KIW70971.1;KIW70972.1
KN846957.1	3145595	3147555	KIW70973.1
KN846957.1	3147334	3148595	KIW70974.1
KN846957.1	3153499	3155229	KIW70975.1
KN846957.1	3155830	3157958	KIW70976.1
KN846957.1	3158753	3160932	KIW70977.1
KN846957.1	3161465	3162431	KIW70978.1
KN846957.1	3162064	3163292	KIW70979.1
KN846957.1	3163445	3164819	KIW70980.1
KN846957.1	3164953	3167016	KIW70981.1
KN846957.1	3167092	3168425	KIW70982.1
KN846957.1	3168438	3171087	KIW70983.1
KN846957.1	3171185	3176521	KIW70984.1
KN846957.1	3177144	3180217	KIW70985.1
KN846957.1	3180460	3183075	KIW70986.1
KN846957.1	3184316	3184917	KIW70987.1
KN846957.1	3185420	3187223	KIW70988.1
KN846957.1	3187610	3189011	KIW70989.1
KN846957.1	3188924	3190684	KIW70990.1
KN846957.1	3190806	3194334	KIW70992.1;KIW70993.1;KIW70991.1
KN846957.1	3193930	3196125	KIW70994.1
KN846957.1	3196024	3197214	KIW70995.1
KN846957.1	3196733	3199361	KIW70996.1
KN846957.1	3199434	3201081	KIW70997.1
KN846957.1	3200146	3201895	KIW70998.1
KN846957.1	3202015	3206572	KIW70999.1;KIW71000.1
KN846957.1	3202064	3203693	KIW71001.1
KN846957.1	3207437	3211522	KIW71002.1
KN846957.1	3215284	3215602	KIW71003.1
KN846957.1	3216250	3216837	KIW71004.1
KN846957.1	3216831	3217770	KIW71005.1
KN846957.1	3218552	3220840	KIW71006.1
KN846957.1	3220751	3224038	KIW71007.1
KN846957.1	3224008	3226462	KIW71008.1
KN846957.1	3232225	3234097	KIW71009.1
KN846957.1	3235109	3236867	KIW71010.1
KN846957.1	3237445	3242984	KIW71012.1;KIW71011.1
KN846957.1	3243190	3246117	KIW71013.1
KN846957.1	3249535	3255938	KIW71014.1
KN846957.1	3258153	3261509	KIW71015.1
KN846957.1	3261676	3265359	KIW71016.1
KN846957.1	3265677	3271695	KIW71017.1
KN846957.1	3272121	3272786	KIW71018.1
KN846957.1	3273288	3274924	KIW71019.1;KIW71020.1
KN846957.1	3275339	3277776	KIW71021.1
KN846957.1	3278685	3281707	KIW71022.1
KN846957.1	3281267	3284799	KIW71026.1;KIW71024.1;KIW71025.1;KIW71023.1
KN846957.1	3285264	3287702	KIW71027.1
KN846957.1	3287556	3289660	KIW71028.1
KN846957.1	3290958	3293802	KIW71029.1
KN846957.1	3295360	3297931	KIW71030.1
KN846957.1	3299320	3301418	KIW71031.1
KN846957.1	3301524	3305602	KIW71032.1
KN846957.1	3305714	3308846	KIW71033.1
KN846957.1	3308872	3312165	KIW71034.1
KN846957.1	3312642	3316176	KIW71036.1;KIW71037.1;KIW71035.1
KN846957.1	3316436	3318206	KIW71038.1
KN846957.1	3318932	3320074	KIW71039.1
KN846957.1	3323508	3325703	KIW71040.1;KIW71041.1
KN846957.1	3325605	3326668	KIW71042.1
KN846957.1	3326655	3327792	KIW71043.1
KN846957.1	3329081	3331541	KIW71044.1
KN846957.1	3330435	3332215	KIW71045.1
KN846957.1	3332688	3338953	KIW71046.1
KN846957.1	3339300	3340947	KIW71047.1
KN846957.1	3341121	3343482	KIW71048.1
KN846957.1	3343729	3346459	KIW71049.1
KN846957.1	3346963	3350113	KIW71050.1
KN846957.1	3350635	3351293	KIW71051.1
KN846957.1	3351790	3353746	KIW71052.1
KN846957.1	3354018	3356666	KIW71053.1
KN846957.1	3356838	3361130	KIW71054.1
KN846957.1	3362318	3364503	KIW71055.1
KN846957.1	3364633	3365683	KIW71056.1
KN846957.1	3367894	3369199	KIW71057.1
KN846957.1	3368983	3371562	KIW71058.1
KN846957.1	3371440	3373848	KIW71059.1
KN846957.1	3377790	3380288	KIW71060.1
KN846957.1	3380765	3384958	KIW71061.1;KIW71062.1
KN846957.1	3384649	3386836	KIW71065.1;KIW71063.1;KIW71066.1;KIW71064.1
KN846957.1	3387904	3390156	KIW71069.1;KIW71067.1;KIW71068.1
KN846957.1	3389964	3391874	KIW71070.1;KIW71071.1
KN846957.1	3392008	3395005	KIW71072.1
KN846957.1	3395312	3397168	KIW71073.1
KN846957.1	3397032	3401354	KIW71074.1
KN846957.1	3401458	3404824	KIW71075.1
KN846957.1	3407008	3408304	KIW71076.1
KN846957.1	3408149	3409697	KIW71077.1
KN846957.1	3411809	3412962	KIW71078.1
KN846957.1	3414218	3415022	KIW71079.1
KN846957.1	3415049	3415941	KIW71080.1
KN846957.1	3416409	3417736	KIW71081.1
KN846957.1	3418170	3418869	KIW71082.1
KN846957.1	3419991	3422056	KIW71083.1
KN846957.1	3422421	3424322	KIW71084.1
KN846957.1	3423912	3426181	KIW71085.1
KN846957.1	3426385	3428692	KIW71086.1
KN846957.1	3428941	3430162	KIW71087.1
KN846957.1	3430491	3433752	KIW71088.1
KN846957.1	3432775	3433684	KIW71089.1
KN846957.1	3434246	3436170	KIW71090.1
KN846957.1	3436396	3441054	KIW71091.1
KN846957.1	3443109	3443682	KIW71092.1
KN846957.1	3444172	3447124	KIW71095.1;KIW71093.1;KIW71094.1
KN846957.1	3446889	3448946	KIW71097.1;KIW71096.1
KN846957.1	3449135	3453966	KIW71098.1
KN846957.1	3454265	3456534	KIW71099.1
KN846957.1	3460152	3461892	KIW71100.1
KN846957.1	3462013	3463934	KIW71101.1
KN846957.1	3464621	3464882	KIW71102.1
KN846957.1	3466268	3469632	KIW71103.1
KN846957.1	3469953	3472201	KIW71104.1
KN846957.1	3473438	3475978	KIW71105.1
KN846957.1	3476172	3478768	KIW71106.1
KN846957.1	3479444	3481454	KIW71107.1
KN846957.1	3482258	3483797	KIW71108.1
KN846957.1	3483576	3486233	KIW71109.1
KN846957.1	3486773	3488239	KIW71110.1
KN846957.1	3488377	3491293	KIW71111.1
KN846957.1	3494020	3495764	KIW71112.1
KN846957.1	3495954	3497970	KIW71113.1
KN846957.1	3498546	3501841	KIW71114.1
KN846957.1	3501873	3504893	KIW71115.1
KN846957.1	3506354	3509838	KIW71116.1;KIW71117.1
KN846957.1	3510001	3511514	KIW71118.1
KN846957.1	3510493	3512751	KIW71119.1
KN846957.1	3512970	3514876	KIW71120.1
KN846957.1	3518953	3521922	KIW71121.1
KN846957.1	3521938	3525021	KIW71122.1
KN846957.1	3525237	3528054	KIW71123.1
KN846957.1	3529767	3530277	KIW71124.1
KN846957.1	3530562	3531796	KIW71125.1
KN846957.1	3532503	3534260	KIW71126.1
KN846957.1	3535417	3537165	KIW71127.1
KN846957.1	3537808	3540768	KIW71128.1
KN846957.1	3542998	3545302	KIW71129.1
KN846957.1	3548508	3550934	KIW71130.1
KN846957.1	3551127	3553206	KIW71131.1
KN846957.1	3552720	3554569	KIW71132.1
KN846957.1	3554629	3555706	KIW71133.1
KN846957.1	3555861	3557908	KIW71135.1;KIW71136.1;KIW71134.1
KN846957.1	3558055	3559473	KIW71137.1
KN846957.1	3559632	3565797	KIW71138.1
KN846957.1	3565971	3570009	KIW71139.1;KIW71140.1
KN846957.1	3571806	3573844	KIW71141.1
KN846957.1	3574283	3576103	KIW71142.1
KN846957.1	3577886	3578719	KIW71143.1
KN846957.1	3581586	3584449	KIW71146.1;KIW71144.1;KIW71145.1
KN846957.1	3584699	3586767	KIW71147.1
KN846957.1	3589013	3589669	KIW71148.1
KN846957.1	3591489	3592111	KIW71149.1
KN846957.1	3597387	3599178	KIW71150.1
KN846957.1	3599576	3600409	KIW71151.1
KN846957.1	3601460	3603973	KIW71153.1;KIW71152.1
KN846957.1	3601862	3605058	KIW71154.1
KN846957.1	3605378	3609238	KIW71155.1
KN846957.1	3610314	3612418	KIW71156.1
KN846957.1	3612825	3614497	KIW71157.1
KN846957.1	3614635	3616602	KIW71158.1
KN846957.1	3616328	3617673	KIW71159.1
KN846957.1	3618492	3621646	KIW71161.1;KIW71160.1
KN846957.1	3621572	3623200	KIW71162.1
KN846957.1	3623607	3626254	KIW71164.1;KIW71163.1
KN846957.1	3627134	3627776	KIW71165.1
KN846957.1	3628513	3630699	KIW71166.1
KN846957.1	3631029	3632932	KIW71167.1;KIW71168.1
KN846957.1	3632966	3634278	KIW71169.1
KN846957.1	3635269	3637216	KIW71170.1
KN846957.1	3641854	3645507	KIW71171.1
KN846957.1	3648210	3649811	KIW71172.1
KN846957.1	3650349	3652877	KIW71173.1
KN846957.1	3654212	3655735	KIW71174.1
KN846957.1	3655732	3658134	KIW71175.1
KN846957.1	3658070	3659412	KIW71176.1
KN846957.1	3660681	3662513	KIW71177.1
KN846957.1	3662659	3663973	KIW71178.1
KN846957.1	3663590	3665197	KIW71179.1
KN846957.1	3666596	3668780	KIW71180.1
KN846957.1	3670005	3671253	KIW71181.1
KN846957.1	3671211	3672954	KIW71182.1
KN846957.1	3673154	3674261	KIW71183.1
KN846957.1	3683631	3685606	KIW71184.1
KN846957.1	3685868	3691536	KIW71185.1
KN846957.1	3692358	3693348	KIW71186.1
KN846957.1	3694998	3699163	KIW71187.1
KN846957.1	3699337	3701801	KIW71188.1
KN846957.1	3702820	3704578	KIW71189.1
KN846957.1	3705199	3706234	KIW71190.1
KN846957.1	3706663	3707098	KIW71191.1
KN846957.1	3708447	3710861	KIW71192.1
KN846957.1	3711062	3714010	KIW71193.1
KN846957.1	3714631	3715684	KIW71194.1
KN846957.1	3716636	3718886	KIW71195.1
KN846957.1	3719079	3722096	KIW71196.1;KIW71197.1
KN846957.1	3722248	3723807	KIW71198.1
KN846957.1	3728360	3730025	KIW71199.1
KN846957.1	3728820	3730936	KIW71200.1
KN846957.1	3731390	3735198	KIW71201.1
KN846957.1	3735325	3738876	KIW71203.1;KIW71204.1;KIW71202.1
KN846957.1	3739141	3741569	KIW71207.1;KIW71205.1;KIW71206.1
KN846957.1	3741622	3742492	KIW71208.1
KN846957.1	3742658	3744422	KIW71209.1
KN846957.1	3743386	3745042	KIW71210.1
KN846957.1	3745378	3748021	KIW71211.1;KIW71212.1
KN846957.1	3748838	3750808	KIW71213.1
KN846957.1	3750626	3751728	KIW71214.1
KN846957.1	3752089	3753778	KIW71215.1
KN846957.1	3754201	3757972	KIW71216.1;KIW71217.1
KN846957.1	3758990	3760950	KIW71218.1
KN846957.1	3760833	3762129	KIW71219.1
KN846957.1	3762948	3764867	KIW71220.1
KN846957.1	3765029	3767376	KIW71221.1
KN846957.1	3767314	3772607	KIW71222.1
KN846957.1	3772466	3772784	KIW71223.1
KN846957.1	3772884	3777287	KIW71224.1
KN846957.1	3777636	3780496	KIW71225.1
KN846957.1	3780391	3782228	KIW71228.1;KIW71226.1;KIW71227.1
KN846957.1	3782420	3785663	KIW71229.1
KN846957.1	3787077	3789072	KIW71230.1
KN846957.1	3789571	3791908	KIW71231.1
KN846957.1	3792015	3792704	KIW71232.1
KN846957.1	3792797	3793655	KIW71233.1
KN846957.1	3794421	3795701	KIW71234.1
KN846957.1	3796203	3798035	KIW71235.1
KN846957.1	3797835	3799826	KIW71236.1
KN846957.1	3799759	3801916	KIW71237.1
KN846957.1	3802140	3805715	KIW71238.1
KN846957.1	3806315	3808086	KIW71239.1
KN846957.1	3809373	3810791	KIW71241.1;KIW71242.1;KIW71240.1
KN846957.1	3810774	3811628	KIW71243.1
KN846957.1	3811751	3812771	KIW71244.1
KN846957.1	3813770	3818348	KIW71245.1
KN846957.1	3820736	3824444	KIW71246.1
KN846957.1	3824421	3828900	KIW71247.1
KN846957.1	3828931	3830577	KIW71248.1
KN846957.1	3830927	3834177	KIW71249.1
KN846957.1	3833874	3836900	KIW71250.1;KIW71251.1
KN846957.1	3837112	3840025	KIW71252.1
KN846957.1	3839984	3841489	KIW71253.1
KN846957.1	3842641	3844363	KIW71254.1
KN846957.1	3845301	3846003	KIW71255.1
KN846957.1	3847339	3847744	KIW71256.1
KN846957.1	3848264	3848984	KIW71257.1
KN846957.1	3850886	3851808	KIW71258.1
KN846957.1	3851023	3854283	KIW71259.1
KN846957.1	3854730	3859157	KIW71262.1;KIW71260.1;KIW71261.1
KN846957.1	3859342	3862535	KIW71263.1
KN846957.1	3862158	3864743	KIW71264.1
KN846957.1	3865098	3867041	KIW71265.1
KN846957.1	3866999	3871354	KIW71266.1
KN846957.1	3872181	3873751	KIW71267.1
KN846957.1	3874077	3877072	KIW71268.1
KN846957.1	3877124	3880647	KIW71269.1
KN846957.1	3880854	3885943	KIW71270.1
KN846957.1	3886039	3889115	KIW71271.1
KN846957.1	3889279	3891087	KIW71272.1
KN846957.1	3892022	3892687	KIW71273.1
KN846957.1	3893701	3895491	KIW71274.1
KN846957.1	3895661	3897154	KIW71275.1
KN846957.1	3897508	3898940	KIW71276.1
KN846957.1	3898933	3899600	KIW71277.1
KN846957.1	3900106	3902338	KIW71278.1
KN846957.1	3902642	3903785	KIW71279.1
KN846957.1	3912292	3915201	KIW71280.1
KN846957.1	3915630	3918760	KIW71281.1
KN846957.1	3918715	3919910	KIW71282.1
KN846957.1	3920429	3925376	KIW71283.1
KN846957.1	3925571	3927102	KIW71284.1
KN846957.1	3928867	3929095	KIW71285.1
KN846957.1	3930732	3932325	KIW71286.1
KN846957.1	3932064	3933519	KIW71287.1
KN846957.1	3933610	3935850	KIW71288.1
KN846957.1	3936821	3940008	KIW71289.1
KN846957.1	3941984	3943852	KIW71290.1
KN846957.1	3944235	3945891	KIW71291.1
KN846957.1	3948886	3950775	KIW71292.1
KN846957.1	3950835	3954792	KIW71294.1;KIW71293.1
KN846957.1	3958847	3962127	KIW71295.1
KN846957.1	3962276	3964304	KIW71296.1
KN846957.1	3963464	3964371	KIW71297.1
KN846957.1	3964640	3966304	KIW71298.1
KN846957.1	3966756	3970827	KIW71300.1;KIW71299.1
KN846957.1	3970987	3973699	KIW71301.1
KN846957.1	3974531	3978221	KIW71302.1
KN846957.1	3979758	3981281	KIW71303.1
KN846957.1	3981267	3983328	KIW71304.1
KN846957.1	3983332	3985359	KIW71305.1
KN846957.1	3985557	3987860	KIW71306.1
KN846957.1	3989223	3993488	KIW71307.1
KN846957.1	3994238	3995433	KIW71308.1
KN846957.1	3996113	3996836	KIW71309.1
KN846957.1	3997663	3999359	KIW71310.1
KN846957.1	3999798	4000203	KIW71311.1
KN846957.1	4000285	4001622	KIW71312.1
KN846957.1	4002048	4003946	KIW71313.1
KN846957.1	4007128	4007919	KIW71314.1
KN846957.1	4007973	4009271	KIW71315.1
KN846957.1	4009558	4011320	KIW71316.1
KN846957.1	4011470	4012487	KIW71317.1
KN846957.1	4012444	4013539	KIW71318.1
KN846957.1	4014247	4016208	KIW71319.1
KN846957.1	4016117	4018036	KIW71320.1
KN846957.1	4018270	4024614	KIW71321.1
KN846957.1	4024856	4026654	KIW71322.1
KN846957.1	4025713	4027643	KIW71323.1
KN846957.1	4027777	4029700	KIW71324.1
KN846957.1	4030501	4033855	KIW71326.1;KIW71325.1
KN846957.1	4034151	4036285	KIW71327.1
KN846957.1	4036472	4038753	KIW71328.1
KN846957.1	4039004	4039979	KIW71329.1
KN846957.1	4039936	4042181	KIW71330.1
KN846957.1	4042476	4044493	KIW71331.1
KN846957.1	4042759	4043427	KIW71332.1
KN846957.1	4047859	4051497	KIW71333.1
KN846957.1	4051837	4053235	KIW71334.1
KN846957.1	4053560	4055014	KIW71335.1
KN846957.1	4056422	4057332	KIW71336.1
KN846957.1	4058800	4059483	KIW71337.1
KN846957.1	4060512	4060926	KIW71338.1
KN846957.1	4063506	4065102	KIW71339.1
KN846957.1	4065625	4067057	KIW71340.1
KN846957.1	4067605	4069883	KIW71341.1
KN846957.1	4070674	4073112	KIW71342.1
KN846957.1	4073685	4075293	KIW71343.1
KN846957.1	4075827	4077453	KIW71344.1
KN846957.1	4078331	4080038	KIW71345.1
KN846957.1	4080212	4083483	KIW71346.1
KN846957.1	4085591	4086769	KIW71347.1
KN846957.1	4086961	4088432	KIW71348.1
KN846957.1	4088606	4089950	KIW71349.1
KN846957.1	4089839	4093187	KIW71350.1
KN846957.1	4093736	4096238	KIW71351.1
KN846957.1	4097322	4100079	KIW71352.1
KN846957.1	4100511	4102568	KIW71353.1
KN846957.1	4102883	4109190	KIW71354.1
KN846957.1	4109335	4111154	KIW71355.1
KN846957.1	4112520	4113171	KIW71356.1
KN846957.1	4114207	4115469	KIW71357.1
KN846957.1	4115754	4116434	KIW71358.1
KN846957.1	4116728	4118411	KIW71359.1
KN846957.1	4118724	4120071	KIW71360.1
KN846957.1	4120333	4123813	KIW71361.1
KN846957.1	4124099	4124758	KIW71362.1
KN846957.1	4127985	4129670	KIW71363.1
KN846957.1	4129505	4131256	KIW71365.1;KIW71364.1
KN846957.1	4133250	4136849	KIW71366.1
KN846957.1	4137230	4139534	KIW71368.1;KIW71370.1;KIW71369.1;KIW71367.1
KN846957.1	4139593	4141759	KIW71371.1
KN846957.1	4142630	4142952	KIW71372.1
KN846957.1	4143237	4146205	KIW71373.1;KIW71374.1
KN846957.1	4145449	4147581	KIW71375.1
KN846957.1	4148425	4151139	KIW71376.1
KN846957.1	4150989	4152725	KIW71377.1
KN846957.1	4152838	4154482	KIW71378.1
KN846957.1	4158007	4159808	KIW71379.1
KN846957.1	4160498	4162699	KIW71380.1
KN846957.1	4162918	4166558	KIW71381.1
KN846957.1	4167819	4169223	KIW71382.1
KN846957.1	4170219	4173912	KIW71383.1
KN846957.1	4177720	4179569	KIW71384.1
KN846957.1	4179886	4181823	KIW71385.1
KN846957.1	4182080	4184637	KIW71386.1
KN846957.1	4182630	4186139	KIW71387.1
KN846957.1	4186276	4190336	KIW71389.1;KIW71388.1;KIW71390.1
KN846957.1	4186364	4188231	KIW71391.1
KN846957.1	4190284	4192458	KIW71392.1
KN846957.1	4192685	4193647	KIW71393.1
KN846957.1	4193727	4194354	KIW71394.1
KN846957.1	4196778	4199669	KIW71395.1
KN846957.1	4200127	4203278	KIW71396.1
KN846957.1	4206523	4209183	KIW71397.1
KN846957.1	4210972	4212253	KIW71398.1
KN846957.1	4212571	4213039	KIW71399.1
KN846957.1	4216401	4218719	KIW71401.1;KIW71400.1
KN846957.1	4218699	4220538	KIW71402.1
KN846957.1	4221199	4222208	KIW71403.1
KN846957.1	4222361	4223627	KIW71404.1
KN846957.1	4225488	4227657	KIW71405.1
KN846957.1	4230134	4232543	KIW71406.1
KN846957.1	4234304	4234688	KIW71407.1
KN846957.1	4234995	4236783	KIW71408.1
KN846957.1	4237081	4238495	KIW71409.1
KN846957.1	4238904	4242626	KIW71410.1
KN846957.1	4244336	4249302	KIW71411.1;KIW71412.1
KN846957.1	4250199	4250866	KIW71413.1
KN846957.1	4253238	4256206	KIW71415.1;KIW71416.1;KIW71414.1
KN846957.1	4256760	4258373	KIW71419.1;KIW71417.1;KIW71418.1
KN846957.1	4258032	4259592	KIW71420.1
KN846957.1	4260059	4261492	KIW71421.1
KN846957.1	4262302	4263225	KIW71422.1
KN846957.1	4263654	4265954	KIW71423.1
KN846957.1	4264854	4267165	KIW71424.1
KN846957.1	4267361	4270533	KIW71425.1
KN846957.1	4269668	4271620	KIW71426.1
KN846957.1	4272717	4274971	KIW71427.1
KN846957.1	4276140	4277902	KIW71428.1
KN846957.1	4278096	4281079	KIW71429.1
KN846957.1	4281139	4282555	KIW71430.1
KN846957.1	4283088	4283493	KIW71431.1
KN846957.1	4283645	4284048	KIW71432.1
KN846957.1	4285429	4286707	KIW71433.1
KN846957.1	4288291	4289877	KIW71434.1
KN846957.1	4290167	4292583	KIW71435.1
KN846957.1	4292817	4297170	KIW71436.1
KN846957.1	4297582	4300703	KIW71437.1
KN846957.1	4300783	4302113	KIW71438.1
KN846957.1	4301832	4303826	KIW71439.1
KN846957.1	4304189	4304923	KIW71440.1
KN846957.1	4307117	4310742	KIW71441.1
KN846957.1	4311529	4312717	KIW71442.1
KN846957.1	4313830	4321438	KIW71444.1;KIW71443.1
KN846957.1	4327018	4327797	KIW71445.1
KN846957.1	4327808	4330003	KIW71447.1;KIW71448.1;KIW71446.1
KN846957.1	4330434	4332512	KIW71450.1;KIW71449.1
KN846957.1	4332524	4334847	KIW71451.1
KN846957.1	4334888	4336950	KIW71452.1
KN846957.1	4336917	4338584	KIW71453.1
KN846957.1	4338793	4341359	KIW71454.1
KN846957.1	4341510	4343980	KIW71455.1
KN846957.1	4344295	4345591	KIW71456.1
KN846957.1	4345648	4347281	KIW71457.1
KN846957.1	4346954	4348301	KIW71458.1
KN846957.1	4349419	4350879	KIW71459.1
KN846957.1	4351439	4353123	KIW71460.1
KN846957.1	4353587	4355175	KIW71461.1
KN846957.1	4356606	4361036	KIW71462.1
KN846957.1	4363839	4365038	KIW71463.1
KN846957.1	4363966	4366186	KIW71468.1;KIW71466.1;KIW71464.1;KIW71469.1;KIW71467.1;KIW71465.1
KN846957.1	4366481	4369245	KIW71470.1
KN846957.1	4369289	4371705	KIW71471.1
KN846957.1	4373353	4376726	KIW71472.1
KN846957.1	4375386	4376855	KIW71473.1
KN846957.1	4378813	4380810	KIW71474.1
KN846957.1	4381124	4383704	KIW71475.1
KN846957.1	4384452	4387314	KIW71476.1
KN846957.1	4387605	4390369	KIW71477.1
KN846957.1	4390306	4391795	KIW71478.1
KN846957.1	4392087	4394986	KIW71479.1
KN846957.1	4394997	4396522	KIW71480.1
KN846957.1	4396675	4399853	KIW71483.1;KIW71481.1;KIW71482.1
KN846957.1	4399856	4403611	KIW71484.1
KN846957.1	4403595	4412055	KIW71485.1
KN846957.1	4414761	4417128	KIW71486.1
KN846957.1	4416726	4419158	KIW71487.1
KN846957.1	4419336	4420350	KIW71488.1
KN846957.1	4420979	4421912	KIW71489.1
KN846957.1	4422464	4423946	KIW71490.1
KN846957.1	4424276	4425552	KIW71491.1
KN846957.1	4425757	4427850	KIW71492.1
KN846957.1	4432057	4433054	KIW71493.1
KN846957.1	4433616	4435995	KIW71494.1
KN846957.1	4436048	4438142	KIW71495.1
KN846957.1	4440794	4442104	KIW71496.1
KN846957.1	4442205	4442671	KIW71497.1
KN846957.1	4442999	4444406	KIW71498.1
KN846957.1	4447415	4451585	KIW71500.1;KIW71499.1
KN846957.1	4455484	4458939	KIW71501.1
KN846957.1	4459110	4461004	KIW71502.1
KN846957.1	4461159	4463421	KIW71503.1
KN846957.1	4462106	4464236	KIW71504.1
KN846957.1	4465627	4466780	KIW71505.1
KN846957.1	4468595	4469460	KIW71506.1
KN846957.1	4474312	4476782	KIW71507.1
KN846957.1	4478635	4480564	KIW71508.1
KN846957.1	4481576	4483952	KIW71509.1
KN846957.1	4485953	4487412	KIW71510.1
KN846957.1	4487961	4488597	KIW71511.1
KN846957.1	4489517	4494541	KIW71512.1
KN846957.1	4494832	4498778	KIW71513.1
KN846957.1	4499572	4501153	KIW71514.1
KN846957.1	4500980	4503097	KIW71515.1
KN846957.1	4503195	4507360	KIW71516.1
KN846957.1	4504581	4508207	KIW71517.1
KN846957.1	4509168	4511112	KIW71518.1
KN846957.1	4512041	4514285	KIW71519.1
KN846957.1	4516595	4518079	KIW71521.1;KIW71520.1
KN846957.1	4518438	4521461	KIW71522.1
KN846957.1	4521671	4523897	KIW71523.1
KN846957.1	4524031	4524661	KIW71524.1
KN846957.1	4525323	4527329	KIW71525.1
KN846957.1	4531122	4534848	KIW71526.1;KIW71527.1
KN846957.1	4535064	4536407	KIW71528.1
KN846957.1	4536456	4539540	KIW71529.1
KN846957.1	4539871	4542048	KIW71530.1
KN846957.1	4541883	4543499	KIW71531.1
KN846957.1	4543694	4546944	KIW71532.1
KN846957.1	4547604	4548379	KIW71533.1
KN846957.1	4548919	4550657	KIW71534.1
KN846957.1	4551016	4552424	KIW71535.1
KN846957.1	4552785	4553855	KIW71536.1
KN846957.1	4554105	4555835	KIW71537.1
KN846957.1	4555968	4558405	KIW71538.1
KN846957.1	4560333	4562538	KIW71539.1
KN846957.1	4562515	4564039	KIW71540.1
KN846957.1	4564263	4567437	KIW71541.1
KN846957.1	4567943	4570298	KIW71542.1
KN846957.1	4570483	4572902	KIW71544.1;KIW71543.1
KN846957.1	4572984	4575149	KIW71545.1
KN846957.1	4573676	4575161	KIW71546.1
KN846957.1	4575683	4578219	KIW71547.1
KN846957.1	4582183	4584164	KIW71548.1
KN846957.1	4584401	4586072	KIW71549.1
KN846957.1	4589770	4592101	KIW71550.1
KN846957.1	4592742	4594924	KIW71551.1
KN846957.1	4595653	4601013	KIW71553.1;KIW71552.1
KN846957.1	4601289	4603484	KIW71554.1
KN846957.1	4603633	4608144	KIW71556.1;KIW71555.1
KN846957.1	4611312	4613166	KIW71557.1
KN846957.1	4613617	4615021	KIW71558.1
KN846957.1	4615495	4616620	KIW71559.1
KN846957.1	4617295	4619161	KIW71560.1
KN846957.1	4622643	4625747	KIW71565.1;KIW71563.1;KIW71561.1;KIW71566.1;KIW71564.1;KIW71562.1
KN846957.1	4626074	4627561	KIW71567.1
KN846957.1	4627086	4628493	KIW71568.1
KN846957.1	4628560	4629552	KIW71569.1
KN846957.1	4629913	4630929	KIW71570.1
KN846957.1	4630741	4632435	KIW71571.1
KN846957.1	4632764	4635245	KIW71572.1
KN846957.1	4634457	4636853	KIW71573.1
KN846957.1	4637098	4639489	KIW71574.1
KN846957.1	4640158	4640947	KIW71575.1
KN846957.1	4641435	4644222	KIW71576.1
KN846957.1	4645594	4648939	KIW71577.1
KN846957.1	4650149	4652168	KIW71578.1
KN846957.1	4652321	4655265	KIW71579.1
KN846957.1	4655380	4658852	KIW71580.1
KN846957.1	4661818	4663136	KIW71581.1
KN846957.1	4663264	4665617	KIW71582.1
KN846957.1	4666130	4668572	KIW71583.1
KN846957.1	4669619	4670679	KIW71584.1
KN846957.1	4670539	4671896	KIW71585.1
KN846957.1	4671235	4672237	KIW71586.1
KN846957.1	4675003	4677366	KIW71587.1
KN846957.1	4677489	4680445	KIW71588.1
KN846957.1	4677539	4679382	KIW71589.1
KN846957.1	4680609	4683531	KIW71592.1;KIW71590.1;KIW71593.1;KIW71591.1
KN846957.1	4683702	4687081	KIW71594.1
KN846957.1	4687242	4689088	KIW71595.1
KN846957.1	4687526	4689785	KIW71596.1
KN846957.1	4693476	4693908	KIW71597.1
KN846957.1	4695963	4698442	KIW71598.1
KN846957.1	4699314	4703584	KIW71600.1;KIW71599.1
KN846957.1	4706899	4708335	KIW71601.1
KN846957.1	4708472	4710458	KIW71602.1
KN846957.1	4710688	4712155	KIW71603.1
KN846957.1	4713347	4720044	KIW71604.1
KN846957.1	4721361	4723783	KIW71605.1
KN846957.1	4724422	4726104	KIW71606.1
KN846957.1	4726459	4727917	KIW71607.1
KN846957.1	4728556	4729569	KIW71608.1
KN846957.1	4729821	4732514	KIW71609.1
KN846957.1	4732832	4734353	KIW71610.1
KN846957.1	4733778	4735037	KIW71611.1
KN846957.1	4736000	4738278	KIW71612.1
KN846957.1	4738187	4740540	KIW71613.1
KN846957.1	4741182	4743892	KIW71614.1
KN846957.1	4743690	4745899	KIW71615.1
KN846957.1	4746718	4748016	KIW71616.1
KN846957.1	4749558	4752386	KIW71617.1;KIW71618.1
KN846957.1	4752659	4755282	KIW71619.1
KN846957.1	4754806	4757245	KIW71620.1
KN846957.1	4757465	4761237	KIW71621.1
KN846957.1	4761452	4762791	KIW71622.1
KN846957.1	4762728	4764009	KIW71623.1
KN846957.1	4764219	4766289	KIW71624.1
KN846957.1	4766365	4768272	KIW71625.1
KN846957.1	4768532	4769837	KIW71626.1
KN846957.1	4770346	4773681	KIW71627.1
KN846957.1	4771457	4773305	KIW71628.1
KN846957.1	4775185	4775663	KIW71629.1
KN846957.1	4776537	4778732	KIW71630.1
KN846957.1	4779611	4781799	KIW71631.1
KN846957.1	4782111	4785099	KIW71632.1
KN846957.1	4783947	4785348	KIW71633.1
KN846957.1	4785517	4788702	KIW71634.1;KIW71635.1
KN846957.1	4787396	4789373	KIW71636.1
KN846957.1	4789717	4790385	KIW71637.1
KN846957.1	4791146	4792308	KIW71638.1
KN846957.1	4793119	4794953	KIW71639.1
KN846957.1	4794831	4795686	KIW71640.1
KN846957.1	4796519	4799114	KIW71641.1
KN846957.1	4798976	4801165	KIW71642.1
KN846957.1	4801370	4806148	KIW71643.1
KN846957.1	4806288	4808424	KIW71644.1
KN846957.1	4808708	4809794	KIW71645.1
KN846957.1	4810036	4811577	KIW71646.1
KN846957.1	4811727	4814165	KIW71647.1
KN846957.1	4814102	4816451	KIW71648.1
KN846957.1	4816624	4818540	KIW71649.1
KN846957.1	4818057	4819756	KIW71650.1
KN846957.1	4820177	4823742	KIW71651.1
KN846957.1	4823985	4827711	KIW71652.1
KN846957.1	4829283	4833024	KIW71654.1;KIW71653.1
KN846957.1	4833644	4835773	KIW71655.1
KN846957.1	4836175	4838147	KIW71656.1
KN846957.1	4838681	4843344	KIW71657.1
KN846957.1	4843534	4844504	KIW71659.1;KIW71658.1
KN846957.1	4844293	4846279	KIW71660.1
KN846957.1	4848130	4854290	KIW71661.1
KN846957.1	4854721	4855973	KIW71662.1
KN846957.1	4855815	4859204	KIW71663.1
KN846957.1	4860648	4863544	KIW71664.1
KN846957.1	4863680	4866084	KIW71665.1
KN846957.1	4864733	4865853	KIW71666.1
KN846957.1	4866567	4866885	KIW71667.1
KN846957.1	4872297	4873562	KIW71668.1
KN846957.1	4875211	4876495	KIW71669.1
KN846957.1	4877739	4878672	KIW71670.1
KN846957.1	4879163	4879916	KIW71671.1
KN846957.1	4880341	4883807	KIW71672.1
KN846957.1	4884163	4886623	KIW71673.1
KN846957.1	4889911	4891385	KIW71674.1
KN846957.1	4891643	4893778	KIW71675.1
KN846957.1	4893968	4899157	KIW71676.1
KN846957.1	4899291	4902169	KIW71677.1;KIW71678.1
KN846957.1	4903587	4905969	KIW71679.1
KN846957.1	4907335	4911192	KIW71680.1
KN846957.1	4911542	4912684	KIW71681.1
KN846957.1	4913787	4917666	KIW71682.1
KN846957.1	4918885	4920718	KIW71683.1
KN846957.1	4920522	4922057	KIW71684.1
KN846957.1	4922079	4924362	KIW71688.1;KIW71686.1;KIW71687.1;KIW71685.1
KN846957.1	4922363	4926001	KIW71689.1
KN846957.1	4926948	4931978	KIW71690.1
KN846957.1	4932246	4934776	KIW71691.1
KN846957.1	4934651	4939387	KIW71692.1
KN846957.1	4939494	4943080	KIW71693.1
KN846957.1	4943217	4945671	KIW71694.1
KN846957.1	4945634	4946906	KIW71695.1
KN846957.1	4948058	4948841	KIW71696.1
KN846957.1	4949121	4951348	KIW71697.1
KN846957.1	4950466	4952987	KIW71698.1
KN846957.1	4953101	4955538	KIW71699.1
KN846957.1	4956159	4957396	KIW71700.1
KN846957.1	4958400	4959281	KIW71701.1
KN846957.1	4960643	4961435	KIW71702.1
KN846957.1	4961959	4963582	KIW71703.1
KN846957.1	4965061	4966876	KIW71704.1
KN846957.1	4967066	4968678	KIW71705.1
KN846957.1	4969171	4970229	KIW71706.1
KN846957.1	4970769	4973197	KIW71707.1
KN846957.1	4974140	4978306	KIW71708.1
KN846957.1	4974565	4975777	KIW71709.1
KN846957.1	4978458	4981236	KIW71710.1
KN846957.1	4981541	4983260	KIW71711.1
KN846957.1	4983075	4984390	KIW71712.1
KN846957.1	4985122	4986876	KIW71713.1
KN846957.1	4987163	4989666	KIW71714.1
KN846957.1	4989603	4992161	KIW71715.1
KN846957.1	4992401	4993174	KIW71716.1
KN846957.1	4992874	4995078	KIW71717.1
KN846957.1	4995267	4996969	KIW71718.1
KN846957.1	4997974	4999734	KIW71719.1
KN846957.1	4999552	5001753	KIW71720.1
KN846957.1	5001928	5003812	KIW71721.1
KN846957.1	5003494	5004923	KIW71722.1
KN846957.1	5005538	5007001	KIW71723.1
KN846957.1	5010624	5012792	KIW71724.1
KN846957.1	5014416	5016552	KIW71725.1
KN846957.1	5017748	5019974	KIW71726.1
KN846957.1	5019059	5019850	KIW71727.1
KN846957.1	5019969	5022314	KIW71728.1
KN846957.1	5022333	5022666	KIW71729.1
KN846957.1	5024677	5026119	KIW71730.1
KN846957.1	5034311	5039818	KIW71731.1
KN846957.1	5042471	5045095	KIW71732.1
KN846957.1	5045330	5050020	KIW71733.1
KN846957.1	5049834	5051001	KIW71734.1
KN846957.1	5050862	5052390	KIW71735.1
KN846957.1	5052586	5053816	KIW71736.1
KN846957.1	5054863	5055538	KIW71737.1
KN846957.1	5055908	5059306	KIW71738.1
KN846957.1	5059653	5079117	KIW71739.1
KN846957.1	5079571	5080504	KIW71740.1
KN846957.1	5080714	5082140	KIW71741.1
KN846957.1	5082477	5085904	KIW71742.1
KN846957.1	5088637	5090942	KIW71743.1
KN846957.1	5090322	5092248	KIW71744.1
KN846957.1	5092972	5094784	KIW71745.1
KN846957.1	5095427	5097421	KIW71746.1
KN846957.1	5099145	5102441	KIW71747.1;KIW71748.1
KN846957.1	5102426	5104338	KIW71749.1
KN846957.1	5106717	5108586	KIW71750.1
KN846957.1	5109429	5111167	KIW71751.1
KN846957.1	5111852	5115426	KIW71752.1
KN846957.1	5116016	5118424	KIW71753.1
KN846957.1	5119178	5120066	KIW71754.1
KN846957.1	5120152	5121841	KIW71755.1
KN846957.1	5122061	5123159	KIW71756.1
KN846957.1	5132429	5133499	KIW71757.1
KN846957.1	5134035	5136006	KIW71758.1
KN846957.1	5138519	5140100	KIW71759.1
KN846957.1	5141812	5143552	KIW71760.1
KN846957.1	5145994	5148526	KIW71761.1
KN846957.1	5148413	5150841	KIW71762.1
KN846957.1	5158939	5159521	KIW71763.1
KN846958.1	11974	12520	KIW67919.1
KN846958.1	13348	14222	KIW67920.1
KN846958.1	15315	17151	KIW67921.1
KN846958.1	17680	19222	KIW67922.1
KN846958.1	20271	21310	KIW67923.1
KN846958.1	25106	27982	KIW67924.1
KN846958.1	29260	31397	KIW67925.1
KN846958.1	32704	34374	KIW67926.1
KN846958.1	34185	35336	KIW67927.1
KN846958.1	38824	44266	KIW67928.1
KN846958.1	43425	44044	KIW67929.1
KN846958.1	44466	46552	KIW67930.1
KN846958.1	47218	48404	KIW67931.1
KN846958.1	50066	51745	KIW67932.1
KN846958.1	52029	52615	KIW67933.1
KN846958.1	54820	56041	KIW67934.1
KN846958.1	56095	58636	KIW67935.1
KN846958.1	58990	60999	KIW67936.1
KN846958.1	62545	64572	KIW67937.1
KN846958.1	66799	74750	KIW67938.1
KN846958.1	67250	68846	KIW67939.1
KN846958.1	74941	78829	KIW67940.1
KN846958.1	76941	78600	KIW67941.1
KN846958.1	79528	80719	KIW67942.1
KN846958.1	81203	82338	KIW67943.1
KN846958.1	82508	84605	KIW67944.1
KN846958.1	82628	84026	KIW67945.1
KN846958.1	84770	87399	KIW67946.1
KN846958.1	87093	89621	KIW67947.1
KN846958.1	90095	94258	KIW67948.1
KN846958.1	94434	95325	KIW67949.1
KN846958.1	95503	97153	KIW67950.1
KN846958.1	97605	100088	KIW67951.1
KN846958.1	100517	102470	KIW67952.1
KN846958.1	104670	106277	KIW67953.1
KN846958.1	106317	107636	KIW67954.1
KN846958.1	108388	109360	KIW67955.1
KN846958.1	109723	114586	KIW67956.1
KN846958.1	110188	112099	KIW67957.1
KN846958.1	113190	115875	KIW67958.1;KIW67959.1
KN846958.1	116033	118362	KIW67960.1
KN846958.1	118747	119599	KIW67961.1
KN846958.1	119768	121269	KIW67962.1
KN846958.1	121808	125710	KIW67963.1
KN846958.1	125432	126896	KIW67964.1
KN846958.1	128851	129842	KIW67965.1
KN846958.1	131354	132980	KIW67966.1
KN846958.1	134137	134500	KIW67967.1
KN846958.1	134759	137705	KIW67968.1
KN846958.1	137701	139866	KIW67969.1
KN846958.1	139685	141555	KIW67970.1
KN846958.1	144613	147039	KIW67971.1
KN846958.1	148173	150105	KIW67972.1
KN846958.1	150154	153151	KIW67973.1;KIW67974.1
KN846958.1	153254	154567	KIW67975.1
KN846958.1	155462	157681	KIW67976.1
KN846958.1	158924	160764	KIW67977.1
KN846958.1	161508	163095	KIW67978.1
KN846958.1	163964	166120	KIW67979.1
KN846958.1	166200	169507	KIW67980.1
KN846958.1	166444	168342	KIW67981.1
KN846958.1	169681	172097	KIW67982.1
KN846958.1	171913	173371	KIW67983.1
KN846958.1	176755	179776	KIW67984.1;KIW67985.1
KN846958.1	180059	182204	KIW67986.1
KN846958.1	182509	184167	KIW67987.1
KN846958.1	184321	185964	KIW67988.1
KN846958.1	188402	190440	KIW67989.1
KN846958.1	190245	191476	KIW67990.1
KN846958.1	191477	192924	KIW67991.1
KN846958.1	193451	198324	KIW67992.1
KN846958.1	198614	199482	KIW67993.1
KN846958.1	199433	201069	KIW67994.1
KN846958.1	200454	200898	KIW67995.1
KN846958.1	204958	206957	KIW67996.1
KN846958.1	207217	208555	KIW67997.1
KN846958.1	209288	210464	KIW67998.1
KN846958.1	210881	213771	KIW67999.1
KN846958.1	213773	216935	KIW68000.1
KN846958.1	217034	220609	KIW68001.1
KN846958.1	220734	222724	KIW68002.1
KN846958.1	222735	226395	KIW68003.1
KN846958.1	226532	228117	KIW68004.1
KN846958.1	228785	230901	KIW68005.1
KN846958.1	230890	232344	KIW68006.1
KN846958.1	232931	241689	KIW68007.1
KN846958.1	242415	244591	KIW68008.1
KN846958.1	245061	245660	KIW68009.1
KN846958.1	245460	247531	KIW68010.1
KN846958.1	247165	249330	KIW68011.1
KN846958.1	249502	252206	KIW68012.1
KN846958.1	252315	252651	KIW68013.1
KN846958.1	253536	255727	KIW68014.1;KIW68015.1
KN846958.1	255948	257942	KIW68016.1
KN846958.1	258384	260415	KIW68017.1
KN846958.1	260713	263044	KIW68018.1
KN846958.1	264172	266167	KIW68019.1
KN846958.1	268182	273244	KIW68020.1
KN846958.1	276967	278623	KIW68021.1
KN846958.1	278691	281560	KIW68022.1
KN846958.1	281958	285560	KIW68023.1
KN846958.1	285686	288240	KIW68024.1;KIW68025.1
KN846958.1	288751	291218	KIW68027.1;KIW68026.1
KN846958.1	291910	294648	KIW68028.1
KN846958.1	294709	296276	KIW68029.1
KN846958.1	296342	298371	KIW68031.1;KIW68030.1
KN846958.1	297687	299745	KIW68032.1
KN846958.1	299646	301505	KIW68033.1
KN846958.1	301607	302951	KIW68034.1
KN846958.1	303678	305021	KIW68035.1
KN846958.1	305250	307749	KIW68037.1;KIW68036.1
KN846958.1	307433	307964	KIW68038.1
KN846958.1	309671	310953	KIW68039.1
KN846958.1	311544	313907	KIW68041.1;KIW68040.1
KN846958.1	314329	316112	KIW68042.1
KN846958.1	316453	317680	KIW68043.1
KN846958.1	317950	320469	KIW68044.1
KN846958.1	322313	323214	KIW68045.1
KN846958.1	323282	324184	KIW68046.1
KN846958.1	327388	328640	KIW68047.1
KN846958.1	328668	332874	KIW68048.1
KN846958.1	333756	334694	KIW68049.1
KN846958.1	335327	336413	KIW68050.1
KN846958.1	336691	338884	KIW68051.1
KN846958.1	339431	342000	KIW68052.1
KN846958.1	342532	344034	KIW68053.1
KN846958.1	344062	346884	KIW68054.1
KN846958.1	351273	352590	KIW68055.1
KN846958.1	354145	355359	KIW68056.1
KN846958.1	355889	357503	KIW68057.1
KN846958.1	358099	359175	KIW68058.1
KN846958.1	360881	361391	KIW68059.1
KN846958.1	362255	364634	KIW68060.1
KN846958.1	364722	367628	KIW68061.1;KIW68062.1
KN846958.1	368633	369501	KIW68063.1
KN846958.1	369646	371392	KIW68064.1
KN846958.1	371552	373274	KIW68065.1
KN846958.1	374626	376021	KIW68066.1
KN846958.1	376932	377463	KIW68067.1
KN846958.1	379216	381079	KIW68068.1
KN846958.1	382715	385542	KIW68069.1
KN846958.1	385351	386943	KIW68070.1
KN846958.1	387141	390227	KIW68071.1
KN846958.1	392079	393009	KIW68072.1
KN846958.1	393933	395618	KIW68073.1
KN846958.1	396261	399129	KIW68074.1
KN846958.1	401955	404080	KIW68075.1
KN846958.1	404747	407343	KIW68076.1
KN846958.1	407473	408759	KIW68077.1
KN846958.1	409153	410510	KIW68078.1
KN846958.1	414833	416965	KIW68080.1;KIW68079.1
KN846958.1	417219	418691	KIW68081.1
KN846958.1	419031	419984	KIW68082.1
KN846958.1	420536	421387	KIW68083.1
KN846958.1	421473	422438	KIW68084.1
KN846958.1	423104	424373	KIW68085.1
KN846958.1	424970	425987	KIW68086.1
KN846958.1	425953	427971	KIW68087.1
KN846958.1	428154	430998	KIW68088.1
KN846958.1	430901	434365	KIW68089.1
KN846958.1	434634	436798	KIW68090.1
KN846958.1	436844	439298	KIW68091.1
KN846958.1	439950	441838	KIW68092.1
KN846958.1	442170	443247	KIW68093.1
KN846958.1	443749	444616	KIW68094.1
KN846958.1	445371	446604	KIW68095.1
KN846958.1	447487	447953	KIW68096.1
KN846958.1	449297	450534	KIW68097.1
KN846958.1	451700	452444	KIW68098.1
KN846958.1	452555	454800	KIW68099.1
KN846958.1	455844	457689	KIW68100.1
KN846958.1	455950	458691	KIW68102.1;KIW68101.1
KN846958.1	458612	461094	KIW68103.1
KN846958.1	459554	461233	KIW68104.1
KN846958.1	461390	464004	KIW68105.1
KN846958.1	462817	463405	KIW68106.1
KN846958.1	464074	467826	KIW68107.1
KN846958.1	467492	468524	KIW68108.1
KN846958.1	468910	473647	KIW68109.1
KN846958.1	473988	475056	KIW68110.1
KN846958.1	475710	477647	KIW68111.1
KN846958.1	478374	480219	KIW68112.1
KN846958.1	483652	488037	KIW68113.1
KN846958.1	492811	494693	KIW68114.1
KN846958.1	495436	497118	KIW68115.1
KN846958.1	499320	501299	KIW68116.1
KN846958.1	502271	505665	KIW68117.1
KN846958.1	505661	511518	KIW68118.1
KN846958.1	511529	512693	KIW68119.1
KN846958.1	512759	514789	KIW68120.1
KN846958.1	514798	517451	KIW68121.1
KN846958.1	516051	517050	KIW68122.1
KN846958.1	518048	519272	KIW68123.1
KN846958.1	520948	524648	KIW68124.1
KN846958.1	524811	526974	KIW68125.1
KN846958.1	527737	530723	KIW68126.1
KN846958.1	530810	532984	KIW68127.1
KN846958.1	533136	535319	KIW68128.1
KN846958.1	535954	537214	KIW68129.1
KN846958.1	537167	538674	KIW68130.1
KN846958.1	540415	541673	KIW68131.1
KN846958.1	543990	545282	KIW68132.1
KN846958.1	546437	549615	KIW68133.1
KN846958.1	550150	552163	KIW68134.1
KN846958.1	552134	554175	KIW68135.1
KN846958.1	555298	558442	KIW68136.1
KN846958.1	558567	560721	KIW68137.1
KN846958.1	561044	562949	KIW68138.1
KN846958.1	565482	567535	KIW68139.1
KN846958.1	568427	572522	KIW68140.1
KN846958.1	572724	574405	KIW68141.1
KN846958.1	574356	575316	KIW68142.1
KN846958.1	575374	577919	KIW68143.1
KN846958.1	578012	579735	KIW68144.1;KIW68145.1
KN846958.1	581857	586117	KIW68146.1
KN846958.1	586339	588265	KIW68147.1
KN846958.1	588581	592172	KIW68148.1
KN846958.1	592722	593916	KIW68149.1
KN846958.1	595072	595994	KIW68150.1
KN846958.1	598371	598828	KIW68151.1
KN846958.1	599046	601637	KIW68152.1
KN846958.1	602363	605704	KIW68153.1
KN846958.1	606991	608250	KIW68154.1
KN846958.1	608794	610008	KIW68155.1
KN846958.1	611055	612477	KIW68156.1
KN846958.1	615265	615769	KIW68157.1
KN846958.1	616537	620628	KIW68158.1
KN846958.1	620611	622958	KIW68159.1;KIW68161.1;KIW68160.1
KN846958.1	622981	625160	KIW68163.1;KIW68164.1;KIW68162.1
KN846958.1	625336	626179	KIW68165.1
KN846958.1	626698	629883	KIW68166.1
KN846958.1	631566	632328	KIW68167.1
KN846958.1	632466	636328	KIW68168.1
KN846958.1	638753	640441	KIW68170.1;KIW68169.1
KN846958.1	641077	644210	KIW68171.1
KN846958.1	644344	646018	KIW68172.1
KN846958.1	646367	649131	KIW68173.1
KN846958.1	649116	650948	KIW68174.1
KN846958.1	654366	657358	KIW68175.1
KN846958.1	657502	658895	KIW68176.1
KN846958.1	659016	661632	KIW68177.1
KN846958.1	662129	666278	KIW68178.1
KN846958.1	662135	663224	KIW68179.1
KN846958.1	668339	670437	KIW68180.1
KN846958.1	675587	679887	KIW68181.1
KN846958.1	680880	682798	KIW68182.1
KN846958.1	682708	686504	KIW68183.1
KN846958.1	686979	688666	KIW68184.1
KN846958.1	688662	692340	KIW68185.1
KN846958.1	692736	693231	KIW68186.1
KN846958.1	693459	697097	KIW68187.1
KN846958.1	696854	701003	KIW68188.1
KN846958.1	701123	702776	KIW68189.1
KN846958.1	702892	704343	KIW68190.1
KN846958.1	704388	706855	KIW68191.1
KN846958.1	707016	711889	KIW68192.1
KN846958.1	714411	715894	KIW68193.1
KN846958.1	716429	718289	KIW68194.1
KN846958.1	718836	720793	KIW68195.1
KN846958.1	720823	722351	KIW68196.1
KN846958.1	722535	724339	KIW68197.1
KN846958.1	726836	728324	KIW68198.1
KN846958.1	730260	733343	KIW68199.1
KN846958.1	734496	736165	KIW68200.1
KN846958.1	736639	738493	KIW68201.1
KN846958.1	739878	741069	KIW68202.1
KN846958.1	741903	742944	KIW68203.1
KN846958.1	743295	744219	KIW68204.1
KN846958.1	744414	747270	KIW68205.1
KN846958.1	747188	748647	KIW68206.1
KN846958.1	749754	751124	KIW68207.1
KN846958.1	751032	753360	KIW68208.1
KN846958.1	753687	755623	KIW68209.1
KN846958.1	756112	758830	KIW68210.1
KN846958.1	762035	764611	KIW68211.1;KIW68212.1
KN846958.1	764946	766574	KIW68213.1
KN846958.1	767141	768282	KIW68214.1
KN846958.1	768409	770403	KIW68215.1
KN846958.1	772259	774339	KIW68216.1
KN846958.1	775589	776853	KIW68217.1
KN846958.1	777874	779857	KIW68219.1;KIW68218.1
KN846958.1	780121	781442	KIW68220.1
KN846958.1	781615	783167	KIW68221.1
KN846958.1	783431	785264	KIW68222.1
KN846958.1	787703	790577	KIW68223.1
KN846958.1	790648	792239	KIW68224.1
KN846958.1	795619	797704	KIW68225.1
KN846958.1	798643	800494	KIW68226.1
KN846958.1	801252	803250	KIW68227.1
KN846958.1	804353	805163	KIW68228.1
KN846958.1	805587	809105	KIW68229.1;KIW68230.1
KN846958.1	809099	821349	KIW68231.1
KN846958.1	821257	825573	KIW68232.1
KN846958.1	826538	827996	KIW68233.1
KN846958.1	827924	829361	KIW68234.1
KN846958.1	829502	830728	KIW68236.1;KIW68235.1
KN846958.1	832845	834509	KIW68237.1
KN846958.1	835040	837553	KIW68238.1
KN846958.1	838040	839314	KIW68239.1
KN846958.1	839667	841675	KIW68240.1
KN846958.1	842395	844120	KIW68241.1
KN846958.1	845176	847639	KIW68242.1
KN846958.1	848215	848964	KIW68243.1
KN846958.1	849686	851439	KIW68244.1
KN846958.1	851727	852934	KIW68245.1
KN846958.1	853438	855919	KIW68246.1
KN846958.1	855802	857266	KIW68247.1
KN846958.1	858496	860701	KIW68248.1
KN846958.1	861074	865402	KIW68249.1
KN846958.1	865698	867453	KIW68250.1
KN846958.1	867350	870162	KIW68251.1
KN846958.1	870229	872622	KIW68252.1
KN846958.1	874546	875969	KIW68253.1
KN846958.1	876666	877746	KIW68254.1
KN846958.1	878156	880088	KIW68255.1
KN846958.1	883016	884684	KIW68256.1
KN846958.1	885403	886578	KIW68257.1
KN846958.1	886442	887626	KIW68258.1
KN846958.1	887786	890025	KIW68259.1
KN846958.1	889923	892363	KIW68260.1
KN846958.1	892685	897010	KIW68261.1
KN846958.1	897387	900189	KIW68262.1
KN846958.1	900489	901049	KIW68263.1
KN846958.1	901197	901731	KIW68264.1
KN846958.1	901660	902916	KIW68265.1
KN846958.1	903555	907275	KIW68266.1
KN846958.1	907601	911035	KIW68267.1
KN846958.1	911332	913312	KIW68268.1
KN846958.1	913334	915327	KIW68269.1
KN846958.1	915658	918848	KIW68270.1
KN846958.1	919093	920610	KIW68271.1
KN846958.1	921017	923354	KIW68272.1
KN846958.1	923778	927852	KIW68273.1
KN846958.1	928329	931594	KIW68274.1
KN846958.1	931768	933867	KIW68275.1
KN846958.1	934090	936125	KIW68276.1
KN846958.1	936012	939014	KIW68277.1
KN846958.1	936515	937224	KIW68278.1
KN846958.1	939648	940784	KIW68279.1
KN846958.1	940789	943159	KIW68280.1
KN846958.1	943421	945464	KIW68281.1
KN846958.1	945441	948023	KIW68282.1
KN846958.1	948235	949375	KIW68283.1
KN846958.1	950254	953807	KIW68284.1
KN846958.1	953800	955941	KIW68285.1
KN846958.1	956657	958730	KIW68286.1
KN846958.1	959458	961729	KIW68287.1
KN846958.1	962880	965091	KIW68288.1
KN846958.1	966184	972352	KIW68289.1
KN846958.1	972413	977536	KIW68290.1
KN846958.1	978097	979895	KIW68291.1;KIW68292.1
KN846958.1	979990	981404	KIW68293.1
KN846958.1	982568	983483	KIW68294.1
KN846958.1	984182	985519	KIW68295.1
KN846958.1	985537	987057	KIW68296.1
KN846958.1	986853	988076	KIW68298.1;KIW68297.1
KN846958.1	989048	989330	KIW68299.1
KN846958.1	991026	991993	KIW68300.1
KN846958.1	993222	995532	KIW68301.1
KN846958.1	996441	998274	KIW68302.1
KN846958.1	998856	1001319	KIW68303.1
KN846958.1	1001496	1005302	KIW68304.1
KN846958.1	1007128	1008901	KIW68305.1
KN846958.1	1016678	1020413	KIW68306.1
KN846958.1	1020854	1024456	KIW68307.1
KN846958.1	1024680	1027124	KIW68308.1;KIW68309.1
KN846958.1	1027901	1030752	KIW68310.1
KN846958.1	1031527	1032403	KIW68312.1;KIW68311.1
KN846958.1	1032328	1033348	KIW68313.1
KN846958.1	1033407	1035121	KIW68314.1
KN846958.1	1035228	1037656	KIW68315.1
KN846958.1	1040432	1041564	KIW68316.1
KN846958.1	1041678	1042835	KIW68317.1
KN846958.1	1043703	1044589	KIW68318.1
KN846958.1	1044997	1046810	KIW68319.1
KN846958.1	1047484	1049108	KIW68320.1
KN846958.1	1049399	1050744	KIW68321.1
KN846958.1	1052281	1052488	KIW68322.1
KN846958.1	1053290	1055168	KIW68323.1
KN846958.1	1055324	1058379	KIW68324.1
KN846958.1	1059967	1062155	KIW68325.1
KN846958.1	1063677	1065313	KIW68326.1
KN846958.1	1063982	1066228	KIW68327.1
KN846958.1	1066676	1068163	KIW68328.1
KN846958.1	1068214	1069512	KIW68329.1
KN846958.1	1069628	1072243	KIW68330.1
KN846958.1	1072276	1074537	KIW68331.1
KN846958.1	1077268	1079104	KIW68332.1
KN846958.1	1082488	1083979	KIW68333.1
KN846958.1	1084212	1087583	KIW68334.1
KN846958.1	1087617	1090275	KIW68335.1
KN846958.1	1090287	1091532	KIW68336.1
KN846958.1	1092413	1094901	KIW68337.1
KN846958.1	1095687	1096828	KIW68338.1
KN846958.1	1098879	1105589	KIW68339.1
KN846958.1	1106263	1108035	KIW68340.1
KN846958.1	1108795	1111715	KIW68341.1
KN846958.1	1111697	1114186	KIW68342.1
KN846958.1	1114505	1114685	KIW68343.1
KN846958.1	1119709	1122086	KIW68344.1
KN846958.1	1122249	1124167	KIW68345.1
KN846958.1	1124185	1125298	KIW68346.1
KN846958.1	1126656	1127730	KIW68347.1
KN846958.1	1128116	1129897	KIW68348.1
KN846958.1	1129990	1131979	KIW68349.1
KN846958.1	1132099	1133870	KIW68350.1
KN846958.1	1134984	1136916	KIW68351.1
KN846958.1	1136921	1138490	KIW68352.1
KN846958.1	1138968	1140286	KIW68353.1
KN846958.1	1143031	1146299	KIW68354.1
KN846958.1	1148028	1148408	KIW68355.1
KN846958.1	1148962	1149340	KIW68356.1
KN846958.1	1149421	1149682	KIW68357.1
KN846958.1	1150561	1152187	KIW68358.1
KN846958.1	1152843	1153870	KIW68359.1
KN846958.1	1153578	1154689	KIW68360.1
KN846958.1	1154781	1157420	KIW68361.1
KN846958.1	1158732	1159344	KIW68362.1
KN846958.1	1159131	1160842	KIW68363.1
KN846958.1	1161427	1164157	KIW68364.1
KN846958.1	1164408	1168717	KIW68365.1
KN846958.1	1170343	1175538	KIW68366.1
KN846958.1	1175766	1177357	KIW68367.1
KN846958.1	1178156	1179368	KIW68368.1
KN846958.1	1179933	1182127	KIW68369.1
KN846958.1	1182174	1184061	KIW68370.1
KN846958.1	1184957	1188723	KIW68371.1
KN846958.1	1189244	1193051	KIW68372.1
KN846958.1	1192745	1195889	KIW68373.1
KN846958.1	1195794	1198697	KIW68374.1
KN846958.1	1199006	1200301	KIW68375.1
KN846958.1	1201699	1202812	KIW68376.1
KN846958.1	1202747	1204764	KIW68377.1
KN846958.1	1205128	1207962	KIW68378.1
KN846958.1	1208070	1210545	KIW68379.1
KN846958.1	1210947	1212736	KIW68380.1
KN846958.1	1212877	1215691	KIW68381.1
KN846958.1	1215376	1216264	KIW68383.1;KIW68382.1
KN846958.1	1216405	1220105	KIW68385.1;KIW68384.1
KN846958.1	1220581	1223373	KIW68386.1
KN846958.1	1224651	1226445	KIW68387.1
KN846958.1	1227086	1229742	KIW68388.1
KN846958.1	1230089	1230767	KIW68389.1
KN846958.1	1231084	1232188	KIW68390.1
KN846958.1	1232590	1233604	KIW68391.1
KN846958.1	1234449	1236029	KIW68392.1
KN846958.1	1235168	1237616	KIW68393.1
KN846958.1	1237771	1240266	KIW68394.1
KN846958.1	1241694	1242655	KIW68395.1
KN846958.1	1248727	1249724	KIW68396.1
KN846958.1	1249764	1250196	KIW68397.1
KN846958.1	1252052	1252767	KIW68398.1
KN846958.1	1254523	1255850	KIW68399.1
KN846958.1	1255419	1257982	KIW68400.1
KN846958.1	1258249	1260529	KIW68401.1
KN846958.1	1260687	1262922	KIW68402.1
KN846958.1	1263206	1264609	KIW68403.1
KN846958.1	1264826	1266781	KIW68404.1
KN846958.1	1267238	1269399	KIW68405.1
KN846958.1	1269538	1271699	KIW68407.1;KIW68408.1;KIW68406.1
KN846958.1	1272996	1274333	KIW68409.1
KN846958.1	1275458	1276379	KIW68410.1
KN846958.1	1277801	1279496	KIW68411.1
KN846958.1	1280032	1283286	KIW68412.1
KN846958.1	1283363	1285933	KIW68413.1
KN846958.1	1284988	1287574	KIW68414.1
KN846958.1	1287810	1289418	KIW68415.1
KN846958.1	1292670	1294640	KIW68416.1
KN846958.1	1294624	1299406	KIW68417.1;KIW68418.1
KN846958.1	1295098	1297234	KIW68419.1
KN846958.1	1299592	1302298	KIW68420.1
KN846958.1	1302437	1303708	KIW68422.1;KIW68421.1
KN846958.1	1303519	1305101	KIW68423.1
KN846958.1	1304935	1308339	KIW68424.1
KN846958.1	1311786	1313689	KIW68425.1
KN846958.1	1314169	1315239	KIW68426.1
KN846958.1	1316528	1316783	KIW68427.1
KN846958.1	1317695	1321967	KIW68428.1
KN846958.1	1322197	1323726	KIW68429.1
KN846958.1	1324054	1329513	KIW68430.1
KN846958.1	1329588	1333597	KIW68432.1;KIW68431.1
KN846958.1	1333779	1335717	KIW68433.1
KN846958.1	1338923	1339845	KIW68434.1
KN846958.1	1340287	1341927	KIW68435.1
KN846958.1	1342570	1343646	KIW68436.1
KN846958.1	1343864	1345462	KIW68437.1
KN846958.1	1345392	1346967	KIW68438.1
KN846958.1	1347213	1348169	KIW68439.1
KN846958.1	1348107	1350234	KIW68440.1
KN846958.1	1350246	1351320	KIW68441.1
KN846958.1	1351645	1353580	KIW68444.1;KIW68442.1;KIW68445.1;KIW68443.1
KN846958.1	1356406	1357595	KIW68446.1
KN846958.1	1363480	1365271	KIW68447.1
KN846958.1	1365311	1366308	KIW68448.1
KN846958.1	1369365	1370486	KIW68449.1
KN846958.1	1373311	1373605	KIW68450.1
KN846958.1	1380249	1381389	KIW68451.1
KN846958.1	1386609	1389441	KIW68452.1
KN846958.1	1393177	1395419	KIW68453.1
KN846958.1	1396338	1399319	KIW68454.1
KN846958.1	1399065	1402007	KIW68455.1
KN846958.1	1402472	1404655	KIW68456.1
KN846958.1	1406434	1407622	KIW68457.1
KN846958.1	1408099	1409292	KIW68458.1
KN846958.1	1409822	1411923	KIW68459.1
KN846958.1	1411596	1413442	KIW68460.1;KIW68461.1
KN846958.1	1413993	1414717	KIW68462.1
KN846958.1	1417148	1418037	KIW68463.1
KN846958.1	1418169	1420521	KIW68464.1
KN846958.1	1421216	1422574	KIW68465.1
KN846958.1	1424046	1426357	KIW68466.1
KN846958.1	1426715	1427636	KIW68467.1
KN846958.1	1429400	1431783	KIW68468.1
KN846958.1	1431926	1434253	KIW68469.1
KN846958.1	1435918	1437055	KIW68470.1
KN846958.1	1439043	1441580	KIW68471.1
KN846958.1	1441604	1443196	KIW68472.1
KN846958.1	1443567	1445158	KIW68473.1
KN846958.1	1446455	1449865	KIW68474.1
KN846958.1	1450536	1451261	KIW68475.1
KN846958.1	1451875	1453798	KIW68476.1
KN846958.1	1453783	1458782	KIW68477.1
KN846958.1	1459036	1462055	KIW68478.1
KN846958.1	1462277	1465549	KIW68479.1
KN846958.1	1466207	1467857	KIW68480.1
KN846958.1	1467999	1471857	KIW68481.1
KN846958.1	1472082	1473678	KIW68482.1
KN846958.1	1475946	1477919	KIW68483.1
KN846958.1	1479238	1480530	KIW68484.1
KN846958.1	1481524	1483111	KIW68485.1
KN846958.1	1489706	1490793	KIW68486.1
KN846958.1	1491163	1494339	KIW68487.1
KN846958.1	1494628	1496971	KIW68488.1
KN846958.1	1497271	1497614	KIW68489.1
KN846958.1	1498574	1500449	KIW68490.1
KN846958.1	1501145	1502139	KIW68491.1
KN846958.1	1502313	1504013	KIW68492.1
KN846958.1	1505340	1506696	KIW68493.1
KN846958.1	1506869	1508548	KIW68494.1
KN846958.1	1508697	1510098	KIW68495.1
KN846958.1	1509949	1513003	KIW68496.1
KN846958.1	1513256	1514810	KIW68497.1
KN846958.1	1515431	1517755	KIW68498.1
KN846958.1	1517018	1518814	KIW68499.1
KN846958.1	1519133	1520270	KIW68500.1
KN846958.1	1519863	1521556	KIW68501.1
KN846958.1	1521734	1525349	KIW68502.1
KN846958.1	1527776	1529778	KIW68503.1
KN846958.1	1530804	1532089	KIW68504.1
KN846958.1	1536805	1537831	KIW68505.1
KN846958.1	1537795	1539793	KIW68506.1
KN846958.1	1540074	1544119	KIW68507.1;KIW68508.1;KIW68509.1
KN846958.1	1545578	1547828	KIW68510.1
KN846958.1	1548447	1549608	KIW68511.1
KN846958.1	1550274	1551712	KIW68512.1
KN846958.1	1551914	1553994	KIW68513.1
KN846958.1	1554259	1555152	KIW68514.1
KN846958.1	1555696	1556904	KIW68515.1
KN846958.1	1556563	1558336	KIW68516.1
KN846958.1	1558569	1561822	KIW68517.1
KN846958.1	1561820	1566082	KIW68518.1
KN846958.1	1566241	1567836	KIW68519.1
KN846958.1	1568465	1569962	KIW68520.1
KN846958.1	1572816	1574176	KIW68521.1
KN846958.1	1574566	1576464	KIW68522.1;KIW68523.1
KN846958.1	1575379	1576735	KIW68524.1
KN846958.1	1576918	1579648	KIW68525.1
KN846958.1	1579500	1581097	KIW68526.1
KN846958.1	1582828	1584912	KIW68527.1
KN846958.1	1585265	1587723	KIW68528.1
KN846958.1	1588227	1590725	KIW68529.1
KN846958.1	1590822	1592540	KIW68530.1
KN846958.1	1592813	1594037	KIW68531.1
KN846958.1	1594873	1596878	KIW68532.1
KN846958.1	1600809	1602364	KIW68533.1
KN846958.1	1603074	1605411	KIW68534.1
KN846958.1	1609788	1611610	KIW68535.1
KN846958.1	1611851	1613946	KIW68536.1
KN846958.1	1618050	1619193	KIW68537.1
KN846958.1	1619686	1621775	KIW68538.1
KN846958.1	1622657	1623862	KIW68539.1
KN846958.1	1624264	1626887	KIW68540.1
KN846958.1	1627071	1628422	KIW68541.1
KN846958.1	1628554	1629701	KIW68542.1
KN846958.1	1630073	1632851	KIW68543.1
KN846958.1	1633742	1637568	KIW68544.1
KN846958.1	1639321	1641081	KIW68545.1
KN846958.1	1641812	1649285	KIW68546.1
KN846958.1	1651711	1653599	KIW68547.1
KN846958.1	1654393	1657022	KIW68548.1
KN846958.1	1657529	1659447	KIW68549.1
KN846958.1	1660118	1661973	KIW68550.1
KN846958.1	1663168	1665179	KIW68551.1
KN846958.1	1665362	1666838	KIW68552.1
KN846958.1	1667379	1670780	KIW68553.1
KN846958.1	1672181	1673439	KIW68554.1
KN846958.1	1673590	1674965	KIW68555.1
KN846958.1	1674447	1675638	KIW68556.1;KIW68557.1
KN846958.1	1680930	1682716	KIW68558.1
KN846958.1	1683734	1684479	KIW68559.1
KN846958.1	1684988	1687507	KIW68560.1
KN846958.1	1689251	1696596	KIW68561.1
KN846958.1	1702776	1705002	KIW68562.1
KN846958.1	1705084	1706879	KIW68563.1
KN846958.1	1708880	1712417	KIW68564.1
KN846958.1	1714612	1716160	KIW68565.1
KN846958.1	1716952	1719484	KIW68566.1
KN846958.1	1717005	1718676	KIW68567.1
KN846958.1	1719605	1720940	KIW68568.1
KN846958.1	1721078	1722668	KIW68569.1
KN846958.1	1725119	1726912	KIW68570.1
KN846958.1	1727112	1730300	KIW68571.1
KN846958.1	1731670	1732618	KIW68572.1
KN846958.1	1733273	1735743	KIW68573.1
KN846958.1	1738239	1740187	KIW68574.1
KN846958.1	1740983	1741893	KIW68575.1
KN846958.1	1742197	1744405	KIW68576.1
KN846958.1	1744634	1746383	KIW68577.1
KN846958.1	1750946	1751351	KIW68578.1
KN846958.1	1752465	1753717	KIW68579.1
KN846958.1	1754114	1755329	KIW68580.1
KN846958.1	1755523	1763488	KIW68581.1
KN846958.1	1778303	1781558	KIW68582.1
KN846958.1	1780080	1781857	KIW68583.1
KN846958.1	1781977	1783053	KIW68584.1
KN846958.1	1783271	1784802	KIW68585.1
KN846958.1	1784667	1785894	KIW68586.1
KN846958.1	1786234	1787890	KIW68587.1
KN846958.1	1788308	1790652	KIW68588.1
KN846958.1	1790758	1791850	KIW68589.1
KN846958.1	1792742	1795176	KIW68590.1
KN846958.1	1795279	1797129	KIW68591.1
KN846958.1	1797288	1799690	KIW68592.1;KIW68593.1
KN846958.1	1803204	1804311	KIW68594.1
KN846958.1	1804645	1805972	KIW68595.1
KN846958.1	1806611	1807679	KIW68596.1
KN846958.1	1807945	1810785	KIW68597.1
KN846958.1	1811713	1812682	KIW68598.1
KN846958.1	1813308	1815111	KIW68599.1
KN846958.1	1815695	1816391	KIW68600.1
KN846958.1	1816706	1818188	KIW68601.1
KN846958.1	1819227	1821329	KIW68602.1
KN846958.1	1822427	1823982	KIW68603.1
KN846958.1	1827405	1831138	KIW68604.1
KN846958.1	1831350	1833813	KIW68606.1;KIW68605.1
KN846958.1	1834618	1836438	KIW68607.1
KN846958.1	1835273	1839055	KIW68609.1;KIW68608.1
KN846958.1	1839167	1842968	KIW68610.1
KN846958.1	1843166	1845759	KIW68611.1
KN846958.1	1846079	1847970	KIW68612.1
KN846958.1	1847895	1849493	KIW68613.1
KN846958.1	1850008	1851776	KIW68614.1
KN846958.1	1854362	1856110	KIW68616.1;KIW68615.1
KN846958.1	1856147	1858367	KIW68617.1
KN846958.1	1859011	1860295	KIW68618.1
KN846958.1	1861170	1862436	KIW68619.1
KN846958.1	1863069	1863907	KIW68620.1
KN846958.1	1864222	1867007	KIW68621.1
KN846958.1	1867101	1870236	KIW68622.1
KN846958.1	1870330	1873791	KIW68623.1
KN846958.1	1873785	1875746	KIW68624.1
KN846958.1	1876317	1877950	KIW68625.1
KN846958.1	1877809	1879555	KIW68626.1
KN846958.1	1881729	1883186	KIW68627.1
KN846958.1	1883814	1885127	KIW68628.1
KN846958.1	1885414	1886530	KIW68629.1
KN846958.1	1887173	1888850	KIW68630.1
KN846958.1	1889080	1890610	KIW68631.1
KN846958.1	1891555	1893264	KIW68632.1
KN846958.1	1893824	1894620	KIW68633.1
KN846958.1	1896423	1898240	KIW68634.1
KN846958.1	1905602	1910194	KIW68635.1;KIW68636.1
KN846958.1	1910377	1912676	KIW68638.1;KIW68637.1
KN846958.1	1913087	1914637	KIW68639.1
KN846958.1	1914721	1919216	KIW68640.1;KIW68643.1;KIW68641.1;KIW68642.1
KN846958.1	1919572	1923321	KIW68644.1
KN846958.1	1926236	1930583	KIW68646.1;KIW68645.1
KN846958.1	1931052	1932748	KIW68647.1
KN846958.1	1932860	1936353	KIW68648.1
KN846958.1	1935655	1937053	KIW68649.1
KN846958.1	1939205	1940475	KIW68650.1
KN846958.1	1941525	1942439	KIW68651.1
KN846958.1	1943290	1944130	KIW68652.1
KN846958.1	1945222	1947042	KIW68653.1
KN846958.1	1947202	1948804	KIW68654.1
KN846958.1	1949400	1950662	KIW68655.1
KN846958.1	1951349	1951724	KIW68656.1
KN846958.1	1952682	1954065	KIW68657.1
KN846958.1	1954470	1955971	KIW68658.1
KN846958.1	1956492	1957448	KIW68659.1
KN846958.1	1957854	1960118	KIW68660.1
KN846958.1	1959729	1960982	KIW68661.1
KN846958.1	1961141	1963701	KIW68662.1
KN846958.1	1964564	1968993	KIW68664.1;KIW68663.1
KN846958.1	1970033	1970822	KIW68665.1
KN846958.1	1971576	1972368	KIW68666.1
KN846958.1	1972416	1972797	KIW68667.1
KN846958.1	1973070	1975540	KIW68668.1
KN846958.1	1976138	1977998	KIW68669.1
KN846958.1	1978349	1982842	KIW68670.1
KN846958.1	1982622	1983971	KIW68671.1
KN846958.1	1985185	1986769	KIW68672.1
KN846958.1	1987146	1988701	KIW68673.1
KN846958.1	1991887	1994139	KIW68674.1
KN846958.1	1994206	1994780	KIW68675.1
KN846958.1	1994740	1996204	KIW68676.1
KN846958.1	1997305	1999125	KIW68677.1
KN846958.1	1999191	2001314	KIW68678.1
KN846958.1	2001872	2005412	KIW68679.1
KN846958.1	2012222	2016788	KIW68680.1;KIW68681.1
KN846958.1	2017542	2019528	KIW68682.1
KN846958.1	2020444	2026302	KIW68683.1
KN846958.1	2025947	2028485	KIW68686.1;KIW68684.1;KIW68685.1
KN846958.1	2028854	2031201	KIW68687.1
KN846958.1	2034592	2036112	KIW68688.1
KN846958.1	2035994	2037455	KIW68689.1
KN846958.1	2038438	2039866	KIW68690.1
KN846958.1	2039969	2041162	KIW68691.1
KN846958.1	2041617	2043176	KIW68692.1
KN846958.1	2043306	2044460	KIW68693.1
KN846958.1	2044836	2047035	KIW68694.1
KN846958.1	2047186	2049297	KIW68695.1
KN846958.1	2049662	2052281	KIW68696.1
KN846958.1	2052687	2054340	KIW68697.1
KN846958.1	2055059	2058133	KIW68698.1
KN846958.1	2057862	2059161	KIW68699.1
KN846958.1	2059297	2064074	KIW68700.1
KN846958.1	2068927	2069965	KIW68701.1
KN846958.1	2070406	2072887	KIW68702.1
KN846958.1	2073002	2075320	KIW68703.1
KN846958.1	2075481	2077843	KIW68704.1
KN846958.1	2076380	2077909	KIW68705.1
KN846958.1	2078176	2084296	KIW68706.1
KN846958.1	2084480	2087218	KIW68707.1
KN846958.1	2088032	2090019	KIW68708.1
KN846958.1	2090829	2093121	KIW68709.1
KN846958.1	2093746	2096530	KIW68710.1
KN846958.1	2099061	2100246	KIW68711.1
KN846958.1	2100862	2103185	KIW68712.1
KN846958.1	2104573	2105361	KIW68713.1
KN846958.1	2106791	2107064	KIW68714.1
KN846958.1	2107398	2109371	KIW68715.1
KN846958.1	2109901	2111732	KIW68716.1
KN846958.1	2113369	2115588	KIW68717.1
KN846958.1	2116014	2117205	KIW68718.1
KN846958.1	2117128	2118703	KIW68719.1
KN846958.1	2118900	2121619	KIW68720.1
KN846958.1	2121840	2122122	KIW68721.1
KN846958.1	2122744	2125000	KIW68722.1
KN846958.1	2124871	2126861	KIW68723.1
KN846958.1	2127262	2129298	KIW68724.1
KN846958.1	2129442	2130300	KIW68725.1
KN846958.1	2131137	2131983	KIW68726.1
KN846958.1	2132653	2136911	KIW68727.1
KN846958.1	2138695	2140803	KIW68728.1
KN846958.1	2143818	2144819	KIW68729.1
KN846958.1	2145720	2148957	KIW68730.1
KN846958.1	2149517	2151841	KIW68731.1
KN846958.1	2152507	2153905	KIW68732.1
KN846958.1	2154346	2155416	KIW68733.1
KN846958.1	2155943	2158423	KIW68734.1
KN846958.1	2158559	2160473	KIW68735.1
KN846958.1	2163272	2164718	KIW68736.1
KN846958.1	2164599	2166380	KIW68737.1
KN846958.1	2166576	2172103	KIW68738.1
KN846958.1	2172261	2174151	KIW68739.1
KN846958.1	2174449	2176204	KIW68740.1
KN846958.1	2176654	2177758	KIW68741.1
KN846958.1	2177968	2180647	KIW68743.1;KIW68742.1
KN846958.1	2180777	2184385	KIW68744.1
KN846958.1	2180859	2182272	KIW68745.1
KN846958.1	2186217	2189540	KIW68746.1
KN846958.1	2191113	2193489	KIW68747.1
KN846958.1	2196696	2199474	KIW68748.1
KN846958.1	2199517	2201552	KIW68749.1
KN846958.1	2201742	2203286	KIW68750.1
KN846958.1	2208354	2210426	KIW68751.1
KN846958.1	2213388	2215484	KIW68754.1;KIW68752.1;KIW68753.1
KN846958.1	2216465	2218934	KIW68755.1
KN846958.1	2219218	2221626	KIW68756.1
KN846958.1	2222779	2226210	KIW68757.1
KN846958.1	2226176	2228654	KIW68758.1
KN846958.1	2228890	2231488	KIW68759.1
KN846958.1	2232098	2232692	KIW68760.1
KN846958.1	2236614	2238970	KIW68761.1
KN846958.1	2240425	2242187	KIW68762.1
KN846958.1	2242647	2243545	KIW68763.1
KN846958.1	2244311	2247106	KIW68764.1
KN846958.1	2247380	2248638	KIW68765.1
KN846958.1	2250231	2254074	KIW68766.1
KN846958.1	2256725	2257871	KIW68767.1
KN846958.1	2257587	2259297	KIW68768.1
KN846958.1	2259672	2261149	KIW68769.1
KN846958.1	2262320	2263857	KIW68770.1
KN846958.1	2264765	2265984	KIW68771.1
KN846958.1	2265830	2267492	KIW68772.1
KN846958.1	2267493	2268815	KIW68774.1;KIW68773.1
KN846958.1	2269516	2270828	KIW68775.1
KN846958.1	2272661	2278193	KIW68776.1
KN846958.1	2278367	2280188	KIW68777.1
KN846958.1	2280231	2282931	KIW68778.1
KN846958.1	2285148	2285674	KIW68779.1
KN846958.1	2286069	2286583	KIW68780.1
KN846958.1	2288130	2289485	KIW68781.1
KN846958.1	2289945	2292095	KIW68782.1
KN846958.1	2292310	2294628	KIW68783.1
KN846958.1	2295526	2298178	KIW68784.1
KN846958.1	2298283	2301328	KIW68785.1
KN846958.1	2301449	2302729	KIW68786.1
KN846958.1	2302760	2304698	KIW68787.1
KN846958.1	2303982	2306189	KIW68788.1
KN846958.1	2306471	2309652	KIW68789.1
KN846958.1	2309543	2312277	KIW68790.1
KN846958.1	2312535	2316707	KIW68791.1
KN846958.1	2314967	2315947	KIW68792.1
KN846958.1	2317219	2318620	KIW68793.1
KN846958.1	2318883	2322098	KIW68794.1
KN846958.1	2320834	2322117	KIW68795.1
KN846958.1	2322306	2324322	KIW68796.1
KN846958.1	2324416	2329827	KIW68797.1
KN846958.1	2330816	2333084	KIW68798.1
KN846958.1	2334437	2336210	KIW68799.1
KN846958.1	2336435	2339167	KIW68800.1
KN846958.1	2339323	2342011	KIW68801.1
KN846958.1	2341948	2345143	KIW68802.1
KN846958.1	2345135	2348877	KIW68803.1
KN846958.1	2348640	2350952	KIW68804.1
KN846958.1	2355738	2356564	KIW68805.1
KN846958.1	2356944	2357322	KIW68806.1
KN846958.1	2358316	2359827	KIW68807.1
KN846958.1	2358740	2361137	KIW68808.1
KN846958.1	2363944	2366000	KIW68809.1
KN846958.1	2366191	2368914	KIW68810.1
KN846958.1	2369155	2371580	KIW68811.1
KN846958.1	2371631	2373054	KIW68812.1
KN846958.1	2374100	2374928	KIW68813.1
KN846958.1	2375736	2379306	KIW68814.1
KN846958.1	2379182	2380609	KIW68815.1;KIW68816.1
KN846958.1	2380762	2385218	KIW68817.1
KN846958.1	2385348	2387664	KIW68818.1
KN846958.1	2386593	2388001	KIW68819.1
KN846958.1	2388599	2389847	KIW68820.1
KN846958.1	2390266	2391260	KIW68821.1
KN846958.1	2391772	2393011	KIW68822.1
KN846958.1	2392984	2394173	KIW68823.1
KN846958.1	2394443	2395571	KIW68824.1
KN846958.1	2395380	2398863	KIW68825.1
KN846958.1	2399162	2400778	KIW68826.1
KN846958.1	2400541	2402123	KIW68827.1
KN846958.1	2404485	2406081	KIW68828.1
KN846958.1	2407354	2408909	KIW68829.1
KN846958.1	2409627	2411866	KIW68830.1
KN846958.1	2413765	2414717	KIW68831.1
KN846958.1	2413778	2415526	KIW68832.1
KN846958.1	2417963	2419544	KIW68833.1
KN846958.1	2420689	2422291	KIW68834.1
KN846958.1	2424033	2426848	KIW68835.1
KN846958.1	2428164	2429726	KIW68836.1
KN846958.1	2429439	2431166	KIW68837.1
KN846958.1	2432198	2433603	KIW68838.1
KN846958.1	2434114	2434839	KIW68839.1
KN846958.1	2434932	2435343	KIW68840.1
KN846958.1	2435511	2438679	KIW68841.1
KN846958.1	2446493	2447008	KIW68842.1
KN846958.1	2447647	2447872	KIW68843.1
KN846958.1	2449102	2450511	KIW68844.1
KN846958.1	2450698	2452448	KIW68845.1
KN846958.1	2453720	2454693	KIW68846.1
KN846958.1	2455173	2457304	KIW68847.1
KN846958.1	2457741	2459215	KIW68848.1
KN846958.1	2459461	2463527	KIW68850.1;KIW68849.1;KIW68851.1
KN846958.1	2463745	2468361	KIW68852.1
KN846958.1	2468357	2473414	KIW68853.1;KIW68854.1
KN846958.1	2473365	2475477	KIW68855.1
KN846958.1	2475675	2478300	KIW68856.1
KN846958.1	2478966	2480862	KIW68858.1;KIW68857.1
KN846958.1	2480488	2482445	KIW68859.1
KN846958.1	2482615	2483913	KIW68860.1
KN846958.1	2483743	2488915	KIW68862.1;KIW68861.1
KN846958.1	2489273	2491753	KIW68863.1
KN846958.1	2492499	2495785	KIW68864.1
KN846958.1	2496337	2498164	KIW68865.1
KN846958.1	2498456	2500583	KIW68866.1
KN846958.1	2500990	2501422	KIW68867.1
KN846958.1	2501449	2501881	KIW68868.1
KN846958.1	2501849	2503979	KIW68869.1
KN846958.1	2504356	2506072	KIW68870.1
KN846958.1	2506805	2507066	KIW68871.1
KN846958.1	2507412	2509754	KIW68872.1
KN846958.1	2509681	2512936	KIW68873.1
KN846958.1	2515671	2516951	KIW68874.1
KN846958.1	2517327	2519216	KIW68875.1
KN846958.1	2519630	2520608	KIW68876.1
KN846958.1	2521165	2522732	KIW68877.1
KN846958.1	2529667	2533062	KIW68878.1
KN846958.1	2534060	2539665	KIW68880.1;KIW68879.1
KN846958.1	2539767	2541564	KIW68881.1
KN846958.1	2543838	2546019	KIW68882.1
KN846958.1	2547071	2551011	KIW68883.1
KN846958.1	2550933	2553086	KIW68884.1
KN846958.1	2553126	2555964	KIW68885.1
KN846958.1	2556209	2557530	KIW68886.1
KN846958.1	2557617	2559065	KIW68887.1
KN846958.1	2560049	2562114	KIW68888.1
KN846958.1	2564779	2566963	KIW68889.1
KN846958.1	2566735	2568424	KIW68890.1
KN846958.1	2568467	2568936	KIW68891.1
KN846958.1	2568757	2570191	KIW68892.1
KN846958.1	2571197	2576327	KIW68893.1
KN846958.1	2576614	2577681	KIW68894.1
KN846958.1	2577856	2579833	KIW68895.1
KN846958.1	2580079	2584981	KIW68896.1
KN846958.1	2585574	2587232	KIW68897.1
KN846958.1	2587744	2588755	KIW68898.1
KN846958.1	2589040	2590076	KIW68899.1
KN846958.1	2591042	2592991	KIW68900.1
KN846958.1	2595092	2595735	KIW68901.1
KN846958.1	2596293	2598548	KIW68902.1
KN846958.1	2598656	2600868	KIW68903.1
KN846958.1	2601234	2602782	KIW68904.1
KN846958.1	2603299	2604319	KIW68905.1
KN846958.1	2604726	2606267	KIW68906.1
KN846958.1	2606581	2610134	KIW68908.1;KIW68907.1
KN846958.1	2610267	2611193	KIW68910.1;KIW68909.1
KN846958.1	2611743	2612806	KIW68911.1
KN846958.1	2612948	2614632	KIW68912.1
KN846958.1	2614474	2615881	KIW68913.1
KN846958.1	2616101	2617228	KIW68914.1
KN846958.1	2618678	2621372	KIW68915.1
KN846958.1	2621142	2622389	KIW68916.1
KN846958.1	2622652	2625551	KIW68917.1
KN846958.1	2625415	2630222	KIW68918.1
KN846958.1	2630936	2631329	KIW68919.1
KN846958.1	2631411	2633277	KIW68920.1
KN846958.1	2636306	2637574	KIW68921.1
KN846958.1	2637775	2638210	KIW68922.1
KN846958.1	2638472	2640050	KIW68923.1
KN846958.1	2640559	2642199	KIW68924.1
KN846958.1	2643262	2643775	KIW68925.1
KN846958.1	2644821	2645984	KIW68926.1
KN846958.1	2646590	2647776	KIW68927.1
KN846958.1	2648365	2649620	KIW68928.1
KN846958.1	2649977	2652085	KIW68929.1
KN846958.1	2652507	2653906	KIW68930.1
KN846958.1	2653763	2656081	KIW68931.1
KN846958.1	2656206	2657188	KIW68932.1
KN846958.1	2656843	2658600	KIW68933.1
KN846958.1	2659076	2661595	KIW68934.1;KIW68935.1
KN846958.1	2661605	2663147	KIW68936.1
KN846958.1	2663194	2665121	KIW68937.1
KN846958.1	2665475	2667057	KIW68938.1
KN846958.1	2667142	2669680	KIW68939.1
KN846958.1	2670493	2671735	KIW68940.1
KN846958.1	2672075	2673770	KIW68941.1
KN846958.1	2674188	2676370	KIW68942.1
KN846958.1	2674537	2675047	KIW68943.1
KN846958.1	2676527	2679283	KIW68944.1
KN846958.1	2679008	2681549	KIW68945.1
KN846958.1	2682352	2683650	KIW68946.1
KN846958.1	2683719	2686067	KIW68947.1
KN846958.1	2687573	2689472	KIW68948.1
KN846958.1	2690254	2690967	KIW68949.1
KN846958.1	2691308	2692033	KIW68950.1
KN846958.1	2691999	2693133	KIW68951.1
KN846958.1	2694369	2695215	KIW68952.1
KN846958.1	2694727	2696360	KIW68953.1
KN846958.1	2700582	2702049	KIW68954.1
KN846958.1	2702353	2704239	KIW68955.1
KN846958.1	2705248	2705956	KIW68956.1
KN846958.1	2705628	2706995	KIW68957.1
KN846958.1	2707385	2710817	KIW68958.1
KN846958.1	2711884	2712448	KIW68959.1
KN846958.1	2712073	2714842	KIW68961.1;KIW68960.1
KN846958.1	2714664	2716785	KIW68962.1
KN846958.1	2716681	2718146	KIW68963.1
KN846958.1	2718331	2720383	KIW68964.1
KN846958.1	2723269	2724471	KIW68965.1
KN846958.1	2725246	2727146	KIW68967.1;KIW68966.1
KN846958.1	2728065	2732276	KIW68969.1;KIW68968.1
KN846958.1	2730290	2731676	KIW68970.1
KN846958.1	2732370	2733686	KIW68971.1
KN846958.1	2735165	2737366	KIW68972.1
KN846958.1	2735412	2736162	KIW68973.1
KN846958.1	2738260	2741024	KIW68974.1
KN846958.1	2741299	2743182	KIW68975.1
KN846958.1	2743384	2743645	KIW68976.1
KN846958.1	2744395	2745829	KIW68977.1
KN846958.1	2746012	2747729	KIW68978.1
KN846958.1	2749639	2752857	KIW68979.1
KN846958.1	2753091	2755274	KIW68980.1
KN846958.1	2755848	2758112	KIW68982.1;KIW68981.1
KN846958.1	2758094	2758951	KIW68983.1
KN846958.1	2759358	2762131	KIW68984.1
KN846958.1	2760447	2763377	KIW68985.1
KN846958.1	2763364	2765525	KIW68986.1
KN846958.1	2766187	2767124	KIW68987.1
KN846958.1	2767479	2768926	KIW68988.1
KN846958.1	2769773	2772929	KIW68989.1
KN846958.1	2772922	2777580	KIW68991.1;KIW68990.1
KN846958.1	2777829	2781086	KIW68992.1;KIW68993.1
KN846958.1	2781442	2782251	KIW68994.1
KN846958.1	2782460	2783987	KIW68995.1
KN846958.1	2784528	2787151	KIW68996.1
KN846958.1	2787826	2789932	KIW68997.1
KN846958.1	2790037	2794065	KIW68998.1
KN846958.1	2799685	2801635	KIW68999.1
KN846958.1	2801838	2805032	KIW69000.1
KN846958.1	2805189	2809115	KIW69001.1
KN846958.1	2808903	2812273	KIW69002.1
KN846958.1	2812251	2815380	KIW69003.1
KN846958.1	2815491	2817964	KIW69005.1;KIW69004.1
KN846958.1	2818625	2820274	KIW69006.1
KN846958.1	2821178	2823230	KIW69007.1
KN846958.1	2823536	2825461	KIW69008.1
KN846958.1	2825423	2826866	KIW69009.1
KN846958.1	2826911	2827999	KIW69010.1
KN846958.1	2828247	2831460	KIW69011.1
KN846958.1	2834782	2836282	KIW69012.1
KN846958.1	2836188	2836581	KIW69013.1
KN846958.1	2836858	2838740	KIW69014.1
KN846958.1	2839017	2840548	KIW69015.1
KN846958.1	2840479	2842347	KIW69016.1
KN846958.1	2842425	2844662	KIW69017.1
KN846958.1	2847388	2848425	KIW69018.1
KN846958.1	2848000	2850570	KIW69019.1
KN846958.1	2853910	2855203	KIW69020.1
KN846958.1	2856206	2857423	KIW69021.1
KN846958.1	2857576	2860258	KIW69022.1
KN846958.1	2860241	2861199	KIW69023.1
KN846958.1	2861103	2864261	KIW69024.1
KN846958.1	2866997	2868203	KIW69025.1
KN846958.1	2867946	2870389	KIW69026.1
KN846958.1	2870823	2871935	KIW69027.1
KN846958.1	2872731	2873796	KIW69028.1
KN846958.1	2874344	2877615	KIW69029.1
KN846958.1	2878042	2879788	KIW69030.1
KN846958.1	2880360	2882067	KIW69031.1
KN846958.1	2882208	2883950	KIW69032.1
KN846958.1	2884127	2887795	KIW69033.1
KN846958.1	2890376	2892243	KIW69034.1
KN846958.1	2892396	2893223	KIW69035.1
KN846958.1	2893452	2894929	KIW69036.1
KN846958.1	2895004	2897463	KIW69037.1
KN846958.1	2897453	2898989	KIW69038.1
KN846958.1	2899091	2903242	KIW69039.1
KN846958.1	2903447	2905660	KIW69040.1
KN846958.1	2906101	2907523	KIW69041.1
KN846958.1	2907829	2910940	KIW69044.1;KIW69042.1;KIW69045.1;KIW69043.1
KN846958.1	2911118	2913149	KIW69046.1
KN846958.1	2914183	2916688	KIW69047.1
KN846958.1	2916953	2918931	KIW69048.1
KN846958.1	2919225	2920999	KIW69049.1
KN846958.1	2921530	2922737	KIW69050.1
KN846958.1	2925646	2927904	KIW69051.1
KN846958.1	2928455	2929491	KIW69052.1
KN846958.1	2930000	2931587	KIW69053.1
KN846958.1	2933123	2935437	KIW69055.1;KIW69054.1
KN846958.1	2935834	2938086	KIW69056.1
KN846958.1	2937954	2940295	KIW69058.1;KIW69057.1
KN846958.1	2940714	2942884	KIW69059.1
KN846958.1	2943563	2946024	KIW69060.1
KN846958.1	2946001	2947280	KIW69061.1
KN846958.1	2946755	2948093	KIW69062.1
KN846958.1	2949636	2951389	KIW69063.1
KN846958.1	2950975	2952103	KIW69065.1;KIW69064.1
KN846958.1	2951651	2956451	KIW69066.1
KN846958.1	2956513	2958314	KIW69067.1
KN846958.1	2958581	2959412	KIW69068.1
KN846958.1	2960389	2961436	KIW69069.1
KN846958.1	2962258	2964396	KIW69070.1
KN846958.1	2964624	2966269	KIW69071.1
KN846958.1	2966199	2968155	KIW69072.1
KN846958.1	2970833	2973889	KIW69073.1
KN846958.1	2973813	2977290	KIW69074.1
KN846958.1	2977405	2979709	KIW69075.1
KN846958.1	2980318	2981063	KIW69076.1
KN846958.1	2980942	2983466	KIW69077.1
KN846958.1	2983739	2986173	KIW69078.1
KN846958.1	2986951	2988338	KIW69079.1
KN846958.1	2989123	2990608	KIW69080.1
KN846958.1	2991090	2993354	KIW69081.1
KN846958.1	2993422	2994713	KIW69082.1
KN846958.1	2993654	2997543	KIW69083.1;KIW69084.1
KN846958.1	2997938	2998732	KIW69085.1
KN846958.1	2999479	3000239	KIW69086.1
KN846958.1	3000399	3005123	KIW69087.1
KN846958.1	3005147	3007170	KIW69088.1;KIW69089.1
KN846958.1	3007116	3009893	KIW69090.1;KIW69091.1
KN846958.1	3009928	3010958	KIW69092.1
KN846958.1	3011167	3015254	KIW69093.1
KN846958.1	3015371	3017788	KIW69094.1
KN846958.1	3020815	3023803	KIW69095.1
KN846958.1	3023562	3027186	KIW69096.1
KN846958.1	3031911	3033503	KIW69097.1
KN846958.1	3033500	3035680	KIW69098.1
KN846958.1	3036127	3038260	KIW69099.1
KN846958.1	3036465	3036966	KIW69100.1
KN846958.1	3038456	3040568	KIW69101.1
KN846958.1	3042141	3045843	KIW69102.1
KN846958.1	3045983	3049303	KIW69103.1
KN846958.1	3051248	3053267	KIW69104.1
KN846958.1	3054051	3056729	KIW69105.1
KN846958.1	3056912	3060781	KIW69106.1
KN846958.1	3061436	3063930	KIW69107.1
KN846958.1	3065088	3066398	KIW69108.1
KN846958.1	3066644	3067932	KIW69109.1
KN846958.1	3068733	3070839	KIW69110.1
KN846958.1	3069852	3071453	KIW69111.1
KN846958.1	3072256	3073242	KIW69112.1
KN846958.1	3073529	3075899	KIW69113.1
KN846958.1	3076020	3078920	KIW69114.1
KN846958.1	3079223	3082427	KIW69115.1
KN846958.1	3083959	3086330	KIW69116.1
KN846958.1	3086243	3087731	KIW69118.1;KIW69117.1
KN846958.1	3087861	3090889	KIW69119.1
KN846958.1	3090734	3092482	KIW69120.1
KN846958.1	3092911	3095146	KIW69121.1
KN846958.1	3095181	3097975	KIW69122.1
KN846958.1	3097741	3098872	KIW69123.1
KN846958.1	3098803	3101211	KIW69124.1;KIW69125.1
KN846958.1	3101218	3103131	KIW69126.1
KN846958.1	3103269	3104266	KIW69127.1
KN846958.1	3104258	3106552	KIW69128.1
KN846958.1	3104280	3105753	KIW69129.1
KN846958.1	3106977	3109613	KIW69130.1
KN846958.1	3112925	3114645	KIW69131.1
KN846958.1	3114750	3117930	KIW69132.1
KN846958.1	3118028	3119739	KIW69133.1
KN846958.1	3119807	3122557	KIW69134.1
KN846958.1	3122587	3124574	KIW69135.1
KN846958.1	3124296	3125929	KIW69136.1
KN846958.1	3128412	3130704	KIW69137.1
KN846958.1	3131303	3132674	KIW69138.1
KN846958.1	3132888	3134211	KIW69139.1
KN846958.1	3136413	3139735	KIW69140.1
KN846958.1	3140068	3142353	KIW69141.1
KN846958.1	3142784	3143379	KIW69142.1
KN846958.1	3143984	3145583	KIW69143.1
KN846958.1	3145706	3147892	KIW69144.1
KN846958.1	3150742	3152161	KIW69145.1
KN846958.1	3152241	3153758	KIW69146.1
KN846958.1	3154366	3158550	KIW69147.1
KN846958.1	3158719	3160930	KIW69148.1
KN846958.1	3161004	3162192	KIW69149.1
KN846958.1	3162074	3163640	KIW69150.1
KN846958.1	3163756	3165126	KIW69151.1
KN846958.1	3165941	3167714	KIW69152.1
KN846958.1	3168208	3169405	KIW69153.1
KN846958.1	3169765	3172549	KIW69154.1
KN846958.1	3173834	3177682	KIW69155.1
KN846958.1	3178079	3179841	KIW69156.1
KN846958.1	3180910	3183007	KIW69157.1
KN846958.1	3186958	3188909	KIW69158.1
KN846958.1	3189543	3191351	KIW69159.1
KN846958.1	3191591	3195020	KIW69160.1
KN846958.1	3193864	3197552	KIW69161.1
KN846958.1	3197663	3201647	KIW69162.1
KN846958.1	3199050	3200351	KIW69163.1
KN846958.1	3202044	3204235	KIW69164.1
KN846958.1	3204656	3206994	KIW69165.1
KN846958.1	3207170	3208575	KIW69166.1
KN846958.1	3210301	3211103	KIW69167.1
KN846958.1	3211400	3214146	KIW69168.1
KN846958.1	3214305	3215474	KIW69169.1
KN846958.1	3215926	3216517	KIW69170.1
KN846958.1	3216902	3218309	KIW69171.1
KN846958.1	3219230	3221126	KIW69172.1
KN846958.1	3219779	3223583	KIW69173.1
KN846958.1	3224586	3224999	KIW69174.1
KN846958.1	3225290	3228150	KIW69175.1
KN846958.1	3228593	3231238	KIW69176.1
KN846958.1	3231081	3235722	KIW69177.1
KN846958.1	3235829	3238851	KIW69178.1
KN846958.1	3238850	3240786	KIW69179.1
KN846958.1	3240910	3245156	KIW69180.1
KN846958.1	3245241	3247081	KIW69181.1
KN846958.1	3250876	3252982	KIW69182.1
KN846958.1	3253852	3255795	KIW69183.1
KN846958.1	3258532	3259513	KIW69184.1
KN846958.1	3261166	3262382	KIW69185.1
KN846958.1	3262671	3264211	KIW69186.1
KN846958.1	3264513	3266537	KIW69187.1
KN846958.1	3266383	3268302	KIW69188.1
KN846958.1	3269470	3271634	KIW69189.1
KN846958.1	3271778	3273736	KIW69190.1;KIW69191.1
KN846958.1	3274310	3276466	KIW69192.1
KN846958.1	3277201	3279871	KIW69193.1
KN846958.1	3280142	3282808	KIW69194.1
KN846958.1	3282962	3287306	KIW69195.1;KIW69196.1
KN846958.1	3287874	3290429	KIW69197.1
KN846958.1	3291211	3293087	KIW69198.1
KN846958.1	3292191	3293989	KIW69199.1
KN846958.1	3294192	3296621	KIW69200.1
KN846958.1	3296336	3299190	KIW69201.1
KN846958.1	3299457	3301026	KIW69202.1
KN846958.1	3302196	3304136	KIW69203.1
KN846958.1	3304669	3307282	KIW69204.1
KN846958.1	3307215	3308774	KIW69205.1
KN846958.1	3309075	3310885	KIW69206.1
KN846958.1	3311395	3313525	KIW69207.1
KN846958.1	3314004	3317698	KIW69209.1;KIW69208.1
KN846958.1	3315475	3317864	KIW69210.1
KN846958.1	3319942	3321899	KIW69211.1
KN846958.1	3324088	3328258	KIW69212.1
KN846958.1	3328854	3330195	KIW69213.1
KN846958.1	3331847	3332593	KIW69214.1
KN846958.1	3332525	3333319	KIW69215.1;KIW69216.1
KN846958.1	3333795	3336687	KIW69217.1
KN846958.1	3337103	3341079	KIW69218.1;KIW69219.1
KN846958.1	3341153	3341984	KIW69220.1
KN846958.1	3342281	3343453	KIW69221.1
KN846958.1	3344063	3345498	KIW69222.1
KN846958.1	3345983	3347531	KIW69223.1
KN846958.1	3347857	3350012	KIW69224.1
KN846958.1	3355594	3356053	KIW69225.1
KN846958.1	3365455	3366583	KIW69226.1
KN846958.1	3367068	3369043	KIW69227.1
KN846958.1	3370410	3371504	KIW69228.1
KN846958.1	3372445	3374935	KIW69229.1
KN846958.1	3375486	3377755	KIW69230.1
KN846958.1	3376333	3379654	KIW69231.1
KN846958.1	3379607	3382328	KIW69232.1
KN846958.1	3382500	3385180	KIW69233.1
KN846958.1	3385214	3386769	KIW69234.1;KIW69235.1
KN846958.1	3386942	3389418	KIW69236.1
KN846958.1	3389534	3392093	KIW69238.1;KIW69237.1
KN846958.1	3392295	3395204	KIW69239.1
KN846958.1	3395790	3396798	KIW69240.1
KN846958.1	3396858	3397599	KIW69241.1
KN846958.1	3398192	3400299	KIW69242.1
KN846958.1	3400745	3402855	KIW69243.1
KN846958.1	3403136	3408442	KIW69244.1
KN846958.1	3408612	3411462	KIW69245.1
KN846958.1	3413244	3415601	KIW69246.1
KN846958.1	3416020	3417200	KIW69247.1
KN846958.1	3418105	3420658	KIW69248.1
KN846958.1	3421014	3423056	KIW69249.1
KN846958.1	3424215	3425764	KIW69250.1
KN846958.1	3425976	3428965	KIW69253.1;KIW69251.1;KIW69252.1
KN846958.1	3429245	3431084	KIW69254.1
KN846958.1	3430996	3432419	KIW69255.1
KN846958.1	3432595	3434930	KIW69256.1
KN846958.1	3435337	3436292	KIW69257.1
KN846958.1	3436504	3438981	KIW69258.1
KN846958.1	3438543	3441282	KIW69259.1
KN846958.1	3442873	3444010	KIW69260.1
KN846958.1	3444017	3446448	KIW69261.1
KN846958.1	3448181	3448960	KIW69262.1
KN846958.1	3448950	3451830	KIW69263.1;KIW69264.1
KN846958.1	3452585	3454727	KIW69265.1
KN846958.1	3454645	3456052	KIW69266.1
KN846958.1	3457332	3458017	KIW69267.1
KN846958.1	3458087	3460141	KIW69268.1
KN846958.1	3460249	3462123	KIW69270.1;KIW69269.1
KN846958.1	3462070	3464447	KIW69271.1
KN846958.1	3464656	3465605	KIW69272.1
KN846958.1	3466694	3468657	KIW69273.1
KN846958.1	3468503	3470566	KIW69274.1
KN846958.1	3470617	3471683	KIW69275.1
KN846958.1	3472797	3475749	KIW69276.1;KIW69277.1
KN846958.1	3475924	3480938	KIW69278.1
KN846958.1	3481713	3486406	KIW69279.1
KN846958.1	3486543	3488412	KIW69280.1
KN846958.1	3487371	3489446	KIW69281.1
KN846958.1	3489431	3490157	KIW69282.1
KN846958.1	3490903	3491323	KIW69283.1
KN846958.1	3490960	3492879	KIW69284.1
KN846958.1	3493265	3495783	KIW69285.1
KN846958.1	3496364	3498724	KIW69286.1
KN846958.1	3500640	3502659	KIW69287.1
KN846958.1	3503521	3505366	KIW69288.1
KN846958.1	3506525	3507265	KIW69289.1
KN846958.1	3507502	3514104	KIW69290.1
KN846958.1	3514364	3516948	KIW69291.1
KN846958.1	3517334	3518646	KIW69292.1
KN846958.1	3518620	3523893	KIW69293.1
KN846958.1	3524142	3526303	KIW69294.1
KN846958.1	3526462	3527514	KIW69295.1
KN846958.1	3527208	3530156	KIW69296.1
KN846958.1	3530312	3533559	KIW69297.1
KN846958.1	3533747	3536026	KIW69298.1
KN846958.1	3536190	3538549	KIW69299.1
KN846958.1	3538277	3541315	KIW69300.1
KN846958.1	3541974	3542867	KIW69301.1
KN846958.1	3543733	3548348	KIW69302.1
KN846958.1	3547289	3549527	KIW69303.1
KN846958.1	3550283	3552327	KIW69304.1
KN846958.1	3553003	3554654	KIW69306.1;KIW69305.1
KN846958.1	3554272	3554560	KIW69307.1
KN846958.1	3554786	3557187	KIW69308.1
KN846958.1	3556368	3559582	KIW69309.1
KN846958.1	3559620	3561948	KIW69310.1
KN846958.1	3564018	3565989	KIW69311.1
KN846958.1	3566294	3568283	KIW69312.1
KN846958.1	3574451	3580744	KIW69313.1
KN846958.1	3580858	3584173	KIW69314.1
KN846958.1	3584533	3586267	KIW69315.1
KN846958.1	3587950	3591032	KIW69316.1
KN846958.1	3591068	3593152	KIW69317.1
KN846958.1	3593129	3594935	KIW69318.1
KN846958.1	3594992	3598641	KIW69319.1
KN846958.1	3598536	3602242	KIW69320.1
KN846958.1	3603033	3604088	KIW69321.1
KN846958.1	3604221	3605390	KIW69322.1
KN846958.1	3607387	3610983	KIW69324.1;KIW69323.1
KN846958.1	3610963	3613415	KIW69325.1
KN846958.1	3614138	3615962	KIW69326.1
KN846958.1	3617959	3621008	KIW69327.1
KN846958.1	3621204	3622206	KIW69328.1
KN846958.1	3622907	3624494	KIW69329.1
KN846958.1	3624492	3626126	KIW69330.1
KN846958.1	3626045	3628735	KIW69331.1
KN846958.1	3628917	3632520	KIW69332.1
KN846958.1	3634249	3636183	KIW69333.1
KN846958.1	3639407	3641916	KIW69334.1
KN846958.1	3641014	3641920	KIW69335.1;KIW69336.1
KN846958.1	3642474	3643818	KIW69337.1
KN846958.1	3644349	3647592	KIW69338.1
KN846958.1	3647424	3651155	KIW69339.1
KN846958.1	3651391	3654326	KIW69340.1
KN846958.1	3654327	3655800	KIW69341.1
KN846958.1	3654857	3656139	KIW69342.1
KN846958.1	3661242	3663109	KIW69343.1
KN846958.1	3663446	3665053	KIW69344.1
KN846958.1	3665594	3666867	KIW69345.1
KN846958.1	3667371	3668058	KIW69346.1
KN846958.1	3669407	3670154	KIW69347.1
KN846958.1	3671171	3671980	KIW69348.1
KN846958.1	3673244	3678169	KIW69349.1
KN846958.1	3678143	3680134	KIW69350.1
KN846958.1	3680127	3682483	KIW69351.1
KN846958.1	3682609	3684515	KIW69352.1
KN846958.1	3685183	3687238	KIW69353.1
KN846958.1	3687479	3693472	KIW69354.1
KN846958.1	3694724	3696391	KIW69356.1;KIW69355.1
KN846958.1	3696797	3698768	KIW69357.1
KN846958.1	3698905	3703648	KIW69358.1
KN846958.1	3708255	3709660	KIW69359.1
KN846958.1	3709767	3711144	KIW69360.1
KN846958.1	3715517	3716971	KIW69361.1
KN846958.1	3717615	3720120	KIW69362.1
KN846958.1	3720205	3722405	KIW69363.1
KN846958.1	3725293	3728803	KIW69364.1
KN846958.1	3729362	3731648	KIW69365.1
KN846958.1	3731727	3733069	KIW69366.1
KN846958.1	3734035	3735187	KIW69367.1
KN846958.1	3736211	3736814	KIW69368.1
KN846958.1	3737174	3738756	KIW69369.1
KN846958.1	3739484	3741296	KIW69370.1
KN846958.1	3741599	3742933	KIW69371.1
KN846958.1	3743341	3747135	KIW69372.1
KN846958.1	3746923	3748376	KIW69373.1
KN846958.1	3748453	3753000	KIW69374.1
KN846958.1	3753266	3756729	KIW69375.1
KN846958.1	3757543	3760963	KIW69376.1
KN846958.1	3761778	3763557	KIW69377.1
KN846958.1	3765228	3769716	KIW69379.1;KIW69378.1
KN846958.1	3769857	3771516	KIW69380.1
KN846958.1	3771678	3774389	KIW69381.1
KN846958.1	3778444	3780104	KIW69382.1
KN846958.1	3782796	3784089	KIW69383.1
KN846958.1	3784694	3786305	KIW69384.1
KN846958.1	3786711	3788415	KIW69385.1
KN846958.1	3788711	3791010	KIW69386.1
KN846958.1	3791163	3792194	KIW69387.1
KN846958.1	3792644	3795107	KIW69389.1;KIW69388.1
KN846958.1	3794097	3795095	KIW69390.1
KN846958.1	3795532	3796749	KIW69391.1
KN846958.1	3797501	3799594	KIW69392.1
KN846958.1	3799793	3801719	KIW69393.1
KN846958.1	3802699	3805521	KIW69394.1
KN846958.1	3806302	3807829	KIW69395.1
KN846958.1	3808120	3809462	KIW69396.1
KN846958.1	3810366	3812256	KIW69397.1
KN846958.1	3813084	3814896	KIW69398.1
KN846958.1	3814971	3817205	KIW69399.1
KN846958.1	3817718	3821002	KIW69400.1
KN846958.1	3821188	3823261	KIW69401.1
KN846958.1	3828626	3830922	KIW69402.1
KN846958.1	3831255	3833460	KIW69403.1
KN846958.1	3834077	3836035	KIW69404.1
KN846958.1	3837558	3838959	KIW69405.1
KN846958.1	3839789	3841071	KIW69406.1
KN846958.1	3841053	3844112	KIW69407.1
KN846958.1	3844204	3846610	KIW69408.1
KN846958.1	3846439	3847813	KIW69409.1
KN846958.1	3848105	3849199	KIW69410.1
KN846958.1	3849447	3850342	KIW69411.1
KN846958.1	3850428	3852637	KIW69412.1
KN846958.1	3854778	3857854	KIW69413.1
KN846958.1	3857986	3860829	KIW69414.1
KN846958.1	3860770	3862735	KIW69415.1;KIW69416.1
KN846958.1	3862221	3864620	KIW69417.1
KN846958.1	3866399	3868361	KIW69418.1
KN846958.1	3868953	3878440	KIW69419.1
KN846958.1	3878376	3880748	KIW69420.1
KN846958.1	3881406	3884845	KIW69421.1
KN846958.1	3884709	3889439	KIW69422.1
KN846958.1	3889881	3892734	KIW69423.1
KN846958.1	3893401	3895783	KIW69424.1;KIW69425.1
KN846958.1	3896356	3897268	KIW69426.1
KN846958.1	3897846	3899924	KIW69427.1
KN846958.1	3902256	3904458	KIW69428.1
KN846958.1	3905083	3907063	KIW69429.1
KN846958.1	3907185	3908752	KIW69430.1
KN846958.1	3908890	3910790	KIW69431.1
KN846958.1	3910845	3914515	KIW69432.1
KN846958.1	3914647	3918294	KIW69433.1
KN846958.1	3918239	3922356	KIW69434.1
KN846958.1	3923160	3925530	KIW69435.1
KN846958.1	3927436	3929935	KIW69436.1
KN846958.1	3930180	3931033	KIW69437.1
KN846958.1	3932403	3934740	KIW69438.1
KN846958.1	3934898	3937419	KIW69439.1
KN846958.1	3937387	3939509	KIW69440.1
KN846958.1	3940804	3945209	KIW69441.1
KN846958.1	3945422	3947858	KIW69442.1
KN846958.1	3950082	3950580	KIW69443.1
KN846958.1	3950882	3952712	KIW69444.1
KN846958.1	3952730	3954525	KIW69445.1
KN846958.1	3954995	3955562	KIW69446.1
KN846958.1	3955634	3956103	KIW69447.1
KN846958.1	3963010	3965210	KIW69448.1
KN846958.1	3968474	3969218	KIW69449.1
KN846958.1	3972564	3974154	KIW69450.1
KN846958.1	3975293	3977811	KIW69451.1
KN846958.1	3977971	3978694	KIW69452.1
KN846958.1	3980192	3980675	KIW69453.1
KN846958.1	3982629	3983960	KIW69454.1
KN846958.1	3984198	3987328	KIW69455.1
KN846958.1	3987225	3992160	KIW69456.1
KN846958.1	3992920	3994296	KIW69458.1;KIW69457.1
KN846958.1	3994731	3997602	KIW69459.1
KN846958.1	3998561	4007048	KIW69460.1
KN846958.1	4009399	4012711	KIW69461.1
KN846958.1	4013116	4013933	KIW69462.1
KN846958.1	4014093	4016478	KIW69463.1
KN846958.1	4015023	4017415	KIW69464.1
KN846958.1	4017922	4020749	KIW69465.1
KN846958.1	4021150	4022652	KIW69466.1
KN846958.1	4022728	4024649	KIW69467.1
KN846958.1	4025045	4027207	KIW69468.1
KN846958.1	4026538	4030452	KIW69469.1
KN846958.1	4030582	4031677	KIW69470.1
KN846958.1	4031255	4033930	KIW69471.1
KN846958.1	4034170	4037358	KIW69473.1;KIW69472.1
KN846958.1	4036894	4037727	KIW69474.1
KN846958.1	4040665	4041309	KIW69475.1
KN846958.1	4041622	4043499	KIW69476.1
KN846958.1	4043514	4045523	KIW69477.1
KN846958.1	4045633	4047153	KIW69478.1
KN846958.1	4046189	4047701	KIW69479.1
KN846958.1	4047949	4049629	KIW69480.1
KN846958.1	4050389	4052475	KIW69481.1
KN846958.1	4052725	4054527	KIW69482.1
KN846958.1	4055058	4059088	KIW69483.1
KN846958.1	4061425	4062160	KIW69484.1;KIW69485.1
KN846958.1	4062409	4063132	KIW69486.1
KN846958.1	4063365	4065382	KIW69487.1
KN846958.1	4065949	4068025	KIW69488.1;KIW69489.1
KN846958.1	4068278	4068908	KIW69490.1
KN846958.1	4072053	4072839	KIW69491.1
KN846958.1	4073686	4074930	KIW69492.1
KN846958.1	4075208	4076003	KIW69493.1
KN846958.1	4076269	4078195	KIW69494.1
KN846958.1	4079346	4079822	KIW69495.1
KN846958.1	4088021	4089379	KIW69496.1
KN846958.1	4089821	4091607	KIW69497.1
KN846958.1	4092583	4093581	KIW69498.1
KN846958.1	4094028	4095482	KIW69499.1
KN846958.1	4096489	4097574	KIW69500.1
KN846958.1	4097686	4099671	KIW69501.1
KN846958.1	4099949	4102199	KIW69502.1
KN846958.1	4103923	4105419	KIW69503.1
KN846958.1	4106203	4108066	KIW69504.1
KN846958.1	4115683	4117463	KIW69505.1
KN846958.1	4119335	4120899	KIW69506.1
KN846958.1	4121097	4122788	KIW69507.1
KN846958.1	4122675	4124029	KIW69508.1
KN846958.1	4124725	4129858	KIW69509.1
KN846958.1	4129990	4131685	KIW69510.1
KN846958.1	4132483	4136146	KIW69511.1
KN846958.1	4136290	4137604	KIW69512.1
KN846958.1	4137430	4138244	KIW69513.1
KN846958.1	4138403	4139457	KIW69514.1
KN846958.1	4140323	4141652	KIW69515.1
KN846958.1	4142188	4143941	KIW69516.1
KN846958.1	4143598	4144848	KIW69517.1
KN846958.1	4144999	4146007	KIW69518.1
KN846958.1	4145747	4147342	KIW69519.1
KN846958.1	4147548	4151531	KIW69520.1
KN846958.1	4151672	4153127	KIW69521.1
KN846958.1	4153316	4156034	KIW69522.1
KN846958.1	4156188	4161239	KIW69523.1
KN846958.1	4161285	4162807	KIW69524.1
KN846958.1	4162968	4165690	KIW69525.1
KN846958.1	4165814	4167999	KIW69526.1
KN846958.1	4167924	4169346	KIW69527.1
KN846958.1	4169677	4171235	KIW69528.1
KN846958.1	4176895	4179259	KIW69529.1
KN846958.1	4179222	4182315	KIW69530.1
KN846958.1	4182790	4184995	KIW69531.1
KN846958.1	4185493	4187259	KIW69532.1
KN846958.1	4190587	4193242	KIW69533.1
KN846958.1	4194286	4195407	KIW69534.1
KN846958.1	4196812	4198869	KIW69535.1
KN846958.1	4199294	4200921	KIW69536.1
KN846958.1	4201244	4202232	KIW69537.1
KN846958.1	4203138	4204372	KIW69538.1
KN846958.1	4212772	4214292	KIW69539.1
KN846958.1	4218558	4220759	KIW69540.1
KN846958.1	4220861	4222128	KIW69542.1;KIW69541.1
KN846958.1	4222308	4225164	KIW69543.1
KN846958.1	4225424	4229067	KIW69544.1
KN846958.1	4229146	4230301	KIW69545.1
KN846958.1	4230875	4231794	KIW69546.1
KN846958.1	4232402	4234121	KIW69547.1
KN846958.1	4233998	4235134	KIW69548.1
KN846958.1	4235836	4237312	KIW69549.1
KN846958.1	4237549	4239940	KIW69550.1
KN846958.1	4241487	4242846	KIW69551.1
KN846958.1	4243057	4245451	KIW69554.1;KIW69552.1;KIW69553.1
KN846958.1	4245245	4247357	KIW69555.1
KN846958.1	4247377	4249928	KIW69556.1
KN846958.1	4250163	4252296	KIW69557.1
KN846958.1	4252506	4254836	KIW69558.1
KN846958.1	4262232	4263105	KIW69559.1
KN846958.1	4263850	4266344	KIW69560.1
KN846958.1	4266948	4267846	KIW69561.1
KN846958.1	4267786	4268903	KIW69562.1
KN846958.1	4268809	4270574	KIW69563.1
KN846958.1	4270285	4271652	KIW69564.1
KN846958.1	4271943	4272441	KIW69565.1
KN846958.1	4273094	4277375	KIW69566.1
KN846958.1	4277690	4281095	KIW69567.1
KN846958.1	4281452	4282136	KIW69568.1
KN846958.1	4283885	4286329	KIW69569.1
KN846958.1	4287122	4289709	KIW69570.1
KN846958.1	4292890	4294553	KIW69571.1
KN846958.1	4295119	4296010	KIW69572.1
KN846958.1	4299228	4299875	KIW69573.1
KN846958.1	4303838	4305385	KIW69574.1
KN846958.1	4306468	4308068	KIW69575.1
KN846958.1	4307996	4311329	KIW69576.1
KN846958.1	4312092	4313738	KIW69577.1
KN846958.1	4314132	4317433	KIW69578.1
KN846958.1	4317018	4317810	KIW69579.1
KN846958.1	4319216	4320669	KIW69580.1
KN846958.1	4320957	4322273	KIW69581.1
KN846958.1	4324102	4326309	KIW69582.1
KN846958.1	4326593	4329382	KIW69583.1
KN846958.1	4330158	4330811	KIW69584.1
KN846958.1	4331045	4332308	KIW69585.1
KN846958.1	4333538	4335358	KIW69586.1
KN846958.1	4335485	4336888	KIW69587.1
KN846958.1	4337175	4338504	KIW69588.1
KN846958.1	4341227	4342456	KIW69589.1
KN846958.1	4341556	4342765	KIW69590.1
KN846958.1	4342920	4346727	KIW69591.1
KN846958.1	4346778	4349279	KIW69592.1
KN846958.1	4356039	4357863	KIW69593.1
KN846958.1	4359317	4361898	KIW69594.1
KN846958.1	4361196	4362481	KIW69595.1
KN846958.1	4362514	4362956	KIW69596.1
KN846958.1	4364140	4367147	KIW69597.1
KN846958.1	4368217	4368573	KIW69598.1
KN846958.1	4368708	4370137	KIW69599.1
KN846958.1	4371287	4374848	KIW69600.1
KN846958.1	4374857	4376097	KIW69601.1
KN846958.1	4376420	4377366	KIW69602.1
KN846958.1	4377539	4379110	KIW69603.1
KN846958.1	4381600	4383613	KIW69604.1
KN846958.1	4385576	4389085	KIW69605.1
KN846958.1	4388859	4390220	KIW69606.1
KN846958.1	4391333	4392144	KIW69607.1
KN846958.1	4392380	4394374	KIW69608.1
KN846958.1	4395152	4403576	KIW69609.1;KIW69610.1
KN846958.1	4396331	4398125	KIW69611.1
KN846958.1	4403746	4405640	KIW69612.1
KN846958.1	4406396	4408452	KIW69613.1;KIW69614.1
KN846958.1	4408658	4411526	KIW69615.1
KN846958.1	4413503	4416335	KIW69616.1
KN846958.1	4419393	4422179	KIW69617.1
KN846958.1	4423197	4425323	KIW69618.1
KN846958.1	4425401	4428811	KIW69619.1
KN846958.1	4430279	4432385	KIW69620.1
KN846958.1	4432915	4434025	KIW69621.1
KN846958.1	4434328	4435457	KIW69622.1
KN846958.1	4436183	4439165	KIW69623.1
KN846958.1	4440116	4442133	KIW69624.1
KN846958.1	4442375	4444843	KIW69625.1
KN846958.1	4445166	4447490	KIW69626.1
KN846958.1	4449837	4451894	KIW69627.1
KN846958.1	4451839	4453424	KIW69629.1;KIW69628.1
KN846958.1	4453622	4455497	KIW69630.1
KN846958.1	4455943	4459886	KIW69631.1;KIW69632.1
KN846958.1	4460000	4462959	KIW69633.1
KN846958.1	4461873	4463021	KIW69634.1
KN846958.1	4463882	4465484	KIW69635.1
KN846958.1	4465598	4467506	KIW69637.1;KIW69636.1
KN846958.1	4467719	4472471	KIW69638.1
KN846958.1	4472813	4478099	KIW69639.1
KN846958.1	4478361	4480810	KIW69640.1
KN846958.1	4481107	4483164	KIW69641.1
KN846958.1	4483179	4484238	KIW69642.1
KN846958.1	4484445	4486118	KIW69643.1
KN846958.1	4486599	4489356	KIW69644.1
KN846958.1	4489666	4491929	KIW69645.1
KN846958.1	4492107	4493700	KIW69646.1
KN846958.1	4495635	4497113	KIW69647.1
KN846958.1	4497291	4497834	KIW69648.1
KN846958.1	4503475	4506006	KIW69649.1
KN846958.1	4506286	4506903	KIW69650.1;KIW69651.1
KN846958.1	4507530	4510294	KIW69652.1
KN846958.1	4514868	4519406	KIW69653.1
KN846958.1	4525837	4529161	KIW69654.1
KN846958.1	4530373	4532649	KIW69655.1
KN846958.1	4561645	4563548	KIW69656.1
KN846958.1	4563669	4566464	KIW69657.1
KN846958.1	4566330	4567215	KIW69658.1
KN846958.1	4568044	4569799	KIW69659.1
KN846958.1	4569922	4572889	KIW69660.1
KN846958.1	4573148	4574283	KIW69661.1
KN846958.1	4574915	4576747	KIW69662.1
KN846958.1	4580005	4586914	KIW69663.1
KN846958.1	4587074	4589185	KIW69664.1
KN846958.1	4590056	4591556	KIW69665.1
KN846958.1	4591915	4594205	KIW69666.1
KN846958.1	4597045	4601185	KIW69667.1
KN846958.1	4601300	4605087	KIW69668.1;KIW69669.1
KN846958.1	4607120	4609082	KIW69670.1
KN846958.1	4609581	4611432	KIW69671.1
KN846958.1	4611525	4617942	KIW69673.1;KIW69672.1
KN846958.1	4618094	4620439	KIW69674.1
KN846958.1	4620421	4626323	KIW69675.1
KN846958.1	4628834	4629915	KIW69676.1
KN846958.1	4631263	4631930	KIW69677.1
KN846958.1	4633371	4634806	KIW69678.1
KN846958.1	4636565	4637573	KIW69679.1
KN846958.1	4638102	4639913	KIW69680.1
KN846958.1	4640156	4642456	KIW69681.1
KN846958.1	4644368	4645570	KIW69682.1
KN846958.1	4645322	4646486	KIW69683.1
KN846958.1	4650005	4651011	KIW69684.1
KN846958.1	4651893	4654347	KIW69685.1
KN846958.1	4655504	4658776	KIW69686.1
KN846958.1	4660072	4661900	KIW69687.1
KN846958.1	4662795	4665877	KIW69688.1
KN846958.1	4665987	4667319	KIW69689.1
KN846958.1	4669774	4671854	KIW69690.1
KN846958.1	4672474	4675080	KIW69691.1
KN846958.1	4677547	4679296	KIW69692.1
KN846958.1	4679413	4682866	KIW69693.1
KN846958.1	4683370	4687481	KIW69694.1
KN846958.1	4688289	4691282	KIW69695.1
KN846958.1	4691651	4697055	KIW69696.1
KN846958.1	4697278	4700787	KIW69697.1
KN846958.1	4701057	4702704	KIW69698.1
KN846958.1	4702832	4703647	KIW69699.1
KN846958.1	4707238	4709253	KIW69700.1
KN846958.1	4709330	4710526	KIW69701.1
KN846958.1	4710873	4712759	KIW69702.1
KN846958.1	4713093	4716380	KIW69703.1
KN846958.1	4714403	4717503	KIW69704.1
KN846958.1	4717350	4720188	KIW69705.1
KN846958.1	4720165	4721584	KIW69706.1
KN846958.1	4721457	4723611	KIW69709.1;KIW69707.1;KIW69708.1
KN846958.1	4728648	4730542	KIW69710.1
KN846958.1	4732358	4734404	KIW69711.1
KN846958.1	4734992	4736232	KIW69712.1
KN846958.1	4736251	4739205	KIW69713.1
KN846958.1	4739404	4743867	KIW69714.1
KN846958.1	4742695	4748895	KIW69715.1
KN846958.1	4749631	4750909	KIW69716.1
KN846958.1	4752267	4754154	KIW69717.1
KN846958.1	4754671	4756353	KIW69718.1
KN846958.1	4756337	4760530	KIW69719.1
KN846958.1	4761613	4762568	KIW69720.1
KN846958.1	4762830	4763996	KIW69721.1
KN846958.1	4763934	4767046	KIW69722.1
KN846958.1	4766964	4768601	KIW69723.1
KN846958.1	4768743	4770055	KIW69724.1
KN846958.1	4769952	4771274	KIW69725.1
KN846958.1	4771335	4774468	KIW69726.1
KN846958.1	4781073	4785023	KIW69727.1
KN846958.1	4795304	4795955	KIW69729.1;KIW69728.1
KN846958.1	4798710	4799453	KIW69730.1
KN846958.1	4799487	4799781	KIW69731.1
KN846958.1	4800899	4802169	KIW69732.1
KN846958.1	4802302	4805827	KIW69733.1;KIW69734.1
KN846958.1	4805814	4807107	KIW69735.1
KN846958.1	4807472	4810024	KIW69736.1
KN846958.1	4811658	4813665	KIW69737.1
KN846958.1	4814788	4816885	KIW69738.1
KN846958.1	4817257	4818764	KIW69739.1
KN846958.1	4818727	4823459	KIW69740.1
KN846958.1	4823647	4826086	KIW69741.1
KN846958.1	4826128	4828963	KIW69742.1
KN846958.1	4830329	4833042	KIW69743.1
KN846958.1	4832814	4835268	KIW69744.1
KN846958.1	4835466	4837481	KIW69745.1
KN846958.1	4837650	4839011	KIW69746.1
KN846958.1	4839002	4841550	KIW69747.1
KN846958.1	4841394	4842635	KIW69748.1
KN846958.1	4842768	4843628	KIW69749.1
KN846958.1	4842932	4844814	KIW69750.1
KN846958.1	4845194	4848012	KIW69751.1
KN846958.1	4848388	4849108	KIW69752.1
KN846958.1	4849921	4852048	KIW69753.1
KN846958.1	4851980	4855128	KIW69754.1
KN846958.1	4855155	4855831	KIW69755.1
KN846958.1	4857663	4859829	KIW69756.1
KN846958.1	4860677	4861513	KIW69757.1
KN846958.1	4861717	4864876	KIW69758.1
KN846958.1	4866321	4868785	KIW69759.1
KN846958.1	4869089	4870962	KIW69760.1
KN846958.1	4873873	4874821	KIW69761.1
KN846958.1	4874939	4877103	KIW69762.1
KN846958.1	4877144	4879056	KIW69763.1
KN846958.1	4879541	4881092	KIW69764.1
KN846958.1	4881551	4884362	KIW69765.1
KN846958.1	4885606	4887312	KIW69766.1
KN846958.1	4887496	4889924	KIW69767.1
KN846958.1	4889809	4890784	KIW69768.1
KN846958.1	4890388	4891757	KIW69769.1
KN846958.1	4891790	4893505	KIW69770.1
KN846958.1	4892885	4893941	KIW69771.1
KN846958.1	4894067	4896076	KIW69772.1
KN846958.1	4895857	4896909	KIW69773.1
KN846958.1	4899291	4904356	KIW69774.1
KN846958.1	4905655	4907584	KIW69775.1
KN846958.1	4907845	4908762	KIW69776.1
KN846958.1	4910255	4911447	KIW69777.1
KN846958.1	4912885	4914394	KIW69778.1
KN846958.1	4914897	4917045	KIW69779.1
KN846958.1	4917119	4918362	KIW69780.1
KN846958.1	4918886	4923634	KIW69781.1
KN846958.1	4923855	4925079	KIW69782.1
KN846958.1	4925282	4925708	KIW69783.1
KN846958.1	4926082	4926482	KIW69784.1
KN846958.1	4926459	4927548	KIW69785.1
KN846958.1	4927682	4928590	KIW69786.1
KN846959.1	11072	12447	KIW66307.1
KN846959.1	13643	15766	KIW66308.1
KN846959.1	16040	18287	KIW66309.1
KN846959.1	19927	22605	KIW66311.1;KIW66310.1
KN846959.1	22982	23625	KIW66312.1
KN846959.1	23648	24390	KIW66313.1
KN846959.1	25011	27086	KIW66314.1
KN846959.1	27918	29148	KIW66315.1
KN846959.1	29497	31219	KIW66316.1
KN846959.1	31564	33519	KIW66318.1;KIW66317.1
KN846959.1	35197	35542	KIW66319.1
KN846959.1	36085	37810	KIW66320.1
KN846959.1	42202	43662	KIW66321.1
KN846959.1	44088	45543	KIW66322.1
KN846959.1	45979	46864	KIW66323.1
KN846959.1	49075	50507	KIW66324.1
KN846959.1	50298	52126	KIW66325.1
KN846959.1	52129	54751	KIW66326.1
KN846959.1	53711	56498	KIW66327.1
KN846959.1	65724	67587	KIW66328.1
KN846959.1	69552	69975	KIW66329.1
KN846959.1	70803	78796	KIW66330.1
KN846959.1	79675	81129	KIW66331.1
KN846959.1	81283	84317	KIW66332.1
KN846959.1	83326	85175	KIW66333.1
KN846959.1	85318	87415	KIW66335.1;KIW66334.1
KN846959.1	86915	88858	KIW66336.1
KN846959.1	89188	91105	KIW66337.1
KN846959.1	95134	95971	KIW66338.1
KN846959.1	102702	105850	KIW66339.1
KN846959.1	106306	107803	KIW66340.1
KN846959.1	107789	109571	KIW66341.1
KN846959.1	109599	111397	KIW66342.1
KN846959.1	111535	113004	KIW66343.1
KN846959.1	114066	116747	KIW66344.1
KN846959.1	116581	118165	KIW66345.1
KN846959.1	118288	121193	KIW66346.1
KN846959.1	121240	123550	KIW66347.1
KN846959.1	123689	125022	KIW66348.1
KN846959.1	125167	126379	KIW66349.1
KN846959.1	126867	127809	KIW66350.1
KN846959.1	128406	128907	KIW66351.1
KN846959.1	129224	131040	KIW66352.1
KN846959.1	131075	132692	KIW66353.1
KN846959.1	136137	138723	KIW66354.1
KN846959.1	138872	139820	KIW66355.1
KN846959.1	139764	142676	KIW66356.1
KN846959.1	142693	145582	KIW66357.1
KN846959.1	146160	148928	KIW66358.1
KN846959.1	147420	149900	KIW66359.1
KN846959.1	151635	152971	KIW66360.1
KN846959.1	153255	154924	KIW66361.1
KN846959.1	155746	157725	KIW66362.1
KN846959.1	163161	164341	KIW66363.1
KN846959.1	165124	166773	KIW66364.1
KN846959.1	172858	174669	KIW66365.1
KN846959.1	176180	177061	KIW66366.1
KN846959.1	178087	180744	KIW66367.1
KN846959.1	180798	181900	KIW66368.1
KN846959.1	184565	186828	KIW66369.1
KN846959.1	187842	189161	KIW66370.1
KN846959.1	190569	190788	KIW66371.1
KN846959.1	202324	203929	KIW66372.1
KN846959.1	205253	209858	KIW66373.1
KN846959.1	209029	210720	KIW66374.1
KN846959.1	210873	213207	KIW66375.1
KN846959.1	212060	214702	KIW66376.1
KN846959.1	214807	216077	KIW66377.1
KN846959.1	216273	219009	KIW66378.1
KN846959.1	219547	224460	KIW66379.1
KN846959.1	222530	224297	KIW66380.1
KN846959.1	225290	226924	KIW66381.1
KN846959.1	226849	228044	KIW66382.1
KN846959.1	228156	231183	KIW66383.1
KN846959.1	231476	233900	KIW66384.1
KN846959.1	233465	234170	KIW66385.1
KN846959.1	233963	237166	KIW66386.1
KN846959.1	235789	236833	KIW66387.1
KN846959.1	237320	241082	KIW66388.1
KN846959.1	240701	242845	KIW66389.1
KN846959.1	246399	248853	KIW66390.1
KN846959.1	249153	251148	KIW66391.1
KN846959.1	251194	252330	KIW66392.1
KN846959.1	252616	254509	KIW66393.1
KN846959.1	253804	257738	KIW66394.1
KN846959.1	257886	259421	KIW66395.1
KN846959.1	258885	261966	KIW66396.1
KN846959.1	262360	263815	KIW66397.1
KN846959.1	264166	265830	KIW66398.1
KN846959.1	266122	268456	KIW66399.1
KN846959.1	269868	272031	KIW66400.1
KN846959.1	275783	278726	KIW66401.1
KN846959.1	276151	277276	KIW66402.1
KN846959.1	278870	283398	KIW66403.1
KN846959.1	285624	287755	KIW66404.1
KN846959.1	287622	289959	KIW66405.1
KN846959.1	290730	294760	KIW66406.1
KN846959.1	295088	295806	KIW66407.1
KN846959.1	296495	299227	KIW66408.1
KN846959.1	299430	301800	KIW66409.1
KN846959.1	301721	304714	KIW66410.1
KN846959.1	304908	308319	KIW66411.1
KN846959.1	308364	312202	KIW66412.1
KN846959.1	312338	315412	KIW66413.1
KN846959.1	315805	316505	KIW66414.1
KN846959.1	316689	318085	KIW66415.1;KIW66416.1
KN846959.1	317247	319200	KIW66417.1
KN846959.1	319321	321349	KIW66418.1
KN846959.1	323301	324290	KIW66419.1
KN846959.1	324550	328482	KIW66420.1
KN846959.1	330098	333452	KIW66421.1
KN846959.1	335511	338371	KIW66422.1
KN846959.1	339243	342073	KIW66423.1
KN846959.1	342913	343654	KIW66424.1
KN846959.1	344519	345761	KIW66425.1
KN846959.1	346228	347452	KIW66426.1
KN846959.1	347811	350645	KIW66427.1
KN846959.1	350813	353214	KIW66428.1
KN846959.1	353110	355703	KIW66429.1
KN846959.1	356172	358364	KIW66430.1
KN846959.1	358345	362200	KIW66431.1
KN846959.1	364033	364615	KIW66432.1
KN846959.1	365823	366927	KIW66433.1
KN846959.1	367891	369763	KIW66434.1
KN846959.1	369944	372437	KIW66435.1
KN846959.1	372655	374613	KIW66436.1
KN846959.1	374631	376167	KIW66437.1
KN846959.1	378338	381265	KIW66438.1
KN846959.1	383835	384600	KIW66439.1
KN846959.1	385533	386547	KIW66440.1
KN846959.1	387122	388752	KIW66441.1
KN846959.1	389888	392386	KIW66442.1
KN846959.1	393500	395640	KIW66443.1
KN846959.1	396158	396991	KIW66444.1
KN846959.1	397932	399979	KIW66445.1
KN846959.1	403631	404928	KIW66446.1
KN846959.1	405775	407011	KIW66447.1
KN846959.1	407516	410026	KIW66448.1
KN846959.1	409504	410264	KIW66449.1
KN846959.1	411335	412311	KIW66450.1
KN846959.1	413248	415779	KIW66451.1
KN846959.1	416076	421813	KIW66452.1
KN846959.1	424259	428403	KIW66453.1
KN846959.1	428112	430259	KIW66454.1
KN846959.1	429401	431179	KIW66455.1
KN846959.1	432273	434247	KIW66456.1
KN846959.1	434926	436659	KIW66457.1
KN846959.1	436549	438014	KIW66458.1
KN846959.1	438320	440193	KIW66459.1
KN846959.1	439817	440614	KIW66460.1
KN846959.1	440713	445106	KIW66461.1
KN846959.1	446522	449451	KIW66462.1
KN846959.1	449573	452116	KIW66463.1
KN846959.1	454941	456762	KIW66464.1
KN846959.1	457199	460881	KIW66466.1;KIW66465.1
KN846959.1	463666	464978	KIW66467.1;KIW66468.1
KN846959.1	465099	467034	KIW66469.1
KN846959.1	467298	470549	KIW66470.1
KN846959.1	470760	473487	KIW66471.1
KN846959.1	473601	478170	KIW66472.1
KN846959.1	477305	478662	KIW66473.1
KN846959.1	479051	482839	KIW66474.1
KN846959.1	482684	484810	KIW66475.1
KN846959.1	486337	487142	KIW66476.1
KN846959.1	488549	489930	KIW66477.1
KN846959.1	490048	492387	KIW66478.1
KN846959.1	494621	495077	KIW66479.1
KN846959.1	495345	498314	KIW66480.1
KN846959.1	498651	500816	KIW66481.1
KN846959.1	499761	500796	KIW66482.1
KN846959.1	500911	501980	KIW66483.1
KN846959.1	502357	503379	KIW66484.1
KN846959.1	503539	505397	KIW66485.1
KN846959.1	505381	507456	KIW66486.1
KN846959.1	507644	509809	KIW66487.1;KIW66488.1
KN846959.1	510392	512748	KIW66489.1
KN846959.1	513862	515298	KIW66491.1;KIW66490.1
KN846959.1	515337	517119	KIW66492.1
KN846959.1	517400	519470	KIW66493.1
KN846959.1	520906	522558	KIW66494.1
KN846959.1	523248	523968	KIW66495.1
KN846959.1	524217	528243	KIW66496.1
KN846959.1	528505	530198	KIW66497.1
KN846959.1	530115	531679	KIW66498.1
KN846959.1	532156	534684	KIW66500.1;KIW66499.1
KN846959.1	534643	541814	KIW66502.1;KIW66501.1
KN846959.1	543791	546363	KIW66503.1
KN846959.1	547010	549121	KIW66504.1
KN846959.1	549172	552735	KIW66505.1;KIW66506.1
KN846959.1	553126	555557	KIW66507.1
KN846959.1	555959	558045	KIW66508.1
KN846959.1	559674	560764	KIW66509.1
KN846959.1	559967	563701	KIW66510.1
KN846959.1	563770	566323	KIW66511.1
KN846959.1	568130	570413	KIW66512.1
KN846959.1	570913	571813	KIW66513.1
KN846959.1	572607	573617	KIW66514.1
KN846959.1	573799	575564	KIW66515.1
KN846959.1	575861	577743	KIW66516.1
KN846959.1	579406	580756	KIW66517.1
KN846959.1	580944	582685	KIW66518.1
KN846959.1	583207	585339	KIW66519.1
KN846959.1	587099	588593	KIW66520.1
KN846959.1	590379	591454	KIW66521.1
KN846959.1	591847	592657	KIW66522.1
KN846959.1	593066	596933	KIW66523.1
KN846959.1	597111	599136	KIW66524.1
KN846959.1	599248	603115	KIW66525.1
KN846959.1	607593	610937	KIW66526.1
KN846959.1	612887	618171	KIW66528.1;KIW66530.1;KIW66529.1;KIW66527.1
KN846959.1	616661	617914	KIW66531.1
KN846959.1	619521	624364	KIW66532.1
KN846959.1	624128	625603	KIW66533.1
KN846959.1	625767	628291	KIW66534.1
KN846959.1	629920	631458	KIW66535.1
KN846959.1	631504	633876	KIW66537.1;KIW66536.1
KN846959.1	634136	636487	KIW66538.1
KN846959.1	636769	638081	KIW66539.1
KN846959.1	638676	640517	KIW66540.1
KN846959.1	641059	642099	KIW66541.1
KN846959.1	642824	643856	KIW66542.1
KN846959.1	643989	644172	KIW66543.1
KN846959.1	644592	645538	KIW66544.1
KN846959.1	647215	649776	KIW66545.1
KN846959.1	650289	657380	KIW66546.1
KN846959.1	657365	659105	KIW66547.1
KN846959.1	657405	658824	KIW66548.1
KN846959.1	659086	661256	KIW66549.1
KN846959.1	662109	664177	KIW66550.1
KN846959.1	663931	666338	KIW66552.1;KIW66551.1
KN846959.1	666516	668862	KIW66553.1
KN846959.1	669906	672452	KIW66554.1
KN846959.1	672259	674591	KIW66555.1
KN846959.1	674745	675715	KIW66557.1;KIW66556.1
KN846959.1	675567	676642	KIW66558.1
KN846959.1	676682	680137	KIW66559.1
KN846959.1	680260	682312	KIW66560.1
KN846959.1	680945	682471	KIW66561.1
KN846959.1	682298	686648	KIW66562.1
KN846959.1	687182	687383	KIW66563.1
KN846959.1	688018	689256	KIW66564.1
KN846959.1	690461	692853	KIW66565.1
KN846959.1	694396	698067	KIW66567.1;KIW66568.1;KIW66566.1
KN846959.1	702311	702811	KIW66569.1
KN846959.1	702476	704067	KIW66570.1
KN846959.1	704248	706007	KIW66571.1
KN846959.1	706508	708217	KIW66572.1
KN846959.1	708519	710027	KIW66573.1
KN846959.1	710386	714038	KIW66574.1
KN846959.1	715719	716112	KIW66575.1
KN846959.1	716329	716932	KIW66576.1
KN846959.1	719083	721653	KIW66577.1
KN846959.1	722377	724727	KIW66578.1
KN846959.1	725493	730405	KIW66579.1
KN846959.1	730662	731257	KIW66580.1
KN846959.1	733485	736882	KIW66581.1
KN846959.1	737183	738216	KIW66582.1
KN846959.1	738426	741262	KIW66583.1
KN846959.1	741890	743033	KIW66584.1
KN846959.1	743184	746906	KIW66585.1
KN846959.1	749482	753101	KIW66587.1;KIW66586.1
KN846959.1	757596	760299	KIW66589.1;KIW66588.1
KN846959.1	761101	764578	KIW66590.1
KN846959.1	765050	766878	KIW66591.1
KN846959.1	766832	768047	KIW66592.1
KN846959.1	769526	771197	KIW66593.1
KN846959.1	771192	772517	KIW66594.1
KN846959.1	772612	775328	KIW66595.1
KN846959.1	775207	776556	KIW66596.1
KN846959.1	777428	778259	KIW66597.1
KN846959.1	779400	781458	KIW66598.1
KN846959.1	782096	783943	KIW66599.1
KN846959.1	784697	786624	KIW66600.1
KN846959.1	787354	789980	KIW66601.1
KN846959.1	790279	792148	KIW66602.1
KN846959.1	792351	795638	KIW66603.1
KN846959.1	796361	797451	KIW66604.1
KN846959.1	797616	798113	KIW66605.1
KN846959.1	798191	799739	KIW66606.1
KN846959.1	799830	801328	KIW66607.1
KN846959.1	800774	801794	KIW66608.1
KN846959.1	805084	806536	KIW66609.1
KN846959.1	806972	810578	KIW66610.1
KN846959.1	811090	812646	KIW66611.1
KN846959.1	812819	814435	KIW66612.1
KN846959.1	814660	818575	KIW66614.1;KIW66613.1
KN846959.1	819511	820068	KIW66615.1
KN846959.1	820313	822786	KIW66616.1
KN846959.1	822944	826581	KIW66617.1
KN846959.1	828892	831013	KIW66618.1
KN846959.1	831371	833654	KIW66619.1
KN846959.1	835475	837040	KIW66621.1;KIW66620.1
KN846959.1	837199	838836	KIW66622.1
KN846959.1	839311	842501	KIW66623.1
KN846959.1	842885	845325	KIW66624.1
KN846959.1	845790	848741	KIW66625.1
KN846959.1	848854	850639	KIW66627.1;KIW66626.1
KN846959.1	850766	854340	KIW66629.1;KIW66628.1
KN846959.1	854232	855457	KIW66630.1
KN846959.1	855309	857816	KIW66631.1
KN846959.1	857951	860642	KIW66632.1
KN846959.1	860978	862950	KIW66633.1
KN846959.1	863368	866004	KIW66634.1
KN846959.1	866291	870957	KIW66636.1;KIW66637.1;KIW66635.1
KN846959.1	870465	872787	KIW66638.1;KIW66640.1;KIW66639.1
KN846959.1	873039	875801	KIW66641.1
KN846959.1	875987	878088	KIW66642.1
KN846959.1	877992	880088	KIW66643.1
KN846959.1	880260	881761	KIW66644.1
KN846959.1	881805	883313	KIW66645.1
KN846959.1	883846	884323	KIW66646.1
KN846959.1	887521	888064	KIW66647.1
KN846959.1	890125	894071	KIW66648.1
KN846959.1	893442	895102	KIW66649.1
KN846959.1	895723	897533	KIW66650.1
KN846959.1	897321	900833	KIW66651.1
KN846959.1	901131	903357	KIW66652.1
KN846959.1	903604	909042	KIW66653.1
KN846959.1	910632	912255	KIW66654.1
KN846959.1	912618	914080	KIW66655.1
KN846959.1	914437	915882	KIW66656.1
KN846959.1	917076	918465	KIW66657.1
KN846959.1	918764	920067	KIW66658.1
KN846959.1	920668	921956	KIW66659.1
KN846959.1	925075	926011	KIW66660.1
KN846959.1	926398	927731	KIW66661.1
KN846959.1	928180	930692	KIW66663.1;KIW66662.1
KN846959.1	931584	932817	KIW66664.1
KN846959.1	933611	935295	KIW66665.1
KN846959.1	935730	936763	KIW66666.1
KN846959.1	937718	940949	KIW66667.1
KN846959.1	941039	942529	KIW66668.1
KN846959.1	943118	944856	KIW66670.1;KIW66669.1
KN846959.1	945167	946726	KIW66671.1
KN846959.1	947166	948979	KIW66672.1
KN846959.1	949687	951052	KIW66673.1
KN846959.1	950547	953390	KIW66674.1
KN846959.1	953549	956610	KIW66675.1
KN846959.1	956591	958330	KIW66676.1
KN846959.1	960370	963579	KIW66677.1
KN846959.1	962191	964432	KIW66678.1
KN846959.1	964806	966242	KIW66679.1
KN846959.1	966158	968485	KIW66680.1
KN846959.1	968646	969763	KIW66681.1
KN846959.1	969882	971014	KIW66682.1
KN846959.1	971445	973943	KIW66683.1;KIW66684.1
KN846959.1	975063	978249	KIW66685.1
KN846959.1	978241	980393	KIW66686.1;KIW66687.1
KN846959.1	980432	981779	KIW66688.1
KN846959.1	982600	984171	KIW66689.1
KN846959.1	984749	987144	KIW66690.1
KN846959.1	987492	988363	KIW66691.1
KN846959.1	989074	990546	KIW66692.1
KN846959.1	990533	991634	KIW66693.1
KN846959.1	992559	994357	KIW66694.1;KIW66695.1
KN846959.1	994736	996641	KIW66696.1
KN846959.1	996989	998470	KIW66697.1
KN846959.1	998640	999968	KIW66698.1
KN846959.1	1000378	1002333	KIW66699.1
KN846959.1	1003100	1005421	KIW66701.1;KIW66700.1
KN846959.1	1005417	1008921	KIW66703.1;KIW66702.1
KN846959.1	1009231	1011429	KIW66704.1
KN846959.1	1012449	1014916	KIW66705.1
KN846959.1	1015053	1015960	KIW66706.1
KN846959.1	1015936	1017423	KIW66707.1
KN846959.1	1017140	1018310	KIW66708.1
KN846959.1	1018419	1019537	KIW66709.1
KN846959.1	1019222	1020608	KIW66710.1
KN846959.1	1021268	1025906	KIW66711.1
KN846959.1	1026701	1028613	KIW66712.1
KN846959.1	1029495	1030101	KIW66713.1
KN846959.1	1030840	1032620	KIW66715.1;KIW66714.1
KN846959.1	1033407	1033898	KIW66716.1
KN846959.1	1033967	1035645	KIW66717.1
KN846959.1	1036649	1037465	KIW66718.1
KN846959.1	1037625	1040728	KIW66720.1;KIW66719.1
KN846959.1	1042957	1046561	KIW66721.1
KN846959.1	1046886	1048908	KIW66722.1
KN846959.1	1049482	1050240	KIW66723.1
KN846959.1	1051072	1052418	KIW66724.1
KN846959.1	1052601	1054267	KIW66725.1
KN846959.1	1054716	1058246	KIW66726.1
KN846959.1	1057299	1060692	KIW66727.1
KN846959.1	1060921	1066165	KIW66728.1;KIW66730.1;KIW66729.1
KN846959.1	1066168	1069878	KIW66731.1;KIW66732.1
KN846959.1	1069805	1071498	KIW66733.1
KN846959.1	1073743	1075135	KIW66734.1
KN846959.1	1076204	1078820	KIW66735.1
KN846959.1	1079959	1081075	KIW66736.1
KN846959.1	1081723	1082540	KIW66737.1
KN846959.1	1082999	1085451	KIW66738.1
KN846959.1	1086050	1087249	KIW66739.1
KN846959.1	1088442	1091759	KIW66740.1
KN846959.1	1092920	1093940	KIW66741.1
KN846959.1	1094013	1096197	KIW66742.1
KN846959.1	1096771	1099077	KIW66744.1;KIW66743.1
KN846959.1	1099385	1102408	KIW66745.1
KN846959.1	1102520	1106438	KIW66746.1
KN846959.1	1106641	1110790	KIW66747.1
KN846959.1	1109609	1111496	KIW66748.1
KN846959.1	1111669	1113433	KIW66749.1
KN846959.1	1114164	1116535	KIW66750.1
KN846959.1	1118371	1123125	KIW66751.1
KN846959.1	1123121	1125456	KIW66752.1
KN846959.1	1125258	1127101	KIW66753.1
KN846959.1	1127411	1130445	KIW66754.1
KN846959.1	1130334	1133715	KIW66755.1
KN846959.1	1135358	1139158	KIW66759.1;KIW66757.1;KIW66758.1;KIW66756.1
KN846959.1	1144857	1147874	KIW66760.1;KIW66761.1
KN846959.1	1148063	1150724	KIW66762.1
KN846959.1	1150742	1151784	KIW66763.1
KN846959.1	1154727	1158702	KIW66764.1
KN846959.1	1161889	1165976	KIW66765.1
KN846959.1	1166141	1168266	KIW66766.1
KN846959.1	1167871	1170390	KIW66767.1
KN846959.1	1170757	1172157	KIW66768.1
KN846959.1	1173203	1175502	KIW66769.1
KN846959.1	1177108	1178744	KIW66770.1
KN846959.1	1178924	1180582	KIW66771.1
KN846959.1	1180949	1182000	KIW66772.1
KN846959.1	1182668	1184300	KIW66773.1
KN846959.1	1184849	1186703	KIW66774.1
KN846959.1	1187287	1188856	KIW66775.1
KN846959.1	1189350	1190767	KIW66776.1
KN846959.1	1191471	1192597	KIW66777.1
KN846959.1	1193330	1195477	KIW66778.1
KN846959.1	1195443	1201012	KIW66779.1
KN846959.1	1202441	1204134	KIW66780.1
KN846959.1	1204172	1205403	KIW66781.1
KN846959.1	1205734	1206646	KIW66782.1
KN846959.1	1206874	1208123	KIW66783.1
KN846959.1	1209791	1211082	KIW66784.1
KN846959.1	1211164	1212420	KIW66785.1
KN846959.1	1214418	1216045	KIW66786.1
KN846959.1	1216133	1216496	KIW66787.1
KN846959.1	1217763	1219059	KIW66788.1
KN846959.1	1219248	1220859	KIW66789.1
KN846959.1	1221519	1223707	KIW66790.1
KN846959.1	1224612	1226057	KIW66791.1
KN846959.1	1226371	1229127	KIW66792.1
KN846959.1	1229345	1232220	KIW66793.1
KN846959.1	1232598	1236766	KIW66795.1;KIW66794.1
KN846959.1	1237074	1238635	KIW66796.1
KN846959.1	1238548	1239765	KIW66797.1
KN846959.1	1240331	1241468	KIW66798.1
KN846959.1	1242056	1244282	KIW66799.1
KN846959.1	1243059	1244815	KIW66800.1
KN846959.1	1245187	1246877	KIW66801.1
KN846959.1	1247557	1248022	KIW66802.1
KN846959.1	1248791	1250703	KIW66803.1
KN846959.1	1254212	1256770	KIW66804.1
KN846959.1	1258301	1261263	KIW66805.1
KN846959.1	1264155	1267857	KIW66806.1
KN846959.1	1270124	1272080	KIW66807.1
KN846959.1	1272853	1274088	KIW66808.1
KN846959.1	1275669	1277703	KIW66809.1
KN846959.1	1278012	1279872	KIW66810.1
KN846959.1	1279408	1283803	KIW66811.1
KN846959.1	1285087	1289080	KIW66812.1
KN846959.1	1289067	1293680	KIW66813.1
KN846959.1	1293835	1296069	KIW66814.1
KN846959.1	1296739	1297360	KIW66815.1
KN846959.1	1298353	1300370	KIW66816.1
KN846959.1	1300600	1302888	KIW66817.1
KN846959.1	1303053	1304947	KIW66818.1
KN846959.1	1305898	1306099	KIW66819.1
KN846959.1	1306282	1307674	KIW66820.1
KN846959.1	1308783	1311011	KIW66821.1
KN846959.1	1311110	1313419	KIW66822.1
KN846959.1	1312173	1314629	KIW66823.1
KN846959.1	1314763	1316633	KIW66824.1
KN846959.1	1316506	1317985	KIW66825.1
KN846959.1	1318087	1321114	KIW66826.1
KN846959.1	1321709	1322470	KIW66827.1
KN846959.1	1325446	1328015	KIW66828.1
KN846959.1	1330107	1332120	KIW66829.1
KN846959.1	1334252	1335278	KIW66830.1
KN846959.1	1335988	1342167	KIW66831.1
KN846959.1	1343868	1345276	KIW66832.1
KN846959.1	1345438	1347391	KIW66833.1
KN846959.1	1348007	1349260	KIW66834.1
KN846959.1	1349490	1351358	KIW66835.1
KN846959.1	1355908	1358315	KIW66836.1
KN846959.1	1358701	1359067	KIW66837.1
KN846959.1	1362126	1364525	KIW66838.1
KN846959.1	1364537	1368785	KIW66840.1;KIW66839.1;KIW66841.1
KN846959.1	1367609	1368680	KIW66842.1
KN846959.1	1369725	1371821	KIW66843.1
KN846959.1	1372360	1374443	KIW66844.1
KN846959.1	1374468	1375605	KIW66845.1
KN846959.1	1375998	1376994	KIW66846.1
KN846959.1	1377167	1378501	KIW66847.1
KN846959.1	1378916	1380803	KIW66849.1;KIW66848.1
KN846959.1	1380598	1381829	KIW66850.1
KN846959.1	1383298	1384629	KIW66851.1
KN846959.1	1388257	1389468	KIW66852.1
KN846959.1	1389255	1390728	KIW66853.1
KN846959.1	1390720	1395036	KIW66854.1
KN846959.1	1395433	1396423	KIW66855.1
KN846959.1	1397339	1398823	KIW66856.1
KN846959.1	1399424	1400439	KIW66857.1
KN846959.1	1400672	1403820	KIW66858.1
KN846959.1	1403987	1404970	KIW66859.1
KN846959.1	1405091	1407816	KIW66860.1
KN846959.1	1407899	1410680	KIW66861.1
KN846959.1	1413244	1415666	KIW66862.1
KN846959.1	1415519	1417591	KIW66863.1
KN846959.1	1417620	1419337	KIW66864.1
KN846959.1	1419434	1421049	KIW66866.1;KIW66865.1
KN846959.1	1423951	1427623	KIW66867.1
KN846959.1	1428393	1431507	KIW66868.1;KIW66869.1
KN846959.1	1430095	1431193	KIW66870.1
KN846959.1	1433993	1435938	KIW66871.1
KN846959.1	1436155	1437873	KIW66872.1
KN846959.1	1438226	1439052	KIW66873.1
KN846959.1	1445113	1447819	KIW66874.1
KN846959.1	1452340	1454245	KIW66875.1
KN846959.1	1454439	1455854	KIW66876.1
KN846959.1	1455752	1458424	KIW66877.1
KN846959.1	1459345	1460641	KIW66878.1
KN846959.1	1459779	1461926	KIW66879.1
KN846959.1	1464234	1466210	KIW66880.1
KN846959.1	1466769	1471832	KIW66881.1
KN846959.1	1472197	1473447	KIW66882.1
KN846959.1	1473076	1473914	KIW66883.1
KN846959.1	1474238	1475687	KIW66885.1;KIW66884.1
KN846959.1	1476445	1477519	KIW66886.1
KN846959.1	1477743	1479094	KIW66887.1
KN846959.1	1479355	1482922	KIW66888.1
KN846959.1	1483692	1485048	KIW66889.1
KN846959.1	1485974	1488398	KIW66890.1
KN846959.1	1488862	1491580	KIW66891.1
KN846959.1	1491751	1494595	KIW66892.1
KN846959.1	1493684	1494602	KIW66893.1
KN846959.1	1494775	1497262	KIW66894.1
KN846959.1	1497878	1499152	KIW66895.1
KN846959.1	1507474	1510289	KIW66896.1
KN846959.1	1510053	1511496	KIW66897.1
KN846959.1	1511570	1513170	KIW66898.1
KN846959.1	1513202	1516439	KIW66899.1
KN846959.1	1515389	1516442	KIW66900.1
KN846959.1	1516939	1518937	KIW66901.1
KN846959.1	1521803	1523501	KIW66902.1;KIW66903.1
KN846959.1	1523747	1524743	KIW66904.1
KN846959.1	1524717	1530900	KIW66905.1
KN846959.1	1533764	1535214	KIW66907.1;KIW66906.1
KN846959.1	1535217	1538504	KIW66908.1
KN846959.1	1539284	1542229	KIW66909.1
KN846959.1	1543729	1544807	KIW66910.1
KN846959.1	1545114	1547275	KIW66912.1;KIW66913.1;KIW66911.1
KN846959.1	1548200	1550612	KIW66914.1
KN846959.1	1553018	1553922	KIW66915.1
KN846959.1	1554613	1557046	KIW66918.1;KIW66916.1;KIW66917.1
KN846959.1	1558129	1560137	KIW66919.1
KN846959.1	1560239	1561171	KIW66920.1;KIW66921.1
KN846959.1	1560986	1563645	KIW66922.1
KN846959.1	1567633	1573606	KIW66923.1
KN846959.1	1576556	1578372	KIW66924.1
KN846959.1	1579042	1581691	KIW66925.1
KN846959.1	1581697	1584996	KIW66926.1
KN846959.1	1585492	1586325	KIW66927.1
KN846959.1	1587070	1589290	KIW66928.1
KN846959.1	1590360	1591659	KIW66929.1
KN846959.1	1591453	1593238	KIW66930.1
KN846959.1	1593687	1595197	KIW66931.1
KN846959.1	1596087	1598373	KIW66932.1
KN846959.1	1600807	1603469	KIW66933.1
KN846959.1	1603421	1607121	KIW66934.1
KN846959.1	1605871	1606410	KIW66935.1
KN846959.1	1606865	1610692	KIW66936.1
KN846959.1	1610992	1611583	KIW66937.1
KN846959.1	1612582	1614554	KIW66938.1
KN846959.1	1614695	1617929	KIW66940.1;KIW66939.1
KN846959.1	1620095	1620608	KIW66941.1
KN846959.1	1621459	1623040	KIW66942.1;KIW66943.1
KN846959.1	1623308	1625345	KIW66944.1
KN846959.1	1625522	1629875	KIW66945.1
KN846959.1	1630721	1632587	KIW66946.1
KN846959.1	1632565	1635111	KIW66947.1
KN846959.1	1635263	1637606	KIW66948.1
KN846959.1	1637392	1638993	KIW66949.1
KN846959.1	1639184	1641148	KIW66950.1
KN846959.1	1644110	1645134	KIW66951.1
KN846959.1	1646221	1650273	KIW66952.1
KN846959.1	1646606	1647931	KIW66953.1
KN846959.1	1650678	1654272	KIW66954.1
KN846959.1	1659970	1662532	KIW66955.1
KN846959.1	1663631	1665467	KIW66956.1
KN846959.1	1665322	1668756	KIW66957.1
KN846959.1	1668939	1670945	KIW66958.1
KN846959.1	1676142	1678281	KIW66959.1
KN846959.1	1678308	1680381	KIW66960.1
KN846959.1	1680708	1682255	KIW66961.1
KN846959.1	1683115	1685291	KIW66962.1
KN846959.1	1685464	1687643	KIW66963.1
KN846959.1	1688326	1690032	KIW66964.1
KN846959.1	1690203	1693064	KIW66965.1
KN846959.1	1692889	1694119	KIW66966.1
KN846959.1	1694767	1697023	KIW66967.1
KN846959.1	1697013	1699184	KIW66968.1
KN846959.1	1699620	1701206	KIW66969.1
KN846959.1	1701470	1701845	KIW66970.1
KN846959.1	1704624	1708090	KIW66971.1
KN846959.1	1708457	1710954	KIW66972.1
KN846959.1	1711553	1714833	KIW66973.1
KN846959.1	1716023	1717843	KIW66974.1
KN846959.1	1717959	1722648	KIW66975.1
KN846959.1	1723017	1725622	KIW66977.1;KIW66976.1
KN846959.1	1726207	1728690	KIW66979.1;KIW66978.1
KN846959.1	1729031	1730144	KIW66980.1
KN846959.1	1731684	1734562	KIW66981.1
KN846959.1	1734761	1737201	KIW66982.1
KN846959.1	1737825	1739751	KIW66983.1
KN846959.1	1740173	1743323	KIW66984.1
KN846959.1	1754180	1757664	KIW66985.1
KN846959.1	1759703	1760826	KIW66986.1
KN846959.1	1760976	1761890	KIW66987.1
KN846959.1	1765506	1766423	KIW66988.1
KN846959.1	1771267	1772391	KIW66989.1
KN846959.1	1772384	1773831	KIW66990.1
KN846959.1	1774466	1776477	KIW66991.1
KN846959.1	1777443	1777797	KIW66992.1
KN846959.1	1777914	1778472	KIW66993.1
KN846959.1	1783529	1785413	KIW66994.1
KN846959.1	1785211	1787610	KIW66995.1
KN846959.1	1788468	1789790	KIW66996.1
KN846959.1	1789958	1792963	KIW66997.1
KN846959.1	1793040	1795365	KIW66998.1
KN846959.1	1795705	1797480	KIW66999.1
KN846959.1	1797362	1799436	KIW67000.1
KN846959.1	1804475	1807003	KIW67001.1
KN846959.1	1807244	1813505	KIW67002.1
KN846959.1	1814141	1820934	KIW67003.1
KN846959.1	1821632	1824617	KIW67004.1
KN846959.1	1824405	1830964	KIW67005.1
KN846959.1	1831157	1832673	KIW67006.1
KN846959.1	1832502	1833060	KIW67007.1
KN846959.1	1833619	1835002	KIW67008.1
KN846959.1	1842900	1844279	KIW67009.1
KN846959.1	1844858	1845299	KIW67010.1
KN846959.1	1845517	1846453	KIW67011.1
KN846959.1	1847355	1848884	KIW67012.1
KN846959.1	1849105	1850326	KIW67013.1
KN846959.1	1850775	1852340	KIW67014.1
KN846959.1	1852820	1855438	KIW67015.1
KN846959.1	1861607	1864206	KIW67016.1
KN846959.1	1864611	1868531	KIW67017.1
KN846959.1	1869376	1870309	KIW67018.1
KN846959.1	1873005	1874431	KIW67019.1
KN846959.1	1875109	1876991	KIW67020.1
KN846959.1	1877572	1878985	KIW67021.1
KN846959.1	1879044	1881568	KIW67022.1
KN846959.1	1884866	1886740	KIW67023.1
KN846959.1	1889084	1890479	KIW67024.1
KN846959.1	1893659	1895822	KIW67025.1
KN846959.1	1895721	1897368	KIW67026.1
KN846959.1	1901248	1902642	KIW67027.1
KN846959.1	1905304	1907124	KIW67028.1
KN846959.1	1906389	1908495	KIW67029.1
KN846959.1	1909146	1915130	KIW67030.1
KN846959.1	1914871	1918811	KIW67031.1;KIW67032.1
KN846959.1	1923335	1924196	KIW67033.1
KN846959.1	1924407	1926391	KIW67034.1
KN846959.1	1926301	1928694	KIW67035.1
KN846959.1	1928907	1930820	KIW67036.1
KN846959.1	1933051	1935321	KIW67037.1
KN846959.1	1935872	1936469	KIW67038.1
KN846959.1	1937233	1938246	KIW67039.1
KN846959.1	1939053	1942213	KIW67040.1
KN846959.1	1942509	1949856	KIW67041.1
KN846959.1	1950046	1952662	KIW67042.1
KN846959.1	1952783	1962956	KIW67043.1
KN846959.1	1964442	1965083	KIW67044.1
KN846959.1	1965113	1969490	KIW67045.1
KN846959.1	1969942	1972729	KIW67046.1;KIW67047.1
KN846959.1	1975120	1977770	KIW67048.1
KN846959.1	1979665	1982206	KIW67049.1
KN846959.1	1981140	1982290	KIW67050.1
KN846959.1	1982819	1985186	KIW67051.1
KN846959.1	1985643	1987544	KIW67052.1
KN846959.1	1987950	1990058	KIW67053.1
KN846959.1	1990168	1991707	KIW67054.1
KN846959.1	1992317	1994106	KIW67055.1
KN846959.1	1994318	1996282	KIW67056.1
KN846959.1	1997192	1999615	KIW67057.1
KN846959.1	2000259	2002122	KIW67058.1
KN846959.1	2003680	2005716	KIW67059.1;KIW67060.1
KN846959.1	2006584	2008667	KIW67061.1
KN846959.1	2006627	2008722	KIW67062.1
KN846959.1	2009995	2013459	KIW67063.1
KN846959.1	2015667	2016863	KIW67064.1
KN846959.1	2018232	2020657	KIW67065.1
KN846959.1	2021033	2021960	KIW67066.1
KN846959.1	2022999	2025257	KIW67067.1
KN846959.1	2028785	2030708	KIW67068.1
KN846959.1	2030855	2032960	KIW67069.1
KN846959.1	2032809	2035519	KIW67071.1;KIW67070.1
KN846959.1	2037792	2040037	KIW67072.1
KN846959.1	2039998	2043872	KIW67073.1
KN846959.1	2043901	2045467	KIW67074.1
KN846959.1	2045544	2046678	KIW67076.1;KIW67075.1
KN846959.1	2048465	2050646	KIW67077.1
KN846959.1	2050626	2053553	KIW67078.1
KN846959.1	2053708	2055425	KIW67079.1
KN846959.1	2055164	2056180	KIW67080.1
KN846959.1	2056333	2058987	KIW67081.1;KIW67082.1
KN846959.1	2059974	2062528	KIW67083.1
KN846959.1	2064128	2064563	KIW67084.1
KN846959.1	2066495	2068823	KIW67085.1
KN846959.1	2069418	2070717	KIW67086.1
KN846959.1	2071461	2073316	KIW67087.1
KN846959.1	2074903	2076398	KIW67088.1
KN846959.1	2076314	2078525	KIW67089.1
KN846959.1	2078603	2080999	KIW67090.1
KN846959.1	2080994	2082512	KIW67091.1
KN846959.1	2083026	2085155	KIW67092.1
KN846959.1	2086553	2090882	KIW67093.1
KN846959.1	2091351	2093465	KIW67094.1
KN846959.1	2094913	2095383	KIW67095.1
KN846959.1	2096198	2098238	KIW67096.1
KN846959.1	2098069	2100634	KIW67097.1
KN846959.1	2103355	2105328	KIW67098.1
KN846959.1	2106357	2109670	KIW67099.1
KN846959.1	2109887	2110987	KIW67100.1
KN846959.1	2110919	2112876	KIW67101.1
KN846959.1	2114402	2117213	KIW67102.1
KN846959.1	2118368	2120147	KIW67103.1
KN846959.1	2122473	2125177	KIW67104.1
KN846959.1	2125943	2128884	KIW67105.1
KN846959.1	2131082	2132802	KIW67106.1
KN846959.1	2133196	2135125	KIW67107.1
KN846959.1	2135613	2137553	KIW67108.1
KN846959.1	2137900	2142948	KIW67109.1
KN846959.1	2143278	2144735	KIW67110.1
KN846959.1	2145136	2147404	KIW67111.1
KN846959.1	2147790	2148627	KIW67112.1
KN846959.1	2149208	2150528	KIW67113.1
KN846959.1	2151076	2152864	KIW67114.1
KN846959.1	2154627	2156874	KIW67115.1
KN846959.1	2157106	2158999	KIW67116.1
KN846959.1	2158913	2160085	KIW67117.1
KN846959.1	2160246	2161732	KIW67118.1
KN846959.1	2162590	2164209	KIW67119.1
KN846959.1	2165960	2168514	KIW67120.1
KN846959.1	2168959	2169367	KIW67121.1
KN846959.1	2170752	2172750	KIW67122.1
KN846959.1	2173391	2175153	KIW67123.1
KN846959.1	2175563	2177952	KIW67124.1
KN846959.1	2178224	2181488	KIW67125.1;KIW67126.1
KN846959.1	2180907	2183178	KIW67127.1
KN846959.1	2183020	2185296	KIW67128.1
KN846959.1	2185553	2187172	KIW67129.1
KN846959.1	2187582	2189791	KIW67130.1
KN846959.1	2190445	2191030	KIW67131.1
KN846959.1	2191426	2193416	KIW67132.1
KN846959.1	2194634	2196953	KIW67133.1
KN846959.1	2196856	2200606	KIW67134.1
KN846959.1	2200702	2202284	KIW67135.1
KN846959.1	2202512	2204443	KIW67136.1
KN846959.1	2204470	2205898	KIW67137.1
KN846959.1	2206520	2207303	KIW67138.1
KN846959.1	2208462	2211695	KIW67139.1
KN846959.1	2214947	2216239	KIW67140.1
KN846959.1	2217733	2220138	KIW67141.1
KN846959.1	2219085	2219913	KIW67142.1
KN846959.1	2222296	2224271	KIW67143.1
KN846959.1	2224288	2230162	KIW67144.1
KN846959.1	2232331	2233731	KIW67145.1
KN846959.1	2234540	2237291	KIW67146.1
KN846959.1	2237778	2240215	KIW67147.1
KN846959.1	2240400	2242010	KIW67148.1
KN846959.1	2245891	2247468	KIW67149.1
KN846959.1	2250503	2251766	KIW67150.1
KN846959.1	2252167	2254808	KIW67151.1
KN846959.1	2252800	2253715	KIW67152.1
KN846959.1	2254904	2257947	KIW67153.1
KN846959.1	2258650	2259263	KIW67154.1
KN846959.1	2260100	2261868	KIW67155.1
KN846959.1	2262656	2264513	KIW67156.1
KN846959.1	2265801	2267482	KIW67157.1
KN846959.1	2267262	2268840	KIW67158.1
KN846959.1	2268935	2269388	KIW67159.1
KN846959.1	2269663	2270599	KIW67160.1
KN846959.1	2270727	2272867	KIW67161.1
KN846959.1	2273251	2275089	KIW67162.1
KN846959.1	2277787	2278978	KIW67163.1
KN846959.1	2280641	2281609	KIW67164.1
KN846959.1	2281949	2283833	KIW67165.1
KN846959.1	2284373	2286502	KIW67166.1;KIW67167.1
KN846959.1	2286984	2287983	KIW67168.1
KN846959.1	2292928	2295503	KIW67169.1
KN846959.1	2298560	2300162	KIW67170.1
KN846959.1	2300290	2301677	KIW67171.1
KN846959.1	2302147	2303263	KIW67172.1
KN846959.1	2302434	2304291	KIW67173.1
KN846959.1	2304452	2305543	KIW67174.1
KN846959.1	2307401	2307671	KIW67175.1
KN846959.1	2309180	2313012	KIW67176.1
KN846959.1	2314561	2318701	KIW67177.1
KN846959.1	2319197	2322048	KIW67178.1
KN846959.1	2322384	2323769	KIW67179.1
KN846959.1	2323749	2325578	KIW67180.1
KN846959.1	2325709	2330244	KIW67183.1;KIW67181.1;KIW67182.1
KN846959.1	2330461	2332285	KIW67184.1
KN846959.1	2332428	2334811	KIW67185.1
KN846959.1	2335177	2337303	KIW67186.1
KN846959.1	2337812	2342610	KIW67187.1
KN846959.1	2342306	2344610	KIW67189.1;KIW67188.1
KN846959.1	2345476	2347418	KIW67190.1
KN846959.1	2347595	2349337	KIW67191.1
KN846959.1	2349501	2351111	KIW67192.1
KN846959.1	2350939	2351278	KIW67193.1
KN846959.1	2353968	2357677	KIW67194.1
KN846959.1	2357909	2360200	KIW67196.1;KIW67195.1
KN846959.1	2360403	2361419	KIW67197.1
KN846959.1	2361505	2364154	KIW67198.1
KN846959.1	2364752	2370489	KIW67199.1
KN846959.1	2372879	2377291	KIW67200.1
KN846959.1	2378697	2379597	KIW67201.1
KN846959.1	2379896	2381196	KIW67202.1
KN846959.1	2380752	2382007	KIW67203.1
KN846959.1	2382194	2386721	KIW67204.1
KN846959.1	2386885	2388445	KIW67205.1
KN846959.1	2387929	2389186	KIW67206.1
KN846959.1	2389181	2390255	KIW67207.1
KN846959.1	2390075	2391882	KIW67208.1
KN846959.1	2395262	2396158	KIW67209.1
KN846959.1	2396126	2397410	KIW67210.1
KN846959.1	2397344	2398804	KIW67211.1
KN846959.1	2398629	2401148	KIW67212.1
KN846959.1	2401371	2402509	KIW67213.1
KN846959.1	2402539	2405686	KIW67215.1;KIW67214.1
KN846959.1	2403745	2406430	KIW67216.1
KN846959.1	2408822	2409468	KIW67217.1
KN846959.1	2410806	2414566	KIW67218.1
KN846959.1	2414758	2416841	KIW67219.1
KN846959.1	2417050	2418946	KIW67220.1
KN846959.1	2419653	2421375	KIW67221.1
KN846959.1	2421857	2423508	KIW67222.1
KN846959.1	2427261	2429127	KIW67223.1
KN846959.1	2429988	2431683	KIW67224.1
KN846959.1	2431949	2434105	KIW67225.1
KN846959.1	2433122	2434360	KIW67226.1
KN846959.1	2435033	2436638	KIW67227.1
KN846959.1	2438289	2439704	KIW67228.1
KN846959.1	2439961	2442728	KIW67229.1
KN846959.1	2442961	2444731	KIW67230.1
KN846959.1	2445958	2448607	KIW67231.1;KIW67232.1
KN846959.1	2449200	2451368	KIW67233.1
KN846959.1	2452055	2452537	KIW67234.1
KN846959.1	2452661	2454922	KIW67235.1
KN846959.1	2455319	2457193	KIW67236.1
KN846959.1	2457274	2458710	KIW67237.1
KN846959.1	2459006	2461403	KIW67238.1
KN846959.1	2461581	2464095	KIW67239.1
KN846959.1	2464396	2466362	KIW67240.1
KN846959.1	2473688	2476383	KIW67241.1
KN846959.1	2476286	2478170	KIW67242.1
KN846959.1	2479435	2482023	KIW67243.1
KN846959.1	2484028	2486402	KIW67244.1
KN846959.1	2487353	2489465	KIW67245.1
KN846959.1	2494503	2495727	KIW67246.1
KN846959.1	2495614	2497097	KIW67247.1
KN846959.1	2497043	2497968	KIW67248.1
KN846959.1	2498038	2500267	KIW67249.1
KN846959.1	2500659	2502406	KIW67250.1
KN846959.1	2502534	2504546	KIW67251.1
KN846959.1	2504554	2506276	KIW67252.1
KN846959.1	2506482	2510413	KIW67253.1
KN846959.1	2510929	2513857	KIW67254.1
KN846959.1	2514233	2516008	KIW67255.1
KN846959.1	2518938	2521015	KIW67256.1
KN846959.1	2521003	2523712	KIW67257.1
KN846959.1	2524208	2527421	KIW67258.1
KN846959.1	2527169	2528449	KIW67259.1
KN846959.1	2528494	2530634	KIW67260.1
KN846959.1	2532070	2534511	KIW67261.1
KN846959.1	2534641	2537424	KIW67262.1
KN846959.1	2538010	2540557	KIW67263.1
KN846959.1	2545457	2549787	KIW67264.1
KN846959.1	2550449	2552464	KIW67265.1
KN846959.1	2553342	2555599	KIW67266.1
KN846959.1	2558383	2561661	KIW67267.1
KN846959.1	2561980	2568341	KIW67268.1
KN846959.1	2568506	2572440	KIW67269.1
KN846959.1	2570695	2570878	KIW67270.1
KN846959.1	2570923	2573839	KIW67271.1
KN846959.1	2574105	2575327	KIW67272.1
KN846959.1	2575457	2577950	KIW67273.1
KN846959.1	2577544	2581860	KIW67274.1
KN846959.1	2581904	2582458	KIW67275.1
KN846959.1	2582734	2586552	KIW67276.1
KN846959.1	2589136	2590994	KIW67277.1
KN846959.1	2590839	2592240	KIW67278.1
KN846959.1	2593662	2595510	KIW67279.1
KN846959.1	2595899	2597719	KIW67280.1
KN846959.1	2597825	2599347	KIW67281.1
KN846959.1	2600569	2604176	KIW67282.1
KN846959.1	2604523	2608829	KIW67283.1
KN846959.1	2608604	2610110	KIW67284.1
KN846959.1	2610266	2612370	KIW67285.1
KN846959.1	2613086	2615582	KIW67286.1
KN846959.1	2615578	2617121	KIW67287.1
KN846959.1	2616437	2618393	KIW67288.1
KN846959.1	2618454	2620133	KIW67289.1
KN846959.1	2619941	2621950	KIW67290.1
KN846959.1	2622269	2622727	KIW67291.1
KN846959.1	2623603	2624314	KIW67292.1
KN846959.1	2624437	2629359	KIW67293.1
KN846959.1	2626253	2628768	KIW67294.1
KN846959.1	2629073	2633127	KIW67296.1;KIW67295.1
KN846959.1	2635975	2639931	KIW67297.1
KN846959.1	2642571	2645047	KIW67298.1
KN846959.1	2645323	2647765	KIW67299.1
KN846959.1	2648409	2652054	KIW67300.1
KN846959.1	2655462	2657493	KIW67301.1
KN846959.1	2658519	2662498	KIW67302.1
KN846959.1	2662898	2666434	KIW67303.1
KN846959.1	2666218	2667335	KIW67304.1
KN846959.1	2667471	2669477	KIW67305.1
KN846959.1	2669690	2670668	KIW67306.1
KN846959.1	2670656	2674854	KIW67307.1
KN846959.1	2675074	2677603	KIW67308.1
KN846959.1	2677534	2679651	KIW67309.1
KN846959.1	2680783	2682158	KIW67310.1
KN846959.1	2682291	2684106	KIW67311.1
KN846959.1	2685646	2687630	KIW67312.1
KN846959.1	2690106	2691010	KIW67313.1
KN846959.1	2699034	2708285	KIW67314.1
KN846959.1	2709116	2711138	KIW67315.1
KN846959.1	2711336	2713605	KIW67316.1
KN846959.1	2714347	2715688	KIW67317.1
KN846959.1	2718030	2719519	KIW67318.1
KN846959.1	2723619	2725066	KIW67319.1
KN846959.1	2726134	2729555	KIW67320.1
KN846959.1	2731016	2732739	KIW67321.1
KN846959.1	2732827	2734600	KIW67322.1
KN846959.1	2735383	2736555	KIW67324.1;KIW67323.1
KN846959.1	2763347	2764311	KIW67325.1
KN846959.1	2764900	2767314	KIW67326.1
KN846959.1	2767856	2768453	KIW67327.1
KN846959.1	2769951	2770467	KIW67328.1
KN846959.1	2771330	2773014	KIW67329.1
KN846959.1	2774189	2774714	KIW67330.1
KN846959.1	2775881	2780109	KIW67331.1
KN846959.1	2780204	2783499	KIW67332.1
KN846959.1	2784412	2787591	KIW67333.1
KN846959.1	2788132	2789734	KIW67334.1
KN846959.1	2790306	2791853	KIW67335.1
KN846959.1	2792546	2795256	KIW67336.1
KN846959.1	2797568	2798357	KIW67337.1
KN846959.1	2798714	2800434	KIW67338.1
KN846959.1	2802896	2804978	KIW67339.1
KN846959.1	2808516	2811526	KIW67340.1
KN846959.1	2811542	2813792	KIW67342.1;KIW67343.1;KIW67341.1
KN846959.1	2815577	2818479	KIW67344.1
KN846959.1	2819052	2820057	KIW67345.1
KN846959.1	2822952	2824824	KIW67346.1
KN846959.1	2825660	2827035	KIW67347.1
KN846959.1	2826899	2827865	KIW67348.1
KN846959.1	2829939	2831896	KIW67349.1
KN846959.1	2832772	2835963	KIW67350.1
KN846959.1	2836997	2838790	KIW67351.1
KN846959.1	2839613	2843396	KIW67352.1
KN846959.1	2840870	2845513	KIW67353.1
KN846959.1	2845966	2847512	KIW67354.1
KN846959.1	2848272	2849742	KIW67355.1
KN846959.1	2850416	2852563	KIW67356.1
KN846959.1	2852572	2854046	KIW67357.1
KN846959.1	2854228	2856222	KIW67358.1
KN846959.1	2856274	2858554	KIW67359.1
KN846959.1	2858547	2861421	KIW67360.1
KN846959.1	2863810	2866209	KIW67361.1
KN846959.1	2868875	2871020	KIW67362.1
KN846959.1	2871138	2872337	KIW67363.1
KN846959.1	2872100	2874731	KIW67364.1
KN846959.1	2875321	2876141	KIW67365.1
KN846959.1	2876351	2877670	KIW67366.1
KN846959.1	2878026	2879017	KIW67367.1
KN846959.1	2879157	2880892	KIW67368.1
KN846959.1	2880867	2888084	KIW67369.1
KN846959.1	2888198	2889776	KIW67370.1
KN846959.1	2890493	2891543	KIW67371.1
KN846959.1	2892563	2894051	KIW67372.1
KN846959.1	2894262	2897369	KIW67373.1
KN846959.1	2897519	2899959	KIW67374.1
KN846959.1	2900416	2902031	KIW67375.1
KN846959.1	2901972	2902416	KIW67376.1
KN846959.1	2904066	2904960	KIW67377.1
KN846959.1	2907198	2909936	KIW67378.1
KN846959.1	2912973	2915493	KIW67380.1;KIW67379.1
KN846959.1	2914276	2915772	KIW67381.1
KN846959.1	2917744	2920645	KIW67382.1;KIW67383.1
KN846959.1	2921043	2921790	KIW67384.1
KN846959.1	2923734	2925538	KIW67385.1
KN846959.1	2926563	2928139	KIW67386.1
KN846959.1	2928980	2930359	KIW67387.1
KN846959.1	2931132	2933288	KIW67388.1
KN846959.1	2932933	2934743	KIW67389.1
KN846959.1	2935098	2936839	KIW67390.1
KN846959.1	2938314	2939470	KIW67391.1
KN846959.1	2939230	2940636	KIW67392.1
KN846959.1	2941694	2943481	KIW67393.1
KN846959.1	2944716	2946711	KIW67394.1
KN846959.1	2947132	2948419	KIW67395.1
KN846959.1	2949417	2951700	KIW67396.1
KN846959.1	2952355	2955082	KIW67397.1
KN846959.1	2955746	2957742	KIW67398.1
KN846959.1	2957670	2959466	KIW67399.1
KN846959.1	2958713	2960431	KIW67400.1
KN846959.1	2960339	2962068	KIW67401.1
KN846959.1	2963619	2966650	KIW67402.1
KN846959.1	2969458	2971031	KIW67403.1
KN846959.1	2971290	2972532	KIW67404.1
KN846959.1	2973079	2976604	KIW67405.1
KN846959.1	2976858	2981211	KIW67406.1
KN846959.1	2979469	2981234	KIW67407.1
KN846959.1	2981405	2983729	KIW67408.1
KN846959.1	2981772	2986761	KIW67409.1
KN846959.1	2987018	2987724	KIW67410.1
KN846959.1	2988255	2990288	KIW67411.1
KN846959.1	2991427	2993277	KIW67412.1
KN846959.1	2993079	2995502	KIW67413.1
KN846959.1	2995585	3001012	KIW67414.1
KN846959.1	3001181	3003522	KIW67415.1
KN846959.1	3003330	3005363	KIW67416.1;KIW67417.1
KN846959.1	3005393	3008995	KIW67418.1
KN846959.1	3010546	3011002	KIW67419.1
KN846959.1	3011146	3012298	KIW67420.1
KN846959.1	3011507	3013311	KIW67421.1
KN846959.1	3013438	3016493	KIW67422.1
KN846959.1	3016733	3019997	KIW67423.1;KIW67424.1
KN846959.1	3020330	3020991	KIW67425.1
KN846959.1	3021341	3022352	KIW67426.1
KN846959.1	3022728	3024552	KIW67427.1
KN846959.1	3023176	3025479	KIW67428.1
KN846959.1	3025532	3028006	KIW67429.1
KN846959.1	3028551	3031182	KIW67430.1
KN846959.1	3031494	3034244	KIW67431.1;KIW67432.1
KN846959.1	3034440	3039256	KIW67433.1
KN846959.1	3040634	3043905	KIW67434.1
KN846959.1	3043892	3046742	KIW67435.1
KN846959.1	3048117	3050163	KIW67437.1;KIW67436.1
KN846959.1	3050469	3053113	KIW67439.1;KIW67441.1;KIW67442.1;KIW67438.1;KIW67440.1;KIW67443.1
KN846959.1	3054540	3055409	KIW67444.1
KN846959.1	3055698	3057929	KIW67445.1
KN846959.1	3060559	3063289	KIW67446.1
KN846959.1	3063244	3064991	KIW67447.1
KN846959.1	3069910	3070949	KIW67448.1
KN846959.1	3072674	3074563	KIW67449.1
KN846959.1	3075008	3076122	KIW67450.1
KN846959.1	3076874	3077817	KIW67451.1
KN846959.1	3078443	3080699	KIW67452.1;KIW67453.1
KN846959.1	3081094	3082680	KIW67454.1
KN846959.1	3082999	3084681	KIW67455.1
KN846959.1	3085571	3088591	KIW67456.1
KN846959.1	3088389	3089951	KIW67457.1
KN846959.1	3091010	3092106	KIW67458.1
KN846959.1	3092620	3094422	KIW67459.1
KN846959.1	3094495	3095961	KIW67460.1
KN846959.1	3095938	3097299	KIW67461.1
KN846959.1	3097465	3100199	KIW67462.1
KN846959.1	3100462	3103139	KIW67463.1
KN846959.1	3102767	3104190	KIW67464.1
KN846959.1	3107335	3109428	KIW67465.1
KN846959.1	3110441	3112594	KIW67467.1;KIW67466.1
KN846959.1	3149185	3153258	KIW67469.1;KIW67468.1
KN846959.1	3152633	3154430	KIW67470.1
KN846959.1	3156030	3158356	KIW67471.1
KN846959.1	3158496	3159741	KIW67472.1
KN846959.1	3160874	3162917	KIW67473.1
KN846959.1	3163067	3164603	KIW67474.1
KN846959.1	3164733	3166096	KIW67475.1
KN846959.1	3166571	3169066	KIW67477.1;KIW67476.1
KN846959.1	3169494	3171138	KIW67478.1
KN846959.1	3170535	3171961	KIW67479.1
KN846959.1	3172115	3173973	KIW67481.1;KIW67480.1
KN846959.1	3176333	3179566	KIW67482.1
KN846959.1	3180191	3181667	KIW67483.1
KN846959.1	3182968	3185798	KIW67484.1
KN846959.1	3184230	3186181	KIW67485.1
KN846959.1	3186503	3187703	KIW67486.1
KN846959.1	3189532	3192569	KIW67487.1
KN846959.1	3193131	3193820	KIW67488.1
KN846959.1	3194235	3197678	KIW67489.1
KN846959.1	3195795	3197896	KIW67490.1
KN846959.1	3199339	3200243	KIW67492.1;KIW67491.1
KN846959.1	3200752	3203259	KIW67493.1
KN846959.1	3203608	3204881	KIW67494.1
KN846959.1	3205721	3208191	KIW67495.1
KN846959.1	3208345	3210404	KIW67496.1
KN846959.1	3210626	3212194	KIW67497.1
KN846959.1	3212685	3215628	KIW67498.1
KN846959.1	3215729	3217836	KIW67499.1
KN846959.1	3217438	3217996	KIW67500.1
KN846959.1	3218197	3221346	KIW67501.1
KN846959.1	3221869	3222592	KIW67502.1
KN846959.1	3223519	3224580	KIW67503.1
KN846959.1	3225849	3231373	KIW67504.1
KN846959.1	3231563	3233350	KIW67505.1
KN846959.1	3234168	3236750	KIW67506.1
KN846959.1	3237077	3238949	KIW67507.1
KN846959.1	3238768	3240535	KIW67508.1
KN846959.1	3241118	3248944	KIW67509.1
KN846959.1	3249737	3250985	KIW67510.1
KN846959.1	3251535	3253267	KIW67511.1
KN846959.1	3253468	3256989	KIW67512.1
KN846959.1	3258048	3260205	KIW67513.1
KN846959.1	3260580	3262292	KIW67514.1
KN846959.1	3262558	3263049	KIW67515.1
KN846959.1	3263220	3264276	KIW67516.1
KN846959.1	3264281	3264982	KIW67517.1
KN846959.1	3267318	3268406	KIW67518.1;KIW67519.1
KN846959.1	3268645	3271556	KIW67520.1
KN846959.1	3271618	3272632	KIW67521.1
KN846959.1	3274584	3275911	KIW67522.1
KN846959.1	3275916	3278205	KIW67523.1
KN846959.1	3278441	3279844	KIW67524.1
KN846959.1	3279752	3281183	KIW67525.1
KN846959.1	3282755	3283262	KIW67526.1
KN846959.1	3283805	3284355	KIW67527.1
KN846959.1	3284967	3286199	KIW67528.1
KN846959.1	3288818	3291205	KIW67529.1
KN846959.1	3291357	3293137	KIW67530.1
KN846959.1	3293260	3295074	KIW67531.1;KIW67532.1
KN846959.1	3295505	3296546	KIW67533.1
KN846959.1	3297252	3298905	KIW67534.1
KN846959.1	3299692	3301276	KIW67535.1
KN846959.1	3301786	3304867	KIW67536.1
KN846959.1	3305128	3310743	KIW67537.1
KN846959.1	3310712	3312049	KIW67538.1
KN846959.1	3312361	3321993	KIW67539.1
KN846959.1	3323316	3325300	KIW67540.1
KN846959.1	3325415	3325958	KIW67541.1
KN846959.1	3326309	3330081	KIW67542.1
KN846959.1	3326699	3327907	KIW67543.1
KN846959.1	3328751	3331432	KIW67544.1
KN846959.1	3332110	3333170	KIW67545.1
KN846959.1	3334956	3336650	KIW67546.1
KN846959.1	3336469	3339172	KIW67547.1
KN846959.1	3339589	3341380	KIW67548.1
KN846959.1	3342276	3344190	KIW67549.1
KN846959.1	3344757	3346294	KIW67550.1
KN846959.1	3346663	3348955	KIW67551.1
KN846959.1	3349320	3351117	KIW67552.1
KN846959.1	3351246	3352363	KIW67553.1
KN846959.1	3353460	3354811	KIW67554.1
KN846959.1	3355116	3357344	KIW67555.1
KN846959.1	3357566	3360317	KIW67556.1
KN846959.1	3360504	3362243	KIW67557.1
KN846959.1	3362390	3364602	KIW67558.1
KN846959.1	3364084	3366007	KIW67559.1
KN846959.1	3366109	3368791	KIW67561.1;KIW67562.1;KIW67560.1
KN846959.1	3370683	3374220	KIW67565.1;KIW67563.1;KIW67564.1
KN846959.1	3375103	3377710	KIW67566.1
KN846959.1	3378565	3379482	KIW67567.1
KN846959.1	3379465	3381810	KIW67568.1
KN846959.1	3383473	3383937	KIW67569.1
KN846959.1	3385679	3388104	KIW67570.1
KN846959.1	3389227	3390748	KIW67571.1
KN846959.1	3390824	3392509	KIW67572.1
KN846959.1	3392956	3393818	KIW67573.1
KN846959.1	3394448	3396302	KIW67574.1
KN846959.1	3397801	3401645	KIW67575.1
KN846959.1	3403434	3406385	KIW67576.1
KN846959.1	3406074	3407776	KIW67577.1
KN846959.1	3408053	3410695	KIW67578.1
KN846959.1	3410829	3415057	KIW67579.1
KN846959.1	3415835	3420745	KIW67580.1
KN846959.1	3421240	3424231	KIW67581.1;KIW67582.1
KN846959.1	3427838	3432090	KIW67583.1;KIW67584.1
KN846959.1	3432616	3434235	KIW67585.1
KN846959.1	3434396	3435341	KIW67586.1
KN846959.1	3436160	3437264	KIW67587.1
KN846959.1	3437490	3440915	KIW67588.1
KN846959.1	3440919	3442540	KIW67589.1
KN846959.1	3442778	3445047	KIW67590.1
KN846959.1	3445198	3446599	KIW67591.1
KN846959.1	3447104	3449555	KIW67592.1
KN846959.1	3449376	3451168	KIW67593.1
KN846959.1	3451434	3453024	KIW67594.1
KN846959.1	3453308	3455665	KIW67595.1
KN846959.1	3455611	3457447	KIW67596.1
KN846959.1	3457464	3459450	KIW67597.1
KN846959.1	3459430	3460696	KIW67598.1
KN846959.1	3460806	3464239	KIW67599.1
KN846959.1	3464252	3470568	KIW67600.1
KN846959.1	3470949	3472834	KIW67602.1;KIW67601.1
KN846959.1	3474470	3476611	KIW67603.1
KN846959.1	3476591	3482168	KIW67604.1
KN846959.1	3482551	3484822	KIW67605.1
KN846959.1	3484937	3487910	KIW67606.1
KN846959.1	3488065	3490596	KIW67607.1
KN846959.1	3490294	3492489	KIW67608.1
KN846959.1	3492567	3494466	KIW67609.1
KN846959.1	3494599	3495871	KIW67610.1
KN846959.1	3496029	3498700	KIW67611.1
KN846959.1	3498853	3500562	KIW67612.1
KN846959.1	3500511	3501699	KIW67613.1
KN846959.1	3501824	3503507	KIW67614.1
KN846959.1	3503574	3505559	KIW67615.1
KN846959.1	3505692	3509434	KIW67616.1
KN846959.1	3509810	3513319	KIW67617.1
KN846959.1	3513995	3516241	KIW67618.1
KN846959.1	3516384	3517309	KIW67619.1
KN846959.1	3517121	3519786	KIW67620.1
KN846959.1	3520571	3523272	KIW67621.1
KN846959.1	3524013	3525468	KIW67622.1
KN846959.1	3526186	3528332	KIW67623.1;KIW67624.1
KN846959.1	3528807	3530685	KIW67625.1
KN846959.1	3531560	3533017	KIW67626.1
KN846959.1	3533484	3535732	KIW67627.1
KN846959.1	3536178	3539070	KIW67628.1
KN846959.1	3538814	3540806	KIW67629.1
KN846959.1	3541629	3542802	KIW67630.1
KN846959.1	3544899	3546646	KIW67631.1
KN846959.1	3547998	3552806	KIW67632.1
KN846959.1	3553378	3555442	KIW67633.1
KN846959.1	3556279	3558364	KIW67634.1
KN846959.1	3558808	3559714	KIW67635.1
KN846959.1	3559782	3562734	KIW67636.1
KN846959.1	3562887	3565031	KIW67637.1
KN846959.1	3564984	3568240	KIW67638.1
KN846959.1	3568297	3571530	KIW67639.1;KIW67640.1
KN846959.1	3571885	3573128	KIW67641.1
KN846959.1	3573444	3576786	KIW67642.1
KN846959.1	3576049	3576849	KIW67643.1
KN846959.1	3578590	3579674	KIW67644.1
KN846959.1	3580432	3583723	KIW67645.1
KN846959.1	3584177	3585736	KIW67646.1
KN846959.1	3585949	3589329	KIW67647.1
KN846959.1	3590697	3593061	KIW67648.1
KN846959.1	3593226	3597681	KIW67649.1
KN846959.1	3597574	3600138	KIW67650.1
KN846959.1	3600315	3602218	KIW67651.1
KN846959.1	3601941	3604402	KIW67652.1
KN846959.1	3604595	3608015	KIW67654.1;KIW67655.1;KIW67653.1;KIW67656.1
KN846959.1	3615752	3617438	KIW67657.1;KIW67658.1
KN846959.1	3627641	3629962	KIW67659.1
KN846959.1	3631262	3635051	KIW67660.1
KN846959.1	3635257	3636782	KIW67661.1
KN846959.1	3635882	3639977	KIW67662.1
KN846959.1	3640149	3641938	KIW67663.1
KN846959.1	3641747	3643653	KIW67664.1
KN846959.1	3649571	3650830	KIW67665.1
KN846959.1	3651561	3653132	KIW67666.1
KN846959.1	3653523	3655444	KIW67667.1
KN846959.1	3655594	3657094	KIW67668.1
KN846959.1	3659529	3662027	KIW67669.1
KN846959.1	3663982	3666920	KIW67670.1
KN846959.1	3669189	3670713	KIW67671.1
KN846959.1	3672471	3673535	KIW67672.1
KN846959.1	3674482	3676267	KIW67673.1
KN846959.1	3676838	3678225	KIW67674.1
KN846959.1	3679261	3681294	KIW67675.1
KN846959.1	3682698	3683586	KIW67676.1
KN846959.1	3684386	3686110	KIW67677.1
KN846959.1	3685911	3687155	KIW67678.1
KN846959.1	3688755	3689361	KIW67679.1
KN846959.1	3690120	3690894	KIW67680.1
KN846959.1	3691420	3693895	KIW67681.1
KN846959.1	3694337	3695445	KIW67682.1
KN846959.1	3696634	3697567	KIW67683.1
KN846959.1	3698539	3699353	KIW67684.1
KN846959.1	3700540	3702182	KIW67685.1
KN846959.1	3702688	3704731	KIW67686.1
KN846959.1	3706497	3708602	KIW67687.1
KN846959.1	3709030	3711216	KIW67688.1
KN846959.1	3714215	3716645	KIW67689.1
KN846959.1	3717054	3717982	KIW67690.1
KN846959.1	3718868	3721576	KIW67691.1
KN846959.1	3718971	3719481	KIW67692.1
KN846959.1	3721683	3724385	KIW67693.1
KN846959.1	3724279	3727963	KIW67694.1
KN846959.1	3729460	3730356	KIW67695.1
KN846959.1	3730773	3731548	KIW67696.1
KN846959.1	3732102	3733173	KIW67697.1
KN846959.1	3738401	3740444	KIW67698.1
KN846959.1	3740382	3743246	KIW67699.1
KN846959.1	3743744	3745838	KIW67700.1
KN846959.1	3745978	3747278	KIW67701.1
KN846959.1	3747530	3749194	KIW67702.1
KN846959.1	3750086	3751652	KIW67703.1
KN846959.1	3750366	3753508	KIW67704.1
KN846959.1	3753635	3755423	KIW67705.1
KN846959.1	3755321	3757195	KIW67706.1
KN846959.1	3757393	3759495	KIW67707.1
KN846959.1	3759845	3761188	KIW67708.1
KN846959.1	3760940	3762191	KIW67709.1
KN846959.1	3762676	3764586	KIW67710.1
KN846959.1	3764786	3767005	KIW67711.1
KN846959.1	3769206	3770619	KIW67712.1
KN846959.1	3771280	3774636	KIW67713.1
KN846959.1	3773482	3774871	KIW67714.1
KN846959.1	3775401	3777395	KIW67715.1
KN846959.1	3778553	3781729	KIW67716.1
KN846959.1	3782453	3785445	KIW67717.1
KN846959.1	3786175	3788928	KIW67718.1
KN846959.1	3792827	3795442	KIW67719.1
KN846959.1	3792829	3794661	KIW67720.1
KN846959.1	3795570	3797553	KIW67721.1
KN846959.1	3797709	3799432	KIW67722.1
KN846959.1	3799525	3801205	KIW67723.1
KN846959.1	3802397	3803496	KIW67724.1
KN846959.1	3805108	3807022	KIW67725.1
KN846959.1	3807346	3810633	KIW67726.1
KN846959.1	3810494	3812313	KIW67727.1
KN846959.1	3812761	3814758	KIW67728.1
KN846959.1	3820526	3825248	KIW67729.1
KN846959.1	3825442	3828847	KIW67730.1
KN846959.1	3828862	3830578	KIW67731.1
KN846959.1	3830475	3832004	KIW67732.1
KN846959.1	3832143	3834969	KIW67733.1
KN846959.1	3834892	3836480	KIW67734.1
KN846959.1	3836552	3839228	KIW67735.1
KN846959.1	3839991	3842901	KIW67736.1
KN846959.1	3843083	3845116	KIW67737.1;KIW67738.1
KN846959.1	3845237	3846566	KIW67739.1
KN846959.1	3847262	3848108	KIW67740.1
KN846959.1	3848382	3850067	KIW67741.1
KN846959.1	3850187	3852148	KIW67742.1
KN846959.1	3855295	3858229	KIW67743.1
KN846959.1	3859547	3862915	KIW67744.1
KN846959.1	3866931	3867744	KIW67745.1
KN846959.1	3867875	3869826	KIW67746.1
KN846959.1	3870138	3871562	KIW67747.1
KN846959.1	3871998	3872818	KIW67748.1
KN846959.1	3873304	3874890	KIW67750.1;KIW67749.1
KN846959.1	3875604	3877911	KIW67751.1
KN846959.1	3876536	3879551	KIW67752.1
KN846959.1	3879722	3880888	KIW67753.1
KN846959.1	3883666	3884701	KIW67754.1
KN846959.1	3884447	3885378	KIW67755.1
KN846959.1	3886676	3889532	KIW67756.1
KN846959.1	3893949	3896171	KIW67757.1
KN846959.1	3897471	3900643	KIW67758.1
KN846959.1	3905130	3907712	KIW67759.1
KN846959.1	3907929	3909099	KIW67761.1;KIW67760.1
KN846959.1	3909200	3910641	KIW67762.1
KN846959.1	3910820	3912028	KIW67763.1
KN846959.1	3912376	3914071	KIW67764.1
KN846959.1	3918870	3921317	KIW67765.1
KN846959.1	3921556	3922204	KIW67766.1
KN846959.1	3922767	3923892	KIW67767.1
KN846959.1	3924172	3926578	KIW67768.1
KN846959.1	3926183	3927719	KIW67770.1;KIW67769.1
KN846959.1	3927831	3929326	KIW67771.1
KN846959.1	3931589	3933890	KIW67772.1
KN846959.1	3935332	3938276	KIW67773.1
KN846959.1	3938611	3941591	KIW67774.1
KN846959.1	3942456	3944035	KIW67775.1
KN846959.1	3946890	3949694	KIW67776.1
KN846959.1	3950567	3952653	KIW67777.1
KN846959.1	3952528	3953481	KIW67778.1
KN846959.1	3953650	3956546	KIW67779.1
KN846959.1	3957143	3958241	KIW67780.1
KN846959.1	3959463	3961166	KIW67781.1
KN846959.1	3961473	3963083	KIW67782.1
KN846959.1	3969206	3970567	KIW67783.1
KN846959.1	3971127	3973009	KIW67784.1
KN846959.1	3973703	3975356	KIW67785.1
KN846959.1	3975931	3977153	KIW67786.1
KN846959.1	3976820	3979418	KIW67788.1;KIW67787.1
KN846959.1	3979824	3981463	KIW67789.1
KN846959.1	3981465	3982383	KIW67790.1
KN846959.1	3983161	3984205	KIW67791.1
KN846959.1	3985132	3987137	KIW67792.1
KN846959.1	3987801	3990776	KIW67793.1;KIW67794.1
KN846959.1	3990639	3992240	KIW67795.1
KN846959.1	3992434	3994042	KIW67796.1
KN846959.1	3994998	3995649	KIW67797.1
KN846959.1	3996584	3997550	KIW67798.1
KN846959.1	3998234	4000624	KIW67799.1
KN846959.1	4001042	4003121	KIW67800.1
KN846959.1	4005212	4006560	KIW67801.1
KN846959.1	4011020	4012038	KIW67802.1
KN846959.1	4012227	4014919	KIW67804.1;KIW67803.1
KN846959.1	4015138	4017546	KIW67805.1
KN846959.1	4017496	4018102	KIW67806.1
KN846959.1	4018236	4019436	KIW67807.1
KN846959.1	4022199	4023429	KIW67808.1
KN846959.1	4024358	4026316	KIW67809.1
KN846959.1	4027116	4027848	KIW67810.1
KN846959.1	4029651	4030941	KIW67811.1
KN846959.1	4031297	4033247	KIW67812.1
KN846959.1	4034528	4037089	KIW67813.1
KN846959.1	4037653	4039457	KIW67814.1
KN846959.1	4039629	4043042	KIW67815.1
KN846959.1	4043554	4044972	KIW67816.1
KN846959.1	4045320	4047396	KIW67817.1
KN846959.1	4047413	4049004	KIW67818.1
KN846959.1	4049538	4051287	KIW67819.1
KN846959.1	4051430	4053604	KIW67820.1
KN846959.1	4053916	4055166	KIW67821.1
KN846959.1	4055389	4056715	KIW67822.1
KN846959.1	4057620	4059433	KIW67823.1
KN846959.1	4059338	4061569	KIW67824.1
KN846959.1	4062079	4063033	KIW67825.1
KN846959.1	4062930	4064433	KIW67826.1
KN846959.1	4063009	4066308	KIW67827.1
KN846959.1	4065638	4066214	KIW67828.1
KN846959.1	4066825	4068010	KIW67829.1
KN846959.1	4068407	4068932	KIW67830.1
KN846959.1	4070766	4076243	KIW67833.1;KIW67831.1;KIW67832.1
KN846959.1	4074132	4076307	KIW67834.1
KN846959.1	4077828	4080090	KIW67835.1
KN846959.1	4080102	4080510	KIW67836.1
KN846959.1	4080740	4083562	KIW67837.1
KN846959.1	4082692	4083442	KIW67838.1
KN846959.1	4084151	4085835	KIW67839.1
KN846959.1	4086363	4087746	KIW67840.1
KN846959.1	4087956	4091723	KIW67843.1;KIW67841.1;KIW67842.1
KN846959.1	4091496	4092570	KIW67844.1
KN846959.1	4092733	4094203	KIW67845.1
KN846959.1	4094314	4097196	KIW67846.1
KN846959.1	4097210	4099807	KIW67847.1
KN846959.1	4099800	4103046	KIW67848.1
KN846959.1	4100866	4109101	KIW67849.1;KIW67850.1
KN846959.1	4109278	4112443	KIW67851.1
KN846959.1	4112790	4115728	KIW67852.1
KN846959.1	4116115	4119911	KIW67856.1;KIW67854.1;KIW67855.1;KIW67853.1
KN846959.1	4121720	4124346	KIW67857.1
KN846959.1	4124826	4128762	KIW67858.1
KN846959.1	4128765	4130762	KIW67859.1
KN846959.1	4131134	4133376	KIW67860.1
KN846959.1	4133475	4137142	KIW67861.1
KN846959.1	4138430	4139953	KIW67862.1
KN846959.1	4140262	4142789	KIW67863.1
KN846959.1	4142828	4145579	KIW67864.1
KN846959.1	4147844	4152280	KIW67865.1
KN846959.1	4156626	4157467	KIW67866.1
KN846959.1	4157441	4160601	KIW67868.1;KIW67867.1
KN846959.1	4161548	4164721	KIW67869.1
KN846959.1	4167577	4170669	KIW67870.1
KN846959.1	4170454	4173906	KIW67871.1;KIW67872.1
KN846959.1	4174052	4177353	KIW67873.1
KN846959.1	4177303	4180178	KIW67875.1;KIW67874.1
KN846959.1	4180380	4182249	KIW67876.1
KN846959.1	4182904	4183672	KIW67877.1
KN846959.1	4184010	4185204	KIW67878.1
KN846959.1	4185482	4186698	KIW67879.1
KN846959.1	4187139	4187795	KIW67880.1
KN846959.1	4187630	4189822	KIW67881.1
KN846959.1	4189920	4192042	KIW67882.1
KN846959.1	4191938	4193419	KIW67883.1
KN846959.1	4193256	4195769	KIW67884.1
KN846959.1	4198086	4199432	KIW67885.1
KN846959.1	4200084	4202104	KIW67886.1
KN846959.1	4202886	4203510	KIW67887.1
KN846959.1	4204226	4206359	KIW67888.1
KN846959.1	4206697	4210277	KIW67889.1
KN846959.1	4206882	4207639	KIW67890.1
KN846959.1	4210354	4211644	KIW67891.1
KN846959.1	4211053	4212981	KIW67892.1
KN846959.1	4213030	4215233	KIW67893.1
KN846959.1	4215110	4217018	KIW67894.1
KN846959.1	4217456	4219047	KIW67895.1
KN846959.1	4221324	4224419	KIW67896.1
KN846959.1	4225763	4228528	KIW67897.1
KN846959.1	4229295	4231734	KIW67898.1
KN846959.1	4233858	4238424	KIW67899.1
KN846959.1	4238630	4240990	KIW67900.1
KN846959.1	4240703	4243507	KIW67901.1
KN846959.1	4243686	4246311	KIW67902.1
KN846959.1	4248258	4249777	KIW67903.1
KN846959.1	4257179	4257770	KIW67904.1
KN846959.1	4258405	4258948	KIW67905.1
KN846959.1	4272390	4272792	KIW67906.1
KN846959.1	4273499	4275975	KIW67907.1
KN846959.1	4276271	4278107	KIW67908.1
KN846959.1	4279346	4280503	KIW67909.1
KN846959.1	4280542	4283606	KIW67910.1;KIW67911.1
KN846959.1	4284919	4285297	KIW67912.1
KN846959.1	4286498	4287604	KIW67913.1
KN846959.1	4287809	4288297	KIW67914.1
KN846959.1	4288279	4289602	KIW67915.1
KN846959.1	4290458	4292389	KIW67916.1
KN846959.1	4298639	4301171	KIW67917.1
KN846959.1	4303873	4304341	KIW67918.1
KN846960.1	8585	9666	KIW64827.1
KN846960.1	10341	12650	KIW64828.1
KN846960.1	12317	13246	KIW64829.1
KN846960.1	15121	15535	KIW64830.1
KN846960.1	16525	19558	KIW64831.1
KN846960.1	21272	22478	KIW64832.1
KN846960.1	29654	30261	KIW64833.1
KN846960.1	30284	30779	KIW64834.1
KN846960.1	34876	35203	KIW64835.1
KN846960.1	36275	36721	KIW64836.1
KN846960.1	37291	37834	KIW64837.1
KN846960.1	40831	43749	KIW64838.1
KN846960.1	44055	46277	KIW64839.1
KN846960.1	47983	49319	KIW64840.1
KN846960.1	51328	56242	KIW64841.1
KN846960.1	59150	59675	KIW64842.1
KN846960.1	61577	62240	KIW64843.1
KN846960.1	62784	63512	KIW64844.1
KN846960.1	63859	65043	KIW64845.1
KN846960.1	66052	67679	KIW64846.1
KN846960.1	68251	70356	KIW64847.1
KN846960.1	70231	71103	KIW64848.1
KN846960.1	71297	72519	KIW64849.1
KN846960.1	73885	75918	KIW64850.1
KN846960.1	77496	79025	KIW64851.1
KN846960.1	79820	81431	KIW64852.1
KN846960.1	82681	84872	KIW64853.1
KN846960.1	84963	86026	KIW64854.1
KN846960.1	86260	90532	KIW64855.1;KIW64856.1
KN846960.1	90616	92355	KIW64857.1
KN846960.1	92510	94019	KIW64858.1
KN846960.1	94461	95309	KIW64859.1
KN846960.1	95932	96946	KIW64860.1
KN846960.1	97951	98562	KIW64861.1
KN846960.1	98671	101180	KIW64862.1
KN846960.1	100974	103155	KIW64863.1
KN846960.1	103611	104192	KIW64864.1
KN846960.1	104151	105918	KIW64865.1
KN846960.1	109117	110798	KIW64866.1
KN846960.1	110737	114508	KIW64867.1;KIW64868.1
KN846960.1	117205	119077	KIW64869.1
KN846960.1	119870	122615	KIW64870.1
KN846960.1	122660	124652	KIW64871.1
KN846960.1	125222	125823	KIW64872.1
KN846960.1	126713	127448	KIW64873.1
KN846960.1	127544	132666	KIW64874.1
KN846960.1	133689	134322	KIW64875.1
KN846960.1	134673	136213	KIW64876.1
KN846960.1	138419	140458	KIW64877.1
KN846960.1	140451	145757	KIW64878.1
KN846960.1	146108	147255	KIW64879.1
KN846960.1	147297	149289	KIW64880.1
KN846960.1	152762	153460	KIW64881.1
KN846960.1	154130	154529	KIW64882.1
KN846960.1	154888	156148	KIW64883.1
KN846960.1	156796	158136	KIW64884.1
KN846960.1	158284	161545	KIW64885.1
KN846960.1	162287	163528	KIW64886.1
KN846960.1	165846	168829	KIW64887.1
KN846960.1	169606	173425	KIW64888.1
KN846960.1	173670	175431	KIW64889.1
KN846960.1	176036	178096	KIW64890.1
KN846960.1	178833	180062	KIW64891.1
KN846960.1	180069	182651	KIW64892.1
KN846960.1	183347	186014	KIW64893.1
KN846960.1	186425	187537	KIW64894.1
KN846960.1	187648	190069	KIW64895.1
KN846960.1	188715	191285	KIW64896.1
KN846960.1	191494	194089	KIW64898.1;KIW64897.1
KN846960.1	195042	197061	KIW64899.1
KN846960.1	197575	199556	KIW64900.1
KN846960.1	199322	201025	KIW64901.1
KN846960.1	201624	202449	KIW64902.1
KN846960.1	202237	203116	KIW64903.1
KN846960.1	203237	206803	KIW64904.1
KN846960.1	207905	212409	KIW64905.1
KN846960.1	212283	216336	KIW64906.1
KN846960.1	216532	217955	KIW64907.1
KN846960.1	229518	231105	KIW64908.1
KN846960.1	231828	234130	KIW64909.1
KN846960.1	235609	239345	KIW64910.1
KN846960.1	239472	241361	KIW64911.1
KN846960.1	241363	241935	KIW64912.1
KN846960.1	242407	244039	KIW64913.1
KN846960.1	244119	246989	KIW64914.1
KN846960.1	247223	250380	KIW64915.1
KN846960.1	251784	256568	KIW64916.1;KIW64917.1
KN846960.1	257470	261880	KIW64918.1;KIW64919.1
KN846960.1	259949	261573	KIW64920.1
KN846960.1	263486	265737	KIW64921.1
KN846960.1	266458	267865	KIW64922.1
KN846960.1	268297	269833	KIW64923.1
KN846960.1	270596	275366	KIW64924.1
KN846960.1	275374	278475	KIW64925.1
KN846960.1	278322	280512	KIW64926.1
KN846960.1	281562	282127	KIW64927.1
KN846960.1	283231	285453	KIW64928.1
KN846960.1	286155	287246	KIW64930.1;KIW64929.1;KIW64931.1
KN846960.1	288542	295499	KIW64932.1
KN846960.1	296527	298845	KIW64933.1
KN846960.1	299417	302059	KIW64934.1
KN846960.1	301824	303548	KIW64935.1
KN846960.1	303672	305483	KIW64936.1
KN846960.1	306732	308142	KIW64937.1
KN846960.1	309286	310773	KIW64938.1
KN846960.1	311421	312934	KIW64939.1
KN846960.1	313179	315225	KIW64940.1
KN846960.1	315409	316930	KIW64941.1
KN846960.1	316915	319745	KIW64942.1
KN846960.1	323295	323746	KIW64943.1
KN846960.1	324306	324746	KIW64944.1
KN846960.1	324816	328154	KIW64945.1
KN846960.1	328361	331840	KIW64946.1;KIW64947.1
KN846960.1	331971	335797	KIW64948.1
KN846960.1	339476	340745	KIW64949.1
KN846960.1	340661	345275	KIW64950.1
KN846960.1	341653	343399	KIW64951.1
KN846960.1	345403	346394	KIW64952.1
KN846960.1	350096	351727	KIW64953.1;KIW64954.1
KN846960.1	354940	359132	KIW64957.1;KIW64955.1;KIW64956.1
KN846960.1	359286	362854	KIW64958.1
KN846960.1	363138	364743	KIW64959.1;KIW64960.1
KN846960.1	364950	369940	KIW64961.1;KIW64962.1
KN846960.1	370197	373203	KIW64963.1
KN846960.1	373397	376071	KIW64964.1
KN846960.1	374826	375905	KIW64965.1
KN846960.1	376800	378390	KIW64966.1
KN846960.1	379125	380238	KIW64967.1
KN846960.1	380639	382100	KIW64968.1
KN846960.1	382453	383042	KIW64969.1
KN846960.1	383143	384570	KIW64970.1
KN846960.1	384686	386679	KIW64971.1
KN846960.1	388387	393475	KIW64972.1
KN846960.1	395545	396731	KIW64973.1
KN846960.1	396745	399221	KIW64974.1
KN846960.1	402118	405023	KIW64975.1
KN846960.1	406957	409529	KIW64976.1
KN846960.1	409780	415196	KIW64977.1
KN846960.1	416241	417580	KIW64978.1
KN846960.1	418004	422402	KIW64979.1
KN846960.1	425478	426516	KIW64980.1
KN846960.1	426708	428233	KIW64981.1
KN846960.1	429577	434061	KIW64982.1;KIW64983.1
KN846960.1	434182	436895	KIW64984.1
KN846960.1	437007	438893	KIW64985.1
KN846960.1	438919	439714	KIW64986.1
KN846960.1	441144	442163	KIW64987.1
KN846960.1	443238	446449	KIW64988.1
KN846960.1	446957	447305	KIW64989.1
KN846960.1	447467	447941	KIW64990.1
KN846960.1	448437	450511	KIW64991.1
KN846960.1	450973	453092	KIW64992.1
KN846960.1	453096	454437	KIW64993.1
KN846960.1	454129	456078	KIW64994.1
KN846960.1	456295	458015	KIW64995.1;KIW64996.1
KN846960.1	458269	459172	KIW64997.1
KN846960.1	459909	461553	KIW64998.1
KN846960.1	461647	463635	KIW64999.1
KN846960.1	467142	470819	KIW65000.1
KN846960.1	471319	472856	KIW65001.1
KN846960.1	474470	477871	KIW65002.1
KN846960.1	478413	479124	KIW65003.1
KN846960.1	479624	480850	KIW65004.1
KN846960.1	483037	485714	KIW65005.1
KN846960.1	485246	486557	KIW65006.1
KN846960.1	486699	490212	KIW65007.1
KN846960.1	490082	492126	KIW65008.1
KN846960.1	492531	494186	KIW65009.1
KN846960.1	494146	496327	KIW65010.1
KN846960.1	496804	498709	KIW65011.1
KN846960.1	499104	500157	KIW65012.1
KN846960.1	503199	504655	KIW65013.1
KN846960.1	505088	507465	KIW65014.1
KN846960.1	508596	510178	KIW65016.1;KIW65017.1;KIW65015.1
KN846960.1	510159	512974	KIW65018.1
KN846960.1	513254	514744	KIW65019.1
KN846960.1	515566	518303	KIW65020.1
KN846960.1	518574	520301	KIW65021.1
KN846960.1	520894	521807	KIW65022.1
KN846960.1	522366	524874	KIW65023.1
KN846960.1	525636	528078	KIW65024.1
KN846960.1	528792	530852	KIW65025.1
KN846960.1	531136	534815	KIW65026.1
KN846960.1	535211	537683	KIW65028.1;KIW65027.1
KN846960.1	543506	545098	KIW65030.1;KIW65029.1
KN846960.1	545255	548073	KIW65031.1
KN846960.1	548024	553130	KIW65032.1;KIW65033.1
KN846960.1	553221	555375	KIW65034.1
KN846960.1	556415	559321	KIW65035.1
KN846960.1	560412	561399	KIW65036.1
KN846960.1	561608	563021	KIW65037.1
KN846960.1	563687	565047	KIW65038.1
KN846960.1	565002	567986	KIW65039.1
KN846960.1	568081	570183	KIW65040.1
KN846960.1	570404	571910	KIW65041.1
KN846960.1	571961	575340	KIW65042.1
KN846960.1	577961	580723	KIW65043.1
KN846960.1	583247	584573	KIW65044.1
KN846960.1	584760	587176	KIW65045.1
KN846960.1	587178	591587	KIW65046.1
KN846960.1	591366	594237	KIW65047.1
KN846960.1	594218	596363	KIW65048.1
KN846960.1	596663	599994	KIW65049.1
KN846960.1	600714	605111	KIW65050.1
KN846960.1	605312	607674	KIW65051.1
KN846960.1	607609	609145	KIW65052.1
KN846960.1	609331	610496	KIW65053.1
KN846960.1	610805	612346	KIW65054.1
KN846960.1	612535	614964	KIW65055.1
KN846960.1	615361	615622	KIW65056.1
KN846960.1	615820	619342	KIW65058.1;KIW65057.1
KN846960.1	617595	618615	KIW65059.1
KN846960.1	619618	620803	KIW65060.1
KN846960.1	623154	625026	KIW65061.1
KN846960.1	625155	628004	KIW65062.1
KN846960.1	628113	629962	KIW65063.1
KN846960.1	629619	631894	KIW65064.1
KN846960.1	632003	634589	KIW65065.1
KN846960.1	634873	636894	KIW65066.1;KIW65067.1
KN846960.1	638075	641819	KIW65068.1
KN846960.1	641951	643659	KIW65069.1
KN846960.1	643584	644909	KIW65070.1
KN846960.1	645082	648597	KIW65071.1
KN846960.1	648525	650109	KIW65073.1;KIW65072.1
KN846960.1	651640	652313	KIW65074.1
KN846960.1	653597	655937	KIW65075.1
KN846960.1	656603	658436	KIW65076.1
KN846960.1	660969	662194	KIW65077.1
KN846960.1	663123	664833	KIW65078.1
KN846960.1	665280	665601	KIW65079.1
KN846960.1	665452	665881	KIW65080.1
KN846960.1	666991	672506	KIW65081.1
KN846960.1	672619	674994	KIW65082.1
KN846960.1	675067	675797	KIW65083.1
KN846960.1	676163	681142	KIW65084.1
KN846960.1	680465	682505	KIW65085.1
KN846960.1	682370	685134	KIW65086.1
KN846960.1	686540	688251	KIW65087.1
KN846960.1	687117	689770	KIW65088.1
KN846960.1	689923	692757	KIW65089.1
KN846960.1	693670	696699	KIW65090.1
KN846960.1	696955	698754	KIW65091.1
KN846960.1	698923	700650	KIW65092.1
KN846960.1	700789	703107	KIW65093.1
KN846960.1	703157	705578	KIW65094.1
KN846960.1	705594	707329	KIW65095.1
KN846960.1	707448	709469	KIW65096.1
KN846960.1	709880	711900	KIW65097.1
KN846960.1	712409	714556	KIW65098.1
KN846960.1	714186	716011	KIW65099.1
KN846960.1	717868	718825	KIW65100.1
KN846960.1	718816	721549	KIW65101.1
KN846960.1	723638	726264	KIW65102.1
KN846960.1	729416	730964	KIW65103.1
KN846960.1	732641	733767	KIW65104.1
KN846960.1	734004	736302	KIW65105.1
KN846960.1	737552	741339	KIW65106.1;KIW65107.1
KN846960.1	742310	744287	KIW65108.1
KN846960.1	746016	748712	KIW65109.1
KN846960.1	751080	753625	KIW65110.1
KN846960.1	753807	755724	KIW65111.1
KN846960.1	755695	757436	KIW65112.1
KN846960.1	760060	761459	KIW65113.1
KN846960.1	761684	765663	KIW65114.1
KN846960.1	767588	769568	KIW65115.1
KN846960.1	769600	771407	KIW65116.1
KN846960.1	771612	773504	KIW65117.1
KN846960.1	773563	774760	KIW65118.1
KN846960.1	774974	776629	KIW65119.1
KN846960.1	777330	779930	KIW65120.1
KN846960.1	779913	782046	KIW65121.1
KN846960.1	782454	783422	KIW65122.1
KN846960.1	783721	784035	KIW65123.1
KN846960.1	784688	785383	KIW65124.1
KN846960.1	785303	785774	KIW65125.1
KN846960.1	785664	788193	KIW65126.1
KN846960.1	788356	790380	KIW65127.1
KN846960.1	791114	793412	KIW65128.1
KN846960.1	793574	793960	KIW65129.1
KN846960.1	794680	798418	KIW65130.1
KN846960.1	800852	802803	KIW65131.1
KN846960.1	804417	807606	KIW65132.1;KIW65133.1
KN846960.1	809513	811119	KIW65134.1
KN846960.1	811277	814016	KIW65135.1
KN846960.1	815230	818261	KIW65136.1
KN846960.1	818737	820476	KIW65137.1
KN846960.1	820641	822284	KIW65138.1
KN846960.1	820867	821490	KIW65139.1
KN846960.1	823478	827574	KIW65140.1
KN846960.1	827744	829730	KIW65141.1
KN846960.1	829955	832813	KIW65142.1
KN846960.1	833125	833809	KIW65143.1
KN846960.1	834758	836005	KIW65144.1
KN846960.1	837032	838876	KIW65145.1
KN846960.1	840029	842158	KIW65146.1
KN846960.1	842309	845094	KIW65147.1
KN846960.1	845611	848231	KIW65148.1
KN846960.1	849499	851224	KIW65149.1
KN846960.1	851678	853223	KIW65150.1
KN846960.1	853728	855132	KIW65152.1;KIW65151.1
KN846960.1	855981	856587	KIW65153.1
KN846960.1	857105	859028	KIW65154.1
KN846960.1	861892	862362	KIW65155.1
KN846960.1	862231	862657	KIW65156.1
KN846960.1	862397	864755	KIW65157.1
KN846960.1	868520	871224	KIW65158.1
KN846960.1	871847	873391	KIW65159.1
KN846960.1	873718	874750	KIW65160.1
KN846960.1	875904	877787	KIW65161.1
KN846960.1	878210	879328	KIW65162.1
KN846960.1	879930	882613	KIW65163.1
KN846960.1	882288	883653	KIW65164.1
KN846960.1	883771	885039	KIW65165.1
KN846960.1	885230	887128	KIW65166.1
KN846960.1	887264	887889	KIW65167.1
KN846960.1	888044	888836	KIW65168.1
KN846960.1	889298	890317	KIW65169.1
KN846960.1	890728	892919	KIW65170.1
KN846960.1	893606	895049	KIW65171.1
KN846960.1	895085	897193	KIW65172.1
KN846960.1	895347	896042	KIW65173.1
KN846960.1	897252	899221	KIW65174.1
KN846960.1	899212	903293	KIW65175.1
KN846960.1	904798	906158	KIW65176.1
KN846960.1	906265	910207	KIW65177.1
KN846960.1	908453	909724	KIW65178.1
KN846960.1	910994	914212	KIW65179.1
KN846960.1	914779	916264	KIW65180.1
KN846960.1	915044	918496	KIW65181.1
KN846960.1	917459	920461	KIW65182.1
KN846960.1	920851	921418	KIW65183.1
KN846960.1	922097	923735	KIW65184.1;KIW65185.1
KN846960.1	923734	926257	KIW65186.1
KN846960.1	926790	929078	KIW65187.1
KN846960.1	930636	931479	KIW65188.1
KN846960.1	932346	933561	KIW65189.1
KN846960.1	933824	936129	KIW65190.1
KN846960.1	937131	938676	KIW65191.1
KN846960.1	939354	941769	KIW65192.1
KN846960.1	943167	945997	KIW65193.1
KN846960.1	946266	947961	KIW65194.1
KN846960.1	950066	952062	KIW65195.1
KN846960.1	952212	953550	KIW65196.1
KN846960.1	953565	955066	KIW65197.1
KN846960.1	955029	956574	KIW65198.1
KN846960.1	956551	958446	KIW65200.1;KIW65199.1
KN846960.1	959729	961257	KIW65201.1
KN846960.1	961477	962400	KIW65202.1
KN846960.1	963474	964773	KIW65203.1
KN846960.1	964879	966317	KIW65204.1
KN846960.1	966486	968676	KIW65205.1
KN846960.1	968978	971452	KIW65206.1
KN846960.1	978368	980458	KIW65207.1
KN846960.1	980618	981976	KIW65208.1
KN846960.1	981623	983259	KIW65209.1
KN846960.1	983731	985882	KIW65211.1;KIW65210.1
KN846960.1	985976	989105	KIW65212.1
KN846960.1	989193	992900	KIW65213.1
KN846960.1	993010	994356	KIW65214.1
KN846960.1	995170	996791	KIW65215.1
KN846960.1	997150	1000281	KIW65216.1
KN846960.1	1000521	1004319	KIW65217.1
KN846960.1	1004975	1008102	KIW65218.1
KN846960.1	1008123	1009260	KIW65219.1
KN846960.1	1010045	1011119	KIW65220.1
KN846960.1	1010594	1011766	KIW65223.1;KIW65221.1;KIW65222.1
KN846960.1	1012566	1017570	KIW65224.1
KN846960.1	1018822	1021824	KIW65225.1
KN846960.1	1021831	1023864	KIW65226.1
KN846960.1	1024639	1025568	KIW65227.1
KN846960.1	1025324	1027396	KIW65228.1
KN846960.1	1030386	1036303	KIW65230.1;KIW65229.1
KN846960.1	1036614	1039996	KIW65231.1
KN846960.1	1039988	1042089	KIW65232.1
KN846960.1	1042486	1045961	KIW65233.1
KN846960.1	1046116	1049958	KIW65234.1
KN846960.1	1050577	1051215	KIW65235.1
KN846960.1	1052709	1055797	KIW65236.1
KN846960.1	1055979	1056664	KIW65237.1
KN846960.1	1056784	1057896	KIW65238.1
KN846960.1	1058449	1061511	KIW65239.1
KN846960.1	1060343	1061342	KIW65240.1
KN846960.1	1061796	1062475	KIW65241.1
KN846960.1	1062636	1065333	KIW65242.1
KN846960.1	1065826	1066828	KIW65243.1
KN846960.1	1068755	1069214	KIW65244.1
KN846960.1	1071785	1074078	KIW65245.1;KIW65246.1
KN846960.1	1075183	1076260	KIW65247.1
KN846960.1	1077793	1079610	KIW65248.1
KN846960.1	1080004	1082311	KIW65249.1
KN846960.1	1084654	1085419	KIW65250.1
KN846960.1	1086373	1088328	KIW65251.1
KN846960.1	1092746	1093956	KIW65252.1
KN846960.1	1096485	1101810	KIW65253.1
KN846960.1	1104688	1106672	KIW65254.1
KN846960.1	1105994	1108571	KIW65256.1;KIW65255.1
KN846960.1	1108656	1111847	KIW65257.1
KN846960.1	1111765	1112116	KIW65258.1
KN846960.1	1116843	1119185	KIW65259.1
KN846960.1	1119702	1122187	KIW65260.1
KN846960.1	1122782	1124352	KIW65261.1
KN846960.1	1125001	1126699	KIW65262.1
KN846960.1	1127430	1128561	KIW65263.1
KN846960.1	1128715	1131621	KIW65264.1
KN846960.1	1131781	1134718	KIW65265.1
KN846960.1	1135561	1139521	KIW65266.1
KN846960.1	1139768	1147232	KIW65267.1
KN846960.1	1147855	1148945	KIW65268.1
KN846960.1	1150368	1151315	KIW65269.1
KN846960.1	1151809	1154502	KIW65270.1
KN846960.1	1155211	1158973	KIW65271.1
KN846960.1	1159123	1160353	KIW65272.1
KN846960.1	1160029	1161385	KIW65273.1
KN846960.1	1161816	1162999	KIW65274.1
KN846960.1	1164605	1168161	KIW65275.1
KN846960.1	1170269	1175463	KIW65277.1;KIW65276.1
KN846960.1	1175753	1177742	KIW65278.1
KN846960.1	1178151	1193179	KIW65279.1
KN846960.1	1193768	1195436	KIW65281.1;KIW65280.1
KN846960.1	1196962	1201974	KIW65282.1
KN846960.1	1202101	1204869	KIW65283.1
KN846960.1	1207250	1209244	KIW65284.1
KN846960.1	1210233	1214424	KIW65285.1
KN846960.1	1213386	1214760	KIW65286.1
KN846960.1	1218743	1219820	KIW65287.1
KN846960.1	1220198	1223426	KIW65288.1
KN846960.1	1223426	1226424	KIW65289.1
KN846960.1	1227003	1229029	KIW65290.1
KN846960.1	1229165	1230413	KIW65291.1
KN846960.1	1232891	1233160	KIW65292.1
KN846960.1	1239224	1240976	KIW65293.1
KN846960.1	1240854	1242862	KIW65294.1
KN846960.1	1243368	1244056	KIW65295.1
KN846960.1	1244871	1246176	KIW65296.1
KN846960.1	1247024	1249640	KIW65297.1
KN846960.1	1250065	1251943	KIW65298.1
KN846960.1	1252067	1254272	KIW65299.1
KN846960.1	1255780	1259349	KIW65300.1
KN846960.1	1261786	1263973	KIW65301.1
KN846960.1	1264373	1266027	KIW65302.1
KN846960.1	1266238	1270527	KIW65303.1
KN846960.1	1270705	1272979	KIW65304.1
KN846960.1	1273227	1276398	KIW65305.1
KN846960.1	1276785	1278546	KIW65306.1
KN846960.1	1279282	1283074	KIW65307.1
KN846960.1	1283157	1284511	KIW65308.1
KN846960.1	1284510	1286676	KIW65309.1
KN846960.1	1286956	1288046	KIW65310.1
KN846960.1	1288250	1291347	KIW65311.1
KN846960.1	1291426	1294503	KIW65312.1
KN846960.1	1295453	1297333	KIW65313.1
KN846960.1	1298834	1301275	KIW65314.1
KN846960.1	1301688	1302987	KIW65315.1
KN846960.1	1302702	1305549	KIW65316.1
KN846960.1	1305632	1308387	KIW65317.1;KIW65318.1
KN846960.1	1309284	1313284	KIW65319.1
KN846960.1	1309454	1310785	KIW65320.1
KN846960.1	1313776	1316497	KIW65321.1
KN846960.1	1317173	1319242	KIW65322.1
KN846960.1	1318977	1321283	KIW65323.1
KN846960.1	1321456	1325075	KIW65324.1
KN846960.1	1325284	1327984	KIW65325.1
KN846960.1	1328125	1330880	KIW65326.1
KN846960.1	1330843	1332310	KIW65327.1
KN846960.1	1333387	1335223	KIW65329.1;KIW65328.1
KN846960.1	1336644	1338720	KIW65330.1
KN846960.1	1340448	1342147	KIW65331.1
KN846960.1	1344357	1347845	KIW65332.1
KN846960.1	1349575	1352992	KIW65333.1
KN846960.1	1356452	1357397	KIW65334.1
KN846960.1	1358488	1361033	KIW65335.1
KN846960.1	1365882	1367236	KIW65336.1
KN846960.1	1367335	1370222	KIW65337.1
KN846960.1	1370105	1371911	KIW65338.1
KN846960.1	1372626	1373926	KIW65339.1
KN846960.1	1377090	1379187	KIW65340.1
KN846960.1	1379876	1383300	KIW65341.1
KN846960.1	1384294	1385966	KIW65342.1
KN846960.1	1386062	1387423	KIW65346.1;KIW65344.1;KIW65345.1;KIW65343.1
KN846960.1	1387860	1388695	KIW65347.1
KN846960.1	1389111	1390710	KIW65348.1
KN846960.1	1391506	1393681	KIW65349.1
KN846960.1	1394662	1397692	KIW65350.1
KN846960.1	1398537	1400571	KIW65351.1
KN846960.1	1401447	1401984	KIW65352.1
KN846960.1	1403281	1404015	KIW65353.1
KN846960.1	1404061	1408532	KIW65354.1
KN846960.1	1408978	1409587	KIW65355.1
KN846960.1	1410188	1411186	KIW65356.1
KN846960.1	1411236	1412709	KIW65357.1
KN846960.1	1413702	1416249	KIW65358.1
KN846960.1	1416406	1417713	KIW65359.1
KN846960.1	1419071	1419941	KIW65360.1
KN846960.1	1420345	1421917	KIW65361.1
KN846960.1	1423412	1427788	KIW65362.1
KN846960.1	1428301	1430411	KIW65363.1
KN846960.1	1430440	1433209	KIW65364.1
KN846960.1	1433454	1438061	KIW65365.1
KN846960.1	1438663	1441653	KIW65366.1
KN846960.1	1442186	1443958	KIW65367.1
KN846960.1	1444217	1445702	KIW65368.1
KN846960.1	1445863	1447357	KIW65369.1
KN846960.1	1451815	1453898	KIW65370.1
KN846960.1	1454426	1457476	KIW65371.1
KN846960.1	1454491	1455802	KIW65372.1;KIW65373.1
KN846960.1	1457544	1461568	KIW65374.1
KN846960.1	1464975	1466354	KIW65375.1
KN846960.1	1466278	1468591	KIW65376.1
KN846960.1	1470051	1471412	KIW65377.1
KN846960.1	1472187	1473397	KIW65378.1
KN846960.1	1473582	1475710	KIW65379.1
KN846960.1	1476079	1478199	KIW65380.1
KN846960.1	1478362	1480078	KIW65381.1
KN846960.1	1480207	1482147	KIW65382.1
KN846960.1	1482204	1483903	KIW65384.1;KIW65383.1
KN846960.1	1483960	1485456	KIW65385.1
KN846960.1	1484885	1487604	KIW65386.1
KN846960.1	1487735	1491078	KIW65387.1;KIW65388.1
KN846960.1	1491280	1493355	KIW65389.1
KN846960.1	1493358	1496017	KIW65390.1
KN846960.1	1496199	1500250	KIW65391.1
KN846960.1	1500342	1501524	KIW65392.1
KN846960.1	1501866	1504112	KIW65393.1
KN846960.1	1504504	1507324	KIW65394.1
KN846960.1	1508029	1509993	KIW65395.1
KN846960.1	1510243	1510819	KIW65396.1
KN846960.1	1512063	1514995	KIW65397.1
KN846960.1	1515530	1518616	KIW65398.1
KN846960.1	1521355	1523026	KIW65399.1
KN846960.1	1524123	1527001	KIW65400.1
KN846960.1	1527086	1528635	KIW65401.1
KN846960.1	1530091	1531690	KIW65402.1
KN846960.1	1532750	1534967	KIW65403.1
KN846960.1	1543745	1545293	KIW65404.1
KN846960.1	1547060	1548178	KIW65405.1
KN846960.1	1550792	1553043	KIW65406.1
KN846960.1	1553106	1554251	KIW65407.1
KN846960.1	1555020	1556495	KIW65408.1
KN846960.1	1557084	1559500	KIW65409.1
KN846960.1	1559602	1562374	KIW65410.1
KN846960.1	1562897	1564434	KIW65411.1
KN846960.1	1564729	1566223	KIW65412.1
KN846960.1	1566949	1567829	KIW65413.1
KN846960.1	1567845	1568865	KIW65414.1
KN846960.1	1569419	1571098	KIW65415.1
KN846960.1	1571420	1573612	KIW65416.1
KN846960.1	1573936	1575551	KIW65417.1
KN846960.1	1575757	1577836	KIW65418.1
KN846960.1	1578418	1579731	KIW65419.1
KN846960.1	1580514	1582730	KIW65420.1;KIW65421.1
KN846960.1	1582769	1583660	KIW65422.1
KN846960.1	1584971	1587295	KIW65423.1
KN846960.1	1586256	1588553	KIW65424.1
KN846960.1	1589290	1590839	KIW65425.1
KN846960.1	1591142	1594066	KIW65427.1;KIW65426.1
KN846960.1	1594251	1595701	KIW65428.1
KN846960.1	1595691	1598402	KIW65429.1
KN846960.1	1599156	1607157	KIW65430.1
KN846960.1	1610882	1612456	KIW65431.1
KN846960.1	1612791	1614149	KIW65432.1
KN846960.1	1614802	1615120	KIW65433.1
KN846960.1	1615884	1619450	KIW65434.1
KN846960.1	1620356	1622460	KIW65435.1
KN846960.1	1623332	1625633	KIW65436.1
KN846960.1	1626168	1627070	KIW65437.1
KN846960.1	1627480	1629956	KIW65438.1
KN846960.1	1631485	1633767	KIW65439.1;KIW65440.1
KN846960.1	1633460	1637280	KIW65441.1;KIW65442.1
KN846960.1	1635176	1636035	KIW65443.1
KN846960.1	1637596	1640351	KIW65444.1
KN846960.1	1637920	1638562	KIW65445.1
KN846960.1	1640619	1642951	KIW65446.1
KN846960.1	1643844	1646557	KIW65447.1
KN846960.1	1647444	1651489	KIW65448.1
KN846960.1	1652452	1652899	KIW65449.1
KN846960.1	1653906	1657709	KIW65450.1
KN846960.1	1656866	1658865	KIW65451.1
KN846960.1	1659777	1661906	KIW65452.1
KN846960.1	1662641	1664773	KIW65453.1
KN846960.1	1665157	1666973	KIW65454.1
KN846960.1	1669021	1669969	KIW65455.1
KN846960.1	1672249	1674615	KIW65457.1;KIW65456.1
KN846960.1	1674477	1678547	KIW65458.1
KN846960.1	1678257	1680212	KIW65459.1
KN846960.1	1680331	1683013	KIW65460.1
KN846960.1	1683557	1685308	KIW65461.1
KN846960.1	1687743	1689847	KIW65462.1
KN846960.1	1690104	1691151	KIW65463.1
KN846960.1	1691670	1694016	KIW65464.1
KN846960.1	1705901	1707194	KIW65465.1
KN846960.1	1710082	1712714	KIW65466.1
KN846960.1	1712825	1713260	KIW65467.1
KN846960.1	1713700	1714681	KIW65468.1
KN846960.1	1716999	1720438	KIW65469.1
KN846960.1	1722027	1724454	KIW65470.1
KN846960.1	1725756	1726784	KIW65471.1
KN846960.1	1727544	1730702	KIW65472.1
KN846960.1	1731064	1731982	KIW65473.1
KN846960.1	1732113	1732741	KIW65474.1
KN846960.1	1732919	1735867	KIW65475.1
KN846960.1	1736163	1738782	KIW65476.1
KN846960.1	1738996	1741178	KIW65477.1;KIW65478.1
KN846960.1	1741382	1742935	KIW65479.1
KN846960.1	1741387	1744019	KIW65480.1
KN846960.1	1744103	1745979	KIW65481.1
KN846960.1	1746102	1753242	KIW65482.1
KN846960.1	1753797	1757108	KIW65483.1
KN846960.1	1757104	1758971	KIW65484.1
KN846960.1	1758892	1764720	KIW65485.1
KN846960.1	1765376	1767128	KIW65486.1
KN846960.1	1767723	1771395	KIW65487.1
KN846960.1	1771927	1774195	KIW65488.1
KN846960.1	1774842	1776523	KIW65489.1
KN846960.1	1776911	1778177	KIW65490.1
KN846960.1	1779778	1780392	KIW65491.1
KN846960.1	1779848	1782293	KIW65492.1
KN846960.1	1784513	1786786	KIW65493.1
KN846960.1	1787427	1789368	KIW65494.1
KN846960.1	1792391	1794472	KIW65495.1
KN846960.1	1794795	1795968	KIW65496.1
KN846960.1	1796374	1798443	KIW65497.1
KN846960.1	1798342	1800561	KIW65498.1;KIW65500.1;KIW65499.1
KN846960.1	1801323	1804606	KIW65501.1
KN846960.1	1804800	1806338	KIW65502.1
KN846960.1	1806883	1807841	KIW65503.1
KN846960.1	1808043	1810228	KIW65504.1
KN846960.1	1810395	1812004	KIW65505.1
KN846960.1	1812630	1813419	KIW65506.1
KN846960.1	1819419	1822152	KIW65507.1
KN846960.1	1825442	1826821	KIW65508.1
KN846960.1	1829298	1831651	KIW65509.1
KN846960.1	1832414	1833435	KIW65510.1
KN846960.1	1839311	1841608	KIW65511.1
KN846960.1	1842612	1844450	KIW65512.1
KN846960.1	1845236	1848742	KIW65513.1
KN846960.1	1848837	1851397	KIW65514.1
KN846960.1	1851726	1853696	KIW65515.1
KN846960.1	1854794	1855466	KIW65516.1
KN846960.1	1856165	1856608	KIW65517.1
KN846960.1	1857357	1860135	KIW65518.1
KN846960.1	1860779	1861929	KIW65519.1
KN846960.1	1862889	1865672	KIW65520.1
KN846960.1	1865949	1867488	KIW65521.1
KN846960.1	1868694	1870278	KIW65522.1
KN846960.1	1870501	1870873	KIW65523.1
KN846960.1	1873408	1875913	KIW65525.1;KIW65524.1
KN846960.1	1879193	1880308	KIW65526.1
KN846960.1	1880363	1881510	KIW65527.1
KN846960.1	1881710	1882613	KIW65528.1
KN846960.1	1882885	1884909	KIW65529.1
KN846960.1	1885568	1887389	KIW65530.1
KN846960.1	1887966	1890867	KIW65531.1
KN846960.1	1891357	1894395	KIW65532.1
KN846960.1	1895119	1895954	KIW65533.1
KN846960.1	1896879	1900781	KIW65534.1
KN846960.1	1901640	1904260	KIW65535.1
KN846960.1	1904646	1909226	KIW65536.1
KN846960.1	1911704	1912981	KIW65537.1
KN846960.1	1913721	1916520	KIW65538.1
KN846960.1	1916197	1919340	KIW65539.1
KN846960.1	1919625	1921432	KIW65540.1
KN846960.1	1923136	1924789	KIW65541.1
KN846960.1	1925385	1929831	KIW65542.1
KN846960.1	1927906	1929529	KIW65543.1
KN846960.1	1930134	1932241	KIW65544.1
KN846960.1	1932335	1934866	KIW65545.1
KN846960.1	1934135	1934520	KIW65546.1
KN846960.1	1935903	1936859	KIW65547.1
KN846960.1	1936664	1937825	KIW65548.1;KIW65549.1
KN846960.1	1938020	1940954	KIW65552.1;KIW65550.1;KIW65551.1
KN846960.1	1940626	1942237	KIW65553.1
KN846960.1	1942582	1943971	KIW65554.1
KN846960.1	1944310	1945447	KIW65555.1
KN846960.1	1946035	1947797	KIW65556.1
KN846960.1	1947971	1950898	KIW65557.1
KN846960.1	1951465	1954357	KIW65558.1;KIW65559.1
KN846960.1	1954448	1955960	KIW65560.1
KN846960.1	1955777	1959466	KIW65561.1
KN846960.1	1959651	1961478	KIW65562.1
KN846960.1	1961624	1963756	KIW65564.1;KIW65565.1;KIW65563.1
KN846960.1	1963670	1965160	KIW65566.1;KIW65567.1
KN846960.1	1965624	1966922	KIW65568.1
KN846960.1	1967185	1972468	KIW65569.1
KN846960.1	1972362	1973967	KIW65570.1
KN846960.1	1973949	1974968	KIW65571.1
KN846960.1	1975129	1977947	KIW65572.1
KN846960.1	1978338	1982956	KIW65573.1;KIW65574.1
KN846960.1	1983342	1985759	KIW65575.1
KN846960.1	1988118	1989419	KIW65576.1
KN846960.1	1989992	1990827	KIW65577.1
KN846960.1	1992620	1998392	KIW65578.1
KN846960.1	1998651	2000621	KIW65579.1
KN846960.1	2001130	2001836	KIW65580.1
KN846960.1	2001653	2004363	KIW65581.1
KN846960.1	2004343	2007064	KIW65582.1
KN846960.1	2007069	2009043	KIW65583.1
KN846960.1	2009230	2015497	KIW65584.1
KN846960.1	2015704	2017212	KIW65585.1
KN846960.1	2017105	2018423	KIW65586.1
KN846960.1	2018346	2020740	KIW65587.1
KN846960.1	2020617	2023124	KIW65588.1
KN846960.1	2023199	2025277	KIW65589.1
KN846960.1	2025489	2027111	KIW65590.1
KN846960.1	2027826	2030542	KIW65591.1
KN846960.1	2030004	2032596	KIW65592.1
KN846960.1	2032733	2035126	KIW65594.1;KIW65593.1
KN846960.1	2037184	2038585	KIW65595.1
KN846960.1	2041078	2044362	KIW65596.1
KN846960.1	2044621	2046328	KIW65597.1
KN846960.1	2046975	2048020	KIW65598.1
KN846960.1	2048200	2049529	KIW65599.1
KN846960.1	2049591	2051604	KIW65600.1
KN846960.1	2051796	2054068	KIW65602.1;KIW65601.1
KN846960.1	2054557	2055714	KIW65603.1
KN846960.1	2055691	2059793	KIW65604.1
KN846960.1	2060219	2061568	KIW65605.1
KN846960.1	2061814	2063530	KIW65606.1
KN846960.1	2063071	2064868	KIW65607.1
KN846960.1	2065012	2067005	KIW65608.1
KN846960.1	2065698	2066106	KIW65609.1
KN846960.1	2067300	2070959	KIW65610.1
KN846960.1	2071483	2071789	KIW65611.1
KN846960.1	2073070	2074693	KIW65612.1
KN846960.1	2074995	2077620	KIW65613.1
KN846960.1	2077599	2079632	KIW65614.1
KN846960.1	2081514	2083485	KIW65615.1
KN846960.1	2086935	2090328	KIW65617.1;KIW65616.1
KN846960.1	2090532	2094128	KIW65618.1;KIW65619.1
KN846960.1	2094586	2096465	KIW65620.1
KN846960.1	2096498	2098265	KIW65621.1
KN846960.1	2101966	2105008	KIW65622.1
KN846960.1	2105854	2106616	KIW65623.1
KN846960.1	2106919	2108193	KIW65624.1
KN846960.1	2108471	2110996	KIW65625.1
KN846960.1	2110031	2110783	KIW65626.1
KN846960.1	2113145	2115254	KIW65627.1
KN846960.1	2115311	2117257	KIW65628.1
KN846960.1	2117992	2119926	KIW65629.1
KN846960.1	2122856	2123436	KIW65630.1
KN846960.1	2124126	2127428	KIW65631.1
KN846960.1	2127473	2129071	KIW65632.1
KN846960.1	2128938	2130626	KIW65633.1
KN846960.1	2131035	2133848	KIW65634.1
KN846960.1	2134349	2135648	KIW65635.1
KN846960.1	2136401	2139183	KIW65636.1
KN846960.1	2139384	2141345	KIW65637.1
KN846960.1	2140613	2141660	KIW65638.1
KN846960.1	2141841	2145199	KIW65639.1
KN846960.1	2146847	2148473	KIW65640.1
KN846960.1	2148634	2151750	KIW65641.1;KIW65642.1
KN846960.1	2153091	2155659	KIW65643.1
KN846960.1	2156042	2158571	KIW65644.1
KN846960.1	2159144	2159618	KIW65645.1
KN846960.1	2160682	2162836	KIW65646.1
KN846960.1	2163518	2164352	KIW65647.1
KN846960.1	2164817	2166619	KIW65648.1
KN846960.1	2166843	2171540	KIW65650.1;KIW65649.1
KN846960.1	2172321	2174554	KIW65651.1
KN846960.1	2174346	2176611	KIW65652.1
KN846960.1	2176895	2181191	KIW65653.1
KN846960.1	2181173	2182956	KIW65654.1
KN846960.1	2183163	2186455	KIW65655.1
KN846960.1	2186308	2187738	KIW65656.1
KN846960.1	2187897	2190200	KIW65657.1
KN846960.1	2190501	2192823	KIW65658.1
KN846960.1	2191916	2194226	KIW65659.1
KN846960.1	2194919	2196090	KIW65660.1
KN846960.1	2196445	2197625	KIW65661.1
KN846960.1	2197693	2198868	KIW65662.1
KN846960.1	2199861	2202007	KIW65663.1
KN846960.1	2202247	2206008	KIW65664.1
KN846960.1	2206052	2208163	KIW65665.1
KN846960.1	2208922	2210464	KIW65666.1
KN846960.1	2210472	2212614	KIW65668.1;KIW65669.1;KIW65667.1
KN846960.1	2212618	2214343	KIW65670.1
KN846960.1	2216530	2217911	KIW65671.1;KIW65672.1
KN846960.1	2217642	2219222	KIW65673.1
KN846960.1	2220003	2221951	KIW65674.1
KN846960.1	2222500	2226059	KIW65675.1
KN846960.1	2225912	2227587	KIW65677.1;KIW65676.1
KN846960.1	2227710	2229109	KIW65678.1
KN846960.1	2229418	2231557	KIW65679.1
KN846960.1	2231450	2233208	KIW65680.1
KN846960.1	2234993	2237136	KIW65681.1
KN846960.1	2237283	2239466	KIW65682.1
KN846960.1	2239630	2243088	KIW65685.1;KIW65683.1;KIW65684.1
KN846960.1	2242977	2244836	KIW65686.1
KN846960.1	2244862	2247105	KIW65689.1;KIW65687.1;KIW65688.1
KN846960.1	2247255	2251396	KIW65690.1
KN846960.1	2251480	2253231	KIW65691.1
KN846960.1	2253328	2255060	KIW65692.1
KN846960.1	2254877	2256272	KIW65693.1
KN846960.1	2256403	2258104	KIW65694.1
KN846960.1	2258218	2260576	KIW65695.1
KN846960.1	2260643	2262029	KIW65696.1
KN846960.1	2261980	2263244	KIW65697.1
KN846960.1	2263520	2265232	KIW65698.1
KN846960.1	2265098	2267035	KIW65699.1
KN846960.1	2267488	2269304	KIW65700.1
KN846960.1	2268109	2269907	KIW65701.1
KN846960.1	2270059	2272095	KIW65702.1
KN846960.1	2272512	2274844	KIW65703.1
KN846960.1	2275127	2276390	KIW65704.1
KN846960.1	2276297	2278460	KIW65705.1
KN846960.1	2278693	2280957	KIW65706.1
KN846960.1	2284807	2287920	KIW65708.1;KIW65707.1
KN846960.1	2290788	2292953	KIW65709.1
KN846960.1	2292689	2294865	KIW65710.1;KIW65711.1
KN846960.1	2295124	2297215	KIW65712.1
KN846960.1	2297320	2300043	KIW65713.1
KN846960.1	2299817	2305185	KIW65714.1
KN846960.1	2305514	2308350	KIW65715.1
KN846960.1	2309198	2313181	KIW65718.1;KIW65716.1;KIW65717.1
KN846960.1	2315822	2320348	KIW65719.1;KIW65721.1;KIW65722.1;KIW65720.1
KN846960.1	2322868	2326738	KIW65723.1
KN846960.1	2325252	2325786	KIW65724.1
KN846960.1	2326873	2328417	KIW65725.1
KN846960.1	2328618	2330251	KIW65726.1
KN846960.1	2329401	2330970	KIW65727.1
KN846960.1	2331208	2334994	KIW65728.1
KN846960.1	2335742	2340712	KIW65729.1
KN846960.1	2341441	2345781	KIW65731.1;KIW65730.1
KN846960.1	2345734	2348062	KIW65732.1
KN846960.1	2348267	2350824	KIW65733.1
KN846960.1	2350757	2351863	KIW65734.1
KN846960.1	2351964	2354705	KIW65735.1
KN846960.1	2354568	2356089	KIW65736.1
KN846960.1	2356362	2357459	KIW65737.1
KN846960.1	2358662	2359553	KIW65738.1
KN846960.1	2359637	2360282	KIW65739.1
KN846960.1	2361259	2362031	KIW65740.1
KN846960.1	2362086	2363333	KIW65741.1
KN846960.1	2364374	2365295	KIW65742.1
KN846960.1	2365881	2369026	KIW65743.1
KN846960.1	2369325	2371331	KIW65744.1
KN846960.1	2372415	2373758	KIW65745.1
KN846960.1	2373875	2375644	KIW65746.1
KN846960.1	2375493	2376577	KIW65747.1
KN846960.1	2376680	2377666	KIW65748.1
KN846960.1	2377813	2379409	KIW65749.1
KN846960.1	2379419	2381170	KIW65750.1
KN846960.1	2381348	2383668	KIW65751.1
KN846960.1	2383977	2386076	KIW65752.1
KN846960.1	2388336	2391521	KIW65753.1
KN846960.1	2392133	2394685	KIW65754.1
KN846960.1	2395197	2396918	KIW65755.1
KN846960.1	2397359	2398382	KIW65756.1
KN846960.1	2398647	2399786	KIW65757.1
KN846960.1	2400244	2403283	KIW65758.1
KN846960.1	2403451	2404966	KIW65759.1
KN846960.1	2405575	2406831	KIW65761.1;KIW65760.1
KN846960.1	2407232	2409021	KIW65762.1
KN846960.1	2409529	2409971	KIW65763.1
KN846960.1	2410845	2412001	KIW65764.1
KN846960.1	2412844	2414453	KIW65765.1
KN846960.1	2414408	2418244	KIW65766.1
KN846960.1	2418922	2419256	KIW65767.1
KN846960.1	2420082	2421789	KIW65768.1
KN846960.1	2421491	2422983	KIW65769.1
KN846960.1	2423973	2426426	KIW65770.1
KN846960.1	2427027	2428037	KIW65771.1
KN846960.1	2428668	2428914	KIW65772.1
KN846960.1	2428957	2429543	KIW65773.1
KN846960.1	2429767	2433131	KIW65774.1
KN846960.1	2434303	2435488	KIW65775.1
KN846960.1	2436605	2438004	KIW65776.1
KN846960.1	2440982	2442683	KIW65777.1
KN846960.1	2442679	2444580	KIW65778.1
KN846960.1	2444577	2450536	KIW65780.1;KIW65779.1
KN846960.1	2450913	2453397	KIW65781.1
KN846960.1	2456853	2460699	KIW65782.1
KN846960.1	2460939	2463892	KIW65783.1;KIW65784.1
KN846960.1	2463856	2466507	KIW65785.1
KN846960.1	2466548	2470199	KIW65786.1
KN846960.1	2473947	2476643	KIW65787.1
KN846960.1	2476353	2478732	KIW65788.1
KN846960.1	2478947	2480258	KIW65789.1
KN846960.1	2482153	2485177	KIW65790.1
KN846960.1	2485559	2487537	KIW65792.1;KIW65791.1
KN846960.1	2491287	2493064	KIW65794.1;KIW65793.1
KN846960.1	2493735	2495227	KIW65795.1
KN846960.1	2495849	2497129	KIW65796.1
KN846960.1	2497471	2501263	KIW65797.1
KN846960.1	2502200	2505025	KIW65798.1
KN846960.1	2505460	2507417	KIW65799.1
KN846960.1	2508837	2509587	KIW65800.1
KN846960.1	2509943	2510467	KIW65801.1
KN846960.1	2510586	2513820	KIW65802.1
KN846960.1	2513991	2518643	KIW65803.1
KN846960.1	2519423	2521823	KIW65804.1
KN846960.1	2522925	2524776	KIW65805.1
KN846960.1	2527185	2531655	KIW65806.1
KN846960.1	2531288	2533066	KIW65807.1
KN846960.1	2533961	2534724	KIW65808.1
KN846960.1	2535041	2536000	KIW65809.1
KN846960.1	2536494	2536921	KIW65810.1
KN846960.1	2537486	2539072	KIW65811.1
KN846960.1	2541663	2543671	KIW65812.1;KIW65813.1
KN846960.1	2543811	2547836	KIW65814.1
KN846960.1	2550730	2552752	KIW65815.1
KN846960.1	2556835	2560139	KIW65816.1
KN846960.1	2560519	2561894	KIW65817.1
KN846960.1	2563824	2564560	KIW65818.1
KN846960.1	2564761	2565847	KIW65819.1
KN846960.1	2566005	2567128	KIW65821.1;KIW65820.1
KN846960.1	2567078	2568334	KIW65822.1
KN846960.1	2568453	2569420	KIW65823.1
KN846960.1	2571862	2574342	KIW65824.1
KN846960.1	2581245	2583348	KIW65825.1
KN846960.1	2583084	2585011	KIW65826.1
KN846960.1	2585082	2586798	KIW65827.1
KN846960.1	2586932	2589545	KIW65828.1
KN846960.1	2589438	2591157	KIW65829.1
KN846960.1	2591416	2594390	KIW65830.1
KN846960.1	2595381	2598077	KIW65831.1
KN846960.1	2600427	2601830	KIW65832.1
KN846960.1	2602804	2605331	KIW65833.1
KN846960.1	2605781	2607356	KIW65834.1
KN846960.1	2607266	2609406	KIW65835.1
KN846960.1	2609662	2610874	KIW65836.1
KN846960.1	2611043	2614889	KIW65837.1
KN846960.1	2615804	2619588	KIW65838.1
KN846960.1	2620069	2623725	KIW65839.1
KN846960.1	2624274	2626381	KIW65840.1
KN846960.1	2626764	2627437	KIW65841.1
KN846960.1	2629171	2630519	KIW65842.1
KN846960.1	2631455	2632409	KIW65843.1
KN846960.1	2634230	2636165	KIW65844.1
KN846960.1	2636647	2640214	KIW65845.1
KN846960.1	2640342	2644266	KIW65846.1
KN846960.1	2644466	2647187	KIW65847.1
KN846960.1	2647488	2649436	KIW65848.1
KN846960.1	2650640	2653555	KIW65850.1;KIW65849.1
KN846960.1	2654542	2657121	KIW65851.1
KN846960.1	2657476	2659192	KIW65852.1
KN846960.1	2659310	2660808	KIW65853.1;KIW65854.1
KN846960.1	2660952	2663496	KIW65855.1
KN846960.1	2661437	2662368	KIW65856.1
KN846960.1	2663636	2665241	KIW65857.1
KN846960.1	2665873	2668298	KIW65858.1
KN846960.1	2669212	2670755	KIW65859.1
KN846960.1	2671025	2673722	KIW65860.1;KIW65861.1
KN846960.1	2674067	2679475	KIW65862.1
KN846960.1	2679374	2681841	KIW65863.1
KN846960.1	2682293	2684538	KIW65864.1;KIW65865.1
KN846960.1	2685151	2687483	KIW65866.1
KN846960.1	2687686	2689530	KIW65867.1
KN846960.1	2690037	2691483	KIW65868.1
KN846960.1	2691842	2693563	KIW65869.1
KN846960.1	2694325	2695294	KIW65870.1
KN846960.1	2695586	2696696	KIW65871.1
KN846960.1	2697089	2697901	KIW65872.1
KN846960.1	2701602	2704593	KIW65874.1;KIW65873.1
KN846960.1	2708395	2709250	KIW65875.1
KN846960.1	2711261	2713226	KIW65876.1
KN846960.1	2714625	2716099	KIW65877.1
KN846960.1	2716089	2718902	KIW65878.1
KN846960.1	2718987	2721425	KIW65879.1
KN846960.1	2721816	2725414	KIW65880.1
KN846960.1	2725702	2727843	KIW65881.1
KN846960.1	2727878	2730572	KIW65882.1
KN846960.1	2731871	2732720	KIW65883.1
KN846960.1	2734364	2739766	KIW65884.1
KN846960.1	2739766	2741564	KIW65886.1;KIW65885.1
KN846960.1	2741498	2742830	KIW65887.1
KN846960.1	2742968	2745147	KIW65888.1
KN846960.1	2745684	2746735	KIW65889.1
KN846960.1	2749391	2751777	KIW65890.1
KN846960.1	2752599	2753835	KIW65891.1
KN846960.1	2754656	2756333	KIW65892.1
KN846960.1	2757059	2760234	KIW65893.1
KN846960.1	2766878	2767990	KIW65894.1
KN846960.1	2769344	2772077	KIW65895.1
KN846960.1	2772307	2776785	KIW65896.1
KN846960.1	2777321	2779859	KIW65897.1
KN846960.1	2780127	2782636	KIW65898.1
KN846960.1	2782828	2786632	KIW65899.1
KN846960.1	2782888	2784793	KIW65900.1
KN846960.1	2788975	2790174	KIW65901.1
KN846960.1	2792419	2794009	KIW65902.1
KN846960.1	2794752	2795277	KIW65903.1
KN846960.1	2795902	2797665	KIW65904.1
KN846960.1	2798408	2800404	KIW65905.1
KN846960.1	2800748	2801816	KIW65906.1
KN846960.1	2802375	2804996	KIW65907.1
KN846960.1	2804861	2807707	KIW65908.1
KN846960.1	2808606	2810114	KIW65909.1
KN846960.1	2810812	2811772	KIW65910.1
KN846960.1	2812251	2813391	KIW65911.1
KN846960.1	2816913	2819620	KIW65912.1
KN846960.1	2821788	2822747	KIW65913.1
KN846960.1	2822113	2824706	KIW65915.1;KIW65914.1
KN846960.1	2824921	2826397	KIW65916.1
KN846960.1	2827184	2828982	KIW65917.1
KN846960.1	2828857	2829878	KIW65918.1
KN846960.1	2831428	2834360	KIW65919.1
KN846960.1	2832414	2835927	KIW65920.1
KN846960.1	2836233	2839160	KIW65921.1
KN846960.1	2840159	2842402	KIW65922.1
KN846960.1	2840904	2843398	KIW65923.1
KN846960.1	2843520	2849804	KIW65924.1
KN846960.1	2849978	2852728	KIW65925.1
KN846960.1	2852724	2854097	KIW65926.1
KN846960.1	2853953	2855570	KIW65927.1
KN846960.1	2856975	2858500	KIW65928.1
KN846960.1	2863615	2864383	KIW65929.1
KN846960.1	2864760	2865828	KIW65930.1
KN846960.1	2866763	2868211	KIW65931.1
KN846960.1	2868229	2870474	KIW65932.1
KN846960.1	2880924	2882042	KIW65933.1
KN846960.1	2882071	2884888	KIW65935.1;KIW65934.1
KN846960.1	2884848	2885913	KIW65936.1
KN846960.1	2887250	2889086	KIW65937.1
KN846960.1	2890055	2890598	KIW65938.1
KN846960.1	2890725	2892410	KIW65939.1
KN846960.1	2895206	2896953	KIW65940.1
KN846960.1	2897750	2901667	KIW65941.1
KN846960.1	2903150	2905169	KIW65942.1
KN846960.1	2906239	2906668	KIW65943.1
KN846960.1	2908064	2910558	KIW65944.1
KN846960.1	2910788	2912656	KIW65945.1
KN846960.1	2912681	2914003	KIW65946.1
KN846960.1	2914197	2915332	KIW65947.1
KN846960.1	2915449	2918342	KIW65948.1
KN846960.1	2919307	2921658	KIW65949.1
KN846960.1	2921813	2923096	KIW65950.1
KN846960.1	2923110	2925243	KIW65951.1
KN846960.1	2926070	2928726	KIW65952.1
KN846960.1	2932683	2934761	KIW65953.1
KN846960.1	2935599	2937887	KIW65954.1
KN846960.1	2938132	2938897	KIW65955.1
KN846960.1	2939478	2941006	KIW65956.1
KN846960.1	2941275	2944976	KIW65957.1
KN846960.1	2945459	2947259	KIW65958.1
KN846960.1	2950166	2952158	KIW65959.1
KN846960.1	2955714	2956806	KIW65960.1
KN846960.1	2959785	2962281	KIW65961.1
KN846960.1	2966447	2968606	KIW65962.1
KN846960.1	2970764	2972468	KIW65963.1
KN846960.1	2973092	2974668	KIW65964.1
KN846960.1	2975084	2976598	KIW65965.1
KN846960.1	2976807	2979492	KIW65966.1
KN846960.1	2979851	2981231	KIW65967.1
KN846960.1	2981322	2983497	KIW65968.1
KN846960.1	2984044	2985455	KIW65969.1
KN846960.1	2985480	2985998	KIW65970.1
KN846960.1	2987106	2988203	KIW65971.1
KN846960.1	2988445	2990249	KIW65972.1
KN846960.1	2990410	2991628	KIW65973.1
KN846960.1	2992614	2993741	KIW65974.1
KN846960.1	2993953	2995608	KIW65975.1
KN846960.1	2995789	2998785	KIW65976.1
KN846960.1	3000403	3002080	KIW65977.1
KN846960.1	3005858	3011824	KIW65978.1
KN846960.1	3006167	3007475	KIW65979.1
KN846960.1	3010194	3013468	KIW65980.1
KN846960.1	3013531	3015096	KIW65981.1
KN846960.1	3015384	3017966	KIW65982.1
KN846960.1	3020614	3022687	KIW65983.1
KN846960.1	3022885	3024674	KIW65984.1
KN846960.1	3026006	3029215	KIW65986.1;KIW65985.1
KN846960.1	3030107	3031524	KIW65987.1
KN846960.1	3032817	3035295	KIW65988.1
KN846960.1	3035622	3036654	KIW65989.1
KN846960.1	3037263	3038919	KIW65990.1
KN846960.1	3039471	3041386	KIW65991.1
KN846960.1	3044015	3045335	KIW65992.1
KN846960.1	3046143	3049164	KIW65993.1
KN846960.1	3052989	3055604	KIW65994.1
KN846960.1	3055872	3060909	KIW65995.1
KN846960.1	3062005	3064689	KIW65996.1
KN846960.1	3065070	3067746	KIW65997.1
KN846960.1	3070262	3074130	KIW65998.1
KN846960.1	3075310	3076984	KIW65999.1
KN846960.1	3077528	3077717	KIW66000.1
KN846960.1	3080628	3082575	KIW66001.1
KN846960.1	3082743	3086489	KIW66002.1
KN846960.1	3088316	3090673	KIW66003.1
KN846960.1	3092215	3096487	KIW66004.1;KIW66007.1;KIW66005.1;KIW66008.1;KIW66006.1
KN846960.1	3097008	3098232	KIW66009.1
KN846960.1	3098740	3100739	KIW66010.1
KN846960.1	3101576	3102481	KIW66011.1
KN846960.1	3102184	3105794	KIW66012.1
KN846960.1	3106434	3107600	KIW66013.1
KN846960.1	3107918	3110263	KIW66014.1
KN846960.1	3112991	3115662	KIW66015.1
KN846960.1	3116022	3119064	KIW66016.1
KN846960.1	3119485	3122742	KIW66017.1
KN846960.1	3122721	3124239	KIW66018.1
KN846960.1	3124689	3128393	KIW66019.1
KN846960.1	3129056	3131429	KIW66020.1
KN846960.1	3132362	3133771	KIW66021.1
KN846960.1	3134339	3136034	KIW66022.1
KN846960.1	3136319	3138555	KIW66023.1
KN846960.1	3140959	3142623	KIW66024.1
KN846960.1	3143168	3144167	KIW66025.1
KN846960.1	3144969	3146522	KIW66026.1
KN846960.1	3146184	3147824	KIW66027.1
KN846960.1	3148342	3150950	KIW66028.1
KN846960.1	3150676	3153051	KIW66029.1
KN846960.1	3153322	3156450	KIW66030.1
KN846960.1	3159907	3161885	KIW66031.1
KN846960.1	3162087	3165568	KIW66032.1
KN846960.1	3166269	3167445	KIW66033.1
KN846960.1	3167948	3170297	KIW66034.1
KN846960.1	3171088	3173806	KIW66035.1
KN846960.1	3174055	3176972	KIW66036.1
KN846960.1	3177980	3178781	KIW66037.1
KN846960.1	3181300	3182446	KIW66038.1
KN846960.1	3182457	3184067	KIW66039.1
KN846960.1	3183447	3185907	KIW66040.1
KN846960.1	3186301	3187306	KIW66041.1
KN846960.1	3187107	3188500	KIW66042.1
KN846960.1	3188696	3191502	KIW66043.1
KN846960.1	3192069	3193486	KIW66044.1
KN846960.1	3194001	3196152	KIW66045.1
KN846960.1	3196745	3199291	KIW66046.1;KIW66047.1
KN846960.1	3201549	3206543	KIW66048.1
KN846960.1	3203877	3205059	KIW66049.1
KN846960.1	3205447	3207724	KIW66050.1
KN846960.1	3210076	3212651	KIW66051.1
KN846960.1	3212446	3216857	KIW66052.1;KIW66053.1
KN846960.1	3217015	3218903	KIW66054.1
KN846960.1	3218479	3220024	KIW66055.1
KN846960.1	3220155	3221820	KIW66056.1
KN846960.1	3224899	3227084	KIW66057.1
KN846960.1	3227566	3229714	KIW66058.1
KN846960.1	3230476	3232105	KIW66059.1
KN846960.1	3232967	3234158	KIW66060.1
KN846960.1	3234551	3236791	KIW66061.1
KN846960.1	3237135	3239079	KIW66062.1
KN846960.1	3239429	3241339	KIW66063.1
KN846960.1	3242459	3244381	KIW66064.1
KN846960.1	3244626	3245016	KIW66065.1
KN846960.1	3246639	3247985	KIW66066.1
KN846960.1	3248010	3250172	KIW66067.1
KN846960.1	3250515	3253438	KIW66068.1
KN846960.1	3256267	3257822	KIW66070.1;KIW66069.1;KIW66071.1
KN846960.1	3263878	3265172	KIW66072.1
KN846960.1	3264758	3265995	KIW66073.1
KN846960.1	3266122	3272948	KIW66074.1
KN846960.1	3273256	3274517	KIW66075.1
KN846960.1	3275039	3276060	KIW66076.1
KN846960.1	3279746	3281078	KIW66077.1
KN846960.1	3281345	3284856	KIW66078.1
KN846960.1	3284629	3287568	KIW66079.1
KN846960.1	3287708	3288720	KIW66080.1
KN846960.1	3288849	3289821	KIW66081.1
KN846960.1	3290250	3294459	KIW66082.1
KN846960.1	3294859	3296625	KIW66083.1
KN846960.1	3296617	3299805	KIW66084.1
KN846960.1	3300968	3302112	KIW66085.1
KN846960.1	3302642	3304645	KIW66086.1
KN846960.1	3305091	3307240	KIW66087.1
KN846960.1	3307172	3308462	KIW66088.1
KN846960.1	3309071	3310706	KIW66089.1
KN846960.1	3312966	3314057	KIW66091.1;KIW66090.1
KN846960.1	3314606	3316958	KIW66092.1
KN846960.1	3315623	3316646	KIW66093.1
KN846960.1	3319336	3321250	KIW66094.1
KN846960.1	3328130	3330629	KIW66095.1
KN846960.1	3332774	3335315	KIW66096.1
KN846960.1	3335684	3337398	KIW66097.1
KN846960.1	3338101	3339483	KIW66098.1
KN846960.1	3339759	3341083	KIW66099.1
KN846960.1	3341909	3342683	KIW66100.1
KN846960.1	3343268	3345255	KIW66101.1
KN846960.1	3346808	3353432	KIW66102.1
KN846960.1	3354083	3356637	KIW66103.1
KN846960.1	3357908	3360239	KIW66104.1
KN846960.1	3360529	3362840	KIW66105.1
KN846960.1	3363186	3364435	KIW66106.1
KN846960.1	3364810	3366223	KIW66107.1
KN846960.1	3367124	3368804	KIW66108.1
KN846960.1	3369069	3372162	KIW66109.1
KN846960.1	3372631	3374694	KIW66110.1
KN846960.1	3375143	3376001	KIW66111.1
KN846960.1	3376197	3377202	KIW66112.1
KN846960.1	3378171	3379774	KIW66113.1
KN846960.1	3379897	3380266	KIW66114.1
KN846960.1	3380618	3381630	KIW66115.1
KN846960.1	3381660	3382357	KIW66116.1
KN846960.1	3384291	3389840	KIW66117.1
KN846960.1	3395284	3396451	KIW66118.1
KN846960.1	3396842	3397861	KIW66119.1
KN846960.1	3398011	3400264	KIW66120.1
KN846960.1	3400503	3402212	KIW66121.1
KN846960.1	3405708	3407713	KIW66123.1;KIW66122.1
KN846960.1	3407630	3409409	KIW66124.1
KN846960.1	3409169	3411256	KIW66125.1
KN846960.1	3411249	3414798	KIW66126.1
KN846960.1	3414744	3417819	KIW66127.1
KN846960.1	3417968	3421038	KIW66128.1
KN846960.1	3421993	3423841	KIW66129.1
KN846960.1	3424916	3427185	KIW66130.1
KN846960.1	3425016	3425811	KIW66131.1
KN846960.1	3427896	3430057	KIW66133.1;KIW66132.1
KN846960.1	3431658	3434900	KIW66134.1
KN846960.1	3434966	3436292	KIW66135.1
KN846960.1	3436521	3439862	KIW66136.1
KN846960.1	3438082	3440341	KIW66137.1
KN846960.1	3442619	3443450	KIW66138.1
KN846960.1	3443855	3445026	KIW66139.1
KN846960.1	3446007	3447666	KIW66140.1
KN846960.1	3447363	3448594	KIW66141.1
KN846960.1	3448759	3450331	KIW66142.1
KN846960.1	3450475	3452928	KIW66143.1
KN846960.1	3451699	3454236	KIW66144.1
KN846960.1	3454393	3455908	KIW66145.1
KN846960.1	3458170	3460257	KIW66146.1
KN846960.1	3461252	3464505	KIW66147.1
KN846960.1	3465056	3470537	KIW66148.1;KIW66149.1
KN846960.1	3471625	3473370	KIW66150.1
KN846960.1	3478352	3478652	KIW66151.1
KN846960.1	3490036	3491419	KIW66152.1
KN846960.1	3494672	3497826	KIW66153.1
KN846960.1	3497470	3499175	KIW66154.1
KN846960.1	3498609	3500834	KIW66155.1
KN846960.1	3501084	3502897	KIW66156.1
KN846960.1	3503349	3504043	KIW66157.1
KN846960.1	3504287	3507669	KIW66158.1
KN846960.1	3507713	3509606	KIW66159.1
KN846960.1	3509767	3512007	KIW66160.1
KN846960.1	3512185	3513518	KIW66161.1
KN846960.1	3513495	3515906	KIW66162.1
KN846960.1	3516331	3517662	KIW66163.1
KN846960.1	3518804	3521764	KIW66164.1
KN846960.1	3522157	3522938	KIW66165.1
KN846960.1	3524054	3524717	KIW66166.1
KN846960.1	3525609	3526247	KIW66167.1
KN846960.1	3527102	3528669	KIW66168.1
KN846960.1	3528673	3532254	KIW66169.1
KN846960.1	3532494	3533470	KIW66170.1
KN846960.1	3533787	3536326	KIW66171.1
KN846960.1	3537302	3538050	KIW66172.1
KN846960.1	3538520	3538876	KIW66173.1
KN846960.1	3542574	3545071	KIW66174.1
KN846960.1	3545418	3546498	KIW66175.1
KN846960.1	3548553	3550626	KIW66176.1
KN846960.1	3553509	3554256	KIW66177.1
KN846960.1	3553811	3557052	KIW66178.1
KN846960.1	3558510	3559170	KIW66179.1
KN846960.1	3560512	3561004	KIW66180.1
KN846960.1	3563821	3566274	KIW66181.1
KN846960.1	3566506	3570778	KIW66182.1
KN846960.1	3570910	3572695	KIW66183.1
KN846960.1	3573092	3575638	KIW66184.1
KN846960.1	3576838	3578426	KIW66185.1
KN846960.1	3580250	3583551	KIW66186.1
KN846960.1	3584174	3586759	KIW66187.1
KN846960.1	3587128	3588153	KIW66188.1
KN846960.1	3588446	3589883	KIW66189.1
KN846960.1	3591461	3595066	KIW66190.1
KN846960.1	3595590	3599211	KIW66191.1;KIW66192.1
KN846960.1	3599166	3602290	KIW66193.1
KN846960.1	3602755	3604483	KIW66194.1
KN846960.1	3606028	3608409	KIW66195.1
KN846960.1	3610330	3612214	KIW66196.1
KN846960.1	3612736	3614868	KIW66197.1
KN846960.1	3615048	3616493	KIW66198.1
KN846960.1	3616927	3618365	KIW66199.1
KN846960.1	3617793	3619342	KIW66200.1
KN846960.1	3619414	3623750	KIW66201.1
KN846960.1	3624002	3626160	KIW66202.1
KN846960.1	3626523	3629604	KIW66203.1
KN846960.1	3629744	3630939	KIW66204.1
KN846960.1	3630376	3634352	KIW66205.1
KN846960.1	3634615	3637107	KIW66206.1
KN846960.1	3637498	3639059	KIW66207.1
KN846960.1	3639259	3641076	KIW66208.1
KN846960.1	3643868	3645630	KIW66209.1
KN846960.1	3645794	3648171	KIW66210.1
KN846960.1	3648520	3650249	KIW66211.1
KN846960.1	3650681	3653570	KIW66212.1
KN846960.1	3653614	3655684	KIW66213.1
KN846960.1	3656164	3658585	KIW66214.1
KN846960.1	3658565	3661520	KIW66215.1
KN846960.1	3658688	3660377	KIW66216.1
KN846960.1	3661786	3662360	KIW66217.1
KN846960.1	3662466	3663754	KIW66218.1
KN846960.1	3664414	3664843	KIW66219.1
KN846960.1	3665343	3666468	KIW66220.1
KN846960.1	3666717	3669825	KIW66221.1
KN846960.1	3669974	3671849	KIW66222.1
KN846960.1	3671848	3673088	KIW66223.1
KN846960.1	3674408	3676330	KIW66224.1
KN846960.1	3676786	3677938	KIW66225.1
KN846960.1	3678755	3679860	KIW66226.1
KN846960.1	3680900	3683056	KIW66227.1
KN846960.1	3683616	3686215	KIW66228.1
KN846960.1	3686962	3688372	KIW66229.1
KN846960.1	3688668	3689646	KIW66230.1
KN846960.1	3689672	3691335	KIW66231.1
KN846960.1	3692948	3694275	KIW66232.1
KN846960.1	3694757	3695489	KIW66233.1
KN846960.1	3696304	3696745	KIW66234.1
KN846960.1	3699771	3701476	KIW66235.1
KN846960.1	3702131	3703223	KIW66236.1
KN846960.1	3705992	3709650	KIW66237.1
KN846960.1	3713867	3716934	KIW66238.1
KN846960.1	3718062	3720461	KIW66239.1
KN846960.1	3724127	3726527	KIW66240.1
KN846960.1	3727373	3729464	KIW66241.1
KN846960.1	3729931	3731388	KIW66242.1
KN846960.1	3731930	3735407	KIW66243.1
KN846960.1	3736488	3738918	KIW66244.1
KN846960.1	3739077	3740608	KIW66245.1
KN846960.1	3740461	3741831	KIW66246.1
KN846960.1	3742025	3744480	KIW66247.1
KN846960.1	3744692	3746563	KIW66248.1;KIW66249.1
KN846960.1	3746728	3747667	KIW66250.1
KN846960.1	3748634	3750543	KIW66251.1
KN846960.1	3752183	3754390	KIW66252.1
KN846960.1	3756073	3758673	KIW66253.1
KN846960.1	3759196	3760894	KIW66254.1
KN846960.1	3760967	3762660	KIW66255.1
KN846960.1	3763142	3765298	KIW66256.1
KN846960.1	3765544	3771555	KIW66257.1
KN846960.1	3772563	3774349	KIW66258.1
KN846960.1	3774602	3776675	KIW66259.1
KN846960.1	3777176	3779600	KIW66260.1
KN846960.1	3779651	3782199	KIW66261.1
KN846960.1	3782424	3783753	KIW66262.1
KN846960.1	3784537	3789481	KIW66263.1
KN846960.1	3790112	3792335	KIW66264.1
KN846960.1	3792251	3793388	KIW66265.1
KN846960.1	3793389	3794828	KIW66266.1
KN846960.1	3794896	3795885	KIW66267.1
KN846960.1	3795988	3797490	KIW66268.1
KN846960.1	3797044	3799847	KIW66269.1
KN846960.1	3800109	3804281	KIW66270.1
KN846960.1	3805064	3806007	KIW66271.1
KN846960.1	3806143	3808339	KIW66272.1
KN846960.1	3808516	3809917	KIW66273.1
KN846960.1	3810246	3812040	KIW66274.1
KN846960.1	3813468	3813945	KIW66275.1
KN846960.1	3814784	3817208	KIW66276.1
KN846960.1	3817223	3819715	KIW66277.1;KIW66278.1
KN846960.1	3820288	3823809	KIW66279.1
KN846960.1	3824717	3825894	KIW66280.1
KN846960.1	3826255	3827822	KIW66281.1;KIW66282.1
KN846960.1	3827817	3829560	KIW66283.1
KN846960.1	3829724	3833832	KIW66284.1
KN846960.1	3833969	3835089	KIW66285.1
KN846960.1	3835115	3836544	KIW66286.1
KN846960.1	3836823	3838075	KIW66287.1
KN846960.1	3838810	3839806	KIW66288.1
KN846960.1	3842326	3843939	KIW66289.1
KN846960.1	3843479	3845011	KIW66290.1
KN846960.1	3845086	3847616	KIW66291.1
KN846960.1	3848256	3849744	KIW66292.1
KN846960.1	3850114	3855213	KIW66293.1
KN846960.1	3855297	3861698	KIW66294.1
KN846960.1	3858044	3860909	KIW66295.1
KN846960.1	3861193	3863136	KIW66296.1
KN846960.1	3863155	3864919	KIW66297.1
KN846960.1	3865215	3867563	KIW66298.1
KN846960.1	3865220	3866407	KIW66299.1
KN846960.1	3867993	3868606	KIW66300.1
KN846960.1	3870384	3871118	KIW66301.1
KN846960.1	3871611	3872790	KIW66302.1
KN846960.1	3874689	3874887	KIW66303.1
KN846960.1	3875787	3876840	KIW66304.1
KN846960.1	3876798	3879607	KIW66305.1
KN846960.1	3880019	3884963	KIW66306.1
KN846961.1	11509	13024	KIW63505.1
KN846961.1	13320	14763	KIW63506.1
KN846961.1	16223	16640	KIW63507.1
KN846961.1	17176	18765	KIW63508.1
KN846961.1	18241	21291	KIW63509.1;KIW63510.1
KN846961.1	22179	23495	KIW63511.1
KN846961.1	24251	26401	KIW63512.1
KN846961.1	26899	27777	KIW63513.1;KIW63514.1
KN846961.1	27110	29572	KIW63515.1
KN846961.1	30138	30486	KIW63516.1
KN846961.1	31190	33203	KIW63517.1
KN846961.1	32363	35184	KIW63518.1
KN846961.1	35352	36810	KIW63519.1
KN846961.1	37398	38968	KIW63520.1
KN846961.1	41748	42825	KIW63521.1
KN846961.1	46063	49076	KIW63522.1;KIW63523.1
KN846961.1	48363	50273	KIW63524.1
KN846961.1	50887	52472	KIW63525.1
KN846961.1	52599	54081	KIW63526.1;KIW63527.1
KN846961.1	53681	55411	KIW63528.1
KN846961.1	55461	57860	KIW63530.1;KIW63529.1
KN846961.1	58115	59753	KIW63531.1
KN846961.1	61037	63256	KIW63532.1
KN846961.1	63281	66427	KIW63533.1
KN846961.1	65958	66398	KIW63534.1
KN846961.1	66590	68272	KIW63536.1;KIW63535.1
KN846961.1	69258	71760	KIW63537.1
KN846961.1	71112	72354	KIW63538.1
KN846961.1	72968	75069	KIW63539.1
KN846961.1	75428	76668	KIW63540.1
KN846961.1	76881	78074	KIW63541.1
KN846961.1	77873	79469	KIW63542.1
KN846961.1	79453	83033	KIW63543.1
KN846961.1	83206	85650	KIW63544.1
KN846961.1	85792	88675	KIW63545.1
KN846961.1	88889	90032	KIW63546.1
KN846961.1	89795	91181	KIW63547.1
KN846961.1	91450	92734	KIW63548.1
KN846961.1	92382	92968	KIW63549.1
KN846961.1	93506	96367	KIW63550.1;KIW63551.1
KN846961.1	101331	103083	KIW63553.1;KIW63552.1
KN846961.1	105225	109189	KIW63554.1
KN846961.1	109264	110818	KIW63555.1
KN846961.1	110665	113696	KIW63556.1
KN846961.1	114430	116024	KIW63557.1
KN846961.1	116375	118151	KIW63558.1
KN846961.1	119108	120472	KIW63559.1
KN846961.1	121449	127591	KIW63560.1
KN846961.1	127423	128783	KIW63561.1
KN846961.1	129421	131549	KIW63562.1
KN846961.1	132488	133914	KIW63563.1
KN846961.1	135482	136719	KIW63564.1
KN846961.1	138572	138905	KIW63565.1
KN846961.1	140433	143901	KIW63566.1;KIW63567.1
KN846961.1	140666	141820	KIW63568.1
KN846961.1	144267	145992	KIW63569.1
KN846961.1	146222	147564	KIW63570.1;KIW63571.1
KN846961.1	147079	149712	KIW63572.1;KIW63573.1
KN846961.1	150213	151980	KIW63574.1
KN846961.1	152110	155801	KIW63575.1
KN846961.1	156254	158048	KIW63576.1
KN846961.1	158832	159230	KIW63577.1
KN846961.1	160108	161265	KIW63578.1
KN846961.1	161139	162741	KIW63579.1
KN846961.1	162912	166001	KIW63580.1
KN846961.1	166093	168798	KIW63581.1
KN846961.1	168886	172060	KIW63582.1
KN846961.1	172114	175337	KIW63583.1
KN846961.1	175441	179495	KIW63584.1
KN846961.1	179907	181488	KIW63585.1
KN846961.1	182066	182798	KIW63586.1
KN846961.1	183341	185290	KIW63587.1
KN846961.1	186377	190846	KIW63588.1
KN846961.1	191581	193356	KIW63589.1
KN846961.1	192770	194377	KIW63590.1
KN846961.1	195307	195868	KIW63591.1
KN846961.1	196119	197578	KIW63592.1
KN846961.1	198324	200934	KIW63593.1
KN846961.1	201268	203625	KIW63594.1
KN846961.1	203712	205222	KIW63595.1
KN846961.1	206238	210086	KIW63596.1;KIW63597.1
KN846961.1	211654	212560	KIW63598.1
KN846961.1	211964	213441	KIW63599.1
KN846961.1	217743	221886	KIW63600.1
KN846961.1	222052	224020	KIW63601.1
KN846961.1	224224	226514	KIW63602.1
KN846961.1	226824	228687	KIW63603.1
KN846961.1	228972	232234	KIW63604.1;KIW63605.1
KN846961.1	232685	234941	KIW63606.1
KN846961.1	238520	239360	KIW63607.1
KN846961.1	239392	240869	KIW63608.1
KN846961.1	241117	241900	KIW63609.1
KN846961.1	243143	244781	KIW63610.1
KN846961.1	245146	247427	KIW63611.1
KN846961.1	247309	249250	KIW63612.1
KN846961.1	248141	249988	KIW63613.1
KN846961.1	250113	252016	KIW63614.1
KN846961.1	252013	254047	KIW63615.1
KN846961.1	254502	256025	KIW63616.1
KN846961.1	256389	258200	KIW63617.1
KN846961.1	261674	264430	KIW63618.1
KN846961.1	264468	267484	KIW63619.1
KN846961.1	265810	266353	KIW63620.1
KN846961.1	267448	268264	KIW63621.1
KN846961.1	271341	272640	KIW63622.1
KN846961.1	273960	274559	KIW63623.1
KN846961.1	275017	277820	KIW63624.1
KN846961.1	279433	284073	KIW63625.1
KN846961.1	284231	287353	KIW63626.1
KN846961.1	287675	289088	KIW63627.1
KN846961.1	289646	291528	KIW63628.1
KN846961.1	291615	293816	KIW63629.1
KN846961.1	294025	295854	KIW63630.1;KIW63631.1
KN846961.1	297089	297446	KIW63632.1
KN846961.1	298531	300508	KIW63633.1
KN846961.1	301510	303103	KIW63634.1
KN846961.1	308348	308794	KIW63635.1
KN846961.1	309324	310066	KIW63636.1
KN846961.1	310897	311436	KIW63637.1
KN846961.1	314618	315621	KIW63638.1
KN846961.1	314831	318235	KIW63639.1
KN846961.1	318630	320218	KIW63640.1
KN846961.1	320488	322126	KIW63641.1
KN846961.1	323211	328819	KIW63642.1
KN846961.1	328988	329974	KIW63643.1
KN846961.1	330072	331324	KIW63644.1
KN846961.1	331132	335100	KIW63645.1
KN846961.1	336950	338750	KIW63646.1
KN846961.1	340195	341867	KIW63647.1
KN846961.1	341935	343857	KIW63648.1
KN846961.1	343865	347184	KIW63649.1;KIW63650.1
KN846961.1	347291	351327	KIW63651.1
KN846961.1	351482	352262	KIW63652.1
KN846961.1	353018	355835	KIW63653.1
KN846961.1	356009	358539	KIW63654.1
KN846961.1	358735	360923	KIW63655.1
KN846961.1	361358	366094	KIW63656.1
KN846961.1	366275	367559	KIW63657.1
KN846961.1	367493	368950	KIW63658.1
KN846961.1	369730	374856	KIW63659.1
KN846961.1	374657	376455	KIW63660.1
KN846961.1	376800	377559	KIW63661.1
KN846961.1	378059	380533	KIW63662.1
KN846961.1	381557	383250	KIW63663.1
KN846961.1	383466	384581	KIW63664.1
KN846961.1	384405	390149	KIW63665.1
KN846961.1	390884	392798	KIW63666.1
KN846961.1	391879	394110	KIW63667.1
KN846961.1	394064	396759	KIW63668.1
KN846961.1	396970	407084	KIW63669.1
KN846961.1	407199	408504	KIW63670.1
KN846961.1	408666	411226	KIW63672.1;KIW63671.1
KN846961.1	411528	418089	KIW63673.1
KN846961.1	416784	420564	KIW63674.1
KN846961.1	420716	424876	KIW63675.1;KIW63676.1
KN846961.1	425929	426475	KIW63677.1
KN846961.1	427252	431224	KIW63678.1
KN846961.1	427535	427793	KIW63679.1
KN846961.1	433638	434101	KIW63680.1
KN846961.1	435651	436788	KIW63681.1
KN846961.1	436940	439079	KIW63682.1
KN846961.1	439304	440626	KIW63683.1
KN846961.1	440398	441268	KIW63684.1
KN846961.1	441407	443515	KIW63685.1
KN846961.1	444326	446165	KIW63686.1
KN846961.1	446232	449253	KIW63687.1
KN846961.1	448987	451661	KIW63688.1
KN846961.1	451812	453453	KIW63689.1
KN846961.1	452998	454769	KIW63690.1
KN846961.1	454856	456462	KIW63691.1
KN846961.1	456237	458423	KIW63692.1
KN846961.1	461765	464897	KIW63693.1
KN846961.1	465605	467336	KIW63694.1
KN846961.1	467560	468602	KIW63695.1
KN846961.1	469723	470532	KIW63696.1
KN846961.1	470810	474157	KIW63697.1
KN846961.1	475590	475914	KIW63698.1
KN846961.1	476635	478061	KIW63699.1
KN846961.1	478190	479558	KIW63700.1
KN846961.1	481139	483196	KIW63701.1
KN846961.1	484090	485942	KIW63702.1
KN846961.1	486019	486886	KIW63703.1
KN846961.1	487331	489654	KIW63704.1
KN846961.1	489542	490847	KIW63705.1
KN846961.1	491198	491690	KIW63706.1
KN846961.1	492669	494778	KIW63707.1
KN846961.1	498328	500026	KIW63708.1
KN846961.1	502240	502498	KIW63709.1
KN846961.1	508114	511402	KIW63710.1
KN846961.1	512188	513502	KIW63711.1
KN846961.1	514261	515435	KIW63712.1
KN846961.1	516541	517522	KIW63713.1
KN846961.1	517944	521279	KIW63714.1
KN846961.1	522170	523217	KIW63715.1
KN846961.1	523907	525440	KIW63716.1
KN846961.1	525265	526613	KIW63717.1
KN846961.1	526601	527891	KIW63718.1
KN846961.1	528260	530423	KIW63719.1
KN846961.1	530681	532701	KIW63720.1
KN846961.1	533477	534867	KIW63721.1
KN846961.1	535156	536211	KIW63722.1
KN846961.1	536680	537420	KIW63723.1
KN846961.1	537750	540729	KIW63724.1
KN846961.1	540519	543817	KIW63726.1;KIW63725.1
KN846961.1	547567	550455	KIW63727.1
KN846961.1	550866	554790	KIW63728.1
KN846961.1	555669	564378	KIW63730.1;KIW63729.1
KN846961.1	564483	567124	KIW63731.1
KN846961.1	567192	569686	KIW63732.1
KN846961.1	571866	573911	KIW63733.1
KN846961.1	578894	580936	KIW63734.1
KN846961.1	583349	585359	KIW63735.1
KN846961.1	585615	587084	KIW63736.1
KN846961.1	586901	589591	KIW63737.1
KN846961.1	590033	591972	KIW63738.1
KN846961.1	592565	597423	KIW63740.1;KIW63739.1;KIW63741.1
KN846961.1	595058	596834	KIW63742.1
KN846961.1	597602	599200	KIW63743.1
KN846961.1	599132	600332	KIW63744.1
KN846961.1	600147	605453	KIW63745.1
KN846961.1	605649	607903	KIW63746.1
KN846961.1	608306	611215	KIW63747.1
KN846961.1	611206	613899	KIW63748.1
KN846961.1	615044	616607	KIW63749.1
KN846961.1	616587	618608	KIW63750.1
KN846961.1	618454	621001	KIW63751.1
KN846961.1	621497	623311	KIW63752.1
KN846961.1	624038	626209	KIW63753.1
KN846961.1	626695	628889	KIW63754.1
KN846961.1	629668	632441	KIW63755.1
KN846961.1	632460	635382	KIW63756.1;KIW63757.1
KN846961.1	635549	637455	KIW63758.1
KN846961.1	637895	640181	KIW63759.1
KN846961.1	640811	642819	KIW63760.1
KN846961.1	652889	658027	KIW63761.1
KN846961.1	658764	660093	KIW63762.1
KN846961.1	659795	661563	KIW63763.1
KN846961.1	664068	664887	KIW63764.1
KN846961.1	667504	669355	KIW63765.1
KN846961.1	669395	670899	KIW63766.1
KN846961.1	672818	676141	KIW63767.1
KN846961.1	678396	685339	KIW63768.1
KN846961.1	686576	688412	KIW63769.1
KN846961.1	689769	692085	KIW63770.1
KN846961.1	696655	697936	KIW63771.1
KN846961.1	698319	700574	KIW63773.1;KIW63772.1
KN846961.1	700908	702971	KIW63774.1
KN846961.1	703937	705155	KIW63775.1
KN846961.1	705892	708624	KIW63778.1;KIW63780.1;KIW63776.1;KIW63779.1;KIW63781.1;KIW63777.1
KN846961.1	706692	707072	KIW63782.1
KN846961.1	708709	709673	KIW63783.1
KN846961.1	709845	710169	KIW63784.1
KN846961.1	710124	711552	KIW63785.1
KN846961.1	711786	714734	KIW63786.1
KN846961.1	715391	717896	KIW63787.1
KN846961.1	717890	731366	KIW63788.1
KN846961.1	731520	736950	KIW63789.1
KN846961.1	737447	742654	KIW63790.1
KN846961.1	742807	743859	KIW63791.1
KN846961.1	743637	745377	KIW63792.1
KN846961.1	746167	747298	KIW63793.1
KN846961.1	748187	749703	KIW63794.1
KN846961.1	751356	752839	KIW63795.1
KN846961.1	753283	755607	KIW63796.1
KN846961.1	754637	756447	KIW63797.1
KN846961.1	756624	760385	KIW63798.1
KN846961.1	760559	762081	KIW63799.1
KN846961.1	762273	764939	KIW63800.1
KN846961.1	765774	767646	KIW63801.1
KN846961.1	769763	771636	KIW63802.1
KN846961.1	776040	778230	KIW63803.1
KN846961.1	778268	780798	KIW63804.1
KN846961.1	781775	785044	KIW63805.1
KN846961.1	785261	787424	KIW63806.1
KN846961.1	797936	799220	KIW63807.1
KN846961.1	800401	801867	KIW63808.1
KN846961.1	802477	804298	KIW63809.1
KN846961.1	804505	806453	KIW63810.1
KN846961.1	806585	809438	KIW63811.1
KN846961.1	809664	811034	KIW63812.1
KN846961.1	810765	813102	KIW63813.1
KN846961.1	813106	815028	KIW63814.1
KN846961.1	815830	817160	KIW63815.1
KN846961.1	817775	818642	KIW63816.1
KN846961.1	819576	822080	KIW63817.1
KN846961.1	825877	828122	KIW63818.1
KN846961.1	830367	831430	KIW63819.1
KN846961.1	833960	834344	KIW63820.1
KN846961.1	835088	836972	KIW63821.1
KN846961.1	838015	839615	KIW63822.1
KN846961.1	845161	847516	KIW63823.1
KN846961.1	852772	855233	KIW63824.1
KN846961.1	856444	858432	KIW63825.1
KN846961.1	859027	861199	KIW63826.1
KN846961.1	861308	862371	KIW63827.1
KN846961.1	863096	864305	KIW63828.1
KN846961.1	864679	868433	KIW63829.1
KN846961.1	868767	872429	KIW63830.1
KN846961.1	872389	873924	KIW63831.1
KN846961.1	875079	877088	KIW63832.1
KN846961.1	880328	881911	KIW63833.1
KN846961.1	883295	883759	KIW63834.1
KN846961.1	884040	885444	KIW63835.1
KN846961.1	885487	885783	KIW63836.1
KN846961.1	887627	889224	KIW63837.1
KN846961.1	890302	891226	KIW63838.1
KN846961.1	892433	893528	KIW63839.1
KN846961.1	894216	894723	KIW63840.1
KN846961.1	895676	897813	KIW63841.1
KN846961.1	897988	899721	KIW63842.1
KN846961.1	899851	901378	KIW63843.1
KN846961.1	902431	903801	KIW63844.1
KN846961.1	904080	904632	KIW63845.1
KN846961.1	904991	907373	KIW63846.1
KN846961.1	910878	914022	KIW63847.1
KN846961.1	913842	915456	KIW63848.1
KN846961.1	915838	918088	KIW63849.1
KN846961.1	918390	920057	KIW63850.1
KN846961.1	920613	926156	KIW63851.1
KN846961.1	927336	929725	KIW63852.1
KN846961.1	929580	931316	KIW63853.1
KN846961.1	931382	932632	KIW63854.1
KN846961.1	931674	933062	KIW63855.1
KN846961.1	933173	937784	KIW63856.1
KN846961.1	939158	940473	KIW63857.1
KN846961.1	941253	943882	KIW63858.1
KN846961.1	944191	945572	KIW63859.1
KN846961.1	945464	947014	KIW63860.1
KN846961.1	947653	948983	KIW63861.1
KN846961.1	949231	951319	KIW63862.1
KN846961.1	950744	952054	KIW63863.1
KN846961.1	952505	954578	KIW63864.1
KN846961.1	954940	956106	KIW63865.1
KN846961.1	956558	958620	KIW63866.1
KN846961.1	959036	960470	KIW63867.1
KN846961.1	960542	961171	KIW63868.1
KN846961.1	961969	965034	KIW63869.1
KN846961.1	965228	967366	KIW63870.1
KN846961.1	967539	968979	KIW63871.1
KN846961.1	968419	972153	KIW63874.1;KIW63872.1;KIW63873.1
KN846961.1	972316	973579	KIW63875.1
KN846961.1	973304	974597	KIW63876.1
KN846961.1	976321	978778	KIW63877.1
KN846961.1	980079	981948	KIW63878.1
KN846961.1	981937	984970	KIW63879.1
KN846961.1	985897	987659	KIW63880.1
KN846961.1	987985	989244	KIW63881.1
KN846961.1	989911	991344	KIW63882.1
KN846961.1	991601	991904	KIW63883.1
KN846961.1	992089	994387	KIW63884.1;KIW63885.1
KN846961.1	995704	997251	KIW63886.1
KN846961.1	998271	1000224	KIW63887.1
KN846961.1	1000341	1001657	KIW63888.1
KN846961.1	1001809	1007267	KIW63889.1;KIW63890.1
KN846961.1	1007382	1007835	KIW63891.1
KN846961.1	1008692	1014316	KIW63892.1
KN846961.1	1015147	1015807	KIW63893.1
KN846961.1	1016662	1020966	KIW63894.1
KN846961.1	1020005	1020820	KIW63895.1
KN846961.1	1021167	1024332	KIW63896.1
KN846961.1	1024191	1026035	KIW63897.1
KN846961.1	1029030	1030934	KIW63898.1
KN846961.1	1035103	1037484	KIW63900.1;KIW63899.1;KIW63901.1
KN846961.1	1037624	1039921	KIW63902.1
KN846961.1	1039802	1040618	KIW63903.1
KN846961.1	1040724	1043102	KIW63904.1
KN846961.1	1043381	1044976	KIW63905.1
KN846961.1	1046579	1048030	KIW63906.1
KN846961.1	1048286	1049468	KIW63907.1
KN846961.1	1049659	1052834	KIW63908.1
KN846961.1	1053336	1054588	KIW63910.1;KIW63909.1
KN846961.1	1056558	1059645	KIW63912.1;KIW63911.1
KN846961.1	1064185	1066242	KIW63913.1
KN846961.1	1066673	1068836	KIW63914.1
KN846961.1	1069293	1075427	KIW63915.1
KN846961.1	1075570	1079515	KIW63916.1
KN846961.1	1083113	1084490	KIW63917.1
KN846961.1	1085194	1088317	KIW63918.1
KN846961.1	1088778	1094145	KIW63919.1
KN846961.1	1094190	1095354	KIW63920.1
KN846961.1	1096119	1099012	KIW63921.1
KN846961.1	1102440	1104172	KIW63922.1
KN846961.1	1104327	1105954	KIW63923.1
KN846961.1	1110671	1112938	KIW63924.1
KN846961.1	1111829	1113977	KIW63925.1
KN846961.1	1114222	1115758	KIW63926.1
KN846961.1	1115925	1118154	KIW63927.1
KN846961.1	1118530	1122961	KIW63928.1
KN846961.1	1126252	1127318	KIW63929.1
KN846961.1	1127931	1128550	KIW63930.1
KN846961.1	1128693	1131214	KIW63931.1
KN846961.1	1131240	1133188	KIW63932.1
KN846961.1	1133082	1135189	KIW63933.1;KIW63934.1
KN846961.1	1137851	1140035	KIW63935.1
KN846961.1	1140950	1143492	KIW63936.1
KN846961.1	1141180	1142602	KIW63937.1
KN846961.1	1143658	1145480	KIW63938.1
KN846961.1	1145485	1146221	KIW63939.1
KN846961.1	1147147	1148413	KIW63940.1;KIW63941.1
KN846961.1	1148413	1151668	KIW63942.1
KN846961.1	1152640	1153728	KIW63943.1
KN846961.1	1154017	1155377	KIW63944.1
KN846961.1	1158254	1160798	KIW63945.1
KN846961.1	1160771	1162866	KIW63946.1
KN846961.1	1163127	1165231	KIW63947.1
KN846961.1	1165660	1170902	KIW63948.1
KN846961.1	1171550	1172251	KIW63949.1
KN846961.1	1172708	1176670	KIW63950.1
KN846961.1	1181104	1184051	KIW63952.1;KIW63951.1
KN846961.1	1184370	1186919	KIW63953.1
KN846961.1	1187112	1188326	KIW63954.1
KN846961.1	1190230	1190745	KIW63955.1
KN846961.1	1195201	1197201	KIW63956.1
KN846961.1	1198066	1199383	KIW63957.1
KN846961.1	1200664	1201869	KIW63958.1
KN846961.1	1205804	1207991	KIW63959.1
KN846961.1	1208427	1209447	KIW63960.1
KN846961.1	1209735	1213559	KIW63961.1
KN846961.1	1217154	1219771	KIW63962.1;KIW63963.1
KN846961.1	1220816	1222746	KIW63964.1
KN846961.1	1223738	1225802	KIW63965.1
KN846961.1	1226447	1227797	KIW63966.1
KN846961.1	1228295	1231989	KIW63967.1
KN846961.1	1228528	1229815	KIW63968.1
KN846961.1	1233818	1235062	KIW63969.1
KN846961.1	1235611	1237872	KIW63970.1
KN846961.1	1238194	1239988	KIW63971.1
KN846961.1	1240161	1242555	KIW63972.1
KN846961.1	1243240	1245447	KIW63973.1
KN846961.1	1245285	1248092	KIW63974.1
KN846961.1	1248470	1250409	KIW63975.1
KN846961.1	1250428	1252823	KIW63976.1
KN846961.1	1254935	1260364	KIW63977.1
KN846961.1	1264355	1266492	KIW63978.1
KN846961.1	1266634	1268137	KIW63979.1
KN846961.1	1268313	1269988	KIW63980.1
KN846961.1	1270216	1273511	KIW63981.1
KN846961.1	1272892	1275150	KIW63982.1
KN846961.1	1275474	1277682	KIW63983.1
KN846961.1	1282112	1282400	KIW63984.1
KN846961.1	1282495	1282690	KIW63985.1
KN846961.1	1290149	1291369	KIW63986.1
KN846961.1	1291973	1292848	KIW63987.1
KN846961.1	1297203	1298521	KIW63988.1
KN846961.1	1298732	1300055	KIW63989.1
KN846961.1	1301442	1302999	KIW63990.1
KN846961.1	1303524	1304281	KIW63991.1
KN846961.1	1308243	1310258	KIW63992.1
KN846961.1	1309767	1312679	KIW63993.1
KN846961.1	1312696	1317508	KIW63994.1
KN846961.1	1317486	1321584	KIW63995.1
KN846961.1	1321653	1324394	KIW63996.1
KN846961.1	1326197	1329312	KIW63997.1
KN846961.1	1329325	1330425	KIW63998.1
KN846961.1	1330578	1332367	KIW63999.1
KN846961.1	1337842	1338079	KIW64000.1
KN846961.1	1349228	1350037	KIW64001.1
KN846961.1	1352002	1353752	KIW64002.1
KN846961.1	1354281	1354910	KIW64003.1
KN846961.1	1355342	1355910	KIW64004.1
KN846961.1	1356713	1358473	KIW64005.1
KN846961.1	1358543	1358790	KIW64006.1
KN846961.1	1359096	1360251	KIW64007.1
KN846961.1	1361281	1363874	KIW64008.1
KN846961.1	1369336	1370966	KIW64009.1
KN846961.1	1372622	1374278	KIW64010.1
KN846961.1	1375904	1376975	KIW64011.1
KN846961.1	1377051	1378126	KIW64012.1
KN846961.1	1378415	1380322	KIW64013.1
KN846961.1	1385255	1386985	KIW64014.1
KN846961.1	1387331	1388945	KIW64015.1
KN846961.1	1389408	1390599	KIW64016.1
KN846961.1	1389880	1391149	KIW64017.1
KN846961.1	1391447	1393175	KIW64018.1
KN846961.1	1393084	1395134	KIW64019.1
KN846961.1	1395352	1399635	KIW64020.1
KN846961.1	1399836	1401255	KIW64021.1
KN846961.1	1403045	1404673	KIW64022.1
KN846961.1	1404733	1407989	KIW64023.1
KN846961.1	1408525	1409825	KIW64024.1
KN846961.1	1409758	1412032	KIW64025.1
KN846961.1	1412181	1415082	KIW64026.1
KN846961.1	1415297	1419351	KIW64027.1
KN846961.1	1420283	1422310	KIW64028.1
KN846961.1	1423787	1425166	KIW64029.1
KN846961.1	1424845	1426704	KIW64030.1
KN846961.1	1426917	1428958	KIW64031.1
KN846961.1	1429877	1431615	KIW64032.1
KN846961.1	1431730	1435542	KIW64033.1
KN846961.1	1435703	1438593	KIW64034.1
KN846961.1	1441763	1444744	KIW64035.1
KN846961.1	1445250	1447574	KIW64036.1
KN846961.1	1447925	1449250	KIW64037.1
KN846961.1	1449827	1453199	KIW64038.1
KN846961.1	1455518	1457308	KIW64039.1
KN846961.1	1458521	1460902	KIW64040.1;KIW64041.1
KN846961.1	1459177	1460944	KIW64042.1
KN846961.1	1461097	1463689	KIW64043.1
KN846961.1	1465581	1468057	KIW64044.1
KN846961.1	1471795	1473728	KIW64045.1
KN846961.1	1474441	1476045	KIW64046.1
KN846961.1	1478133	1480529	KIW64047.1
KN846961.1	1481626	1484096	KIW64048.1
KN846961.1	1484810	1487105	KIW64049.1
KN846961.1	1487579	1490108	KIW64050.1
KN846961.1	1490344	1492164	KIW64051.1
KN846961.1	1491859	1494281	KIW64052.1
KN846961.1	1494479	1497364	KIW64053.1
KN846961.1	1497498	1498873	KIW64054.1
KN846961.1	1499116	1501172	KIW64055.1
KN846961.1	1501311	1503438	KIW64056.1
KN846961.1	1503310	1504114	KIW64057.1
KN846961.1	1504279	1507790	KIW64058.1
KN846961.1	1508053	1510892	KIW64059.1
KN846961.1	1511877	1513904	KIW64060.1
KN846961.1	1514163	1516573	KIW64061.1
KN846961.1	1516704	1518386	KIW64062.1
KN846961.1	1518520	1522153	KIW64063.1
KN846961.1	1522417	1525235	KIW64065.1;KIW64064.1
KN846961.1	1527365	1528901	KIW64066.1
KN846961.1	1529835	1532478	KIW64067.1
KN846961.1	1532759	1535265	KIW64068.1;KIW64069.1
KN846961.1	1536072	1537502	KIW64070.1
KN846961.1	1538466	1541585	KIW64071.1
KN846961.1	1542152	1543753	KIW64072.1
KN846961.1	1545747	1547687	KIW64073.1
KN846961.1	1548327	1550436	KIW64074.1
KN846961.1	1550820	1553311	KIW64075.1
KN846961.1	1557967	1560391	KIW64076.1
KN846961.1	1561732	1563531	KIW64077.1
KN846961.1	1563728	1567070	KIW64078.1
KN846961.1	1567254	1569739	KIW64079.1
KN846961.1	1570261	1572915	KIW64080.1
KN846961.1	1575359	1577053	KIW64081.1
KN846961.1	1577224	1581036	KIW64082.1
KN846961.1	1581078	1582726	KIW64083.1
KN846961.1	1583215	1585960	KIW64084.1
KN846961.1	1585933	1588436	KIW64085.1
KN846961.1	1588605	1590490	KIW64086.1
KN846961.1	1590628	1593432	KIW64087.1
KN846961.1	1593190	1596984	KIW64088.1
KN846961.1	1597651	1599294	KIW64089.1
KN846961.1	1600608	1602869	KIW64090.1
KN846961.1	1603823	1605173	KIW64091.1
KN846961.1	1605680	1608618	KIW64092.1
KN846961.1	1608851	1611706	KIW64093.1
KN846961.1	1613392	1617756	KIW64094.1
KN846961.1	1618019	1618753	KIW64095.1
KN846961.1	1621227	1623676	KIW64096.1
KN846961.1	1625914	1630816	KIW64097.1
KN846961.1	1631030	1633066	KIW64098.1
KN846961.1	1633190	1634572	KIW64099.1
KN846961.1	1634392	1639145	KIW64100.1
KN846961.1	1640811	1642161	KIW64101.1
KN846961.1	1642126	1643611	KIW64103.1;KIW64102.1
KN846961.1	1643549	1644568	KIW64104.1
KN846961.1	1644302	1645630	KIW64105.1
KN846961.1	1645661	1647808	KIW64106.1
KN846961.1	1648353	1650748	KIW64107.1
KN846961.1	1651114	1653903	KIW64108.1
KN846961.1	1655350	1657397	KIW64109.1
KN846961.1	1658413	1662181	KIW64110.1
KN846961.1	1662285	1664924	KIW64111.1;KIW64112.1
KN846961.1	1664973	1666775	KIW64113.1
KN846961.1	1667189	1671175	KIW64114.1
KN846961.1	1673764	1674496	KIW64115.1
KN846961.1	1674181	1675811	KIW64116.1
KN846961.1	1675953	1679633	KIW64117.1
KN846961.1	1679742	1680525	KIW64118.1
KN846961.1	1680979	1684994	KIW64119.1;KIW64120.1
KN846961.1	1686357	1689227	KIW64121.1
KN846961.1	1689835	1690867	KIW64122.1
KN846961.1	1691492	1692794	KIW64123.1
KN846961.1	1693011	1694035	KIW64124.1
KN846961.1	1693800	1695544	KIW64125.1
KN846961.1	1695690	1697534	KIW64126.1
KN846961.1	1697381	1700180	KIW64127.1
KN846961.1	1700601	1701705	KIW64128.1
KN846961.1	1702399	1703233	KIW64129.1
KN846961.1	1703637	1704665	KIW64130.1
KN846961.1	1706407	1707233	KIW64131.1
KN846961.1	1708296	1709750	KIW64132.1
KN846961.1	1710628	1711006	KIW64133.1
KN846961.1	1711679	1712838	KIW64134.1
KN846961.1	1713021	1714920	KIW64135.1
KN846961.1	1716029	1718007	KIW64136.1
KN846961.1	1718856	1721087	KIW64137.1
KN846961.1	1721951	1723669	KIW64138.1
KN846961.1	1724039	1725886	KIW64139.1
KN846961.1	1726035	1727162	KIW64140.1
KN846961.1	1727317	1730037	KIW64141.1
KN846961.1	1730757	1732738	KIW64142.1
KN846961.1	1732622	1734256	KIW64143.1
KN846961.1	1734690	1740774	KIW64144.1
KN846961.1	1744135	1747025	KIW64146.1;KIW64145.1
KN846961.1	1747380	1748784	KIW64147.1
KN846961.1	1749040	1749676	KIW64148.1
KN846961.1	1749970	1751135	KIW64149.1
KN846961.1	1752041	1752817	KIW64150.1
KN846961.1	1753796	1755287	KIW64151.1
KN846961.1	1759523	1761505	KIW64152.1
KN846961.1	1761855	1763517	KIW64153.1
KN846961.1	1763940	1765618	KIW64154.1
KN846961.1	1769984	1771973	KIW64155.1
KN846961.1	1772618	1774405	KIW64156.1
KN846961.1	1775111	1779530	KIW64157.1
KN846961.1	1779628	1782672	KIW64159.1;KIW64158.1
KN846961.1	1785012	1788052	KIW64160.1
KN846961.1	1788175	1790543	KIW64161.1
KN846961.1	1790466	1792037	KIW64162.1
KN846961.1	1792235	1793916	KIW64163.1
KN846961.1	1794363	1796440	KIW64164.1
KN846961.1	1797894	1799292	KIW64165.1
KN846961.1	1799470	1801112	KIW64166.1
KN846961.1	1804979	1807320	KIW64167.1
KN846961.1	1804989	1806647	KIW64168.1
KN846961.1	1807522	1811561	KIW64169.1
KN846961.1	1811631	1813376	KIW64170.1
KN846961.1	1813595	1815708	KIW64171.1
KN846961.1	1817350	1819009	KIW64172.1
KN846961.1	1819259	1820474	KIW64173.1
KN846961.1	1821464	1822352	KIW64174.1
KN846961.1	1822731	1823994	KIW64175.1
KN846961.1	1824433	1825805	KIW64176.1
KN846961.1	1828508	1833093	KIW64177.1
KN846961.1	1833684	1834050	KIW64178.1
KN846961.1	1834975	1835652	KIW64179.1
KN846961.1	1835668	1837771	KIW64180.1
KN846961.1	1838445	1840504	KIW64181.1
KN846961.1	1841090	1842505	KIW64182.1
KN846961.1	1846084	1848354	KIW64183.1
KN846961.1	1848456	1851279	KIW64184.1
KN846961.1	1853131	1855057	KIW64185.1
KN846961.1	1856440	1858658	KIW64186.1
KN846961.1	1859296	1860838	KIW64187.1
KN846961.1	1862613	1865412	KIW64188.1
KN846961.1	1866939	1869081	KIW64189.1
KN846961.1	1869581	1872631	KIW64190.1
KN846961.1	1873003	1875213	KIW64191.1
KN846961.1	1875216	1877275	KIW64192.1
KN846961.1	1877538	1882040	KIW64193.1
KN846961.1	1880906	1882538	KIW64194.1
KN846961.1	1882795	1885460	KIW64195.1
KN846961.1	1885650	1886975	KIW64196.1
KN846961.1	1887541	1889412	KIW64197.1
KN846961.1	1889721	1890670	KIW64198.1
KN846961.1	1890892	1892318	KIW64199.1
KN846961.1	1892359	1897828	KIW64200.1
KN846961.1	1899133	1901998	KIW64201.1
KN846961.1	1902125	1904647	KIW64202.1
KN846961.1	1906291	1908211	KIW64203.1
KN846961.1	1910250	1912533	KIW64204.1
KN846961.1	1913298	1915407	KIW64205.1
KN846961.1	1916796	1918627	KIW64206.1
KN846961.1	1919162	1920599	KIW64207.1
KN846961.1	1921009	1923642	KIW64208.1
KN846961.1	1924184	1924921	KIW64209.1
KN846961.1	1928074	1931003	KIW64210.1
KN846961.1	1931378	1935255	KIW64211.1;KIW64212.1
KN846961.1	1935456	1936033	KIW64213.1
KN846961.1	1938017	1939353	KIW64214.1
KN846961.1	1941132	1942094	KIW64216.1;KIW64215.1
KN846961.1	1943126	1943939	KIW64217.1
KN846961.1	1945414	1946602	KIW64218.1
KN846961.1	1947558	1949329	KIW64219.1
KN846961.1	1949857	1952382	KIW64220.1
KN846961.1	1953910	1954844	KIW64221.1
KN846961.1	1955983	1957639	KIW64222.1
KN846961.1	1958336	1959037	KIW64223.1
KN846961.1	1959050	1961689	KIW64224.1
KN846961.1	1961873	1963731	KIW64225.1
KN846961.1	1963919	1964689	KIW64226.1
KN846961.1	1964581	1966675	KIW64227.1;KIW64228.1
KN846961.1	1966802	1970017	KIW64229.1
KN846961.1	1973126	1974965	KIW64230.1
KN846961.1	1975885	1978956	KIW64233.1;KIW64231.1;KIW64234.1;KIW64232.1
KN846961.1	1978773	1980728	KIW64235.1
KN846961.1	1980899	1984063	KIW64236.1
KN846961.1	1984199	1986898	KIW64237.1
KN846961.1	1987002	1989313	KIW64238.1
KN846961.1	1989280	1991659	KIW64239.1
KN846961.1	1991708	1995088	KIW64240.1
KN846961.1	1997508	2000518	KIW64241.1
KN846961.1	2001432	2003495	KIW64242.1
KN846961.1	2003350	2005345	KIW64243.1
KN846961.1	2005410	2006731	KIW64244.1
KN846961.1	2006855	2009402	KIW64245.1
KN846961.1	2009361	2012196	KIW64246.1
KN846961.1	2012387	2014255	KIW64247.1
KN846961.1	2014690	2015531	KIW64248.1
KN846961.1	2016221	2018685	KIW64249.1
KN846961.1	2018968	2020030	KIW64250.1
KN846961.1	2020483	2023564	KIW64251.1
KN846961.1	2025973	2027077	KIW64252.1
KN846961.1	2026914	2028245	KIW64253.1
KN846961.1	2030174	2032570	KIW64254.1
KN846961.1	2032917	2034691	KIW64255.1
KN846961.1	2034704	2036024	KIW64256.1
KN846961.1	2035786	2037964	KIW64257.1
KN846961.1	2037965	2039586	KIW64258.1
KN846961.1	2039696	2041704	KIW64259.1
KN846961.1	2041559	2043131	KIW64260.1
KN846961.1	2043308	2044583	KIW64261.1
KN846961.1	2044336	2046246	KIW64262.1
KN846961.1	2046330	2050637	KIW64263.1
KN846961.1	2051548	2052855	KIW64264.1
KN846961.1	2052823	2054885	KIW64265.1
KN846961.1	2054993	2058021	KIW64266.1
KN846961.1	2056849	2058473	KIW64267.1
KN846961.1	2058667	2061546	KIW64268.1
KN846961.1	2061991	2064795	KIW64269.1
KN846961.1	2065352	2066911	KIW64270.1
KN846961.1	2068559	2070179	KIW64271.1
KN846961.1	2070430	2071723	KIW64272.1
KN846961.1	2073395	2075087	KIW64273.1
KN846961.1	2081592	2084474	KIW64274.1
KN846961.1	2084826	2087191	KIW64275.1
KN846961.1	2091954	2093540	KIW64276.1
KN846961.1	2094302	2096861	KIW64277.1
KN846961.1	2097005	2099437	KIW64278.1
KN846961.1	2104953	2110188	KIW64279.1;KIW64281.1;KIW64280.1
KN846961.1	2111042	2115278	KIW64282.1
KN846961.1	2115806	2120212	KIW64283.1
KN846961.1	2120153	2123237	KIW64284.1
KN846961.1	2123238	2128965	KIW64285.1
KN846961.1	2129080	2130211	KIW64286.1
KN846961.1	2129368	2130643	KIW64287.1
KN846961.1	2130870	2131302	KIW64288.1
KN846961.1	2132468	2133545	KIW64289.1
KN846961.1	2133617	2136190	KIW64290.1
KN846961.1	2136355	2136723	KIW64291.1
KN846961.1	2137455	2139427	KIW64292.1
KN846961.1	2139797	2141835	KIW64293.1
KN846961.1	2143347	2145044	KIW64294.1;KIW64295.1
KN846961.1	2145499	2148991	KIW64296.1
KN846961.1	2149054	2150132	KIW64297.1
KN846961.1	2151386	2155860	KIW64298.1
KN846961.1	2156513	2159087	KIW64299.1
KN846961.1	2159536	2161859	KIW64300.1
KN846961.1	2162708	2163611	KIW64301.1
KN846961.1	2164598	2166073	KIW64302.1
KN846961.1	2166381	2168836	KIW64304.1;KIW64303.1
KN846961.1	2168836	2169958	KIW64305.1
KN846961.1	2170080	2171395	KIW64306.1
KN846961.1	2171581	2173266	KIW64307.1
KN846961.1	2175577	2177915	KIW64308.1
KN846961.1	2182347	2185064	KIW64309.1
KN846961.1	2185189	2186037	KIW64310.1
KN846961.1	2185886	2187675	KIW64311.1
KN846961.1	2187818	2190268	KIW64312.1
KN846961.1	2189869	2192190	KIW64313.1
KN846961.1	2192458	2194023	KIW64314.1;KIW64315.1
KN846961.1	2194110	2195969	KIW64316.1
KN846961.1	2196234	2198575	KIW64317.1
KN846961.1	2200516	2203159	KIW64318.1
KN846961.1	2204184	2204610	KIW64319.1
KN846961.1	2205530	2208371	KIW64320.1
KN846961.1	2208353	2209287	KIW64321.1
KN846961.1	2209930	2211463	KIW64322.1
KN846961.1	2211247	2212557	KIW64323.1
KN846961.1	2213070	2214709	KIW64324.1
KN846961.1	2214332	2216171	KIW64325.1
KN846961.1	2216288	2218163	KIW64326.1
KN846961.1	2218295	2223518	KIW64327.1
KN846961.1	2224249	2224968	KIW64328.1
KN846961.1	2225845	2226653	KIW64329.1
KN846961.1	2227367	2229738	KIW64330.1
KN846961.1	2230407	2232941	KIW64331.1
KN846961.1	2233691	2234985	KIW64332.1
KN846961.1	2235194	2236170	KIW64333.1
KN846961.1	2236565	2238527	KIW64334.1
KN846961.1	2237492	2238971	KIW64335.1
KN846961.1	2239131	2242295	KIW64336.1
KN846961.1	2242838	2246942	KIW64337.1
KN846961.1	2247268	2250445	KIW64339.1;KIW64338.1
KN846961.1	2250777	2252581	KIW64340.1
KN846961.1	2251674	2253641	KIW64341.1
KN846961.1	2253800	2257497	KIW64342.1
KN846961.1	2259248	2261727	KIW64343.1
KN846961.1	2262036	2263671	KIW64344.1
KN846961.1	2263973	2265086	KIW64345.1
KN846961.1	2265470	2267142	KIW64346.1
KN846961.1	2267386	2269589	KIW64347.1
KN846961.1	2269718	2271263	KIW64348.1
KN846961.1	2272825	2273611	KIW64349.1
KN846961.1	2274091	2275576	KIW64350.1
KN846961.1	2276194	2277837	KIW64351.1
KN846961.1	2280324	2282692	KIW64352.1
KN846961.1	2282742	2284118	KIW64353.1
KN846961.1	2284356	2286854	KIW64354.1
KN846961.1	2286876	2288288	KIW64355.1
KN846961.1	2288296	2289483	KIW64356.1
KN846961.1	2290198	2292284	KIW64357.1
KN846961.1	2291684	2293721	KIW64358.1
KN846961.1	2294816	2296129	KIW64359.1
KN846961.1	2296129	2302509	KIW64360.1
KN846961.1	2302857	2305423	KIW64361.1
KN846961.1	2306361	2308520	KIW64362.1
KN846961.1	2309717	2313997	KIW64363.1
KN846961.1	2313617	2314579	KIW64364.1
KN846961.1	2314741	2318191	KIW64365.1
KN846961.1	2318310	2320050	KIW64366.1
KN846961.1	2322215	2324978	KIW64368.1;KIW64369.1;KIW64367.1
KN846961.1	2325033	2328415	KIW64370.1
KN846961.1	2328427	2330130	KIW64371.1;KIW64372.1
KN846961.1	2330700	2333196	KIW64373.1
KN846961.1	2334176	2335238	KIW64374.1
KN846961.1	2335552	2338308	KIW64375.1
KN846961.1	2340856	2341741	KIW64376.1
KN846961.1	2342080	2343402	KIW64377.1
KN846961.1	2343409	2346148	KIW64378.1
KN846961.1	2346692	2348122	KIW64379.1
KN846961.1	2349843	2352476	KIW64382.1;KIW64380.1;KIW64381.1
KN846961.1	2359348	2360259	KIW64383.1
KN846961.1	2363397	2365820	KIW64384.1
KN846961.1	2366468	2367137	KIW64385.1
KN846961.1	2367315	2368673	KIW64386.1
KN846961.1	2369152	2369593	KIW64387.1
KN846961.1	2370142	2371518	KIW64388.1
KN846961.1	2371525	2376408	KIW64389.1
KN846961.1	2376527	2379748	KIW64391.1;KIW64392.1;KIW64390.1
KN846961.1	2377961	2380243	KIW64393.1
KN846961.1	2380292	2382362	KIW64394.1
KN846961.1	2382472	2383410	KIW64395.1
KN846961.1	2383594	2387627	KIW64396.1
KN846961.1	2388170	2390060	KIW64397.1
KN846961.1	2390572	2394018	KIW64398.1
KN846961.1	2397798	2398766	KIW64399.1
KN846961.1	2398910	2401009	KIW64400.1
KN846961.1	2400796	2402358	KIW64401.1
KN846961.1	2402607	2404507	KIW64402.1
KN846961.1	2404809	2408359	KIW64403.1
KN846961.1	2408650	2410956	KIW64404.1
KN846961.1	2409463	2411374	KIW64405.1;KIW64406.1
KN846961.1	2411156	2413945	KIW64407.1
KN846961.1	2413857	2416531	KIW64408.1
KN846961.1	2416705	2418593	KIW64409.1
KN846961.1	2418200	2419634	KIW64410.1
KN846961.1	2419860	2421998	KIW64411.1
KN846961.1	2423185	2424950	KIW64412.1
KN846961.1	2424749	2426194	KIW64413.1
KN846961.1	2428610	2430676	KIW64414.1
KN846961.1	2430986	2432476	KIW64415.1
KN846961.1	2431116	2433657	KIW64416.1
KN846961.1	2433541	2435034	KIW64417.1
KN846961.1	2434902	2435383	KIW64418.1
KN846961.1	2435586	2437323	KIW64419.1
KN846961.1	2436074	2437234	KIW64420.1
KN846961.1	2437301	2438833	KIW64421.1
KN846961.1	2438071	2439958	KIW64422.1
KN846961.1	2440704	2442529	KIW64423.1
KN846961.1	2442540	2445332	KIW64424.1;KIW64425.1
KN846961.1	2445349	2446745	KIW64426.1
KN846961.1	2449154	2449959	KIW64427.1
KN846961.1	2452943	2459292	KIW64428.1
KN846961.1	2459039	2461175	KIW64429.1
KN846961.1	2461183	2463100	KIW64430.1
KN846961.1	2463014	2465144	KIW64431.1
KN846961.1	2465516	2467049	KIW64432.1
KN846961.1	2467133	2468346	KIW64433.1
KN846961.1	2468339	2470922	KIW64434.1;KIW64435.1
KN846961.1	2470911	2475687	KIW64436.1
KN846961.1	2476080	2477426	KIW64437.1
KN846961.1	2477497	2481390	KIW64438.1
KN846961.1	2482156	2490255	KIW64439.1
KN846961.1	2490291	2491275	KIW64440.1
KN846961.1	2496245	2498101	KIW64441.1
KN846961.1	2498450	2499798	KIW64442.1
KN846961.1	2501129	2503340	KIW64443.1
KN846961.1	2503488	2507171	KIW64444.1
KN846961.1	2507541	2509677	KIW64445.1
KN846961.1	2511516	2513497	KIW64446.1
KN846961.1	2513724	2514186	KIW64447.1
KN846961.1	2515165	2516188	KIW64448.1
KN846961.1	2517202	2520483	KIW64449.1
KN846961.1	2521706	2524295	KIW64450.1
KN846961.1	2524287	2527005	KIW64451.1
KN846961.1	2527258	2533115	KIW64452.1
KN846961.1	2532926	2534870	KIW64453.1
KN846961.1	2534854	2537369	KIW64454.1
KN846961.1	2538398	2540910	KIW64455.1
KN846961.1	2541287	2542307	KIW64456.1
KN846961.1	2542550	2543376	KIW64457.1
KN846961.1	2545894	2548319	KIW64458.1
KN846961.1	2548665	2551856	KIW64459.1
KN846961.1	2551865	2553957	KIW64460.1
KN846961.1	2553924	2557309	KIW64461.1
KN846961.1	2558346	2560724	KIW64462.1
KN846961.1	2561075	2563778	KIW64463.1
KN846961.1	2563483	2565149	KIW64464.1
KN846961.1	2565792	2566793	KIW64465.1
KN846961.1	2567324	2568611	KIW64466.1
KN846961.1	2568075	2569528	KIW64467.1
KN846961.1	2569677	2573386	KIW64468.1
KN846961.1	2573449	2575797	KIW64469.1
KN846961.1	2575775	2579168	KIW64471.1;KIW64470.1
KN846961.1	2579189	2580474	KIW64472.1
KN846961.1	2580615	2585555	KIW64474.1;KIW64473.1
KN846961.1	2585856	2587728	KIW64475.1
KN846961.1	2588217	2591233	KIW64476.1;KIW64477.1
KN846961.1	2593919	2595593	KIW64478.1
KN846961.1	2596248	2598111	KIW64479.1
KN846961.1	2598338	2599642	KIW64480.1
KN846961.1	2602637	2604806	KIW64481.1
KN846961.1	2604855	2605668	KIW64482.1
KN846961.1	2610083	2611373	KIW64483.1
KN846961.1	2611388	2614827	KIW64484.1
KN846961.1	2614975	2618121	KIW64485.1
KN846961.1	2616236	2618373	KIW64486.1
KN846961.1	2618484	2621465	KIW64487.1
KN846961.1	2621832	2624513	KIW64488.1
KN846961.1	2624656	2627008	KIW64489.1
KN846961.1	2627933	2629075	KIW64490.1
KN846961.1	2629304	2632371	KIW64491.1
KN846961.1	2633939	2634641	KIW64492.1
KN846961.1	2637515	2639518	KIW64493.1
KN846961.1	2640073	2643513	KIW64494.1
KN846961.1	2646258	2648613	KIW64495.1
KN846961.1	2651796	2654586	KIW64496.1
KN846961.1	2654967	2659411	KIW64497.1
KN846961.1	2662958	2663430	KIW64498.1
KN846961.1	2680781	2682742	KIW64500.1;KIW64499.1
KN846961.1	2684254	2689608	KIW64501.1
KN846961.1	2692694	2696189	KIW64502.1
KN846961.1	2696479	2698929	KIW64503.1
KN846961.1	2699118	2701245	KIW64504.1
KN846961.1	2701115	2703905	KIW64505.1
KN846961.1	2704492	2704777	KIW64506.1
KN846961.1	2704599	2704980	KIW64507.1
KN846961.1	2705463	2707565	KIW64508.1
KN846961.1	2709336	2711133	KIW64509.1
KN846961.1	2712077	2713375	KIW64510.1
KN846961.1	2713527	2715045	KIW64511.1
KN846961.1	2715728	2717314	KIW64512.1
KN846961.1	2717572	2719654	KIW64513.1
KN846961.1	2719658	2720308	KIW64514.1
KN846961.1	2722800	2724836	KIW64515.1
KN846961.1	2725297	2727333	KIW64516.1
KN846961.1	2727560	2731058	KIW64517.1
KN846961.1	2731184	2733004	KIW64518.1
KN846961.1	2733511	2735230	KIW64519.1
KN846961.1	2735580	2737615	KIW64520.1
KN846961.1	2737594	2738584	KIW64521.1
KN846961.1	2739804	2741534	KIW64522.1
KN846961.1	2743907	2746251	KIW64523.1
KN846961.1	2754906	2756246	KIW64524.1
KN846961.1	2758935	2762246	KIW64525.1;KIW64526.1
KN846961.1	2762671	2764695	KIW64527.1
KN846961.1	2764807	2767669	KIW64528.1
KN846961.1	2771703	2772796	KIW64529.1
KN846961.1	2773030	2773432	KIW64530.1
KN846961.1	2774136	2776692	KIW64532.1;KIW64531.1
KN846961.1	2774957	2776606	KIW64533.1
KN846961.1	2776672	2777738	KIW64534.1
KN846961.1	2780154	2782965	KIW64535.1
KN846961.1	2783659	2785612	KIW64536.1
KN846961.1	2785631	2787336	KIW64537.1
KN846961.1	2788415	2791100	KIW64538.1
KN846961.1	2791279	2793243	KIW64539.1
KN846961.1	2793122	2796901	KIW64540.1
KN846961.1	2797081	2798273	KIW64541.1
KN846961.1	2797696	2807088	KIW64542.1
KN846961.1	2807240	2812676	KIW64543.1
KN846961.1	2813712	2816851	KIW64544.1
KN846961.1	2817941	2820625	KIW64545.1
KN846961.1	2820436	2822240	KIW64546.1
KN846961.1	2822323	2823949	KIW64547.1;KIW64548.1
KN846961.1	2825027	2826954	KIW64549.1
KN846961.1	2826960	2829211	KIW64550.1
KN846961.1	2827966	2829413	KIW64551.1
KN846961.1	2831912	2832842	KIW64552.1
KN846961.1	2833429	2834935	KIW64553.1
KN846961.1	2834788	2837413	KIW64554.1
KN846961.1	2837593	2840713	KIW64555.1
KN846961.1	2840633	2841242	KIW64556.1
KN846961.1	2841702	2842738	KIW64557.1
KN846961.1	2842944	2844368	KIW64558.1
KN846961.1	2847465	2850821	KIW64559.1
KN846961.1	2851197	2852336	KIW64560.1
KN846961.1	2852948	2856195	KIW64561.1
KN846961.1	2856356	2858066	KIW64562.1
KN846961.1	2858235	2859203	KIW64563.1
KN846961.1	2859153	2861815	KIW64564.1
KN846961.1	2861977	2864106	KIW64565.1
KN846961.1	2863835	2865850	KIW64566.1
KN846961.1	2866366	2867927	KIW64567.1
KN846961.1	2873550	2875296	KIW64568.1
KN846961.1	2875936	2877419	KIW64569.1
KN846961.1	2877619	2878431	KIW64570.1
KN846961.1	2878745	2879584	KIW64571.1
KN846961.1	2879643	2880228	KIW64572.1
KN846961.1	2880639	2882259	KIW64573.1
KN846961.1	2882603	2883458	KIW64574.1
KN846961.1	2885340	2887344	KIW64575.1
KN846961.1	2887695	2890946	KIW64576.1
KN846961.1	2891230	2893539	KIW64577.1
KN846961.1	2893709	2895624	KIW64578.1
KN846961.1	2897124	2900021	KIW64579.1
KN846961.1	2900490	2902256	KIW64580.1
KN846961.1	2902451	2903743	KIW64581.1
KN846961.1	2903526	2906222	KIW64583.1;KIW64582.1
KN846961.1	2907106	2910541	KIW64584.1;KIW64585.1
KN846961.1	2910743	2913367	KIW64586.1
KN846961.1	2913510	2917295	KIW64587.1
KN846961.1	2917436	2919379	KIW64588.1
KN846961.1	2920699	2922529	KIW64589.1
KN846961.1	2923044	2924517	KIW64590.1
KN846961.1	2924864	2927479	KIW64591.1
KN846961.1	2927188	2929225	KIW64592.1
KN846961.1	2929835	2933719	KIW64593.1
KN846961.1	2933630	2937126	KIW64594.1
KN846961.1	2937477	2937759	KIW64595.1
KN846961.1	2941499	2944842	KIW64596.1
KN846961.1	2944838	2949020	KIW64597.1
KN846961.1	2949163	2951435	KIW64598.1
KN846961.1	2949866	2951807	KIW64599.1
KN846961.1	2951942	2955221	KIW64600.1
KN846961.1	2955034	2956478	KIW64601.1
KN846961.1	2956641	2960027	KIW64602.1
KN846961.1	2960781	2962050	KIW64603.1
KN846961.1	2964948	2967485	KIW64604.1
KN846961.1	2967437	2970329	KIW64605.1
KN846961.1	2970465	2971540	KIW64606.1
KN846961.1	2972962	2974426	KIW64607.1
KN846961.1	2972998	2975812	KIW64608.1
KN846961.1	2975800	2978307	KIW64609.1
KN846961.1	2978787	2979764	KIW64610.1
KN846961.1	2980181	2982325	KIW64611.1
KN846961.1	2982191	2983655	KIW64612.1
KN846961.1	2983882	2986174	KIW64613.1
KN846961.1	2987597	2990879	KIW64614.1
KN846961.1	2991734	2993900	KIW64615.1
KN846961.1	2993742	2994992	KIW64616.1
KN846961.1	2996277	2997547	KIW64617.1
KN846961.1	2997626	2998635	KIW64618.1
KN846961.1	2999680	3001475	KIW64619.1
KN846961.1	3001410	3002629	KIW64620.1
KN846961.1	3002822	3004736	KIW64621.1
KN846961.1	3004626	3006090	KIW64622.1
KN846961.1	3006222	3007454	KIW64623.1
KN846961.1	3007587	3010319	KIW64624.1
KN846961.1	3010682	3012678	KIW64625.1
KN846961.1	3011524	3014086	KIW64626.1
KN846961.1	3014234	3017408	KIW64627.1
KN846961.1	3016765	3017707	KIW64628.1
KN846961.1	3017807	3021975	KIW64629.1
KN846961.1	3021814	3023202	KIW64630.1
KN846961.1	3024213	3025867	KIW64631.1
KN846961.1	3027576	3028593	KIW64632.1
KN846961.1	3029415	3030778	KIW64633.1
KN846961.1	3031296	3032850	KIW64634.1
KN846961.1	3033651	3035487	KIW64635.1
KN846961.1	3036830	3038921	KIW64636.1
KN846961.1	3039190	3041189	KIW64637.1
KN846961.1	3041520	3043280	KIW64638.1
KN846961.1	3043676	3046691	KIW64639.1
KN846961.1	3046672	3048745	KIW64640.1
KN846961.1	3048724	3051583	KIW64641.1
KN846961.1	3051676	3054337	KIW64642.1
KN846961.1	3057635	3060396	KIW64643.1
KN846961.1	3060666	3062314	KIW64644.1
KN846961.1	3062268	3066457	KIW64645.1
KN846961.1	3066645	3068314	KIW64646.1
KN846961.1	3067156	3069074	KIW64647.1
KN846961.1	3069143	3073205	KIW64648.1;KIW64650.1;KIW64649.1
KN846961.1	3075880	3077875	KIW64652.1;KIW64651.1
KN846961.1	3077971	3079428	KIW64654.1;KIW64655.1;KIW64653.1
KN846961.1	3079568	3081494	KIW64656.1
KN846961.1	3081561	3082675	KIW64657.1
KN846961.1	3083984	3088286	KIW64658.1
KN846961.1	3088503	3091701	KIW64659.1
KN846961.1	3090770	3091798	KIW64660.1
KN846961.1	3093158	3094866	KIW64661.1
KN846961.1	3095637	3097039	KIW64662.1
KN846961.1	3100232	3101033	KIW64663.1
KN846961.1	3102060	3104215	KIW64664.1
KN846961.1	3104109	3106574	KIW64665.1
KN846961.1	3107096	3108865	KIW64666.1
KN846961.1	3109831	3111588	KIW64667.1
KN846961.1	3111511	3113103	KIW64668.1
KN846961.1	3113412	3115933	KIW64669.1
KN846961.1	3119429	3120300	KIW64670.1
KN846961.1	3121640	3122512	KIW64671.1
KN846961.1	3122604	3124772	KIW64672.1
KN846961.1	3124837	3127109	KIW64673.1
KN846961.1	3128634	3130560	KIW64674.1
KN846961.1	3130895	3132345	KIW64675.1
KN846961.1	3132204	3133757	KIW64676.1
KN846961.1	3133864	3135574	KIW64677.1
KN846961.1	3134639	3136890	KIW64678.1
KN846961.1	3137305	3139714	KIW64679.1
KN846961.1	3140469	3142124	KIW64680.1
KN846961.1	3142286	3144429	KIW64681.1
KN846961.1	3144558	3145593	KIW64682.1
KN846961.1	3145971	3148492	KIW64683.1
KN846961.1	3148843	3149656	KIW64684.1
KN846961.1	3150237	3151769	KIW64685.1
KN846961.1	3152021	3154403	KIW64686.1
KN846961.1	3154526	3155649	KIW64687.1
KN846961.1	3155892	3157605	KIW64688.1
KN846961.1	3157905	3159537	KIW64689.1
KN846961.1	3159434	3160158	KIW64690.1
KN846961.1	3161964	3163413	KIW64691.1
KN846961.1	3163587	3165157	KIW64692.1
KN846961.1	3165089	3167975	KIW64693.1
KN846961.1	3170197	3172235	KIW64694.1
KN846961.1	3172213	3174003	KIW64695.1;KIW64696.1
KN846961.1	3177877	3179629	KIW64697.1
KN846961.1	3179949	3181580	KIW64698.1
KN846961.1	3182484	3183719	KIW64699.1
KN846961.1	3183671	3184519	KIW64700.1
KN846961.1	3184621	3186834	KIW64702.1;KIW64701.1
KN846961.1	3187034	3189424	KIW64703.1
KN846961.1	3190778	3192285	KIW64704.1
KN846961.1	3193541	3196561	KIW64705.1
KN846961.1	3196444	3198502	KIW64706.1;KIW64707.1
KN846961.1	3199318	3200548	KIW64708.1
KN846961.1	3202164	3205952	KIW64709.1
KN846961.1	3206075	3208236	KIW64710.1
KN846961.1	3206377	3209297	KIW64711.1
KN846961.1	3209547	3212065	KIW64712.1
KN846961.1	3212453	3214368	KIW64713.1
KN846961.1	3214515	3217405	KIW64714.1
KN846961.1	3217935	3221006	KIW64715.1
KN846961.1	3221981	3225201	KIW64716.1
KN846961.1	3225159	3228496	KIW64717.1
KN846961.1	3228657	3230306	KIW64718.1
KN846961.1	3230185	3232557	KIW64719.1
KN846961.1	3232695	3234431	KIW64721.1;KIW64720.1
KN846961.1	3234928	3237097	KIW64722.1
KN846961.1	3237524	3239994	KIW64723.1
KN846961.1	3240239	3242752	KIW64724.1
KN846961.1	3243128	3244653	KIW64725.1
KN846961.1	3245604	3247845	KIW64726.1
KN846961.1	3255850	3257683	KIW64727.1
KN846961.1	3257686	3258037	KIW64728.1
KN846961.1	3259134	3260839	KIW64729.1
KN846961.1	3263669	3267591	KIW64731.1;KIW64730.1
KN846961.1	3268245	3269925	KIW64732.1
KN846961.1	3270344	3272062	KIW64733.1
KN846961.1	3273305	3277909	KIW64734.1
KN846961.1	3277898	3279483	KIW64736.1;KIW64735.1
KN846961.1	3279395	3280301	KIW64737.1
KN846961.1	3280447	3283658	KIW64738.1
KN846961.1	3283831	3285606	KIW64739.1
KN846961.1	3285509	3287652	KIW64740.1
KN846961.1	3287764	3291479	KIW64741.1
KN846961.1	3291773	3294011	KIW64743.1;KIW64742.1
KN846961.1	3294214	3296252	KIW64744.1
KN846961.1	3294501	3299313	KIW64745.1
KN846961.1	3300364	3301825	KIW64746.1
KN846961.1	3302547	3303276	KIW64747.1
KN846961.1	3303752	3305299	KIW64748.1
KN846961.1	3306316	3310015	KIW64749.1
KN846961.1	3310186	3311984	KIW64750.1
KN846961.1	3310421	3312669	KIW64751.1;KIW64752.1
KN846961.1	3313326	3314497	KIW64753.1
KN846961.1	3314647	3317418	KIW64754.1
KN846961.1	3316439	3320140	KIW64755.1
KN846961.1	3323669	3325679	KIW64756.1
KN846961.1	3325818	3327442	KIW64757.1
KN846961.1	3327245	3329647	KIW64758.1
KN846961.1	3330102	3332696	KIW64759.1
KN846961.1	3332528	3335303	KIW64760.1
KN846961.1	3337069	3339742	KIW64761.1
KN846961.1	3340320	3341573	KIW64762.1
KN846961.1	3342221	3343809	KIW64763.1
KN846961.1	3344328	3346355	KIW64764.1
KN846961.1	3347540	3348980	KIW64765.1
KN846961.1	3349648	3352596	KIW64766.1
KN846961.1	3352774	3354193	KIW64767.1
KN846961.1	3353960	3356798	KIW64768.1
KN846961.1	3356942	3359325	KIW64769.1
KN846961.1	3359672	3362939	KIW64770.1
KN846961.1	3363064	3365966	KIW64771.1
KN846961.1	3366216	3368482	KIW64772.1
KN846961.1	3368693	3372880	KIW64773.1
KN846961.1	3373153	3374257	KIW64774.1
KN846961.1	3374367	3376552	KIW64775.1
KN846961.1	3376459	3378618	KIW64776.1
KN846961.1	3378706	3379840	KIW64777.1
KN846961.1	3380364	3381951	KIW64778.1
KN846961.1	3382068	3384137	KIW64779.1
KN846961.1	3385114	3387961	KIW64780.1
KN846961.1	3388017	3389898	KIW64781.1
KN846961.1	3390090	3392230	KIW64782.1;KIW64783.1
KN846961.1	3392157	3394190	KIW64784.1
KN846961.1	3394484	3396183	KIW64785.1
KN846961.1	3396371	3398243	KIW64786.1
KN846961.1	3400111	3403833	KIW64787.1
KN846961.1	3404001	3405285	KIW64788.1
KN846961.1	3405101	3406807	KIW64789.1
KN846961.1	3406965	3409761	KIW64790.1
KN846961.1	3409432	3411909	KIW64791.1
KN846961.1	3414582	3416491	KIW64792.1
KN846961.1	3416465	3417677	KIW64793.1
KN846961.1	3417925	3419765	KIW64794.1
KN846961.1	3420095	3421463	KIW64795.1
KN846961.1	3421355	3423323	KIW64796.1
KN846961.1	3423482	3426522	KIW64797.1
KN846961.1	3426492	3427011	KIW64798.1
KN846961.1	3427065	3427946	KIW64799.1
KN846961.1	3427939	3428581	KIW64800.1
KN846961.1	3428923	3430295	KIW64801.1
KN846961.1	3430765	3432728	KIW64802.1
KN846961.1	3433316	3435524	KIW64803.1
KN846961.1	3436222	3440778	KIW64804.1;KIW64805.1
KN846961.1	3438815	3440817	KIW64806.1
KN846961.1	3440942	3442691	KIW64807.1
KN846961.1	3442414	3443680	KIW64808.1
KN846961.1	3444171	3445852	KIW64809.1
KN846961.1	3447272	3449052	KIW64810.1
KN846961.1	3449240	3449519	KIW64811.1
KN846961.1	3450229	3451145	KIW64812.1
KN846961.1	3451883	3453763	KIW64813.1
KN846961.1	3453855	3454983	KIW64814.1
KN846961.1	3455882	3456619	KIW64815.1
KN846961.1	3456636	3458071	KIW64816.1
KN846961.1	3458222	3460804	KIW64817.1;KIW64818.1
KN846961.1	3461255	3462734	KIW64819.1
KN846961.1	3463756	3466237	KIW64820.1
KN846961.1	3466747	3469253	KIW64821.1
KN846961.1	3469645	3471832	KIW64822.1
KN846961.1	3472154	3474913	KIW64823.1
KN846961.1	3475640	3477862	KIW64824.1
KN846961.1	3477533	3479400	KIW64825.1
KN846961.1	3480328	3482104	KIW64826.1
KN846962.1	8988	10928	KIW62842.1
KN846962.1	12804	14739	KIW62843.1
KN846962.1	16332	19639	KIW62844.1
KN846962.1	21267	23374	KIW62845.1
KN846962.1	23708	25126	KIW62846.1
KN846962.1	24764	27399	KIW62847.1
KN846962.1	28767	32096	KIW62848.1
KN846962.1	32183	34537	KIW62849.1
KN846962.1	34157	34510	KIW62850.1
KN846962.1	35485	35871	KIW62851.1
KN846962.1	36077	37892	KIW62852.1
KN846962.1	38061	40151	KIW62853.1
KN846962.1	40156	41725	KIW62854.1
KN846962.1	42355	43228	KIW62855.1
KN846962.1	43456	44679	KIW62856.1
KN846962.1	44979	47536	KIW62857.1
KN846962.1	47640	48950	KIW62858.1
KN846962.1	49470	50604	KIW62859.1
KN846962.1	51153	52188	KIW62860.1
KN846962.1	52663	55898	KIW62861.1
KN846962.1	55891	59342	KIW62862.1
KN846962.1	59101	60503	KIW62863.1
KN846962.1	60528	64150	KIW62864.1
KN846962.1	64316	66938	KIW62865.1
KN846962.1	69837	71050	KIW62866.1
KN846962.1	71243	71909	KIW62867.1
KN846962.1	72966	74265	KIW62868.1
KN846962.1	75886	77033	KIW62869.1
KN846962.1	77634	79896	KIW62870.1
KN846962.1	80153	81596	KIW62871.1
KN846962.1	82767	85057	KIW62872.1
KN846962.1	86881	87490	KIW62873.1
KN846962.1	87902	88226	KIW62874.1
KN846962.1	89157	90440	KIW62875.1
KN846962.1	90737	95014	KIW62876.1
KN846962.1	94785	95034	KIW62877.1
KN846962.1	96356	96965	KIW62878.1
KN846962.1	105860	107195	KIW62879.1
KN846962.1	108698	109989	KIW62880.1
KN846962.1	110757	112602	KIW62881.1
KN846962.1	113059	115197	KIW62882.1
KN846962.1	116464	117286	KIW62883.1
KN846962.1	117374	121014	KIW62884.1
KN846962.1	121291	122790	KIW62885.1
KN846962.1	122887	123741	KIW62886.1
KN846962.1	123762	125953	KIW62887.1
KN846962.1	126222	129660	KIW62888.1
KN846962.1	129967	131971	KIW62889.1
KN846962.1	131989	133066	KIW62890.1
KN846962.1	132051	135700	KIW62891.1
KN846962.1	136297	137721	KIW62892.1
KN846962.1	141997	145275	KIW62893.1;KIW62894.1
KN846962.1	145390	146469	KIW62895.1
KN846962.1	146816	148406	KIW62897.1;KIW62896.1
KN846962.1	148396	150714	KIW62898.1
KN846962.1	150599	155345	KIW62899.1
KN846962.1	155329	156778	KIW62901.1;KIW62900.1
KN846962.1	156734	158584	KIW62902.1
KN846962.1	159461	162401	KIW62903.1
KN846962.1	161927	165782	KIW62904.1
KN846962.1	166691	168002	KIW62905.1
KN846962.1	168258	170541	KIW62906.1
KN846962.1	169145	171328	KIW62908.1;KIW62907.1
KN846962.1	171306	172417	KIW62909.1
KN846962.1	172486	173912	KIW62910.1
KN846962.1	174706	176160	KIW62911.1
KN846962.1	178089	178734	KIW62912.1
KN846962.1	180378	180822	KIW62913.1
KN846962.1	181992	184239	KIW62914.1
KN846962.1	183512	184032	KIW62915.1
KN846962.1	185197	187377	KIW62916.1
KN846962.1	186211	188171	KIW62917.1
KN846962.1	188777	190094	KIW62918.1
KN846962.1	190747	192655	KIW62919.1
KN846962.1	193215	194123	KIW62920.1
KN846962.1	194048	197305	KIW62921.1
KN846962.1	197487	200028	KIW62922.1
KN846962.1	200338	201286	KIW62923.1
KN846962.1	202567	203267	KIW62924.1
KN846962.1	203824	207100	KIW62925.1
KN846962.1	207026	209054	KIW62926.1
KN846962.1	208527	210294	KIW62927.1
KN846962.1	211052	212631	KIW62928.1
KN846962.1	215960	218030	KIW62929.1
KN846962.1	218310	219726	KIW62930.1
KN846962.1	220190	221731	KIW62931.1
KN846962.1	222117	223209	KIW62932.1
KN846962.1	224108	229495	KIW62933.1
KN846962.1	229668	232043	KIW62934.1;KIW62935.1
KN846962.1	236984	238786	KIW62936.1
KN846962.1	244085	245265	KIW62937.1
KN846962.1	245931	249846	KIW62938.1
KN846962.1	246297	248561	KIW62939.1
KN846962.1	250058	252383	KIW62940.1
KN846962.1	250695	252286	KIW62941.1
KN846962.1	252321	254031	KIW62942.1
KN846962.1	257644	261244	KIW62944.1;KIW62943.1
KN846962.1	261945	263898	KIW62946.1;KIW62945.1
KN846962.1	264809	269300	KIW62948.1;KIW62947.1
KN846962.1	267620	268302	KIW62949.1
KN846962.1	268616	269326	KIW62950.1
KN846962.1	270017	271341	KIW62951.1
KN846962.1	271790	273990	KIW62952.1
KN846962.1	274144	276226	KIW62953.1
KN846962.1	276199	277280	KIW62954.1
KN846962.1	278444	279237	KIW62955.1
KN846962.1	279829	281110	KIW62956.1
KN846962.1	279875	285019	KIW62958.1;KIW62957.1
KN846962.1	285000	286759	KIW62959.1
KN846962.1	286910	291472	KIW62960.1
KN846962.1	291391	293425	KIW62961.1
KN846962.1	293504	294906	KIW62962.1
KN846962.1	295973	297688	KIW62963.1
KN846962.1	298110	299294	KIW62964.1
KN846962.1	301948	304262	KIW62965.1
KN846962.1	304390	306621	KIW62966.1
KN846962.1	306910	308967	KIW62967.1
KN846962.1	309305	310227	KIW62968.1
KN846962.1	310611	311935	KIW62969.1
KN846962.1	312829	313495	KIW62970.1
KN846962.1	313684	317833	KIW62971.1
KN846962.1	318096	319979	KIW62972.1
KN846962.1	320284	324353	KIW62973.1
KN846962.1	325597	330955	KIW62974.1
KN846962.1	330965	333014	KIW62975.1
KN846962.1	333579	335457	KIW62976.1
KN846962.1	335936	337262	KIW62977.1
KN846962.1	337477	338697	KIW62978.1
KN846962.1	340130	341745	KIW62979.1
KN846962.1	343023	344401	KIW62980.1
KN846962.1	344305	345787	KIW62981.1
KN846962.1	346231	348050	KIW62982.1
KN846962.1	348277	350301	KIW62983.1;KIW62984.1
KN846962.1	353353	356445	KIW62985.1
KN846962.1	356594	359305	KIW62986.1
KN846962.1	359432	362935	KIW62987.1
KN846962.1	366059	371904	KIW62988.1
KN846962.1	372078	375635	KIW62989.1
KN846962.1	378967	381156	KIW62990.1
KN846962.1	381584	384573	KIW62991.1
KN846962.1	386146	387890	KIW62992.1
KN846962.1	388350	389988	KIW62993.1
KN846962.1	390410	392454	KIW62994.1
KN846962.1	392540	394170	KIW62995.1
KN846962.1	394477	395701	KIW62996.1
KN846962.1	396749	397831	KIW62997.1
KN846962.1	401094	402339	KIW62998.1
KN846962.1	402961	406112	KIW62999.1
KN846962.1	406511	407436	KIW63000.1
KN846962.1	408125	410211	KIW63001.1
KN846962.1	408770	410427	KIW63002.1
KN846962.1	410512	415164	KIW63003.1
KN846962.1	415320	415671	KIW63004.1
KN846962.1	415970	418126	KIW63005.1
KN846962.1	420368	421516	KIW63007.1;KIW63006.1
KN846962.1	421942	424806	KIW63008.1
KN846962.1	424705	425254	KIW63009.1
KN846962.1	425328	427107	KIW63010.1
KN846962.1	427229	431245	KIW63011.1
KN846962.1	431926	435329	KIW63012.1
KN846962.1	436293	438760	KIW63013.1
KN846962.1	439830	441116	KIW63014.1
KN846962.1	441273	446613	KIW63015.1
KN846962.1	446983	448696	KIW63017.1;KIW63016.1
KN846962.1	449090	451231	KIW63018.1
KN846962.1	451896	453102	KIW63019.1
KN846962.1	453402	456506	KIW63020.1
KN846962.1	462973	465185	KIW63021.1
KN846962.1	465218	466703	KIW63022.1
KN846962.1	467215	468697	KIW63023.1
KN846962.1	469228	471482	KIW63024.1
KN846962.1	470252	473718	KIW63025.1
KN846962.1	476525	482016	KIW63026.1
KN846962.1	484971	486385	KIW63027.1
KN846962.1	487361	492514	KIW63028.1;KIW63029.1
KN846962.1	492804	496694	KIW63031.1;KIW63030.1
KN846962.1	496901	500023	KIW63032.1
KN846962.1	500683	502449	KIW63033.1
KN846962.1	505096	506636	KIW63034.1
KN846962.1	506619	508500	KIW63035.1
KN846962.1	511306	513218	KIW63036.1
KN846962.1	512990	514965	KIW63037.1
KN846962.1	515289	516300	KIW63038.1
KN846962.1	515715	517824	KIW63039.1;KIW63040.1
KN846962.1	518108	519914	KIW63041.1
KN846962.1	520867	525075	KIW63042.1
KN846962.1	525493	529075	KIW63043.1
KN846962.1	527799	528645	KIW63044.1
KN846962.1	529054	530713	KIW63045.1
KN846962.1	531299	533739	KIW63046.1
KN846962.1	537315	538431	KIW63047.1
KN846962.1	538939	541386	KIW63048.1
KN846962.1	541335	543305	KIW63049.1
KN846962.1	543665	546242	KIW63050.1
KN846962.1	546028	547679	KIW63051.1
KN846962.1	548461	552431	KIW63052.1
KN846962.1	553124	555090	KIW63053.1
KN846962.1	555141	555594	KIW63054.1
KN846962.1	555767	557253	KIW63055.1
KN846962.1	558222	560228	KIW63056.1
KN846962.1	561359	562976	KIW63057.1
KN846962.1	563295	564198	KIW63058.1
KN846962.1	564878	566908	KIW63059.1
KN846962.1	567233	569138	KIW63060.1
KN846962.1	569502	571556	KIW63061.1
KN846962.1	571758	572806	KIW63062.1
KN846962.1	573385	575855	KIW63063.1
KN846962.1	576040	581210	KIW63064.1
KN846962.1	582311	585374	KIW63065.1
KN846962.1	590304	592744	KIW63066.1
KN846962.1	591810	595047	KIW63067.1
KN846962.1	595115	598451	KIW63068.1
KN846962.1	598565	600795	KIW63069.1
KN846962.1	603557	606829	KIW63070.1
KN846962.1	607330	608335	KIW63071.1
KN846962.1	608814	611706	KIW63072.1
KN846962.1	611814	613615	KIW63073.1
KN846962.1	613726	615507	KIW63074.1
KN846962.1	613816	616870	KIW63075.1
KN846962.1	617097	619063	KIW63076.1
KN846962.1	619231	623302	KIW63078.1;KIW63077.1
KN846962.1	623963	626112	KIW63079.1
KN846962.1	626243	628055	KIW63080.1
KN846962.1	627939	629998	KIW63081.1
KN846962.1	631061	634539	KIW63082.1
KN846962.1	634994	637425	KIW63083.1
KN846962.1	638801	643546	KIW63084.1
KN846962.1	644323	645942	KIW63085.1
KN846962.1	646384	648726	KIW63086.1
KN846962.1	649766	651612	KIW63087.1
KN846962.1	651448	653339	KIW63088.1
KN846962.1	653749	655108	KIW63089.1
KN846962.1	655541	657619	KIW63090.1
KN846962.1	658990	660199	KIW63091.1
KN846962.1	659922	662078	KIW63092.1
KN846962.1	662393	664833	KIW63093.1
KN846962.1	665010	668305	KIW63094.1
KN846962.1	668696	669507	KIW63095.1
KN846962.1	670448	671236	KIW63096.1
KN846962.1	672522	673641	KIW63097.1
KN846962.1	674428	675051	KIW63098.1
KN846962.1	675515	677060	KIW63100.1;KIW63099.1
KN846962.1	676737	677558	KIW63101.1
KN846962.1	677838	680997	KIW63102.1
KN846962.1	684638	685638	KIW63103.1
KN846962.1	685844	686995	KIW63104.1
KN846962.1	686915	694944	KIW63105.1
KN846962.1	695113	697394	KIW63106.1
KN846962.1	697737	700264	KIW63107.1
KN846962.1	700832	702372	KIW63108.1
KN846962.1	702969	704365	KIW63109.1
KN846962.1	705043	705613	KIW63110.1
KN846962.1	705988	707470	KIW63111.1
KN846962.1	707865	709556	KIW63112.1
KN846962.1	709728	710880	KIW63113.1
KN846962.1	711603	714971	KIW63114.1
KN846962.1	715227	718762	KIW63115.1
KN846962.1	718924	719963	KIW63116.1
KN846962.1	719793	721673	KIW63117.1
KN846962.1	722603	724847	KIW63119.1;KIW63118.1
KN846962.1	725114	726743	KIW63120.1
KN846962.1	726865	728428	KIW63121.1
KN846962.1	728405	731380	KIW63122.1
KN846962.1	731526	732550	KIW63123.1
KN846962.1	732864	733868	KIW63124.1
KN846962.1	734458	736381	KIW63125.1
KN846962.1	737155	739655	KIW63126.1
KN846962.1	738415	739739	KIW63127.1
KN846962.1	740782	741157	KIW63128.1
KN846962.1	741266	741590	KIW63129.1
KN846962.1	741862	744600	KIW63130.1
KN846962.1	744583	745473	KIW63131.1
KN846962.1	746503	747666	KIW63132.1
KN846962.1	748198	750690	KIW63133.1
KN846962.1	755525	758065	KIW63134.1
KN846962.1	758129	760532	KIW63135.1
KN846962.1	760786	764328	KIW63136.1
KN846962.1	765230	767902	KIW63137.1
KN846962.1	767805	769818	KIW63138.1
KN846962.1	770034	771470	KIW63139.1
KN846962.1	771440	773986	KIW63141.1;KIW63140.1
KN846962.1	774127	776358	KIW63142.1
KN846962.1	776497	780912	KIW63143.1
KN846962.1	781255	785294	KIW63145.1;KIW63146.1;KIW63144.1
KN846962.1	785391	789093	KIW63149.1;KIW63151.1;KIW63147.1;KIW63148.1;KIW63150.1
KN846962.1	789151	790954	KIW63152.1
KN846962.1	789989	791823	KIW63153.1
KN846962.1	792138	796523	KIW63154.1
KN846962.1	797763	798090	KIW63155.1
KN846962.1	799494	801126	KIW63156.1
KN846962.1	801545	803843	KIW63157.1
KN846962.1	804544	806842	KIW63158.1
KN846962.1	807093	808029	KIW63159.1
KN846962.1	808255	811490	KIW63160.1
KN846962.1	811742	812652	KIW63161.1
KN846962.1	816133	817980	KIW63162.1
KN846962.1	817861	820549	KIW63163.1;KIW63164.1
KN846962.1	820490	823097	KIW63165.1
KN846962.1	822546	824254	KIW63166.1
KN846962.1	824452	828482	KIW63168.1;KIW63167.1
KN846962.1	829611	832810	KIW63169.1
KN846962.1	835040	836032	KIW63170.1
KN846962.1	836420	838036	KIW63171.1
KN846962.1	838153	839651	KIW63172.1
KN846962.1	840319	841063	KIW63173.1
KN846962.1	841065	841401	KIW63174.1
KN846962.1	841936	844865	KIW63175.1
KN846962.1	847026	847954	KIW63176.1
KN846962.1	848672	853785	KIW63177.1
KN846962.1	852037	854191	KIW63178.1
KN846962.1	854459	859601	KIW63179.1
KN846962.1	859774	862063	KIW63180.1
KN846962.1	861977	863262	KIW63181.1
KN846962.1	863443	866151	KIW63182.1
KN846962.1	865186	866727	KIW63183.1
KN846962.1	866839	871221	KIW63184.1
KN846962.1	871198	873272	KIW63185.1
KN846962.1	873255	876625	KIW63186.1
KN846962.1	876809	878996	KIW63187.1
KN846962.1	879074	880878	KIW63188.1
KN846962.1	880575	883710	KIW63189.1
KN846962.1	885944	886779	KIW63190.1
KN846962.1	887664	889488	KIW63191.1
KN846962.1	890163	893845	KIW63192.1;KIW63193.1
KN846962.1	890284	891385	KIW63194.1
KN846962.1	893847	895710	KIW63195.1
KN846962.1	895858	896670	KIW63196.1
KN846962.1	896799	897981	KIW63197.1
KN846962.1	897840	900500	KIW63198.1
KN846962.1	901034	902539	KIW63199.1
KN846962.1	903823	906814	KIW63200.1
KN846962.1	906975	908791	KIW63201.1
KN846962.1	909490	911526	KIW63202.1
KN846962.1	911869	915274	KIW63203.1
KN846962.1	917042	921114	KIW63205.1;KIW63204.1
KN846962.1	920959	925090	KIW63206.1
KN846962.1	925126	926691	KIW63207.1
KN846962.1	927466	930941	KIW63208.1
KN846962.1	931073	932531	KIW63209.1
KN846962.1	932705	935370	KIW63210.1
KN846962.1	936040	936866	KIW63211.1
KN846962.1	937100	939740	KIW63212.1
KN846962.1	946286	948145	KIW63213.1
KN846962.1	950065	952299	KIW63214.1
KN846962.1	953421	955744	KIW63215.1
KN846962.1	955689	957553	KIW63216.1
KN846962.1	956739	960057	KIW63217.1
KN846962.1	960479	962630	KIW63218.1
KN846962.1	962565	969096	KIW63219.1
KN846962.1	969268	971422	KIW63220.1
KN846962.1	971537	973238	KIW63221.1
KN846962.1	973485	976246	KIW63223.1;KIW63222.1
KN846962.1	976447	978232	KIW63224.1
KN846962.1	978159	982740	KIW63225.1
KN846962.1	982847	983870	KIW63226.1
KN846962.1	984160	985108	KIW63227.1
KN846962.1	985386	986901	KIW63228.1
KN846962.1	987119	988996	KIW63229.1
KN846962.1	989653	991281	KIW63230.1
KN846962.1	992457	995460	KIW63231.1
KN846962.1	995798	998870	KIW63232.1
KN846962.1	1003342	1004454	KIW63233.1
KN846962.1	1011071	1013436	KIW63234.1
KN846962.1	1013568	1015013	KIW63235.1
KN846962.1	1016022	1019745	KIW63236.1
KN846962.1	1020581	1024909	KIW63237.1
KN846962.1	1025094	1027258	KIW63238.1
KN846962.1	1027609	1030761	KIW63239.1
KN846962.1	1031525	1033047	KIW63240.1
KN846962.1	1036794	1038279	KIW63241.1
KN846962.1	1040718	1043168	KIW63242.1
KN846962.1	1041422	1043912	KIW63244.1;KIW63243.1
KN846962.1	1047091	1048311	KIW63245.1
KN846962.1	1048558	1050589	KIW63246.1
KN846962.1	1051717	1053802	KIW63247.1
KN846962.1	1055774	1056753	KIW63248.1
KN846962.1	1056647	1059488	KIW63249.1
KN846962.1	1060218	1062202	KIW63250.1
KN846962.1	1062425	1063395	KIW63251.1
KN846962.1	1063555	1070396	KIW63252.1
KN846962.1	1071062	1071902	KIW63253.1
KN846962.1	1073431	1074883	KIW63254.1
KN846962.1	1080193	1081578	KIW63255.1
KN846962.1	1081567	1084170	KIW63256.1
KN846962.1	1085389	1088156	KIW63257.1
KN846962.1	1088326	1090064	KIW63258.1
KN846962.1	1090221	1091814	KIW63259.1
KN846962.1	1091966	1093720	KIW63260.1
KN846962.1	1094150	1096132	KIW63261.1
KN846962.1	1097164	1103845	KIW63262.1;KIW63263.1
KN846962.1	1107740	1109210	KIW63264.1
KN846962.1	1109733	1111133	KIW63265.1
KN846962.1	1110950	1111805	KIW63266.1
KN846962.1	1112059	1116240	KIW63267.1
KN846962.1	1117123	1119837	KIW63268.1
KN846962.1	1119922	1121226	KIW63269.1
KN846962.1	1120891	1125219	KIW63270.1
KN846962.1	1125750	1130453	KIW63271.1
KN846962.1	1130928	1132240	KIW63272.1
KN846962.1	1132617	1133304	KIW63273.1
KN846962.1	1133296	1134467	KIW63274.1
KN846962.1	1134778	1135292	KIW63275.1
KN846962.1	1139334	1141751	KIW63276.1
KN846962.1	1141952	1148837	KIW63277.1
KN846962.1	1149632	1152106	KIW63278.1;KIW63280.1;KIW63279.1
KN846962.1	1152812	1154840	KIW63281.1
KN846962.1	1154893	1156416	KIW63282.1
KN846962.1	1159163	1161134	KIW63283.1
KN846962.1	1161301	1162302	KIW63284.1
KN846962.1	1165303	1166230	KIW63285.1
KN846962.1	1170111	1172574	KIW63286.1
KN846962.1	1172703	1174185	KIW63287.1
KN846962.1	1174982	1176851	KIW63289.1;KIW63288.1
KN846962.1	1178067	1180849	KIW63290.1
KN846962.1	1180711	1182960	KIW63291.1
KN846962.1	1183645	1184676	KIW63292.1
KN846962.1	1185188	1186064	KIW63293.1
KN846962.1	1186103	1187615	KIW63294.1
KN846962.1	1187849	1189463	KIW63295.1
KN846962.1	1189170	1190838	KIW63296.1
KN846962.1	1190954	1193197	KIW63297.1
KN846962.1	1192908	1194493	KIW63298.1
KN846962.1	1195555	1199902	KIW63299.1;KIW63301.1;KIW63300.1
KN846962.1	1200087	1201448	KIW63302.1
KN846962.1	1201225	1202341	KIW63303.1
KN846962.1	1202461	1203375	KIW63304.1
KN846962.1	1203068	1204186	KIW63305.1
KN846962.1	1204250	1208767	KIW63306.1
KN846962.1	1209397	1213188	KIW63307.1
KN846962.1	1213322	1216647	KIW63308.1
KN846962.1	1219467	1221375	KIW63309.1
KN846962.1	1223822	1227767	KIW63310.1
KN846962.1	1228795	1231028	KIW63311.1;KIW63312.1
KN846962.1	1231790	1234291	KIW63313.1;KIW63314.1
KN846962.1	1234770	1236628	KIW63315.1
KN846962.1	1236430	1238375	KIW63316.1
KN846962.1	1239704	1241204	KIW63317.1
KN846962.1	1240988	1243408	KIW63318.1
KN846962.1	1243521	1244301	KIW63319.1
KN846962.1	1243964	1245482	KIW63320.1
KN846962.1	1245669	1247763	KIW63321.1
KN846962.1	1247745	1249492	KIW63322.1
KN846962.1	1249626	1251048	KIW63323.1
KN846962.1	1251639	1253413	KIW63324.1
KN846962.1	1253883	1255032	KIW63325.1
KN846962.1	1256502	1257904	KIW63326.1
KN846962.1	1259097	1261400	KIW63327.1
KN846962.1	1266658	1270239	KIW63328.1
KN846962.1	1270381	1272438	KIW63329.1
KN846962.1	1271988	1274983	KIW63330.1
KN846962.1	1275896	1276214	KIW63331.1
KN846962.1	1278385	1279210	KIW63332.1
KN846962.1	1279872	1281098	KIW63333.1
KN846962.1	1282444	1284376	KIW63334.1
KN846962.1	1284623	1286260	KIW63335.1
KN846962.1	1286653	1288039	KIW63336.1
KN846962.1	1288016	1290162	KIW63337.1
KN846962.1	1290847	1292476	KIW63338.1
KN846962.1	1292435	1295164	KIW63340.1;KIW63339.1
KN846962.1	1297104	1298249	KIW63341.1
KN846962.1	1299352	1302597	KIW63342.1
KN846962.1	1302749	1304347	KIW63343.1
KN846962.1	1304571	1307172	KIW63344.1
KN846962.1	1307399	1310171	KIW63346.1;KIW63347.1;KIW63345.1
KN846962.1	1310374	1312362	KIW63348.1
KN846962.1	1312424	1313818	KIW63349.1
KN846962.1	1316109	1316934	KIW63350.1
KN846962.1	1317312	1318041	KIW63351.1
KN846962.1	1317910	1318657	KIW63352.1
KN846962.1	1318967	1321820	KIW63353.1
KN846962.1	1323663	1325675	KIW63354.1
KN846962.1	1325491	1328016	KIW63355.1
KN846962.1	1328121	1329793	KIW63356.1
KN846962.1	1329008	1330441	KIW63357.1
KN846962.1	1330590	1333465	KIW63358.1
KN846962.1	1333744	1335739	KIW63360.1;KIW63359.1
KN846962.1	1337014	1339167	KIW63361.1
KN846962.1	1339742	1342041	KIW63362.1
KN846962.1	1342433	1344812	KIW63363.1
KN846962.1	1344957	1346757	KIW63364.1
KN846962.1	1348205	1351065	KIW63365.1;KIW63366.1
KN846962.1	1351132	1353605	KIW63367.1
KN846962.1	1354046	1355420	KIW63368.1
KN846962.1	1357857	1359202	KIW63369.1
KN846962.1	1359613	1363584	KIW63370.1
KN846962.1	1363623	1367563	KIW63371.1
KN846962.1	1368256	1370468	KIW63372.1
KN846962.1	1370159	1371639	KIW63373.1
KN846962.1	1371941	1374106	KIW63374.1
KN846962.1	1373902	1376128	KIW63375.1
KN846962.1	1376516	1378259	KIW63376.1
KN846962.1	1379012	1381294	KIW63377.1
KN846962.1	1382984	1385068	KIW63378.1
KN846962.1	1390466	1392140	KIW63379.1
KN846962.1	1394038	1396288	KIW63380.1
KN846962.1	1398552	1400142	KIW63381.1
KN846962.1	1400667	1403732	KIW63382.1
KN846962.1	1405091	1406044	KIW63383.1
KN846962.1	1406759	1409187	KIW63385.1;KIW63384.1
KN846962.1	1410519	1412966	KIW63386.1
KN846962.1	1416565	1419039	KIW63387.1
KN846962.1	1419285	1425806	KIW63388.1
KN846962.1	1427297	1433329	KIW63389.1
KN846962.1	1436408	1438470	KIW63390.1
KN846962.1	1439109	1441965	KIW63391.1;KIW63392.1
KN846962.1	1442236	1444617	KIW63393.1
KN846962.1	1443235	1445155	KIW63394.1
KN846962.1	1452607	1455899	KIW63395.1
KN846962.1	1456300	1457675	KIW63396.1
KN846962.1	1458036	1459361	KIW63397.1
KN846962.1	1459295	1460440	KIW63398.1
KN846962.1	1461221	1462826	KIW63399.1
KN846962.1	1464748	1466932	KIW63400.1
KN846962.1	1467502	1472244	KIW63401.1
KN846962.1	1472599	1473866	KIW63402.1
KN846962.1	1475555	1477337	KIW63403.1
KN846962.1	1478092	1480083	KIW63406.1;KIW63404.1;KIW63405.1
KN846962.1	1481505	1487825	KIW63407.1
KN846962.1	1488931	1492712	KIW63408.1
KN846962.1	1492748	1493573	KIW63409.1
KN846962.1	1493685	1496728	KIW63410.1
KN846962.1	1496975	1499807	KIW63411.1
KN846962.1	1500352	1503712	KIW63412.1
KN846962.1	1505521	1507778	KIW63413.1
KN846962.1	1510890	1513213	KIW63414.1
KN846962.1	1513280	1516148	KIW63415.1
KN846962.1	1517626	1519031	KIW63416.1
KN846962.1	1519341	1522509	KIW63417.1
KN846962.1	1522680	1525871	KIW63418.1
KN846962.1	1527196	1529333	KIW63419.1;KIW63420.1
KN846962.1	1533582	1535294	KIW63421.1
KN846962.1	1535767	1539035	KIW63426.1;KIW63424.1;KIW63422.1;KIW63425.1;KIW63423.1
KN846962.1	1539272	1540983	KIW63427.1
KN846962.1	1540889	1542545	KIW63428.1
KN846962.1	1542732	1545168	KIW63429.1
KN846962.1	1549815	1551130	KIW63430.1
KN846962.1	1550918	1552108	KIW63432.1;KIW63431.1
KN846962.1	1552236	1554766	KIW63433.1
KN846962.1	1554581	1555736	KIW63434.1
KN846962.1	1556838	1558340	KIW63435.1
KN846962.1	1558298	1560810	KIW63439.1;KIW63437.1;KIW63438.1;KIW63440.1;KIW63436.1
KN846962.1	1560176	1562361	KIW63441.1
KN846962.1	1562899	1564272	KIW63442.1
KN846962.1	1565671	1567369	KIW63443.1
KN846962.1	1567549	1570567	KIW63444.1
KN846962.1	1572694	1574267	KIW63445.1
KN846962.1	1574874	1576125	KIW63446.1
KN846962.1	1578288	1581152	KIW63447.1
KN846962.1	1583203	1584236	KIW63448.1
KN846962.1	1584932	1587226	KIW63449.1
KN846962.1	1587934	1589914	KIW63450.1
KN846962.1	1590015	1591968	KIW63451.1
KN846962.1	1592220	1595125	KIW63452.1
KN846962.1	1595250	1598679	KIW63453.1
KN846962.1	1598806	1600756	KIW63454.1
KN846962.1	1601934	1602849	KIW63455.1
KN846962.1	1603272	1604268	KIW63456.1
KN846962.1	1606381	1608261	KIW63457.1
KN846962.1	1611349	1611859	KIW63458.1
KN846962.1	1612650	1613990	KIW63459.1
KN846962.1	1614015	1615365	KIW63460.1
KN846962.1	1616312	1618363	KIW63461.1
KN846962.1	1619584	1622093	KIW63462.1
KN846962.1	1622214	1625511	KIW63463.1
KN846962.1	1622602	1623634	KIW63464.1
KN846962.1	1627276	1628400	KIW63465.1
KN846962.1	1634313	1634772	KIW63466.1
KN846962.1	1635032	1637970	KIW63467.1
KN846962.1	1638425	1641714	KIW63468.1
KN846962.1	1642064	1647668	KIW63469.1
KN846962.1	1647957	1650059	KIW63470.1
KN846962.1	1650282	1651167	KIW63471.1
KN846962.1	1652832	1654586	KIW63472.1
KN846962.1	1657996	1659175	KIW63473.1
KN846962.1	1667441	1669835	KIW63476.1;KIW63474.1;KIW63477.1;KIW63475.1
KN846962.1	1670768	1672153	KIW63478.1;KIW63479.1
KN846962.1	1675044	1675905	KIW63480.1
KN846962.1	1679650	1680878	KIW63481.1
KN846962.1	1682286	1683997	KIW63482.1
KN846962.1	1686340	1688347	KIW63483.1
KN846962.1	1689577	1689931	KIW63484.1
KN846962.1	1691992	1696784	KIW63485.1
KN846962.1	1700948	1704246	KIW63486.1
KN846962.1	1707865	1708273	KIW63487.1
KN846962.1	1711156	1712468	KIW63488.1
KN846962.1	1712176	1712745	KIW63489.1
KN846962.1	1724175	1725920	KIW63490.1
KN846962.1	1725947	1727195	KIW63491.1
KN846962.1	1732006	1732309	KIW63492.1
KN846962.1	1737433	1737970	KIW63493.1
KN846962.1	1747553	1748547	KIW63494.1
KN846962.1	1761355	1763463	KIW63495.1
KN846962.1	1788403	1789013	KIW63496.1
KN846962.1	1789094	1790224	KIW63497.1
KN846962.1	1805305	1806000	KIW63498.1
KN846962.1	1809733	1810369	KIW63499.1
KN846962.1	1810349	1821081	KIW63500.1
KN846962.1	1821233	1822694	KIW63501.1
KN846962.1	1829276	1832825	KIW63502.1
KN846962.1	1868094	1870781	KIW63503.1
KN846962.1	1871006	1872302	KIW63504.1
KN846963.1	3632	5749	KIW62142.1
KN846963.1	6543	7227	KIW62143.1
KN846963.1	15432	18154	KIW62144.1
KN846963.1	18310	19371	KIW62145.1
KN846963.1	18742	22305	KIW62146.1
KN846963.1	19553	19923	KIW62147.1
KN846963.1	22466	24849	KIW62148.1
KN846963.1	25944	28462	KIW62149.1
KN846963.1	27304	28079	KIW62150.1
KN846963.1	29427	30417	KIW62151.1
KN846963.1	33356	34663	KIW62152.1
KN846963.1	34760	36482	KIW62153.1
KN846963.1	37933	41324	KIW62154.1
KN846963.1	41508	42678	KIW62155.1
KN846963.1	41725	44361	KIW62156.1
KN846963.1	44362	46088	KIW62157.1
KN846963.1	46576	48153	KIW62158.1
KN846963.1	49885	52148	KIW62159.1
KN846963.1	52389	54389	KIW62160.1
KN846963.1	55709	57666	KIW62161.1
KN846963.1	58011	59810	KIW62162.1
KN846963.1	58534	58750	KIW62163.1
KN846963.1	59964	61228	KIW62164.1
KN846963.1	61701	64216	KIW62165.1;KIW62166.1
KN846963.1	64376	68168	KIW62167.1
KN846963.1	68801	70244	KIW62168.1
KN846963.1	71413	72923	KIW62169.1
KN846963.1	74380	77813	KIW62170.1
KN846963.1	77949	78663	KIW62171.1
KN846963.1	79481	82017	KIW62172.1
KN846963.1	82174	84161	KIW62173.1
KN846963.1	84013	86640	KIW62174.1
KN846963.1	88029	90992	KIW62175.1;KIW62176.1
KN846963.1	92019	93337	KIW62177.1
KN846963.1	94063	99485	KIW62179.1;KIW62178.1
KN846963.1	99883	102045	KIW62180.1
KN846963.1	102633	103961	KIW62181.1
KN846963.1	109966	113032	KIW62182.1
KN846963.1	113514	114672	KIW62183.1
KN846963.1	115166	118043	KIW62184.1
KN846963.1	118593	119441	KIW62185.1
KN846963.1	119097	120030	KIW62186.1
KN846963.1	121393	123276	KIW62187.1
KN846963.1	123445	124131	KIW62188.1
KN846963.1	124751	125884	KIW62189.1
KN846963.1	126149	128798	KIW62190.1
KN846963.1	129118	131234	KIW62191.1
KN846963.1	131551	134126	KIW62192.1
KN846963.1	134479	136409	KIW62193.1
KN846963.1	137491	139159	KIW62194.1
KN846963.1	140014	141285	KIW62195.1
KN846963.1	141287	143494	KIW62196.1
KN846963.1	143472	144207	KIW62197.1
KN846963.1	146443	147910	KIW62198.1
KN846963.1	147664	151422	KIW62199.1
KN846963.1	151573	154242	KIW62200.1
KN846963.1	156248	161192	KIW62201.1;KIW62202.1
KN846963.1	161344	163853	KIW62203.1
KN846963.1	164903	167095	KIW62204.1
KN846963.1	167347	170383	KIW62205.1
KN846963.1	170828	171682	KIW62206.1
KN846963.1	171821	173756	KIW62208.1;KIW62207.1
KN846963.1	174052	175797	KIW62209.1
KN846963.1	176158	177806	KIW62210.1
KN846963.1	180038	182229	KIW62211.1
KN846963.1	182688	184722	KIW62212.1
KN846963.1	186977	188818	KIW62213.1
KN846963.1	192542	194642	KIW62214.1
KN846963.1	197569	198865	KIW62215.1
KN846963.1	198989	200457	KIW62216.1
KN846963.1	200697	201678	KIW62217.1
KN846963.1	201909	205180	KIW62218.1;KIW62219.1
KN846963.1	205517	207610	KIW62220.1
KN846963.1	207810	209932	KIW62221.1
KN846963.1	211608	212826	KIW62222.1
KN846963.1	214271	214589	KIW62223.1
KN846963.1	214773	218886	KIW62224.1
KN846963.1	218869	219623	KIW62225.1
KN846963.1	219783	223054	KIW62226.1
KN846963.1	224793	226064	KIW62227.1
KN846963.1	226862	228947	KIW62228.1
KN846963.1	229068	232528	KIW62229.1
KN846963.1	237288	239213	KIW62230.1
KN846963.1	241737	243355	KIW62231.1
KN846963.1	244029	245540	KIW62232.1
KN846963.1	245619	246012	KIW62233.1
KN846963.1	246095	247556	KIW62234.1
KN846963.1	247783	248883	KIW62235.1
KN846963.1	248387	250126	KIW62236.1
KN846963.1	250428	250956	KIW62237.1
KN846963.1	250998	251784	KIW62238.1
KN846963.1	252348	253973	KIW62239.1
KN846963.1	254103	254918	KIW62240.1
KN846963.1	255143	256717	KIW62241.1
KN846963.1	256895	261706	KIW62242.1;KIW62243.1
KN846963.1	263176	266017	KIW62244.1
KN846963.1	267083	269329	KIW62245.1
KN846963.1	269417	272600	KIW62246.1
KN846963.1	271460	272585	KIW62247.1
KN846963.1	320237	322361	KIW62249.1;KIW62248.1
KN846963.1	322509	324431	KIW62250.1
KN846963.1	326208	326639	KIW62251.1
KN846963.1	328300	330333	KIW62252.1
KN846963.1	350635	350998	KIW62253.1
KN846963.1	351410	351889	KIW62254.1
KN846963.1	352144	352949	KIW62255.1
KN846963.1	353877	355481	KIW62256.1
KN846963.1	356252	358000	KIW62257.1
KN846963.1	359098	361102	KIW62258.1
KN846963.1	360994	361803	KIW62259.1
KN846963.1	362397	362866	KIW62260.1
KN846963.1	364503	366231	KIW62261.1
KN846963.1	367362	370791	KIW62262.1
KN846963.1	371116	371954	KIW62263.1
KN846963.1	372320	375763	KIW62264.1;KIW62265.1
KN846963.1	379057	381850	KIW62266.1
KN846963.1	382179	384154	KIW62267.1
KN846963.1	384331	385402	KIW62268.1
KN846963.1	385828	386429	KIW62269.1
KN846963.1	386667	389029	KIW62271.1;KIW62270.1
KN846963.1	393123	395327	KIW62272.1
KN846963.1	395445	397911	KIW62274.1;KIW62273.1
KN846963.1	398059	399823	KIW62275.1
KN846963.1	399895	404989	KIW62278.1;KIW62280.1;KIW62276.1;KIW62279.1;KIW62281.1;KIW62277.1
KN846963.1	403539	405292	KIW62282.1
KN846963.1	405862	407224	KIW62283.1
KN846963.1	412127	414358	KIW62284.1
KN846963.1	414316	417708	KIW62285.1
KN846963.1	418790	420358	KIW62286.1
KN846963.1	420743	424770	KIW62288.1;KIW62287.1
KN846963.1	425975	431017	KIW62289.1
KN846963.1	432067	433364	KIW62290.1
KN846963.1	433416	435535	KIW62291.1
KN846963.1	436310	437384	KIW62292.1
KN846963.1	437915	438995	KIW62293.1
KN846963.1	441753	442843	KIW62294.1
KN846963.1	444327	447262	KIW62295.1
KN846963.1	447259	449447	KIW62296.1
KN846963.1	449527	452515	KIW62297.1
KN846963.1	453770	457287	KIW62298.1
KN846963.1	457462	459777	KIW62299.1
KN846963.1	459612	463227	KIW62300.1
KN846963.1	459961	461908	KIW62301.1
KN846963.1	464894	467907	KIW62302.1
KN846963.1	469275	471801	KIW62303.1
KN846963.1	472772	473896	KIW62304.1
KN846963.1	473699	475834	KIW62306.1;KIW62305.1
KN846963.1	475970	478094	KIW62307.1
KN846963.1	478115	480954	KIW62308.1
KN846963.1	480475	483750	KIW62309.1
KN846963.1	483944	485695	KIW62310.1
KN846963.1	489067	490445	KIW62311.1
KN846963.1	491020	493266	KIW62312.1
KN846963.1	494028	497255	KIW62314.1;KIW62313.1
KN846963.1	496560	499600	KIW62315.1
KN846963.1	499759	501168	KIW62316.1
KN846963.1	501476	502655	KIW62317.1
KN846963.1	503342	505843	KIW62318.1
KN846963.1	506173	509202	KIW62319.1
KN846963.1	509510	511358	KIW62320.1
KN846963.1	512907	515389	KIW62323.1;KIW62321.1;KIW62322.1
KN846963.1	515837	518133	KIW62324.1
KN846963.1	519053	521779	KIW62325.1
KN846963.1	522042	522952	KIW62326.1
KN846963.1	523458	525534	KIW62327.1
KN846963.1	525503	526526	KIW62328.1
KN846963.1	527481	530091	KIW62329.1
KN846963.1	530259	531435	KIW62330.1
KN846963.1	532130	534396	KIW62331.1
KN846963.1	534459	536831	KIW62332.1
KN846963.1	536800	539236	KIW62333.1
KN846963.1	539439	542641	KIW62334.1
KN846963.1	542035	543271	KIW62335.1
KN846963.1	543805	545167	KIW62336.1
KN846963.1	545391	550167	KIW62337.1
KN846963.1	545487	546844	KIW62338.1
KN846963.1	550423	550963	KIW62339.1
KN846963.1	551085	552764	KIW62340.1
KN846963.1	554820	556519	KIW62341.1
KN846963.1	557022	559699	KIW62342.1
KN846963.1	559614	564179	KIW62343.1
KN846963.1	565333	567215	KIW62344.1
KN846963.1	567323	571265	KIW62345.1
KN846963.1	572614	575849	KIW62346.1
KN846963.1	579286	580543	KIW62347.1
KN846963.1	581366	584081	KIW62348.1
KN846963.1	584653	586954	KIW62349.1
KN846963.1	587701	588862	KIW62350.1
KN846963.1	590848	592623	KIW62351.1
KN846963.1	593061	595377	KIW62352.1
KN846963.1	595933	598355	KIW62353.1
KN846963.1	599016	600192	KIW62354.1
KN846963.1	600897	602419	KIW62355.1
KN846963.1	605188	607424	KIW62356.1
KN846963.1	607776	612034	KIW62357.1
KN846963.1	612171	613591	KIW62358.1
KN846963.1	613875	616030	KIW62359.1
KN846963.1	617476	621284	KIW62361.1;KIW62360.1
KN846963.1	617578	618385	KIW62362.1
KN846963.1	621444	623105	KIW62363.1
KN846963.1	623240	625352	KIW62364.1
KN846963.1	625857	627982	KIW62365.1
KN846963.1	628094	635591	KIW62366.1
KN846963.1	636735	641076	KIW62367.1
KN846963.1	641949	645584	KIW62368.1
KN846963.1	643935	645384	KIW62369.1
KN846963.1	645913	647656	KIW62370.1
KN846963.1	647946	649301	KIW62371.1
KN846963.1	650741	651949	KIW62372.1
KN846963.1	655801	658336	KIW62373.1
KN846963.1	659230	660295	KIW62374.1
KN846963.1	660937	663658	KIW62375.1
KN846963.1	664437	664772	KIW62376.1
KN846963.1	664864	665528	KIW62377.1
KN846963.1	665031	667190	KIW62378.1
KN846963.1	667387	670350	KIW62379.1
KN846963.1	670631	672467	KIW62380.1
KN846963.1	672580	675586	KIW62381.1
KN846963.1	674429	675352	KIW62382.1
KN846963.1	676956	677750	KIW62383.1
KN846963.1	677663	681547	KIW62384.1
KN846963.1	680138	681682	KIW62385.1
KN846963.1	681991	684390	KIW62386.1
KN846963.1	682966	684227	KIW62387.1
KN846963.1	685127	687246	KIW62388.1
KN846963.1	687168	688818	KIW62389.1
KN846963.1	688715	689595	KIW62390.1
KN846963.1	689773	692703	KIW62391.1
KN846963.1	692825	694243	KIW62392.1
KN846963.1	696326	697511	KIW62393.1
KN846963.1	698665	699559	KIW62394.1
KN846963.1	701210	702143	KIW62395.1
KN846963.1	703732	704128	KIW62396.1
KN846963.1	704564	704876	KIW62397.1
KN846963.1	706021	708733	KIW62400.1;KIW62399.1;KIW62398.1
KN846963.1	708953	710686	KIW62401.1
KN846963.1	712942	716540	KIW62402.1
KN846963.1	716838	719341	KIW62403.1
KN846963.1	721175	722734	KIW62404.1
KN846963.1	724915	726974	KIW62405.1
KN846963.1	728063	729209	KIW62406.1
KN846963.1	729943	732460	KIW62407.1
KN846963.1	732643	737222	KIW62408.1
KN846963.1	737316	739919	KIW62409.1
KN846963.1	739827	741803	KIW62410.1
KN846963.1	742547	744403	KIW62411.1
KN846963.1	744889	746389	KIW62412.1
KN846963.1	747026	749420	KIW62413.1
KN846963.1	749757	751701	KIW62414.1
KN846963.1	751891	753770	KIW62415.1
KN846963.1	754698	756285	KIW62416.1
KN846963.1	756436	758688	KIW62417.1
KN846963.1	760500	763794	KIW62418.1;KIW62419.1
KN846963.1	763812	768411	KIW62422.1;KIW62420.1;KIW62423.1;KIW62421.1
KN846963.1	769256	771073	KIW62424.1
KN846963.1	771686	772785	KIW62425.1
KN846963.1	772928	774963	KIW62426.1
KN846963.1	775261	777282	KIW62427.1
KN846963.1	779220	780367	KIW62428.1
KN846963.1	780969	782286	KIW62429.1
KN846963.1	782870	784974	KIW62431.1;KIW62430.1
KN846963.1	785376	787726	KIW62432.1
KN846963.1	788245	791699	KIW62433.1
KN846963.1	790746	791507	KIW62434.1
KN846963.1	791871	793881	KIW62435.1
KN846963.1	794105	795258	KIW62436.1
KN846963.1	795625	796408	KIW62437.1
KN846963.1	796785	798665	KIW62438.1
KN846963.1	799135	801862	KIW62439.1
KN846963.1	801004	802144	KIW62440.1
KN846963.1	804808	807152	KIW62441.1
KN846963.1	807676	810083	KIW62442.1
KN846963.1	810743	812618	KIW62443.1
KN846963.1	813983	815604	KIW62444.1
KN846963.1	815709	817142	KIW62445.1
KN846963.1	818542	819868	KIW62446.1
KN846963.1	820710	825381	KIW62447.1
KN846963.1	826083	827777	KIW62448.1
KN846963.1	827869	829566	KIW62449.1
KN846963.1	830076	834474	KIW62450.1
KN846963.1	841471	843648	KIW62451.1
KN846963.1	844050	846221	KIW62452.1
KN846963.1	846376	848780	KIW62453.1
KN846963.1	848769	852617	KIW62454.1
KN846963.1	852469	854265	KIW62455.1
KN846963.1	855038	856370	KIW62456.1
KN846963.1	856401	857992	KIW62457.1
KN846963.1	857759	858510	KIW62458.1
KN846963.1	858223	859096	KIW62459.1
KN846963.1	859642	861118	KIW62460.1
KN846963.1	863172	866172	KIW62461.1
KN846963.1	865876	867358	KIW62462.1
KN846963.1	868607	869237	KIW62463.1
KN846963.1	869410	871673	KIW62464.1
KN846963.1	871649	876023	KIW62465.1
KN846963.1	876555	879143	KIW62466.1
KN846963.1	880058	883189	KIW62467.1
KN846963.1	883429	885544	KIW62468.1
KN846963.1	885521	890628	KIW62469.1
KN846963.1	890504	891978	KIW62470.1
KN846963.1	892093	894181	KIW62471.1
KN846963.1	894755	896896	KIW62472.1
KN846963.1	898260	901615	KIW62473.1
KN846963.1	901873	902891	KIW62474.1
KN846963.1	904508	905331	KIW62475.1
KN846963.1	907104	910298	KIW62476.1
KN846963.1	910285	912153	KIW62477.1
KN846963.1	912060	915144	KIW62478.1
KN846963.1	917124	919765	KIW62479.1
KN846963.1	920214	921762	KIW62480.1
KN846963.1	921968	923842	KIW62481.1
KN846963.1	924358	925375	KIW62482.1
KN846963.1	926079	927148	KIW62483.1
KN846963.1	927580	928282	KIW62484.1
KN846963.1	928598	930630	KIW62485.1
KN846963.1	930686	932498	KIW62486.1
KN846963.1	932753	934774	KIW62487.1
KN846963.1	934611	935615	KIW62488.1
KN846963.1	936557	938641	KIW62489.1
KN846963.1	938692	940096	KIW62490.1
KN846963.1	940521	941783	KIW62491.1
KN846963.1	944055	946804	KIW62492.1
KN846963.1	948790	953840	KIW62493.1
KN846963.1	954780	955377	KIW62494.1
KN846963.1	955376	957675	KIW62497.1;KIW62495.1;KIW62498.1;KIW62496.1
KN846963.1	960421	962536	KIW62499.1
KN846963.1	962695	965136	KIW62500.1
KN846963.1	965685	967441	KIW62501.1
KN846963.1	968980	972712	KIW62502.1
KN846963.1	974730	980013	KIW62503.1
KN846963.1	980149	985301	KIW62504.1
KN846963.1	986551	989558	KIW62505.1;KIW62506.1
KN846963.1	989698	991282	KIW62507.1
KN846963.1	990780	992711	KIW62508.1
KN846963.1	992833	995037	KIW62509.1
KN846963.1	995044	996593	KIW62512.1;KIW62510.1;KIW62511.1
KN846963.1	996019	997491	KIW62513.1
KN846963.1	997691	999179	KIW62514.1
KN846963.1	1001779	1003664	KIW62515.1
KN846963.1	1003835	1005765	KIW62516.1
KN846963.1	1004915	1006365	KIW62517.1
KN846963.1	1006752	1011488	KIW62518.1
KN846963.1	1011697	1014920	KIW62519.1
KN846963.1	1014841	1018120	KIW62520.1
KN846963.1	1018239	1020249	KIW62521.1
KN846963.1	1020695	1023419	KIW62522.1
KN846963.1	1024495	1026310	KIW62523.1
KN846963.1	1026358	1027591	KIW62524.1
KN846963.1	1027812	1031574	KIW62525.1
KN846963.1	1031652	1035085	KIW62526.1
KN846963.1	1035165	1037129	KIW62527.1
KN846963.1	1037602	1041308	KIW62528.1
KN846963.1	1041025	1042659	KIW62529.1
KN846963.1	1042891	1044494	KIW62530.1
KN846963.1	1044617	1047295	KIW62531.1
KN846963.1	1047411	1052767	KIW62532.1
KN846963.1	1052619	1054883	KIW62533.1
KN846963.1	1055021	1057614	KIW62534.1
KN846963.1	1057664	1059353	KIW62535.1
KN846963.1	1059530	1061920	KIW62536.1
KN846963.1	1060827	1062089	KIW62537.1
KN846963.1	1062770	1064504	KIW62538.1
KN846963.1	1065085	1066510	KIW62539.1
KN846963.1	1065231	1067338	KIW62540.1
KN846963.1	1071557	1073069	KIW62541.1
KN846963.1	1073073	1076337	KIW62542.1
KN846963.1	1076411	1080901	KIW62543.1;KIW62544.1
KN846963.1	1081217	1082814	KIW62545.1
KN846963.1	1083091	1085366	KIW62546.1
KN846963.1	1085419	1088050	KIW62547.1
KN846963.1	1088627	1091854	KIW62548.1
KN846963.1	1092029	1094809	KIW62550.1;KIW62549.1;KIW62551.1
KN846963.1	1094840	1099121	KIW62552.1
KN846963.1	1099973	1101233	KIW62553.1
KN846963.1	1101646	1103277	KIW62554.1
KN846963.1	1103329	1106999	KIW62555.1
KN846963.1	1107176	1109465	KIW62556.1
KN846963.1	1109867	1112379	KIW62559.1;KIW62557.1;KIW62558.1
KN846963.1	1112719	1115521	KIW62560.1
KN846963.1	1115335	1119015	KIW62561.1
KN846963.1	1121066	1127336	KIW62562.1
KN846963.1	1123625	1127864	KIW62564.1;KIW62563.1
KN846963.1	1130794	1132858	KIW62565.1
KN846963.1	1136108	1140379	KIW62566.1
KN846963.1	1141842	1144023	KIW62567.1
KN846963.1	1144644	1146666	KIW62568.1
KN846963.1	1146854	1147541	KIW62569.1
KN846963.1	1147864	1152098	KIW62570.1
KN846963.1	1150519	1151503	KIW62571.1
KN846963.1	1154632	1156748	KIW62572.1
KN846963.1	1157313	1159072	KIW62573.1
KN846963.1	1159718	1160373	KIW62574.1
KN846963.1	1159730	1162442	KIW62575.1
KN846963.1	1165923	1167992	KIW62576.1
KN846963.1	1166149	1169857	KIW62577.1;KIW62578.1
KN846963.1	1170658	1171568	KIW62579.1
KN846963.1	1172477	1174439	KIW62580.1
KN846963.1	1175306	1176131	KIW62581.1
KN846963.1	1176427	1177855	KIW62582.1
KN846963.1	1177944	1179183	KIW62583.1
KN846963.1	1180457	1181452	KIW62584.1
KN846963.1	1183827	1186343	KIW62585.1
KN846963.1	1187190	1188665	KIW62586.1
KN846963.1	1189683	1190955	KIW62587.1
KN846963.1	1191255	1193258	KIW62588.1
KN846963.1	1193504	1195402	KIW62589.1
KN846963.1	1196353	1198704	KIW62590.1
KN846963.1	1201905	1205677	KIW62591.1
KN846963.1	1207602	1209577	KIW62592.1
KN846963.1	1209559	1210276	KIW62593.1
KN846963.1	1210339	1214035	KIW62594.1
KN846963.1	1214992	1216894	KIW62595.1
KN846963.1	1218525	1221523	KIW62596.1
KN846963.1	1222682	1225209	KIW62598.1;KIW62597.1
KN846963.1	1222868	1223276	KIW62599.1
KN846963.1	1226928	1228563	KIW62600.1
KN846963.1	1227992	1230387	KIW62601.1
KN846963.1	1230564	1233258	KIW62602.1
KN846963.1	1235069	1237258	KIW62603.1
KN846963.1	1237659	1239494	KIW62604.1
KN846963.1	1239526	1245914	KIW62606.1;KIW62605.1
KN846963.1	1245982	1247251	KIW62607.1
KN846963.1	1247463	1248424	KIW62608.1
KN846963.1	1248204	1249871	KIW62609.1
KN846963.1	1251921	1257118	KIW62610.1
KN846963.1	1260010	1261178	KIW62611.1
KN846963.1	1261430	1263608	KIW62612.1
KN846963.1	1263802	1266662	KIW62613.1
KN846963.1	1266874	1271156	KIW62614.1;KIW62615.1
KN846963.1	1272139	1274343	KIW62616.1
KN846963.1	1274863	1275394	KIW62617.1
KN846963.1	1275540	1276880	KIW62618.1
KN846963.1	1275761	1279153	KIW62619.1
KN846963.1	1279206	1280106	KIW62620.1
KN846963.1	1280885	1282510	KIW62621.1
KN846963.1	1282992	1284078	KIW62622.1
KN846963.1	1284893	1287168	KIW62623.1
KN846963.1	1289674	1290909	KIW62624.1
KN846963.1	1292838	1296602	KIW62626.1;KIW62625.1
KN846963.1	1296010	1296805	KIW62627.1
KN846963.1	1296727	1300108	KIW62628.1
KN846963.1	1300424	1301835	KIW62629.1
KN846963.1	1301865	1306138	KIW62630.1
KN846963.1	1306379	1309767	KIW62631.1
KN846963.1	1311232	1313098	KIW62632.1
KN846963.1	1314580	1316515	KIW62633.1
KN846963.1	1316207	1317355	KIW62634.1
KN846963.1	1317470	1318941	KIW62635.1
KN846963.1	1319160	1320339	KIW62636.1
KN846963.1	1322097	1322970	KIW62637.1
KN846963.1	1323466	1325745	KIW62638.1
KN846963.1	1326934	1329761	KIW62639.1
KN846963.1	1330450	1331540	KIW62640.1
KN846963.1	1331733	1334353	KIW62641.1
KN846963.1	1333399	1337905	KIW62642.1
KN846963.1	1338222	1340539	KIW62643.1
KN846963.1	1343702	1347177	KIW62644.1
KN846963.1	1348692	1349784	KIW62645.1
KN846963.1	1350104	1351679	KIW62646.1
KN846963.1	1352057	1353242	KIW62647.1
KN846963.1	1353531	1356909	KIW62648.1
KN846963.1	1357447	1360184	KIW62649.1
KN846963.1	1360629	1361273	KIW62650.1
KN846963.1	1361776	1363712	KIW62651.1
KN846963.1	1366513	1368965	KIW62652.1
KN846963.1	1374901	1376465	KIW62653.1
KN846963.1	1377355	1377652	KIW62654.1
KN846963.1	1382287	1384404	KIW62655.1
KN846963.1	1384727	1385969	KIW62656.1
KN846963.1	1385832	1387845	KIW62657.1;KIW62658.1
KN846963.1	1387825	1389684	KIW62659.1;KIW62660.1
KN846963.1	1390684	1392883	KIW62661.1
KN846963.1	1393786	1396241	KIW62662.1
KN846963.1	1397111	1398607	KIW62663.1
KN846963.1	1398724	1398979	KIW62664.1
KN846963.1	1399295	1401173	KIW62665.1
KN846963.1	1401341	1404447	KIW62666.1
KN846963.1	1404350	1407108	KIW62667.1
KN846963.1	1407387	1408890	KIW62668.1
KN846963.1	1410156	1411604	KIW62669.1
KN846963.1	1412864	1416343	KIW62670.1;KIW62671.1
KN846963.1	1416602	1418641	KIW62672.1
KN846963.1	1418620	1422330	KIW62674.1;KIW62673.1
KN846963.1	1423072	1423856	KIW62675.1
KN846963.1	1424071	1425909	KIW62676.1
KN846963.1	1426088	1429361	KIW62677.1
KN846963.1	1428952	1430191	KIW62678.1
KN846963.1	1430389	1434191	KIW62679.1
KN846963.1	1434641	1436144	KIW62680.1
KN846963.1	1436616	1441173	KIW62681.1
KN846963.1	1443189	1444568	KIW62682.1
KN846963.1	1444696	1444882	KIW62683.1
KN846963.1	1445347	1447109	KIW62684.1
KN846963.1	1449747	1452687	KIW62685.1
KN846963.1	1452967	1456344	KIW62689.1;KIW62687.1;KIW62688.1;KIW62686.1
KN846963.1	1459627	1461462	KIW62690.1
KN846963.1	1466458	1467407	KIW62691.1
KN846963.1	1467489	1468760	KIW62692.1
KN846963.1	1468922	1471076	KIW62695.1;KIW62693.1;KIW62696.1;KIW62694.1
KN846963.1	1471077	1473980	KIW62697.1
KN846963.1	1474162	1475304	KIW62698.1
KN846963.1	1478220	1481352	KIW62699.1
KN846963.1	1481657	1482684	KIW62700.1
KN846963.1	1482705	1483092	KIW62701.1
KN846963.1	1484668	1488767	KIW62703.1;KIW62704.1;KIW62702.1
KN846963.1	1488889	1490514	KIW62705.1
KN846963.1	1493974	1496561	KIW62707.1;KIW62706.1
KN846963.1	1499656	1503079	KIW62708.1
KN846963.1	1504902	1507797	KIW62709.1
KN846963.1	1507799	1509047	KIW62710.1
KN846963.1	1509821	1512375	KIW62711.1
KN846963.1	1513624	1514817	KIW62712.1;KIW62713.1
KN846963.1	1514224	1516864	KIW62714.1
KN846963.1	1516950	1519854	KIW62715.1
KN846963.1	1519840	1521410	KIW62716.1
KN846963.1	1522652	1523480	KIW62717.1
KN846963.1	1524162	1526667	KIW62718.1
KN846963.1	1527345	1530614	KIW62719.1
KN846963.1	1529079	1530480	KIW62720.1
KN846963.1	1530780	1533157	KIW62721.1
KN846963.1	1532705	1533836	KIW62722.1
KN846963.1	1533143	1534925	KIW62723.1
KN846963.1	1535073	1538535	KIW62724.1
KN846963.1	1538629	1542828	KIW62725.1
KN846963.1	1543027	1545697	KIW62726.1
KN846963.1	1546842	1550689	KIW62727.1
KN846963.1	1550814	1553284	KIW62734.1;KIW62732.1;KIW62728.1;KIW62730.1;KIW62733.1;KIW62729.1;KIW62731.1
KN846963.1	1553316	1556352	KIW62735.1
KN846963.1	1556817	1558267	KIW62736.1
KN846963.1	1557612	1561328	KIW62737.1
KN846963.1	1561323	1563158	KIW62738.1
KN846963.1	1564059	1565784	KIW62740.1;KIW62739.1
KN846963.1	1566389	1568622	KIW62741.1
KN846963.1	1569048	1572207	KIW62742.1
KN846963.1	1573499	1575234	KIW62743.1
KN846963.1	1575995	1578149	KIW62744.1
KN846963.1	1579391	1581606	KIW62745.1
KN846963.1	1581433	1584111	KIW62746.1
KN846963.1	1583944	1587744	KIW62747.1
KN846963.1	1588019	1588424	KIW62748.1
KN846963.1	1588232	1590412	KIW62749.1
KN846963.1	1590396	1593461	KIW62750.1
KN846963.1	1593591	1595385	KIW62751.1
KN846963.1	1596014	1597193	KIW62752.1
KN846963.1	1597064	1597687	KIW62753.1
KN846963.1	1597831	1601254	KIW62754.1
KN846963.1	1599140	1602971	KIW62755.1;KIW62756.1
KN846963.1	1603442	1605639	KIW62757.1
KN846963.1	1605921	1606380	KIW62758.1
KN846963.1	1606694	1607489	KIW62759.1
KN846963.1	1608153	1611648	KIW62760.1
KN846963.1	1611515	1612738	KIW62762.1;KIW62761.1
KN846963.1	1612859	1614016	KIW62763.1
KN846963.1	1614154	1617580	KIW62764.1
KN846963.1	1617449	1619898	KIW62765.1
KN846963.1	1620178	1622911	KIW62766.1
KN846963.1	1623169	1624578	KIW62767.1
KN846963.1	1625006	1627284	KIW62768.1
KN846963.1	1627504	1628914	KIW62769.1
KN846963.1	1629344	1630846	KIW62770.1
KN846963.1	1631034	1632214	KIW62771.1
KN846963.1	1632513	1633683	KIW62772.1
KN846963.1	1633048	1635387	KIW62773.1;KIW62774.1
KN846963.1	1636505	1638433	KIW62775.1
KN846963.1	1639128	1641666	KIW62776.1
KN846963.1	1642329	1646691	KIW62777.1
KN846963.1	1646478	1649001	KIW62778.1
KN846963.1	1649241	1650553	KIW62779.1;KIW62780.1
KN846963.1	1652450	1654484	KIW62781.1
KN846963.1	1656643	1658168	KIW62782.1
KN846963.1	1666020	1667857	KIW62783.1
KN846963.1	1668154	1669294	KIW62784.1
KN846963.1	1670622	1672134	KIW62785.1
KN846963.1	1673169	1674451	KIW62786.1
KN846963.1	1674269	1678606	KIW62787.1
KN846963.1	1678779	1681004	KIW62789.1;KIW62788.1
KN846963.1	1681366	1683308	KIW62790.1
KN846963.1	1683378	1686049	KIW62791.1
KN846963.1	1686374	1688978	KIW62792.1
KN846963.1	1689940	1692021	KIW62793.1
KN846963.1	1692465	1694747	KIW62794.1
KN846963.1	1693252	1695122	KIW62795.1
KN846963.1	1695437	1698865	KIW62796.1
KN846963.1	1700552	1702544	KIW62797.1
KN846963.1	1701711	1703214	KIW62798.1
KN846963.1	1703384	1704359	KIW62799.1
KN846963.1	1704834	1706289	KIW62800.1
KN846963.1	1706663	1708699	KIW62801.1
KN846963.1	1709931	1713729	KIW62802.1
KN846963.1	1714100	1715369	KIW62803.1
KN846963.1	1716341	1718873	KIW62804.1
KN846963.1	1719453	1720783	KIW62805.1
KN846963.1	1721492	1724042	KIW62806.1
KN846963.1	1724389	1726197	KIW62807.1
KN846963.1	1726411	1727504	KIW62808.1
KN846963.1	1727766	1729725	KIW62809.1
KN846963.1	1730091	1731026	KIW62810.1
KN846963.1	1731251	1732979	KIW62811.1
KN846963.1	1733297	1736260	KIW62812.1
KN846963.1	1735856	1738561	KIW62813.1
KN846963.1	1738917	1740841	KIW62814.1
KN846963.1	1741016	1746515	KIW62815.1;KIW62816.1
KN846963.1	1741758	1743261	KIW62817.1
KN846963.1	1746661	1748858	KIW62818.1
KN846963.1	1749205	1751330	KIW62819.1
KN846963.1	1751255	1754067	KIW62820.1
KN846963.1	1758019	1759157	KIW62821.1
KN846963.1	1762304	1762766	KIW62822.1
KN846963.1	1762780	1764234	KIW62823.1
KN846963.1	1764214	1766544	KIW62824.1
KN846963.1	1768846	1771815	KIW62825.1
KN846963.1	1771853	1778026	KIW62826.1
KN846963.1	1778574	1779420	KIW62827.1
KN846963.1	1780100	1781360	KIW62828.1
KN846963.1	1781240	1784181	KIW62829.1
KN846963.1	1784375	1788333	KIW62830.1
KN846963.1	1787303	1789612	KIW62831.1
KN846963.1	1791540	1793093	KIW62832.1
KN846963.1	1793413	1794077	KIW62833.1
KN846963.1	1794476	1798184	KIW62834.1
KN846963.1	1798017	1800100	KIW62835.1
KN846963.1	1800873	1802795	KIW62836.1
KN846963.1	1802865	1804965	KIW62837.1
KN846963.1	1806222	1806875	KIW62838.1
KN846963.1	1811968	1815354	KIW62839.1
KN846963.1	1818761	1820828	KIW62840.1
KN846963.1	1821526	1822032	KIW62841.1
```
