## Supplementary File 2. BED files and Orthogroup tables for the Eurotiomycetes dataset generated using OrthoFinder and orthoSynAssign for "orthoSynAssign: refine orthogroups using synteny information": GCA_000985935.1.bed

```
CVMT01000001.1	3405	5549	CRG82658.1
CVMT01000001.1	7986	9246	CRG82659.1
CVMT01000001.1	9756	12593	CRG82660.1
CVMT01000001.1	21210	22467	CRG82661.1
CVMT01000001.1	47083	47563	CRG82662.1
CVMT01000001.1	47614	48082	CRG82663.1
CVMT01000001.1	48918	50841	CRG82664.1
CVMT01000001.1	51141	52173	CRG82665.1
CVMT01000001.1	52582	54509	CRG82666.1
CVMT01000001.1	55164	56787	CRG82667.1
CVMT01000001.1	57064	57959	CRG82668.1
CVMT01000001.1	79934	80372	CRG82669.1
CVMT01000001.1	176568	177702	CRG82670.1
CVMT01000001.1	237158	238511	CRG82671.1
CVMT01000001.1	241194	242415	CRG82672.1
CVMT01000001.1	245104	245788	CRG82673.1
CVMT01000001.1	263919	265080	CRG82674.1
CVMT01000001.1	269162	270584	CRG82675.1
CVMT01000001.1	273232	274277	CRG82676.1
CVMT01000001.1	277946	280269	CRG82677.1
CVMT01000001.1	281292	284168	CRG82678.1
CVMT01000001.1	289504	291663	CRG82679.1
CVMT01000001.1	294292	296271	CRG82680.1
CVMT01000001.1	296993	298560	CRG82681.1
CVMT01000001.1	298976	299669	CRG82682.1
CVMT01000001.1	300161	303575	CRG82683.1
CVMT01000001.1	304275	304738	CRG82684.1
CVMT01000001.1	307737	308766	CRG82685.1
CVMT01000001.1	312767	314073	CRG82686.1
CVMT01000001.1	314661	315810	CRG82687.1
CVMT01000001.1	317784	318742	CRG82688.1
CVMT01000001.1	319093	320152	CRG82689.1
CVMT01000001.1	323337	324753	CRG82690.1
CVMT01000001.1	329135	331019	CRG82691.1
CVMT01000001.1	331688	332807	CRG82692.1
CVMT01000001.1	335373	337092	CRG82693.1
CVMT01000001.1	338689	341083	CRG82694.1
CVMT01000001.1	341582	345503	CRG82695.1
CVMT01000001.1	346179	347624	CRG82696.1
CVMT01000001.1	351446	352735	CRG82697.1
CVMT01000001.1	352831	353575	CRG82698.1
CVMT01000001.1	354069	355810	CRG82699.1
CVMT01000001.1	356771	358581	CRG82700.1
CVMT01000001.1	361030	362782	CRG82701.1
CVMT01000001.1	365119	366594	CRG82702.1
CVMT01000001.1	366692	368477	CRG82703.1
CVMT01000001.1	368915	369984	CRG82704.1
CVMT01000001.1	370356	372527	CRG82705.1
CVMT01000001.1	373106	374444	CRG82706.1
CVMT01000001.1	375237	376329	CRG82707.1
CVMT01000001.1	376721	381055	CRG82708.1
CVMT01000001.1	383271	384437	CRG82709.1
CVMT01000001.1	385776	386869	CRG82710.1
CVMT01000001.1	387986	389348	CRG82711.1
CVMT01000001.1	389482	391257	CRG82712.1
CVMT01000001.1	391998	393189	CRG82713.1
CVMT01000001.1	394061	396191	CRG82714.1
CVMT01000001.1	397208	399326	CRG82715.1
CVMT01000001.1	400937	402221	CRG82716.1
CVMT01000001.1	402803	404737	CRG82717.1
CVMT01000001.1	406578	408179	CRG82718.1
CVMT01000001.1	411961	414247	CRG82719.1
CVMT01000001.1	415021	416342	CRG82720.1
CVMT01000001.1	417450	418140	CRG82721.1
CVMT01000001.1	423405	425437	CRG82722.1
CVMT01000001.1	427890	428190	CRG82723.1
CVMT01000001.1	429213	430504	CRG82724.1
CVMT01000001.1	430951	432122	CRG82725.1
CVMT01000001.1	432634	433198	CRG82726.1
CVMT01000001.1	434704	437584	CRG82727.1
CVMT01000001.1	438150	438675	CRG82728.1
CVMT01000001.1	439884	441028	CRG82729.1
CVMT01000001.1	446238	447189	CRG82730.1
CVMT01000001.1	447742	448363	CRG82731.1
CVMT01000001.1	449555	450524	CRG82732.1
CVMT01000001.1	451853	453866	CRG82733.1
CVMT01000001.1	454672	455081	CRG82734.1
CVMT01000001.1	455506	455781	CRG82735.1
CVMT01000001.1	456291	458407	CRG82736.1
CVMT01000001.1	458517	459777	CRG82737.1
CVMT01000001.1	464050	464652	CRG82738.1
CVMT01000001.1	465658	467123	CRG82739.1
CVMT01000001.1	467711	469174	CRG82740.1
CVMT01000001.1	469257	470229	CRG82741.1
CVMT01000001.1	470773	472861	CRG82742.1
CVMT01000001.1	473600	475455	CRG82743.1
CVMT01000001.1	475977	480566	CRG82744.1
CVMT01000001.1	481498	482249	CRG82745.1
CVMT01000001.1	483482	484610	CRG82746.1
CVMT01000001.1	485011	486158	CRG82747.1
CVMT01000001.1	492207	494583	CRG82748.1
CVMT01000001.1	494850	495997	CRG82749.1
CVMT01000001.1	497190	498900	CRG82750.1
CVMT01000001.1	499770	502527	CRG82751.1
CVMT01000001.1	502972	504896	CRG82752.1
CVMT01000001.1	506034	506680	CRG82753.1
CVMT01000001.1	507609	508863	CRG82754.1
CVMT01000001.1	508995	510790	CRG82755.1
CVMT01000001.1	513107	515315	CRG82756.1
CVMT01000001.1	515767	516719	CRG82757.1
CVMT01000001.1	517270	518802	CRG82758.1
CVMT01000001.1	519329	520846	CRG82759.1
CVMT01000001.1	521216	523585	CRG82760.1
CVMT01000001.1	526882	527625	CRG82761.1
CVMT01000001.1	528664	530477	CRG82762.1
CVMT01000001.1	530881	532598	CRG82763.1
CVMT01000001.1	533438	534047	CRG82764.1
CVMT01000001.1	534625	536101	CRG82765.1
CVMT01000001.1	536200	537304	CRG82766.1
CVMT01000001.1	538033	539590	CRG82767.1
CVMT01000001.1	540161	540782	CRG82768.1
CVMT01000001.1	541369	543061	CRG82769.1
CVMT01000001.1	543578	553621	CRG82770.1
CVMT01000001.1	553685	555668	CRG82771.1
CVMT01000001.1	556112	558066	CRG82772.1
CVMT01000001.1	558752	560255	CRG82773.1
CVMT01000001.1	560861	561872	CRG82774.1
CVMT01000001.1	564272	565487	CRG82775.1
CVMT01000001.1	566458	567211	CRG82776.1
CVMT01000001.1	567483	567888	CRG82777.1
CVMT01000001.1	568411	569145	CRG82778.1
CVMT01000001.1	569800	571276	CRG82779.1
CVMT01000001.1	573347	574921	CRG82780.1
CVMT01000001.1	575347	576501	CRG82781.1
CVMT01000001.1	577158	577709	CRG82782.1
CVMT01000001.1	578688	580815	CRG82783.1
CVMT01000001.1	582081	583776	CRG82784.1
CVMT01000001.1	583904	585971	CRG82785.1
CVMT01000001.1	586912	588858	CRG82786.1
CVMT01000001.1	588930	590481	CRG82787.1
CVMT01000001.1	591455	593974	CRG82788.1
CVMT01000001.1	594692	595264	CRG82789.1
CVMT01000001.1	595557	596151	CRG82790.1
CVMT01000001.1	596456	601360	CRG82791.1
CVMT01000001.1	604571	606508	CRG82792.1
CVMT01000001.1	608244	609717	CRG82793.1
CVMT01000001.1	610059	611314	CRG82794.1
CVMT01000001.1	611423	613501	CRG82795.1
CVMT01000001.1	614674	616252	CRG82796.1
CVMT01000001.1	616508	621255	CRG82797.1
CVMT01000001.1	623701	625947	CRG82798.1
CVMT01000001.1	627442	632053	CRG82799.1
CVMT01000001.1	633276	635169	CRG82800.1
CVMT01000001.1	635250	636608	CRG82801.1
CVMT01000001.1	637599	638379	CRG82802.1
CVMT01000001.1	639947	641579	CRG82803.1
CVMT01000001.1	641974	642349	CRG82804.1
CVMT01000001.1	645411	647931	CRG82805.1
CVMT01000001.1	648854	651326	CRG82806.1
CVMT01000001.1	651446	652731	CRG82807.1
CVMT01000001.1	653508	655306	CRG82808.1
CVMT01000001.1	655799	656803	CRG82809.1
CVMT01000001.1	656868	657414	CRG82810.1
CVMT01000001.1	657576	661421	CRG82811.1
CVMT01000001.1	662371	664105	CRG82812.1
CVMT01000001.1	665040	666552	CRG82813.1
CVMT01000001.1	667201	668386	CRG82814.1
CVMT01000001.1	668878	671509	CRG82815.1
CVMT01000001.1	671732	674354	CRG82816.1
CVMT01000001.1	674766	676418	CRG82817.1
CVMT01000001.1	677053	678723	CRG82818.1
CVMT01000001.1	678955	680354	CRG82819.1
CVMT01000001.1	682069	683467	CRG82820.1
CVMT01000001.1	685646	687333	CRG82821.1
CVMT01000001.1	689608	694157	CRG82822.1
CVMT01000001.1	694649	697076	CRG82823.1
CVMT01000001.1	697360	698686	CRG82824.1
CVMT01000001.1	698889	701296	CRG82825.1
CVMT01000001.1	701523	702285	CRG82826.1
CVMT01000001.1	705770	709763	CRG82827.1
CVMT01000001.1	710685	711741	CRG82828.1
CVMT01000001.1	711897	713046	CRG82829.1
CVMT01000001.1	713772	717679	CRG82830.1
CVMT01000001.1	719783	722044	CRG82831.1
CVMT01000001.1	731571	733245	CRG82832.1
CVMT01000001.1	735072	737612	CRG82833.1
CVMT01000001.1	737826	738661	CRG82834.1
CVMT01000001.1	740485	741358	CRG82835.1
CVMT01000001.1	741641	743458	CRG82836.1
CVMT01000001.1	743887	745060	CRG82837.1
CVMT01000001.1	745813	747689	CRG82838.1
CVMT01000001.1	749797	752025	CRG82839.1
CVMT01000001.1	753386	754816	CRG82840.1
CVMT01000001.1	754868	755486	CRG82841.1
CVMT01000001.1	756308	761446	CRG82842.1
CVMT01000001.1	761550	763603	CRG82843.1
CVMT01000001.1	766983	767625	CRG82844.1
CVMT01000001.1	768709	770529	CRG82845.1
CVMT01000001.1	772228	773414	CRG82846.1
CVMT01000001.1	776101	777420	CRG82847.1
CVMT01000001.1	777794	778839	CRG82848.1
CVMT01000001.1	779089	779989	CRG82849.1
CVMT01000001.1	780270	780995	CRG82850.1
CVMT01000001.1	781610	782883	CRG82851.1
CVMT01000001.1	784765	785584	CRG82852.1
CVMT01000001.1	787077	788773	CRG82853.1
CVMT01000001.1	789547	790327	CRG82854.1
CVMT01000001.1	790667	791753	CRG82855.1
CVMT01000001.1	792731	793311	CRG82856.1
CVMT01000001.1	793873	797061	CRG82857.1
CVMT01000001.1	801052	802512	CRG82858.1
CVMT01000001.1	802734	803753	CRG82859.1
CVMT01000001.1	808940	811179	CRG82860.1
CVMT01000001.1	811912	814332	CRG82861.1
CVMT01000001.1	814984	816270	CRG82862.1
CVMT01000001.1	816674	817139	CRG82863.1
CVMT01000001.1	817400	817918	CRG82864.1
CVMT01000001.1	818352	820655	CRG82865.1
CVMT01000001.1	820997	828898	CRG82866.1
CVMT01000001.1	830604	831670	CRG82867.1
CVMT01000001.1	833314	834559	CRG82868.1
CVMT01000001.1	835159	835590	CRG82869.1
CVMT01000001.1	842339	843146	CRG82870.1
CVMT01000001.1	844720	846865	CRG82871.1
CVMT01000001.1	848173	848752	CRG82872.1
CVMT01000001.1	849881	856669	CRG82873.1
CVMT01000001.1	857520	861859	CRG82874.1
CVMT01000001.1	862343	864275	CRG82875.1
CVMT01000001.1	864628	865166	CRG82876.1
CVMT01000001.1	865944	866901	CRG82877.1
CVMT01000001.1	867692	868367	CRG82878.1
CVMT01000001.1	876176	877984	CRG82879.1
CVMT01000001.1	880127	881298	CRG82880.1
CVMT01000001.1	881582	882859	CRG82881.1
CVMT01000001.1	883459	885376	CRG82882.1
CVMT01000001.1	886127	889743	CRG82883.1
CVMT01000001.1	897417	903154	CRG82884.1
CVMT01000001.1	905289	906666	CRG82885.1
CVMT01000001.1	908522	910884	CRG82886.1
CVMT01000001.1	911685	913224	CRG82887.1
CVMT01000001.1	914611	919773	CRG82888.1
CVMT01000001.1	920591	929405	CRG82889.1
CVMT01000001.1	929645	931852	CRG82890.1
CVMT01000001.1	932892	933604	CRG82891.1
CVMT01000001.1	933881	934536	CRG82892.1
CVMT01000001.1	934850	936916	CRG82893.1
CVMT01000001.1	938037	939381	CRG82894.1
CVMT01000001.1	939890	941003	CRG82895.1
CVMT01000001.1	943927	945069	CRG82896.1
CVMT01000001.1	946203	949947	CRG82897.1
CVMT01000001.1	950579	953402	CRG82898.1
CVMT01000001.1	953718	955293	CRG82899.1
CVMT01000001.1	955654	957295	CRG82900.1
CVMT01000001.1	960258	963740	CRG82901.1
CVMT01000001.1	963874	965623	CRG82902.1
CVMT01000001.1	966565	967537	CRG82903.1
CVMT01000001.1	967805	973615	CRG82904.1
CVMT01000001.1	974103	976346	CRG82905.1
CVMT01000001.1	976605	978957	CRG82906.1
CVMT01000001.1	979538	981291	CRG82907.1
CVMT01000001.1	981910	983110	CRG82908.1
CVMT01000001.1	983592	984609	CRG82909.1
CVMT01000001.1	984910	985852	CRG82910.1
CVMT01000001.1	986100	986871	CRG82911.1
CVMT01000001.1	988296	992356	CRG82912.1
CVMT01000001.1	993098	993371	CRG82913.1
CVMT01000001.1	995118	995982	CRG82914.1
CVMT01000001.1	996081	997741	CRG82915.1
CVMT01000001.1	998376	1001168	CRG82916.1
CVMT01000001.1	1001409	1001991	CRG82917.1
CVMT01000001.1	1003001	1003490	CRG82918.1
CVMT01000001.1	1004740	1005565	CRG82919.1
CVMT01000001.1	1006610	1008356	CRG82920.1
CVMT01000001.1	1009567	1011649	CRG82921.1
CVMT01000001.1	1016162	1016603	CRG82922.1
CVMT01000001.1	1016909	1018097	CRG82923.1
CVMT01000001.1	1018991	1020254	CRG82924.1
CVMT01000001.1	1020742	1022283	CRG82925.1
CVMT01000001.1	1023076	1023748	CRG82926.1
CVMT01000001.1	1024582	1025587	CRG82927.1
CVMT01000001.1	1027164	1029348	CRG82928.1
CVMT01000001.1	1030218	1031932	CRG82929.1
CVMT01000001.1	1036110	1037760	CRG82930.1
CVMT01000001.1	1038729	1039799	CRG82931.1
CVMT01000001.1	1039986	1041741	CRG82932.1
CVMT01000001.1	1041894	1042751	CRG82933.1
CVMT01000001.1	1043059	1044818	CRG82934.1
CVMT01000001.1	1046357	1048556	CRG82935.1
CVMT01000001.1	1050525	1051575	CRG82936.1
CVMT01000001.1	1054922	1056134	CRG82937.1
CVMT01000001.1	1056416	1058171	CRG82938.1
CVMT01000001.1	1059145	1060859	CRG82939.1
CVMT01000001.1	1061954	1063025	CRG82940.1
CVMT01000001.1	1064771	1065641	CRG82941.1
CVMT01000001.1	1066288	1069430	CRG82942.1
CVMT01000001.1	1070092	1071494	CRG82943.1
CVMT01000001.1	1072436	1073101	CRG82944.1
CVMT01000001.1	1073847	1075068	CRG82945.1
CVMT01000001.1	1075637	1076670	CRG82946.1
CVMT01000001.1	1077374	1080122	CRG82947.1
CVMT01000001.1	1081312	1083259	CRG82948.1
CVMT01000001.1	1084362	1085048	CRG82949.1
CVMT01000001.1	1085532	1088599	CRG82950.1
CVMT01000001.1	1089271	1091035	CRG82951.1
CVMT01000001.1	1091811	1092426	CRG82952.1
CVMT01000001.1	1093704	1095695	CRG82953.1
CVMT01000001.1	1097791	1098446	CRG82954.1
CVMT01000001.1	1098675	1099604	CRG82955.1
CVMT01000001.1	1099994	1101583	CRG82956.1
CVMT01000001.1	1101597	1102767	CRG82957.1
CVMT01000001.1	1103278	1104257	CRG82958.1
CVMT01000001.1	1105452	1106375	CRG82959.1
CVMT01000001.1	1106660	1107555	CRG82960.1
CVMT01000001.1	1108835	1109412	CRG82961.1
CVMT01000001.1	1109794	1111340	CRG82962.1
CVMT01000001.1	1111614	1112770	CRG82963.1
CVMT01000001.1	1112966	1114554	CRG82964.1
CVMT01000001.1	1114818	1116468	CRG82965.1
CVMT01000001.1	1117789	1119077	CRG82966.1
CVMT01000001.1	1119549	1120884	CRG82967.1
CVMT01000001.1	1121392	1122204	CRG82968.1
CVMT01000001.1	1123880	1124349	CRG82969.1
CVMT01000001.1	1124877	1129153	CRG82970.1
CVMT01000001.1	1129964	1130422	CRG82971.1
CVMT01000001.1	1132519	1133272	CRG82972.1
CVMT01000001.1	1134654	1137162	CRG82973.1
CVMT01000001.1	1137564	1139981	CRG82974.1
CVMT01000001.1	1143579	1145374	CRG82975.1
CVMT01000001.1	1146290	1147540	CRG82976.1
CVMT01000001.1	1147900	1148479	CRG82977.1
CVMT01000001.1	1148983	1150601	CRG82978.1
CVMT01000001.1	1150889	1153141	CRG82979.1
CVMT01000001.1	1153888	1160624	CRG82980.1
CVMT01000001.1	1163340	1164095	CRG82981.1
CVMT01000001.1	1164747	1165528	CRG82982.1
CVMT01000001.1	1166048	1167269	CRG82983.1
CVMT01000001.1	1168033	1169116	CRG82984.1
CVMT01000001.1	1169332	1170172	CRG82985.1
CVMT01000001.1	1170314	1175008	CRG82986.1
CVMT01000001.1	1175509	1177104	CRG82987.1
CVMT01000001.1	1177392	1178413	CRG82988.1
CVMT01000001.1	1178476	1179861	CRG82989.1
CVMT01000001.1	1180051	1184121	CRG82990.1
CVMT01000001.1	1184571	1185593	CRG82991.1
CVMT01000001.1	1185896	1187355	CRG82992.1
CVMT01000001.1	1187812	1189881	CRG82993.1
CVMT01000001.1	1190624	1191516	CRG82994.1
CVMT01000001.1	1192251	1194262	CRG82995.1
CVMT01000001.1	1194472	1197621	CRG82996.1
CVMT01000001.1	1198509	1201218	CRG82997.1
CVMT01000001.1	1202300	1203507	CRG82998.1
CVMT01000001.1	1204289	1205418	CRG82999.1
CVMT01000001.1	1207322	1208722	CRG83000.1
CVMT01000001.1	1209077	1211542	CRG83001.1
CVMT01000001.1	1211735	1212908	CRG83002.1
CVMT01000001.1	1214334	1216526	CRG83003.1
CVMT01000001.1	1217037	1218533	CRG83004.1
CVMT01000001.1	1224619	1225378	CRG83005.1
CVMT01000001.1	1226298	1228331	CRG83006.1
CVMT01000001.1	1230939	1231761	CRG83007.1
CVMT01000001.1	1234438	1235350	CRG83008.1
CVMT01000001.1	1237002	1238298	CRG83009.1
CVMT01000001.1	1238687	1240438	CRG83010.1
CVMT01000001.1	1241188	1242176	CRG83011.1
CVMT01000001.1	1243158	1245505	CRG83012.1
CVMT01000001.1	1252400	1253818	CRG83013.1
CVMT01000001.1	1255708	1257403	CRG83014.1
CVMT01000001.1	1259178	1262220	CRG83015.1
CVMT01000001.1	1266176	1266649	CRG83016.1
CVMT01000001.1	1267287	1269094	CRG83017.1
CVMT01000001.1	1272691	1278537	CRG83018.1
CVMT01000001.1	1279625	1280060	CRG83019.1
CVMT01000001.1	1280209	1281420	CRG83020.1
CVMT01000001.1	1282447	1283235	CRG83021.1
CVMT01000001.1	1287825	1289599	CRG83022.1
CVMT01000001.1	1291155	1291917	CRG83023.1
CVMT01000001.1	1297392	1297933	CRG83024.1
CVMT01000001.1	1299294	1302620	CRG83025.1
CVMT01000001.1	1303105	1304783	CRG83026.1
CVMT01000001.1	1305974	1306562	CRG83027.1
CVMT01000001.1	1308835	1310783	CRG83028.1
CVMT01000001.1	1311771	1313510	CRG83029.1
CVMT01000001.1	1314013	1315372	CRG83030.1
CVMT01000001.1	1316428	1317638	CRG83031.1
CVMT01000001.1	1319833	1321296	CRG83032.1
CVMT01000001.1	1322013	1325029	CRG83033.1
CVMT01000001.1	1328542	1329824	CRG83034.1
CVMT01000001.1	1330563	1338392	CRG83035.1
CVMT01000001.1	1339167	1339998	CRG83036.1
CVMT01000001.1	1341023	1343247	CRG83037.1
CVMT01000001.1	1344732	1348626	CRG83038.1
CVMT01000001.1	1349571	1350916	CRG83039.1
CVMT01000001.1	1351009	1353227	CRG83040.1
CVMT01000001.1	1354382	1356366	CRG83041.1
CVMT01000001.1	1357509	1359559	CRG83042.1
CVMT01000001.1	1360693	1361410	CRG83043.1
CVMT01000001.1	1362080	1362820	CRG83044.1
CVMT01000001.1	1363758	1364603	CRG83045.1
CVMT01000001.1	1364786	1366054	CRG83046.1
CVMT01000001.1	1367244	1369239	CRG83047.1
CVMT01000001.1	1369603	1373869	CRG83048.1
CVMT01000001.1	1375748	1376713	CRG83049.1
CVMT01000001.1	1377170	1378644	CRG83050.1
CVMT01000001.1	1381565	1384166	CRG83051.1
CVMT01000001.1	1384634	1384974	CRG83052.1
CVMT01000001.1	1385926	1387537	CRG83053.1
CVMT01000001.1	1388105	1389973	CRG83054.1
CVMT01000001.1	1390609	1391648	CRG83055.1
CVMT01000001.1	1391795	1392463	CRG83056.1
CVMT01000001.1	1393044	1397052	CRG83057.1
CVMT01000001.1	1397858	1398810	CRG83058.1
CVMT01000001.1	1399003	1400070	CRG83059.1
CVMT01000001.1	1400896	1401880	CRG83060.1
CVMT01000001.1	1403140	1405225	CRG83061.1
CVMT01000001.1	1405453	1414059	CRG83062.1
CVMT01000001.1	1415609	1416413	CRG83063.1
CVMT01000001.1	1417080	1419198	CRG83064.1
CVMT01000001.1	1419848	1420548	CRG83065.1
CVMT01000001.1	1420684	1421937	CRG83066.1
CVMT01000001.1	1425476	1427385	CRG83067.1
CVMT01000001.1	1428282	1429408	CRG83068.1
CVMT01000001.1	1432117	1434682	CRG83069.1
CVMT01000001.1	1435473	1438256	CRG83070.1
CVMT01000001.1	1438680	1439794	CRG83071.1
CVMT01000001.1	1442097	1444221	CRG83072.1
CVMT01000001.1	1454979	1456222	CRG83073.1
CVMT01000001.1	1457134	1457696	CRG83074.1
CVMT01000001.1	1457960	1458621	CRG83075.1
CVMT01000001.1	1458708	1461501	CRG83076.1
CVMT01000001.1	1461867	1463297	CRG83077.1
CVMT01000001.1	1463598	1463974	CRG83078.1
CVMT01000001.1	1464464	1466520	CRG83079.1
CVMT01000001.1	1467034	1467849	CRG83080.1
CVMT01000001.1	1468777	1469561	CRG83081.1
CVMT01000001.1	1470112	1471896	CRG83082.1
CVMT01000001.1	1472421	1473150	CRG83083.1
CVMT01000001.1	1473593	1475172	CRG83084.1
CVMT01000001.1	1475886	1477192	CRG83085.1
CVMT01000001.1	1477461	1479411	CRG83086.1
CVMT01000001.1	1480383	1482018	CRG83087.1
CVMT01000001.1	1485803	1486294	CRG83088.1
CVMT01000001.1	1487709	1488537	CRG83089.1
CVMT01000001.1	1492653	1493502	CRG83090.1
CVMT01000001.1	1494261	1496034	CRG83091.1
CVMT01000001.1	1496455	1497549	CRG83092.1
CVMT01000001.1	1498151	1499935	CRG83093.1
CVMT01000001.1	1500053	1502333	CRG83094.1
CVMT01000001.1	1502906	1504436	CRG83095.1
CVMT01000001.1	1504707	1506673	CRG83096.1
CVMT01000001.1	1507833	1509896	CRG83097.1
CVMT01000001.1	1515046	1517912	CRG83098.1
CVMT01000001.1	1518497	1519770	CRG83099.1
CVMT01000001.1	1519926	1521207	CRG83100.1
CVMT01000001.1	1521863	1522873	CRG83101.1
CVMT01000001.1	1523689	1525630	CRG83102.1
CVMT01000001.1	1526891	1529431	CRG83103.1
CVMT01000001.1	1530125	1530868	CRG83104.1
CVMT01000001.1	1532587	1533331	CRG83105.1
CVMT01000001.1	1534210	1535512	CRG83106.1
CVMT01000001.1	1536180	1538220	CRG83107.1
CVMT01000001.1	1539717	1541864	CRG83108.1
CVMT01000001.1	1542261	1544089	CRG83109.1
CVMT01000001.1	1544607	1545325	CRG83110.1
CVMT01000001.1	1545997	1548373	CRG83111.1
CVMT01000001.1	1552800	1555897	CRG83112.1
CVMT01000001.1	1556498	1557360	CRG83113.1
CVMT01000001.1	1557441	1558701	CRG83114.1
CVMT01000001.1	1559212	1559872	CRG83115.1
CVMT01000001.1	1560335	1561100	CRG83116.1
CVMT01000001.1	1561784	1563581	CRG83117.1
CVMT01000001.1	1569785	1574702	CRG83118.1
CVMT01000001.1	1576897	1579373	CRG83119.1
CVMT01000001.1	1579795	1582013	CRG83120.1
CVMT01000001.1	1583844	1587495	CRG83121.1
CVMT01000001.1	1587878	1591018	CRG83122.1
CVMT01000001.1	1594731	1596924	CRG83123.1
CVMT01000001.1	1600621	1601126	CRG83124.1
CVMT01000001.1	1601341	1603341	CRG83125.1
CVMT01000001.1	1604928	1607264	CRG83126.1
CVMT01000001.1	1610223	1611311	CRG83127.1
CVMT01000001.1	1617568	1619543	CRG83128.1
CVMT01000001.1	1621315	1623295	CRG83129.1
CVMT01000001.1	1624138	1625177	CRG83130.1
CVMT01000001.1	1625636	1626523	CRG83131.1
CVMT01000001.1	1627455	1628843	CRG83132.1
CVMT01000001.1	1629219	1630650	CRG83133.1
CVMT01000001.1	1631002	1631936	CRG83134.1
CVMT01000001.1	1632261	1633802	CRG83135.1
CVMT01000001.1	1634367	1636780	CRG83136.1
CVMT01000001.1	1637182	1637839	CRG83137.1
CVMT01000001.1	1639596	1641390	CRG83138.1
CVMT01000001.1	1642705	1644153	CRG83139.1
CVMT01000001.1	1645667	1646204	CRG83140.1
CVMT01000001.1	1646858	1648768	CRG83141.1
CVMT01000001.1	1649573	1651262	CRG83142.1
CVMT01000001.1	1652411	1653257	CRG83143.1
CVMT01000001.1	1653465	1654042	CRG83144.1
CVMT01000001.1	1654357	1656874	CRG83145.1
CVMT01000001.1	1657545	1658295	CRG83146.1
CVMT01000001.1	1658848	1659112	CRG83147.1
CVMT01000001.1	1660086	1662433	CRG83148.1
CVMT01000001.1	1662477	1664088	CRG83149.1
CVMT01000001.1	1664668	1666212	CRG83150.1
CVMT01000001.1	1666523	1667996	CRG83151.1
CVMT01000001.1	1668388	1669534	CRG83152.1
CVMT01000001.1	1671555	1672816	CRG83153.1
CVMT01000001.1	1673648	1674652	CRG83154.1
CVMT01000001.1	1674799	1675865	CRG83155.1
CVMT01000001.1	1675948	1676977	CRG83156.1
CVMT01000001.1	1677240	1679082	CRG83157.1
CVMT01000001.1	1682766	1683699	CRG83158.1
CVMT01000001.1	1683867	1685235	CRG83159.1
CVMT01000001.1	1685589	1686092	CRG83160.1
CVMT01000001.1	1686416	1687091	CRG83161.1
CVMT01000001.1	1696466	1700405	CRG83162.1
CVMT01000001.1	1706878	1708465	CRG83163.1
CVMT01000001.1	1709564	1710389	CRG83164.1
CVMT01000001.1	1710970	1712857	CRG83165.1
CVMT01000001.1	1714257	1715659	CRG83166.1
CVMT01000001.1	1716020	1717862	CRG83167.1
CVMT01000001.1	1718584	1720062	CRG83168.1
CVMT01000001.1	1720727	1723044	CRG83169.1
CVMT01000001.1	1723452	1724977	CRG83170.1
CVMT01000001.1	1726104	1727668	CRG83171.1
CVMT01000001.1	1728432	1729409	CRG83172.1
CVMT01000001.1	1729510	1730612	CRG83173.1
CVMT01000001.1	1734070	1738582	CRG83174.1
CVMT01000001.1	1738940	1740542	CRG83175.1
CVMT01000001.1	1743270	1749409	CRG83176.1
CVMT01000001.1	1750498	1752738	CRG83177.1
CVMT01000001.1	1755572	1756697	CRG83178.1
CVMT01000001.1	1758212	1761290	CRG83179.1
CVMT01000001.1	1761616	1763410	CRG83180.1
CVMT01000001.1	1765141	1766181	CRG83181.1
CVMT01000001.1	1769747	1772047	CRG83182.1
CVMT01000001.1	1772290	1774958	CRG83183.1
CVMT01000001.1	1776570	1780074	CRG83184.1
CVMT01000001.1	1780615	1782483	CRG83185.1
CVMT01000001.1	1783244	1784298	CRG83186.1
CVMT01000001.1	1785190	1788241	CRG83187.1
CVMT01000001.1	1788695	1791569	CRG83188.1
CVMT01000001.1	1793065	1794386	CRG83189.1
CVMT01000001.1	1795118	1797102	CRG83190.1
CVMT01000001.1	1797541	1800242	CRG83191.1
CVMT01000001.1	1802262	1803982	CRG83192.1
CVMT01000001.1	1804464	1806365	CRG83193.1
CVMT01000001.1	1806642	1809018	CRG83194.1
CVMT01000001.1	1809834	1810447	CRG83195.1
CVMT01000001.1	1847838	1848582	CRG83196.1
CVMT01000001.1	1848692	1850117	CRG83197.1
CVMT01000001.1	1854410	1854812	CRG83198.1
CVMT01000001.1	1861905	1863876	CRG83199.1
CVMT01000001.1	1865121	1865655	CRG83200.1
CVMT01000001.1	1866065	1866945	CRG83201.1
CVMT01000001.1	1867211	1868502	CRG83202.1
CVMT01000001.1	1871738	1878445	CRG83203.1
CVMT01000001.1	1878981	1879662	CRG83204.1
CVMT01000001.1	1879975	1882618	CRG83205.1
CVMT01000001.1	1883141	1884903	CRG83206.1
CVMT01000001.1	1885592	1887895	CRG83207.1
CVMT01000001.1	1900290	1901762	CRG83208.1
CVMT01000001.1	1902727	1904182	CRG83209.1
CVMT01000001.1	1904624	1907501	CRG83210.1
CVMT01000001.1	1907978	1910431	CRG83211.1
CVMT01000001.1	1911420	1912645	CRG83212.1
CVMT01000001.1	1913425	1913933	CRG83213.1
CVMT01000001.1	1914926	1919465	CRG83214.1
CVMT01000001.1	1919908	1921280	CRG83215.1
CVMT01000001.1	1921755	1924412	CRG83216.1
CVMT01000001.1	1926118	1926584	CRG83217.1
CVMT01000001.1	1927639	1929885	CRG83218.1
CVMT01000001.1	1930360	1931725	CRG83219.1
CVMT01000001.1	1932001	1933005	CRG83220.1
CVMT01000001.1	1933765	1934968	CRG83221.1
CVMT01000001.1	1935054	1937311	CRG83222.1
CVMT01000001.1	1941419	1942501	CRG83223.1
CVMT01000001.1	1942656	1943579	CRG83224.1
CVMT01000001.1	1943945	1944867	CRG83225.1
CVMT01000001.1	1945223	1945625	CRG83226.1
CVMT01000001.1	1946777	1948836	CRG83227.1
CVMT01000001.1	1949153	1950185	CRG83228.1
CVMT01000001.1	1950307	1951896	CRG83229.1
CVMT01000001.1	1952107	1953898	CRG83230.1
CVMT01000001.1	1954135	1955833	CRG83231.1
CVMT01000001.1	1956605	1958279	CRG83232.1
CVMT01000001.1	1958823	1960971	CRG83233.1
CVMT01000001.1	1961821	1964394	CRG83234.1
CVMT01000001.1	1964675	1965968	CRG83235.1
CVMT01000001.1	1966944	1969933	CRG83236.1
CVMT01000001.1	1972951	1974328	CRG83237.1
CVMT01000001.1	1974973	1975903	CRG83238.1
CVMT01000001.1	1976332	1979976	CRG83239.1
CVMT01000001.1	1980449	1980962	CRG83240.1
CVMT01000001.1	1981141	1982281	CRG83241.1
CVMT01000001.1	1982694	1984735	CRG83242.1
CVMT01000001.1	1985625	1987338	CRG83243.1
CVMT01000001.1	1988150	1990312	CRG83244.1
CVMT01000001.1	1991033	1992739	CRG83245.1
CVMT01000001.1	2027985	2029850	CRG83246.1
CVMT01000001.1	2030840	2034707	CRG83247.1
CVMT01000001.1	2037701	2042474	CRG83248.1
CVMT01000001.1	2042866	2046550	CRG83249.1
CVMT01000001.1	2046900	2048727	CRG83250.1
CVMT01000001.1	2050316	2052643	CRG83251.1
CVMT01000001.1	2052939	2053830	CRG83252.1
CVMT01000001.1	2054320	2056194	CRG83253.1
CVMT01000001.1	2056390	2058370	CRG83254.1
CVMT01000001.1	2059843	2061097	CRG83255.1
CVMT01000001.1	2061307	2065481	CRG83256.1
CVMT01000001.1	2065797	2067448	CRG83257.1
CVMT01000001.1	2067560	2069177	CRG83258.1
CVMT01000001.1	2071101	2072634	CRG83259.1
CVMT01000001.1	2072959	2073501	CRG83260.1
CVMT01000001.1	2074127	2074700	CRG83261.1
CVMT01000001.1	2075796	2076384	CRG83262.1
CVMT01000001.1	2076892	2078883	CRG83263.1
CVMT01000001.1	2079162	2080163	CRG83264.1
CVMT01000001.1	2080319	2081681	CRG83265.1
CVMT01000001.1	2082328	2086234	CRG83266.1
CVMT01000001.1	2086362	2089626	CRG83267.1
CVMT01000001.1	2090365	2092420	CRG83268.1
CVMT01000001.1	2093341	2093929	CRG83269.1
CVMT01000001.1	2094532	2096219	CRG83270.1
CVMT01000001.1	2096680	2100784	CRG83271.1
CVMT01000001.1	2101598	2103285	CRG83272.1
CVMT01000001.1	2104373	2105758	CRG83273.1
CVMT01000001.1	2105891	2107311	CRG83274.1
CVMT01000001.1	2107662	2109353	CRG83275.1
CVMT01000001.1	2109532	2110403	CRG83276.1
CVMT01000001.1	2110780	2112404	CRG83277.1
CVMT01000001.1	2113028	2116876	CRG83278.1
CVMT01000001.1	2117376	2119013	CRG83279.1
CVMT01000001.1	2119647	2120637	CRG83280.1
CVMT01000001.1	2121276	2124273	CRG83281.1
CVMT01000001.1	2124881	2131565	CRG83282.1
CVMT01000001.1	2132745	2135766	CRG83283.1
CVMT01000001.1	2135788	2136916	CRG83284.1
CVMT01000001.1	2137649	2143041	CRG83285.1
CVMT01000001.1	2144673	2147786	CRG83286.1
CVMT01000001.1	2149549	2150673	CRG83287.1
CVMT01000001.1	2151053	2155709	CRG83288.1
CVMT01000001.1	2155996	2157119	CRG83289.1
CVMT01000001.1	2159510	2160554	CRG83290.1
CVMT01000001.1	2163092	2164228	CRG83291.1
CVMT01000001.1	2166191	2166827	CRG83292.1
CVMT01000001.1	2167554	2170366	CRG83293.1
CVMT01000001.1	2170624	2171708	CRG83294.1
CVMT01000001.1	2172593	2173776	CRG83295.1
CVMT01000001.1	2173891	2175783	CRG83296.1
CVMT01000001.1	2178384	2182606	CRG83297.1
CVMT01000001.1	2183553	2186525	CRG83298.1
CVMT01000001.1	2187803	2189297	CRG83299.1
CVMT01000001.1	2189443	2190643	CRG83300.1
CVMT01000001.1	2192043	2192712	CRG83301.1
CVMT01000001.1	2193318	2194953	CRG83302.1
CVMT01000001.1	2195273	2196675	CRG83303.1
CVMT01000001.1	2198048	2199961	CRG83304.1
CVMT01000001.1	2200585	2201927	CRG83305.1
CVMT01000001.1	2202293	2203235	CRG83306.1
CVMT01000001.1	2203552	2205271	CRG83307.1
CVMT01000001.1	2206151	2207636	CRG83308.1
CVMT01000001.1	2208408	2210091	CRG83309.1
CVMT01000001.1	2210689	2211084	CRG83310.1
CVMT01000001.1	2212296	2213971	CRG83311.1
CVMT01000001.1	2215459	2217507	CRG83312.1
CVMT01000001.1	2217881	2218421	CRG83313.1
CVMT01000001.1	2219154	2220205	CRG83314.1
CVMT01000001.1	2221047	2224392	CRG83315.1
CVMT01000001.1	2225217	2226587	CRG83316.1
CVMT01000001.1	2227501	2228830	CRG83317.1
CVMT01000001.1	2234918	2235311	CRG83318.1
CVMT01000001.1	2237265	2238020	CRG83319.1
CVMT01000001.1	2240175	2243010	CRG83320.1
CVMT01000001.1	2243508	2244950	CRG83321.1
CVMT01000001.1	2245438	2246290	CRG83322.1
CVMT01000001.1	2246829	2248466	CRG83323.1
CVMT01000001.1	2249185	2250187	CRG83324.1
CVMT01000001.1	2250741	2251788	CRG83325.1
CVMT01000001.1	2254267	2255238	CRG83326.1
CVMT01000001.1	2255462	2259383	CRG83327.1
CVMT01000001.1	2262684	2264547	CRG83328.1
CVMT01000001.1	2267959	2269948	CRG83329.1
CVMT01000001.1	2271113	2272388	CRG83330.1
CVMT01000001.1	2273738	2275565	CRG83331.1
CVMT01000001.1	2276609	2278260	CRG83332.1
CVMT01000001.1	2278826	2280084	CRG83333.1
CVMT01000001.1	2282139	2283498	CRG83334.1
CVMT01000001.1	2285810	2287020	CRG83335.1
CVMT01000001.1	2287402	2288260	CRG83336.1
CVMT01000001.1	2288953	2289421	CRG83337.1
CVMT01000001.1	2289970	2291401	CRG83338.1
CVMT01000001.1	2291544	2292560	CRG83339.1
CVMT01000001.1	2295409	2296231	CRG83340.1
CVMT01000001.1	2296390	2297434	CRG83341.1
CVMT01000001.1	2298518	2299271	CRG83342.1
CVMT01000001.1	2301262	2301795	CRG83343.1
CVMT01000001.1	2301856	2303633	CRG83344.1
CVMT01000001.1	2304044	2305957	CRG83345.1
CVMT01000001.1	2306878	2308450	CRG83346.1
CVMT01000001.1	2308637	2309686	CRG83347.1
CVMT01000001.1	2310710	2311106	CRG83348.1
CVMT01000001.1	2311636	2311882	CRG83349.1
CVMT01000001.1	2314961	2315624	CRG83350.1
CVMT01000001.1	2316836	2319318	CRG83351.1
CVMT01000001.1	2320611	2321133	CRG83352.1
CVMT01000001.1	2321631	2323537	CRG83353.1
CVMT01000001.1	2324588	2327018	CRG83354.1
CVMT01000001.1	2328613	2330329	CRG83355.1
CVMT01000001.1	2332908	2333202	CRG83356.1
CVMT01000001.1	2334759	2337482	CRG83357.1
CVMT01000001.1	2338005	2339037	CRG83358.1
CVMT01000001.1	2340856	2342523	CRG83359.1
CVMT01000001.1	2342889	2343990	CRG83360.1
CVMT01000001.1	2344819	2345842	CRG83361.1
CVMT01000001.1	2346662	2348158	CRG83362.1
CVMT01000001.1	2348300	2349038	CRG83363.1
CVMT01000001.1	2349599	2354243	CRG83364.1
CVMT01000001.1	2355597	2357502	CRG83365.1
CVMT01000001.1	2357586	2358801	CRG83366.1
CVMT01000001.1	2359175	2360828	CRG83367.1
CVMT01000001.1	2362366	2364145	CRG83368.1
CVMT01000001.1	2364814	2369254	CRG83369.1
CVMT01000001.1	2369741	2371473	CRG83370.1
CVMT01000001.1	2373426	2375516	CRG83371.1
CVMT01000001.1	2376375	2378298	CRG83372.1
CVMT01000001.1	2378911	2384429	CRG83373.1
CVMT01000001.1	2385115	2386695	CRG83374.1
CVMT01000001.1	2386798	2389204	CRG83375.1
CVMT01000001.1	2389397	2390513	CRG83376.1
CVMT01000001.1	2391317	2393088	CRG83377.1
CVMT01000001.1	2393559	2395743	CRG83378.1
CVMT01000001.1	2395871	2398670	CRG83379.1
CVMT01000001.1	2399248	2400075	CRG83380.1
CVMT01000001.1	2402332	2405592	CRG83381.1
CVMT01000001.1	2406345	2407122	CRG83382.1
CVMT01000001.1	2408420	2409856	CRG83383.1
CVMT01000001.1	2410210	2411686	CRG83384.1
CVMT01000001.1	2411755	2414080	CRG83385.1
CVMT01000001.1	2414533	2416797	CRG83386.1
CVMT01000001.1	2417479	2420385	CRG83387.1
CVMT01000001.1	2421588	2422610	CRG83388.1
CVMT01000001.1	2423442	2424658	CRG83389.1
CVMT01000001.1	2431441	2437275	CRG83390.1
CVMT01000001.1	2438589	2440724	CRG83391.1
CVMT01000001.1	2441228	2443294	CRG83392.1
CVMT01000001.1	2444664	2445362	CRG83393.1
CVMT01000001.1	2445738	2451056	CRG83394.1
CVMT01000001.1	2451467	2452115	CRG83395.1
CVMT01000001.1	2452864	2453806	CRG83396.1
CVMT01000001.1	2454618	2462626	CRG83397.1
CVMT01000001.1	2463563	2464898	CRG83398.1
CVMT01000001.1	2464997	2466204	CRG83399.1
CVMT01000001.1	2467132	2467840	CRG83400.1
CVMT01000001.1	2468054	2468503	CRG83401.1
CVMT01000001.1	2468813	2469222	CRG83402.1
CVMT01000001.1	2469562	2473496	CRG83403.1
CVMT01000001.1	2474023	2474469	CRG83404.1
CVMT01000001.1	2475553	2477216	CRG83405.1
CVMT01000001.1	2477267	2477867	CRG83406.1
CVMT01000001.1	2479977	2482584	CRG83407.1
CVMT01000001.1	2482775	2484456	CRG83408.1
CVMT01000001.1	2485218	2490448	CRG83409.1
CVMT01000001.1	2490839	2492440	CRG83410.1
CVMT01000001.1	2493268	2494103	CRG83411.1
CVMT01000001.1	2496103	2497302	CRG83412.1
CVMT01000001.1	2497744	2498617	CRG83413.1
CVMT01000001.1	2499449	2501086	CRG83414.1
CVMT01000001.1	2501456	2503589	CRG83415.1
CVMT01000001.1	2504259	2507175	CRG83416.1
CVMT01000001.1	2507507	2509138	CRG83417.1
CVMT01000001.1	2510356	2511890	CRG83418.1
CVMT01000001.1	2512106	2512940	CRG83419.1
CVMT01000001.1	2513013	2515895	CRG83420.1
CVMT01000001.1	2516494	2517770	CRG83421.1
CVMT01000001.1	2518673	2525339	CRG83422.1
CVMT01000001.1	2525632	2526502	CRG83423.1
CVMT01000001.1	2528450	2529495	CRG83424.1
CVMT01000001.1	2529655	2533129	CRG83425.1
CVMT01000001.1	2534486	2537474	CRG83426.1
CVMT01000001.1	2539954	2540389	CRG83427.1
CVMT01000001.1	2542315	2542720	CRG83428.1
CVMT01000001.1	2543498	2544037	CRG83429.1
CVMT01000001.1	2544502	2546601	CRG83430.1
CVMT01000001.1	2547604	2549275	CRG83431.1
CVMT01000001.1	2550137	2556434	CRG83432.1
CVMT01000001.1	2557422	2558583	CRG83433.1
CVMT01000001.1	2558849	2562082	CRG83434.1
CVMT01000001.1	2563917	2565660	CRG83435.1
CVMT01000001.1	2566293	2570148	CRG83436.1
CVMT01000001.1	2570386	2571232	CRG83437.1
CVMT01000001.1	2571554	2573067	CRG83438.1
CVMT01000001.1	2573409	2574530	CRG83439.1
CVMT01000001.1	2574821	2581661	CRG83440.1
CVMT01000001.1	2587987	2589940	CRG83441.1
CVMT01000001.1	2591494	2593015	CRG83442.1
CVMT01000001.1	2593686	2594847	CRG83443.1
CVMT01000001.1	2596351	2598712	CRG83444.1
CVMT01000001.1	2599480	2600323	CRG83445.1
CVMT01000001.1	2602707	2603462	CRG83446.1
CVMT01000001.1	2603594	2607106	CRG83447.1
CVMT01000001.1	2608410	2608971	CRG83448.1
CVMT01000001.1	2609448	2613732	CRG83449.1
CVMT01000001.1	2614320	2616849	CRG83450.1
CVMT01000001.1	2617913	2624472	CRG83451.1
CVMT01000001.1	2626877	2628307	CRG83452.1
CVMT01000001.1	2628944	2630796	CRG83453.1
CVMT01000001.1	2631523	2635947	CRG83454.1
CVMT01000001.1	2636879	2639438	CRG83455.1
CVMT01000001.1	2641174	2643142	CRG83456.1
CVMT01000001.1	2643412	2645107	CRG83457.1
CVMT01000001.1	2645570	2646914	CRG83458.1
CVMT01000001.1	2647279	2647794	CRG83459.1
CVMT01000001.1	2652432	2653209	CRG83460.1
CVMT01000001.1	2654960	2655566	CRG83461.1
CVMT01000001.1	2656071	2656716	CRG83462.1
CVMT01000001.1	2657516	2658257	CRG83463.1
CVMT01000001.1	2663473	2664890	CRG83464.1
CVMT01000001.1	2665313	2668249	CRG83465.1
CVMT01000001.1	2668539	2669491	CRG83466.1
CVMT01000001.1	2670285	2671261	CRG83467.1
CVMT01000001.1	2673870	2676646	CRG83468.1
CVMT01000001.1	2679817	2680294	CRG83469.1
CVMT01000001.1	2683688	2685251	CRG83470.1
CVMT01000001.1	2686401	2687868	CRG83471.1
CVMT01000001.1	2688321	2690138	CRG83472.1
CVMT01000001.1	2691193	2693660	CRG83473.1
CVMT01000001.1	2693841	2695818	CRG83474.1
CVMT01000001.1	2696435	2698307	CRG83475.1
CVMT01000001.1	2698853	2700563	CRG83476.1
CVMT01000001.1	2701124	2702705	CRG83477.1
CVMT01000001.1	2704398	2706773	CRG83478.1
CVMT01000001.1	2707289	2707879	CRG83479.1
CVMT01000001.1	2709668	2710511	CRG83480.1
CVMT01000001.1	2711398	2712463	CRG83481.1
CVMT01000001.1	2712802	2713369	CRG83482.1
CVMT01000001.1	2714400	2715784	CRG83483.1
CVMT01000001.1	2716646	2717652	CRG83484.1
CVMT01000001.1	2717995	2719820	CRG83485.1
CVMT01000001.1	2720098	2723788	CRG83486.1
CVMT01000001.1	2724287	2725883	CRG83487.1
CVMT01000001.1	2726216	2729222	CRG83488.1
CVMT01000001.1	2729792	2730974	CRG83489.1
CVMT01000001.1	2731591	2733039	CRG83490.1
CVMT01000001.1	2734326	2735310	CRG83491.1
CVMT01000001.1	2735929	2736700	CRG83492.1
CVMT01000001.1	2737332	2738179	CRG83493.1
CVMT01000001.1	2738876	2740466	CRG83494.1
CVMT01000001.1	2741083	2743205	CRG83495.1
CVMT01000001.1	2744629	2745067	CRG83496.1
CVMT01000001.1	2745879	2747229	CRG83497.1
CVMT01000001.1	2748195	2749313	CRG83498.1
CVMT01000001.1	2752758	2754650	CRG83499.1
CVMT01000001.1	2755052	2758721	CRG83500.1
CVMT01000001.1	2759463	2762061	CRG83501.1
CVMT01000001.1	2762479	2764153	CRG83502.1
CVMT01000001.1	2766891	2771692	CRG83503.1
CVMT01000001.1	2774414	2775660	CRG83504.1
CVMT01000001.1	2775663	2776026	CRG83505.1
CVMT01000001.1	2776596	2778180	CRG83506.1
CVMT01000001.1	2779354	2781519	CRG83507.1
CVMT01000001.1	2782102	2783569	CRG83508.1
CVMT01000001.1	2784378	2786286	CRG83509.1
CVMT01000001.1	2787603	2788314	CRG83510.1
CVMT01000001.1	2788787	2789227	CRG83511.1
CVMT01000001.1	2793950	2798405	CRG83512.1
CVMT01000001.1	2798987	2800043	CRG83513.1
CVMT01000001.1	2800539	2801046	CRG83514.1
CVMT01000001.1	2801799	2804433	CRG83515.1
CVMT01000001.1	2804641	2807450	CRG83516.1
CVMT01000001.1	2808018	2809476	CRG83517.1
CVMT01000001.1	2809654	2811071	CRG83518.1
CVMT01000001.1	2811879	2816491	CRG83519.1
CVMT01000001.1	2818446	2818746	CRG83520.1
CVMT01000001.1	2819849	2821883	CRG83521.1
CVMT01000001.1	2822544	2824201	CRG83522.1
CVMT01000001.1	2824486	2825338	CRG83523.1
CVMT01000001.1	2826088	2827219	CRG83524.1
CVMT01000001.1	2827350	2828547	CRG83525.1
CVMT01000001.1	2831144	2832397	CRG83526.1
CVMT01000001.1	2832917	2834608	CRG83527.1
CVMT01000001.1	2835663	2838920	CRG83528.1
CVMT01000001.1	2841063	2842058	CRG83529.1
CVMT01000001.1	2843125	2844497	CRG83530.1
CVMT01000001.1	2845174	2847255	CRG83531.1
CVMT01000001.1	2848672	2854143	CRG83532.1
CVMT01000001.1	2854473	2856160	CRG83533.1
CVMT01000001.1	2879014	2880314	CRG83534.1
CVMT01000001.1	2881071	2882569	CRG83535.1
CVMT01000001.1	2884134	2885892	CRG83536.1
CVMT01000001.1	2888641	2889784	CRG83537.1
CVMT01000001.1	2894150	2895674	CRG83538.1
CVMT01000001.1	2896349	2897144	CRG83539.1
CVMT01000001.1	2897470	2899146	CRG83540.1
CVMT01000001.1	2899435	2900820	CRG83541.1
CVMT01000001.1	2902126	2906344	CRG83542.1
CVMT01000001.1	2908087	2908879	CRG83543.1
CVMT01000001.1	2909002	2910454	CRG83544.1
CVMT01000001.1	2916293	2917143	CRG83545.1
CVMT01000001.1	2918316	2921963	CRG83546.1
CVMT01000001.1	2922636	2923491	CRG83547.1
CVMT01000001.1	2924309	2924800	CRG83548.1
CVMT01000001.1	2925215	2927085	CRG83549.1
CVMT01000001.1	2927446	2933635	CRG83550.1
CVMT01000001.1	2934889	2935979	CRG83551.1
CVMT01000001.1	2937518	2940500	CRG83552.1
CVMT01000001.1	2942061	2944219	CRG83553.1
CVMT01000001.1	2946183	2947590	CRG83554.1
CVMT01000001.1	2949355	2952248	CRG83555.1
CVMT01000001.1	2953578	2955221	CRG83556.1
CVMT01000001.1	2955976	2957198	CRG83557.1
CVMT01000001.1	2957263	2959187	CRG83558.1
CVMT01000001.1	2959524	2960592	CRG83559.1
CVMT01000001.1	2961956	2964915	CRG83560.1
CVMT01000001.1	2965246	2966053	CRG83561.1
CVMT01000001.1	2966736	2967738	CRG83562.1
CVMT01000001.1	2969996	2974501	CRG83563.1
CVMT01000001.1	2975536	2977362	CRG83564.1
CVMT01000001.1	2977533	2978632	CRG83565.1
CVMT01000001.1	2979212	2979739	CRG83566.1
CVMT01000001.1	2979810	2983865	CRG83567.1
CVMT01000001.1	2985581	2986718	CRG83568.1
CVMT01000001.1	2987381	2988269	CRG83569.1
CVMT01000001.1	2990431	2992678	CRG83570.1
CVMT01000001.1	2993656	2994739	CRG83571.1
CVMT01000001.1	2996534	2997757	CRG83572.1
CVMT01000001.1	3001696	3002637	CRG83573.1
CVMT01000001.1	3004142	3004817	CRG83574.1
CVMT01000001.1	3005353	3007150	CRG83575.1
CVMT01000001.1	3009833	3011328	CRG83576.1
CVMT01000001.1	3011514	3012130	CRG83577.1
CVMT01000001.1	3013673	3015360	CRG83578.1
CVMT01000001.1	3017260	3021455	CRG83579.1
CVMT01000001.1	3026161	3027538	CRG83580.1
CVMT01000001.1	3028589	3029755	CRG83581.1
CVMT01000001.1	3030041	3031127	CRG83582.1
CVMT01000001.1	3031737	3033863	CRG83583.1
CVMT01000001.1	3035447	3038117	CRG83584.1
CVMT01000001.1	3038521	3044862	CRG83585.1
CVMT01000001.1	3047982	3048920	CRG83586.1
CVMT01000001.1	3050710	3051397	CRG83587.1
CVMT01000001.1	3052441	3053458	CRG83588.1
CVMT01000001.1	3056619	3057072	CRG83589.1
CVMT01000001.1	3058213	3060860	CRG83590.1
CVMT01000001.1	3062029	3062392	CRG83591.1
CVMT01000001.1	3062844	3064776	CRG83592.1
CVMT01000001.1	3068812	3069976	CRG83593.1
CVMT01000001.1	3073105	3074701	CRG83594.1
CVMT01000001.1	3075505	3076174	CRG83595.1
CVMT01000001.1	3077468	3084723	CRG83596.1
CVMT01000001.1	3084872	3086485	CRG83597.1
CVMT01000001.1	3088196	3088702	CRG83598.1
CVMT01000001.1	3093063	3093972	CRG83599.1
CVMT01000001.1	3094172	3095467	CRG83600.1
CVMT01000001.1	3095956	3099669	CRG83601.1
CVMT01000001.1	3099968	3101344	CRG83602.1
CVMT01000001.1	3104614	3109823	CRG83603.1
CVMT01000001.1	3112143	3113195	CRG83604.1
CVMT01000001.1	3119971	3121943	CRG83605.1
CVMT01000001.1	3124722	3125801	CRG83606.1
CVMT01000001.1	3126415	3127402	CRG83607.1
CVMT01000001.1	3127715	3129995	CRG83608.1
CVMT01000001.1	3130233	3130602	CRG83609.1
CVMT01000001.1	3132353	3135935	CRG83610.1
CVMT01000001.1	3136870	3137823	CRG83611.1
CVMT01000001.1	3138435	3139938	CRG83612.1
CVMT01000001.1	3142133	3144518	CRG83613.1
CVMT01000001.1	3145491	3146893	CRG83614.1
CVMT01000001.1	3148358	3148985	CRG83615.1
CVMT01000001.1	3149556	3150606	CRG83616.1
CVMT01000001.1	3150654	3152737	CRG83617.1
CVMT01000001.1	3152984	3155525	CRG83618.1
CVMT01000001.1	3155952	3156411	CRG83619.1
CVMT01000001.1	3157092	3157540	CRG83620.1
CVMT01000001.1	3158672	3159710	CRG83621.1
CVMT01000001.1	3159999	3161434	CRG83622.1
CVMT01000001.1	3161975	3163084	CRG83623.1
CVMT01000001.1	3163385	3164198	CRG83624.1
CVMT01000001.1	3164541	3170872	CRG83625.1
CVMT01000001.1	3171546	3172515	CRG83626.1
CVMT01000001.1	3172874	3175989	CRG83627.1
CVMT01000001.1	3176241	3179112	CRG83628.1
CVMT01000001.1	3179344	3180982	CRG83629.1
CVMT01000001.1	3181701	3182845	CRG83630.1
CVMT01000001.1	3183682	3184903	CRG83631.1
CVMT01000001.1	3185546	3186464	CRG83632.1
CVMT01000001.1	3189500	3192788	CRG83633.1
CVMT01000001.1	3194370	3195438	CRG83634.1
CVMT01000001.1	3196041	3197163	CRG83635.1
CVMT01000001.1	3197507	3198364	CRG83636.1
CVMT01000001.1	3199476	3201144	CRG83637.1
CVMT01000001.1	3202271	3204075	CRG83638.1
CVMT01000001.1	3205168	3205700	CRG83639.1
CVMT01000001.1	3209918	3213088	CRG83640.1
CVMT01000001.1	3213238	3215479	CRG83641.1
CVMT01000001.1	3227303	3228386	CRG83642.1
CVMT01000001.1	3229007	3233703	CRG83643.1
CVMT01000001.1	3234642	3239324	CRG83644.1
CVMT01000001.1	3244848	3246534	CRG83645.1
CVMT01000001.1	3247085	3247637	CRG83646.1
CVMT01000001.1	3249577	3249872	CRG83647.1
CVMT01000001.1	3253370	3254273	CRG83648.1
CVMT01000001.1	3255646	3256801	CRG83649.1
CVMT01000001.1	3258311	3263666	CRG83650.1
CVMT01000001.1	3263882	3264779	CRG83651.1
CVMT01000001.1	3265294	3266265	CRG83652.1
CVMT01000001.1	3266720	3267813	CRG83653.1
CVMT01000001.1	3268053	3269797	CRG83654.1
CVMT01000001.1	3270964	3272635	CRG83655.1
CVMT01000001.1	3273372	3273813	CRG83656.1
CVMT01000001.1	3275484	3277487	CRG83657.1
CVMT01000001.1	3277816	3279449	CRG83658.1
CVMT01000001.1	3280258	3284238	CRG83659.1
CVMT01000001.1	3284952	3285468	CRG83660.1
CVMT01000001.1	3285771	3286959	CRG83661.1
CVMT01000001.1	3287324	3287705	CRG83662.1
CVMT01000001.1	3288781	3289372	CRG83663.1
CVMT01000001.1	3291088	3291604	CRG83664.1
CVMT01000001.1	3292588	3297234	CRG83665.1
CVMT01000001.1	3298003	3299086	CRG83666.1
CVMT01000001.1	3299923	3302161	CRG83667.1
CVMT01000001.1	3302476	3303922	CRG83668.1
CVMT01000001.1	3304422	3307560	CRG83669.1
CVMT01000001.1	3307705	3309669	CRG83670.1
CVMT01000001.1	3309960	3311926	CRG83671.1
CVMT01000001.1	3312138	3314641	CRG83672.1
CVMT01000001.1	3315244	3315809	CRG83673.1
CVMT01000001.1	3316162	3317681	CRG83674.1
CVMT01000001.1	3318478	3320131	CRG83675.1
CVMT01000001.1	3320274	3321715	CRG83676.1
CVMT01000001.1	3322003	3326046	CRG83677.1
CVMT01000001.1	3326616	3328178	CRG83678.1
CVMT01000001.1	3328472	3330518	CRG83679.1
CVMT01000001.1	3330754	3332545	CRG83680.1
CVMT01000001.1	3332700	3333357	CRG83681.1
CVMT01000001.1	3334328	3335261	CRG83682.1
CVMT01000001.1	3335696	3337036	CRG83683.1
CVMT01000001.1	3337804	3345826	CRG83684.1
CVMT01000001.1	3346186	3347683	CRG83685.1
CVMT01000001.1	3348621	3351042	CRG83686.1
CVMT01000001.1	3353068	3354603	CRG83687.1
CVMT01000001.1	3355058	3356066	CRG83688.1
CVMT01000001.1	3357373	3359797	CRG83689.1
CVMT01000001.1	3360696	3365267	CRG83690.1
CVMT01000001.1	3366176	3366916	CRG83691.1
CVMT01000001.1	3367420	3368988	CRG83692.1
CVMT01000001.1	3369676	3370235	CRG83693.1
CVMT01000001.1	3370561	3371068	CRG83694.1
CVMT01000001.1	3373296	3376071	CRG83695.1
CVMT01000001.1	3377124	3378943	CRG83696.1
CVMT01000001.1	3379520	3381179	CRG83697.1
CVMT01000001.1	3382745	3384200	CRG83698.1
CVMT01000001.1	3384678	3385244	CRG83699.1
CVMT01000001.1	3386240	3393509	CRG83700.1
CVMT01000001.1	3395810	3397902	CRG83701.1
CVMT01000001.1	3398840	3400405	CRG83702.1
CVMT01000001.1	3400760	3403070	CRG83703.1
CVMT01000001.1	3403754	3406236	CRG83704.1
CVMT01000001.1	3406824	3407899	CRG83705.1
CVMT01000001.1	3408153	3411542	CRG83706.1
CVMT01000001.1	3413498	3417310	CRG83707.1
CVMT01000001.1	3417817	3418759	CRG83708.1
CVMT01000001.1	3418922	3422505	CRG83709.1
CVMT01000001.1	3428742	3431358	CRG83710.1
CVMT01000001.1	3432567	3433965	CRG83711.1
CVMT01000001.1	3436840	3437341	CRG83712.1
CVMT01000001.1	3437562	3439884	CRG83713.1
CVMT01000001.1	3440370	3442130	CRG83714.1
CVMT01000001.1	3442546	3444103	CRG83715.1
CVMT01000001.1	3444957	3446603	CRG83716.1
CVMT01000001.1	3447483	3451757	CRG83717.1
CVMT01000001.1	3452395	3454543	CRG83718.1
CVMT01000001.1	3455216	3456623	CRG83719.1
CVMT01000001.1	3457201	3458011	CRG83720.1
CVMT01000001.1	3460351	3460807	CRG83721.1
CVMT01000001.1	3461915	3463550	CRG83722.1
CVMT01000001.1	3464786	3466924	CRG83723.1
CVMT01000001.1	3470517	3472694	CRG83724.1
CVMT01000001.1	3473671	3477817	CRG83725.1
CVMT01000001.1	3478084	3478994	CRG83726.1
CVMT01000001.1	3479328	3480234	CRG83727.1
CVMT01000001.1	3480739	3482322	CRG83728.1
CVMT01000001.1	3483045	3484781	CRG83729.1
CVMT01000001.1	3485416	3487337	CRG83730.1
CVMT01000001.1	3488282	3491952	CRG83731.1
CVMT01000001.1	3492599	3493661	CRG83732.1
CVMT01000001.1	3493781	3495220	CRG83733.1
CVMT01000001.1	3495846	3496979	CRG83734.1
CVMT01000001.1	3497183	3498093	CRG83735.1
CVMT01000001.1	3501047	3506594	CRG83736.1
CVMT01000001.1	3507001	3509260	CRG83737.1
CVMT01000001.1	3509927	3511932	CRG83738.1
CVMT01000001.1	3512248	3514233	CRG83739.1
CVMT01000001.1	3514954	3516991	CRG83740.1
CVMT01000001.1	3520528	3521565	CRG83741.1
CVMT01000001.1	3523181	3526396	CRG83742.1
CVMT01000001.1	3527141	3528269	CRG83743.1
CVMT01000001.1	3529615	3531085	CRG83744.1
CVMT01000001.1	3536715	3537802	CRG83745.1
CVMT01000001.1	3538802	3540242	CRG83746.1
CVMT01000001.1	3540871	3542227	CRG83747.1
CVMT01000001.1	3542974	3544821	CRG83748.1
CVMT01000001.1	3545275	3546631	CRG83749.1
CVMT01000001.1	3546759	3547944	CRG83750.1
CVMT01000001.1	3549883	3552207	CRG83751.1
CVMT01000001.1	3552581	3558190	CRG83752.1
CVMT01000001.1	3558888	3562134	CRG83753.1
CVMT01000001.1	3564784	3565588	CRG83754.1
CVMT01000001.1	3567565	3568633	CRG83755.1
CVMT01000001.1	3568800	3569751	CRG83756.1
CVMT01000001.1	3570411	3573098	CRG83757.1
CVMT01000001.1	3573694	3574562	CRG83758.1
CVMT01000001.1	3575027	3575774	CRG83759.1
CVMT01000001.1	3576538	3578355	CRG83760.1
CVMT01000001.1	3578963	3587000	CRG83761.1
CVMT01000001.1	3588376	3590221	CRG83762.1
CVMT01000001.1	3590836	3592032	CRG83763.1
CVMT01000001.1	3592729	3596102	CRG83764.1
CVMT01000001.1	3596197	3598102	CRG83765.1
CVMT01000001.1	3598687	3600395	CRG83766.1
CVMT01000001.1	3601062	3602035	CRG83767.1
CVMT01000001.1	3602746	3605129	CRG83768.1
CVMT01000001.1	3606629	3609363	CRG83769.1
CVMT01000001.1	3612052	3614384	CRG83770.1
CVMT01000001.1	3619939	3621738	CRG83771.1
CVMT01000001.1	3623409	3623936	CRG83772.1
CVMT01000001.1	3626232	3627662	CRG83773.1
CVMT01000001.1	3628332	3628674	CRG83774.1
CVMT01000001.1	3634280	3634877	CRG83775.1
CVMT01000001.1	3635975	3637150	CRG83776.1
CVMT01000001.1	3637453	3638979	CRG83777.1
CVMT01000001.1	3639849	3640998	CRG83778.1
CVMT01000001.1	3642033	3645063	CRG83779.1
CVMT01000001.1	3646529	3648429	CRG83780.1
CVMT01000001.1	3649629	3650568	CRG83781.1
CVMT01000001.1	3651054	3651500	CRG83782.1
CVMT01000001.1	3652093	3656211	CRG83783.1
CVMT01000001.1	3659854	3663491	CRG83784.1
CVMT01000001.1	3664491	3666470	CRG83785.1
CVMT01000001.1	3666705	3668944	CRG83786.1
CVMT01000001.1	3670354	3670630	CRG83787.1
CVMT01000001.1	3671916	3672181	CRG83788.1
CVMT01000001.1	3673824	3674868	CRG83789.1
CVMT01000001.1	3676328	3677734	CRG83790.1
CVMT01000001.1	3678087	3682545	CRG83791.1
CVMT01000001.1	3683219	3684972	CRG83792.1
CVMT01000001.1	3685790	3688699	CRG83793.1
CVMT01000001.1	3688959	3692696	CRG83794.1
CVMT01000001.1	3693194	3694057	CRG83795.1
CVMT01000001.1	3694356	3695162	CRG83796.1
CVMT01000001.1	3695833	3697017	CRG83797.1
CVMT01000001.1	3697899	3702650	CRG83798.1
CVMT01000001.1	3703146	3704204	CRG83799.1
CVMT01000001.1	3704554	3705399	CRG83800.1
CVMT01000001.1	3705947	3710142	CRG83801.1
CVMT01000001.1	3710742	3713564	CRG83802.1
CVMT01000001.1	3713874	3715203	CRG83803.1
CVMT01000001.1	3718741	3719845	CRG83804.1
CVMT01000001.1	3720028	3723689	CRG83805.1
CVMT01000001.1	3724725	3725900	CRG83806.1
CVMT01000001.1	3727109	3727872	CRG83807.1
CVMT01000001.1	3728224	3728690	CRG83808.1
CVMT01000001.1	3728887	3732343	CRG83809.1
CVMT01000001.1	3733170	3735892	CRG83810.1
CVMT01000001.1	3737371	3738585	CRG83811.1
CVMT01000001.1	3740917	3741354	CRG83812.1
CVMT01000001.1	3741501	3742956	CRG83813.1
CVMT01000001.1	3743343	3743849	CRG83814.1
CVMT01000001.1	3744435	3746326	CRG83815.1
CVMT01000001.1	3748432	3749419	CRG83816.1
CVMT01000001.1	3750125	3753768	CRG83817.1
CVMT01000001.1	3755188	3756211	CRG83818.1
CVMT01000001.1	3756873	3759309	CRG83819.1
CVMT01000001.1	3760315	3765352	CRG83820.1
CVMT01000001.1	3765895	3768073	CRG83821.1
CVMT01000001.1	3768639	3769659	CRG83822.1
CVMT01000001.1	3771411	3772085	CRG83823.1
CVMT01000001.1	3773514	3773904	CRG83824.1
CVMT01000001.1	3774154	3774943	CRG83825.1
CVMT01000001.1	3775721	3777156	CRG83826.1
CVMT01000001.1	3777713	3778968	CRG83827.1
CVMT01000001.1	3779315	3781920	CRG83828.1
CVMT01000001.1	3782606	3785930	CRG83829.1
CVMT01000001.1	3788532	3790285	CRG83830.1
CVMT01000001.1	3790991	3792692	CRG83831.1
CVMT01000001.1	3793260	3794083	CRG83832.1
CVMT01000001.1	3794318	3795509	CRG83833.1
CVMT01000001.1	3796249	3801172	CRG83834.1
CVMT01000001.1	3811013	3812176	CRG83835.1
CVMT01000001.1	3813387	3814440	CRG83836.1
CVMT01000001.1	3814534	3816522	CRG83837.1
CVMT01000001.1	3817882	3819317	CRG83838.1
CVMT01000001.1	3820632	3820938	CRG83839.1
CVMT01000001.1	3822575	3824633	CRG83840.1
CVMT01000001.1	3824808	3827815	CRG83841.1
CVMT01000001.1	3829247	3830060	CRG83842.1
CVMT01000001.1	3830302	3831407	CRG83843.1
CVMT01000001.1	3833266	3834310	CRG83844.1
CVMT01000001.1	3837530	3838763	CRG83845.1
CVMT01000001.1	3843860	3847355	CRG83846.1
CVMT01000001.1	3848026	3849106	CRG83847.1
CVMT01000001.1	3850733	3853044	CRG83848.1
CVMT01000001.1	3854224	3856720	CRG83849.1
CVMT01000001.1	3858498	3860313	CRG83850.1
CVMT01000001.1	3860546	3861045	CRG83851.1
CVMT01000001.1	3861804	3862804	CRG83852.1
CVMT01000001.1	3862942	3863852	CRG83853.1
CVMT01000001.1	3864812	3867022	CRG83854.1
CVMT01000001.1	3867587	3870697	CRG83855.1
CVMT01000001.1	3873156	3878617	CRG83856.1
CVMT01000001.1	3879332	3880865	CRG83857.1
CVMT01000001.1	3885357	3885819	CRG83858.1
CVMT01000001.1	3895553	3897138	CRG83859.1
CVMT01000001.1	3898105	3899886	CRG83860.1
CVMT01000001.1	3900463	3902476	CRG83861.1
CVMT01000001.1	3902671	3904704	CRG83862.1
CVMT01000001.1	3906803	3908242	CRG83863.1
CVMT01000001.1	3908417	3911931	CRG83864.1
CVMT01000001.1	3912681	3916185	CRG83865.1
CVMT01000001.1	3916655	3917910	CRG83866.1
CVMT01000001.1	3918764	3920167	CRG83867.1
CVMT01000001.1	3921805	3923592	CRG83868.1
CVMT01000001.1	3924655	3928883	CRG83869.1
CVMT01000001.1	3930862	3936114	CRG83870.1
CVMT01000001.1	3937639	3939009	CRG83871.1
CVMT01000001.1	3940046	3945647	CRG83872.1
CVMT01000001.1	3946105	3947908	CRG83873.1
CVMT01000001.1	3948750	3949565	CRG83874.1
CVMT01000001.1	3950853	3951558	CRG83875.1
CVMT01000001.1	3952538	3954285	CRG83876.1
CVMT01000001.1	3954640	3955781	CRG83877.1
CVMT01000001.1	3958122	3961986	CRG83878.1
CVMT01000001.1	3962349	3964638	CRG83879.1
CVMT01000001.1	3965078	3965690	CRG83880.1
CVMT01000001.1	3965945	3967436	CRG83881.1
CVMT01000001.1	3967912	3968687	CRG83882.1
CVMT01000001.1	3969814	3971134	CRG83883.1
CVMT01000001.1	3971755	3972054	CRG83884.1
CVMT01000001.1	3972477	3976333	CRG83885.1
CVMT01000001.1	3976707	3979048	CRG83886.1
CVMT01000001.1	3980199	3981581	CRG83887.1
CVMT01000001.1	3981817	3983318	CRG83888.1
CVMT01000001.1	3983647	3984326	CRG83889.1
CVMT01000001.1	3984780	3986294	CRG83890.1
CVMT01000001.1	3988793	3991002	CRG83891.1
CVMT01000001.1	3991463	3992169	CRG83892.1
CVMT01000001.1	3992340	3994613	CRG83893.1
CVMT01000001.1	3995219	3997149	CRG83894.1
CVMT01000001.1	3997937	3999779	CRG83895.1
CVMT01000001.1	4000935	4002120	CRG83896.1
CVMT01000001.1	4002341	4003231	CRG83897.1
CVMT01000001.1	4003961	4005699	CRG83898.1
CVMT01000001.1	4006353	4007720	CRG83899.1
CVMT01000001.1	4009370	4009938	CRG83900.1
CVMT01000001.1	4010202	4013100	CRG83901.1
CVMT01000001.1	4013915	4015526	CRG83902.1
CVMT01000001.1	4016433	4017682	CRG83903.1
CVMT01000001.1	4018098	4019200	CRG83904.1
CVMT01000001.1	4019637	4020221	CRG83905.1
CVMT01000001.1	4020698	4022860	CRG83906.1
CVMT01000001.1	4023174	4024549	CRG83907.1
CVMT01000001.1	4025710	4027575	CRG83908.1
CVMT01000001.1	4028088	4029502	CRG83909.1
CVMT01000001.1	4029824	4030844	CRG83910.1
CVMT01000001.1	4031238	4034529	CRG83911.1
CVMT01000001.1	4034983	4036841	CRG83912.1
CVMT01000001.1	4036976	4038790	CRG83913.1
CVMT01000001.1	4039746	4042449	CRG83914.1
CVMT01000001.1	4043440	4044478	CRG83915.1
CVMT01000001.1	4044816	4046085	CRG83916.1
CVMT01000001.1	4046740	4047877	CRG83917.1
CVMT01000001.1	4048958	4053685	CRG83918.1
CVMT01000001.1	4054446	4057510	CRG83919.1
CVMT01000001.1	4057827	4058565	CRG83920.1
CVMT01000001.1	4058863	4059432	CRG83921.1
CVMT01000001.1	4059993	4061144	CRG83922.1
CVMT01000001.1	4061183	4063428	CRG83923.1
CVMT01000001.1	4064811	4066260	CRG83924.1
CVMT01000001.1	4066943	4068033	CRG83925.1
CVMT01000001.1	4069585	4070443	CRG83926.1
CVMT01000001.1	4071808	4072753	CRG83927.1
CVMT01000001.1	4072996	4073700	CRG83928.1
CVMT01000001.1	4074247	4077613	CRG83929.1
CVMT01000001.1	4078814	4081241	CRG83930.1
CVMT01000001.1	4082138	4084530	CRG83931.1
CVMT01000001.1	4085925	4087931	CRG83932.1
CVMT01000001.1	4088548	4090091	CRG83933.1
CVMT01000001.1	4090374	4093658	CRG83934.1
CVMT01000001.1	4093817	4094636	CRG83935.1
CVMT01000001.1	4095241	4100688	CRG83936.1
CVMT01000001.1	4103174	4108921	CRG83937.1
CVMT01000001.1	4109360	4110675	CRG83938.1
CVMT01000001.1	4111300	4114549	CRG83939.1
CVMT01000001.1	4117229	4119620	CRG83940.1
CVMT01000001.1	4120092	4125403	CRG83941.1
CVMT01000001.1	4127654	4129014	CRG83942.1
CVMT01000001.1	4129854	4131993	CRG83943.1
CVMT01000001.1	4132374	4142130	CRG83944.1
CVMT01000001.1	4143463	4149612	CRG83945.1
CVMT01000001.1	4150560	4152258	CRG83946.1
CVMT01000001.1	4153049	4159725	CRG83947.1
CVMT01000001.1	4168853	4171717	CRG83948.1
CVMT01000001.1	4172074	4172972	CRG83949.1
CVMT01000001.1	4173423	4174828	CRG83950.1
CVMT01000001.1	4175258	4178242	CRG83951.1
CVMT01000001.1	4178649	4180657	CRG83952.1
CVMT01000001.1	4181158	4183594	CRG83953.1
CVMT01000001.1	4184120	4187061	CRG83954.1
CVMT01000001.1	4188062	4191459	CRG83955.1
CVMT01000001.1	4191996	4193522	CRG83956.1
CVMT01000001.1	4194734	4198116	CRG83957.1
CVMT01000001.1	4198565	4200390	CRG83958.1
CVMT01000001.1	4201359	4201754	CRG83960.1
CVMT01000001.1	4201994	4206781	CRG83961.1
CVMT01000001.1	4208028	4213081	CRG83962.1
CVMT01000001.1	4214267	4217068	CRG83963.1
CVMT01000001.1	4217394	4218549	CRG83964.1
CVMT01000001.1	4218812	4219748	CRG83965.1
CVMT01000001.1	4220412	4224352	CRG83967.1
CVMT01000001.1	4224887	4228568	CRG83969.1
CVMT01000001.1	4229987	4231475	CRG83970.1
CVMT01000001.1	4234053	4234532	CRG83971.1
CVMT01000001.1	4234575	4235902	CRG83972.1
CVMT01000001.1	4236279	4236723	CRG83973.1
CVMT01000001.1	4237572	4239024	CRG83974.1
CVMT01000001.1	4239526	4242388	CRG83977.1
CVMT01000001.1	4244683	4246141	CRG83979.1
CVMT01000001.1	4247715	4249300	CRG83980.1
CVMT01000001.1	4252101	4254861	CRG83981.1
CVMT01000001.1	4255256	4256643	CRG83982.1
CVMT01000001.1	4257821	4261154	CRG83984.1
CVMT01000001.1	4261299	4263957	CRG83985.1
CVMT01000001.1	4264877	4267491	CRG83986.1
CVMT01000001.1	4269972	4272866	CRG83987.1
CVMT01000001.1	4273333	4276396	CRG83988.1
CVMT01000001.1	4276859	4279445	CRG83989.1
CVMT01000001.1	4279885	4281424	CRG83990.1
CVMT01000001.1	4281847	4283246	CRG83991.1
CVMT01000001.1	4283662	4286635	CRG83993.1
CVMT01000001.1	4288583	4289243	CRG83994.1
CVMT01000001.1	4289861	4291062	CRG83995.1
CVMT01000001.1	4291983	4293467	CRG83996.1
CVMT01000001.1	4293804	4295270	CRG83997.1
CVMT01000001.1	4297084	4298808	CRG83999.1
CVMT01000001.1	4300080	4302596	CRG84000.1
CVMT01000001.1	4302752	4304484	CRG84001.1
CVMT01000001.1	4306716	4308225	CRG84003.1
CVMT01000001.1	4309059	4310090	CRG84004.1
CVMT01000001.1	4310668	4314713	CRG84005.1
CVMT01000001.1	4315275	4316731	CRG84006.1
CVMT01000001.1	4317393	4319751	CRG84007.1
CVMT01000001.1	4320234	4321519	CRG84009.1
CVMT01000001.1	4322697	4325024	CRG84011.1
CVMT01000001.1	4330226	4332489	CRG84012.1
CVMT01000001.1	4333394	4334833	CRG84013.1
CVMT01000001.1	4335331	4336857	CRG84014.1
CVMT01000001.1	4336956	4337775	CRG84015.1
CVMT01000001.1	4338167	4339481	CRG84016.1
CVMT01000001.1	4339781	4340480	CRG84017.1
CVMT01000001.1	4343248	4345939	CRG84018.1
CVMT01000001.1	4346096	4348735	CRG84019.1
CVMT01000001.1	4349598	4352679	CRG84020.1
CVMT01000001.1	4353570	4356795	CRG84021.1
CVMT01000001.1	4358838	4360120	CRG84022.1
CVMT01000001.1	4361731	4366267	CRG84023.1
CVMT01000001.1	4367042	4368368	CRG84025.1
CVMT01000001.1	4368780	4370582	CRG84026.1
CVMT01000001.1	4370629	4374403	CRG84027.1
CVMT01000001.1	4381905	4384070	CRG84028.1
CVMT01000001.1	4385737	4387552	CRG84029.1
CVMT01000001.1	4398722	4405149	CRG84030.1
CVMT01000001.1	4405618	4406650	CRG84031.1
CVMT01000001.1	4407102	4408684	CRG84032.1
CVMT01000001.1	4409894	4410521	CRG84033.1
CVMT01000001.1	4410783	4413651	CRG84034.1
CVMT01000001.1	4413916	4414758	CRG84035.1
CVMT01000001.1	4415299	4416039	CRG84036.1
CVMT01000001.1	4418644	4423894	CRG84038.1
CVMT01000001.1	4425471	4426492	CRG84039.1
CVMT01000001.1	4426830	4428321	CRG84040.1
CVMT01000001.1	4429072	4431703	CRG84041.1
CVMT01000001.1	4432855	4434733	CRG84043.1
CVMT01000001.1	4435234	4436805	CRG84044.1
CVMT01000001.1	4437179	4438616	CRG84045.1
CVMT01000001.1	4438995	4441360	CRG84046.1
CVMT01000001.1	4444169	4445233	CRG84047.1
CVMT01000001.1	4446471	4447765	CRG84048.1
CVMT01000001.1	4449079	4452217	CRG84050.1
CVMT01000001.1	4453145	4458224	CRG84051.1
CVMT01000001.1	4458602	4462769	CRG84052.1
CVMT01000001.1	4463960	4465574	CRG84054.1
CVMT01000001.1	4465877	4466994	CRG84055.1
CVMT01000001.1	4467877	4469759	CRG84056.1
CVMT01000001.1	4470622	4472481	CRG84057.1
CVMT01000001.1	4472682	4476981	CRG84058.1
CVMT01000001.1	4477918	4479591	CRG84059.1
CVMT01000001.1	4480455	4481460	CRG84060.1
CVMT01000001.1	4483975	4485094	CRG84061.1
CVMT01000001.1	4492211	4493596	CRG84062.1
CVMT01000001.1	4499947	4501309	CRG84063.1
CVMT01000001.1	4502489	4504496	CRG84064.1
CVMT01000001.1	4504999	4506418	CRG84065.1
CVMT01000001.1	4507276	4509482	CRG84067.1
CVMT01000001.1	4510869	4511767	CRG84068.1
CVMT01000001.1	4512539	4514349	CRG84070.1
CVMT01000001.1	4516109	4520008	CRG84071.1
CVMT01000001.1	4521191	4522722	CRG84072.1
CVMT01000001.1	4526145	4529018	CRG84074.1
CVMT01000001.1	4530126	4531726	CRG84075.1
CVMT01000001.1	4532265	4535381	CRG84076.1
CVMT01000001.1	4536054	4536904	CRG84077.1
CVMT01000001.1	4537927	4539623	CRG84078.1
CVMT01000001.1	4540015	4540759	CRG84079.1
CVMT01000001.1	4541106	4543091	CRG84080.1
CVMT01000001.1	4543724	4545938	CRG84081.1
CVMT01000001.1	4546605	4548557	CRG84085.1
CVMT01000001.1	4549241	4550694	CRG84086.1
CVMT01000001.1	4559128	4561153	CRG84087.1
CVMT01000001.1	4561580	4562501	CRG84088.1
CVMT01000001.1	4566174	4567854	CRG84089.1
CVMT01000001.1	4568000	4568952	CRG84090.1
CVMT01000001.1	4569340	4571925	CRG84091.1
CVMT01000001.1	4572468	4573587	CRG84092.1
CVMT01000001.1	4574032	4581598	CRG84093.1
CVMT01000001.1	4582354	4584445	CRG84094.1
CVMT01000001.1	4586857	4588615	CRG84096.1
CVMT01000001.1	4590114	4591724	CRG84097.1
CVMT01000001.1	4592202	4593030	CRG84098.1
CVMT01000001.1	4593247	4593763	CRG84100.1
CVMT01000001.1	4595527	4597142	CRG84102.1
CVMT01000001.1	4597871	4599513	CRG84103.1
CVMT01000001.1	4599548	4600802	CRG84104.1
CVMT01000001.1	4602170	4602804	CRG84105.1
CVMT01000001.1	4602992	4605199	CRG84107.1
CVMT01000001.1	4607408	4608477	CRG84108.1
CVMT01000001.1	4609431	4611308	CRG84109.1
CVMT01000001.1	4612026	4614814	CRG84110.1
CVMT01000001.1	4615659	4617596	CRG84112.1
CVMT01000001.1	4617863	4621518	CRG84113.1
CVMT01000001.1	4623539	4625678	CRG84114.1
CVMT01000001.1	4626798	4627804	CRG84115.1
CVMT01000001.1	4628165	4634209	CRG84116.1
CVMT01000001.1	4636168	4636789	CRG84117.1
CVMT01000001.1	4638229	4642323	CRG84118.1
CVMT01000001.1	4643192	4643871	CRG84120.1
CVMT01000001.1	4645451	4647847	CRG84121.1
CVMT01000001.1	4648629	4649664	CRG84122.1
CVMT01000001.1	4650552	4654693	CRG84123.1
CVMT01000001.1	4655416	4656100	CRG84124.1
CVMT01000001.1	4656967	4658451	CRG84126.1
CVMT01000001.1	4659255	4661404	CRG84128.1
CVMT01000001.1	4664830	4665484	CRG84129.1
CVMT01000001.1	4665824	4667912	CRG84130.1
CVMT01000001.1	4668912	4670094	CRG84131.1
CVMT01000001.1	4672179	4673796	CRG84132.1
CVMT01000001.1	4674325	4675985	CRG84133.1
CVMT01000001.1	4677013	4678214	CRG84134.1
CVMT01000001.1	4678904	4679324	CRG84135.1
CVMT01000001.1	4679584	4681861	CRG84136.1
CVMT01000001.1	4682858	4683701	CRG84137.1
CVMT01000001.1	4683871	4685727	CRG84138.1
CVMT01000001.1	4686504	4688219	CRG84139.1
CVMT01000001.1	4691534	4691897	CRG84141.1
CVMT01000001.1	4692636	4696266	CRG84142.1
CVMT01000001.1	4696934	4699810	CRG84143.1
CVMT01000001.1	4700202	4703671	CRG84144.1
CVMT01000001.1	4704058	4704868	CRG84146.1
CVMT01000001.1	4707088	4708661	CRG84147.1
CVMT01000001.1	4709752	4712971	CRG84148.1
CVMT01000001.1	4715985	4718355	CRG84149.1
CVMT01000001.1	4719679	4720315	CRG84150.1
CVMT01000001.1	4720962	4723736	CRG84151.1
CVMT01000001.1	4724618	4725778	CRG84154.1
CVMT01000001.1	4726008	4726641	CRG84155.1
CVMT01000001.1	4728018	4728639	CRG84156.1
CVMT01000001.1	4734041	4734317	CRG84157.1
CVMT01000001.1	4734678	4735923	CRG84158.1
CVMT01000001.1	4739773	4742222	CRG84159.1
CVMT01000001.1	4742466	4745415	CRG84160.1
CVMT01000001.1	4745597	4746964	CRG84161.1
CVMT01000001.1	4747637	4748494	CRG84162.1
CVMT01000001.1	4748839	4751164	CRG84163.1
CVMT01000001.1	4751433	4753506	CRG84164.1
CVMT01000001.1	4753864	4758651	CRG84165.1
CVMT01000001.1	4761270	4762071	CRG84166.1
CVMT01000001.1	4765040	4766225	CRG84167.1
CVMT01000001.1	4766777	4767962	CRG84168.1
CVMT01000001.1	4768420	4770355	CRG84169.1
CVMT01000001.1	4771191	4774350	CRG84170.1
CVMT01000001.1	4775621	4776829	CRG84171.1
CVMT01000001.1	4777929	4778670	CRG84172.1
CVMT01000001.1	4779877	4780909	CRG84173.1
CVMT01000001.1	4781854	4782312	CRG84174.1
CVMT01000001.1	4782675	4784437	CRG84175.1
CVMT01000001.1	4789155	4790633	CRG84177.1
CVMT01000001.1	4793150	4797548	CRG84180.1
CVMT01000001.1	4798625	4800488	CRG84181.1
CVMT01000001.1	4801349	4802258	CRG84182.1
CVMT01000001.1	4802960	4803329	CRG84183.1
CVMT01000001.1	4803483	4804548	CRG84184.1
CVMT01000001.1	4806117	4807877	CRG84185.1
CVMT01000001.1	4809067	4811039	CRG84186.1
CVMT01000001.1	4811871	4813066	CRG84189.1
CVMT01000001.1	4813248	4813575	CRG84190.1
CVMT01000001.1	4813856	4815002	CRG84191.1
CVMT01000001.1	4815338	4816796	CRG84193.1
CVMT01000001.1	4817808	4819785	CRG84194.1
CVMT01000001.1	4820767	4822796	CRG84195.1
CVMT01000001.1	4823214	4826618	CRG84196.1
CVMT01000001.1	4827413	4828335	CRG84197.1
CVMT01000001.1	4829275	4838087	CRG84198.1
CVMT01000001.1	4839030	4840589	CRG84199.1
CVMT01000001.1	4841941	4844317	CRG84200.1
CVMT01000001.1	4845940	4849023	CRG84201.1
CVMT01000001.1	4849453	4850506	CRG84202.1
CVMT01000001.1	4852399	4853623	CRG84203.1
CVMT01000001.1	4854300	4856017	CRG84204.1
CVMT01000001.1	4856120	4857116	CRG84205.1
CVMT01000001.1	4857476	4859312	CRG84206.1
CVMT01000001.1	4859911	4860562	CRG84207.1
CVMT01000001.1	4861604	4862916	CRG84208.1
CVMT01000001.1	4864603	4865599	CRG84209.1
CVMT01000001.1	4868406	4870208	CRG84210.1
CVMT01000001.1	4873624	4875873	CRG84211.1
CVMT01000001.1	4878363	4879700	CRG84212.1
CVMT01000001.1	4880035	4881091	CRG84213.1
CVMT01000001.1	4884583	4885243	CRG84214.1
CVMT01000001.1	4886762	4890740	CRG84216.1
CVMT01000001.1	4890815	4891554	CRG84218.1
CVMT01000001.1	4892264	4894401	CRG84219.1
CVMT01000001.1	4896202	4897474	CRG84220.1
CVMT01000001.1	4898404	4900096	CRG84221.1
CVMT01000001.1	4900727	4902837	CRG84223.1
CVMT01000001.1	4903952	4905098	CRG84224.1
CVMT01000001.1	4905490	4907026	CRG84225.1
CVMT01000001.1	4907642	4910002	CRG84226.1
CVMT01000001.1	4911188	4913485	CRG84227.1
CVMT01000001.1	4914277	4915159	CRG84228.1
CVMT01000001.1	4916486	4917864	CRG84230.1
CVMT01000001.1	4917889	4921483	CRG84231.1
CVMT01000001.1	4922337	4923923	CRG84232.1
CVMT01000001.1	4924599	4926033	CRG84233.1
CVMT01000001.1	4927071	4928141	CRG84234.1
CVMT01000001.1	4928166	4929497	CRG84235.1
CVMT01000001.1	4930320	4932838	CRG84237.1
CVMT01000001.1	4933210	4933823	CRG84238.1
CVMT01000001.1	4934208	4936032	CRG84239.1
CVMT01000001.1	4937294	4938111	CRG84240.1
CVMT01000001.1	4940382	4941297	CRG84241.1
CVMT01000001.1	4943908	4944703	CRG84242.1
CVMT01000001.1	4945373	4946880	CRG84243.1
CVMT01000001.1	4947695	4950311	CRG84244.1
CVMT01000001.1	4952050	4954276	CRG84245.1
CVMT01000001.1	4956746	4958543	CRG84246.1
CVMT01000001.1	4961627	4966485	CRG84247.1
CVMT01000001.1	4966744	4967222	CRG84249.1
CVMT01000001.1	4967420	4969049	CRG84251.1
CVMT01000001.1	4970163	4970535	CRG84253.1
CVMT01000001.1	4971146	4972092	CRG84254.1
CVMT01000001.1	4973111	4974987	CRG84256.1
CVMT01000001.1	4975269	4978504	CRG84258.1
CVMT01000001.1	4978886	4980425	CRG84260.1
CVMT01000001.1	4980633	4981868	CRG84261.1
CVMT01000001.1	4982370	4983849	CRG84262.1
CVMT01000001.1	4984496	4985191	CRG84263.1
CVMT01000001.1	4985366	4987158	CRG84267.1
CVMT01000001.1	4989127	4990291	CRG84268.1
CVMT01000001.1	4991001	4991253	CRG84269.1
CVMT01000001.1	4991596	4992268	CRG84270.1
CVMT01000001.1	4992733	4994180	CRG84271.1
CVMT01000001.1	4995452	4995852	CRG84272.1
CVMT01000001.1	4996789	4997803	CRG84273.1
CVMT01000001.1	5006586	5007678	CRG84274.1
CVMT01000001.1	5008145	5009351	CRG84275.1
CVMT01000001.1	5010228	5015599	CRG84276.1
CVMT01000001.1	5016410	5029607	CRG84277.1
CVMT01000001.1	5030716	5032150	CRG84279.1
CVMT01000001.1	5032383	5033156	CRG84280.1
CVMT01000001.1	5033674	5035371	CRG84281.1
CVMT01000001.1	5035849	5036384	CRG84282.1
CVMT01000001.1	5037701	5040551	CRG84283.1
CVMT01000001.1	5041322	5042405	CRG84284.1
CVMT01000001.1	5042931	5044203	CRG84285.1
CVMT01000001.1	5044339	5045057	CRG84286.1
CVMT01000001.1	5045416	5047513	CRG84287.1
CVMT01000001.1	5047735	5050148	CRG84288.1
CVMT01000001.1	5050811	5053600	CRG84289.1
CVMT01000001.1	5054444	5058385	CRG84290.1
CVMT01000001.1	5061194	5063803	CRG84291.1
CVMT01000001.1	5064850	5066054	CRG84292.1
CVMT01000001.1	5066329	5068022	CRG84294.1
CVMT01000001.1	5069146	5070670	CRG84295.1
CVMT01000001.1	5071062	5072814	CRG84296.1
CVMT01000001.1	5073153	5074453	CRG84297.1
CVMT01000001.1	5074912	5075416	CRG84298.1
CVMT01000001.1	5076201	5078341	CRG84299.1
CVMT01000001.1	5080079	5082711	CRG84300.1
CVMT01000001.1	5083107	5084808	CRG84301.1
CVMT01000001.1	5085946	5088500	CRG84302.1
CVMT01000001.1	5089023	5090352	CRG84303.1
CVMT01000001.1	5090938	5092985	CRG84304.1
CVMT01000001.1	5093256	5094335	CRG84305.1
CVMT01000001.1	5096346	5098109	CRG84307.1
CVMT01000001.1	5098913	5100682	CRG84308.1
CVMT01000001.1	5101322	5102264	CRG84310.1
CVMT01000001.1	5103585	5105051	CRG84311.1
CVMT01000001.1	5105619	5108197	CRG84312.1
CVMT01000001.1	5108400	5109507	CRG84313.1
CVMT01000001.1	5110775	5112935	CRG84314.1
CVMT01000001.1	5113376	5115231	CRG84316.1
CVMT01000001.1	5115886	5117506	CRG84317.1
CVMT01000001.1	5118917	5119732	CRG84318.1
CVMT01000001.1	5120068	5121153	CRG84319.1
CVMT01000001.1	5122335	5123734	CRG84320.1
CVMT01000001.1	5124414	5127086	CRG84322.1
CVMT01000001.1	5127396	5128089	CRG84323.1
CVMT01000001.1	5128201	5129748	CRG84324.1
CVMT01000001.1	5130028	5131180	CRG84325.1
CVMT01000001.1	5133132	5133360	CRG84326.1
CVMT01000001.1	5133563	5134328	CRG84327.1
CVMT01000001.1	5136135	5138430	CRG84328.1
CVMT01000001.1	5139699	5140115	CRG84329.1
CVMT01000001.1	5140293	5142197	CRG84330.1
CVMT01000001.1	5142507	5142975	CRG84331.1
CVMT01000001.1	5144072	5145273	CRG84332.1
CVMT01000001.1	5147110	5148795	CRG84333.1
CVMT01000001.1	5149496	5150249	CRG84334.1
CVMT01000001.1	5150397	5151120	CRG84335.1
CVMT01000001.1	5151905	5152994	CRG84336.1
CVMT01000001.1	5154905	5156059	CRG84337.1
CVMT01000001.1	5156117	5157127	CRG84338.1
CVMT01000001.1	5158289	5159872	CRG84339.1
CVMT01000001.1	5160354	5161647	CRG84340.1
CVMT01000001.1	5162046	5163454	CRG84341.1
CVMT01000001.1	5164933	5166652	CRG84342.1
CVMT01000001.1	5167450	5168428	CRG84343.1
CVMT01000001.1	5168904	5169656	CRG84344.1
CVMT01000001.1	5170312	5171266	CRG84345.1
CVMT01000001.1	5172044	5172668	CRG84346.1
CVMT01000001.1	5173290	5174342	CRG84347.1
CVMT01000001.1	5175684	5177133	CRG84348.1
CVMT01000001.1	5179294	5180273	CRG84349.1
CVMT01000001.1	5181177	5182222	CRG84350.1
CVMT01000001.1	5182437	5183045	CRG84351.1
CVMT01000001.1	5187479	5188707	CRG84352.1
CVMT01000001.1	5191832	5194271	CRG84353.1
CVMT01000001.1	5195904	5196689	CRG84355.1
CVMT01000001.1	5197764	5198670	CRG84356.1
CVMT01000001.1	5199515	5200751	CRG84357.1
CVMT01000001.1	5201000	5201529	CRG84358.1
CVMT01000001.1	5201756	5202790	CRG84360.1
CVMT01000001.1	5203730	5204435	CRG84361.1
CVMT01000001.1	5204597	5205468	CRG84362.1
CVMT01000001.1	5206529	5208427	CRG84363.1
CVMT01000001.1	5208749	5210249	CRG84364.1
CVMT01000001.1	5211110	5212888	CRG84365.1
CVMT01000001.1	5213257	5214283	CRG84367.1
CVMT01000001.1	5215395	5217508	CRG84368.1
CVMT01000001.1	5218243	5220763	CRG84369.1
CVMT01000001.1	5221464	5223661	CRG84370.1
CVMT01000001.1	5224081	5225481	CRG84371.1
CVMT01000001.1	5225595	5227977	CRG84372.1
CVMT01000001.1	5228478	5229315	CRG84373.1
CVMT01000001.1	5229847	5230692	CRG84375.1
CVMT01000001.1	5236436	5237009	CRG84377.1
CVMT01000001.1	5238479	5242409	CRG84378.1
CVMT01000001.1	5244525	5246158	CRG84379.1
CVMT01000001.1	5246908	5249684	CRG84380.1
CVMT01000001.1	5250370	5251513	CRG84381.1
CVMT01000001.1	5254257	5255193	CRG84382.1
CVMT01000001.1	5259429	5260299	CRG84383.1
CVMT01000001.1	5262687	5265644	CRG84384.1
CVMT01000001.1	5270635	5271928	CRG84385.1
CVMT01000001.1	5273252	5276340	CRG84386.1
CVMT01000001.1	5276605	5278795	CRG84387.1
CVMT01000001.1	5279733	5281188	CRG84388.1
CVMT01000001.1	5282925	5283436	CRG84389.1
CVMT01000001.1	5284779	5286544	CRG84390.1
CVMT01000001.1	5297641	5309977	CRG84391.1
CVMT01000001.1	5312893	5316494	CRG84392.1
CVMT01000001.1	5317228	5317866	CRG84394.1
CVMT01000001.1	5318741	5320778	CRG84395.1
CVMT01000001.1	5323448	5325582	CRG84396.1
CVMT01000001.1	5326160	5327853	CRG84397.1
CVMT01000001.1	5328150	5329545	CRG84398.1
CVMT01000001.1	5329796	5330643	CRG84399.1
CVMT01000001.1	5331587	5333421	CRG84400.1
CVMT01000001.1	5339367	5340381	CRG84401.1
CVMT01000001.1	5340838	5343748	CRG84402.1
CVMT01000001.1	5343943	5344724	CRG84403.1
CVMT01000001.1	5345234	5345873	CRG84404.1
CVMT01000001.1	5346024	5347353	CRG84405.1
CVMT01000001.1	5347591	5348550	CRG84406.1
CVMT01000001.1	5348982	5350374	CRG84407.1
CVMT01000001.1	5350685	5352499	CRG84408.1
CVMT01000001.1	5352623	5354508	CRG84410.1
CVMT01000001.1	5355166	5356884	CRG84411.1
CVMT01000001.1	5357188	5358286	CRG84412.1
CVMT01000001.1	5360254	5362570	CRG84413.1
CVMT01000001.1	5363082	5364756	CRG84415.1
CVMT01000001.1	5365593	5366824	CRG84416.1
CVMT01000001.1	5367153	5369330	CRG84417.1
CVMT01000001.1	5369548	5370115	CRG84418.1
CVMT01000001.1	5370778	5372485	CRG84419.1
CVMT01000001.1	5373336	5374027	CRG84420.1
CVMT01000001.1	5375451	5377480	CRG84421.1
CVMT01000001.1	5378130	5380064	CRG84422.1
CVMT01000001.1	5380318	5381008	CRG84423.1
CVMT01000001.1	5381226	5382927	CRG84425.1
CVMT01000001.1	5383354	5387723	CRG84426.1
CVMT01000001.1	5388135	5390181	CRG84428.1
CVMT01000001.1	5390477	5391106	CRG84429.1
CVMT01000001.1	5391160	5393962	CRG84430.1
CVMT01000001.1	5394219	5397321	CRG84431.1
CVMT01000001.1	5397521	5401189	CRG84433.1
CVMT01000001.1	5403842	5405846	CRG84435.1
CVMT01000001.1	5406377	5407097	CRG84436.1
CVMT01000001.1	5407994	5408914	CRG84437.1
CVMT01000001.1	5409714	5411391	CRG84438.1
CVMT01000001.1	5412590	5413484	CRG84439.1
CVMT01000001.1	5414190	5414789	CRG84440.1
CVMT01000001.1	5415221	5418792	CRG84441.1
CVMT01000001.1	5419124	5419681	CRG84442.1
CVMT01000001.1	5420048	5421463	CRG84443.1
CVMT01000001.1	5422362	5423174	CRG84444.1
CVMT01000001.1	5423658	5425130	CRG84445.1
CVMT01000001.1	5425397	5426543	CRG84447.1
CVMT01000001.1	5427624	5431137	CRG84448.1
CVMT01000001.1	5432359	5433961	CRG84449.1
CVMT01000001.1	5434805	5435748	CRG84450.1
CVMT01000001.1	5437603	5442345	CRG84451.1
CVMT01000001.1	5443108	5445440	CRG84452.1
CVMT01000001.1	5445971	5448801	CRG84453.1
CVMT01000001.1	5449155	5449518	CRG84454.1
CVMT01000001.1	5450384	5453316	CRG84455.1
CVMT01000001.1	5453462	5457798	CRG84456.1
CVMT01000001.1	5458547	5459777	CRG84457.1
CVMT01000001.1	5460172	5462127	CRG84458.1
CVMT01000001.1	5462779	5466172	CRG84459.1
CVMT01000001.1	5466369	5467525	CRG84460.1
CVMT01000001.1	5468681	5470967	CRG84462.1
CVMT01000001.1	5472278	5477784	CRG84463.1
CVMT01000001.1	5479273	5480830	CRG84464.1
CVMT01000001.1	5486388	5486931	CRG84465.1
CVMT01000001.1	5490834	5492523	CRG84466.1
CVMT01000001.1	5492705	5497403	CRG84467.1
CVMT01000001.1	5498037	5500341	CRG84470.1
CVMT01000001.1	5501511	5504597	CRG84471.1
CVMT01000001.1	5507078	5512051	CRG84472.1
CVMT01000001.1	5513034	5515080	CRG84473.1
CVMT01000001.1	5516018	5518374	CRG84474.1
CVMT01000001.1	5520501	5522484	CRG84475.1
CVMT01000001.1	5522658	5524680	CRG84476.1
CVMT01000001.1	5526149	5528926	CRG84477.1
CVMT01000001.1	5529686	5533999	CRG84479.1
CVMT01000001.1	5535453	5536207	CRG84480.1
CVMT01000001.1	5537490	5540721	CRG84481.1
CVMT01000001.1	5541059	5542065	CRG84482.1
CVMT01000001.1	5542958	5543818	CRG84483.1
CVMT01000001.1	5544327	5546382	CRG84484.1
CVMT01000001.1	5547118	5549201	CRG84485.1
CVMT01000001.1	5550466	5551558	CRG84486.1
CVMT01000001.1	5552158	5553301	CRG84487.1
CVMT01000001.1	5553511	5554407	CRG84488.1
CVMT01000001.1	5556112	5556772	CRG84489.1
CVMT01000001.1	5557584	5558594	CRG84490.1
CVMT01000001.1	5559476	5560182	CRG84491.1
CVMT01000001.1	5560585	5561374	CRG84492.1
CVMT01000001.1	5561845	5563486	CRG84493.1
CVMT01000001.1	5564378	5566286	CRG84494.1
CVMT01000001.1	5566625	5568665	CRG84495.1
CVMT01000001.1	5569577	5571385	CRG84496.1
CVMT01000001.1	5571877	5572759	CRG84497.1
CVMT01000001.1	5572880	5574101	CRG84498.1
CVMT01000001.1	5574559	5575874	CRG84499.1
CVMT01000001.1	5577062	5579421	CRG84500.1
CVMT01000001.1	5580031	5581678	CRG84502.1
CVMT01000001.1	5583315	5584534	CRG84503.1
CVMT01000001.1	5587323	5587816	CRG84504.1
CVMT01000001.1	5587942	5589836	CRG84505.1
CVMT01000001.1	5590298	5591292	CRG84506.1
CVMT01000001.1	5591879	5594693	CRG84507.1
CVMT01000001.1	5595427	5596189	CRG84508.1
CVMT01000001.1	5596385	5598176	CRG84509.1
CVMT01000001.1	5598517	5599475	CRG84510.1
CVMT01000001.1	5605737	5606528	CRG84511.1
CVMT01000001.1	5607270	5612512	CRG84512.1
CVMT01000001.1	5612832	5614122	CRG84514.1
CVMT01000001.1	5614392	5616798	CRG84515.1
CVMT01000001.1	5620949	5621579	CRG84516.1
CVMT01000001.1	5622219	5623488	CRG84517.1
CVMT01000001.1	5624069	5626591	CRG84518.1
CVMT01000001.1	5627753	5628251	CRG84519.1
CVMT01000001.1	5628760	5629282	CRG84521.1
CVMT01000001.1	5630031	5630568	CRG84523.1
CVMT01000001.1	5631957	5633377	CRG84524.1
CVMT01000001.1	5635001	5637107	CRG84525.1
CVMT01000001.1	5637700	5638867	CRG84526.1
CVMT01000001.1	5639019	5642609	CRG84527.1
CVMT01000001.1	5643280	5644927	CRG84528.1
CVMT01000001.1	5645502	5648443	CRG84529.1
CVMT01000001.1	5649844	5653364	CRG84530.1
CVMT01000001.1	5653831	5654729	CRG84531.1
CVMT01000001.1	5655001	5656171	CRG84533.1
CVMT01000001.1	5656628	5657505	CRG84534.1
CVMT01000001.1	5657787	5660166	CRG84535.1
CVMT01000001.1	5660675	5662045	CRG84536.1
CVMT01000001.1	5667386	5669984	CRG84537.1
CVMT01000001.1	5670260	5671238	CRG84538.1
CVMT01000001.1	5671913	5676454	CRG84540.1
CVMT01000001.1	5677273	5680025	CRG84545.1
CVMT01000001.1	5681089	5682199	CRG84548.1
CVMT01000001.1	5685671	5687300	CRG84549.1
CVMT01000001.1	5687723	5689226	CRG84550.1
CVMT01000001.1	5690492	5691368	CRG84551.1
CVMT01000001.1	5691636	5693155	CRG84552.1
CVMT01000001.1	5694218	5696318	CRG84553.1
CVMT01000001.1	5696449	5697997	CRG84554.1
CVMT01000001.1	5699406	5701135	CRG84555.1
CVMT01000001.1	5701235	5702384	CRG84556.1
CVMT01000001.1	5702734	5707655	CRG84557.1
CVMT01000001.1	5707918	5711354	CRG84558.1
CVMT01000001.1	5712078	5712771	CRG84559.1
CVMT01000001.1	5713334	5715343	CRG84560.1
CVMT01000001.1	5716672	5717588	CRG84562.1
CVMT01000001.1	5717811	5718846	CRG84563.1
CVMT01000001.1	5719790	5721635	CRG84564.1
CVMT01000001.1	5722654	5725541	CRG84565.1
CVMT01000001.1	5726057	5726564	CRG84567.1
CVMT01000001.1	5728031	5729877	CRG84569.1
CVMT01000001.1	5733796	5735173	CRG84570.1
CVMT01000001.1	5742515	5743589	CRG84571.1
CVMT01000001.1	5745600	5748441	CRG84572.1
CVMT01000001.1	5749107	5753123	CRG84573.1
CVMT01000001.1	5754592	5755384	CRG84574.1
CVMT01000001.1	5755641	5756108	CRG84575.1
CVMT01000001.1	5756637	5759107	CRG84576.1
CVMT01000001.1	5760046	5761814	CRG84577.1
CVMT01000001.1	5762335	5763787	CRG84578.1
CVMT01000001.1	5766264	5768005	CRG84579.1
CVMT01000001.1	5768437	5769718	CRG84580.1
CVMT01000001.1	5770984	5772366	CRG84582.1
CVMT01000001.1	5773339	5775832	CRG84583.1
CVMT01000001.1	5777892	5779569	CRG84584.1
CVMT01000001.1	5780530	5781529	CRG84585.1
CVMT01000001.1	5782155	5782926	CRG84586.1
CVMT01000001.1	5783180	5783969	CRG84588.1
CVMT01000001.1	5784738	5788314	CRG84589.1
CVMT01000001.1	5788978	5791495	CRG84590.1
CVMT01000001.1	5792674	5793820	CRG84591.1
CVMT01000001.1	5793989	5795179	CRG84592.1
CVMT01000001.1	5795936	5796434	CRG84593.1
CVMT01000001.1	5796953	5799038	CRG84594.1
CVMT01000001.1	5799241	5800255	CRG84596.1
CVMT01000001.1	5800658	5801328	CRG84597.1
CVMT01000001.1	5802300	5808198	CRG84598.1
CVMT01000001.1	5808565	5810676	CRG84599.1
CVMT01000001.1	5810879	5812199	CRG84600.1
CVMT01000001.1	5814402	5815080	CRG84601.1
CVMT01000001.1	5815872	5817477	CRG84602.1
CVMT01000001.1	5817894	5818959	CRG84603.1
CVMT01000001.1	5819374	5819725	CRG84604.1
CVMT01000001.1	5820083	5821064	CRG84605.1
CVMT01000001.1	5821732	5828414	CRG84606.1
CVMT01000001.1	5829296	5830223	CRG84607.1
CVMT01000001.1	5830499	5831618	CRG84608.1
CVMT01000001.1	5832281	5833589	CRG84610.1
CVMT01000001.1	5833844	5837605	CRG84611.1
CVMT01000001.1	5838649	5846187	CRG84612.1
CVMT01000001.1	5846674	5848286	CRG84613.1
CVMT01000001.1	5848648	5851376	CRG84614.1
CVMT01000001.1	5853006	5856557	CRG84615.1
CVMT01000001.1	5857153	5858077	CRG84616.1
CVMT01000001.1	5858483	5860203	CRG84617.1
CVMT01000001.1	5860609	5861816	CRG84619.1
CVMT01000001.1	5862379	5864909	CRG84620.1
CVMT01000001.1	5866837	5868674	CRG84621.1
CVMT01000001.1	5869433	5872619	CRG84622.1
CVMT01000001.1	5873558	5875330	CRG84623.1
CVMT01000001.1	5877823	5879952	CRG84626.1
CVMT01000001.1	5880202	5881129	CRG84627.1
CVMT01000001.1	5884708	5886531	CRG84629.1
CVMT01000001.1	5887640	5889616	CRG84630.1
CVMT01000001.1	5889765	5891780	CRG84631.1
CVMT01000001.1	5892365	5893471	CRG84633.1
CVMT01000001.1	5894263	5894994	CRG84635.1
CVMT01000001.1	5901590	5903270	CRG84637.1
CVMT01000001.1	5904603	5905616	CRG84638.1
CVMT01000001.1	5906024	5906309	CRG84639.1
CVMT01000001.1	5910754	5914209	CRG84640.1
CVMT01000001.1	5914682	5917306	CRG84641.1
CVMT01000001.1	5917351	5920513	CRG84642.1
CVMT01000001.1	5921054	5926412	CRG84643.1
CVMT01000001.1	5927229	5930172	CRG84645.1
CVMT01000001.1	5932395	5934652	CRG84646.1
CVMT01000001.1	5935085	5938062	CRG84647.1
CVMT01000001.1	5938365	5941750	CRG84648.1
CVMT01000001.1	5943622	5945398	CRG84649.1
CVMT01000001.1	5946082	5947759	CRG84650.1
CVMT01000001.1	5948117	5949464	CRG84651.1
CVMT01000001.1	5951016	5953552	CRG84652.1
CVMT01000001.1	5953887	5955453	CRG84653.1
CVMT01000001.1	5955829	5956938	CRG84654.1
CVMT01000001.1	5958756	5960967	CRG84655.1
CVMT01000001.1	5961341	5963582	CRG84656.1
CVMT01000001.1	5963998	5965356	CRG84657.1
CVMT01000001.1	5965638	5967667	CRG84658.1
CVMT01000001.1	5968364	5970343	CRG84659.1
CVMT01000001.1	5971364	5973127	CRG84660.1
CVMT01000001.1	5973727	5975138	CRG84662.1
CVMT01000001.1	5975645	5978132	CRG84663.1
CVMT01000001.1	5978173	5979414	CRG84664.1
CVMT01000001.1	5979769	5981377	CRG84665.1
CVMT01000001.1	5981436	5983239	CRG84666.1
CVMT01000001.1	5983791	5984940	CRG84667.1
CVMT01000001.1	5985035	5986819	CRG84668.1
CVMT01000001.1	5987112	5989233	CRG84669.1
CVMT01000001.1	5989287	5992263	CRG84671.1
CVMT01000001.1	5992551	5994261	CRG84672.1
CVMT01000001.1	5994760	5996239	CRG84673.1
CVMT01000001.1	5996535	5999120	CRG84674.1
CVMT01000001.1	5999896	6001010	CRG84675.1
CVMT01000001.1	6002376	6002899	CRG84676.1
CVMT01000001.1	6003089	6003503	CRG84677.1
CVMT01000001.1	6007225	6008171	CRG84678.1
CVMT01000001.1	6009538	6010141	CRG84680.1
CVMT01000001.1	6013567	6014500	CRG84681.1
CVMT01000001.1	6059223	6059535	CRG84682.1
CVMT01000001.1	6089659	6095230	CRG84683.1
CVMT01000001.1	6097528	6097821	CRG84684.1
CVMT01000001.1	6099372	6100156	CRG84685.1
CVMT01000002.1	690	2937	CRG84736.1
CVMT01000002.1	3216	3723	CRG84737.1
CVMT01000002.1	4113	7665	CRG84738.1
CVMT01000002.1	12933	18108	CRG84739.1
CVMT01000002.1	19608	21915	CRG84740.1
CVMT01000002.1	22475	26477	CRG84741.1
CVMT01000002.1	28235	29036	CRG84742.1
CVMT01000002.1	29250	31070	CRG84743.1
CVMT01000002.1	32587	35160	CRG84744.1
CVMT01000002.1	35664	36530	CRG84745.1
CVMT01000002.1	37058	38435	CRG84746.1
CVMT01000002.1	38871	44886	CRG84747.1
CVMT01000002.1	46131	47214	CRG84748.1
CVMT01000002.1	48294	49708	CRG84749.1
CVMT01000002.1	50059	50818	CRG84750.1
CVMT01000002.1	51464	52967	CRG84751.1
CVMT01000002.1	58834	60947	CRG84752.1
CVMT01000002.1	61642	63485	CRG84753.1
CVMT01000002.1	68610	71902	CRG84754.1
CVMT01000002.1	72566	73062	CRG84755.1
CVMT01000002.1	74078	78360	CRG84756.1
CVMT01000002.1	78723	79852	CRG84758.1
CVMT01000002.1	83365	87465	CRG84759.1
CVMT01000002.1	92270	93578	CRG84761.1
CVMT01000002.1	93968	95527	CRG84762.1
CVMT01000002.1	95963	97200	CRG84763.1
CVMT01000002.1	97834	100246	CRG84764.1
CVMT01000002.1	101967	102743	CRG84765.1
CVMT01000002.1	103200	103954	CRG84766.1
CVMT01000002.1	104409	106264	CRG84768.1
CVMT01000002.1	107997	110377	CRG84769.1
CVMT01000002.1	111336	114062	CRG84770.1
CVMT01000002.1	115885	118940	CRG84771.1
CVMT01000002.1	120087	121753	CRG84772.1
CVMT01000002.1	122141	124835	CRG84773.1
CVMT01000002.1	128426	129474	CRG84774.1
CVMT01000002.1	134837	136273	CRG84775.1
CVMT01000002.1	137099	138531	CRG84777.1
CVMT01000002.1	140131	141520	CRG84779.1
CVMT01000002.1	142170	142599	CRG84780.1
CVMT01000002.1	143310	145411	CRG84781.1
CVMT01000002.1	146055	148367	CRG84782.1
CVMT01000002.1	149679	151251	CRG84785.1
CVMT01000002.1	155225	158151	CRG84786.1
CVMT01000002.1	158752	159737	CRG84787.1
CVMT01000002.1	163097	164072	CRG84788.1
CVMT01000002.1	164855	167211	CRG84789.1
CVMT01000002.1	170649	172738	CRG84790.1
CVMT01000002.1	175777	178527	CRG84791.1
CVMT01000002.1	178735	180917	CRG84792.1
CVMT01000002.1	180985	184493	CRG84793.1
CVMT01000002.1	184991	186108	CRG84795.1
CVMT01000002.1	187299	196896	CRG84796.1
CVMT01000002.1	197386	199774	CRG84797.1
CVMT01000002.1	200203	201169	CRG84798.1
CVMT01000002.1	201699	204626	CRG84799.1
CVMT01000002.1	206055	206924	CRG84800.1
CVMT01000002.1	207920	210791	CRG84801.1
CVMT01000002.1	211333	212579	CRG84802.1
CVMT01000002.1	213643	216889	CRG84803.1
CVMT01000002.1	217976	221480	CRG84804.1
CVMT01000002.1	222103	224366	CRG84805.1
CVMT01000002.1	226508	228496	CRG84806.1
CVMT01000002.1	229232	231214	CRG84808.1
CVMT01000002.1	231764	232813	CRG84809.1
CVMT01000002.1	233246	234060	CRG84810.1
CVMT01000002.1	234185	236093	CRG84815.1
CVMT01000002.1	237582	240853	CRG84816.1
CVMT01000002.1	242355	243831	CRG84817.1
CVMT01000002.1	245860	246873	CRG84818.1
CVMT01000002.1	247858	248536	CRG84819.1
CVMT01000002.1	249152	252660	CRG84820.1
CVMT01000002.1	253125	254116	CRG84821.1
CVMT01000002.1	254178	260501	CRG84822.1
CVMT01000002.1	263070	264234	CRG84823.1
CVMT01000002.1	264747	266883	CRG84824.1
CVMT01000002.1	267548	268849	CRG84825.1
CVMT01000002.1	269270	271581	CRG84826.1
CVMT01000002.1	272881	276065	CRG84828.1
CVMT01000002.1	276285	277045	CRG84829.1
CVMT01000002.1	277448	279541	CRG84830.1
CVMT01000002.1	279930	282288	CRG84831.1
CVMT01000002.1	282793	285431	CRG84832.1
CVMT01000002.1	285897	286562	CRG84833.1
CVMT01000002.1	286972	288144	CRG84834.1
CVMT01000002.1	288474	290092	CRG84835.1
CVMT01000002.1	290753	291795	CRG84836.1
CVMT01000002.1	292217	293337	CRG84837.1
CVMT01000002.1	293631	295526	CRG84838.1
CVMT01000002.1	295653	296562	CRG84839.1
CVMT01000002.1	296706	298584	CRG84840.1
CVMT01000002.1	298934	299342	CRG84842.1
CVMT01000002.1	299578	304421	CRG84843.1
CVMT01000002.1	305358	307066	CRG84844.1
CVMT01000002.1	308081	309128	CRG84846.1
CVMT01000002.1	310438	312155	CRG84847.1
CVMT01000002.1	312693	313925	CRG84848.1
CVMT01000002.1	315717	316395	CRG84849.1
CVMT01000002.1	317739	319567	CRG84851.1
CVMT01000002.1	320676	322045	CRG84852.1
CVMT01000002.1	323409	324429	CRG84853.1
CVMT01000002.1	324585	326010	CRG84854.1
CVMT01000002.1	326734	328328	CRG84855.1
CVMT01000002.1	328611	329374	CRG84856.1
CVMT01000002.1	331102	332669	CRG84858.1
CVMT01000002.1	333050	338518	CRG84860.1
CVMT01000002.1	338677	341621	CRG84861.1
CVMT01000002.1	341873	342641	CRG84863.1
CVMT01000002.1	342999	344285	CRG84864.1
CVMT01000002.1	344894	345723	CRG84865.1
CVMT01000002.1	346191	350093	CRG84866.1
CVMT01000002.1	350195	351001	CRG84869.1
CVMT01000002.1	352031	353525	CRG84870.1
CVMT01000002.1	353665	356365	CRG84871.1
CVMT01000002.1	356640	358134	CRG84872.1
CVMT01000002.1	360733	367556	CRG84873.1
CVMT01000002.1	369269	370645	CRG84875.1
CVMT01000002.1	371270	373582	CRG84876.1
CVMT01000002.1	374370	379589	CRG84877.1
CVMT01000002.1	380165	380633	CRG84878.1
CVMT01000002.1	381062	382026	CRG84879.1
CVMT01000002.1	382479	385623	CRG84880.1
CVMT01000002.1	386422	388869	CRG84882.1
CVMT01000002.1	389263	390503	CRG84883.1
CVMT01000002.1	391160	392038	CRG84885.1
CVMT01000002.1	392222	394973	CRG84886.1
CVMT01000002.1	395724	397226	CRG84887.1
CVMT01000002.1	397623	398786	CRG84888.1
CVMT01000002.1	399561	400036	CRG84889.1
CVMT01000002.1	401903	403515	CRG84892.1
CVMT01000002.1	403853	404936	CRG84893.1
CVMT01000002.1	405717	406533	CRG84894.1
CVMT01000002.1	407680	408846	CRG84895.1
CVMT01000002.1	409853	410431	CRG84896.1
CVMT01000002.1	410465	411283	CRG84898.1
CVMT01000002.1	413606	414783	CRG84899.1
CVMT01000002.1	415827	416833	CRG84900.1
CVMT01000002.1	417114	421579	CRG84901.1
CVMT01000002.1	422934	424458	CRG84902.1
CVMT01000002.1	426685	428374	CRG84903.1
CVMT01000002.1	429690	432822	CRG84906.1
CVMT01000002.1	434247	437004	CRG84907.1
CVMT01000002.1	442974	444546	CRG84909.1
CVMT01000002.1	444866	445306	CRG84910.1
CVMT01000002.1	445578	452002	CRG84911.1
CVMT01000002.1	452400	454179	CRG84912.1
CVMT01000002.1	457437	458127	CRG84913.1
CVMT01000002.1	459153	467803	CRG84914.1
CVMT01000002.1	469042	470875	CRG84916.1
CVMT01000002.1	471245	476050	CRG84917.1
CVMT01000002.1	477025	477598	CRG84918.1
CVMT01000002.1	477963	481483	CRG84919.1
CVMT01000002.1	484179	489064	CRG84920.1
CVMT01000002.1	489998	490598	CRG84921.1
CVMT01000002.1	490804	491929	CRG84922.1
CVMT01000002.1	493920	495377	CRG84923.1
CVMT01000002.1	496443	496950	CRG84925.1
CVMT01000002.1	499213	499990	CRG84926.1
CVMT01000002.1	500553	501387	CRG84927.1
CVMT01000002.1	502621	504099	CRG84928.1
CVMT01000002.1	505931	506621	CRG84930.1
CVMT01000002.1	509351	509783	CRG84931.1
CVMT01000002.1	510444	512707	CRG84932.1
CVMT01000002.1	513135	514276	CRG84933.1
CVMT01000002.1	515155	516286	CRG84934.1
CVMT01000002.1	519503	520649	CRG84935.1
CVMT01000002.1	520897	521311	CRG84937.1
CVMT01000002.1	521527	523035	CRG84938.1
CVMT01000002.1	523693	524881	CRG84939.1
CVMT01000002.1	525714	528542	CRG84940.1
CVMT01000002.1	531450	532987	CRG84941.1
CVMT01000002.1	533908	534781	CRG84943.1
CVMT01000002.1	535511	536905	CRG84944.1
CVMT01000002.1	537670	538903	CRG84945.1
CVMT01000002.1	540280	541006	CRG84946.1
CVMT01000002.1	541715	542075	CRG84948.1
CVMT01000002.1	542680	544173	CRG84949.1
CVMT01000002.1	544497	545808	CRG84950.1
CVMT01000002.1	545998	546864	CRG84951.1
CVMT01000002.1	547161	547815	CRG84952.1
CVMT01000002.1	551816	552539	CRG84953.1
CVMT01000002.1	554411	560966	CRG84955.1
CVMT01000002.1	565689	566046	CRG84956.1
CVMT01000002.1	568794	569558	CRG84958.1
CVMT01000002.1	570336	572493	CRG84959.1
CVMT01000002.1	572689	573496	CRG84960.1
CVMT01000002.1	574193	576540	CRG84961.1
CVMT01000002.1	576808	577340	CRG84962.1
CVMT01000002.1	577789	578860	CRG84964.1
CVMT01000002.1	581333	583040	CRG84965.1
CVMT01000002.1	584135	584999	CRG84966.1
CVMT01000002.1	588772	589728	CRG84967.1
CVMT01000002.1	591230	592808	CRG84969.1
CVMT01000002.1	593337	594853	CRG84971.1
CVMT01000002.1	596363	597446	CRG84973.1
CVMT01000002.1	597738	598047	CRG84975.1
CVMT01000002.1	600027	601338	CRG84976.1
CVMT01000002.1	605774	607040	CRG84977.1
CVMT01000002.1	612964	613847	CRG84978.1
CVMT01000002.1	613945	615043	CRG84980.1
CVMT01000002.1	615990	617909	CRG84981.1
CVMT01000002.1	618193	619376	CRG84982.1
CVMT01000002.1	620147	622067	CRG84983.1
CVMT01000002.1	622585	623068	CRG84985.1
CVMT01000002.1	624932	625594	CRG84986.1
CVMT01000002.1	625898	627365	CRG84987.1
CVMT01000002.1	628113	629494	CRG84989.1
CVMT01000002.1	630744	638441	CRG84990.1
CVMT01000002.1	643766	644770	CRG84992.1
CVMT01000002.1	647238	648864	CRG84993.1
CVMT01000002.1	651244	655516	CRG84994.1
CVMT01000002.1	656614	658431	CRG84995.1
CVMT01000002.1	658755	659312	CRG84996.1
CVMT01000002.1	662287	663091	CRG84997.1
CVMT01000002.1	663650	664234	CRG84998.1
CVMT01000002.1	664649	665708	CRG84999.1
CVMT01000002.1	666056	668417	CRG85000.1
CVMT01000002.1	668847	672492	CRG85001.1
CVMT01000002.1	672698	674722	CRG85002.1
CVMT01000002.1	675108	676303	CRG85003.1
CVMT01000002.1	676702	677757	CRG85004.1
CVMT01000002.1	678231	679182	CRG85006.1
CVMT01000002.1	679610	681118	CRG85007.1
CVMT01000002.1	682038	688643	CRG85008.1
CVMT01000002.1	692484	693048	CRG85010.1
CVMT01000002.1	693977	696016	CRG85011.1
CVMT01000002.1	698076	698680	CRG85012.1
CVMT01000002.1	699042	699787	CRG85013.1
CVMT01000002.1	700768	701856	CRG85014.1
CVMT01000002.1	702750	706078	CRG85015.1
CVMT01000002.1	709158	713631	CRG85016.1
CVMT01000002.1	714275	715414	CRG85018.1
CVMT01000002.1	715612	717284	CRG85019.1
CVMT01000002.1	718491	719134	CRG85020.1
CVMT01000002.1	719795	722901	CRG85021.1
CVMT01000002.1	723305	724133	CRG85023.1
CVMT01000002.1	724649	725356	CRG85024.1
CVMT01000002.1	725498	725863	CRG85025.1
CVMT01000002.1	726813	730961	CRG85026.1
CVMT01000002.1	734091	735832	CRG85028.1
CVMT01000002.1	736312	740264	CRG85029.1
CVMT01000002.1	740624	742021	CRG85030.1
CVMT01000002.1	744210	744462	CRG85032.1
CVMT01000002.1	746044	750416	CRG85033.1
CVMT01000002.1	753886	754756	CRG85035.1
CVMT01000002.1	755398	758832	CRG85036.1
CVMT01000002.1	760273	760632	CRG85037.1
CVMT01000002.1	761035	761685	CRG85038.1
CVMT01000002.1	762557	765225	CRG85039.1
CVMT01000002.1	765863	766868	CRG85041.1
CVMT01000002.1	767284	768689	CRG85042.1
CVMT01000002.1	768886	769597	CRG85043.1
CVMT01000002.1	770658	772044	CRG85044.1
CVMT01000002.1	775550	777432	CRG85045.1
CVMT01000002.1	778395	779915	CRG85047.1
CVMT01000002.1	780300	782044	CRG85048.1
CVMT01000002.1	783844	787379	CRG85049.1
CVMT01000002.1	787636	789902	CRG85050.1
CVMT01000002.1	790285	791020	CRG85052.1
CVMT01000002.1	791465	793204	CRG85054.1
CVMT01000002.1	793305	794036	CRG85055.1
CVMT01000002.1	794847	797348	CRG85056.1
CVMT01000002.1	797665	799012	CRG85057.1
CVMT01000002.1	799336	800361	CRG85058.1
CVMT01000002.1	800526	803222	CRG85062.1
CVMT01000002.1	803712	808060	CRG85063.1
CVMT01000002.1	810463	813696	CRG85064.1
CVMT01000002.1	815808	816369	CRG85065.1
CVMT01000002.1	816811	817714	CRG85066.1
CVMT01000002.1	818383	819800	CRG85068.1
CVMT01000002.1	820383	823271	CRG85069.1
CVMT01000002.1	827565	829975	CRG85070.1
CVMT01000002.1	830514	834718	CRG85071.1
CVMT01000002.1	840061	840971	CRG85073.1
CVMT01000002.1	841336	843142	CRG85074.1
CVMT01000002.1	843396	844356	CRG85075.1
CVMT01000002.1	845572	847407	CRG85076.1
CVMT01000002.1	848759	852115	CRG85078.1
CVMT01000002.1	852538	853293	CRG85079.1
CVMT01000002.1	853676	854489	CRG85080.1
CVMT01000002.1	854765	855859	CRG85082.1
CVMT01000002.1	857024	860273	CRG85083.1
CVMT01000002.1	861946	863059	CRG85085.1
CVMT01000002.1	863120	866568	CRG85087.1
CVMT01000002.1	867121	869914	CRG85088.1
CVMT01000002.1	870017	870855	CRG85089.1
CVMT01000002.1	871664	872000	CRG85090.1
CVMT01000002.1	873457	875179	CRG85091.1
CVMT01000002.1	875945	878114	CRG85094.1
CVMT01000002.1	878980	881511	CRG85095.1
CVMT01000002.1	882708	883415	CRG85096.1
CVMT01000002.1	883971	886636	CRG85097.1
CVMT01000002.1	887611	889803	CRG85098.1
CVMT01000002.1	890840	891723	CRG85099.1
CVMT01000002.1	892327	892828	CRG85101.1
CVMT01000002.1	893499	899206	CRG85102.1
CVMT01000002.1	900313	902169	CRG85103.1
CVMT01000002.1	902773	905198	CRG85104.1
CVMT01000002.1	906199	906663	CRG85105.1
CVMT01000002.1	907201	908608	CRG85106.1
CVMT01000002.1	909375	912962	CRG85107.1
CVMT01000002.1	913225	915753	CRG85108.1
CVMT01000002.1	921669	926184	CRG85109.1
CVMT01000002.1	927354	928528	CRG85110.1
CVMT01000002.1	929148	930225	CRG85112.1
CVMT01000002.1	930932	931547	CRG85113.1
CVMT01000002.1	931880	935133	CRG85114.1
CVMT01000002.1	935597	937147	CRG85115.1
CVMT01000002.1	938113	938923	CRG85117.1
CVMT01000002.1	939819	941355	CRG85118.1
CVMT01000002.1	941707	943797	CRG85119.1
CVMT01000002.1	946760	948908	CRG85120.1
CVMT01000002.1	949966	952023	CRG85121.1
CVMT01000002.1	952833	954289	CRG85122.1
CVMT01000002.1	959266	961212	CRG85123.1
CVMT01000002.1	961739	964998	CRG85128.1
CVMT01000002.1	966550	967853	CRG85130.1
CVMT01000002.1	973245	973974	CRG85131.1
CVMT01000002.1	974389	975670	CRG85132.1
CVMT01000002.1	976102	977064	CRG85133.1
CVMT01000002.1	978179	981260	CRG85134.1
CVMT01000002.1	981381	983330	CRG85135.1
CVMT01000002.1	983783	986284	CRG85136.1
CVMT01000002.1	986490	987500	CRG85137.1
CVMT01000002.1	988463	991883	CRG85138.1
CVMT01000002.1	994492	994942	CRG85139.1
CVMT01000002.1	995625	997920	CRG85140.1
CVMT01000002.1	998189	1001308	CRG85141.1
CVMT01000002.1	1003351	1004307	CRG85142.1
CVMT01000002.1	1004513	1004943	CRG85143.1
CVMT01000002.1	1006784	1007120	CRG85145.1
CVMT01000002.1	1008914	1012734	CRG85146.1
CVMT01000002.1	1013168	1015010	CRG85147.1
CVMT01000002.1	1015811	1016703	CRG85150.1
CVMT01000002.1	1017446	1020182	CRG85151.1
CVMT01000002.1	1021259	1022194	CRG85152.1
CVMT01000002.1	1022647	1023590	CRG85154.1
CVMT01000002.1	1023978	1027026	CRG85155.1
CVMT01000002.1	1027666	1034368	CRG85156.1
CVMT01000002.1	1038232	1039328	CRG85157.1
CVMT01000002.1	1039705	1040091	CRG85159.1
CVMT01000002.1	1041299	1042025	CRG85160.1
CVMT01000002.1	1042376	1047702	CRG85161.1
CVMT01000002.1	1048126	1049725	CRG85162.1
CVMT01000002.1	1050638	1051700	CRG85164.1
CVMT01000002.1	1052080	1055570	CRG85165.1
CVMT01000002.1	1055778	1056455	CRG85166.1
CVMT01000002.1	1057404	1058763	CRG85167.1
CVMT01000002.1	1059158	1060786	CRG85169.1
CVMT01000002.1	1061695	1061947	CRG85170.1
CVMT01000002.1	1062145	1063819	CRG85171.1
CVMT01000002.1	1064978	1067293	CRG85172.1
CVMT01000002.1	1068145	1071657	CRG85173.1
CVMT01000002.1	1073942	1076566	CRG85175.1
CVMT01000002.1	1079376	1081798	CRG85176.1
CVMT01000002.1	1082081	1082683	CRG85177.1
CVMT01000002.1	1085870	1086978	CRG85179.1
CVMT01000002.1	1087538	1088834	CRG85180.1
CVMT01000002.1	1089154	1090038	CRG85181.1
CVMT01000002.1	1090541	1091198	CRG85182.1
CVMT01000002.1	1091663	1094153	CRG85183.1
CVMT01000002.1	1094507	1095929	CRG85184.1
CVMT01000002.1	1101055	1102582	CRG85185.1
CVMT01000002.1	1103590	1104748	CRG85186.1
CVMT01000002.1	1105258	1105614	CRG85188.1
CVMT01000002.1	1105689	1110372	CRG85189.1
CVMT01000002.1	1112648	1116175	CRG85190.1
CVMT01000002.1	1118229	1121084	CRG85191.1
CVMT01000002.1	1122053	1124510	CRG85194.1
CVMT01000002.1	1124709	1125518	CRG85195.1
CVMT01000002.1	1126059	1127521	CRG85196.1
CVMT01000002.1	1128765	1136340	CRG85198.1
CVMT01000002.1	1136992	1138020	CRG85199.1
CVMT01000002.1	1138600	1142146	CRG85200.1
CVMT01000002.1	1142556	1143711	CRG85201.1
CVMT01000002.1	1144059	1145048	CRG85202.1
CVMT01000002.1	1145850	1147585	CRG85203.1
CVMT01000002.1	1149354	1152220	CRG85205.1
CVMT01000002.1	1152855	1153568	CRG85206.1
CVMT01000002.1	1154402	1154840	CRG85207.1
CVMT01000002.1	1162157	1164269	CRG85208.1
CVMT01000002.1	1164677	1166054	CRG85209.1
CVMT01000002.1	1168858	1169520	CRG85210.1
CVMT01000002.1	1170325	1175255	CRG85212.1
CVMT01000002.1	1175858	1176672	CRG85213.1
CVMT01000002.1	1177724	1178939	CRG85214.1
CVMT01000002.1	1179438	1181100	CRG85215.1
CVMT01000002.1	1181761	1183315	CRG85216.1
CVMT01000002.1	1183770	1184261	CRG85217.1
CVMT01000002.1	1184717	1185503	CRG85219.1
CVMT01000002.1	1185993	1186418	CRG85220.1
CVMT01000002.1	1186942	1187616	CRG85221.1
CVMT01000002.1	1188131	1190638	CRG85222.1
CVMT01000002.1	1192599	1193190	CRG85223.1
CVMT01000002.1	1193468	1195874	CRG85224.1
CVMT01000002.1	1197207	1197785	CRG85226.1
CVMT01000002.1	1200006	1200885	CRG85227.1
CVMT01000002.1	1201302	1202476	CRG85228.1
CVMT01000002.1	1202761	1207016	CRG85229.1
CVMT01000002.1	1208306	1209449	CRG85231.1
CVMT01000002.1	1209802	1211360	CRG85232.1
CVMT01000002.1	1212766	1214850	CRG85233.1
CVMT01000002.1	1216264	1219213	CRG85234.1
CVMT01000002.1	1220507	1220835	CRG85235.1
CVMT01000002.1	1221098	1222550	CRG85236.1
CVMT01000002.1	1222919	1225061	CRG85237.1
CVMT01000002.1	1225330	1226259	CRG85239.1
CVMT01000002.1	1226480	1227258	CRG85240.1
CVMT01000002.1	1227645	1229996	CRG85241.1
CVMT01000002.1	1233852	1235265	CRG85242.1
CVMT01000002.1	1235760	1236938	CRG85243.1
CVMT01000002.1	1237411	1239386	CRG85245.1
CVMT01000002.1	1240460	1241214	CRG85246.1
CVMT01000002.1	1241821	1242207	CRG85247.1
CVMT01000002.1	1242635	1245576	CRG85248.1
CVMT01000002.1	1246351	1248676	CRG85250.1
CVMT01000002.1	1251239	1253257	CRG85251.1
CVMT01000002.1	1254282	1254847	CRG85252.1
CVMT01000002.1	1255416	1256898	CRG85253.1
CVMT01000002.1	1257202	1260129	CRG85254.1
CVMT01000002.1	1260661	1263340	CRG85255.1
CVMT01000002.1	1263432	1264735	CRG85257.1
CVMT01000002.1	1265783	1267491	CRG85259.1
CVMT01000002.1	1268413	1268716	CRG85260.1
CVMT01000002.1	1268814	1269227	CRG85261.1
CVMT01000002.1	1269620	1272029	CRG85262.1
CVMT01000002.1	1274914	1277442	CRG85263.1
CVMT01000002.1	1278620	1279692	CRG85264.1
CVMT01000002.1	1280437	1281270	CRG85266.1
CVMT01000002.1	1281763	1283243	CRG85267.1
CVMT01000002.1	1283619	1288307	CRG85268.1
CVMT01000002.1	1290927	1292923	CRG85269.1
CVMT01000002.1	1294347	1295735	CRG85271.1
CVMT01000002.1	1298641	1299637	CRG85272.1
CVMT01000002.1	1300727	1301204	CRG85273.1
CVMT01000002.1	1302795	1304633	CRG85275.1
CVMT01000002.1	1309084	1310311	CRG85276.1
CVMT01000002.1	1311497	1312762	CRG85277.1
CVMT01000002.1	1313341	1315746	CRG85278.1
CVMT01000002.1	1316017	1321168	CRG85280.1
CVMT01000002.1	1322211	1323067	CRG85281.1
CVMT01000002.1	1323613	1324109	CRG85282.1
CVMT01000002.1	1324271	1326259	CRG85283.1
CVMT01000002.1	1327846	1328560	CRG85284.1
CVMT01000002.1	1329511	1331864	CRG85286.1
CVMT01000002.1	1334658	1336053	CRG85289.1
CVMT01000002.1	1336335	1340150	CRG85290.1
CVMT01000002.1	1341687	1344241	CRG85292.1
CVMT01000002.1	1344818	1347920	CRG85293.1
CVMT01000002.1	1348263	1349548	CRG85295.1
CVMT01000002.1	1350477	1350755	CRG85296.1
CVMT01000002.1	1350788	1351508	CRG85297.1
CVMT01000002.1	1352353	1354524	CRG85298.1
CVMT01000002.1	1354653	1355537	CRG85299.1
CVMT01000002.1	1356517	1359125	CRG85300.1
CVMT01000002.1	1359356	1360586	CRG85301.1
CVMT01000002.1	1361274	1361937	CRG85302.1
CVMT01000002.1	1363359	1363962	CRG85303.1
CVMT01000002.1	1364917	1366131	CRG85304.1
CVMT01000002.1	1366544	1368260	CRG85305.1
CVMT01000002.1	1368897	1369773	CRG85306.1
CVMT01000002.1	1370107	1373000	CRG85307.1
CVMT01000002.1	1373786	1375019	CRG85308.1
CVMT01000002.1	1375505	1376762	CRG85309.1
CVMT01000002.1	1378354	1379334	CRG85310.1
CVMT01000002.1	1380464	1381603	CRG85311.1
CVMT01000002.1	1381957	1383782	CRG85312.1
CVMT01000002.1	1387223	1388498	CRG85314.1
CVMT01000002.1	1391606	1393974	CRG85315.1
CVMT01000002.1	1394341	1395632	CRG85316.1
CVMT01000002.1	1395953	1397602	CRG85317.1
CVMT01000002.1	1398650	1400679	CRG85318.1
CVMT01000002.1	1401121	1402709	CRG85320.1
CVMT01000002.1	1403539	1405144	CRG85321.1
CVMT01000002.1	1405688	1408326	CRG85322.1
CVMT01000002.1	1408871	1409579	CRG85323.1
CVMT01000002.1	1409918	1416674	CRG85325.1
CVMT01000002.1	1417071	1419012	CRG85326.1
CVMT01000002.1	1420852	1421967	CRG85327.1
CVMT01000002.1	1422426	1423783	CRG85328.1
CVMT01000002.1	1424303	1426761	CRG85329.1
CVMT01000002.1	1427377	1429094	CRG85330.1
CVMT01000002.1	1429922	1430531	CRG85331.1
CVMT01000002.1	1431362	1432538	CRG85333.1
CVMT01000002.1	1433078	1435335	CRG85334.1
CVMT01000002.1	1435815	1437751	CRG85335.1
CVMT01000002.1	1438348	1439371	CRG85336.1
CVMT01000002.1	1439888	1441728	CRG85337.1
CVMT01000002.1	1442694	1445006	CRG85338.1
CVMT01000002.1	1448468	1452185	CRG85339.1
CVMT01000002.1	1457172	1459998	CRG85341.1
CVMT01000002.1	1460412	1461955	CRG85342.1
CVMT01000002.1	1462316	1463678	CRG85343.1
CVMT01000002.1	1467255	1470046	CRG85344.1
CVMT01000002.1	1470382	1473058	CRG85345.1
CVMT01000002.1	1473184	1474555	CRG85347.1
CVMT01000002.1	1474771	1477522	CRG85348.1
CVMT01000002.1	1478261	1479210	CRG85350.1
CVMT01000002.1	1481141	1482263	CRG85351.1
CVMT01000002.1	1482574	1484247	CRG85353.1
CVMT01000002.1	1486113	1487683	CRG85355.1
CVMT01000002.1	1489558	1490629	CRG85360.1
CVMT01000002.1	1497505	1498504	CRG85362.1
CVMT01000002.1	1499184	1501174	CRG85363.1
CVMT01000002.1	1501801	1502240	CRG85364.1
CVMT01000002.1	1503200	1503476	CRG85365.1
CVMT01000002.1	1504295	1509670	CRG85366.1
CVMT01000002.1	1510192	1511668	CRG85367.1
CVMT01000002.1	1516375	1517208	CRG85369.1
CVMT01000002.1	1517573	1519490	CRG85371.1
CVMT01000002.1	1519659	1521303	CRG85374.1
CVMT01000002.1	1521578	1526833	CRG85375.1
CVMT01000002.1	1530671	1533451	CRG85376.1
CVMT01000002.1	1533643	1534900	CRG85377.1
CVMT01000002.1	1537809	1539022	CRG85378.1
CVMT01000002.1	1539732	1540011	CRG85380.1
CVMT01000002.1	1540167	1541019	CRG85382.1
CVMT01000002.1	1542338	1543300	CRG85385.1
CVMT01000002.1	1543692	1547184	CRG85386.1
CVMT01000002.1	1549735	1552766	CRG85387.1
CVMT01000002.1	1553945	1554461	CRG85388.1
CVMT01000002.1	1555082	1555944	CRG85390.1
CVMT01000002.1	1556208	1557098	CRG85391.1
CVMT01000002.1	1557980	1559942	CRG85394.1
CVMT01000002.1	1560852	1561653	CRG85396.1
CVMT01000002.1	1563448	1564510	CRG85398.1
CVMT01000002.1	1566101	1567858	CRG85399.1
CVMT01000002.1	1568313	1570459	CRG85401.1
CVMT01000002.1	1571206	1572246	CRG85403.1
CVMT01000002.1	1572451	1575601	CRG85405.1
CVMT01000002.1	1576576	1583835	CRG85408.1
CVMT01000002.1	1584281	1585427	CRG85409.1
CVMT01000002.1	1585735	1588661	CRG85410.1
CVMT01000002.1	1590797	1592449	CRG85412.1
CVMT01000002.1	1593220	1594284	CRG85414.1
CVMT01000002.1	1595007	1598401	CRG85416.1
CVMT01000002.1	1598593	1603957	CRG85418.1
CVMT01000002.1	1604289	1605567	CRG85419.1
CVMT01000002.1	1605902	1606799	CRG85420.1
CVMT01000002.1	1608646	1610142	CRG85421.1
CVMT01000002.1	1610948	1612685	CRG85422.1
CVMT01000002.1	1614500	1615322	CRG85423.1
CVMT01000002.1	1620183	1621555	CRG85424.1
CVMT01000002.1	1625989	1628062	CRG85426.1
CVMT01000002.1	1629123	1631037	CRG85427.1
CVMT01000002.1	1631767	1632645	CRG85428.1
CVMT01000002.1	1633103	1634007	CRG85430.1
CVMT01000002.1	1636215	1636751	CRG85431.1
CVMT01000002.1	1640149	1642087	CRG85432.1
CVMT01000002.1	1642519	1643122	CRG85433.1
CVMT01000002.1	1643775	1646786	CRG85434.1
CVMT01000002.1	1652923	1654368	CRG85435.1
CVMT01000002.1	1654928	1656317	CRG85436.1
CVMT01000002.1	1656587	1658480	CRG85437.1
CVMT01000002.1	1659025	1660940	CRG85438.1
CVMT01000002.1	1661325	1662584	CRG85440.1
CVMT01000002.1	1663499	1665512	CRG85441.1
CVMT01000002.1	1665878	1666938	CRG85442.1
CVMT01000002.1	1667806	1669013	CRG85443.1
CVMT01000002.1	1669640	1671093	CRG85444.1
CVMT01000002.1	1671463	1673217	CRG85445.1
CVMT01000002.1	1673812	1674812	CRG85446.1
CVMT01000002.1	1675386	1676740	CRG85447.1
CVMT01000002.1	1677582	1684007	CRG85448.1
CVMT01000002.1	1684857	1686274	CRG85449.1
CVMT01000002.1	1686529	1687501	CRG85450.1
CVMT01000002.1	1694080	1695219	CRG85452.1
CVMT01000002.1	1700865	1701990	CRG85453.1
CVMT01000002.1	1702850	1705547	CRG85454.1
CVMT01000002.1	1705706	1707685	CRG85456.1
CVMT01000002.1	1709655	1710705	CRG85457.1
CVMT01000002.1	1710864	1713821	CRG85458.1
CVMT01000002.1	1714379	1715722	CRG85459.1
CVMT01000002.1	1718291	1719722	CRG85460.1
CVMT01000002.1	1723777	1724312	CRG85465.1
CVMT01000002.1	1724517	1725648	CRG85466.1
CVMT01000002.1	1726008	1726749	CRG85467.1
CVMT01000002.1	1729029	1729986	CRG85468.1
CVMT01000002.1	1730258	1731621	CRG85469.1
CVMT01000002.1	1731894	1732526	CRG85470.1
CVMT01000002.1	1734360	1735260	CRG85471.1
CVMT01000002.1	1735780	1736964	CRG85472.1
CVMT01000002.1	1737552	1739084	CRG85473.1
CVMT01000002.1	1739364	1740002	CRG85474.1
CVMT01000002.1	1741407	1742305	CRG85475.1
CVMT01000002.1	1743459	1747095	CRG85476.1
CVMT01000002.1	1747815	1748766	CRG85478.1
CVMT01000002.1	1748931	1751214	CRG85479.1
CVMT01000002.1	1751331	1751839	CRG85480.1
CVMT01000002.1	1752194	1752484	CRG85481.1
CVMT01000002.1	1752610	1752970	CRG85482.1
CVMT01000002.1	1753472	1756522	CRG85483.1
CVMT01000002.1	1759155	1761210	CRG85484.1
CVMT01000002.1	1763071	1766732	CRG85486.1
CVMT01000002.1	1769587	1770838	CRG85487.1
CVMT01000002.1	1771562	1772794	CRG85488.1
CVMT01000002.1	1773152	1774700	CRG85489.1
CVMT01000002.1	1776203	1777706	CRG85490.1
CVMT01000002.1	1778343	1779832	CRG85491.1
CVMT01000002.1	1780749	1783480	CRG85492.1
CVMT01000002.1	1784426	1787919	CRG85493.1
CVMT01000002.1	1795222	1798638	CRG85494.1
CVMT01000002.1	1800496	1801168	CRG85495.1
CVMT01000002.1	1804417	1805023	CRG85496.1
CVMT01000002.1	1807663	1808675	CRG85497.1
CVMT01000002.1	1810307	1811161	CRG85498.1
CVMT01000002.1	1812001	1813090	CRG85499.1
CVMT01000002.1	1813564	1815205	CRG85500.1
CVMT01000002.1	1815482	1818316	CRG85501.1
CVMT01000002.1	1819403	1821127	CRG85502.1
CVMT01000002.1	1823242	1824010	CRG85504.1
CVMT01000002.1	1825459	1829857	CRG85505.1
CVMT01000002.1	1830533	1831938	CRG85506.1
CVMT01000002.1	1832654	1833896	CRG85507.1
CVMT01000002.1	1834692	1839172	CRG85508.1
CVMT01000002.1	1839862	1842845	CRG85509.1
CVMT01000002.1	1843420	1844663	CRG85511.1
CVMT01000002.1	1845679	1846383	CRG85512.1
CVMT01000002.1	1848112	1849376	CRG85513.1
CVMT01000002.1	1853612	1854961	CRG85514.1
CVMT01000002.1	1858751	1859983	CRG85515.1
CVMT01000002.1	1862140	1863591	CRG85516.1
CVMT01000002.1	1864505	1865059	CRG85517.1
CVMT01000002.1	1865143	1866584	CRG85518.1
CVMT01000002.1	1867419	1870234	CRG85519.1
CVMT01000002.1	1870470	1872884	CRG85520.1
CVMT01000002.1	1873747	1875612	CRG85521.1
CVMT01000002.1	1875833	1877450	CRG85522.1
CVMT01000002.1	1878043	1880008	CRG85523.1
CVMT01000002.1	1882930	1884906	CRG85525.1
CVMT01000002.1	1885833	1887561	CRG85526.1
CVMT01000002.1	1888414	1889903	CRG85527.1
CVMT01000002.1	1890399	1891704	CRG85528.1
CVMT01000002.1	1892001	1893617	CRG85529.1
CVMT01000002.1	1893827	1895536	CRG85531.1
CVMT01000002.1	1895875	1898587	CRG85532.1
CVMT01000002.1	1901018	1904051	CRG85533.1
CVMT01000002.1	1905102	1907199	CRG85534.1
CVMT01000002.1	1908927	1911126	CRG85535.1
CVMT01000002.1	1919701	1920464	CRG85536.1
CVMT01000002.1	1920775	1921894	CRG85537.1
CVMT01000002.1	1922158	1923148	CRG85538.1
CVMT01000002.1	1923349	1923988	CRG85539.1
CVMT01000002.1	1924197	1924944	CRG85540.1
CVMT01000002.1	1925225	1928184	CRG85541.1
CVMT01000002.1	1929148	1929970	CRG85543.1
CVMT01000002.1	1930456	1931758	CRG85544.1
CVMT01000002.1	1932869	1933464	CRG85545.1
CVMT01000002.1	1933647	1934568	CRG85546.1
CVMT01000002.1	1935048	1936551	CRG85547.1
CVMT01000002.1	1937050	1937703	CRG85549.1
CVMT01000002.1	1938908	1939661	CRG85550.1
CVMT01000002.1	1940092	1940779	CRG85551.1
CVMT01000002.1	1941117	1941849	CRG85552.1
CVMT01000002.1	1942269	1943126	CRG85553.1
CVMT01000002.1	1943140	1945168	CRG85554.1
CVMT01000002.1	1945852	1946938	CRG85555.1
CVMT01000002.1	1947210	1948084	CRG85557.1
CVMT01000002.1	1948331	1948975	CRG85558.1
CVMT01000002.1	1949430	1950646	CRG85560.1
CVMT01000002.1	1951098	1956464	CRG85561.1
CVMT01000002.1	2011171	2012212	CRG85563.1
CVMT01000002.1	2012917	2014325	CRG85564.1
CVMT01000002.1	2015596	2016759	CRG85565.1
CVMT01000002.1	2017264	2019059	CRG85566.1
CVMT01000002.1	2020466	2021249	CRG85567.1
CVMT01000002.1	2023654	2025097	CRG85568.1
CVMT01000002.1	2026008	2027010	CRG85569.1
CVMT01000002.1	2027776	2029273	CRG85570.1
CVMT01000002.1	2179861	2181354	CRG85571.1
CVMT01000002.1	2182437	2199498	CRG85572.1
CVMT01000002.1	2200674	2201848	CRG85573.1
CVMT01000002.1	2202382	2206558	CRG85574.1
CVMT01000002.1	2208066	2209417	CRG85575.1
CVMT01000002.1	2209762	2210617	CRG85576.1
CVMT01000002.1	2211427	2216089	CRG85577.1
CVMT01000002.1	2217366	2218280	CRG85579.1
CVMT01000002.1	2219253	2220475	CRG85580.1
CVMT01000002.1	2220787	2222901	CRG85581.1
CVMT01000002.1	2225324	2229299	CRG85582.1
CVMT01000002.1	2229919	2230520	CRG85584.1
CVMT01000002.1	2230693	2232874	CRG85585.1
CVMT01000002.1	2233227	2235762	CRG85586.1
CVMT01000002.1	2237366	2239666	CRG85587.1
CVMT01000002.1	2240887	2243123	CRG85588.1
CVMT01000002.1	2243443	2245424	CRG85589.1
CVMT01000002.1	2245670	2246526	CRG85590.1
CVMT01000002.1	2247110	2248449	CRG85591.1
CVMT01000002.1	2248841	2249287	CRG85592.1
CVMT01000002.1	2249891	2251041	CRG85593.1
CVMT01000002.1	2251262	2252092	CRG85594.1
CVMT01000002.1	2252502	2255509	CRG85595.1
CVMT01000002.1	2256063	2256433	CRG85596.1
CVMT01000002.1	2256902	2259550	CRG85597.1
CVMT01000002.1	2259954	2263132	CRG85598.1
CVMT01000002.1	2264090	2265158	CRG85599.1
CVMT01000002.1	2265972	2268930	CRG85600.1
CVMT01000002.1	2269472	2270927	CRG85601.1
CVMT01000002.1	2272376	2273771	CRG85602.1
CVMT01000002.1	2273949	2275077	CRG85603.1
CVMT01000002.1	2275456	2277950	CRG85604.1
CVMT01000002.1	2279087	2281060	CRG85605.1
CVMT01000002.1	2281584	2282447	CRG85606.1
CVMT01000002.1	2283792	2284501	CRG85607.1
CVMT01000002.1	2285634	2287015	CRG85608.1
CVMT01000002.1	2287365	2287938	CRG85609.1
CVMT01000002.1	2288650	2289807	CRG85610.1
CVMT01000002.1	2292086	2292793	CRG85612.1
CVMT01000002.1	2293221	2296022	CRG85613.1
CVMT01000002.1	2297118	2301047	CRG85614.1
CVMT01000002.1	2301694	2303516	CRG85615.1
CVMT01000002.1	2304133	2305047	CRG85616.1
CVMT01000002.1	2306088	2306889	CRG85617.1
CVMT01000002.1	2307545	2311306	CRG85618.1
CVMT01000002.1	2311629	2314447	CRG85619.1
CVMT01000002.1	2315290	2317172	CRG85621.1
CVMT01000002.1	2317926	2320216	CRG85623.1
CVMT01000002.1	2320951	2322511	CRG85624.1
CVMT01000002.1	2323777	2325370	CRG85625.1
CVMT01000002.1	2325621	2327181	CRG85626.1
CVMT01000002.1	2328214	2328658	CRG85628.1
CVMT01000002.1	2329198	2330325	CRG85629.1
CVMT01000002.1	2330867	2332305	CRG85630.1
CVMT01000002.1	2332570	2333644	CRG85631.1
CVMT01000002.1	2335195	2336443	CRG85632.1
CVMT01000002.1	2336795	2340112	CRG85633.1
CVMT01000002.1	2342908	2346039	CRG85634.1
CVMT01000002.1	2346393	2347365	CRG85635.1
CVMT01000002.1	2347670	2348963	CRG85636.1
CVMT01000002.1	2350496	2352377	CRG85637.1
CVMT01000002.1	2353321	2355376	CRG85638.1
CVMT01000002.1	2358444	2359500	CRG85641.1
CVMT01000002.1	2359858	2362090	CRG85642.1
CVMT01000002.1	2362377	2363028	CRG85643.1
CVMT01000002.1	2368035	2368623	CRG85644.1
CVMT01000002.1	2370733	2374068	CRG85645.1
CVMT01000002.1	2376330	2380616	CRG85646.1
CVMT01000002.1	2389673	2390987	CRG85647.1
CVMT01000002.1	2394280	2395357	CRG85648.1
CVMT01000002.1	2397297	2400116	CRG85650.1
CVMT01000002.1	2400348	2401791	CRG85651.1
CVMT01000002.1	2402245	2404190	CRG85652.1
CVMT01000002.1	2404577	2406219	CRG85653.1
CVMT01000002.1	2406714	2407524	CRG85656.1
CVMT01000002.1	2407767	2408418	CRG85658.1
CVMT01000002.1	2408544	2415685	CRG85659.1
CVMT01000002.1	2416435	2417851	CRG85660.1
CVMT01000002.1	2418194	2420802	CRG85661.1
CVMT01000002.1	2421178	2422238	CRG85663.1
CVMT01000002.1	2423306	2425216	CRG85664.1
CVMT01000002.1	2425590	2429407	CRG85665.1
CVMT01000002.1	2429762	2431295	CRG85667.1
CVMT01000002.1	2433003	2434512	CRG85668.1
CVMT01000002.1	2434920	2435553	CRG85669.1
CVMT01000002.1	2435804	2437531	CRG85671.1
CVMT01000002.1	2438112	2438793	CRG85672.1
CVMT01000002.1	2439300	2440895	CRG85673.1
CVMT01000002.1	2441814	2448537	CRG85674.1
CVMT01000002.1	2452427	2452855	CRG85676.1
CVMT01000002.1	2456584	2457903	CRG85677.1
CVMT01000002.1	2458166	2460794	CRG85679.1
CVMT01000002.1	2461669	2462682	CRG85680.1
CVMT01000002.1	2467486	2469008	CRG85681.1
CVMT01000002.1	2469529	2470491	CRG85682.1
CVMT01000002.1	2470755	2471507	CRG85683.1
CVMT01000002.1	2471880	2472818	CRG85684.1
CVMT01000002.1	2472970	2474617	CRG85685.1
CVMT01000002.1	2475753	2478053	CRG85687.1
CVMT01000002.1	2479415	2479991	CRG85689.1
CVMT01000002.1	2480452	2482960	CRG85690.1
CVMT01000002.1	2483203	2484306	CRG85691.1
CVMT01000002.1	2484841	2485842	CRG85692.1
CVMT01000002.1	2486563	2488548	CRG85695.1
CVMT01000002.1	2489261	2490128	CRG85696.1
CVMT01000002.1	2490367	2492472	CRG85697.1
CVMT01000002.1	2492595	2497336	CRG85698.1
CVMT01000002.1	2497945	2499354	CRG85699.1
CVMT01000002.1	2501768	2502641	CRG85700.1
CVMT01000002.1	2503241	2505521	CRG85701.1
CVMT01000002.1	2506543	2507134	CRG85702.1
CVMT01000002.1	2509019	2509536	CRG85703.1
CVMT01000002.1	2511967	2512300	CRG85704.1
CVMT01000002.1	2513223	2515268	CRG85705.1
CVMT01000002.1	2516546	2518120	CRG85706.1
CVMT01000002.1	2518331	2519277	CRG85707.1
CVMT01000002.1	2519737	2522327	CRG85708.1
CVMT01000002.1	2523493	2524453	CRG85709.1
CVMT01000002.1	2524545	2525891	CRG85710.1
CVMT01000002.1	2526337	2526943	CRG85712.1
CVMT01000002.1	2527147	2531525	CRG85714.1
CVMT01000002.1	2532240	2534173	CRG85716.1
CVMT01000002.1	2535544	2537050	CRG85717.1
CVMT01000002.1	2537505	2538339	CRG85719.1
CVMT01000002.1	2540280	2541438	CRG85720.1
CVMT01000002.1	2543679	2545546	CRG85721.1
CVMT01000002.1	2545860	2546551	CRG85722.1
CVMT01000002.1	2546620	2549412	CRG85723.1
CVMT01000002.1	2549877	2550771	CRG85724.1
CVMT01000002.1	2550953	2552052	CRG85725.1
CVMT01000002.1	2553017	2555498	CRG85726.1
CVMT01000002.1	2555556	2556690	CRG85727.1
CVMT01000002.1	2557421	2557945	CRG85729.1
CVMT01000002.1	2558268	2561527	CRG85730.1
CVMT01000002.1	2561871	2562783	CRG85731.1
CVMT01000002.1	2563224	2565408	CRG85732.1
CVMT01000002.1	2575144	2576521	CRG85733.1
CVMT01000002.1	2577062	2580613	CRG85734.1
CVMT01000002.1	2581930	2582437	CRG85735.1
CVMT01000002.1	2583602	2586509	CRG85736.1
CVMT01000002.1	2593523	2595857	CRG85737.1
CVMT01000002.1	2596867	2597983	CRG85738.1
CVMT01000002.1	2598286	2598688	CRG85739.1
CVMT01000002.1	2599602	2600763	CRG85740.1
CVMT01000002.1	2603861	2605310	CRG85741.1
CVMT01000002.1	2606818	2609748	CRG85742.1
CVMT01000002.1	2610030	2610571	CRG85744.1
CVMT01000002.1	2611783	2614734	CRG85745.1
CVMT01000002.1	2615494	2618168	CRG85746.1
CVMT01000002.1	2618999	2620126	CRG85747.1
CVMT01000002.1	2620724	2622947	CRG85748.1
CVMT01000002.1	2623671	2626317	CRG85749.1
CVMT01000002.1	2627754	2629850	CRG85750.1
CVMT01000002.1	2630442	2631156	CRG85751.1
CVMT01000002.1	2631460	2634187	CRG85752.1
CVMT01000002.1	2634382	2635525	CRG85753.1
CVMT01000002.1	2635817	2637867	CRG85755.1
CVMT01000002.1	2638047	2639769	CRG85757.1
CVMT01000002.1	2640161	2641893	CRG85758.1
CVMT01000002.1	2642302	2643628	CRG85759.1
CVMT01000002.1	2644323	2645544	CRG85761.1
CVMT01000002.1	2646103	2649161	CRG85762.1
CVMT01000002.1	2649677	2650586	CRG85763.1
CVMT01000002.1	2651161	2652365	CRG85764.1
CVMT01000002.1	2655254	2656916	CRG85766.1
CVMT01000002.1	2659580	2660151	CRG85767.1
CVMT01000002.1	2660734	2662642	CRG85768.1
CVMT01000002.1	2663627	2664056	CRG85769.1
CVMT01000002.1	2666283	2670932	CRG85770.1
CVMT01000002.1	2673499	2678016	CRG85771.1
CVMT01000002.1	2679059	2682324	CRG85773.1
CVMT01000002.1	2682784	2683339	CRG85774.1
CVMT01000002.1	2683354	2684420	CRG85775.1
CVMT01000002.1	2686454	2691302	CRG85776.1
CVMT01000002.1	2691871	2693906	CRG85777.1
CVMT01000002.1	2694432	2696003	CRG85778.1
CVMT01000002.1	2696090	2699609	CRG85780.1
CVMT01000002.1	2700621	2702379	CRG85781.1
CVMT01000002.1	2708527	2710190	CRG85782.1
CVMT01000002.1	2710904	2713294	CRG85783.1
CVMT01000002.1	2714217	2715815	CRG85784.1
CVMT01000002.1	2716442	2719749	CRG85785.1
CVMT01000002.1	2720423	2722747	CRG85787.1
CVMT01000002.1	2723549	2725802	CRG85788.1
CVMT01000002.1	2726403	2727490	CRG85789.1
CVMT01000002.1	2727948	2730367	CRG85790.1
CVMT01000002.1	2730962	2732589	CRG85791.1
CVMT01000002.1	2732762	2736997	CRG85793.1
CVMT01000002.1	2737249	2737567	CRG85794.1
CVMT01000002.1	2738085	2740218	CRG85795.1
CVMT01000002.1	2741955	2743011	CRG85796.1
CVMT01000002.1	2746849	2747835	CRG85797.1
CVMT01000002.1	2748678	2750490	CRG85798.1
CVMT01000002.1	2751630	2752070	CRG85799.1
CVMT01000002.1	2752765	2753191	CRG85800.1
CVMT01000002.1	2753474	2754731	CRG85801.1
CVMT01000002.1	2755009	2756636	CRG85802.1
CVMT01000002.1	2757487	2758752	CRG85803.1
CVMT01000002.1	2759681	2762870	CRG85806.1
CVMT01000002.1	2764464	2765293	CRG85807.1
CVMT01000002.1	2765554	2766468	CRG85808.1
CVMT01000002.1	2767136	2768045	CRG85809.1
CVMT01000002.1	2770943	2773749	CRG85810.1
CVMT01000002.1	2774100	2775560	CRG85811.1
CVMT01000002.1	2775958	2776982	CRG85812.1
CVMT01000002.1	2777172	2778477	CRG85813.1
CVMT01000002.1	2778886	2780233	CRG85814.1
CVMT01000002.1	2780804	2782480	CRG85815.1
CVMT01000002.1	2802091	2804213	CRG85816.1
CVMT01000002.1	2805229	2811138	CRG85817.1
CVMT01000002.1	2812519	2813207	CRG85818.1
CVMT01000002.1	2813295	2816283	CRG85819.1
CVMT01000002.1	2816790	2818451	CRG85820.1
CVMT01000002.1	2821465	2822100	CRG85821.1
CVMT01000002.1	2824005	2824830	CRG85822.1
CVMT01000002.1	2826930	2829217	CRG85824.1
CVMT01000002.1	2829829	2831807	CRG85825.1
CVMT01000002.1	2832480	2834408	CRG85826.1
CVMT01000002.1	2834634	2836529	CRG85827.1
CVMT01000002.1	2838234	2841862	CRG85828.1
CVMT01000002.1	2842943	2843570	CRG85829.1
CVMT01000002.1	2844471	2845629	CRG85831.1
CVMT01000002.1	2846165	2848668	CRG85832.1
CVMT01000002.1	2848863	2851788	CRG85833.1
CVMT01000002.1	2852637	2854525	CRG85834.1
CVMT01000002.1	2855685	2855967	CRG85835.1
CVMT01000002.1	2856035	2857678	CRG85837.1
CVMT01000002.1	2858324	2859349	CRG85838.1
CVMT01000002.1	2859772	2860711	CRG85839.1
CVMT01000002.1	2865018	2866656	CRG85840.1
CVMT01000002.1	2868209	2868789	CRG85841.1
CVMT01000002.1	2869455	2872489	CRG85843.1
CVMT01000002.1	2875072	2876927	CRG85844.1
CVMT01000002.1	2877542	2879056	CRG85845.1
CVMT01000002.1	2881927	2882947	CRG85847.1
CVMT01000002.1	2883915	2885072	CRG85848.1
CVMT01000002.1	2886188	2890846	CRG85849.1
CVMT01000002.1	2892923	2895090	CRG85850.1
CVMT01000002.1	2895827	2897078	CRG85852.1
CVMT01000002.1	2898320	2900667	CRG85853.1
CVMT01000002.1	2910927	2911785	CRG85854.1
CVMT01000002.1	2913608	2914616	CRG85855.1
CVMT01000002.1	2926829	2929777	CRG85856.1
CVMT01000002.1	2929912	2931238	CRG85857.1
CVMT01000002.1	2932470	2933892	CRG85858.1
CVMT01000002.1	2936219	2939180	CRG85859.1
CVMT01000002.1	2939813	2943619	CRG85860.1
CVMT01000002.1	2943862	2944505	CRG85863.1
CVMT01000002.1	2945173	2945798	CRG85864.1
CVMT01000002.1	2947123	2949019	CRG85865.1
CVMT01000002.1	2951740	2952325	CRG85866.1
CVMT01000002.1	2953832	2955294	CRG85867.1
CVMT01000002.1	2959869	2961111	CRG85868.1
CVMT01000002.1	2962478	2962997	CRG85869.1
CVMT01000002.1	2967014	2969504	CRG85870.1
CVMT01000002.1	2970312	2971638	CRG85871.1
CVMT01000002.1	2972880	2976535	CRG85872.1
CVMT01000002.1	2977957	2978401	CRG85873.1
CVMT01000002.1	2980682	2982474	CRG85874.1
CVMT01000002.1	2983022	2984355	CRG85875.1
CVMT01000002.1	2984562	2987370	CRG85876.1
CVMT01000002.1	2988314	2990357	CRG85877.1
CVMT01000002.1	2994809	2997839	CRG85878.1
CVMT01000002.1	3001908	3005262	CRG85879.1
CVMT01000002.1	3005558	3006520	CRG85880.1
CVMT01000002.1	3008264	3010376	CRG85882.1
CVMT01000002.1	3012239	3014516	CRG85883.1
CVMT01000002.1	3014841	3016354	CRG85884.1
CVMT01000002.1	3017261	3018257	CRG85885.1
CVMT01000002.1	3018841	3020129	CRG85886.1
CVMT01000002.1	3021866	3024084	CRG85887.1
CVMT01000002.1	3024894	3026031	CRG85888.1
CVMT01000002.1	3028623	3030279	CRG85889.1
CVMT01000002.1	3031009	3032248	CRG85890.1
CVMT01000002.1	3032960	3035258	CRG85891.1
CVMT01000002.1	3036419	3038537	CRG85892.1
CVMT01000002.1	3039137	3039962	CRG85893.1
CVMT01000002.1	3041816	3045782	CRG85894.1
CVMT01000002.1	3046474	3047136	CRG85895.1
CVMT01000002.1	3047336	3048481	CRG85896.1
CVMT01000002.1	3048934	3050967	CRG85897.1
CVMT01000002.1	3051507	3052356	CRG85898.1
CVMT01000002.1	3052877	3053972	CRG85899.1
CVMT01000002.1	3055535	3056497	CRG85900.1
CVMT01000002.1	3064206	3065784	CRG85901.1
CVMT01000002.1	3066060	3068921	CRG85902.1
CVMT01000002.1	3069069	3071300	CRG85903.1
CVMT01000002.1	3072544	3076030	CRG85904.1
CVMT01000002.1	3076606	3078457	CRG85905.1
CVMT01000002.1	3078724	3079398	CRG85906.1
CVMT01000002.1	3080835	3083661	CRG85907.1
CVMT01000002.1	3084428	3088331	CRG85908.1
CVMT01000002.1	3089260	3091152	CRG85909.1
CVMT01000002.1	3091401	3092518	CRG85910.1
CVMT01000002.1	3092944	3093976	CRG85911.1
CVMT01000002.1	3095925	3097602	CRG85912.1
CVMT01000002.1	3097946	3099158	CRG85913.1
CVMT01000002.1	3100745	3103440	CRG85914.1
CVMT01000002.1	3104137	3105358	CRG85915.1
CVMT01000002.1	3106409	3107850	CRG85916.1
CVMT01000002.1	3110653	3111923	CRG85917.1
CVMT01000002.1	3112180	3113041	CRG85918.1
CVMT01000002.1	3114062	3114920	CRG85919.1
CVMT01000002.1	3116893	3117310	CRG85920.1
CVMT01000002.1	3117668	3119956	CRG85921.1
CVMT01000002.1	3120791	3121490	CRG85922.1
CVMT01000002.1	3121815	3125724	CRG85923.1
CVMT01000002.1	3126955	3130010	CRG85924.1
CVMT01000002.1	3132442	3135737	CRG85925.1
CVMT01000002.1	3136322	3137317	CRG85926.1
CVMT01000002.1	3138112	3141401	CRG85927.1
CVMT01000002.1	3142209	3143109	CRG85928.1
CVMT01000002.1	3143839	3144952	CRG85929.1
CVMT01000002.1	3145897	3152756	CRG85930.1
CVMT01000002.1	3154895	3155969	CRG85931.1
CVMT01000002.1	3157093	3161759	CRG85932.1
CVMT01000002.1	3161969	3163893	CRG85933.1
CVMT01000002.1	3173777	3174704	CRG85934.1
CVMT01000002.1	3175367	3177929	CRG85935.1
CVMT01000002.1	3178240	3179953	CRG85936.1
CVMT01000002.1	3180269	3182372	CRG85937.1
CVMT01000002.1	3182903	3184624	CRG85938.1
CVMT01000002.1	3184777	3187483	CRG85939.1
CVMT01000002.1	3187694	3190232	CRG85940.1
CVMT01000002.1	3190867	3191982	CRG85941.1
CVMT01000002.1	3193939	3196512	CRG85942.1
CVMT01000002.1	3201726	3204232	CRG85943.1
CVMT01000002.1	3208541	3212649	CRG85944.1
CVMT01000002.1	3212933	3214258	CRG85945.1
CVMT01000002.1	3214640	3216308	CRG85946.1
CVMT01000002.1	3216906	3219172	CRG85947.1
CVMT01000002.1	3220479	3221095	CRG85948.1
CVMT01000002.1	3221237	3222847	CRG85949.1
CVMT01000002.1	3225106	3225713	CRG85950.1
CVMT01000002.1	3227343	3228415	CRG85951.1
CVMT01000002.1	3231474	3232620	CRG85952.1
CVMT01000002.1	3232887	3235856	CRG85953.1
CVMT01000002.1	3237469	3239367	CRG85954.1
CVMT01000002.1	3242310	3242718	CRG85955.1
CVMT01000002.1	3243318	3244479	CRG85956.1
CVMT01000002.1	3247023	3247485	CRG85957.1
CVMT01000002.1	3249261	3250037	CRG85958.1
CVMT01000002.1	3250456	3251859	CRG85959.1
CVMT01000002.1	3252273	3253050	CRG85960.1
CVMT01000002.1	3253848	3258148	CRG85961.1
CVMT01000002.1	3259353	3260908	CRG85962.1
CVMT01000002.1	3261611	3262975	CRG85963.1
CVMT01000002.1	3264095	3266664	CRG85964.1
CVMT01000002.1	3267799	3268557	CRG85965.1
CVMT01000002.1	3269421	3270549	CRG85966.1
CVMT01000002.1	3271147	3272998	CRG85967.1
CVMT01000002.1	3274378	3275809	CRG85968.1
CVMT01000002.1	3276714	3279241	CRG85969.1
CVMT01000002.1	3280354	3283081	CRG85970.1
CVMT01000002.1	3285162	3285738	CRG85971.1
CVMT01000002.1	3285914	3286966	CRG85972.1
CVMT01000002.1	3288553	3289264	CRG85973.1
CVMT01000002.1	3289684	3290746	CRG85974.1
CVMT01000002.1	3292143	3297120	CRG85975.1
CVMT01000002.1	3299538	3301249	CRG85976.1
CVMT01000002.1	3302169	3303708	CRG85977.1
CVMT01000002.1	3304029	3305789	CRG85978.1
CVMT01000002.1	3306448	3306914	CRG85979.1
CVMT01000002.1	3307070	3308036	CRG85980.1
CVMT01000002.1	3308845	3309772	CRG85981.1
CVMT01000002.1	3310155	3311694	CRG85982.1
CVMT01000002.1	3312002	3314390	CRG85983.1
CVMT01000002.1	3314811	3315729	CRG85984.1
CVMT01000002.1	3315836	3317067	CRG85985.1
CVMT01000002.1	3317503	3319489	CRG85986.1
CVMT01000002.1	3319757	3320819	CRG85987.1
CVMT01000002.1	3321015	3325326	CRG85988.1
CVMT01000002.1	3325617	3326471	CRG85989.1
CVMT01000002.1	3328089	3328413	CRG85990.1
CVMT01000002.1	3328549	3329043	CRG85991.1
CVMT01000002.1	3330374	3332359	CRG85992.1
CVMT01000002.1	3332678	3333782	CRG85993.1
CVMT01000002.1	3334046	3335266	CRG85994.1
CVMT01000002.1	3335345	3337755	CRG85995.1
CVMT01000002.1	3338557	3339647	CRG85996.1
CVMT01000002.1	3339797	3340691	CRG85997.1
CVMT01000002.1	3341502	3342535	CRG85998.1
CVMT01000002.1	3343011	3344467	CRG85999.1
CVMT01000002.1	3346581	3348170	CRG86000.1
CVMT01000002.1	3356600	3357778	CRG86001.1
CVMT01000002.1	3358535	3359837	CRG86002.1
CVMT01000002.1	3360560	3362966	CRG86003.1
CVMT01000002.1	3367271	3368688	CRG86004.1
CVMT01000002.1	3368952	3369731	CRG86005.1
CVMT01000002.1	3370037	3371923	CRG86006.1
CVMT01000002.1	3372205	3372802	CRG86007.1
CVMT01000002.1	3375581	3380059	CRG86008.1
CVMT01000002.1	3380894	3382309	CRG86009.1
CVMT01000002.1	3382691	3384776	CRG86010.1
CVMT01000002.1	3385316	3386040	CRG86011.1
CVMT01000002.1	3386361	3387803	CRG86012.1
CVMT01000002.1	3389350	3391533	CRG86013.1
CVMT01000002.1	3392068	3393635	CRG86014.1
CVMT01000002.1	3393860	3395830	CRG86015.1
CVMT01000002.1	3397651	3400696	CRG86016.1
CVMT01000002.1	3401530	3402632	CRG86017.1
CVMT01000002.1	3404357	3405655	CRG86018.1
CVMT01000002.1	3405850	3407818	CRG86019.1
CVMT01000002.1	3408264	3409073	CRG86020.1
CVMT01000002.1	3410382	3412565	CRG86021.1
CVMT01000002.1	3413186	3415477	CRG86022.1
CVMT01000002.1	3416794	3418494	CRG86023.1
CVMT01000002.1	3422113	3423207	CRG86024.1
CVMT01000002.1	3425248	3426340	CRG86025.1
CVMT01000002.1	3427576	3428971	CRG86026.1
CVMT01000002.1	3432610	3432991	CRG86027.1
CVMT01000002.1	3433593	3434553	CRG86028.1
CVMT01000002.1	3435665	3443675	CRG86029.1
CVMT01000002.1	3444660	3447165	CRG86030.1
CVMT01000002.1	3447877	3449494	CRG86031.1
CVMT01000002.1	3450247	3451014	CRG86032.1
CVMT01000002.1	3451394	3453034	CRG86033.1
CVMT01000002.1	3453860	3456407	CRG86034.1
CVMT01000002.1	3456589	3457183	CRG86035.1
CVMT01000002.1	3461022	3462672	CRG86036.1
CVMT01000002.1	3463854	3465266	CRG86037.1
CVMT01000002.1	3467034	3469452	CRG86038.1
CVMT01000002.1	3470022	3471678	CRG86039.1
CVMT01000002.1	3472441	3473755	CRG86040.1
CVMT01000002.1	3474463	3476584	CRG86041.1
CVMT01000002.1	3479888	3481590	CRG86042.1
CVMT01000002.1	3482011	3484338	CRG86043.1
CVMT01000002.1	3485396	3485858	CRG86044.1
CVMT01000002.1	3491005	3496603	CRG86045.1
CVMT01000002.1	3497030	3498037	CRG86046.1
CVMT01000002.1	3498544	3500386	CRG86047.1
CVMT01000002.1	3500712	3502458	CRG86048.1
CVMT01000002.1	3507229	3509337	CRG86049.1
CVMT01000002.1	3510377	3511564	CRG86050.1
CVMT01000002.1	3511872	3513114	CRG86051.1
CVMT01000002.1	3513522	3514107	CRG86052.1
CVMT01000002.1	3514689	3515301	CRG86053.1
CVMT01000002.1	3516775	3518027	CRG86054.1
CVMT01000002.1	3518789	3519439	CRG86055.1
CVMT01000002.1	3519605	3521494	CRG86056.1
CVMT01000002.1	3523563	3524110	CRG86057.1
CVMT01000002.1	3524537	3525569	CRG86058.1
CVMT01000002.1	3526669	3529511	CRG86059.1
CVMT01000002.1	3532841	3533537	CRG86060.1
CVMT01000002.1	3534509	3535265	CRG86061.1
CVMT01000002.1	3535552	3538000	CRG86062.1
CVMT01000002.1	3538321	3539533	CRG86063.1
CVMT01000002.1	3539670	3541532	CRG86064.1
CVMT01000002.1	3542221	3543843	CRG86065.1
CVMT01000002.1	3547883	3548924	CRG86066.1
CVMT01000002.1	3552274	3555770	CRG86067.1
CVMT01000002.1	3556831	3559556	CRG86068.1
CVMT01000002.1	3562427	3564002	CRG86069.1
CVMT01000002.1	3565199	3567776	CRG86070.1
CVMT01000002.1	3569813	3571151	CRG86071.1
CVMT01000002.1	3571890	3573686	CRG86072.1
CVMT01000002.1	3574054	3575668	CRG86073.1
CVMT01000002.1	3575976	3577786	CRG86074.1
CVMT01000002.1	3579055	3579615	CRG86075.1
CVMT01000002.1	3580137	3585327	CRG86076.1
CVMT01000002.1	3586006	3587535	CRG86077.1
CVMT01000002.1	3589006	3591497	CRG86078.1
CVMT01000002.1	3595547	3597469	CRG86079.1
CVMT01000002.1	3598150	3600897	CRG86080.1
CVMT01000002.1	3601502	3603312	CRG86081.1
CVMT01000002.1	3605321	3610014	CRG86082.1
CVMT01000002.1	3611322	3613089	CRG86083.1
CVMT01000002.1	3613702	3615133	CRG86084.1
CVMT01000002.1	3615591	3616890	CRG86085.1
CVMT01000002.1	3617649	3620342	CRG86086.1
CVMT01000002.1	3621011	3622202	CRG86087.1
CVMT01000002.1	3622758	3623386	CRG86088.1
CVMT01000002.1	3623834	3625504	CRG86089.1
CVMT01000002.1	3626396	3628340	CRG86090.1
CVMT01000002.1	3628537	3628981	CRG86091.1
CVMT01000002.1	3631750	3633044	CRG86092.1
CVMT01000002.1	3634292	3637339	CRG86093.1
CVMT01000002.1	3637982	3640317	CRG86094.1
CVMT01000002.1	3641201	3642929	CRG86095.1
CVMT01000002.1	3643196	3644349	CRG86096.1
CVMT01000002.1	3645460	3646585	CRG86097.1
CVMT01000002.1	3648804	3650521	CRG86098.1
CVMT01000002.1	3650713	3651909	CRG86099.1
CVMT01000002.1	3652916	3654107	CRG86100.1
CVMT01000002.1	3654588	3655998	CRG86101.1
CVMT01000002.1	3656297	3658261	CRG86102.1
CVMT01000002.1	3659273	3660921	CRG86103.1
CVMT01000002.1	3661518	3662589	CRG86104.1
CVMT01000002.1	3662980	3664246	CRG86105.1
CVMT01000002.1	3664358	3666128	CRG86106.1
CVMT01000002.1	3667022	3668432	CRG86107.1
CVMT01000002.1	3668513	3669868	CRG86108.1
CVMT01000002.1	3670357	3672369	CRG86109.1
CVMT01000002.1	3672595	3674280	CRG86110.1
CVMT01000002.1	3675794	3677510	CRG86111.1
CVMT01000002.1	3678015	3679352	CRG86112.1
CVMT01000002.1	3680218	3681989	CRG86113.1
CVMT01000002.1	3683213	3684740	CRG86114.1
CVMT01000002.1	3685189	3685797	CRG86115.1
CVMT01000002.1	3686692	3688264	CRG86116.1
CVMT01000002.1	3689854	3690826	CRG86117.1
CVMT01000002.1	3691115	3691651	CRG86118.1
CVMT01000002.1	3693220	3693760	CRG86119.1
CVMT01000002.1	3694292	3694913	CRG86120.1
CVMT01000002.1	3695707	3697389	CRG86121.1
CVMT01000002.1	3698526	3699951	CRG86122.1
CVMT01000002.1	3700146	3702285	CRG86123.1
CVMT01000002.1	3704346	3706130	CRG86124.1
CVMT01000002.1	3706364	3707356	CRG86125.1
CVMT01000002.1	3708432	3708906	CRG86126.1
CVMT01000002.1	3709897	3711460	CRG86127.1
CVMT01000002.1	3713272	3714718	CRG86128.1
CVMT01000002.1	3715678	3717518	CRG86129.1
CVMT01000002.1	3720797	3722702	CRG86130.1
CVMT01000002.1	3725059	3729500	CRG86131.1
CVMT01000002.1	3729603	3734844	CRG86132.1
CVMT01000002.1	3738350	3739322	CRG86133.1
CVMT01000002.1	3740095	3741921	CRG86134.1
CVMT01000002.1	3742338	3744638	CRG86135.1
CVMT01000002.1	3745588	3746650	CRG86136.1
CVMT01000002.1	3746949	3748017	CRG86137.1
CVMT01000002.1	3748443	3750845	CRG86138.1
CVMT01000002.1	3751475	3752584	CRG86139.1
CVMT01000002.1	3753279	3754764	CRG86140.1
CVMT01000002.1	3755857	3757902	CRG86141.1
CVMT01000002.1	3758245	3761293	CRG86142.1
CVMT01000002.1	3761773	3764563	CRG86143.1
CVMT01000002.1	3768558	3769532	CRG86144.1
CVMT01000002.1	3771794	3773337	CRG86145.1
CVMT01000002.1	3775729	3778030	CRG86146.1
CVMT01000002.1	3779389	3786142	CRG86147.1
CVMT01000002.1	3786568	3788168	CRG86148.1
CVMT01000002.1	3789053	3791345	CRG86149.1
CVMT01000002.1	3791889	3792748	CRG86150.1
CVMT01000002.1	3793463	3794419	CRG86151.1
CVMT01000002.1	3794640	3797814	CRG86152.1
CVMT01000002.1	3798304	3799095	CRG86153.1
CVMT01000002.1	3800490	3802079	CRG86154.1
CVMT01000002.1	3803073	3807487	CRG86155.1
CVMT01000002.1	3808100	3808685	CRG86156.1
CVMT01000002.1	3809329	3811060	CRG86157.1
CVMT01000002.1	3813488	3815713	CRG86158.1
CVMT01000002.1	3815856	3816540	CRG86159.1
CVMT01000002.1	3818847	3821175	CRG86160.1
CVMT01000002.1	3829368	3830854	CRG86161.1
CVMT01000002.1	3837815	3840650	CRG86162.1
CVMT01000002.1	3846161	3848104	CRG86163.1
CVMT01000002.1	3849110	3852611	CRG86164.1
CVMT01000002.1	3854137	3855679	CRG86165.1
CVMT01000002.1	3856405	3858288	CRG86166.1
CVMT01000002.1	3858570	3860330	CRG86167.1
CVMT01000002.1	3861052	3863987	CRG86168.1
CVMT01000002.1	3864174	3865308	CRG86169.1
CVMT01000002.1	3870576	3872270	CRG86170.1
CVMT01000002.1	3872718	3876932	CRG86171.1
CVMT01000002.1	3877823	3878748	CRG86172.1
CVMT01000002.1	3879701	3881255	CRG86173.1
CVMT01000002.1	3881710	3882553	CRG86174.1
CVMT01000002.1	3882876	3884855	CRG86175.1
CVMT01000002.1	3885868	3887906	CRG86176.1
CVMT01000002.1	3888687	3892113	CRG86177.1
CVMT01000002.1	3892761	3893297	CRG86178.1
CVMT01000002.1	3893709	3894294	CRG86179.1
CVMT01000002.1	3894650	3895992	CRG86180.1
CVMT01000002.1	3896607	3897003	CRG86181.1
CVMT01000002.1	3898152	3899490	CRG86182.1
CVMT01000002.1	3899869	3902968	CRG86183.1
CVMT01000002.1	3905279	3911764	CRG86184.1
CVMT01000002.1	3912994	3917720	CRG86185.1
CVMT01000002.1	3920738	3923052	CRG86186.1
CVMT01000002.1	3923401	3924210	CRG86187.1
CVMT01000002.1	3924814	3926684	CRG86188.1
CVMT01000002.1	3928118	3928987	CRG86189.1
CVMT01000002.1	3931467	3932341	CRG86190.1
CVMT01000002.1	3932529	3935078	CRG86191.1
CVMT01000002.1	3936889	3938473	CRG86192.1
CVMT01000002.1	3940643	3942517	CRG86193.1
CVMT01000002.1	3943426	3944036	CRG86194.1
CVMT01000002.1	3944358	3946134	CRG86195.1
CVMT01000002.1	3946342	3947560	CRG86196.1
CVMT01000002.1	3949179	3951453	CRG86197.1
CVMT01000002.1	3951981	3953082	CRG86198.1
CVMT01000002.1	3953272	3954994	CRG86199.1
CVMT01000002.1	3955728	3957357	CRG86200.1
CVMT01000002.1	3957681	3959410	CRG86201.1
CVMT01000002.1	3959868	3960635	CRG86202.1
CVMT01000002.1	3960945	3962822	CRG86203.1
CVMT01000002.1	3965593	3967788	CRG86204.1
CVMT01000002.1	3968098	3969535	CRG86205.1
CVMT01000002.1	3969719	3970754	CRG86206.1
CVMT01000002.1	3973000	3974142	CRG86207.1
CVMT01000002.1	3974250	3975186	CRG86208.1
CVMT01000002.1	3975860	3976895	CRG86209.1
CVMT01000002.1	3979014	3980238	CRG86210.1
CVMT01000002.1	3981095	3982511	CRG86211.1
CVMT01000002.1	3982711	3983413	CRG86212.1
CVMT01000002.1	3984010	3985473	CRG86213.1
CVMT01000002.1	3986795	3989696	CRG86214.1
CVMT01000002.1	3990117	3991921	CRG86215.1
CVMT01000002.1	3992898	3993760	CRG86216.1
CVMT01000002.1	3994090	3996900	CRG86217.1
CVMT01000002.1	3997328	3998145	CRG86218.1
CVMT01000002.1	3999249	4005403	CRG86219.1
CVMT01000002.1	4008299	4009885	CRG86220.1
CVMT01000002.1	4014291	4017257	CRG86221.1
CVMT01000002.1	4017849	4018982	CRG86222.1
CVMT01000002.1	4019699	4023935	CRG86223.1
CVMT01000002.1	4024323	4026159	CRG86224.1
CVMT01000002.1	4026554	4027445	CRG86225.1
CVMT01000002.1	4028726	4030873	CRG86226.1
CVMT01000002.1	4031332	4035601	CRG86227.1
CVMT01000002.1	4036294	4036903	CRG86228.1
CVMT01000002.1	4037697	4038470	CRG86229.1
CVMT01000002.1	4039157	4039919	CRG86230.1
CVMT01000002.1	4041203	4043140	CRG86231.1
CVMT01000002.1	4044688	4046020	CRG86232.1
CVMT01000002.1	4046327	4048775	CRG86233.1
CVMT01000002.1	4049332	4052002	CRG86234.1
CVMT01000002.1	4052171	4057476	CRG86235.1
CVMT01000002.1	4058116	4062670	CRG86236.1
CVMT01000002.1	4063331	4063863	CRG86237.1
CVMT01000002.1	4064129	4067785	CRG86238.1
CVMT01000002.1	4067947	4068583	CRG86239.1
CVMT01000002.1	4069482	4072414	CRG86240.1
CVMT01000002.1	4079077	4079611	CRG86241.1
CVMT01000002.1	4080877	4084148	CRG86242.1
CVMT01000002.1	4084999	4089655	CRG86243.1
CVMT01000002.1	4090771	4094072	CRG86244.1
CVMT01000002.1	4094287	4094914	CRG86245.1
CVMT01000002.1	4095692	4096158	CRG86246.1
CVMT01000002.1	4096806	4097175	CRG86247.1
CVMT01000002.1	4098056	4098966	CRG86248.1
CVMT01000002.1	4099409	4100772	CRG86249.1
CVMT01000002.1	4101175	4105225	CRG86250.1
CVMT01000002.1	4105701	4106421	CRG86251.1
CVMT01000002.1	4106638	4113038	CRG86252.1
CVMT01000002.1	4113306	4114190	CRG86253.1
CVMT01000002.1	4114336	4116737	CRG86254.1
CVMT01000002.1	4117160	4119242	CRG86255.1
CVMT01000002.1	4119597	4120867	CRG86256.1
CVMT01000002.1	4120974	4122740	CRG86257.1
CVMT01000002.1	4123112	4124002	CRG86258.1
CVMT01000002.1	4124122	4125266	CRG86259.1
CVMT01000002.1	4125599	4125944	CRG86260.1
CVMT01000002.1	4128848	4129852	CRG86261.1
CVMT01000002.1	4130228	4131463	CRG86262.1
CVMT01000002.1	4132208	4133633	CRG86263.1
CVMT01000002.1	4134379	4136425	CRG86264.1
CVMT01000002.1	4137152	4137949	CRG86265.1
CVMT01000002.1	4138438	4139723	CRG86266.1
CVMT01000002.1	4140382	4143129	CRG86267.1
CVMT01000002.1	4143562	4144519	CRG86268.1
CVMT01000002.1	4144891	4148974	CRG86269.1
CVMT01000002.1	4149546	4152200	CRG86270.1
CVMT01000002.1	4152679	4156541	CRG86271.1
CVMT01000002.1	4157739	4163180	CRG86272.1
CVMT01000002.1	4163851	4165504	CRG86273.1
CVMT01000002.1	4167440	4168106	CRG86274.1
CVMT01000002.1	4168631	4169679	CRG86275.1
CVMT01000002.1	4170163	4175530	CRG86276.1
CVMT01000002.1	4176952	4178950	CRG86277.1
CVMT01000002.1	4180002	4184031	CRG86278.1
CVMT01000002.1	4185207	4188902	CRG86279.1
CVMT01000002.1	4198103	4199075	CRG86280.1
CVMT01000002.1	4199284	4200414	CRG86281.1
CVMT01000002.1	4200861	4201897	CRG86282.1
CVMT01000002.1	4202176	4204416	CRG86283.1
CVMT01000002.1	4204715	4205812	CRG86284.1
CVMT01000002.1	4206211	4207180	CRG86285.1
CVMT01000002.1	4207765	4209416	CRG86286.1
CVMT01000002.1	4209900	4212042	CRG86287.1
CVMT01000002.1	4212677	4214372	CRG86288.1
CVMT01000002.1	4215107	4216402	CRG86289.1
CVMT01000002.1	4217949	4220164	CRG86290.1
CVMT01000002.1	4221387	4221948	CRG86291.1
CVMT01000002.1	4222757	4226597	CRG86292.1
CVMT01000002.1	4230708	4232042	CRG86293.1
CVMT01000002.1	4233492	4234890	CRG86294.1
CVMT01000002.1	4236493	4237298	CRG86295.1
CVMT01000002.1	4237720	4238512	CRG86296.1
CVMT01000002.1	4238623	4240978	CRG86297.1
CVMT01000002.1	4241857	4242931	CRG86298.1
CVMT01000002.1	4244374	4246420	CRG86299.1
CVMT01000002.1	4246654	4247828	CRG86300.1
CVMT01000002.1	4248188	4249139	CRG86301.1
CVMT01000002.1	4251232	4251832	CRG86302.1
CVMT01000002.1	4252537	4253313	CRG86303.1
CVMT01000002.1	4253776	4254444	CRG86304.1
CVMT01000002.1	4256766	4257825	CRG86305.1
CVMT01000002.1	4257915	4259469	CRG86306.1
CVMT01000002.1	4260405	4261600	CRG86307.1
CVMT01000002.1	4263330	4267177	CRG86308.1
CVMT01000002.1	4269689	4271546	CRG86309.1
CVMT01000002.1	4272509	4274180	CRG86310.1
CVMT01000002.1	4274359	4277760	CRG86311.1
CVMT01000002.1	4278729	4281379	CRG86312.1
CVMT01000002.1	4281681	4283445	CRG86313.1
CVMT01000002.1	4284246	4285485	CRG86314.1
CVMT01000002.1	4286042	4288051	CRG86315.1
CVMT01000002.1	4288395	4289944	CRG86316.1
CVMT01000002.1	4290635	4292559	CRG86317.1
CVMT01000002.1	4293259	4296601	CRG86318.1
CVMT01000002.1	4297567	4298665	CRG86319.1
CVMT01000002.1	4299486	4300397	CRG86320.1
CVMT01000002.1	4302819	4306389	CRG86321.1
CVMT01000002.1	4307006	4310556	CRG86322.1
CVMT01000002.1	4310871	4311374	CRG86323.1
CVMT01000002.1	4311837	4312539	CRG86324.1
CVMT01000002.1	4312843	4313492	CRG86325.1
CVMT01000002.1	4314764	4315327	CRG86326.1
CVMT01000002.1	4316862	4319300	CRG86327.1
CVMT01000002.1	4319512	4320505	CRG86328.1
CVMT01000002.1	4321257	4323381	CRG86329.1
CVMT01000002.1	4324125	4325508	CRG86330.1
CVMT01000002.1	4326128	4327746	CRG86331.1
CVMT01000002.1	4328256	4329250	CRG86332.1
CVMT01000002.1	4330133	4337046	CRG86333.1
CVMT01000002.1	4337212	4338217	CRG86334.1
CVMT01000002.1	4338872	4340637	CRG86335.1
CVMT01000002.1	4341501	4343291	CRG86336.1
CVMT01000002.1	4344531	4345864	CRG86337.1
CVMT01000002.1	4351019	4353776	CRG86338.1
CVMT01000002.1	4355504	4356112	CRG86339.1
CVMT01000002.1	4357332	4357704	CRG86340.1
CVMT01000002.1	4359623	4361418	CRG86341.1
CVMT01000002.1	4362868	4365206	CRG86342.1
CVMT01000002.1	4366020	4366699	CRG86343.1
CVMT01000002.1	4367118	4372064	CRG86344.1
CVMT01000002.1	4374930	4375500	CRG86345.1
CVMT01000002.1	4380988	4382850	CRG86346.1
CVMT01000002.1	4383881	4386277	CRG86347.1
CVMT01000002.1	4388777	4389470	CRG86348.1
CVMT01000002.1	4392322	4393825	CRG86349.1
CVMT01000002.1	4394774	4396699	CRG86350.1
CVMT01000002.1	4396954	4397371	CRG86351.1
CVMT01000002.1	4398124	4399473	CRG86352.1
CVMT01000002.1	4401413	4401858	CRG86353.1
CVMT01000002.1	4403398	4405015	CRG86354.1
CVMT01000002.1	4407029	4408808	CRG86355.1
CVMT01000002.1	4408831	4410039	CRG86356.1
CVMT01000002.1	4410609	4411584	CRG86357.1
CVMT01000002.1	4413239	4414084	CRG86358.1
CVMT01000002.1	4416486	4417368	CRG86359.1
CVMT01000002.1	4418481	4419092	CRG86360.1
CVMT01000002.1	4419328	4423302	CRG86361.1
CVMT01000002.1	4426423	4427077	CRG86362.1
CVMT01000002.1	4427145	4427723	CRG86363.1
CVMT01000002.1	4430423	4433784	CRG86364.1
CVMT01000002.1	4435517	4436185	CRG86365.1
CVMT01000002.1	4436637	4438478	CRG86366.1
CVMT01000002.1	4439630	4440512	CRG86367.1
CVMT01000002.1	4442697	4444832	CRG86368.1
CVMT01000002.1	4447214	4448041	CRG86369.1
CVMT01000002.1	4448172	4450048	CRG86370.1
CVMT01000002.1	4450669	4453555	CRG86371.1
CVMT01000002.1	4456220	4458082	CRG86372.1
CVMT01000002.1	4459104	4459908	CRG86373.1
CVMT01000002.1	4501832	4503266	CRG86374.1
CVMT01000002.1	4503419	4503993	CRG86375.1
CVMT01000002.1	4505129	4506377	CRG86376.1
CVMT01000002.1	4507858	4510320	CRG86377.1
CVMT01000002.1	4510769	4511879	CRG86378.1
CVMT01000002.1	4512222	4514414	CRG86379.1
CVMT01000002.1	4514803	4516099	CRG86380.1
CVMT01000002.1	4516252	4517714	CRG86381.1
CVMT01000002.1	4517955	4518817	CRG86382.1
CVMT01000002.1	4519666	4521341	CRG86383.1
CVMT01000002.1	4521706	4523565	CRG86384.1
CVMT01000002.1	4526879	4527815	CRG86385.1
CVMT01000002.1	4529856	4537810	CRG86386.1
CVMT01000002.1	4537907	4538971	CRG86387.1
CVMT01000002.1	4540104	4541866	CRG86388.1
CVMT01000002.1	4542575	4543146	CRG86389.1
CVMT01000002.1	4544499	4546108	CRG86390.1
CVMT01000002.1	4546589	4546932	CRG86391.1
CVMT01000002.1	4547425	4549803	CRG86392.1
CVMT01000002.1	4553632	4554911	CRG86393.1
CVMT01000002.1	4555698	4556786	CRG86394.1
CVMT01000002.1	4557137	4557755	CRG86395.1
CVMT01000002.1	4560983	4562394	CRG86396.1
CVMT01000002.1	4563706	4564645	CRG86397.1
CVMT01000002.1	4565116	4566196	CRG86398.1
CVMT01000002.1	4566389	4567933	CRG86399.1
CVMT01000002.1	4568222	4569017	CRG86400.1
CVMT01000002.1	4569283	4570424	CRG86401.1
CVMT01000002.1	4570975	4572167	CRG86402.1
CVMT01000002.1	4576255	4577053	CRG86403.1
CVMT01000002.1	4577613	4579967	CRG86404.1
CVMT01000002.1	4580420	4580978	CRG86405.1
CVMT01000002.1	4581782	4585426	CRG86406.1
CVMT01000002.1	4586359	4589260	CRG86407.1
CVMT01000002.1	4590332	4591382	CRG86408.1
CVMT01000002.1	4592141	4592745	CRG86409.1
CVMT01000002.1	4593637	4594432	CRG86410.1
CVMT01000002.1	4595236	4596271	CRG86411.1
CVMT01000002.1	4598064	4599159	CRG86412.1
CVMT01000002.1	4600164	4601721	CRG86413.1
CVMT01000002.1	4602349	4604666	CRG86414.1
CVMT01000002.1	4606012	4607683	CRG86415.1
CVMT01000002.1	4608125	4609397	CRG86416.1
CVMT01000002.1	4610130	4612449	CRG86417.1
CVMT01000002.1	4612898	4614222	CRG86418.1
CVMT01000002.1	4615046	4617540	CRG86419.1
CVMT01000002.1	4618677	4621912	CRG86420.1
CVMT01000002.1	4623941	4633081	CRG86421.1
CVMT01000002.1	4633443	4636056	CRG86422.1
CVMT01000002.1	4636877	4639403	CRG86423.1
CVMT01000002.1	4639538	4640885	CRG86424.1
CVMT01000002.1	4642909	4644193	CRG86425.1
CVMT01000002.1	4644723	4647061	CRG86426.1
CVMT01000002.1	4647766	4650838	CRG86427.1
CVMT01000002.1	4651161	4653781	CRG86428.1
CVMT01000002.1	4655105	4658855	CRG86429.1
CVMT01000002.1	4659067	4661822	CRG86430.1
CVMT01000002.1	4663016	4663502	CRG86431.1
CVMT01000002.1	4664875	4669895	CRG86432.1
CVMT01000002.1	4671057	4673637	CRG86433.1
CVMT01000002.1	4674750	4677113	CRG86434.1
CVMT01000002.1	4677399	4678577	CRG86435.1
CVMT01000002.1	4679255	4680707	CRG86436.1
CVMT01000002.1	4682890	4684435	CRG86437.1
CVMT01000002.1	4684890	4685255	CRG86438.1
CVMT01000002.1	4685754	4686549	CRG86439.1
CVMT01000002.1	4691842	4693506	CRG86440.1
CVMT01000002.1	4693850	4696226	CRG86441.1
CVMT01000002.1	4696600	4696906	CRG86442.1
CVMT01000002.1	4698072	4701432	CRG86443.1
CVMT01000002.1	4701880	4702567	CRG86444.1
CVMT01000002.1	4702939	4704038	CRG86445.1
CVMT01000002.1	4704201	4706520	CRG86446.1
CVMT01000002.1	4707166	4707866	CRG86447.1
CVMT01000002.1	4708887	4712208	CRG86448.1
CVMT01000002.1	4712468	4713614	CRG86449.1
CVMT01000002.1	4713939	4714559	CRG86450.1
CVMT01000002.1	4714926	4717996	CRG86451.1
CVMT01000002.1	4718638	4722703	CRG86452.1
CVMT01000002.1	4723815	4724274	CRG86453.1
CVMT01000002.1	4725119	4728053	CRG86454.1
CVMT01000002.1	4728584	4730794	CRG86455.1
CVMT01000002.1	4731471	4732264	CRG86456.1
CVMT01000002.1	4732892	4733657	CRG86457.1
CVMT01000002.1	4735117	4736498	CRG86458.1
CVMT01000002.1	4737082	4738368	CRG86459.1
CVMT01000002.1	4740948	4743276	CRG86460.1
CVMT01000002.1	4746373	4747292	CRG86461.1
CVMT01000002.1	4747583	4749143	CRG86462.1
CVMT01000002.1	4750708	4752044	CRG86463.1
CVMT01000002.1	4753171	4756150	CRG86464.1
CVMT01000002.1	4756426	4757645	CRG86465.1
CVMT01000002.1	4758705	4759908	CRG86466.1
CVMT01000002.1	4762306	4763202	CRG86467.1
CVMT01000002.1	4764442	4765610	CRG86468.1
CVMT01000002.1	4766000	4767665	CRG86469.1
CVMT01000002.1	4770745	4771537	CRG86470.1
CVMT01000002.1	4772239	4776455	CRG86471.1
CVMT01000002.1	4777418	4781692	CRG86472.1
CVMT01000002.1	4782156	4783220	CRG86473.1
CVMT01000002.1	4788339	4788714	CRG86474.1
CVMT01000002.1	4790057	4793454	CRG86475.1
CVMT01000002.1	4794060	4795988	CRG86476.1
CVMT01000002.1	4800153	4801914	CRG86477.1
CVMT01000002.1	4807864	4815002	CRG86478.1
CVMT01000002.1	4816077	4817057	CRG86479.1
CVMT01000002.1	4817479	4819396	CRG86480.1
CVMT01000002.1	4820368	4823066	CRG86481.1
CVMT01000002.1	4825323	4826778	CRG86482.1
CVMT01000002.1	4826970	4828030	CRG86483.1
CVMT01000002.1	4829762	4833016	CRG86484.1
CVMT01000002.1	4836513	4839766	CRG86485.1
CVMT01000002.1	4840361	4846914	CRG86486.1
CVMT01000002.1	4847708	4848689	CRG86487.1
CVMT01000002.1	4849309	4851226	CRG86488.1
CVMT01000002.1	4852478	4853561	CRG86489.1
CVMT01000002.1	4853903	4855270	CRG86490.1
CVMT01000002.1	4856321	4857449	CRG86491.1
CVMT01000002.1	4857917	4859579	CRG86492.1
CVMT01000002.1	4860059	4861023	CRG86493.1
CVMT01000002.1	4861239	4862671	CRG86494.1
CVMT01000002.1	4863164	4864386	CRG86495.1
CVMT01000002.1	4865509	4867126	CRG86496.1
CVMT01000002.1	4868325	4880443	CRG86497.1
CVMT01000002.1	4881126	4883310	CRG86498.1
CVMT01000002.1	4886360	4888571	CRG86499.1
CVMT01000002.1	4889097	4891398	CRG86500.1
CVMT01000002.1	4894590	4894866	CRG86501.1
CVMT01000002.1	4897702	4898769	CRG86502.1
CVMT01000002.1	4899070	4900219	CRG86503.1
CVMT01000002.1	4900634	4902849	CRG86504.1
CVMT01000002.1	4905841	4907264	CRG86505.1
CVMT01000002.1	4907546	4909147	CRG86506.1
CVMT01000002.1	4911413	4913169	CRG86507.1
CVMT01000002.1	4914725	4915394	CRG86508.1
CVMT01000002.1	4916580	4917078	CRG86509.1
CVMT01000002.1	4918126	4919663	CRG86510.1
CVMT01000002.1	4920083	4921359	CRG86511.1
CVMT01000002.1	4922001	4923159	CRG86512.1
CVMT01000002.1	4923200	4924034	CRG86513.1
CVMT01000002.1	4924635	4926069	CRG86514.1
CVMT01000002.1	4929322	4931048	CRG86515.1
CVMT01000002.1	4931274	4932101	CRG86516.1
CVMT01000002.1	4933213	4934063	CRG86517.1
CVMT01000002.1	4934747	4935506	CRG86518.1
CVMT01000002.1	4939767	4940940	CRG86519.1
CVMT01000002.1	4941692	4943503	CRG86520.1
CVMT01000002.1	4944804	4945755	CRG86521.1
CVMT01000002.1	4948761	4950223	CRG86522.1
CVMT01000002.1	4952394	4953342	CRG86523.1
CVMT01000002.1	4953829	4954966	CRG86524.1
CVMT01000002.1	4955586	4958967	CRG86525.1
CVMT01000002.1	4959713	4961121	CRG86526.1
CVMT01000002.1	4962161	4963406	CRG86527.1
CVMT01000002.1	4967817	4969613	CRG86528.1
CVMT01000002.1	4969779	4970433	CRG86529.1
CVMT01000002.1	4971219	4978738	CRG86530.1
CVMT01000002.1	4979285	4980414	CRG86531.1
CVMT01000002.1	4981111	4983040	CRG86532.1
CVMT01000002.1	4983880	4985183	CRG86533.1
CVMT01000002.1	4985685	4988114	CRG86534.1
CVMT01000002.1	4990334	4992283	CRG86535.1
CVMT01000002.1	4992950	4994598	CRG86536.1
CVMT01000002.1	4996042	4997903	CRG86537.1
CVMT01000002.1	4998351	4998952	CRG86538.1
CVMT01000002.1	4999046	5000061	CRG86539.1
CVMT01000002.1	5002481	5004722	CRG86540.1
CVMT01000002.1	5004827	5005853	CRG86541.1
CVMT01000002.1	5007088	5009219	CRG86542.1
CVMT01000002.1	5010445	5011405	CRG86543.1
CVMT01000002.1	5014455	5015469	CRG86544.1
CVMT01000002.1	5017262	5019126	CRG86545.1
CVMT01000002.1	5020923	5021816	CRG86546.1
CVMT01000002.1	5022769	5024038	CRG86547.1
CVMT01000002.1	5027681	5029127	CRG86548.1
CVMT01000002.1	5029814	5030710	CRG86549.1
CVMT01000002.1	5031347	5032295	CRG86550.1
CVMT01000002.1	5032492	5034247	CRG86551.1
CVMT01000002.1	5035323	5038049	CRG86552.1
CVMT01000002.1	5043623	5044214	CRG86553.1
CVMT01000002.1	5045587	5046189	CRG86554.1
CVMT01000002.1	5046751	5048540	CRG86555.1
CVMT01000002.1	5049646	5050769	CRG86556.1
CVMT01000002.1	5058253	5063457	CRG86557.1
CVMT01000002.1	5067997	5069425	CRG86558.1
CVMT01000002.1	5070845	5072611	CRG86559.1
CVMT01000002.1	5073892	5076727	CRG86560.1
CVMT01000002.1	5081304	5082859	CRG86561.1
CVMT01000002.1	5084590	5085094	CRG86562.1
CVMT01000002.1	5087468	5088829	CRG86563.1
CVMT01000002.1	5089395	5091229	CRG86564.1
CVMT01000002.1	5094531	5096331	CRG86565.1
CVMT01000002.1	5096731	5098257	CRG86566.1
CVMT01000002.1	5098916	5100781	CRG86567.1
CVMT01000002.1	5101039	5105115	CRG86568.1
CVMT01000002.1	5105560	5106772	CRG86569.1
CVMT01000002.1	5106883	5107976	CRG86570.1
CVMT01000002.1	5108862	5111255	CRG86571.1
CVMT01000002.1	5111622	5113058	CRG86572.1
CVMT01000002.1	5113231	5113998	CRG86573.1
CVMT01000002.1	5114674	5116924	CRG86574.1
CVMT01000002.1	5117535	5118219	CRG86575.1
CVMT01000002.1	5121206	5123324	CRG86576.1
CVMT01000002.1	5123592	5124394	CRG86577.1
CVMT01000002.1	5126087	5126811	CRG86578.1
CVMT01000002.1	5127460	5128088	CRG86579.1
CVMT01000002.1	5128421	5130498	CRG86580.1
CVMT01000002.1	5130857	5133434	CRG86581.1
CVMT01000002.1	5134172	5135936	CRG86582.1
CVMT01000002.1	5136307	5137558	CRG86583.1
CVMT01000002.1	5137663	5139382	CRG86584.1
CVMT01000002.1	5140553	5147484	CRG86585.1
CVMT01000002.1	5149666	5152784	CRG86586.1
CVMT01000002.1	5153487	5167698	CRG86587.1
CVMT01000002.1	5169025	5170183	CRG86588.1
CVMT01000002.1	5170580	5170913	CRG86589.1
CVMT01000002.1	5172115	5174584	CRG86590.1
CVMT01000002.1	5176058	5177888	CRG86591.1
CVMT01000002.1	5179205	5179412	CRG86592.1
CVMT01000002.1	5179722	5185599	CRG86593.1
CVMT01000002.1	5186101	5189467	CRG86594.1
CVMT01000002.1	5191006	5192165	CRG86595.1
CVMT01000002.1	5192932	5195866	CRG86596.1
CVMT01000002.1	5196219	5196570	CRG86597.1
CVMT01000002.1	5199249	5204401	CRG86598.1
CVMT01000002.1	5205088	5208202	CRG86599.1
CVMT01000002.1	5210180	5211167	CRG86600.1
CVMT01000002.1	5217092	5217464	CRG86601.1
CVMT01000002.1	5218098	5219104	CRG86602.1
CVMT01000002.1	5219371	5222188	CRG86603.1
CVMT01000002.1	5222463	5223471	CRG86604.1
CVMT01000002.1	5223743	5225651	CRG86605.1
CVMT01000002.1	5227833	5229479	CRG86606.1
CVMT01000002.1	5238568	5242767	CRG86607.1
CVMT01000002.1	5243481	5246004	CRG86608.1
CVMT01000002.1	5246213	5246993	CRG86609.1
CVMT01000002.1	5247945	5249976	CRG86610.1
CVMT01000002.1	5251927	5254077	CRG86611.1
CVMT01000002.1	5255966	5263948	CRG86612.1
CVMT01000002.1	5265102	5266394	CRG86613.1
CVMT01000002.1	5266984	5270650	CRG86614.1
CVMT01000002.1	5270755	5272672	CRG86615.1
CVMT01000002.1	5273858	5276394	CRG86616.1
CVMT01000002.1	5277528	5281274	CRG86617.1
CVMT01000002.1	5281792	5282170	CRG86618.1
CVMT01000002.1	5282822	5284120	CRG86619.1
CVMT01000002.1	5284899	5285931	CRG86620.1
CVMT01000002.1	5286833	5289509	CRG86621.1
CVMT01000002.1	5290696	5292637	CRG86622.1
CVMT01000002.1	5293520	5298089	CRG86623.1
CVMT01000002.1	5301108	5301930	CRG86624.1
CVMT01000002.1	5305263	5306072	CRG86625.1
CVMT01000002.1	5308758	5309934	CRG86626.1
CVMT01000002.1	5316819	5320536	CRG86627.1
CVMT01000002.1	5321336	5321711	CRG86628.1
CVMT01000002.1	5322988	5324146	CRG86629.1
CVMT01000002.1	5324776	5326325	CRG86630.1
CVMT01000002.1	5326956	5327726	CRG86631.1
CVMT01000002.1	5332182	5333347	CRG86632.1
CVMT01000002.1	5333416	5338859	CRG86633.1
CVMT01000002.1	5341347	5343951	CRG86634.1
CVMT01000002.1	5344275	5347987	CRG86635.1
CVMT01000002.1	5348290	5350803	CRG86636.1
CVMT01000002.1	5351485	5352808	CRG86637.1
CVMT01000002.1	5353482	5355084	CRG86638.1
CVMT01000002.1	5357770	5359401	CRG86639.1
CVMT01000002.1	5362664	5364724	CRG86640.1
CVMT01000002.1	5365143	5366502	CRG86641.1
CVMT01000002.1	5368001	5370264	CRG86642.1
CVMT01000002.1	5370899	5371647	CRG86643.1
CVMT01000002.1	5371810	5379916	CRG86644.1
CVMT01000002.1	5380717	5384066	CRG86645.1
CVMT01000002.1	5384867	5386663	CRG86646.1
CVMT01000002.1	5387218	5388470	CRG86647.1
CVMT01000002.1	5389647	5390787	CRG86648.1
CVMT01000002.1	5391266	5392388	CRG86649.1
CVMT01000002.1	5395459	5396964	CRG86650.1
CVMT01000002.1	5397260	5398041	CRG86651.1
CVMT01000002.1	5398122	5399911	CRG86652.1
CVMT01000002.1	5401212	5401633	CRG86653.1
CVMT01000002.1	5402771	5404540	CRG86654.1
CVMT01000002.1	5405972	5408163	CRG86655.1
CVMT01000002.1	5409320	5411756	CRG86656.1
CVMT01000002.1	5413030	5415270	CRG86657.1
CVMT01000002.1	5415980	5418992	CRG86658.1
CVMT01000002.1	5423141	5424460	CRG86659.1
CVMT01000002.1	5425357	5427204	CRG86660.1
CVMT01000002.1	5427458	5428599	CRG86661.1
CVMT01000002.1	5428855	5429171	CRG86662.1
CVMT01000002.1	5429596	5431318	CRG86663.1
CVMT01000002.1	5433867	5434620	CRG86664.1
CVMT01000002.1	5435807	5437956	CRG86665.1
CVMT01000002.1	5438700	5439738	CRG86666.1
CVMT01000002.1	5441137	5444026	CRG86667.1
CVMT01000002.1	5445464	5446490	CRG86668.1
CVMT01000002.1	5446831	5448553	CRG86669.1
CVMT01000002.1	5448817	5449469	CRG86670.1
CVMT01000002.1	5449848	5450784	CRG86671.1
CVMT01000002.1	5457242	5458586	CRG86672.1
CVMT01000002.1	5459129	5460463	CRG86673.1
CVMT01000002.1	5461065	5466576	CRG86674.1
CVMT01000002.1	5467031	5468837	CRG86675.1
CVMT01000002.1	5469664	5470802	CRG86676.1
CVMT01000002.1	5471157	5473865	CRG86677.1
CVMT01000002.1	5474050	5474871	CRG86678.1
CVMT01000002.1	5477400	5478669	CRG86679.1
CVMT01000002.1	5478909	5479962	CRG86680.1
CVMT01000002.1	5480815	5482724	CRG86681.1
CVMT01000002.1	5483131	5484041	CRG86682.1
CVMT01000002.1	5484561	5485066	CRG86683.1
CVMT01000002.1	5485763	5486415	CRG86684.1
CVMT01000002.1	5486938	5488021	CRG86685.1
CVMT01000002.1	5488619	5489018	CRG86686.1
CVMT01000002.1	5491770	5493331	CRG86687.1
CVMT01000002.1	5495225	5496727	CRG86688.1
CVMT01000002.1	5497913	5499493	CRG86689.1
CVMT01000002.1	5500982	5501900	CRG86690.1
CVMT01000002.1	5503936	5504856	CRG86691.1
CVMT01000003.1	2406	3316	CRG86692.1
CVMT01000003.1	3458	4969	CRG86693.1
CVMT01000003.1	5633	8346	CRG86694.1
CVMT01000003.1	163214	164354	CRG86695.1
CVMT01000003.1	165323	167076	CRG86696.1
CVMT01000003.1	167991	168870	CRG86697.1
CVMT01000003.1	171324	173094	CRG86698.1
CVMT01000003.1	174448	174823	CRG86699.1
CVMT01000003.1	175234	176782	CRG86700.1
CVMT01000003.1	180750	181564	CRG86701.1
CVMT01000003.1	186309	187425	CRG86702.1
CVMT01000003.1	188270	191310	CRG86703.1
CVMT01000003.1	191619	195054	CRG86704.1
CVMT01000003.1	195631	200720	CRG86705.1
CVMT01000003.1	202330	203770	CRG86706.1
CVMT01000003.1	204365	206816	CRG86707.1
CVMT01000003.1	207223	208157	CRG86708.1
CVMT01000003.1	209155	211483	CRG86709.1
CVMT01000003.1	212137	214534	CRG86710.1
CVMT01000003.1	215605	217275	CRG86711.1
CVMT01000003.1	219471	222437	CRG86712.1
CVMT01000003.1	223185	223827	CRG86713.1
CVMT01000003.1	224580	226000	CRG86714.1
CVMT01000003.1	226413	229678	CRG86715.1
CVMT01000003.1	232334	233435	CRG86716.1
CVMT01000003.1	234225	237243	CRG86717.1
CVMT01000003.1	237654	238627	CRG86718.1
CVMT01000003.1	238930	242647	CRG86719.1
CVMT01000003.1	243664	245391	CRG86720.1
CVMT01000003.1	247256	247886	CRG86721.1
CVMT01000003.1	248573	250495	CRG86722.1
CVMT01000003.1	251594	254391	CRG86723.1
CVMT01000003.1	255693	257556	CRG86724.1
CVMT01000003.1	258773	260071	CRG86725.1
CVMT01000003.1	260540	262682	CRG86726.1
CVMT01000003.1	263073	264820	CRG86727.1
CVMT01000003.1	265109	267269	CRG86728.1
CVMT01000003.1	267654	268531	CRG86729.1
CVMT01000003.1	268717	271121	CRG86730.1
CVMT01000003.1	272370	276562	CRG86731.1
CVMT01000003.1	277245	279096	CRG86732.1
CVMT01000003.1	279865	280981	CRG86733.1
CVMT01000003.1	281155	282888	CRG86734.1
CVMT01000003.1	283884	287534	CRG86735.1
CVMT01000003.1	290786	294570	CRG86736.1
CVMT01000003.1	295413	297189	CRG86737.1
CVMT01000003.1	297350	298244	CRG86738.1
CVMT01000003.1	298867	300102	CRG86739.1
CVMT01000003.1	300479	301889	CRG86740.1
CVMT01000003.1	302196	303721	CRG86741.1
CVMT01000003.1	304357	306799	CRG86742.1
CVMT01000003.1	307624	308892	CRG86743.1
CVMT01000003.1	309119	309610	CRG86744.1
CVMT01000003.1	309846	311020	CRG86745.1
CVMT01000003.1	311361	312382	CRG86746.1
CVMT01000003.1	312772	314044	CRG86747.1
CVMT01000003.1	315195	315681	CRG86748.1
CVMT01000003.1	316779	318574	CRG86749.1
CVMT01000003.1	320498	321387	CRG86750.1
CVMT01000003.1	325226	328745	CRG86751.1
CVMT01000003.1	329834	332690	CRG86752.1
CVMT01000003.1	333750	335381	CRG86753.1
CVMT01000003.1	335644	336616	CRG86754.1
CVMT01000003.1	337472	338610	CRG86755.1
CVMT01000003.1	338994	348617	CRG86756.1
CVMT01000003.1	349694	350914	CRG86757.1
CVMT01000003.1	351263	352628	CRG86758.1
CVMT01000003.1	352900	353567	CRG86759.1
CVMT01000003.1	353998	354952	CRG86760.1
CVMT01000003.1	355738	359311	CRG86761.1
CVMT01000003.1	360179	360833	CRG86762.1
CVMT01000003.1	361663	364042	CRG86763.1
CVMT01000003.1	367185	368745	CRG86764.1
CVMT01000003.1	369387	370309	CRG86765.1
CVMT01000003.1	370938	372470	CRG86766.1
CVMT01000003.1	373284	374860	CRG86767.1
CVMT01000003.1	375991	376750	CRG86768.1
CVMT01000003.1	377664	379431	CRG86769.1
CVMT01000003.1	380026	384066	CRG86770.1
CVMT01000003.1	385383	386856	CRG86771.1
CVMT01000003.1	390481	391519	CRG86772.1
CVMT01000003.1	391803	392444	CRG86773.1
CVMT01000003.1	392831	393514	CRG86774.1
CVMT01000003.1	393929	395375	CRG86775.1
CVMT01000003.1	395992	396645	CRG86776.1
CVMT01000003.1	397555	401052	CRG86777.1
CVMT01000003.1	401521	403900	CRG86778.1
CVMT01000003.1	404497	405289	CRG86779.1
CVMT01000003.1	406848	408292	CRG86780.1
CVMT01000003.1	411242	414106	CRG86781.1
CVMT01000003.1	414933	415737	CRG86782.1
CVMT01000003.1	416245	419340	CRG86783.1
CVMT01000003.1	420072	420448	CRG86784.1
CVMT01000003.1	420933	422794	CRG86785.1
CVMT01000003.1	423417	425459	CRG86786.1
CVMT01000003.1	425764	427396	CRG86787.1
CVMT01000003.1	427728	428988	CRG86788.1
CVMT01000003.1	430387	432916	CRG86789.1
CVMT01000003.1	433675	434429	CRG86790.1
CVMT01000003.1	438284	440714	CRG86791.1
CVMT01000003.1	443724	447261	CRG86792.1
CVMT01000003.1	447984	450465	CRG86793.1
CVMT01000003.1	456571	458156	CRG86794.1
CVMT01000003.1	459669	462090	CRG86795.1
CVMT01000003.1	462619	463748	CRG86796.1
CVMT01000003.1	464868	466529	CRG86797.1
CVMT01000003.1	466968	469037	CRG86798.1
CVMT01000003.1	469363	473917	CRG86799.1
CVMT01000003.1	474499	475069	CRG86800.1
CVMT01000003.1	476434	478127	CRG86801.1
CVMT01000003.1	478153	479368	CRG86802.1
CVMT01000003.1	479844	481877	CRG86803.1
CVMT01000003.1	484930	487334	CRG86804.1
CVMT01000003.1	487948	490034	CRG86805.1
CVMT01000003.1	490645	491812	CRG86806.1
CVMT01000003.1	493406	494314	CRG86807.1
CVMT01000003.1	494937	497903	CRG86808.1
CVMT01000003.1	498429	499242	CRG86809.1
CVMT01000003.1	499744	502203	CRG86810.1
CVMT01000003.1	502725	506197	CRG86811.1
CVMT01000003.1	506602	508010	CRG86812.1
CVMT01000003.1	508829	509432	CRG86813.1
CVMT01000003.1	510823	512487	CRG86814.1
CVMT01000003.1	520099	520375	CRG86815.1
CVMT01000003.1	523186	524501	CRG86816.1
CVMT01000003.1	529470	530499	CRG86817.1
CVMT01000003.1	531385	532869	CRG86818.1
CVMT01000003.1	532973	533825	CRG86819.1
CVMT01000003.1	535368	535848	CRG86820.1
CVMT01000003.1	536629	538825	CRG86821.1
CVMT01000003.1	539041	540940	CRG86822.1
CVMT01000003.1	541362	544385	CRG86823.1
CVMT01000003.1	544709	546674	CRG86824.1
CVMT01000003.1	547167	548151	CRG86825.1
CVMT01000003.1	548569	549236	CRG86826.1
CVMT01000003.1	550007	554047	CRG86827.1
CVMT01000003.1	554603	556597	CRG86828.1
CVMT01000003.1	557638	558550	CRG86829.1
CVMT01000003.1	558998	560815	CRG86830.1
CVMT01000003.1	561143	561728	CRG86831.1
CVMT01000003.1	562406	565890	CRG86832.1
CVMT01000003.1	567011	568667	CRG86833.1
CVMT01000003.1	571047	573245	CRG86834.1
CVMT01000003.1	576316	579509	CRG86835.1
CVMT01000003.1	585238	588482	CRG86836.1
CVMT01000003.1	589304	590841	CRG86837.1
CVMT01000003.1	591690	599095	CRG86838.1
CVMT01000003.1	599398	603407	CRG86839.1
CVMT01000003.1	605045	606800	CRG86840.1
CVMT01000003.1	607903	610354	CRG86841.1
CVMT01000003.1	610626	612101	CRG86842.1
CVMT01000003.1	613509	615240	CRG86843.1
CVMT01000003.1	615972	616953	CRG86844.1
CVMT01000003.1	617537	618517	CRG86845.1
CVMT01000003.1	621720	624117	CRG86846.1
CVMT01000003.1	625256	627435	CRG86847.1
CVMT01000003.1	627674	630398	CRG86848.1
CVMT01000003.1	631069	633349	CRG86849.1
CVMT01000003.1	635091	636728	CRG86850.1
CVMT01000003.1	636914	638404	CRG86851.1
CVMT01000003.1	639175	641679	CRG86852.1
CVMT01000003.1	642340	649751	CRG86853.1
CVMT01000003.1	652652	653445	CRG86854.1
CVMT01000003.1	654229	656183	CRG86855.1
CVMT01000003.1	657074	659906	CRG86856.1
CVMT01000003.1	661082	662532	CRG86857.1
CVMT01000003.1	662895	663554	CRG86858.1
CVMT01000003.1	664180	664813	CRG86859.1
CVMT01000003.1	669798	673466	CRG86860.1
CVMT01000003.1	674124	674867	CRG86861.1
CVMT01000003.1	675063	675565	CRG86862.1
CVMT01000003.1	678635	681896	CRG86863.1
CVMT01000003.1	683288	686098	CRG86864.1
CVMT01000003.1	686591	689973	CRG86865.1
CVMT01000003.1	692633	694247	CRG86866.1
CVMT01000003.1	694717	695716	CRG86867.1
CVMT01000003.1	696057	698909	CRG86868.1
CVMT01000003.1	700393	701758	CRG86869.1
CVMT01000003.1	702375	703808	CRG86870.1
CVMT01000003.1	703852	704299	CRG86871.1
CVMT01000003.1	704523	706707	CRG86872.1
CVMT01000003.1	707510	709043	CRG86873.1
CVMT01000003.1	709345	710985	CRG86874.1
CVMT01000003.1	712158	712911	CRG86875.1
CVMT01000003.1	713440	714436	CRG86876.1
CVMT01000003.1	714761	718621	CRG86877.1
CVMT01000003.1	718864	723335	CRG86878.1
CVMT01000003.1	723745	724434	CRG86879.1
CVMT01000003.1	724913	725920	CRG86880.1
CVMT01000003.1	726626	728912	CRG86881.1
CVMT01000003.1	729252	730343	CRG86882.1
CVMT01000003.1	730804	732378	CRG86883.1
CVMT01000003.1	732382	733239	CRG86884.1
CVMT01000003.1	734202	735341	CRG86885.1
CVMT01000003.1	738085	739014	CRG86886.1
CVMT01000003.1	741120	745205	CRG86887.1
CVMT01000003.1	746163	747387	CRG86888.1
CVMT01000003.1	748050	748899	CRG86889.1
CVMT01000003.1	749608	750860	CRG86890.1
CVMT01000003.1	752116	752842	CRG86891.1
CVMT01000003.1	754781	755498	CRG86892.1
CVMT01000003.1	755889	758754	CRG86893.1
CVMT01000003.1	759582	760356	CRG86894.1
CVMT01000003.1	761258	762958	CRG86895.1
CVMT01000003.1	763218	764706	CRG86896.1
CVMT01000003.1	765083	766394	CRG86897.1
CVMT01000003.1	766510	766930	CRG86898.1
CVMT01000003.1	767530	768622	CRG86899.1
CVMT01000003.1	768851	770644	CRG86900.1
CVMT01000003.1	774568	774979	CRG86901.1
CVMT01000003.1	775901	776495	CRG86902.1
CVMT01000003.1	776711	778461	CRG86903.1
CVMT01000003.1	779822	781619	CRG86904.1
CVMT01000003.1	781788	783835	CRG86905.1
CVMT01000003.1	784576	785450	CRG86906.1
CVMT01000003.1	786906	790753	CRG86907.1
CVMT01000003.1	792726	794649	CRG86908.1
CVMT01000003.1	794848	795512	CRG86909.1
CVMT01000003.1	796001	800279	CRG86910.1
CVMT01000003.1	800688	801298	CRG86911.1
CVMT01000003.1	801635	802589	CRG86912.1
CVMT01000003.1	802874	803720	CRG86913.1
CVMT01000003.1	803824	804228	CRG86914.1
CVMT01000003.1	804675	808045	CRG86915.1
CVMT01000003.1	811579	814564	CRG86916.1
CVMT01000003.1	818661	819639	CRG86917.1
CVMT01000003.1	820915	824252	CRG86918.1
CVMT01000003.1	825034	825636	CRG86919.1
CVMT01000003.1	825791	826517	CRG86920.1
CVMT01000003.1	826786	829256	CRG86921.1
CVMT01000003.1	829593	831120	CRG86922.1
CVMT01000003.1	832701	834580	CRG86923.1
CVMT01000003.1	834671	835302	CRG86924.1
CVMT01000003.1	835492	836910	CRG86925.1
CVMT01000003.1	837327	842076	CRG86926.1
CVMT01000003.1	842733	843957	CRG86927.1
CVMT01000003.1	848910	849792	CRG86928.1
CVMT01000003.1	850458	853561	CRG86929.1
CVMT01000003.1	854557	856350	CRG86930.1
CVMT01000003.1	856778	860240	CRG86931.1
CVMT01000003.1	860966	861665	CRG86932.1
CVMT01000003.1	866826	869697	CRG86933.1
CVMT01000003.1	873036	874614	CRG86934.1
CVMT01000003.1	875618	877493	CRG86935.1
CVMT01000003.1	877763	879177	CRG86936.1
CVMT01000003.1	879329	881248	CRG86937.1
CVMT01000003.1	881614	882339	CRG86938.1
CVMT01000003.1	882582	886323	CRG86939.1
CVMT01000003.1	888040	888587	CRG86940.1
CVMT01000003.1	888740	889660	CRG86941.1
CVMT01000003.1	890428	891589	CRG86942.1
CVMT01000003.1	892133	892976	CRG86943.1
CVMT01000003.1	894443	896003	CRG86944.1
CVMT01000003.1	896580	897820	CRG86945.1
CVMT01000003.1	899207	900537	CRG86946.1
CVMT01000003.1	902397	904247	CRG86947.1
CVMT01000003.1	904790	906273	CRG86948.1
CVMT01000003.1	906730	907777	CRG86949.1
CVMT01000003.1	909153	910538	CRG86950.1
CVMT01000003.1	911189	912776	CRG86951.1
CVMT01000003.1	914193	915165	CRG86952.1
CVMT01000003.1	916692	919085	CRG86953.1
CVMT01000003.1	920789	922696	CRG86954.1
CVMT01000003.1	923233	924062	CRG86955.1
CVMT01000003.1	924534	925515	CRG86956.1
CVMT01000003.1	926210	927876	CRG86957.1
CVMT01000003.1	930835	931765	CRG86958.1
CVMT01000003.1	932410	933156	CRG86959.1
CVMT01000003.1	933849	934704	CRG86960.1
CVMT01000003.1	934839	936783	CRG86961.1
CVMT01000003.1	937074	938090	CRG86962.1
CVMT01000003.1	939129	940376	CRG86963.1
CVMT01000003.1	945503	947463	CRG86964.1
CVMT01000003.1	949953	951950	CRG86965.1
CVMT01000003.1	954934	955564	CRG86966.1
CVMT01000003.1	955727	956736	CRG86967.1
CVMT01000003.1	957003	959858	CRG86968.1
CVMT01000003.1	961210	962683	CRG86969.1
CVMT01000003.1	963371	965861	CRG86970.1
CVMT01000003.1	967964	968939	CRG86971.1
CVMT01000003.1	970277	970948	CRG86972.1
CVMT01000003.1	971124	972837	CRG86973.1
CVMT01000003.1	973451	975079	CRG86974.1
CVMT01000003.1	975316	977183	CRG86975.1
CVMT01000003.1	978083	980437	CRG86976.1
CVMT01000003.1	980531	981728	CRG86977.1
CVMT01000003.1	984003	985405	CRG86978.1
CVMT01000003.1	987446	988236	CRG86979.1
CVMT01000003.1	989183	990469	CRG86980.1
CVMT01000003.1	990958	991866	CRG86981.1
CVMT01000003.1	998374	1000817	CRG86982.1
CVMT01000003.1	1007415	1008761	CRG86983.1
CVMT01000003.1	1011676	1015394	CRG86984.1
CVMT01000003.1	1016610	1021568	CRG86985.1
CVMT01000003.1	1022157	1023114	CRG86986.1
CVMT01000003.1	1024127	1024574	CRG86987.1
CVMT01000003.1	1024714	1026076	CRG86988.1
CVMT01000003.1	1026891	1028029	CRG86989.1
CVMT01000003.1	1029011	1030551	CRG86990.1
CVMT01000003.1	1030846	1032770	CRG86991.1
CVMT01000003.1	1035556	1036291	CRG86992.1
CVMT01000003.1	1037878	1038265	CRG86993.1
CVMT01000003.1	1038509	1039879	CRG86994.1
CVMT01000003.1	1043738	1044130	CRG86995.1
CVMT01000003.1	1048185	1049479	CRG86996.1
CVMT01000003.1	1052537	1054287	CRG86997.1
CVMT01000003.1	1054906	1060576	CRG86998.1
CVMT01000003.1	1061207	1062787	CRG86999.1
CVMT01000003.1	1063356	1064220	CRG87000.1
CVMT01000003.1	1064304	1065297	CRG87001.1
CVMT01000003.1	1065645	1066242	CRG87002.1
CVMT01000003.1	1067437	1068161	CRG87003.1
CVMT01000003.1	1069691	1071263	CRG87004.1
CVMT01000003.1	1072886	1074288	CRG87005.1
CVMT01000003.1	1075424	1075964	CRG87006.1
CVMT01000003.1	1076679	1078450	CRG87007.1
CVMT01000003.1	1078717	1080412	CRG87008.1
CVMT01000003.1	1081667	1083078	CRG87009.1
CVMT01000003.1	1084623	1085169	CRG87010.1
CVMT01000003.1	1085299	1086470	CRG87011.1
CVMT01000003.1	1087221	1090486	CRG87012.1
CVMT01000003.1	1090681	1091480	CRG87013.1
CVMT01000003.1	1093648	1095846	CRG87014.1
CVMT01000003.1	1096071	1097517	CRG87015.1
CVMT01000003.1	1159746	1162348	CRG87016.1
CVMT01000003.1	1170391	1171347	CRG87017.1
CVMT01000003.1	1171859	1173033	CRG87018.1
CVMT01000003.1	1173302	1174214	CRG87019.1
CVMT01000003.1	1174909	1176563	CRG87020.1
CVMT01000003.1	1176630	1181832	CRG87021.1
CVMT01000003.1	1183997	1187853	CRG87022.1
CVMT01000003.1	1194615	1195385	CRG87023.1
CVMT01000003.1	1196830	1198953	CRG87024.1
CVMT01000003.1	1203541	1204341	CRG87025.1
CVMT01000003.1	1205690	1207499	CRG87026.1
CVMT01000003.1	1207825	1208921	CRG87027.1
CVMT01000003.1	1210976	1217460	CRG87028.1
CVMT01000003.1	1217846	1218860	CRG87029.1
CVMT01000003.1	1222542	1223121	CRG87030.1
CVMT01000003.1	1223493	1224613	CRG87031.1
CVMT01000003.1	1227324	1231007	CRG87032.1
CVMT01000003.1	1231993	1233721	CRG87033.1
CVMT01000003.1	1234336	1239011	CRG87034.1
CVMT01000003.1	1240934	1241934	CRG87035.1
CVMT01000003.1	1242661	1243417	CRG87036.1
CVMT01000003.1	1244272	1246212	CRG87037.1
CVMT01000003.1	1247735	1249349	CRG87038.1
CVMT01000003.1	1249518	1250420	CRG87039.1
CVMT01000003.1	1251052	1255487	CRG87040.1
CVMT01000003.1	1256526	1257804	CRG87041.1
CVMT01000003.1	1259541	1260009	CRG87042.1
CVMT01000003.1	1263555	1265509	CRG87043.1
CVMT01000003.1	1266192	1267646	CRG87044.1
CVMT01000003.1	1277861	1279614	CRG87045.1
CVMT01000003.1	1281935	1283183	CRG87046.1
CVMT01000003.1	1283735	1284735	CRG87047.1
CVMT01000003.1	1286280	1287628	CRG87048.1
CVMT01000003.1	1287679	1289040	CRG87049.1
CVMT01000003.1	1290278	1291289	CRG87050.1
CVMT01000003.1	1291397	1292368	CRG87051.1
CVMT01000003.1	1292729	1297676	CRG87052.1
CVMT01000003.1	1298501	1300248	CRG87053.1
CVMT01000003.1	1307117	1308170	CRG87054.1
CVMT01000003.1	1308483	1310086	CRG87055.1
CVMT01000003.1	1314079	1315453	CRG87056.1
CVMT01000003.1	1316199	1317426	CRG87057.1
CVMT01000003.1	1318247	1319119	CRG87058.1
CVMT01000003.1	1320014	1321283	CRG87059.1
CVMT01000003.1	1323952	1325532	CRG87060.1
CVMT01000003.1	1327626	1329248	CRG87061.1
CVMT01000003.1	1329988	1330745	CRG87062.1
CVMT01000003.1	1332633	1333843	CRG87063.1
CVMT01000003.1	1334226	1335793	CRG87064.1
CVMT01000003.1	1336524	1337753	CRG87065.1
CVMT01000003.1	1340170	1341073	CRG87066.1
CVMT01000003.1	1343459	1344085	CRG87067.1
CVMT01000003.1	1344778	1346266	CRG87068.1
CVMT01000003.1	1346500	1347669	CRG87069.1
CVMT01000003.1	1348362	1350312	CRG87070.1
CVMT01000003.1	1350957	1352202	CRG87071.1
CVMT01000003.1	1359101	1359581	CRG87072.1
CVMT01000003.1	1359832	1361373	CRG87073.1
CVMT01000003.1	1365249	1366489	CRG87074.1
CVMT01000003.1	1367100	1367622	CRG87075.1
CVMT01000003.1	1368451	1369473	CRG87076.1
CVMT01000003.1	1370180	1372059	CRG87077.1
CVMT01000003.1	1372756	1374684	CRG87078.1
CVMT01000003.1	1378946	1379711	CRG87079.1
CVMT01000003.1	1381053	1382119	CRG87080.1
CVMT01000003.1	1384495	1386163	CRG87081.1
CVMT01000003.1	1386354	1388727	CRG87082.1
CVMT01000003.1	1389093	1392762	CRG87083.1
CVMT01000003.1	1393073	1393865	CRG87084.1
CVMT01000003.1	1394130	1395878	CRG87085.1
CVMT01000003.1	1396102	1397648	CRG87086.1
CVMT01000003.1	1397975	1400039	CRG87087.1
CVMT01000003.1	1400386	1401976	CRG87088.1
CVMT01000003.1	1402972	1404996	CRG87089.1
CVMT01000003.1	1405251	1406719	CRG87090.1
CVMT01000003.1	1407354	1407815	CRG87091.1
CVMT01000003.1	1410407	1411450	CRG87092.1
CVMT01000003.1	1412340	1415046	CRG87093.1
CVMT01000003.1	1416511	1418383	CRG87094.1
CVMT01000003.1	1423345	1424635	CRG87095.1
CVMT01000003.1	1425023	1425971	CRG87096.1
CVMT01000003.1	1426493	1427399	CRG87097.1
CVMT01000003.1	1427780	1428690	CRG87098.1
CVMT01000003.1	1429513	1436862	CRG87099.1
CVMT01000003.1	1437285	1437960	CRG87100.1
CVMT01000003.1	1438036	1441939	CRG87101.1
CVMT01000003.1	1443650	1445701	CRG87102.1
CVMT01000003.1	1446192	1446873	CRG87103.1
CVMT01000003.1	1447199	1448644	CRG87104.1
CVMT01000003.1	1449671	1452546	CRG87105.1
CVMT01000003.1	1453182	1454153	CRG87106.1
CVMT01000003.1	1454697	1457578	CRG87107.1
CVMT01000003.1	1459039	1461897	CRG87108.1
CVMT01000003.1	1462429	1463656	CRG87109.1
CVMT01000003.1	1464533	1466845	CRG87110.1
CVMT01000003.1	1467270	1470390	CRG87111.1
CVMT01000003.1	1471726	1473307	CRG87112.1
CVMT01000003.1	1474153	1478606	CRG87113.1
CVMT01000003.1	1479483	1487518	CRG87114.1
CVMT01000003.1	1489625	1491786	CRG87115.1
CVMT01000003.1	1492336	1493205	CRG87116.1
CVMT01000003.1	1500326	1500704	CRG87117.1
CVMT01000003.1	1500847	1502912	CRG87118.1
CVMT01000003.1	1503059	1504505	CRG87119.1
CVMT01000003.1	1505258	1507083	CRG87120.1
CVMT01000003.1	1508169	1509897	CRG87121.1
CVMT01000003.1	1510636	1513884	CRG87122.1
CVMT01000003.1	1514631	1521789	CRG87123.1
CVMT01000003.1	1523810	1524935	CRG87124.1
CVMT01000003.1	1525376	1527992	CRG87125.1
CVMT01000003.1	1529725	1530773	CRG87126.1
CVMT01000003.1	1531238	1534807	CRG87127.1
CVMT01000003.1	1535920	1536848	CRG87128.1
CVMT01000003.1	1537884	1541561	CRG87129.1
CVMT01000003.1	1542092	1544466	CRG87130.1
CVMT01000003.1	1545669	1546899	CRG87131.1
CVMT01000003.1	1547804	1548532	CRG87132.1
CVMT01000003.1	1550398	1555421	CRG87133.1
CVMT01000003.1	1555725	1557344	CRG87134.1
CVMT01000003.1	1559971	1561474	CRG87135.1
CVMT01000003.1	1563815	1565683	CRG87136.1
CVMT01000003.1	1566189	1568946	CRG87137.1
CVMT01000003.1	1569145	1570545	CRG87138.1
CVMT01000003.1	1571239	1572644	CRG87139.1
CVMT01000003.1	1575508	1577589	CRG87140.1
CVMT01000003.1	1578103	1579921	CRG87141.1
CVMT01000003.1	1581045	1585056	CRG87142.1
CVMT01000003.1	1585863	1588509	CRG87143.1
CVMT01000003.1	1589687	1590541	CRG87144.1
CVMT01000003.1	1596000	1597510	CRG87145.1
CVMT01000003.1	1602101	1603862	CRG87146.1
CVMT01000003.1	1604302	1607947	CRG87147.1
CVMT01000003.1	1608041	1609956	CRG87148.1
CVMT01000003.1	1610800	1612789	CRG87149.1
CVMT01000003.1	1613402	1614341	CRG87150.1
CVMT01000003.1	1615528	1615972	CRG87151.1
CVMT01000003.1	1617382	1618651	CRG87152.1
CVMT01000003.1	1620385	1621200	CRG87153.1
CVMT01000003.1	1621465	1622528	CRG87154.1
CVMT01000003.1	1623439	1627236	CRG87155.1
CVMT01000003.1	1627911	1629435	CRG87156.1
CVMT01000003.1	1630103	1631274	CRG87157.1
CVMT01000003.1	1631360	1633402	CRG87158.1
CVMT01000003.1	1634234	1636781	CRG87159.1
CVMT01000003.1	1637597	1638233	CRG87160.1
CVMT01000003.1	1638886	1641068	CRG87161.1
CVMT01000003.1	1641975	1643517	CRG87162.1
CVMT01000003.1	1644061	1644396	CRG87163.1
CVMT01000003.1	1644829	1646380	CRG87164.1
CVMT01000003.1	1646928	1649004	CRG87165.1
CVMT01000003.1	1653322	1658771	CRG87166.1
CVMT01000003.1	1660837	1662128	CRG87167.1
CVMT01000003.1	1662913	1664096	CRG87168.1
CVMT01000003.1	1664899	1668463	CRG87169.1
CVMT01000003.1	1668900	1670256	CRG87170.1
CVMT01000003.1	1672598	1672857	CRG87171.1
CVMT01000003.1	1674500	1676493	CRG87172.1
CVMT01000003.1	1676709	1677988	CRG87173.1
CVMT01000003.1	1679050	1680526	CRG87174.1
CVMT01000003.1	1680747	1682259	CRG87175.1
CVMT01000003.1	1682905	1683304	CRG87176.1
CVMT01000003.1	1685172	1685848	CRG87177.1
CVMT01000003.1	1686328	1689069	CRG87178.1
CVMT01000003.1	1689542	1691184	CRG87179.1
CVMT01000003.1	1692161	1693970	CRG87180.1
CVMT01000003.1	1694212	1701132	CRG87181.1
CVMT01000003.1	1702444	1703528	CRG87182.1
CVMT01000003.1	1703673	1705739	CRG87183.1
CVMT01000003.1	1706145	1708497	CRG87184.1
CVMT01000003.1	1708813	1711930	CRG87185.1
CVMT01000003.1	1712117	1713219	CRG87186.1
CVMT01000003.1	1713474	1715365	CRG87187.1
CVMT01000003.1	1716285	1719836	CRG87188.1
CVMT01000003.1	1720869	1726774	CRG87189.1
CVMT01000003.1	1727216	1729940	CRG87190.1
CVMT01000003.1	1730814	1732645	CRG87191.1
CVMT01000003.1	1733881	1734367	CRG87192.1
CVMT01000003.1	1736958	1740136	CRG87193.1
CVMT01000003.1	1741183	1743210	CRG87194.1
CVMT01000003.1	1743911	1745451	CRG87195.1
CVMT01000003.1	1746325	1749138	CRG87196.1
CVMT01000003.1	1754634	1756177	CRG87197.1
CVMT01000003.1	1758286	1759615	CRG87198.1
CVMT01000003.1	1760801	1764566	CRG87199.1
CVMT01000003.1	1765483	1766389	CRG87200.1
CVMT01000003.1	1767359	1770689	CRG87201.1
CVMT01000003.1	1771008	1772507	CRG87202.1
CVMT01000003.1	1773402	1774787	CRG87203.1
CVMT01000003.1	1775368	1775906	CRG87204.1
CVMT01000003.1	1777880	1784118	CRG87205.1
CVMT01000003.1	1784572	1786008	CRG87206.1
CVMT01000003.1	1786526	1790733	CRG87207.1
CVMT01000003.1	1794288	1798891	CRG87208.1
CVMT01000003.1	1799794	1800847	CRG87209.1
CVMT01000003.1	1800965	1803034	CRG87210.1
CVMT01000003.1	1803926	1805588	CRG87211.1
CVMT01000003.1	1814899	1819869	CRG87212.1
CVMT01000003.1	1820843	1826205	CRG87213.1
CVMT01000003.1	1827005	1828276	CRG87214.1
CVMT01000003.1	1828964	1830090	CRG87215.1
CVMT01000003.1	1832619	1833716	CRG87216.1
CVMT01000003.1	1835197	1839519	CRG87217.1
CVMT01000003.1	1839611	1841808	CRG87218.1
CVMT01000003.1	1843451	1844753	CRG87219.1
CVMT01000003.1	1845343	1847828	CRG87220.1
CVMT01000003.1	1849437	1850560	CRG87221.1
CVMT01000003.1	1851013	1854997	CRG87222.1
CVMT01000003.1	1855500	1858033	CRG87223.1
CVMT01000003.1	1858530	1860907	CRG87224.1
CVMT01000003.1	1864867	1866079	CRG87225.1
CVMT01000003.1	1867221	1868133	CRG87226.1
CVMT01000003.1	1868615	1869806	CRG87227.1
CVMT01000003.1	1870348	1871304	CRG87228.1
CVMT01000003.1	1872660	1874134	CRG87229.1
CVMT01000003.1	1874536	1876223	CRG87230.1
CVMT01000003.1	1876765	1877458	CRG87231.1
CVMT01000003.1	1877894	1879316	CRG87232.1
CVMT01000003.1	1880363	1882025	CRG87233.1
CVMT01000003.1	1882139	1882744	CRG87234.1
CVMT01000003.1	1883818	1884891	CRG87235.1
CVMT01000003.1	1885281	1888590	CRG87236.1
CVMT01000003.1	1889256	1890572	CRG87237.1
CVMT01000003.1	1890714	1891653	CRG87238.1
CVMT01000003.1	1891943	1892798	CRG87239.1
CVMT01000003.1	1894240	1895060	CRG87240.1
CVMT01000003.1	1896041	1897716	CRG87241.1
CVMT01000003.1	1897770	1898667	CRG87242.1
CVMT01000003.1	1899694	1903777	CRG87243.1
CVMT01000003.1	1904061	1905430	CRG87244.1
CVMT01000003.1	1906380	1911551	CRG87245.1
CVMT01000003.1	1911821	1913098	CRG87246.1
CVMT01000003.1	1913790	1915639	CRG87247.1
CVMT01000003.1	1916135	1918207	CRG87248.1
CVMT01000003.1	1918304	1919174	CRG87249.1
CVMT01000003.1	1920162	1920653	CRG87250.1
CVMT01000003.1	1921389	1921944	CRG87251.1
CVMT01000003.1	1923682	1925048	CRG87252.1
CVMT01000003.1	1926394	1926619	CRG87253.1
CVMT01000003.1	1927241	1928409	CRG87254.1
CVMT01000003.1	1930676	1932352	CRG87255.1
CVMT01000003.1	1933571	1936346	CRG87256.1
CVMT01000003.1	1937485	1940624	CRG87257.1
CVMT01000003.1	1943146	1947660	CRG87258.1
CVMT01000003.1	1948287	1949705	CRG87259.1
CVMT01000003.1	1950358	1951876	CRG87260.1
CVMT01000003.1	1952215	1953580	CRG87261.1
CVMT01000003.1	1954332	1955666	CRG87262.1
CVMT01000003.1	1955975	1956363	CRG87263.1
CVMT01000003.1	1957196	1958351	CRG87264.1
CVMT01000003.1	1958823	1963015	CRG87265.1
CVMT01000003.1	1963444	1964278	CRG87266.1
CVMT01000003.1	1964551	1967214	CRG87267.1
CVMT01000003.1	1967790	1968388	CRG87268.1
CVMT01000003.1	1968588	1970038	CRG87269.1
CVMT01000003.1	1973810	1976200	CRG87270.1
CVMT01000003.1	1976566	1978040	CRG87271.1
CVMT01000003.1	1978301	1980190	CRG87272.1
CVMT01000003.1	1980752	1981930	CRG87273.1
CVMT01000003.1	1982566	1983073	CRG87274.1
CVMT01000003.1	1983151	1986448	CRG87275.1
CVMT01000003.1	1986911	1988914	CRG87276.1
CVMT01000003.1	1990016	1993815	CRG87277.1
CVMT01000003.1	1994122	1995251	CRG87278.1
CVMT01000003.1	1995850	1997268	CRG87279.1
CVMT01000003.1	1997689	2000263	CRG87280.1
CVMT01000003.1	2000671	2002018	CRG87281.1
CVMT01000003.1	2002319	2005032	CRG87282.1
CVMT01000003.1	2008320	2010124	CRG87283.1
CVMT01000003.1	2010847	2011951	CRG87284.1
CVMT01000003.1	2013805	2014634	CRG87285.1
CVMT01000003.1	2015089	2020176	CRG87286.1
CVMT01000003.1	2021137	2022343	CRG87287.1
CVMT01000003.1	2023475	2023991	CRG87288.1
CVMT01000003.1	2025332	2027554	CRG87289.1
CVMT01000003.1	2030608	2031385	CRG87290.1
CVMT01000003.1	2031834	2032738	CRG87291.1
CVMT01000003.1	2035452	2038995	CRG87292.1
CVMT01000003.1	2041460	2042228	CRG87293.1
CVMT01000003.1	2046125	2047556	CRG87294.1
CVMT01000003.1	2048673	2049518	CRG87295.1
CVMT01000003.1	2049719	2050805	CRG87296.1
CVMT01000003.1	2051055	2052986	CRG87297.1
CVMT01000003.1	2053421	2054250	CRG87298.1
CVMT01000003.1	2054748	2057818	CRG87299.1
CVMT01000003.1	2058172	2059798	CRG87300.1
CVMT01000003.1	2060322	2062086	CRG87301.1
CVMT01000003.1	2062245	2063018	CRG87302.1
CVMT01000003.1	2063745	2064591	CRG87303.1
CVMT01000003.1	2064894	2065988	CRG87304.1
CVMT01000003.1	2067597	2069129	CRG87305.1
CVMT01000003.1	2070532	2071760	CRG87306.1
CVMT01000003.1	2073203	2074745	CRG87307.1
CVMT01000003.1	2075723	2087646	CRG87308.1
CVMT01000003.1	2088878	2090498	CRG87309.1
CVMT01000003.1	2090782	2091467	CRG87310.1
CVMT01000003.1	2091722	2092643	CRG87311.1
CVMT01000003.1	2092918	2094574	CRG87312.1
CVMT01000003.1	2095239	2097486	CRG87313.1
CVMT01000003.1	2097991	2098599	CRG87314.1
CVMT01000003.1	2098966	2102623	CRG87315.1
CVMT01000003.1	2103037	2108531	CRG87316.1
CVMT01000003.1	2111369	2114536	CRG87317.1
CVMT01000003.1	2115930	2116950	CRG87318.1
CVMT01000003.1	2118629	2120381	CRG87319.1
CVMT01000003.1	2121331	2123828	CRG87320.1
CVMT01000003.1	2124786	2126742	CRG87321.1
CVMT01000003.1	2128018	2129047	CRG87322.1
CVMT01000003.1	2130791	2133492	CRG87323.1
CVMT01000003.1	2136005	2137603	CRG87324.1
CVMT01000003.1	2139050	2140196	CRG87325.1
CVMT01000003.1	2140739	2142394	CRG87326.1
CVMT01000003.1	2142915	2145851	CRG87327.1
CVMT01000003.1	2146771	2147599	CRG87328.1
CVMT01000003.1	2148039	2149248	CRG87329.1
CVMT01000003.1	2150545	2152008	CRG87330.1
CVMT01000003.1	2153121	2154282	CRG87331.1
CVMT01000003.1	2155120	2157198	CRG87332.1
CVMT01000003.1	2160345	2164959	CRG87333.1
CVMT01000003.1	2165838	2167286	CRG87334.1
CVMT01000003.1	2167634	2168681	CRG87335.1
CVMT01000003.1	2169755	2172547	CRG87336.1
CVMT01000003.1	2173325	2174834	CRG87337.1
CVMT01000003.1	2176557	2178094	CRG87338.1
CVMT01000003.1	2178774	2180043	CRG87339.1
CVMT01000003.1	2180511	2181327	CRG87340.1
CVMT01000003.1	2182290	2183256	CRG87341.1
CVMT01000003.1	2184272	2184752	CRG87342.1
CVMT01000003.1	2185946	2186681	CRG87343.1
CVMT01000003.1	2187833	2190427	CRG87344.1
CVMT01000003.1	2190997	2192597	CRG87345.1
CVMT01000003.1	2193194	2193641	CRG87346.1
CVMT01000003.1	2194401	2197312	CRG87347.1
CVMT01000003.1	2197643	2198870	CRG87348.1
CVMT01000003.1	2199777	2200701	CRG87349.1
CVMT01000003.1	2200872	2201889	CRG87350.1
CVMT01000003.1	2202151	2204469	CRG87351.1
CVMT01000003.1	2204898	2206042	CRG87352.1
CVMT01000003.1	2206185	2207610	CRG87353.1
CVMT01000003.1	2208534	2211805	CRG87354.1
CVMT01000003.1	2212449	2213454	CRG87355.1
CVMT01000003.1	2213845	2215361	CRG87356.1
CVMT01000003.1	2216583	2217702	CRG87357.1
CVMT01000003.1	2220499	2229782	CRG87358.1
CVMT01000003.1	2231409	2232774	CRG87359.1
CVMT01000003.1	2234338	2235894	CRG87360.1
CVMT01000003.1	2238853	2240469	CRG87361.1
CVMT01000003.1	2240828	2243321	CRG87362.1
CVMT01000003.1	2243701	2244324	CRG87363.1
CVMT01000003.1	2245966	2247687	CRG87364.1
CVMT01000003.1	2248055	2248842	CRG87365.1
CVMT01000003.1	2249575	2252206	CRG87366.1
CVMT01000003.1	2255164	2255479	CRG87367.1
CVMT01000003.1	2256152	2256584	CRG87368.1
CVMT01000003.1	2258926	2260574	CRG87369.1
CVMT01000003.1	2260860	2262184	CRG87370.1
CVMT01000003.1	2262832	2263692	CRG87371.1
CVMT01000003.1	2264233	2268271	CRG87372.1
CVMT01000003.1	2270218	2271406	CRG87373.1
CVMT01000003.1	2272190	2273130	CRG87374.1
CVMT01000003.1	2273757	2275491	CRG87375.1
CVMT01000003.1	2276713	2281132	CRG87376.1
CVMT01000003.1	2282650	2285066	CRG87377.1
CVMT01000003.1	2288269	2291294	CRG87378.1
CVMT01000003.1	2292060	2293695	CRG87379.1
CVMT01000003.1	2293806	2294812	CRG87380.1
CVMT01000003.1	2295324	2296643	CRG87381.1
CVMT01000003.1	2297852	2299511	CRG87382.1
CVMT01000003.1	2304274	2305693	CRG87383.1
CVMT01000003.1	2308375	2311782	CRG87384.1
CVMT01000003.1	2311941	2313762	CRG87385.1
CVMT01000003.1	2314925	2318763	CRG87386.1
CVMT01000003.1	2319175	2322946	CRG87387.1
CVMT01000003.1	2324169	2325356	CRG87388.1
CVMT01000003.1	2326009	2330165	CRG87389.1
CVMT01000003.1	2330493	2331012	CRG87390.1
CVMT01000003.1	2331783	2333313	CRG87391.1
CVMT01000003.1	2333974	2335125	CRG87392.1
CVMT01000003.1	2335751	2337336	CRG87393.1
CVMT01000003.1	2337838	2347429	CRG87394.1
CVMT01000003.1	2347716	2349104	CRG87395.1
CVMT01000003.1	2350270	2352721	CRG87396.1
CVMT01000003.1	2352850	2353945	CRG87397.1
CVMT01000003.1	2354288	2355280	CRG87398.1
CVMT01000003.1	2355666	2358658	CRG87399.1
CVMT01000003.1	2359439	2360365	CRG87400.1
CVMT01000003.1	2360639	2361269	CRG87401.1
CVMT01000003.1	2361940	2364141	CRG87402.1
CVMT01000003.1	2364346	2365924	CRG87403.1
CVMT01000003.1	2366183	2366936	CRG87404.1
CVMT01000003.1	2366948	2368173	CRG87405.1
CVMT01000003.1	2370214	2375624	CRG87406.1
CVMT01000003.1	2376226	2377708	CRG87407.1
CVMT01000003.1	2378181	2381925	CRG87408.1
CVMT01000003.1	2385200	2391836	CRG87409.1
CVMT01000003.1	2392434	2396648	CRG87410.1
CVMT01000003.1	2397344	2398340	CRG87411.1
CVMT01000003.1	2398974	2399678	CRG87412.1
CVMT01000003.1	2400392	2401279	CRG87413.1
CVMT01000003.1	2402446	2403856	CRG87414.1
CVMT01000003.1	2404194	2405995	CRG87415.1
CVMT01000003.1	2407416	2408577	CRG87416.1
CVMT01000003.1	2408771	2411677	CRG87417.1
CVMT01000003.1	2412170	2413716	CRG87418.1
CVMT01000003.1	2414250	2418257	CRG87419.1
CVMT01000003.1	2418442	2420604	CRG87420.1
CVMT01000003.1	2421908	2423755	CRG87421.1
CVMT01000003.1	2424557	2426191	CRG87422.1
CVMT01000003.1	2427007	2427951	CRG87423.1
CVMT01000003.1	2428321	2429648	CRG87424.1
CVMT01000003.1	2430752	2433008	CRG87425.1
CVMT01000003.1	2433069	2434524	CRG87426.1
CVMT01000003.1	2434891	2436122	CRG87427.1
CVMT01000003.1	2436431	2438075	CRG87428.1
CVMT01000003.1	2440220	2442135	CRG87429.1
CVMT01000003.1	2442685	2443997	CRG87430.1
CVMT01000003.1	2444642	2447104	CRG87431.1
CVMT01000003.1	2447845	2449131	CRG87432.1
CVMT01000003.1	2458002	2459312	CRG87433.1
CVMT01000003.1	2459813	2461019	CRG87434.1
CVMT01000003.1	2462447	2463434	CRG87435.1
CVMT01000003.1	2463920	2465459	CRG87436.1
CVMT01000003.1	2466648	2468647	CRG87437.1
CVMT01000003.1	2469463	2470717	CRG87438.1
CVMT01000003.1	2473157	2474828	CRG87439.1
CVMT01000003.1	2476589	2478597	CRG87440.1
CVMT01000003.1	2478851	2480297	CRG87441.1
CVMT01000003.1	2480976	2482604	CRG87442.1
CVMT01000003.1	2483060	2483980	CRG87443.1
CVMT01000003.1	2484634	2488512	CRG87444.1
CVMT01000003.1	2493848	2495102	CRG87445.1
CVMT01000003.1	2498437	2500066	CRG87446.1
CVMT01000003.1	2500722	2502080	CRG87447.1
CVMT01000003.1	2503260	2503924	CRG87448.1
CVMT01000003.1	2504499	2506462	CRG87449.1
CVMT01000003.1	2506830	2508524	CRG87450.1
CVMT01000003.1	2509004	2509679	CRG87451.1
CVMT01000003.1	2512516	2513493	CRG87452.1
CVMT01000003.1	2513932	2514904	CRG87453.1
CVMT01000003.1	2515139	2516250	CRG87454.1
CVMT01000003.1	2519184	2520600	CRG87455.1
CVMT01000003.1	2521506	2526451	CRG87456.1
CVMT01000003.1	2529785	2530602	CRG87457.1
CVMT01000003.1	2532073	2533544	CRG87458.1
CVMT01000003.1	2536274	2538451	CRG87459.1
CVMT01000003.1	2539229	2540714	CRG87460.1
CVMT01000003.1	2542855	2543335	CRG87461.1
CVMT01000003.1	2545048	2547261	CRG87462.1
CVMT01000003.1	2550168	2550555	CRG87463.1
CVMT01000003.1	2551806	2555091	CRG87464.1
CVMT01000003.1	2558647	2559403	CRG87465.1
CVMT01000003.1	2564047	2565186	CRG87466.1
CVMT01000003.1	2565493	2567793	CRG87467.1
CVMT01000003.1	2569057	2570393	CRG87468.1
CVMT01000003.1	2570549	2571291	CRG87469.1
CVMT01000003.1	2571580	2572430	CRG87470.1
CVMT01000003.1	2572711	2573232	CRG87471.1
CVMT01000003.1	2573882	2576246	CRG87472.1
CVMT01000003.1	2577867	2580903	CRG87473.1
CVMT01000003.1	2582573	2584648	CRG87474.1
CVMT01000003.1	2586195	2587973	CRG87475.1
CVMT01000003.1	2588655	2589333	CRG87476.1
CVMT01000003.1	2590431	2591021	CRG87477.1
CVMT01000003.1	2592134	2593324	CRG87478.1
CVMT01000003.1	2594241	2597733	CRG87479.1
CVMT01000003.1	2598966	2601010	CRG87480.1
CVMT01000003.1	2603133	2604171	CRG87481.1
CVMT01000003.1	2604456	2604909	CRG87482.1
CVMT01000003.1	2605970	2614851	CRG87483.1
CVMT01000003.1	2615606	2617208	CRG87484.1
CVMT01000003.1	2617792	2623129	CRG87485.1
CVMT01000003.1	2623464	2625655	CRG87486.1
CVMT01000003.1	2626230	2627502	CRG87487.1
CVMT01000003.1	2628532	2632214	CRG87488.1
CVMT01000003.1	2632599	2636722	CRG87489.1
CVMT01000003.1	2637125	2638344	CRG87490.1
CVMT01000003.1	2639715	2640974	CRG87491.1
CVMT01000003.1	2641483	2642974	CRG87492.1
CVMT01000003.1	2643598	2652131	CRG87493.1
CVMT01000003.1	2652490	2653552	CRG87494.1
CVMT01000003.1	2656436	2657358	CRG87495.1
CVMT01000003.1	2658582	2659316	CRG87496.1
CVMT01000003.1	2659946	2661678	CRG87497.1
CVMT01000003.1	2662721	2664474	CRG87498.1
CVMT01000003.1	2664989	2666352	CRG87499.1
CVMT01000003.1	2666612	2672055	CRG87500.1
CVMT01000003.1	2672734	2674912	CRG87501.1
CVMT01000003.1	2677383	2678500	CRG87502.1
CVMT01000003.1	2678822	2679809	CRG87503.1
CVMT01000003.1	2680791	2681343	CRG87504.1
CVMT01000003.1	2682564	2684975	CRG87505.1
CVMT01000003.1	2686210	2687396	CRG87506.1
CVMT01000003.1	2687859	2688186	CRG87507.1
CVMT01000003.1	2688524	2691971	CRG87508.1
CVMT01000003.1	2692844	2693282	CRG87509.1
CVMT01000003.1	2696046	2697054	CRG87510.1
CVMT01000003.1	2697989	2699560	CRG87511.1
CVMT01000003.1	2701784	2702627	CRG87512.1
CVMT01000003.1	2702975	2704178	CRG87513.1
CVMT01000003.1	2705093	2706532	CRG87514.1
CVMT01000003.1	2708948	2709947	CRG87515.1
CVMT01000003.1	2710288	2712223	CRG87516.1
CVMT01000003.1	2713343	2715171	CRG87517.1
CVMT01000003.1	2715918	2717199	CRG87518.1
CVMT01000003.1	2718385	2720759	CRG87519.1
CVMT01000003.1	2721198	2722050	CRG87520.1
CVMT01000003.1	2722811	2724140	CRG87521.1
CVMT01000003.1	2724705	2727035	CRG87522.1
CVMT01000003.1	2727745	2728897	CRG87523.1
CVMT01000003.1	2730756	2731749	CRG87524.1
CVMT01000003.1	2732349	2734364	CRG87525.1
CVMT01000003.1	2736043	2738473	CRG87526.1
CVMT01000003.1	2739939	2742418	CRG87527.1
CVMT01000003.1	2744051	2759226	CRG87528.1
CVMT01000003.1	2759689	2760731	CRG87529.1
CVMT01000003.1	2761119	2763447	CRG87530.1
CVMT01000003.1	2763676	2765449	CRG87531.1
CVMT01000003.1	2766150	2768838	CRG87532.1
CVMT01000003.1	2769795	2771604	CRG87533.1
CVMT01000003.1	2772972	2777061	CRG87534.1
CVMT01000003.1	2777382	2780166	CRG87535.1
CVMT01000003.1	2780618	2781975	CRG87536.1
CVMT01000003.1	2782555	2783414	CRG87537.1
CVMT01000003.1	2784726	2785889	CRG87538.1
CVMT01000003.1	2791755	2793222	CRG87539.1
CVMT01000003.1	2795044	2795590	CRG87540.1
CVMT01000003.1	2795751	2799862	CRG87541.1
CVMT01000003.1	2802193	2803696	CRG87542.1
CVMT01000003.1	2805000	2805851	CRG87543.1
CVMT01000003.1	2806198	2809611	CRG87544.1
CVMT01000003.1	2809834	2813215	CRG87545.1
CVMT01000003.1	2813586	2814911	CRG87546.1
CVMT01000003.1	2815057	2816545	CRG87547.1
CVMT01000003.1	2817245	2818509	CRG87548.1
CVMT01000003.1	2819442	2822792	CRG87549.1
CVMT01000003.1	2823054	2824470	CRG87550.1
CVMT01000003.1	2824597	2826425	CRG87551.1
CVMT01000003.1	2827695	2828840	CRG87552.1
CVMT01000003.1	2828931	2830132	CRG87553.1
CVMT01000003.1	2830817	2832457	CRG87554.1
CVMT01000003.1	2834439	2836291	CRG87555.1
CVMT01000003.1	2838690	2839818	CRG87556.1
CVMT01000003.1	2840687	2842043	CRG87557.1
CVMT01000003.1	2842105	2842959	CRG87558.1
CVMT01000003.1	2843482	2844667	CRG87559.1
CVMT01000003.1	2846205	2848119	CRG87560.1
CVMT01000003.1	2848588	2849395	CRG87561.1
CVMT01000003.1	2849791	2851934	CRG87562.1
CVMT01000003.1	2854338	2855879	CRG87563.1
CVMT01000003.1	2856973	2858731	CRG87564.1
CVMT01000003.1	2861525	2864855	CRG87565.1
CVMT01000003.1	2865527	2867543	CRG87566.1
CVMT01000003.1	2868088	2868544	CRG87567.1
CVMT01000003.1	2869163	2870219	CRG87568.1
CVMT01000003.1	2870351	2872111	CRG87569.1
CVMT01000003.1	2872545	2875753	CRG87570.1
CVMT01000003.1	2876380	2877303	CRG87571.1
CVMT01000003.1	2878072	2879956	CRG87572.1
CVMT01000003.1	2880496	2882331	CRG87573.1
CVMT01000003.1	2882828	2884040	CRG87574.1
CVMT01000003.1	2884657	2885751	CRG87575.1
CVMT01000003.1	2886703	2888430	CRG87576.1
CVMT01000003.1	2889187	2890451	CRG87577.1
CVMT01000003.1	2891051	2891774	CRG87578.1
CVMT01000003.1	2892229	2893494	CRG87579.1
CVMT01000003.1	2897626	2902515	CRG87580.1
CVMT01000003.1	2902840	2904571	CRG87581.1
CVMT01000003.1	2904852	2906270	CRG87582.1
CVMT01000003.1	2907814	2911618	CRG87583.1
CVMT01000003.1	2912201	2912987	CRG87584.1
CVMT01000003.1	2914047	2915977	CRG87585.1
CVMT01000003.1	2916749	2918660	CRG87586.1
CVMT01000003.1	2919337	2921202	CRG87587.1
CVMT01000003.1	2922703	2926739	CRG87588.1
CVMT01000003.1	2927067	2928012	CRG87589.1
CVMT01000003.1	2928047	2929027	CRG87590.1
CVMT01000003.1	2930517	2932510	CRG87591.1
CVMT01000003.1	2933082	2937299	CRG87592.1
CVMT01000003.1	2939321	2941294	CRG87593.1
CVMT01000003.1	2942649	2944099	CRG87594.1
CVMT01000003.1	2944938	2946014	CRG87595.1
CVMT01000003.1	2946580	2950478	CRG87596.1
CVMT01000003.1	2950932	2952037	CRG87597.1
CVMT01000003.1	2952672	2952989	CRG87598.1
CVMT01000003.1	2953606	2953988	CRG87599.1
CVMT01000003.1	2963143	2965896	CRG87600.1
CVMT01000003.1	2969655	2972009	CRG87601.1
CVMT01000003.1	2972238	2973125	CRG87602.1
CVMT01000003.1	2973589	2976739	CRG87603.1
CVMT01000003.1	2978563	2979426	CRG87604.1
CVMT01000003.1	2984016	2984936	CRG87605.1
CVMT01000003.1	2986248	2988070	CRG87606.1
CVMT01000003.1	2988933	2990619	CRG87607.1
CVMT01000003.1	2990816	2991248	CRG87608.1
CVMT01000003.1	2991694	2998091	CRG87609.1
CVMT01000003.1	2999181	3003301	CRG87610.1
CVMT01000003.1	3004109	3004873	CRG87611.1
CVMT01000003.1	3006795	3009422	CRG87612.1
CVMT01000003.1	3010402	3012227	CRG87613.1
CVMT01000003.1	3017720	3018670	CRG87614.1
CVMT01000003.1	3019087	3020855	CRG87615.1
CVMT01000003.1	3021631	3025462	CRG87616.1
CVMT01000003.1	3027718	3028912	CRG87617.1
CVMT01000003.1	3030263	3033145	CRG87618.1
CVMT01000003.1	3034011	3036836	CRG87619.1
CVMT01000003.1	3037263	3039483	CRG87620.1
CVMT01000003.1	3039749	3043772	CRG87621.1
CVMT01000003.1	3044330	3050231	CRG87622.1
CVMT01000003.1	3053693	3055791	CRG87623.1
CVMT01000003.1	3056267	3057831	CRG87624.1
CVMT01000003.1	3058351	3060857	CRG87625.1
CVMT01000003.1	3064362	3064690	CRG87626.1
CVMT01000003.1	3070513	3074277	CRG87627.1
CVMT01000003.1	3075102	3082526	CRG87628.1
CVMT01000003.1	3083128	3083955	CRG87629.1
CVMT01000003.1	3084107	3085234	CRG87630.1
CVMT01000003.1	3085707	3087705	CRG87631.1
CVMT01000003.1	3088569	3091356	CRG87632.1
CVMT01000003.1	3091816	3094800	CRG87633.1
CVMT01000003.1	3099353	3100784	CRG87634.1
CVMT01000003.1	3101335	3103054	CRG87635.1
CVMT01000003.1	3104485	3106066	CRG87636.1
CVMT01000003.1	3108714	3109873	CRG87637.1
CVMT01000003.1	3110661	3113687	CRG87638.1
CVMT01000003.1	3114645	3118436	CRG87639.1
CVMT01000003.1	3120054	3121558	CRG87640.1
CVMT01000003.1	3122371	3123747	CRG87641.1
CVMT01000003.1	3124096	3124946	CRG87642.1
CVMT01000003.1	3125476	3127368	CRG87643.1
CVMT01000003.1	3128039	3128858	CRG87644.1
CVMT01000003.1	3128932	3130680	CRG87645.1
CVMT01000003.1	3131076	3131739	CRG87646.1
CVMT01000003.1	3135193	3137148	CRG87647.1
CVMT01000003.1	3137569	3139583	CRG87648.1
CVMT01000003.1	3141461	3144133	CRG87649.1
CVMT01000003.1	3144467	3145166	CRG87650.1
CVMT01000003.1	3147420	3148472	CRG87651.1
CVMT01000003.1	3149743	3151093	CRG87652.1
CVMT01000003.1	3151485	3152319	CRG87653.1
CVMT01000003.1	3152347	3162194	CRG87654.1
CVMT01000003.1	3163506	3164967	CRG87655.1
CVMT01000003.1	3165210	3167690	CRG87656.1
CVMT01000003.1	3168459	3169553	CRG87657.1
CVMT01000003.1	3172188	3173455	CRG87658.1
CVMT01000003.1	3174992	3176765	CRG87659.1
CVMT01000003.1	3179482	3179989	CRG87660.1
CVMT01000003.1	3180524	3181031	CRG87661.1
CVMT01000003.1	3181279	3182342	CRG87662.1
CVMT01000003.1	3182478	3184975	CRG87663.1
CVMT01000003.1	3185333	3186368	CRG87664.1
CVMT01000003.1	3186693	3189924	CRG87665.1
CVMT01000003.1	3191021	3192021	CRG87666.1
CVMT01000003.1	3193264	3194705	CRG87667.1
CVMT01000003.1	3195407	3197048	CRG87668.1
CVMT01000003.1	3198542	3202526	CRG87669.1
CVMT01000003.1	3203280	3203991	CRG87670.1
CVMT01000003.1	3209687	3211025	CRG87671.1
CVMT01000003.1	3213026	3214595	CRG87672.1
CVMT01000003.1	3214750	3215491	CRG87673.1
CVMT01000003.1	3216008	3216975	CRG87674.1
CVMT01000003.1	3218615	3219596	CRG87675.1
CVMT01000003.1	3220086	3222086	CRG87676.1
CVMT01000003.1	3223051	3223905	CRG87677.1
CVMT01000003.1	3224558	3226108	CRG87678.1
CVMT01000003.1	3226824	3230333	CRG87679.1
CVMT01000003.1	3230857	3235741	CRG87680.1
CVMT01000003.1	3237944	3238789	CRG87681.1
CVMT01000003.1	3239213	3240697	CRG87682.1
CVMT01000003.1	3241361	3244121	CRG87683.1
CVMT01000003.1	3244774	3245605	CRG87684.1
CVMT01000003.1	3246569	3247913	CRG87685.1
CVMT01000003.1	3249000	3256822	CRG87686.1
CVMT01000003.1	3258496	3260098	CRG87687.1
CVMT01000003.1	3260782	3263764	CRG87688.1
CVMT01000003.1	3263942	3265443	CRG87689.1
CVMT01000003.1	3265963	3267068	CRG87690.1
CVMT01000003.1	3267474	3269287	CRG87691.1
CVMT01000003.1	3270418	3271387	CRG87692.1
CVMT01000003.1	3271799	3275047	CRG87693.1
CVMT01000003.1	3276332	3276590	CRG87694.1
CVMT01000003.1	3276843	3278439	CRG87695.1
CVMT01000003.1	3280137	3280893	CRG87696.1
CVMT01000003.1	3281602	3282206	CRG87697.1
CVMT01000003.1	3282518	3284062	CRG87698.1
CVMT01000003.1	3284491	3284842	CRG87699.1
CVMT01000003.1	3285385	3286799	CRG87700.1
CVMT01000003.1	3287884	3288884	CRG87701.1
CVMT01000003.1	3292578	3294579	CRG87702.1
CVMT01000003.1	3295110	3297392	CRG87703.1
CVMT01000003.1	3300611	3301996	CRG87704.1
CVMT01000003.1	3302648	3303197	CRG87705.1
CVMT01000003.1	3304354	3305261	CRG87706.1
CVMT01000003.1	3306705	3307707	CRG87707.1
CVMT01000003.1	3308255	3310100	CRG87708.1
CVMT01000003.1	3310713	3311946	CRG87709.1
CVMT01000003.1	3312057	3313682	CRG87710.1
CVMT01000003.1	3313978	3316393	CRG87711.1
CVMT01000003.1	3318543	3319765	CRG87712.1
CVMT01000003.1	3321163	3322725	CRG87713.1
CVMT01000003.1	3323105	3323744	CRG87714.1
CVMT01000003.1	3325081	3328253	CRG87715.1
CVMT01000003.1	3328825	3331033	CRG87716.1
CVMT01000003.1	3332582	3342178	CRG87717.1
CVMT01000003.1	3343711	3344923	CRG87718.1
CVMT01000003.1	3345190	3346384	CRG87719.1
CVMT01000003.1	3347184	3348105	CRG87720.1
CVMT01000003.1	3348421	3350730	CRG87721.1
CVMT01000003.1	3353813	3357846	CRG87722.1
CVMT01000003.1	3363135	3365244	CRG87723.1
CVMT01000003.1	3366719	3368077	CRG87724.1
CVMT01000003.1	3370588	3372260	CRG87725.1
CVMT01000003.1	3374476	3377809	CRG87726.1
CVMT01000003.1	3378103	3379167	CRG87727.1
CVMT01000003.1	3379644	3385482	CRG87728.1
CVMT01000003.1	3386236	3388958	CRG87729.1
CVMT01000003.1	3389318	3390395	CRG87730.1
CVMT01000003.1	3390888	3391368	CRG87731.1
CVMT01000003.1	3392653	3395407	CRG87732.1
CVMT01000003.1	3396116	3397173	CRG87733.1
CVMT01000003.1	3398155	3399912	CRG87734.1
CVMT01000003.1	3400283	3404175	CRG87735.1
CVMT01000003.1	3405661	3407651	CRG87736.1
CVMT01000003.1	3408110	3409175	CRG87737.1
CVMT01000003.1	3410988	3412586	CRG87738.1
CVMT01000003.1	3414210	3416071	CRG87739.1
CVMT01000003.1	3417282	3418530	CRG87740.1
CVMT01000003.1	3418744	3420678	CRG87741.1
CVMT01000003.1	3421398	3422778	CRG87742.1
CVMT01000003.1	3423908	3424715	CRG87743.1
CVMT01000003.1	3424923	3427622	CRG87744.1
CVMT01000003.1	3428677	3430016	CRG87745.1
CVMT01000003.1	3431251	3436822	CRG87746.1
CVMT01000003.1	3439741	3440764	CRG87747.1
CVMT01000003.1	3441525	3444506	CRG87748.1
CVMT01000003.1	3447053	3453667	CRG87749.1
CVMT01000003.1	3454341	3456127	CRG87750.1
CVMT01000003.1	3456641	3457404	CRG87751.1
CVMT01000003.1	3459480	3462843	CRG87752.1
CVMT01000003.1	3464277	3467829	CRG87753.1
CVMT01000003.1	3470815	3473197	CRG87754.1
CVMT01000003.1	3474447	3475954	CRG87755.1
CVMT01000003.1	3476346	3476886	CRG87756.1
CVMT01000003.1	3478082	3479237	CRG87757.1
CVMT01000003.1	3480448	3481489	CRG87758.1
CVMT01000003.1	3485057	3486176	CRG87759.1
CVMT01000003.1	3487503	3488812	CRG87760.1
CVMT01000003.1	3489404	3494135	CRG87761.1
CVMT01000003.1	3494380	3495505	CRG87762.1
CVMT01000003.1	3495772	3498170	CRG87763.1
CVMT01000003.1	3498894	3501818	CRG87764.1
CVMT01000003.1	3502826	3504362	CRG87765.1
CVMT01000003.1	3504443	3506184	CRG87766.1
CVMT01000003.1	3507097	3508096	CRG87767.1
CVMT01000003.1	3508907	3511048	CRG87768.1
CVMT01000003.1	3512345	3513530	CRG87769.1
CVMT01000003.1	3513969	3514636	CRG87770.1
CVMT01000003.1	3517492	3521209	CRG87771.1
CVMT01000003.1	3522072	3524005	CRG87772.1
CVMT01000003.1	3524548	3526763	CRG87773.1
CVMT01000003.1	3526959	3527880	CRG87774.1
CVMT01000003.1	3528011	3528882	CRG87775.1
CVMT01000003.1	3529112	3530715	CRG87776.1
CVMT01000003.1	3531536	3532246	CRG87777.1
CVMT01000003.1	3532465	3534454	CRG87778.1
CVMT01000003.1	3534903	3535676	CRG87779.1
CVMT01000003.1	3536764	3538667	CRG87780.1
CVMT01000003.1	3540760	3545539	CRG87781.1
CVMT01000003.1	3546333	3548367	CRG87782.1
CVMT01000003.1	3550203	3553515	CRG87783.1
CVMT01000003.1	3553818	3554877	CRG87784.1
CVMT01000003.1	3555379	3556600	CRG87785.1
CVMT01000003.1	3558105	3559299	CRG87786.1
CVMT01000003.1	3561273	3562674	CRG87787.1
CVMT01000003.1	3563127	3564583	CRG87788.1
CVMT01000003.1	3565709	3566599	CRG87789.1
CVMT01000003.1	3567526	3568416	CRG87790.1
CVMT01000003.1	3568883	3569936	CRG87791.1
CVMT01000003.1	3571997	3574091	CRG87792.1
CVMT01000003.1	3574257	3575521	CRG87793.1
CVMT01000003.1	3576222	3577137	CRG87794.1
CVMT01000003.1	3577464	3579001	CRG87795.1
CVMT01000003.1	3579624	3580405	CRG87796.1
CVMT01000003.1	3580692	3582997	CRG87797.1
CVMT01000003.1	3584037	3589875	CRG87798.1
CVMT01000003.1	3590116	3591215	CRG87799.1
CVMT01000003.1	3592005	3594094	CRG87800.1
CVMT01000003.1	3594623	3595973	CRG87801.1
CVMT01000003.1	3596622	3597011	CRG87802.1
CVMT01000003.1	3597219	3598083	CRG87803.1
CVMT01000003.1	3598285	3600570	CRG87804.1
CVMT01000003.1	3600912	3602091	CRG87805.1
CVMT01000003.1	3602370	3602827	CRG87806.1
CVMT01000003.1	3602984	3603747	CRG87807.1
CVMT01000003.1	3605535	3607788	CRG87808.1
CVMT01000003.1	3609022	3611449	CRG87809.1
CVMT01000003.1	3612259	3613562	CRG87810.1
CVMT01000003.1	3614344	3615017	CRG87811.1
CVMT01000003.1	3615515	3617188	CRG87812.1
CVMT01000003.1	3617652	3619720	CRG87813.1
CVMT01000003.1	3620581	3621485	CRG87814.1
CVMT01000003.1	3621828	3622710	CRG87815.1
CVMT01000003.1	3623255	3629377	CRG87816.1
CVMT01000003.1	3629788	3630520	CRG87817.1
CVMT01000003.1	3631444	3634255	CRG87818.1
CVMT01000003.1	3634645	3635433	CRG87819.1
CVMT01000003.1	3637059	3640583	CRG87820.1
CVMT01000003.1	3642503	3644267	CRG87821.1
CVMT01000003.1	3645787	3646977	CRG87822.1
CVMT01000003.1	3648124	3649259	CRG87823.1
CVMT01000003.1	3652196	3653336	CRG87824.1
CVMT01000003.1	3655551	3658037	CRG87825.1
CVMT01000003.1	3659329	3661838	CRG87826.1
CVMT01000003.1	3662094	3663257	CRG87827.1
CVMT01000003.1	3663713	3664548	CRG87828.1
CVMT01000003.1	3665276	3670924	CRG87829.1
CVMT01000003.1	3671473	3672791	CRG87830.1
CVMT01000003.1	3672915	3673332	CRG87831.1
CVMT01000003.1	3676453	3679674	CRG87832.1
CVMT01000003.1	3680235	3681642	CRG87833.1
CVMT01000003.1	3682406	3683878	CRG87834.1
CVMT01000003.1	3686826	3688286	CRG87835.1
CVMT01000003.1	3689840	3694062	CRG87836.1
CVMT01000003.1	3695792	3696758	CRG87837.1
CVMT01000003.1	3697645	3698713	CRG87838.1
CVMT01000003.1	3700994	3702177	CRG87839.1
CVMT01000003.1	3703883	3704285	CRG87840.1
CVMT01000003.1	3704826	3707854	CRG87841.1
CVMT01000003.1	3709831	3712395	CRG87842.1
CVMT01000003.1	3713925	3716653	CRG87843.1
CVMT01000003.1	3717083	3717690	CRG87844.1
CVMT01000003.1	3718646	3719137	CRG87845.1
CVMT01000003.1	3721455	3723131	CRG87846.1
CVMT01000003.1	3727308	3729635	CRG87847.1
CVMT01000003.1	3730144	3730870	CRG87848.1
CVMT01000003.1	3731190	3732810	CRG87849.1
CVMT01000003.1	3732914	3737415	CRG87850.1
CVMT01000003.1	3739783	3743791	CRG87851.1
CVMT01000003.1	3743894	3745386	CRG87852.1
CVMT01000003.1	3746470	3748172	CRG87853.1
CVMT01000003.1	3749086	3749728	CRG87854.1
CVMT01000003.1	3750196	3751417	CRG87855.1
CVMT01000003.1	3755114	3756293	CRG87856.1
CVMT01000003.1	3762995	3764312	CRG87857.1
CVMT01000003.1	3765779	3768808	CRG87858.1
CVMT01000003.1	3770390	3771662	CRG87859.1
CVMT01000003.1	3773069	3774482	CRG87860.1
CVMT01000003.1	3775736	3779364	CRG87861.1
CVMT01000003.1	3780083	3783771	CRG87862.1
CVMT01000003.1	3784521	3786150	CRG87863.1
CVMT01000003.1	3786547	3791824	CRG87864.1
CVMT01000003.1	3793341	3795981	CRG87865.1
CVMT01000003.1	3798545	3800506	CRG87866.1
CVMT01000003.1	3800641	3802523	CRG87867.1
CVMT01000003.1	3802933	3804001	CRG87868.1
CVMT01000003.1	3804836	3807126	CRG87869.1
CVMT01000003.1	3813658	3814459	CRG87870.1
CVMT01000003.1	3815581	3819032	CRG87871.1
CVMT01000003.1	3819173	3822338	CRG87872.1
CVMT01000003.1	3823194	3825539	CRG87873.1
CVMT01000003.1	3826675	3827491	CRG87874.1
CVMT01000003.1	3828650	3831044	CRG87875.1
CVMT01000003.1	3831670	3833299	CRG87876.1
CVMT01000003.1	3833495	3833842	CRG87877.1
CVMT01000003.1	3834335	3836572	CRG87878.1
CVMT01000003.1	3839703	3841271	CRG87879.1
CVMT01000003.1	3841724	3842477	CRG87880.1
CVMT01000003.1	3843106	3844230	CRG87881.1
CVMT01000003.1	3845608	3847804	CRG87882.1
CVMT01000003.1	3852705	3853281	CRG87883.1
CVMT01000003.1	3854179	3855726	CRG87884.1
CVMT01000003.1	3856736	3860543	CRG87885.1
CVMT01000003.1	3863295	3880227	CRG87886.1
CVMT01000003.1	3882886	3883937	CRG87887.1
CVMT01000003.1	3886206	3887280	CRG87888.1
CVMT01000003.1	3887942	3888311	CRG87889.1
CVMT01000003.1	3895069	3897328	CRG87890.1
CVMT01000003.1	3900450	3900885	CRG87891.1
CVMT01000004.1	173011	180494	CRG87892.1
CVMT01000004.1	181277	183148	CRG87893.1
CVMT01000004.1	183559	184746	CRG87894.1
CVMT01000004.1	185542	194271	CRG87895.1
CVMT01000004.1	195050	195572	CRG87896.1
CVMT01000004.1	195909	197115	CRG87897.1
CVMT01000004.1	197411	199596	CRG87898.1
CVMT01000004.1	201648	204032	CRG87899.1
CVMT01000004.1	204387	205175	CRG87900.1
CVMT01000004.1	207142	207964	CRG87901.1
CVMT01000004.1	208414	209828	CRG87902.1
CVMT01000004.1	210293	211208	CRG87903.1
CVMT01000004.1	211756	212519	CRG87904.1
CVMT01000004.1	213106	220315	CRG87905.1
CVMT01000004.1	220680	221678	CRG87906.1
CVMT01000004.1	221862	222695	CRG87907.1
CVMT01000004.1	223435	224218	CRG87908.1
CVMT01000004.1	224527	225428	CRG87909.1
CVMT01000004.1	225590	226590	CRG87910.1
CVMT01000004.1	228008	230267	CRG87911.1
CVMT01000004.1	231568	232489	CRG87912.1
CVMT01000004.1	232570	233212	CRG87913.1
CVMT01000004.1	233616	236000	CRG87914.1
CVMT01000004.1	248460	249725	CRG87915.1
CVMT01000004.1	249966	253718	CRG87916.1
CVMT01000004.1	254526	256987	CRG87917.1
CVMT01000004.1	260859	266628	CRG87918.1
CVMT01000004.1	267464	269246	CRG87919.1
CVMT01000004.1	269502	272001	CRG87920.1
CVMT01000004.1	272294	274170	CRG87921.1
CVMT01000004.1	277460	278460	CRG87922.1
CVMT01000004.1	279839	280882	CRG87923.1
CVMT01000004.1	281404	285367	CRG87924.1
CVMT01000004.1	285806	286953	CRG87925.1
CVMT01000004.1	287448	292028	CRG87926.1
CVMT01000004.1	292071	293335	CRG87927.1
CVMT01000004.1	293650	295686	CRG87928.1
CVMT01000004.1	295818	296790	CRG87929.1
CVMT01000004.1	297034	300269	CRG87930.1
CVMT01000004.1	300751	302077	CRG87931.1
CVMT01000004.1	302559	307523	CRG87932.1
CVMT01000004.1	309053	309879	CRG87933.1
CVMT01000004.1	315724	316753	CRG87934.1
CVMT01000004.1	317625	319191	CRG87935.1
CVMT01000004.1	322247	326994	CRG87936.1
CVMT01000004.1	327638	329534	CRG87937.1
CVMT01000004.1	332393	332897	CRG87938.1
CVMT01000004.1	333566	335851	CRG87939.1
CVMT01000004.1	336285	337330	CRG87940.1
CVMT01000004.1	337620	338970	CRG87941.1
CVMT01000004.1	339925	341724	CRG87942.1
CVMT01000004.1	342349	345144	CRG87943.1
CVMT01000004.1	345238	348388	CRG87944.1
CVMT01000004.1	349181	350237	CRG87945.1
CVMT01000004.1	350473	352085	CRG87946.1
CVMT01000004.1	354536	356380	CRG87947.1
CVMT01000004.1	357127	363576	CRG87948.1
CVMT01000004.1	364027	365426	CRG87949.1
CVMT01000004.1	366313	367231	CRG87950.1
CVMT01000004.1	367823	368960	CRG87951.1
CVMT01000004.1	370126	372069	CRG87952.1
CVMT01000004.1	372544	373399	CRG87953.1
CVMT01000004.1	374448	375745	CRG87954.1
CVMT01000004.1	376094	377592	CRG87955.1
CVMT01000004.1	378729	386784	CRG87956.1
CVMT01000004.1	387405	388760	CRG87957.1
CVMT01000004.1	420634	422293	CRG87958.1
CVMT01000004.1	423880	429061	CRG87959.1
CVMT01000004.1	430067	435598	CRG87960.1
CVMT01000004.1	436730	437393	CRG87961.1
CVMT01000004.1	438135	439628	CRG87962.1
CVMT01000004.1	440433	443576	CRG87963.1
CVMT01000004.1	444340	447740	CRG87964.1
CVMT01000004.1	449214	450360	CRG87965.1
CVMT01000004.1	452025	454285	CRG87966.1
CVMT01000004.1	454913	458109	CRG87967.1
CVMT01000004.1	459221	460561	CRG87968.1
CVMT01000004.1	461176	463464	CRG87969.1
CVMT01000004.1	463681	465055	CRG87970.1
CVMT01000004.1	465535	468460	CRG87971.1
CVMT01000004.1	470564	471092	CRG87972.1
CVMT01000004.1	471457	472968	CRG87973.1
CVMT01000004.1	473087	473919	CRG87974.1
CVMT01000004.1	474366	475952	CRG87975.1
CVMT01000004.1	477001	477763	CRG87976.1
CVMT01000004.1	478120	481327	CRG87977.1
CVMT01000004.1	482979	483363	CRG87978.1
CVMT01000004.1	484683	485507	CRG87979.1
CVMT01000004.1	487032	488573	CRG87980.1
CVMT01000004.1	491667	493409	CRG87981.1
CVMT01000004.1	493929	495812	CRG87982.1
CVMT01000004.1	496081	497136	CRG87983.1
CVMT01000004.1	497554	499427	CRG87984.1
CVMT01000004.1	499782	501651	CRG87985.1
CVMT01000004.1	503132	506126	CRG87986.1
CVMT01000004.1	506421	507912	CRG87987.1
CVMT01000004.1	508630	513279	CRG87988.1
CVMT01000004.1	513770	515316	CRG87989.1
CVMT01000004.1	515940	517617	CRG87990.1
CVMT01000004.1	518427	518741	CRG87991.1
CVMT01000004.1	519285	519861	CRG87992.1
CVMT01000004.1	520030	521629	CRG87993.1
CVMT01000004.1	522091	525327	CRG87994.1
CVMT01000004.1	526272	528875	CRG87995.1
CVMT01000004.1	529156	530681	CRG87996.1
CVMT01000004.1	530899	531472	CRG87997.1
CVMT01000004.1	538335	540717	CRG87998.1
CVMT01000004.1	542136	543299	CRG87999.1
CVMT01000004.1	544081	545986	CRG88000.1
CVMT01000004.1	546467	549250	CRG88001.1
CVMT01000004.1	549592	554970	CRG88002.1
CVMT01000004.1	558695	564815	CRG88003.1
CVMT01000004.1	567076	567512	CRG88004.1
CVMT01000004.1	567999	568730	CRG88005.1
CVMT01000004.1	569092	570094	CRG88006.1
CVMT01000004.1	570656	571343	CRG88007.1
CVMT01000004.1	571915	574193	CRG88008.1
CVMT01000004.1	574703	578748	CRG88009.1
CVMT01000004.1	579009	580716	CRG88010.1
CVMT01000004.1	581509	583500	CRG88011.1
CVMT01000004.1	584023	584685	CRG88012.1
CVMT01000004.1	586293	589069	CRG88013.1
CVMT01000004.1	590965	592440	CRG88014.1
CVMT01000004.1	593449	595420	CRG88015.1
CVMT01000004.1	595642	596189	CRG88016.1
CVMT01000004.1	596354	596838	CRG88017.1
CVMT01000004.1	597084	597692	CRG88018.1
CVMT01000004.1	598001	598613	CRG88019.1
CVMT01000004.1	599965	601515	CRG88020.1
CVMT01000004.1	602489	604327	CRG88021.1
CVMT01000004.1	605108	606155	CRG88022.1
CVMT01000004.1	606665	608293	CRG88023.1
CVMT01000004.1	609082	612310	CRG88024.1
CVMT01000004.1	613687	615696	CRG88025.1
CVMT01000004.1	616273	617197	CRG88026.1
CVMT01000004.1	617703	618831	CRG88027.1
CVMT01000004.1	619193	620309	CRG88028.1
CVMT01000004.1	622018	622740	CRG88029.1
CVMT01000004.1	624655	626088	CRG88030.1
CVMT01000004.1	627098	630191	CRG88031.1
CVMT01000004.1	631648	632758	CRG88032.1
CVMT01000004.1	633220	633555	CRG88033.1
CVMT01000004.1	633957	635596	CRG88034.1
CVMT01000004.1	636420	639972	CRG88035.1
CVMT01000004.1	640644	642679	CRG88036.1
CVMT01000004.1	643486	644418	CRG88037.1
CVMT01000004.1	644982	647234	CRG88038.1
CVMT01000004.1	647962	649632	CRG88039.1
CVMT01000004.1	650138	654398	CRG88040.1
CVMT01000004.1	654513	657040	CRG88041.1
CVMT01000004.1	657555	658993	CRG88042.1
CVMT01000004.1	659561	662126	CRG88043.1
CVMT01000004.1	663786	665609	CRG88044.1
CVMT01000004.1	668440	670605	CRG88045.1
CVMT01000004.1	671070	671795	CRG88046.1
CVMT01000004.1	674784	675990	CRG88047.1
CVMT01000004.1	676809	677406	CRG88048.1
CVMT01000004.1	677872	681955	CRG88049.1
CVMT01000004.1	683996	684850	CRG88050.1
CVMT01000004.1	685488	688419	CRG88051.1
CVMT01000004.1	691186	692516	CRG88052.1
CVMT01000004.1	700944	702071	CRG88053.1
CVMT01000004.1	702659	703963	CRG88054.1
CVMT01000004.1	706890	707328	CRG88055.1
CVMT01000004.1	708382	709701	CRG88056.1
CVMT01000004.1	711190	712156	CRG88057.1
CVMT01000004.1	712398	713752	CRG88058.1
CVMT01000004.1	714503	717528	CRG88059.1
CVMT01000004.1	721755	722130	CRG88060.1
CVMT01000004.1	722919	723279	CRG88061.1
CVMT01000004.1	728028	729582	CRG88062.1
CVMT01000004.1	732094	733477	CRG88063.1
CVMT01000004.1	733984	735752	CRG88064.1
CVMT01000004.1	739100	739493	CRG88065.1
CVMT01000004.1	740923	741385	CRG88066.1
CVMT01000004.1	741503	742439	CRG88067.1
CVMT01000004.1	743064	744107	CRG88068.1
CVMT01000004.1	744235	745936	CRG88069.1
CVMT01000004.1	746999	748055	CRG88070.1
CVMT01000004.1	748816	749431	CRG88071.1
CVMT01000004.1	750427	751204	CRG88072.1
CVMT01000004.1	753430	755386	CRG88073.1
CVMT01000004.1	756337	757390	CRG88074.1
CVMT01000004.1	757889	759348	CRG88075.1
CVMT01000004.1	767472	768447	CRG88076.1
CVMT01000004.1	768872	769475	CRG88077.1
CVMT01000004.1	769833	770331	CRG88078.1
CVMT01000004.1	770779	772139	CRG88079.1
CVMT01000004.1	777961	779984	CRG88080.1
CVMT01000004.1	787702	788644	CRG88081.1
CVMT01000004.1	791676	793182	CRG88082.1
CVMT01000004.1	794810	796824	CRG88083.1
CVMT01000004.1	798262	799093	CRG88084.1
CVMT01000004.1	800321	802037	CRG88085.1
CVMT01000004.1	802933	803509	CRG88086.1
CVMT01000004.1	803963	805907	CRG88087.1
CVMT01000004.1	806724	807728	CRG88088.1
CVMT01000004.1	808978	810199	CRG88089.1
CVMT01000004.1	811760	813149	CRG88090.1
CVMT01000004.1	814647	815686	CRG88091.1
CVMT01000004.1	816210	817141	CRG88092.1
CVMT01000004.1	817561	820732	CRG88093.1
CVMT01000004.1	821059	822895	CRG88094.1
CVMT01000004.1	823744	824626	CRG88095.1
CVMT01000004.1	824959	825776	CRG88096.1
CVMT01000004.1	827992	831559	CRG88097.1
CVMT01000004.1	833459	836315	CRG88098.1
CVMT01000004.1	837028	838291	CRG88099.1
CVMT01000004.1	839467	841356	CRG88100.1
CVMT01000004.1	842255	847110	CRG88101.1
CVMT01000004.1	848289	850710	CRG88102.1
CVMT01000004.1	851355	853222	CRG88103.1
CVMT01000004.1	853767	855516	CRG88104.1
CVMT01000004.1	856299	857918	CRG88105.1
CVMT01000004.1	861852	872590	CRG88106.1
CVMT01000004.1	873736	875059	CRG88107.1
CVMT01000004.1	883765	884218	CRG88108.1
CVMT01000004.1	886033	886792	CRG88109.1
CVMT01000004.1	897486	899196	CRG88110.1
CVMT01000004.1	899980	901586	CRG88111.1
CVMT01000004.1	902349	905052	CRG88112.1
CVMT01000004.1	908205	909608	CRG88113.1
CVMT01000004.1	912500	913082	CRG88114.1
CVMT01000004.1	913408	914600	CRG88115.1
CVMT01000004.1	915834	916803	CRG88116.1
CVMT01000004.1	916839	917646	CRG88117.1
CVMT01000004.1	918547	921513	CRG88118.1
CVMT01000004.1	922558	925296	CRG88119.1
CVMT01000004.1	925747	927547	CRG88120.1
CVMT01000004.1	928921	931088	CRG88121.1
CVMT01000004.1	932200	934367	CRG88122.1
CVMT01000004.1	937258	939987	CRG88123.1
CVMT01000004.1	940490	943372	CRG88124.1
CVMT01000004.1	944691	946986	CRG88125.1
CVMT01000004.1	947647	950811	CRG88126.1
CVMT01000004.1	952016	954288	CRG88127.1
CVMT01000004.1	955262	956808	CRG88128.1
CVMT01000004.1	956974	957850	CRG88129.1
CVMT01000004.1	958447	960097	CRG88130.1
CVMT01000004.1	960631	961884	CRG88131.1
CVMT01000004.1	962517	967789	CRG88132.1
CVMT01000004.1	968120	970302	CRG88133.1
CVMT01000004.1	971492	973695	CRG88134.1
CVMT01000004.1	974161	977948	CRG88135.1
CVMT01000004.1	978594	981007	CRG88136.1
CVMT01000004.1	981309	982491	CRG88137.1
CVMT01000004.1	982735	984381	CRG88138.1
CVMT01000004.1	985369	986692	CRG88139.1
CVMT01000004.1	987070	988042	CRG88140.1
CVMT01000004.1	988234	988732	CRG88141.1
CVMT01000004.1	989498	991982	CRG88142.1
CVMT01000004.1	992465	994088	CRG88143.1
CVMT01000004.1	994374	999641	CRG88144.1
CVMT01000004.1	1000131	1001934	CRG88145.1
CVMT01000004.1	1002425	1003716	CRG88146.1
CVMT01000004.1	1010349	1012505	CRG88147.1
CVMT01000004.1	1013611	1016441	CRG88148.1
CVMT01000004.1	1018755	1020132	CRG88149.1
CVMT01000004.1	1021042	1021955	CRG88150.1
CVMT01000004.1	1023059	1027064	CRG88151.1
CVMT01000004.1	1028693	1029737	CRG88152.1
CVMT01000004.1	1030231	1031242	CRG88153.1
CVMT01000004.1	1031404	1032652	CRG88154.1
CVMT01000004.1	1033092	1035521	CRG88155.1
CVMT01000004.1	1035910	1036867	CRG88156.1
CVMT01000004.1	1037259	1039226	CRG88157.1
CVMT01000004.1	1040463	1041023	CRG88158.1
CVMT01000004.1	1041384	1042330	CRG88159.1
CVMT01000004.1	1043155	1045795	CRG88160.1
CVMT01000004.1	1046259	1047986	CRG88161.1
CVMT01000004.1	1050072	1050691	CRG88162.1
CVMT01000004.1	1050946	1056625	CRG88163.1
CVMT01000004.1	1057354	1057960	CRG88164.1
CVMT01000004.1	1059104	1065469	CRG88165.1
CVMT01000004.1	1067962	1073183	CRG88166.1
CVMT01000004.1	1074350	1079427	CRG88167.1
CVMT01000004.1	1080042	1082049	CRG88168.1
CVMT01000004.1	1082746	1084079	CRG88169.1
CVMT01000004.1	1084550	1086007	CRG88170.1
CVMT01000004.1	1088297	1088735	CRG88171.1
CVMT01000004.1	1090315	1110193	CRG88172.1
CVMT01000004.1	1110701	1112192	CRG88173.1
CVMT01000004.1	1113246	1114490	CRG88174.1
CVMT01000004.1	1116217	1117379	CRG88175.1
CVMT01000004.1	1119022	1119631	CRG88176.1
CVMT01000004.1	1120915	1122859	CRG88177.1
CVMT01000004.1	1123078	1124205	CRG88178.1
CVMT01000004.1	1125210	1126372	CRG88179.1
CVMT01000004.1	1126677	1127339	CRG88180.1
CVMT01000004.1	1127779	1130155	CRG88181.1
CVMT01000004.1	1131310	1132297	CRG88182.1
CVMT01000004.1	1132711	1135362	CRG88183.1
CVMT01000004.1	1135940	1137607	CRG88184.1
CVMT01000004.1	1138664	1140511	CRG88185.1
CVMT01000004.1	1140867	1142551	CRG88186.1
CVMT01000004.1	1144516	1145810	CRG88187.1
CVMT01000004.1	1147877	1149506	CRG88188.1
CVMT01000004.1	1150174	1151653	CRG88189.1
CVMT01000004.1	1152205	1153265	CRG88190.1
CVMT01000004.1	1153470	1157643	CRG88191.1
CVMT01000004.1	1157902	1158782	CRG88192.1
CVMT01000004.1	1159277	1160387	CRG88193.1
CVMT01000004.1	1161177	1163744	CRG88194.1
CVMT01000004.1	1164216	1165616	CRG88195.1
CVMT01000004.1	1166406	1166898	CRG88196.1
CVMT01000004.1	1167062	1168876	CRG88197.1
CVMT01000004.1	1169284	1170230	CRG88198.1
CVMT01000004.1	1170395	1171710	CRG88199.1
CVMT01000004.1	1172214	1173181	CRG88200.1
CVMT01000004.1	1173518	1174376	CRG88201.1
CVMT01000004.1	1174593	1175352	CRG88202.1
CVMT01000004.1	1175462	1179821	CRG88203.1
CVMT01000004.1	1180225	1185372	CRG88204.1
CVMT01000004.1	1186564	1190810	CRG88205.1
CVMT01000004.1	1191273	1191922	CRG88206.1
CVMT01000004.1	1192151	1193273	CRG88207.1
CVMT01000004.1	1195234	1197666	CRG88208.1
CVMT01000004.1	1198025	1199278	CRG88209.1
CVMT01000004.1	1199797	1201447	CRG88210.1
CVMT01000004.1	1201930	1204080	CRG88211.1
CVMT01000004.1	1205664	1207358	CRG88212.1
CVMT01000004.1	1209070	1210264	CRG88213.1
CVMT01000004.1	1211286	1212851	CRG88214.1
CVMT01000004.1	1212969	1215005	CRG88215.1
CVMT01000004.1	1216320	1219628	CRG88216.1
CVMT01000004.1	1220436	1221639	CRG88217.1
CVMT01000004.1	1222216	1222745	CRG88218.1
CVMT01000004.1	1223472	1229972	CRG88219.1
CVMT01000004.1	1230972	1234517	CRG88220.1
CVMT01000004.1	1234624	1238240	CRG88221.1
CVMT01000004.1	1238874	1239311	CRG88222.1
CVMT01000004.1	1239805	1241016	CRG88223.1
CVMT01000004.1	1242643	1243157	CRG88224.1
CVMT01000004.1	1245182	1246820	CRG88225.1
CVMT01000004.1	1249318	1250029	CRG88226.1
CVMT01000004.1	1250528	1251583	CRG88227.1
CVMT01000004.1	1252469	1253937	CRG88228.1
CVMT01000004.1	1254395	1258926	CRG88229.1
CVMT01000004.1	1261133	1262924	CRG88230.1
CVMT01000004.1	1265985	1269377	CRG88231.1
CVMT01000004.1	1269717	1270212	CRG88232.1
CVMT01000004.1	1270355	1270994	CRG88233.1
CVMT01000004.1	1273363	1273984	CRG88234.1
CVMT01000004.1	1274830	1277999	CRG88235.1
CVMT01000004.1	1280737	1282952	CRG88236.1
CVMT01000004.1	1283358	1284294	CRG88237.1
CVMT01000004.1	1290255	1291061	CRG88238.1
CVMT01000004.1	1292988	1294525	CRG88239.1
CVMT01000004.1	1304980	1308200	CRG88240.1
CVMT01000004.1	1314433	1315562	CRG88241.1
CVMT01000004.1	1315814	1321059	CRG88242.1
CVMT01000004.1	1321508	1322396	CRG88243.1
CVMT01000004.1	1327398	1331293	CRG88244.1
CVMT01000004.1	1332574	1335857	CRG88245.1
CVMT01000004.1	1338406	1340251	CRG88246.1
CVMT01000004.1	1342345	1345854	CRG88247.1
CVMT01000004.1	1347429	1350047	CRG88248.1
CVMT01000004.1	1351397	1354967	CRG88249.1
CVMT01000004.1	1355671	1358290	CRG88250.1
CVMT01000004.1	1359124	1359756	CRG88251.1
CVMT01000004.1	1360011	1361363	CRG88252.1
CVMT01000004.1	1362575	1363251	CRG88253.1
CVMT01000004.1	1364432	1366862	CRG88254.1
CVMT01000004.1	1367684	1369813	CRG88255.1
CVMT01000004.1	1370279	1373915	CRG88256.1
CVMT01000004.1	1374358	1376412	CRG88257.1
CVMT01000004.1	1377112	1377757	CRG88258.1
CVMT01000004.1	1377998	1378367	CRG88259.1
CVMT01000004.1	1378704	1380375	CRG88260.1
CVMT01000004.1	1380569	1383360	CRG88261.1
CVMT01000004.1	1383852	1384269	CRG88262.1
CVMT01000004.1	1385809	1387526	CRG88263.1
CVMT01000004.1	1388280	1389110	CRG88264.1
CVMT01000004.1	1389322	1392661	CRG88265.1
CVMT01000004.1	1393568	1395645	CRG88266.1
CVMT01000004.1	1395933	1397283	CRG88267.1
CVMT01000004.1	1402544	1402865	CRG88268.1
CVMT01000004.1	1404779	1405877	CRG88269.1
CVMT01000004.1	1407814	1409488	CRG88270.1
CVMT01000004.1	1410604	1411867	CRG88271.1
CVMT01000004.1	1412131	1414448	CRG88272.1
CVMT01000004.1	1414671	1422950	CRG88273.1
CVMT01000004.1	1423203	1424699	CRG88274.1
CVMT01000004.1	1425061	1427060	CRG88275.1
CVMT01000004.1	1427323	1430384	CRG88276.1
CVMT01000004.1	1430650	1432040	CRG88277.1
CVMT01000004.1	1432835	1434149	CRG88278.1
CVMT01000004.1	1434909	1435858	CRG88279.1
CVMT01000004.1	1438874	1439855	CRG88280.1
CVMT01000004.1	1441257	1443382	CRG88281.1
CVMT01000004.1	1444993	1453619	CRG88282.1
CVMT01000004.1	1454194	1457019	CRG88283.1
CVMT01000004.1	1458928	1461871	CRG88284.1
CVMT01000004.1	1462062	1463525	CRG88285.1
CVMT01000004.1	1465300	1467275	CRG88286.1
CVMT01000004.1	1467834	1468236	CRG88287.1
CVMT01000004.1	1474150	1477211	CRG88288.1
CVMT01000004.1	1477558	1478454	CRG88289.1
CVMT01000004.1	1478605	1479430	CRG88290.1
CVMT01000004.1	1481223	1482443	CRG88291.1
CVMT01000004.1	1482891	1490749	CRG88292.1
CVMT01000004.1	1491404	1492687	CRG88293.1
CVMT01000004.1	1494583	1495615	CRG88294.1
CVMT01000004.1	1498815	1500906	CRG88295.1
CVMT01000004.1	1505273	1506264	CRG88296.1
CVMT01000004.1	1506578	1511927	CRG88297.1
CVMT01000004.1	1513492	1513969	CRG88298.1
CVMT01000004.1	1514264	1515597	CRG88299.1
CVMT01000004.1	1516061	1517300	CRG88300.1
CVMT01000004.1	1517899	1519033	CRG88301.1
CVMT01000004.1	1519299	1520955	CRG88302.1
CVMT01000004.1	1522122	1524286	CRG88303.1
CVMT01000004.1	1525165	1526202	CRG88304.1
CVMT01000004.1	1527855	1529484	CRG88305.1
CVMT01000004.1	1529727	1532840	CRG88306.1
CVMT01000004.1	1533649	1535594	CRG88307.1
CVMT01000004.1	1536148	1537834	CRG88308.1
CVMT01000004.1	1542009	1543328	CRG88309.1
CVMT01000004.1	1545045	1546174	CRG88310.1
CVMT01000004.1	1547728	1552523	CRG88311.1
CVMT01000004.1	1553393	1558558	CRG88312.1
CVMT01000004.1	1558925	1560527	CRG88313.1
CVMT01000004.1	1560745	1561567	CRG88314.1
CVMT01000004.1	1562106	1563599	CRG88315.1
CVMT01000004.1	1564498	1566286	CRG88316.1
CVMT01000004.1	1566757	1569613	CRG88317.1
CVMT01000004.1	1572251	1574547	CRG88318.1
CVMT01000004.1	1575090	1576356	CRG88319.1
CVMT01000004.1	1576632	1577463	CRG88320.1
CVMT01000004.1	1577693	1579467	CRG88321.1
CVMT01000004.1	1580875	1582809	CRG88322.1
CVMT01000004.1	1583532	1585548	CRG88323.1
CVMT01000004.1	1587091	1588888	CRG88324.1
CVMT01000004.1	1590769	1594218	CRG88325.1
CVMT01000004.1	1595013	1595975	CRG88326.1
CVMT01000004.1	1596472	1597324	CRG88327.1
CVMT01000004.1	1597905	1601976	CRG88328.1
CVMT01000004.1	1607114	1608835	CRG88329.1
CVMT01000004.1	1609249	1610398	CRG88330.1
CVMT01000004.1	1612388	1616500	CRG88331.1
CVMT01000004.1	1617208	1618997	CRG88332.1
CVMT01000004.1	1619630	1621125	CRG88333.1
CVMT01000004.1	1621881	1623111	CRG88334.1
CVMT01000004.1	1623412	1625827	CRG88335.1
CVMT01000004.1	1629934	1630915	CRG88336.1
CVMT01000004.1	1631177	1631942	CRG88337.1
CVMT01000004.1	1632105	1633695	CRG88338.1
CVMT01000004.1	1634288	1635876	CRG88339.1
CVMT01000004.1	1636630	1637795	CRG88340.1
CVMT01000004.1	1637952	1641940	CRG88341.1
CVMT01000004.1	1648553	1649804	CRG88342.1
CVMT01000004.1	1650665	1651904	CRG88343.1
CVMT01000004.1	1652271	1652625	CRG88344.1
CVMT01000004.1	1652875	1654568	CRG88345.1
CVMT01000004.1	1654995	1655814	CRG88346.1
CVMT01000004.1	1656248	1657423	CRG88347.1
CVMT01000004.1	1657571	1658912	CRG88348.1
CVMT01000004.1	1659116	1660130	CRG88349.1
CVMT01000004.1	1664713	1667198	CRG88350.1
CVMT01000004.1	1668190	1670006	CRG88351.1
CVMT01000004.1	1670441	1670949	CRG88352.1
CVMT01000004.1	1671077	1671500	CRG88353.1
CVMT01000004.1	1671706	1672813	CRG88354.1
CVMT01000004.1	1673378	1675039	CRG88355.1
CVMT01000004.1	1676632	1677259	CRG88356.1
CVMT01000004.1	1677893	1682773	CRG88357.1
CVMT01000004.1	1683328	1684785	CRG88358.1
CVMT01000004.1	1685440	1686120	CRG88359.1
CVMT01000004.1	1688548	1690707	CRG88360.1
CVMT01000004.1	1691240	1692206	CRG88361.1
CVMT01000004.1	1692567	1693434	CRG88362.1
CVMT01000004.1	1694388	1695929	CRG88363.1
CVMT01000004.1	1697207	1698530	CRG88364.1
CVMT01000004.1	1700550	1701683	CRG88365.1
CVMT01000004.1	1702411	1703512	CRG88366.1
CVMT01000004.1	1705576	1706179	CRG88367.1
CVMT01000004.1	1707790	1708148	CRG88368.1
CVMT01000004.1	1713048	1716257	CRG88369.1
CVMT01000004.1	1716597	1718577	CRG88370.1
CVMT01000004.1	1718829	1720291	CRG88371.1
CVMT01000004.1	1720895	1725545	CRG88372.1
CVMT01000004.1	1726833	1727682	CRG88373.1
CVMT01000004.1	1728355	1729174	CRG88374.1
CVMT01000004.1	1729692	1731781	CRG88375.1
CVMT01000004.1	1733240	1734714	CRG88376.1
CVMT01000004.1	1736814	1739013	CRG88377.1
CVMT01000004.1	1739265	1740675	CRG88378.1
CVMT01000004.1	1741502	1743590	CRG88379.1
CVMT01000004.1	1744761	1746498	CRG88380.1
CVMT01000004.1	1747225	1751450	CRG88381.1
CVMT01000004.1	1779188	1781414	CRG88382.1
CVMT01000004.1	1781779	1782394	CRG88383.1
CVMT01000004.1	1797206	1797950	CRG88384.1
CVMT01000004.1	1803227	1804423	CRG88385.1
CVMT01000004.1	1805549	1809092	CRG88386.1
CVMT01000004.1	1809459	1811501	CRG88387.1
CVMT01000004.1	1813676	1815598	CRG88388.1
CVMT01000004.1	1822837	1824511	CRG88389.1
CVMT01000004.1	1828418	1829983	CRG88390.1
CVMT01000004.1	1830704	1833361	CRG88391.1
CVMT01000004.1	1834120	1835395	CRG88392.1
CVMT01000004.1	1835668	1837814	CRG88393.1
CVMT01000004.1	1838481	1839751	CRG88394.1
CVMT01000004.1	1840718	1842705	CRG88395.1
CVMT01000004.1	1859678	1860470	CRG88396.1
CVMT01000004.1	1860614	1860953	CRG88397.1
CVMT01000004.1	1865918	1867938	CRG88398.1
CVMT01000004.1	1868359	1869463	CRG88399.1
CVMT01000004.1	1870563	1871949	CRG88400.1
CVMT01000004.1	1872171	1874783	CRG88401.1
CVMT01000004.1	1875880	1879874	CRG88402.1
CVMT01000004.1	1880625	1881662	CRG88403.1
CVMT01000004.1	1881769	1882725	CRG88404.1
CVMT01000004.1	1882960	1884976	CRG88405.1
CVMT01000004.1	1886626	1888001	CRG88406.1
CVMT01000004.1	1888217	1889402	CRG88407.1
CVMT01000004.1	1889999	1891619	CRG88408.1
CVMT01000004.1	1893998	1898389	CRG88409.1
CVMT01000004.1	1900032	1901090	CRG88410.1
CVMT01000004.1	1901293	1901724	CRG88411.1
CVMT01000004.1	1901964	1903275	CRG88412.1
CVMT01000004.1	1903320	1904537	CRG88413.1
CVMT01000004.1	1904842	1906098	CRG88414.1
CVMT01000004.1	1907106	1909860	CRG88415.1
CVMT01000004.1	1910186	1911092	CRG88416.1
CVMT01000004.1	1911734	1912075	CRG88417.1
CVMT01000004.1	1913014	1913581	CRG88418.1
CVMT01000004.1	1913982	1915966	CRG88419.1
CVMT01000004.1	1917057	1918065	CRG88420.1
CVMT01000004.1	1919065	1919677	CRG88421.1
CVMT01000004.1	1922391	1923419	CRG88422.1
CVMT01000004.1	1923769	1926812	CRG88423.1
CVMT01000004.1	1928558	1929392	CRG88424.1
CVMT01000004.1	1930369	1931035	CRG88425.1
CVMT01000004.1	1932064	1934676	CRG88426.1
CVMT01000004.1	1934763	1935828	CRG88427.1
CVMT01000004.1	1937607	1938129	CRG88428.1
CVMT01000004.1	1939578	1940585	CRG88429.1
CVMT01000004.1	1944115	1946563	CRG88430.1
CVMT01000004.1	1946748	1948313	CRG88431.1
CVMT01000004.1	1950241	1951250	CRG88432.1
CVMT01000004.1	1952902	1954379	CRG88433.1
CVMT01000004.1	1954987	1957231	CRG88434.1
CVMT01000004.1	1957563	1958922	CRG88435.1
CVMT01000004.1	1960377	1962265	CRG88436.1
CVMT01000004.1	1962512	1963658	CRG88437.1
CVMT01000004.1	1964091	1965779	CRG88438.1
CVMT01000004.1	1966804	1967404	CRG88439.1
CVMT01000004.1	1967923	1968733	CRG88440.1
CVMT01000004.1	1969191	1971075	CRG88441.1
CVMT01000004.1	1971573	1973441	CRG88442.1
CVMT01000004.1	1973705	1976655	CRG88443.1
CVMT01000004.1	1977009	1978258	CRG88444.1
CVMT01000004.1	1979229	1980627	CRG88445.1
CVMT01000004.1	1981500	1982313	CRG88446.1
CVMT01000004.1	1983263	1984695	CRG88447.1
CVMT01000004.1	1991634	1994447	CRG88448.1
CVMT01000004.1	1995652	1996708	CRG88449.1
CVMT01000004.1	1998752	1999905	CRG88450.1
CVMT01000004.1	2000644	2001534	CRG88451.1
CVMT01000004.1	2002509	2003626	CRG88452.1
CVMT01000004.1	2004403	2006660	CRG88453.1
CVMT01000004.1	2008100	2009684	CRG88454.1
CVMT01000004.1	2010310	2013073	CRG88455.1
CVMT01000004.1	2013720	2017169	CRG88456.1
CVMT01000004.1	2022163	2023879	CRG88457.1
CVMT01000004.1	2025286	2026220	CRG88458.1
CVMT01000004.1	2031967	2033716	CRG88459.1
CVMT01000004.1	2034266	2036957	CRG88460.1
CVMT01000004.1	2037532	2038840	CRG88461.1
CVMT01000004.1	2041023	2043578	CRG88462.1
CVMT01000004.1	2045164	2047609	CRG88463.1
CVMT01000004.1	2047786	2049163	CRG88464.1
CVMT01000004.1	2052909	2054199	CRG88465.1
CVMT01000004.1	2055137	2058653	CRG88466.1
CVMT01000004.1	2059104	2060479	CRG88467.1
CVMT01000004.1	2062678	2065313	CRG88468.1
CVMT01000004.1	2065380	2066337	CRG88469.1
CVMT01000004.1	2070361	2072316	CRG88470.1
CVMT01000004.1	2072527	2077289	CRG88471.1
CVMT01000004.1	2078864	2080768	CRG88472.1
CVMT01000004.1	2081186	2082975	CRG88473.1
CVMT01000004.1	2084220	2085215	CRG88474.1
CVMT01000004.1	2085474	2087394	CRG88475.1
CVMT01000004.1	2089767	2092008	CRG88476.1
CVMT01000004.1	2092381	2092849	CRG88477.1
CVMT01000004.1	2093487	2095219	CRG88478.1
CVMT01000004.1	2096245	2096728	CRG88479.1
CVMT01000004.1	2098241	2099225	CRG88480.1
CVMT01000004.1	2101124	2101904	CRG88481.1
CVMT01000004.1	2104762	2106542	CRG88482.1
CVMT01000004.1	2109374	2110805	CRG88483.1
CVMT01000004.1	2113117	2115997	CRG88484.1
CVMT01000004.1	2116659	2117264	CRG88485.1
CVMT01000004.1	2117511	2118538	CRG88486.1
CVMT01000004.1	2120566	2121821	CRG88487.1
CVMT01000004.1	2125240	2127779	CRG88488.1
CVMT01000004.1	2129829	2130489	CRG88489.1
CVMT01000004.1	2135086	2138722	CRG88490.1
CVMT01000004.1	2143571	2144891	CRG88491.1
CVMT01000004.1	2144893	2146198	CRG88492.1
CVMT01000004.1	2147398	2149179	CRG88493.1
CVMT01000004.1	2149734	2150803	CRG88494.1
CVMT01000004.1	2152992	2153959	CRG88495.1
CVMT01000004.1	2157405	2159253	CRG88496.1
CVMT01000004.1	2162298	2166068	CRG88497.1
CVMT01000004.1	2167538	2168797	CRG88498.1
CVMT01000004.1	2175596	2176143	CRG88499.1
CVMT01000004.1	2197517	2199567	CRG88500.1
CVMT01000004.1	2205314	2205707	CRG88501.1
CVMT01000004.1	2208251	2216306	CRG88502.1
CVMT01000004.1	2217010	2217391	CRG88503.1
CVMT01000004.1	2218171	2218604	CRG88504.1
CVMT01000004.1	2219934	2220743	CRG88505.1
CVMT01000004.1	2222387	2224202	CRG88506.1
CVMT01000004.1	2225263	2226568	CRG88507.1
CVMT01000004.1	2228385	2229485	CRG88508.1
CVMT01000004.1	2230939	2231635	CRG88509.1
CVMT01000004.1	2231676	2232114	CRG88510.1
CVMT01000004.1	2237930	2239565	CRG88511.1
CVMT01000004.1	2243414	2244296	CRG88512.1
CVMT01000004.1	2246611	2247075	CRG88513.1
CVMT01000004.1	2248020	2252856	CRG88514.1
CVMT01000004.1	2254353	2268247	CRG88515.1
CVMT01000004.1	2271524	2272699	CRG88516.1
CVMT01000004.1	2275499	2276164	CRG88517.1
CVMT01000004.1	2278908	2280635	CRG88518.1
CVMT01000004.1	2293671	2297565	CRG88519.1
CVMT01000004.1	2311714	2313052	CRG88520.1
CVMT01000004.1	2315359	2316726	CRG88521.1
CVMT01000004.1	2319026	2322780	CRG88522.1
CVMT01000004.1	2330012	2333430	CRG88523.1
CVMT01000005.1	83238	84195	CRG88524.1
CVMT01000005.1	85519	86075	CRG88525.1
CVMT01000005.1	87207	89569	CRG88526.1
CVMT01000005.1	90173	91919	CRG88527.1
CVMT01000005.1	92543	93149	CRG88528.1
CVMT01000005.1	94597	95458	CRG88529.1
CVMT01000005.1	96830	97853	CRG88530.1
CVMT01000005.1	98390	98891	CRG88531.1
CVMT01000005.1	99109	100017	CRG88532.1
CVMT01000005.1	100913	104719	CRG88533.1
CVMT01000005.1	105087	106917	CRG88534.1
CVMT01000005.1	107451	109222	CRG88535.1
CVMT01000005.1	109711	111675	CRG88536.1
CVMT01000005.1	112857	117858	CRG88537.1
CVMT01000005.1	118973	126540	CRG88538.1
CVMT01000005.1	127143	128071	CRG88539.1
CVMT01000005.1	128110	128790	CRG88540.1
CVMT01000005.1	129077	130581	CRG88541.1
CVMT01000005.1	131464	133279	CRG88542.1
CVMT01000005.1	134794	136927	CRG88543.1
CVMT01000005.1	137738	138198	CRG88544.1
CVMT01000005.1	139155	140038	CRG88545.1
CVMT01000005.1	140317	141187	CRG88546.1
CVMT01000005.1	141250	143449	CRG88547.1
CVMT01000005.1	146300	148154	CRG88548.1
CVMT01000005.1	148389	149392	CRG88549.1
CVMT01000005.1	149848	152567	CRG88550.1
CVMT01000005.1	152863	154524	CRG88551.1
CVMT01000005.1	154942	156346	CRG88552.1
CVMT01000005.1	156469	157745	CRG88553.1
CVMT01000005.1	158552	159875	CRG88554.1
CVMT01000005.1	160608	161379	CRG88555.1
CVMT01000005.1	162099	163812	CRG88556.1
CVMT01000005.1	165468	166845	CRG88557.1
CVMT01000005.1	167658	168202	CRG88558.1
CVMT01000005.1	168674	169108	CRG88559.1
CVMT01000005.1	174929	177363	CRG88560.1
CVMT01000005.1	178004	179393	CRG88561.1
CVMT01000005.1	179632	181524	CRG88562.1
CVMT01000005.1	182300	184925	CRG88563.1
CVMT01000005.1	186012	187923	CRG88564.1
CVMT01000005.1	189796	190930	CRG88565.1
CVMT01000005.1	191282	196649	CRG88566.1
CVMT01000005.1	197777	198704	CRG88567.1
CVMT01000005.1	200782	203448	CRG88568.1
CVMT01000005.1	204182	206253	CRG88569.1
CVMT01000005.1	206610	208639	CRG88570.1
CVMT01000005.1	209238	210554	CRG88571.1
CVMT01000005.1	210782	212028	CRG88572.1
CVMT01000005.1	213500	214274	CRG88573.1
CVMT01000005.1	214454	215569	CRG88574.1
CVMT01000005.1	216679	218288	CRG88575.1
CVMT01000005.1	221169	221894	CRG88576.1
CVMT01000005.1	222553	225131	CRG88577.1
CVMT01000005.1	225968	227189	CRG88578.1
CVMT01000005.1	233332	237714	CRG88579.1
CVMT01000005.1	238249	240576	CRG88580.1
CVMT01000005.1	242413	244205	CRG88581.1
CVMT01000005.1	244930	245613	CRG88582.1
CVMT01000005.1	246542	248338	CRG88583.1
CVMT01000005.1	248766	250166	CRG88584.1
CVMT01000005.1	250435	252439	CRG88585.1
CVMT01000005.1	252959	254297	CRG88586.1
CVMT01000005.1	255022	256766	CRG88587.1
CVMT01000005.1	257166	257634	CRG88588.1
CVMT01000005.1	257955	262128	CRG88589.1
CVMT01000005.1	263940	268152	CRG88590.1
CVMT01000005.1	269382	271185	CRG88591.1
CVMT01000005.1	271615	272223	CRG88592.1
CVMT01000005.1	274376	274955	CRG88593.1
CVMT01000005.1	276172	277105	CRG88594.1
CVMT01000005.1	277326	278248	CRG88595.1
CVMT01000005.1	283268	285604	CRG88596.1
CVMT01000005.1	286651	291790	CRG88597.1
CVMT01000005.1	293606	298851	CRG88598.1
CVMT01000005.1	299985	302006	CRG88599.1
CVMT01000005.1	302982	304075	CRG88600.1
CVMT01000005.1	306680	307619	CRG88601.1
CVMT01000005.1	308238	308990	CRG88602.1
CVMT01000005.1	309769	311500	CRG88603.1
CVMT01000005.1	311820	313439	CRG88604.1
CVMT01000005.1	314397	317008	CRG88605.1
CVMT01000005.1	317871	319830	CRG88606.1
CVMT01000005.1	321158	322120	CRG88607.1
CVMT01000005.1	323248	328283	CRG88608.1
CVMT01000005.1	328965	330357	CRG88609.1
CVMT01000005.1	330908	336204	CRG88610.1
CVMT01000005.1	336639	338294	CRG88611.1
CVMT01000005.1	339945	343141	CRG88612.1
CVMT01000005.1	343438	345357	CRG88613.1
CVMT01000005.1	354226	354790	CRG88614.1
CVMT01000005.1	355754	356426	CRG88615.1
CVMT01000005.1	356698	360337	CRG88616.1
CVMT01000005.1	361142	361798	CRG88617.1
CVMT01000005.1	363891	365558	CRG88618.1
CVMT01000005.1	365840	371834	CRG88619.1
CVMT01000005.1	372598	373763	CRG88620.1
CVMT01000005.1	374025	374661	CRG88621.1
CVMT01000005.1	375014	376046	CRG88622.1
CVMT01000005.1	376651	378628	CRG88623.1
CVMT01000005.1	379624	380698	CRG88624.1
CVMT01000005.1	380863	382517	CRG88625.1
CVMT01000005.1	383431	384324	CRG88626.1
CVMT01000005.1	385448	386008	CRG88627.1
CVMT01000005.1	386488	388038	CRG88628.1
CVMT01000005.1	389401	392947	CRG88629.1
CVMT01000005.1	395407	396244	CRG88630.1
CVMT01000005.1	397164	399183	CRG88631.1
CVMT01000005.1	400116	401103	CRG88632.1
CVMT01000005.1	402635	404350	CRG88633.1
CVMT01000005.1	404658	407029	CRG88634.1
CVMT01000005.1	407392	412078	CRG88635.1
CVMT01000005.1	412598	413887	CRG88636.1
CVMT01000005.1	416137	416756	CRG88637.1
CVMT01000005.1	418533	423398	CRG88638.1
CVMT01000005.1	423601	425573	CRG88639.1
CVMT01000005.1	426128	428305	CRG88640.1
CVMT01000005.1	428549	430324	CRG88641.1
CVMT01000005.1	431552	432329	CRG88642.1
CVMT01000005.1	432629	433583	CRG88643.1
CVMT01000005.1	434136	435144	CRG88644.1
CVMT01000005.1	437521	442434	CRG88645.1
CVMT01000005.1	442798	443821	CRG88646.1
CVMT01000005.1	445515	446196	CRG88647.1
CVMT01000005.1	447566	449217	CRG88648.1
CVMT01000005.1	449776	452682	CRG88649.1
CVMT01000005.1	452990	454607	CRG88650.1
CVMT01000005.1	454948	456427	CRG88651.1
CVMT01000005.1	456580	461690	CRG88652.1
CVMT01000005.1	462157	464233	CRG88653.1
CVMT01000005.1	464564	466333	CRG88654.1
CVMT01000005.1	466740	468425	CRG88655.1
CVMT01000005.1	468929	469438	CRG88656.1
CVMT01000005.1	469801	473591	CRG88657.1
CVMT01000005.1	505111	505576	CRG88658.1
CVMT01000005.1	505986	508426	CRG88659.1
CVMT01000005.1	510356	511233	CRG88660.1
CVMT01000005.1	516470	518442	CRG88661.1
CVMT01000005.1	523424	525849	CRG88662.1
CVMT01000005.1	527566	529638	CRG88663.1
CVMT01000005.1	535842	538591	CRG88664.1
CVMT01000005.1	538981	539658	CRG88665.1
CVMT01000005.1	541269	542143	CRG88666.1
CVMT01000005.1	543326	544148	CRG88667.1
CVMT01000005.1	546093	548650	CRG88668.1
CVMT01000005.1	549416	551268	CRG88669.1
CVMT01000005.1	552065	555004	CRG88670.1
CVMT01000005.1	556171	556969	CRG88671.1
CVMT01000005.1	559814	560479	CRG88672.1
CVMT01000005.1	561002	562189	CRG88673.1
CVMT01000005.1	562779	563995	CRG88674.1
CVMT01000005.1	564206	564661	CRG88675.1
CVMT01000005.1	564931	566391	CRG88676.1
CVMT01000005.1	566522	567668	CRG88677.1
CVMT01000005.1	568497	570143	CRG88678.1
CVMT01000005.1	571223	573077	CRG88679.1
CVMT01000005.1	573537	574609	CRG88680.1
CVMT01000005.1	575097	576213	CRG88681.1
CVMT01000005.1	579151	582398	CRG88682.1
CVMT01000005.1	583172	587598	CRG88683.1
CVMT01000005.1	587826	589339	CRG88684.1
CVMT01000005.1	590087	591786	CRG88685.1
CVMT01000005.1	591956	592550	CRG88686.1
CVMT01000005.1	593130	594803	CRG88687.1
CVMT01000005.1	594909	597185	CRG88688.1
CVMT01000005.1	597392	600590	CRG88689.1
CVMT01000005.1	601544	602637	CRG88690.1
CVMT01000005.1	602873	606553	CRG88691.1
CVMT01000005.1	607984	608917	CRG88692.1
CVMT01000005.1	609521	610940	CRG88693.1
CVMT01000005.1	614775	615392	CRG88694.1
CVMT01000005.1	617150	621504	CRG88695.1
CVMT01000005.1	621811	622882	CRG88696.1
CVMT01000005.1	623211	624976	CRG88697.1
CVMT01000005.1	626191	627614	CRG88698.1
CVMT01000005.1	627718	631836	CRG88699.1
CVMT01000005.1	635223	637041	CRG88700.1
CVMT01000005.1	637559	639125	CRG88701.1
CVMT01000005.1	639472	641080	CRG88702.1
CVMT01000005.1	641447	643064	CRG88703.1
CVMT01000005.1	643297	644287	CRG88704.1
CVMT01000005.1	644636	646091	CRG88705.1
CVMT01000005.1	646666	647367	CRG88706.1
CVMT01000005.1	647840	648974	CRG88707.1
CVMT01000005.1	651515	653155	CRG88708.1
CVMT01000005.1	653973	655920	CRG88709.1
CVMT01000005.1	656051	657775	CRG88710.1
CVMT01000005.1	658018	659322	CRG88711.1
CVMT01000005.1	659527	661445	CRG88712.1
CVMT01000005.1	662149	663485	CRG88713.1
CVMT01000005.1	663847	667105	CRG88714.1
CVMT01000005.1	669010	670421	CRG88715.1
CVMT01000005.1	671526	673165	CRG88716.1
CVMT01000005.1	673268	674242	CRG88717.1
CVMT01000005.1	675029	676982	CRG88718.1
CVMT01000005.1	680152	683336	CRG88719.1
CVMT01000005.1	683675	689370	CRG88720.1
CVMT01000005.1	690776	697112	CRG88721.1
CVMT01000005.1	697638	699940	CRG88722.1
CVMT01000005.1	700422	701960	CRG88723.1
CVMT01000005.1	702296	703316	CRG88724.1
CVMT01000005.1	703696	711606	CRG88725.1
CVMT01000005.1	712125	715463	CRG88726.1
CVMT01000005.1	715690	717481	CRG88727.1
CVMT01000005.1	717710	718472	CRG88728.1
CVMT01000005.1	720960	723768	CRG88729.1
CVMT01000005.1	724551	726173	CRG88730.1
CVMT01000005.1	726763	727958	CRG88731.1
CVMT01000005.1	728110	732698	CRG88732.1
CVMT01000005.1	733100	734667	CRG88733.1
CVMT01000005.1	735212	736326	CRG88734.1
CVMT01000005.1	737718	740099	CRG88735.1
CVMT01000005.1	743809	745510	CRG88736.1
CVMT01000005.1	745671	746728	CRG88737.1
CVMT01000005.1	748016	749222	CRG88738.1
CVMT01000005.1	749596	750035	CRG88739.1
CVMT01000005.1	750628	753550	CRG88740.1
CVMT01000005.1	753954	754734	CRG88741.1
CVMT01000005.1	755302	757204	CRG88742.1
CVMT01000005.1	757537	761711	CRG88743.1
CVMT01000005.1	761762	762391	CRG88744.1
CVMT01000005.1	762922	765484	CRG88745.1
CVMT01000005.1	766869	769482	CRG88746.1
CVMT01000005.1	769928	770942	CRG88747.1
CVMT01000005.1	771548	772476	CRG88748.1
CVMT01000005.1	772528	773875	CRG88749.1
CVMT01000005.1	774323	777236	CRG88750.1
CVMT01000005.1	778896	780415	CRG88751.1
CVMT01000005.1	785348	786539	CRG88752.1
CVMT01000005.1	787174	789304	CRG88753.1
CVMT01000005.1	789430	789927	CRG88754.1
CVMT01000005.1	790146	792649	CRG88755.1
CVMT01000005.1	792976	793872	CRG88756.1
CVMT01000005.1	794270	795743	CRG88757.1
CVMT01000005.1	795923	797519	CRG88758.1
CVMT01000005.1	797846	799083	CRG88759.1
CVMT01000005.1	799180	799897	CRG88760.1
CVMT01000005.1	800738	805282	CRG88761.1
CVMT01000005.1	805531	808757	CRG88762.1
CVMT01000005.1	809240	811125	CRG88763.1
CVMT01000005.1	811486	812635	CRG88764.1
CVMT01000005.1	814852	816210	CRG88765.1
CVMT01000005.1	816597	817117	CRG88766.1
CVMT01000005.1	818219	823694	CRG88767.1
CVMT01000005.1	824326	826426	CRG88768.1
CVMT01000005.1	830201	832810	CRG88769.1
CVMT01000005.1	833602	838053	CRG88770.1
CVMT01000005.1	838709	839719	CRG88771.1
CVMT01000005.1	840913	842491	CRG88772.1
CVMT01000005.1	842676	843876	CRG88773.1
CVMT01000005.1	846368	848588	CRG88774.1
CVMT01000005.1	852102	853948	CRG88775.1
CVMT01000005.1	854497	856380	CRG88776.1
CVMT01000005.1	856618	857793	CRG88777.1
CVMT01000005.1	857832	859535	CRG88778.1
CVMT01000005.1	860232	862639	CRG88779.1
CVMT01000005.1	863029	867673	CRG88780.1
CVMT01000005.1	870570	872133	CRG88781.1
CVMT01000005.1	872867	874161	CRG88782.1
CVMT01000005.1	874444	875338	CRG88783.1
CVMT01000005.1	875590	878077	CRG88784.1
CVMT01000005.1	880964	882068	CRG88785.1
CVMT01000005.1	882419	884654	CRG88786.1
CVMT01000005.1	885050	886285	CRG88787.1
CVMT01000005.1	886422	888045	CRG88788.1
CVMT01000005.1	888617	890302	CRG88789.1
CVMT01000005.1	890557	891679	CRG88790.1
CVMT01000005.1	892091	892838	CRG88791.1
CVMT01000005.1	893358	897203	CRG88792.1
CVMT01000005.1	902179	904294	CRG88793.1
CVMT01000005.1	905662	906343	CRG88794.1
CVMT01000005.1	906549	908148	CRG88795.1
CVMT01000005.1	908826	909714	CRG88796.1
CVMT01000005.1	909985	911800	CRG88797.1
CVMT01000005.1	912192	914694	CRG88798.1
CVMT01000005.1	915145	916163	CRG88799.1
CVMT01000005.1	916363	918686	CRG88800.1
CVMT01000005.1	919561	921042	CRG88801.1
CVMT01000005.1	921506	922207	CRG88802.1
CVMT01000005.1	922344	923499	CRG88803.1
CVMT01000005.1	923905	925545	CRG88804.1
CVMT01000005.1	925952	927885	CRG88805.1
CVMT01000005.1	928407	929236	CRG88806.1
CVMT01000005.1	932374	933885	CRG88807.1
CVMT01000005.1	935412	937551	CRG88808.1
CVMT01000005.1	937795	939343	CRG88809.1
CVMT01000005.1	939676	941692	CRG88810.1
CVMT01000005.1	942182	943202	CRG88811.1
CVMT01000005.1	943960	945376	CRG88812.1
CVMT01000005.1	947450	948088	CRG88813.1
CVMT01000005.1	948413	948739	CRG88814.1
CVMT01000005.1	949433	950138	CRG88815.1
CVMT01000005.1	950274	951961	CRG88816.1
CVMT01000005.1	953043	954186	CRG88817.1
CVMT01000005.1	954614	955620	CRG88818.1
CVMT01000005.1	956480	959606	CRG88819.1
CVMT01000005.1	960173	960821	CRG88820.1
CVMT01000005.1	961576	962374	CRG88821.1
CVMT01000005.1	965209	966423	CRG88822.1
CVMT01000005.1	966935	967672	CRG88823.1
CVMT01000005.1	967805	968549	CRG88824.1
CVMT01000005.1	969012	969817	CRG88825.1
CVMT01000005.1	970497	971078	CRG88826.1
CVMT01000005.1	972578	976649	CRG88827.1
CVMT01000005.1	977578	980047	CRG88828.1
CVMT01000005.1	980892	983459	CRG88829.1
CVMT01000005.1	984234	986088	CRG88830.1
CVMT01000005.1	987658	988362	CRG88831.1
CVMT01000005.1	988900	989617	CRG88832.1
CVMT01000005.1	990056	991723	CRG88833.1
CVMT01000005.1	992140	992683	CRG88834.1
CVMT01000005.1	993074	995793	CRG88835.1
CVMT01000005.1	995989	996913	CRG88836.1
CVMT01000005.1	997613	1001417	CRG88837.1
CVMT01000005.1	1004962	1007140	CRG88838.1
CVMT01000005.1	1008197	1009253	CRG88839.1
CVMT01000005.1	1015329	1018748	CRG88840.1
CVMT01000005.1	1019701	1020104	CRG88841.1
CVMT01000005.1	1020214	1021301	CRG88842.1
CVMT01000005.1	1021958	1022683	CRG88843.1
CVMT01000005.1	1023167	1024317	CRG88844.1
CVMT01000005.1	1028625	1029713	CRG88845.1
CVMT01000005.1	1030291	1033048	CRG88846.1
CVMT01000005.1	1033521	1034623	CRG88847.1
CVMT01000005.1	1039191	1040184	CRG88848.1
CVMT01000005.1	1040678	1044915	CRG88849.1
CVMT01000005.1	1045294	1046612	CRG88850.1
CVMT01000005.1	1047187	1048692	CRG88851.1
CVMT01000005.1	1049238	1051379	CRG88852.1
CVMT01000005.1	1051466	1053011	CRG88853.1
CVMT01000005.1	1053725	1055101	CRG88854.1
CVMT01000005.1	1055562	1059022	CRG88855.1
CVMT01000005.1	1062341	1064230	CRG88856.1
CVMT01000005.1	1066790	1068479	CRG88857.1
CVMT01000005.1	1068491	1068737	CRG88858.1
CVMT01000005.1	1070903	1074543	CRG88859.1
CVMT01000005.1	1075036	1075609	CRG88860.1
CVMT01000005.1	1076043	1077837	CRG88861.1
CVMT01000005.1	1078785	1080930	CRG88862.1
CVMT01000005.1	1081314	1081907	CRG88863.1
CVMT01000005.1	1082514	1083273	CRG88864.1
CVMT01000005.1	1085783	1087483	CRG88865.1
CVMT01000005.1	1088229	1090135	CRG88866.1
CVMT01000005.1	1090387	1092637	CRG88867.1
CVMT01000005.1	1098415	1100363	CRG88868.1
CVMT01000005.1	1101097	1101520	CRG88869.1
CVMT01000005.1	1101569	1102628	CRG88870.1
CVMT01000005.1	1102673	1103144	CRG88871.1
CVMT01000005.1	1103221	1104770	CRG88872.1
CVMT01000005.1	1117990	1119736	CRG88873.1
CVMT01000005.1	1120132	1121181	CRG88874.1
CVMT01000005.1	1121575	1122484	CRG88875.1
CVMT01000005.1	1125063	1126082	CRG88876.1
CVMT01000005.1	1127664	1128820	CRG88877.1
CVMT01000005.1	1129930	1130338	CRG88878.1
CVMT01000005.1	1130571	1134223	CRG88879.1
CVMT01000005.1	1135326	1136355	CRG88880.1
CVMT01000005.1	1136702	1138430	CRG88881.1
CVMT01000005.1	1139537	1140732	CRG88882.1
CVMT01000005.1	1141279	1144617	CRG88883.1
CVMT01000005.1	1145353	1146836	CRG88884.1
CVMT01000005.1	1147380	1148821	CRG88885.1
CVMT01000005.1	1149364	1152851	CRG88886.1
CVMT01000005.1	1154472	1158349	CRG88887.1
CVMT01000005.1	1158519	1160601	CRG88888.1
CVMT01000005.1	1161107	1162403	CRG88889.1
CVMT01000005.1	1168681	1169752	CRG88890.1
CVMT01000005.1	1178225	1180031	CRG88891.1
CVMT01000005.1	1180140	1180491	CRG88892.1
CVMT01000005.1	1181403	1183900	CRG88893.1
CVMT01000005.1	1186784	1188903	CRG88894.1
CVMT01000005.1	1190992	1191651	CRG88895.1
CVMT01000005.1	1193371	1194244	CRG88896.1
CVMT01000005.1	1195175	1197503	CRG88897.1
CVMT01000005.1	1198072	1200150	CRG88898.1
CVMT01000005.1	1200983	1201925	CRG88899.1
CVMT01000005.1	1208955	1209941	CRG88900.1
CVMT01000005.1	1212655	1215625	CRG88901.1
CVMT01000005.1	1216042	1218193	CRG88902.1
CVMT01000005.1	1219650	1222082	CRG88903.1
CVMT01000005.1	1225971	1227010	CRG88904.1
CVMT01000005.1	1227380	1232276	CRG88905.1
CVMT01000005.1	1233270	1236126	CRG88906.1
CVMT01000005.1	1236539	1237805	CRG88907.1
CVMT01000005.1	1238253	1239843	CRG88908.1
CVMT01000005.1	1241056	1242519	CRG88909.1
CVMT01000005.1	1243702	1251587	CRG88910.1
CVMT01000005.1	1254017	1256521	CRG88911.1
CVMT01000005.1	1257657	1258595	CRG88912.1
CVMT01000005.1	1258798	1261277	CRG88913.1
CVMT01000005.1	1261667	1263367	CRG88914.1
CVMT01000005.1	1264390	1265539	CRG88915.1
CVMT01000005.1	1265813	1266401	CRG88916.1
CVMT01000005.1	1266642	1268847	CRG88917.1
CVMT01000005.1	1269272	1271495	CRG88918.1
CVMT01000005.1	1271848	1273575	CRG88919.1
CVMT01000005.1	1276039	1278736	CRG88920.1
CVMT01000005.1	1279564	1280963	CRG88921.1
CVMT01000005.1	1281389	1283120	CRG88922.1
CVMT01000005.1	1283444	1284565	CRG88923.1
CVMT01000005.1	1285033	1285891	CRG88924.1
CVMT01000005.1	1286591	1288218	CRG88925.1
CVMT01000005.1	1289107	1290477	CRG88926.1
CVMT01000005.1	1290624	1292740	CRG88927.1
CVMT01000005.1	1293549	1296809	CRG88928.1
CVMT01000005.1	1297237	1301182	CRG88929.1
CVMT01000005.1	1302671	1307151	CRG88930.1
CVMT01000005.1	1307444	1308940	CRG88931.1
CVMT01000005.1	1309296	1309722	CRG88932.1
CVMT01000005.1	1309883	1311018	CRG88933.1
CVMT01000005.1	1311327	1312683	CRG88934.1
CVMT01000005.1	1312796	1315577	CRG88935.1
CVMT01000005.1	1316934	1317887	CRG88936.1
CVMT01000005.1	1318497	1322045	CRG88937.1
CVMT01000005.1	1323222	1323687	CRG88938.1
CVMT01000005.1	1325936	1330079	CRG88939.1
CVMT01000005.1	1330489	1331296	CRG88940.1
CVMT01000005.1	1332458	1334069	CRG88941.1
CVMT01000005.1	1334613	1336092	CRG88942.1
CVMT01000005.1	1338064	1341403	CRG88943.1
CVMT01000005.1	1342336	1346848	CRG88944.1
CVMT01000005.1	1348180	1349217	CRG88945.1
CVMT01000005.1	1349897	1351280	CRG88946.1
CVMT01000005.1	1351415	1354582	CRG88947.1
CVMT01000005.1	1355053	1356677	CRG88948.1
CVMT01000005.1	1357105	1362661	CRG88949.1
CVMT01000005.1	1363775	1364690	CRG88950.1
CVMT01000005.1	1366477	1369219	CRG88951.1
CVMT01000005.1	1370254	1370887	CRG88952.1
CVMT01000005.1	1371373	1374729	CRG88953.1
CVMT01000005.1	1375217	1377882	CRG88954.1
CVMT01000005.1	1379560	1381148	CRG88955.1
CVMT01000005.1	1382015	1382406	CRG88956.1
CVMT01000005.1	1383012	1384261	CRG88957.1
CVMT01000005.1	1384651	1385740	CRG88958.1
CVMT01000005.1	1386074	1387349	CRG88959.1
CVMT01000005.1	1387675	1402393	CRG88960.1
CVMT01000005.1	1402717	1405681	CRG88961.1
CVMT01000005.1	1405831	1406837	CRG88962.1
CVMT01000005.1	1407115	1407892	CRG88963.1
CVMT01000005.1	1408613	1409868	CRG88964.1
CVMT01000005.1	1410491	1412129	CRG88965.1
CVMT01000005.1	1412657	1413562	CRG88966.1
CVMT01000005.1	1414185	1415357	CRG88967.1
CVMT01000005.1	1416066	1421068	CRG88968.1
CVMT01000005.1	1422652	1423991	CRG88969.1
CVMT01000005.1	1430020	1431037	CRG88970.1
CVMT01000005.1	1431224	1432337	CRG88971.1
CVMT01000005.1	1433036	1434731	CRG88972.1
CVMT01000005.1	1435060	1436786	CRG88973.1
CVMT01000005.1	1437113	1438520	CRG88974.1
CVMT01000005.1	1439165	1444338	CRG88975.1
CVMT01000005.1	1445220	1447725	CRG88976.1
CVMT01000005.1	1448158	1450154	CRG88977.1
CVMT01000005.1	1451676	1453622	CRG88978.1
CVMT01000005.1	1454676	1455247	CRG88979.1
CVMT01000005.1	1455273	1455660	CRG88980.1
CVMT01000005.1	1456013	1457191	CRG88981.1
CVMT01000005.1	1457990	1462498	CRG88982.1
CVMT01000005.1	1465120	1466176	CRG88983.1
CVMT01000005.1	1466544	1468409	CRG88984.1
CVMT01000005.1	1469207	1469991	CRG88985.1
CVMT01000005.1	1470717	1474686	CRG88986.1
CVMT01000005.1	1475391	1476926	CRG88987.1
CVMT01000005.1	1481453	1483532	CRG88988.1
CVMT01000005.1	1484251	1484716	CRG88989.1
CVMT01000005.1	1485036	1487054	CRG88990.1
CVMT01000005.1	1488919	1492716	CRG88991.1
CVMT01000005.1	1492870	1494659	CRG88992.1
CVMT01000005.1	1495089	1497948	CRG88993.1
CVMT01000005.1	1501766	1503620	CRG88994.1
CVMT01000005.1	1504708	1505965	CRG88995.1
CVMT01000005.1	1506869	1507650	CRG88996.1
CVMT01000005.1	1508520	1511330	CRG88997.1
CVMT01000005.1	1562406	1562889	CRG88998.1
CVMT01000005.1	1575526	1581211	CRG88999.1
CVMT01000005.1	1582126	1582431	CRG89000.1
CVMT01000005.1	1583094	1583994	CRG89001.1
CVMT01000005.1	1584828	1587058	CRG89002.1
CVMT01000005.1	1590077	1590869	CRG89003.1
CVMT01000005.1	1592431	1594079	CRG89004.1
CVMT01000005.1	1594468	1596554	CRG89005.1
CVMT01000005.1	1599114	1599432	CRG89006.1
CVMT01000005.1	1602619	1604165	CRG89007.1
CVMT01000005.1	1604798	1605667	CRG89008.1
CVMT01000005.1	1606502	1611084	CRG89009.1
CVMT01000005.1	1611839	1615105	CRG89010.1
CVMT01000005.1	1615396	1615690	CRG89011.1
CVMT01000005.1	1616068	1618621	CRG89012.1
CVMT01000005.1	1619052	1620884	CRG89013.1
CVMT01000005.1	1620913	1622977	CRG89014.1
CVMT01000005.1	1624195	1627282	CRG89015.1
CVMT01000005.1	1628208	1630359	CRG89016.1
CVMT01000005.1	1630587	1631848	CRG89017.1
CVMT01000005.1	1632316	1635124	CRG89018.1
CVMT01000005.1	1639899	1641574	CRG89019.1
CVMT01000005.1	1641912	1642750	CRG89020.1
CVMT01000005.1	1643073	1649192	CRG89021.1
CVMT01000005.1	1649716	1651333	CRG89022.1
CVMT01000005.1	1651624	1652521	CRG89023.1
CVMT01000005.1	1652722	1655596	CRG89024.1
CVMT01000005.1	1656060	1658145	CRG89025.1
CVMT01000005.1	1658690	1659388	CRG89026.1
CVMT01000005.1	1662412	1665692	CRG89027.1
CVMT01000005.1	1668971	1670063	CRG89028.1
CVMT01000005.1	1670779	1676020	CRG89029.1
CVMT01000005.1	1676454	1679400	CRG89030.1
CVMT01000005.1	1679694	1681470	CRG89031.1
CVMT01000005.1	1682820	1684047	CRG89032.1
CVMT01000005.1	1684997	1686228	CRG89033.1
CVMT01000005.1	1687008	1687836	CRG89034.1
CVMT01000005.1	1688101	1691559	CRG89035.1
CVMT01000005.1	1692379	1694575	CRG89036.1
CVMT01000005.1	1695003	1696878	CRG89037.1
CVMT01000005.1	1697173	1699231	CRG89038.1
CVMT01000005.1	1700581	1702220	CRG89039.1
CVMT01000005.1	1703255	1706148	CRG89040.1
CVMT01000005.1	1707579	1708539	CRG89041.1
CVMT01000005.1	1709952	1715868	CRG89042.1
CVMT01000005.1	1717305	1717575	CRG89043.1
CVMT01000005.1	1719969	1720755	CRG89044.1
CVMT01000005.1	1721035	1722218	CRG89045.1
CVMT01000005.1	1723822	1724920	CRG89046.1
CVMT01000005.1	1727558	1731329	CRG89047.1
CVMT01000005.1	1736273	1737466	CRG89048.1
CVMT01000005.1	1738830	1741541	CRG89049.1
CVMT01000005.1	1742189	1743627	CRG89050.1
CVMT01000005.1	1743964	1745192	CRG89051.1
CVMT01000005.1	1745976	1747616	CRG89052.1
CVMT01000005.1	1748178	1749356	CRG89053.1
CVMT01000005.1	1749917	1751378	CRG89054.1
CVMT01000005.1	1752257	1753397	CRG89055.1
CVMT01000005.1	1754678	1756405	CRG89056.1
CVMT01000005.1	1758746	1759761	CRG89057.1
CVMT01000005.1	1760442	1764392	CRG89058.1
CVMT01000005.1	1766501	1768529	CRG89059.1
CVMT01000005.1	1769757	1771622	CRG89060.1
CVMT01000005.1	1772215	1772764	CRG89061.1
CVMT01000005.1	1774210	1776621	CRG89062.1
CVMT01000005.1	1777905	1779890	CRG89063.1
CVMT01000005.1	1783255	1784857	CRG89064.1
CVMT01000005.1	1786374	1787756	CRG89065.1
CVMT01000005.1	1791183	1792555	CRG89066.1
CVMT01000005.1	1792969	1794168	CRG89067.1
CVMT01000005.1	1794584	1795757	CRG89068.1
CVMT01000005.1	1795952	1797695	CRG89069.1
CVMT01000005.1	1799409	1800511	CRG89070.1
CVMT01000005.1	1801411	1803312	CRG89071.1
CVMT01000005.1	1807508	1808672	CRG89072.1
CVMT01000005.1	1809178	1810914	CRG89073.1
CVMT01000005.1	1812407	1813486	CRG89074.1
CVMT01000005.1	1814199	1815129	CRG89075.1
CVMT01000005.1	1815471	1817092	CRG89076.1
CVMT01000005.1	1818210	1819733	CRG89077.1
CVMT01000005.1	1819950	1821387	CRG89078.1
CVMT01000005.1	1821804	1823248	CRG89079.1
CVMT01000005.1	1824979	1826444	CRG89080.1
CVMT01000005.1	1828268	1830877	CRG89081.1
CVMT01000005.1	1832017	1834582	CRG89082.1
CVMT01000005.1	1835193	1836880	CRG89083.1
CVMT01000005.1	1837798	1838596	CRG89084.1
CVMT01000005.1	1839474	1840538	CRG89085.1
CVMT01000005.1	1841983	1843615	CRG89086.1
CVMT01000005.1	1845350	1846594	CRG89087.1
CVMT01000005.1	1849346	1852986	CRG89088.1
CVMT01000005.1	1853468	1854428	CRG89089.1
CVMT01000005.1	1857178	1859926	CRG89090.1
CVMT01000005.1	1861450	1862259	CRG89091.1
CVMT01000005.1	1863267	1865102	CRG89092.1
CVMT01000005.1	1866132	1867436	CRG89093.1
CVMT01000005.1	1868057	1870337	CRG89094.1
CVMT01000005.1	1873844	1876217	CRG89095.1
CVMT01000005.1	1876341	1878114	CRG89096.1
CVMT01000005.1	1879630	1883854	CRG89097.1
CVMT01000005.1	1885322	1886112	CRG89098.1
CVMT01000005.1	1886724	1887998	CRG89099.1
CVMT01000005.1	1888081	1888432	CRG89100.1
CVMT01000005.1	1891041	1892572	CRG89101.1
CVMT01000005.1	1896406	1901103	CRG89102.1
CVMT01000005.1	1904096	1905015	CRG89103.1
CVMT01000005.1	1905215	1906901	CRG89104.1
CVMT01000005.1	1907723	1908518	CRG89105.1
CVMT01000005.1	1908950	1910440	CRG89106.1
CVMT01000005.1	1910924	1911962	CRG89107.1
CVMT01000005.1	1914642	1915549	CRG89108.1
CVMT01000005.1	1919345	1920468	CRG89109.1
CVMT01000005.1	1920959	1921409	CRG89110.1
CVMT01000005.1	1922148	1923588	CRG89111.1
CVMT01000005.1	1924097	1925419	CRG89112.1
CVMT01000005.1	1925930	1928714	CRG89113.1
CVMT01000005.1	1929256	1930420	CRG89114.1
CVMT01000005.1	1930729	1931786	CRG89115.1
CVMT01000005.1	1931989	1932940	CRG89116.1
CVMT01000005.1	1933649	1935738	CRG89117.1
CVMT01000005.1	1943080	1944427	CRG89118.1
CVMT01000005.1	1945685	1946681	CRG89119.1
CVMT01000005.1	1948248	1951823	CRG89120.1
CVMT01000005.1	1952859	1954489	CRG89121.1
CVMT01000005.1	1954542	1955058	CRG89122.1
CVMT01000005.1	1957072	1958060	CRG89123.1
CVMT01000005.1	1960380	1962362	CRG89124.1
CVMT01000005.1	1965832	1966971	CRG89125.1
CVMT01000005.1	1974854	1977286	CRG89126.1
CVMT01000005.1	1977696	1978689	CRG89127.1
CVMT01000005.1	1981945	1983506	CRG89128.1
CVMT01000005.1	1983679	1984348	CRG89129.1
CVMT01000005.1	1985768	1987412	CRG89130.1
CVMT01000005.1	1988431	1989325	CRG89131.1
CVMT01000005.1	1990702	1993058	CRG89132.1
CVMT01000005.1	1993700	1996928	CRG89133.1
CVMT01000005.1	1997589	1998164	CRG89134.1
CVMT01000005.1	1998597	1999689	CRG89135.1
CVMT01000005.1	2000225	2001710	CRG89136.1
CVMT01000005.1	2002219	2005045	CRG89137.1
CVMT01000005.1	2005402	2006220	CRG89138.1
CVMT01000005.1	2006371	2008003	CRG89139.1
CVMT01000005.1	2009036	2015515	CRG89140.1
CVMT01000005.1	2017273	2017765	CRG89141.1
CVMT01000005.1	2017906	2018536	CRG89142.1
CVMT01000005.1	2020629	2021892	CRG89143.1
CVMT01000005.1	2022460	2023728	CRG89144.1
CVMT01000005.1	2024732	2026052	CRG89145.1
CVMT01000005.1	2026317	2027139	CRG89146.1
CVMT01000005.1	2028535	2029782	CRG89147.1
CVMT01000005.1	2031470	2032683	CRG89148.1
CVMT01000005.1	2032951	2034894	CRG89149.1
CVMT01000005.1	2037181	2038626	CRG89150.1
CVMT01000005.1	2039411	2040407	CRG89151.1
CVMT01000005.1	2041755	2043623	CRG89152.1
CVMT01000005.1	2046643	2048680	CRG89153.1
CVMT01000005.1	2052726	2053603	CRG89154.1
CVMT01000005.1	2056013	2057609	CRG89155.1
CVMT01000005.1	2058891	2060035	CRG89156.1
CVMT01000005.1	2060707	2061614	CRG89157.1
CVMT01000005.1	2062472	2065793	CRG89158.1
CVMT01000005.1	2066815	2067947	CRG89159.1
CVMT01000005.1	2068827	2069962	CRG89160.1
CVMT01000005.1	2071380	2072214	CRG89161.1
CVMT01000005.1	2074944	2076864	CRG89162.1
CVMT01000005.1	2078373	2079594	CRG89163.1
CVMT01000005.1	2079956	2081199	CRG89164.1
CVMT01000005.1	2082060	2088762	CRG89165.1
CVMT01000005.1	2090375	2091889	CRG89166.1
CVMT01000005.1	2093444	2101566	CRG89167.1
CVMT01000005.1	2102896	2105937	CRG89168.1
CVMT01000005.1	2107603	2108785	CRG89169.1
CVMT01000005.1	2109014	2111092	CRG89170.1
CVMT01000005.1	2111907	2112645	CRG89171.1
CVMT01000005.1	2115914	2116679	CRG89172.1
CVMT01000005.1	2118045	2118826	CRG89173.1
CVMT01000005.1	2180132	2182400	CRG89174.1
CVMT01000005.1	2183219	2184568	CRG89175.1
CVMT01000006.1	2960	3928	CRG89176.1
CVMT01000006.1	4207	6462	CRG89177.1
CVMT01000006.1	6803	8686	CRG89178.1
CVMT01000006.1	9679	10632	CRG89179.1
CVMT01000006.1	12820	15349	CRG89180.1
CVMT01000006.1	15484	15876	CRG89181.1
CVMT01000006.1	16590	17288	CRG89182.1
CVMT01000006.1	17387	18200	CRG89183.1
CVMT01000006.1	20302	21604	CRG89184.1
CVMT01000006.1	22736	25598	CRG89185.1
CVMT01000006.1	33857	35511	CRG89186.1
CVMT01000006.1	37256	39112	CRG89187.1
CVMT01000006.1	40604	41642	CRG89188.1
CVMT01000006.1	41855	42994	CRG89189.1
CVMT01000006.1	43427	45277	CRG89190.1
CVMT01000006.1	45568	46414	CRG89191.1
CVMT01000006.1	47689	61846	CRG89192.1
CVMT01000006.1	63895	64966	CRG89193.1
CVMT01000006.1	65653	67430	CRG89194.1
CVMT01000006.1	67935	69123	CRG89195.1
CVMT01000006.1	69549	70914	CRG89196.1
CVMT01000006.1	71352	71727	CRG89197.1
CVMT01000006.1	72346	73981	CRG89198.1
CVMT01000006.1	74011	76386	CRG89199.1
CVMT01000006.1	89138	91366	CRG89200.1
CVMT01000006.1	93104	93806	CRG89201.1
CVMT01000006.1	94219	96214	CRG89202.1
CVMT01000006.1	97044	98676	CRG89203.1
CVMT01000006.1	99874	102080	CRG89204.1
CVMT01000006.1	102698	103486	CRG89205.1
CVMT01000006.1	104835	109934	CRG89206.1
CVMT01000006.1	110645	111298	CRG89207.1
CVMT01000006.1	111726	112761	CRG89208.1
CVMT01000006.1	112880	116697	CRG89209.1
CVMT01000006.1	117164	117856	CRG89210.1
CVMT01000006.1	119585	121119	CRG89211.1
CVMT01000006.1	122711	123155	CRG89212.1
CVMT01000006.1	123591	128045	CRG89213.1
CVMT01000006.1	128302	129068	CRG89214.1
CVMT01000006.1	129444	130135	CRG89215.1
CVMT01000006.1	130321	131309	CRG89216.1
CVMT01000006.1	131593	132947	CRG89217.1
CVMT01000006.1	133166	133914	CRG89218.1
CVMT01000006.1	134560	135191	CRG89219.1
CVMT01000006.1	137521	139317	CRG89220.1
CVMT01000006.1	139612	140608	CRG89221.1
CVMT01000006.1	143156	144572	CRG89222.1
CVMT01000006.1	145102	146508	CRG89223.1
CVMT01000006.1	146992	148573	CRG89224.1
CVMT01000006.1	149042	150582	CRG89225.1
CVMT01000006.1	150890	153175	CRG89226.1
CVMT01000006.1	153451	154099	CRG89227.1
CVMT01000006.1	154324	157564	CRG89228.1
CVMT01000006.1	157994	159627	CRG89229.1
CVMT01000006.1	160362	161893	CRG89230.1
CVMT01000006.1	163736	164595	CRG89231.1
CVMT01000006.1	166752	168430	CRG89232.1
CVMT01000006.1	169447	173511	CRG89233.1
CVMT01000006.1	173874	175677	CRG89234.1
CVMT01000006.1	176798	177926	CRG89235.1
CVMT01000006.1	179026	179397	CRG89236.1
CVMT01000006.1	179950	182846	CRG89237.1
CVMT01000006.1	183498	185129	CRG89238.1
CVMT01000006.1	185786	186647	CRG89239.1
CVMT01000006.1	187186	188801	CRG89240.1
CVMT01000006.1	190776	191745	CRG89241.1
CVMT01000006.1	193493	193856	CRG89242.1
CVMT01000006.1	194200	195214	CRG89243.1
CVMT01000006.1	196078	198165	CRG89244.1
CVMT01000006.1	198760	200084	CRG89245.1
CVMT01000006.1	200420	202002	CRG89246.1
CVMT01000006.1	209448	210788	CRG89247.1
CVMT01000006.1	212102	213109	CRG89248.1
CVMT01000006.1	214706	215113	CRG89249.1
CVMT01000006.1	216847	217754	CRG89250.1
CVMT01000006.1	217833	218518	CRG89251.1
CVMT01000006.1	220443	221706	CRG89252.1
CVMT01000006.1	222997	223353	CRG89253.1
CVMT01000006.1	227847	229308	CRG89254.1
CVMT01000006.1	230227	230632	CRG89255.1
CVMT01000006.1	231691	235204	CRG89256.1
CVMT01000006.1	235753	236190	CRG89257.1
CVMT01000006.1	236650	237325	CRG89258.1
CVMT01000006.1	237868	238821	CRG89259.1
CVMT01000006.1	240117	242555	CRG89260.1
CVMT01000006.1	243448	244472	CRG89261.1
CVMT01000006.1	245589	246573	CRG89262.1
CVMT01000006.1	247201	249264	CRG89263.1
CVMT01000006.1	250257	251792	CRG89264.1
CVMT01000006.1	252492	255350	CRG89265.1
CVMT01000006.1	256720	259957	CRG89266.1
CVMT01000006.1	263566	265449	CRG89267.1
CVMT01000006.1	270413	272027	CRG89268.1
CVMT01000006.1	272438	274139	CRG89269.1
CVMT01000006.1	274423	275303	CRG89270.1
CVMT01000006.1	275670	276832	CRG89271.1
CVMT01000006.1	277339	278785	CRG89272.1
CVMT01000006.1	279049	282527	CRG89273.1
CVMT01000006.1	282941	283853	CRG89274.1
CVMT01000006.1	285075	286656	CRG89275.1
CVMT01000006.1	288507	291165	CRG89276.1
CVMT01000006.1	292174	293095	CRG89277.1
CVMT01000006.1	293820	295021	CRG89278.1
CVMT01000006.1	295981	297450	CRG89279.1
CVMT01000006.1	297513	299487	CRG89280.1
CVMT01000006.1	300059	303148	CRG89281.1
CVMT01000006.1	304047	305235	CRG89282.1
CVMT01000006.1	306008	310164	CRG89283.1
CVMT01000006.1	310432	312092	CRG89284.1
CVMT01000006.1	312639	313868	CRG89285.1
CVMT01000006.1	314264	315449	CRG89286.1
CVMT01000006.1	316314	318957	CRG89287.1
CVMT01000006.1	319681	320623	CRG89288.1
CVMT01000006.1	321153	321516	CRG89289.1
CVMT01000006.1	323825	324784	CRG89290.1
CVMT01000006.1	325332	325809	CRG89291.1
CVMT01000006.1	326213	327053	CRG89292.1
CVMT01000006.1	327740	330124	CRG89293.1
CVMT01000006.1	331706	336886	CRG89294.1
CVMT01000006.1	337093	338014	CRG89295.1
CVMT01000006.1	339218	340686	CRG89296.1
CVMT01000006.1	345062	346225	CRG89297.1
CVMT01000006.1	347175	348865	CRG89298.1
CVMT01000006.1	349646	359748	CRG89299.1
CVMT01000006.1	360086	361781	CRG89300.1
CVMT01000006.1	362600	364986	CRG89301.1
CVMT01000006.1	365654	369973	CRG89302.1
CVMT01000006.1	370379	372269	CRG89303.1
CVMT01000006.1	372469	373623	CRG89304.1
CVMT01000006.1	373946	374582	CRG89305.1
CVMT01000006.1	375636	380621	CRG89306.1
CVMT01000006.1	381605	383387	CRG89307.1
CVMT01000006.1	387831	388560	CRG89308.1
CVMT01000006.1	389151	391541	CRG89309.1
CVMT01000006.1	392488	392824	CRG89310.1
CVMT01000006.1	393646	395307	CRG89311.1
CVMT01000006.1	396108	397159	CRG89312.1
CVMT01000006.1	397615	399139	CRG89313.1
CVMT01000006.1	400394	401947	CRG89314.1
CVMT01000006.1	403374	405041	CRG89315.1
CVMT01000006.1	405341	407254	CRG89316.1
CVMT01000006.1	407543	411074	CRG89317.1
CVMT01000006.1	414459	416294	CRG89318.1
CVMT01000006.1	416814	418263	CRG89319.1
CVMT01000006.1	420027	421427	CRG89320.1
CVMT01000006.1	422020	423657	CRG89321.1
CVMT01000006.1	426246	429534	CRG89322.1
CVMT01000006.1	438432	439479	CRG89323.1
CVMT01000006.1	439926	443851	CRG89324.1
CVMT01000006.1	447753	449933	CRG89325.1
CVMT01000006.1	451158	456520	CRG89326.1
CVMT01000006.1	457134	463059	CRG89327.1
CVMT01000006.1	463902	464930	CRG89328.1
CVMT01000006.1	465484	467921	CRG89329.1
CVMT01000006.1	468254	472714	CRG89330.1
CVMT01000006.1	474463	478261	CRG89331.1
CVMT01000006.1	479997	480873	CRG89332.1
CVMT01000006.1	483071	484221	CRG89333.1
CVMT01000006.1	485236	487423	CRG89334.1
CVMT01000006.1	488749	490426	CRG89335.1
CVMT01000006.1	490901	493865	CRG89336.1
CVMT01000006.1	494447	496184	CRG89337.1
CVMT01000006.1	496622	498530	CRG89338.1
CVMT01000006.1	498944	501037	CRG89339.1
CVMT01000006.1	501835	502390	CRG89340.1
CVMT01000006.1	503318	508625	CRG89341.1
CVMT01000006.1	509227	512269	CRG89342.1
CVMT01000006.1	514290	516113	CRG89343.1
CVMT01000006.1	517974	519347	CRG89344.1
CVMT01000006.1	520338	522430	CRG89345.1
CVMT01000006.1	522753	525522	CRG89346.1
CVMT01000006.1	527768	529384	CRG89347.1
CVMT01000006.1	530168	531383	CRG89348.1
CVMT01000006.1	532117	532708	CRG89349.1
CVMT01000006.1	534704	537273	CRG89350.1
CVMT01000006.1	542102	544013	CRG89351.1
CVMT01000006.1	545207	545803	CRG89352.1
CVMT01000006.1	546969	548313	CRG89353.1
CVMT01000006.1	548720	549824	CRG89354.1
CVMT01000006.1	550815	552402	CRG89355.1
CVMT01000006.1	554202	555951	CRG89356.1
CVMT01000006.1	557107	558070	CRG89357.1
CVMT01000006.1	561228	563524	CRG89358.1
CVMT01000006.1	565064	566947	CRG89359.1
CVMT01000006.1	567407	568232	CRG89360.1
CVMT01000006.1	571881	574873	CRG89361.1
CVMT01000006.1	575023	576412	CRG89362.1
CVMT01000006.1	576747	578090	CRG89363.1
CVMT01000006.1	578639	580634	CRG89364.1
CVMT01000006.1	583427	585448	CRG89365.1
CVMT01000006.1	585802	586597	CRG89366.1
CVMT01000006.1	589306	591364	CRG89367.1
CVMT01000006.1	591661	593782	CRG89368.1
CVMT01000006.1	594526	595060	CRG89369.1
CVMT01000006.1	596550	597295	CRG89370.1
CVMT01000006.1	597912	600768	CRG89371.1
CVMT01000006.1	602068	602800	CRG89372.1
CVMT01000006.1	604510	605758	CRG89373.1
CVMT01000006.1	615026	616928	CRG89374.1
CVMT01000006.1	617463	627206	CRG89375.1
CVMT01000006.1	635342	636247	CRG89376.1
CVMT01000006.1	636326	637777	CRG89377.1
CVMT01000006.1	638239	639213	CRG89378.1
CVMT01000006.1	639260	640056	CRG89379.1
CVMT01000006.1	640904	642293	CRG89380.1
CVMT01000006.1	642767	646705	CRG89381.1
CVMT01000006.1	648227	651068	CRG89382.1
CVMT01000006.1	653548	655505	CRG89383.1
CVMT01000006.1	656085	659504	CRG89384.1
CVMT01000006.1	660891	661855	CRG89385.1
CVMT01000006.1	662538	662823	CRG89386.1
CVMT01000006.1	663428	663797	CRG89387.1
CVMT01000006.1	663952	665713	CRG89388.1
CVMT01000006.1	666405	668247	CRG89389.1
CVMT01000006.1	669042	670080	CRG89390.1
CVMT01000006.1	671051	671624	CRG89391.1
CVMT01000006.1	671997	672735	CRG89392.1
CVMT01000006.1	673229	674425	CRG89393.1
CVMT01000006.1	674848	678244	CRG89394.1
CVMT01000006.1	680561	681856	CRG89395.1
CVMT01000006.1	682229	685922	CRG89396.1
CVMT01000006.1	686399	687497	CRG89397.1
CVMT01000006.1	687881	689494	CRG89398.1
CVMT01000006.1	690032	692667	CRG89399.1
CVMT01000006.1	694960	697453	CRG89400.1
CVMT01000006.1	699901	702771	CRG89401.1
CVMT01000006.1	703046	703913	CRG89402.1
CVMT01000006.1	706750	708922	CRG89403.1
CVMT01000006.1	709265	710464	CRG89404.1
CVMT01000006.1	711476	712853	CRG89405.1
CVMT01000006.1	714008	715916	CRG89406.1
CVMT01000006.1	716446	718940	CRG89407.1
CVMT01000006.1	719775	721044	CRG89408.1
CVMT01000006.1	721106	724625	CRG89409.1
CVMT01000006.1	725542	726453	CRG89410.1
CVMT01000006.1	728071	729982	CRG89411.1
CVMT01000006.1	730353	731959	CRG89412.1
CVMT01000006.1	733063	736013	CRG89413.1
CVMT01000006.1	736270	736827	CRG89414.1
CVMT01000006.1	737878	739675	CRG89415.1
CVMT01000006.1	740336	741481	CRG89416.1
CVMT01000006.1	741592	745353	CRG89417.1
CVMT01000006.1	745832	748266	CRG89418.1
CVMT01000006.1	749032	750396	CRG89419.1
CVMT01000006.1	750692	752417	CRG89420.1
CVMT01000006.1	752843	753815	CRG89421.1
CVMT01000006.1	754602	756126	CRG89422.1
CVMT01000006.1	757348	758733	CRG89423.1
CVMT01000006.1	759378	760214	CRG89424.1
CVMT01000006.1	761784	763384	CRG89425.1
CVMT01000006.1	764010	764607	CRG89426.1
CVMT01000006.1	766463	769213	CRG89427.1
CVMT01000006.1	769667	770583	CRG89428.1
CVMT01000006.1	770870	771689	CRG89429.1
CVMT01000006.1	772431	773427	CRG89430.1
CVMT01000006.1	774231	775089	CRG89431.1
CVMT01000006.1	775722	776109	CRG89432.1
CVMT01000006.1	777345	778133	CRG89433.1
CVMT01000006.1	779731	782514	CRG89434.1
CVMT01000006.1	783395	784368	CRG89435.1
CVMT01000006.1	785120	786982	CRG89436.1
CVMT01000006.1	787448	788566	CRG89437.1
CVMT01000006.1	789162	791113	CRG89438.1
CVMT01000006.1	791690	792262	CRG89439.1
CVMT01000006.1	793134	794115	CRG89440.1
CVMT01000006.1	795325	798112	CRG89441.1
CVMT01000006.1	798383	802639	CRG89442.1
CVMT01000006.1	804655	807680	CRG89443.1
CVMT01000006.1	808990	809727	CRG89444.1
CVMT01000006.1	810252	811319	CRG89445.1
CVMT01000006.1	811826	813742	CRG89446.1
CVMT01000006.1	814306	815887	CRG89447.1
CVMT01000006.1	816216	817604	CRG89448.1
CVMT01000006.1	817832	819282	CRG89449.1
CVMT01000006.1	819810	820852	CRG89450.1
CVMT01000006.1	821718	823416	CRG89451.1
CVMT01000006.1	824168	825859	CRG89452.1
CVMT01000006.1	829118	831001	CRG89453.1
CVMT01000006.1	831739	832972	CRG89454.1
CVMT01000006.1	833721	834762	CRG89455.1
CVMT01000006.1	837410	838727	CRG89456.1
CVMT01000006.1	839518	841151	CRG89457.1
CVMT01000006.1	842206	845116	CRG89458.1
CVMT01000006.1	847172	849166	CRG89459.1
CVMT01000006.1	849359	851940	CRG89460.1
CVMT01000006.1	853463	855126	CRG89461.1
CVMT01000006.1	856028	859093	CRG89462.1
CVMT01000006.1	859951	862867	CRG89463.1
CVMT01000006.1	864244	865703	CRG89464.1
CVMT01000006.1	872913	874681	CRG89465.1
CVMT01000006.1	875511	876571	CRG89466.1
CVMT01000006.1	877055	879529	CRG89467.1
CVMT01000006.1	880408	882633	CRG89468.1
CVMT01000006.1	883957	884482	CRG89469.1
CVMT01000006.1	886334	888608	CRG89470.1
CVMT01000006.1	888992	890947	CRG89471.1
CVMT01000006.1	893034	895033	CRG89472.1
CVMT01000006.1	895901	900109	CRG89473.1
CVMT01000006.1	900293	901244	CRG89474.1
CVMT01000006.1	902394	902862	CRG89475.1
CVMT01000006.1	903409	906534	CRG89476.1
CVMT01000006.1	906937	907918	CRG89477.1
CVMT01000006.1	908897	913590	CRG89478.1
CVMT01000006.1	915015	916236	CRG89479.1
CVMT01000006.1	917213	918344	CRG89480.1
CVMT01000006.1	918644	919079	CRG89481.1
CVMT01000006.1	919212	924419	CRG89482.1
CVMT01000006.1	925948	928728	CRG89483.1
CVMT01000006.1	929062	930455	CRG89484.1
CVMT01000006.1	930587	934637	CRG89485.1
CVMT01000006.1	936223	938088	CRG89486.1
CVMT01000006.1	940203	941275	CRG89487.1
CVMT01000006.1	941531	942545	CRG89488.1
CVMT01000006.1	943043	944303	CRG89489.1
CVMT01000006.1	944754	945528	CRG89490.1
CVMT01000006.1	945953	946927	CRG89491.1
CVMT01000006.1	947931	950119	CRG89492.1
CVMT01000006.1	955411	956761	CRG89493.1
CVMT01000006.1	957814	958081	CRG89494.1
CVMT01000006.1	958969	960463	CRG89495.1
CVMT01000006.1	960887	962537	CRG89496.1
CVMT01000006.1	964170	966829	CRG89497.1
CVMT01000006.1	967063	968116	CRG89498.1
CVMT01000006.1	968967	970507	CRG89499.1
CVMT01000006.1	974010	975503	CRG89500.1
CVMT01000006.1	975858	977472	CRG89501.1
CVMT01000006.1	977793	980310	CRG89502.1
CVMT01000006.1	981063	982686	CRG89503.1
CVMT01000006.1	983594	984969	CRG89504.1
CVMT01000006.1	985733	986578	CRG89505.1
CVMT01000006.1	986891	989102	CRG89506.1
CVMT01000006.1	991215	992115	CRG89507.1
CVMT01000006.1	992194	993922	CRG89508.1
CVMT01000006.1	994626	998544	CRG89509.1
CVMT01000006.1	999289	1000523	CRG89510.1
CVMT01000006.1	1003337	1003970	CRG89511.1
CVMT01000006.1	1006257	1007582	CRG89512.1
CVMT01000006.1	1009303	1013494	CRG89513.1
CVMT01000006.1	1013579	1014371	CRG89514.1
CVMT01000006.1	1014948	1017207	CRG89515.1
CVMT01000006.1	1017223	1017951	CRG89516.1
CVMT01000006.1	1018620	1021364	CRG89517.1
CVMT01000006.1	1021493	1022670	CRG89518.1
CVMT01000006.1	1023075	1023913	CRG89519.1
CVMT01000006.1	1024161	1026423	CRG89520.1
CVMT01000006.1	1027254	1029490	CRG89521.1
CVMT01000006.1	1030131	1031545	CRG89522.1
CVMT01000006.1	1036632	1038840	CRG89523.1
CVMT01000006.1	1039504	1040676	CRG89524.1
CVMT01000006.1	1040831	1043150	CRG89525.1
CVMT01000006.1	1045255	1046740	CRG89526.1
CVMT01000006.1	1047145	1048552	CRG89527.1
CVMT01000006.1	1049944	1050964	CRG89528.1
CVMT01000006.1	1056186	1056789	CRG89529.1
CVMT01000006.1	1057295	1062351	CRG89530.1
CVMT01000006.1	1062564	1063532	CRG89531.1
CVMT01000006.1	1064809	1065532	CRG89532.1
CVMT01000006.1	1068995	1075025	CRG89533.1
CVMT01000006.1	1075270	1076055	CRG89534.1
CVMT01000006.1	1076360	1077308	CRG89535.1
CVMT01000006.1	1077563	1079559	CRG89536.1
CVMT01000006.1	1079932	1081057	CRG89537.1
CVMT01000006.1	1081697	1083365	CRG89538.1
CVMT01000006.1	1083723	1085362	CRG89539.1
CVMT01000006.1	1087508	1088539	CRG89540.1
CVMT01000006.1	1089019	1089646	CRG89541.1
CVMT01000006.1	1090026	1090982	CRG89542.1
CVMT01000006.1	1091258	1094669	CRG89543.1
CVMT01000006.1	1096777	1098270	CRG89544.1
CVMT01000006.1	1099536	1099797	CRG89545.1
CVMT01000006.1	1100500	1101794	CRG89546.1
CVMT01000006.1	1104706	1112484	CRG89547.1
CVMT01000006.1	1113391	1116110	CRG89548.1
CVMT01000006.1	1116584	1121889	CRG89549.1
CVMT01000006.1	1122294	1124046	CRG89550.1
CVMT01000006.1	1124349	1126266	CRG89551.1
CVMT01000006.1	1130479	1132408	CRG89552.1
CVMT01000006.1	1132690	1133107	CRG89553.1
CVMT01000006.1	1133517	1134546	CRG89554.1
CVMT01000006.1	1135269	1137117	CRG89555.1
CVMT01000006.1	1138343	1140046	CRG89556.1
CVMT01000006.1	1140597	1141623	CRG89557.1
CVMT01000006.1	1142290	1142822	CRG89558.1
CVMT01000006.1	1143492	1143919	CRG89559.1
CVMT01000006.1	1150767	1153065	CRG89560.1
CVMT01000006.1	1155413	1160208	CRG89561.1
CVMT01000006.1	1161644	1165056	CRG89562.1
CVMT01000006.1	1165539	1168812	CRG89563.1
CVMT01000006.1	1169146	1172628	CRG89564.1
CVMT01000006.1	1173480	1176766	CRG89565.1
CVMT01000006.1	1177663	1181963	CRG89566.1
CVMT01000006.1	1182421	1183121	CRG89567.1
CVMT01000006.1	1184356	1185427	CRG89568.1
CVMT01000006.1	1186910	1189353	CRG89569.1
CVMT01000006.1	1189903	1191925	CRG89570.1
CVMT01000006.1	1193222	1194828	CRG89571.1
CVMT01000006.1	1195298	1198354	CRG89572.1
CVMT01000006.1	1199010	1201285	CRG89573.1
CVMT01000006.1	1201649	1202390	CRG89574.1
CVMT01000006.1	1203018	1203800	CRG89575.1
CVMT01000006.1	1204165	1205536	CRG89576.1
CVMT01000006.1	1206869	1207711	CRG89577.1
CVMT01000006.1	1209268	1210047	CRG89578.1
CVMT01000006.1	1210677	1211163	CRG89579.1
CVMT01000006.1	1212070	1212445	CRG89580.1
CVMT01000006.1	1213288	1214603	CRG89581.1
CVMT01000006.1	1215600	1216005	CRG89582.1
CVMT01000006.1	1216220	1217126	CRG89583.1
CVMT01000006.1	1217946	1219010	CRG89584.1
CVMT01000006.1	1225066	1225537	CRG89585.1
CVMT01000006.1	1226582	1234291	CRG89586.1
CVMT01000006.1	1238339	1238848	CRG89587.1
CVMT01000006.1	1240370	1246588	CRG89588.1
CVMT01000006.1	1248125	1250898	CRG89589.1
CVMT01000006.1	1252690	1255222	CRG89590.1
CVMT01000006.1	1255892	1258404	CRG89591.1
CVMT01000006.1	1295045	1296417	CRG89592.1
CVMT01000006.1	1296659	1297178	CRG89593.1
CVMT01000006.1	1297518	1298419	CRG89594.1
CVMT01000006.1	1298543	1299911	CRG89595.1
CVMT01000006.1	1300257	1302066	CRG89596.1
CVMT01000006.1	1306063	1308790	CRG89597.1
CVMT01000006.1	1313035	1326112	CRG89598.1
CVMT01000006.1	1326872	1329721	CRG89599.1
CVMT01000006.1	1330065	1330961	CRG89600.1
CVMT01000006.1	1331496	1335847	CRG89601.1
CVMT01000006.1	1336218	1337198	CRG89602.1
CVMT01000006.1	1338238	1339232	CRG89603.1
CVMT01000006.1	1341481	1342526	CRG89604.1
CVMT01000006.1	1343140	1347937	CRG89605.1
CVMT01000006.1	1348257	1349423	CRG89606.1
CVMT01000006.1	1351842	1352868	CRG89607.1
CVMT01000006.1	1353641	1356576	CRG89608.1
CVMT01000006.1	1356700	1357614	CRG89609.1
CVMT01000006.1	1358410	1359585	CRG89610.1
CVMT01000006.1	1360262	1361358	CRG89611.1
CVMT01000006.1	1361708	1362644	CRG89612.1
CVMT01000006.1	1362988	1364718	CRG89613.1
CVMT01000006.1	1364972	1366029	CRG89614.1
CVMT01000006.1	1366486	1367731	CRG89615.1
CVMT01000006.1	1369212	1369431	CRG89616.1
CVMT01000006.1	1370017	1371016	CRG89617.1
CVMT01000006.1	1371855	1372419	CRG89618.1
CVMT01000006.1	1373808	1375899	CRG89619.1
CVMT01000006.1	1376553	1378233	CRG89620.1
CVMT01000006.1	1378468	1379640	CRG89621.1
CVMT01000006.1	1380248	1381867	CRG89622.1
CVMT01000006.1	1383738	1384120	CRG89623.1
CVMT01000006.1	1384407	1385684	CRG89624.1
CVMT01000006.1	1386018	1387383	CRG89625.1
CVMT01000006.1	1387992	1389654	CRG89626.1
CVMT01000006.1	1397971	1401505	CRG89627.1
CVMT01000006.1	1402749	1403980	CRG89628.1
CVMT01000006.1	1404834	1405866	CRG89629.1
CVMT01000006.1	1406582	1409652	CRG89630.1
CVMT01000006.1	1411121	1413348	CRG89631.1
CVMT01000006.1	1413643	1414816	CRG89632.1
CVMT01000006.1	1415030	1417033	CRG89633.1
CVMT01000006.1	1417314	1418442	CRG89634.1
CVMT01000006.1	1419140	1420256	CRG89635.1
CVMT01000006.1	1421255	1424596	CRG89636.1
CVMT01000006.1	1425176	1426280	CRG89637.1
CVMT01000006.1	1426622	1427710	CRG89638.1
CVMT01000006.1	1428295	1430630	CRG89639.1
CVMT01000006.1	1430963	1436835	CRG89640.1
CVMT01000006.1	1439756	1440971	CRG89641.1
CVMT01000006.1	1441540	1442633	CRG89642.1
CVMT01000006.1	1443411	1444026	CRG89643.1
CVMT01000006.1	1446963	1447903	CRG89644.1
CVMT01000006.1	1448249	1448777	CRG89645.1
CVMT01000006.1	1448974	1450243	CRG89646.1
CVMT01000006.1	1451120	1452056	CRG89647.1
CVMT01000006.1	1452523	1453483	CRG89648.1
CVMT01000006.1	1454710	1456291	CRG89649.1
CVMT01000006.1	1457053	1457860	CRG89650.1
CVMT01000006.1	1457948	1459709	CRG89651.1
CVMT01000006.1	1460165	1462299	CRG89652.1
CVMT01000006.1	1463128	1464433	CRG89653.1
CVMT01000006.1	1465549	1466317	CRG89654.1
CVMT01000006.1	1469739	1472069	CRG89655.1
CVMT01000006.1	1475025	1476372	CRG89656.1
CVMT01000006.1	1476626	1479506	CRG89657.1
CVMT01000006.1	1480295	1482576	CRG89658.1
CVMT01000006.1	1483332	1484304	CRG89659.1
CVMT01000006.1	1486374	1487118	CRG89660.1
CVMT01000006.1	1488451	1489237	CRG89661.1
CVMT01000006.1	1489707	1490658	CRG89662.1
CVMT01000006.1	1491018	1491671	CRG89663.1
CVMT01000006.1	1492181	1492628	CRG89664.1
CVMT01000006.1	1493986	1494693	CRG89665.1
CVMT01000006.1	1494944	1496172	CRG89666.1
CVMT01000006.1	1496548	1497985	CRG89667.1
CVMT01000006.1	1499333	1500647	CRG89668.1
CVMT01000006.1	1501994	1502859	CRG89669.1
CVMT01000006.1	1503966	1505771	CRG89670.1
CVMT01000006.1	1509241	1510282	CRG89671.1
CVMT01000006.1	1511070	1512473	CRG89672.1
CVMT01000006.1	1513876	1514443	CRG89673.1
CVMT01000006.1	1515213	1520642	CRG89674.1
CVMT01000006.1	1522944	1523727	CRG89675.1
CVMT01000006.1	1524240	1527057	CRG89676.1
CVMT01000006.1	1527694	1529192	CRG89677.1
CVMT01000006.1	1530998	1532899	CRG89678.1
CVMT01000006.1	1534382	1538935	CRG89679.1
CVMT01000006.1	1539280	1539775	CRG89680.1
CVMT01000006.1	1540265	1542095	CRG89681.1
CVMT01000006.1	1542692	1543707	CRG89682.1
CVMT01000006.1	1543816	1544756	CRG89683.1
CVMT01000006.1	1545140	1546096	CRG89684.1
CVMT01000006.1	1546631	1547799	CRG89685.1
CVMT01000006.1	1548407	1548941	CRG89686.1
CVMT01000006.1	1550430	1553002	CRG89687.1
CVMT01000006.1	1554006	1554402	CRG89688.1
CVMT01000006.1	1555053	1558089	CRG89689.1
CVMT01000006.1	1559583	1560995	CRG89690.1
CVMT01000006.1	1564760	1566358	CRG89691.1
CVMT01000006.1	1567127	1570205	CRG89692.1
CVMT01000006.1	1570437	1571577	CRG89693.1
CVMT01000006.1	1572082	1574662	CRG89694.1
CVMT01000006.1	1575199	1578829	CRG89695.1
CVMT01000006.1	1580445	1582884	CRG89696.1
CVMT01000006.1	1583721	1585609	CRG89697.1
CVMT01000006.1	1585998	1587217	CRG89698.1
CVMT01000006.1	1587718	1588249	CRG89699.1
CVMT01000006.1	1588450	1590802	CRG89700.1
CVMT01000006.1	1591142	1591557	CRG89701.1
CVMT01000006.1	1592694	1593818	CRG89702.1
CVMT01000006.1	1594673	1596142	CRG89703.1
CVMT01000006.1	1596352	1600216	CRG89704.1
CVMT01000006.1	1601395	1605112	CRG89705.1
CVMT01000006.1	1606088	1609127	CRG89706.1
CVMT01000006.1	1609320	1612262	CRG89707.1
CVMT01000006.1	1612526	1613614	CRG89708.1
CVMT01000006.1	1614029	1615531	CRG89709.1
CVMT01000006.1	1616005	1619170	CRG89710.1
CVMT01000006.1	1619350	1620075	CRG89711.1
CVMT01000006.1	1623732	1626328	CRG89712.1
CVMT01000006.1	1627672	1629431	CRG89713.1
CVMT01000006.1	1630009	1631312	CRG89714.1
CVMT01000006.1	1631426	1631835	CRG89715.1
CVMT01000006.1	1632163	1633378	CRG89716.1
CVMT01000006.1	1633683	1634535	CRG89717.1
CVMT01000006.1	1635143	1636197	CRG89718.1
CVMT01000006.1	1636750	1637632	CRG89719.1
CVMT01000006.1	1637903	1639567	CRG89720.1
CVMT01000006.1	1641621	1642074	CRG89721.1
CVMT01000006.1	1643369	1647173	CRG89722.1
CVMT01000006.1	1650042	1653770	CRG89723.1
CVMT01000006.1	1654434	1656056	CRG89724.1
CVMT01000006.1	1656460	1657601	CRG89725.1
CVMT01000006.1	1658999	1659853	CRG89726.1
CVMT01000006.1	1669032	1670109	CRG89727.1
CVMT01000006.1	1670217	1671649	CRG89728.1
CVMT01000006.1	1677365	1678127	CRG89729.1
CVMT01000006.1	1680091	1681745	CRG89730.1
CVMT01000006.1	1682457	1684218	CRG89731.1
CVMT01000006.1	1685111	1687195	CRG89732.1
CVMT01000006.1	1688226	1690141	CRG89733.1
CVMT01000006.1	1690947	1691843	CRG89734.1
CVMT01000006.1	1692224	1693282	CRG89735.1
CVMT01000006.1	1694345	1694960	CRG89736.1
CVMT01000006.1	1698479	1700973	CRG89737.1
CVMT01000006.1	1701663	1702440	CRG89738.1
CVMT01000006.1	1706003	1709076	CRG89739.1
CVMT01000006.1	1710093	1711438	CRG89740.1
CVMT01000006.1	1713785	1714482	CRG89741.1
CVMT01000006.1	1714726	1718385	CRG89742.1
CVMT01000006.1	1718579	1718903	CRG89743.1
CVMT01000006.1	1720902	1730421	CRG89744.1
CVMT01000006.1	1733144	1734626	CRG89745.1
CVMT01000006.1	1735695	1737368	CRG89746.1
CVMT01000006.1	1747994	1753964	CRG89747.1
CVMT01000006.1	1754340	1756032	CRG89748.1
CVMT01000006.1	1757103	1761474	CRG89749.1
CVMT01000006.1	1764276	1764609	CRG89750.1
CVMT01000006.1	1766207	1767860	CRG89751.1
CVMT01000006.1	1767926	1769104	CRG89752.1
CVMT01000006.1	1769339	1770089	CRG89753.1
CVMT01000006.1	1770859	1773297	CRG89754.1
CVMT01000006.1	1773368	1774598	CRG89755.1
CVMT01000006.1	1775934	1776852	CRG89756.1
CVMT01000006.1	1780372	1783221	CRG89757.1
CVMT01000006.1	1784734	1787458	CRG89758.1
CVMT01000006.1	1787787	1790485	CRG89759.1
CVMT01000006.1	1791813	1792985	CRG89760.1
CVMT01000006.1	1793280	1794546	CRG89761.1
CVMT01000006.1	1795923	1797752	CRG89762.1
CVMT01000006.1	1803362	1804858	CRG89763.1
CVMT01000006.1	1805720	1806664	CRG89764.1
CVMT01000006.1	1807170	1808250	CRG89765.1
CVMT01000006.1	1808623	1809745	CRG89766.1
CVMT01000006.1	1810252	1811446	CRG89767.1
CVMT01000006.1	1812720	1817741	CRG89768.1
CVMT01000006.1	1818448	1823235	CRG89769.1
CVMT01000006.1	1826887	1828776	CRG89770.1
CVMT01000006.1	1829697	1832357	CRG89771.1
CVMT01000006.1	1833146	1836166	CRG89772.1
CVMT01000006.1	1836482	1838204	CRG89773.1
CVMT01000006.1	1838450	1840193	CRG89774.1
CVMT01000006.1	1841138	1842887	CRG89775.1
CVMT01000006.1	1843415	1846351	CRG89776.1
CVMT01000006.1	1846838	1848962	CRG89777.1
CVMT01000006.1	1851232	1851872	CRG89778.1
CVMT01000006.1	1852368	1854842	CRG89779.1
CVMT01000006.1	1855220	1855982	CRG89780.1
CVMT01000006.1	1856569	1857195	CRG89781.1
CVMT01000006.1	1857637	1858706	CRG89782.1
CVMT01000006.1	1859690	1860546	CRG89783.1
CVMT01000006.1	1860756	1861238	CRG89784.1
CVMT01000006.1	1861648	1862025	CRG89785.1
CVMT01000006.1	1862289	1863022	CRG89786.1
CVMT01000006.1	1863751	1864428	CRG89787.1
CVMT01000006.1	1865367	1871133	CRG89788.1
CVMT01000006.1	1874227	1875334	CRG89789.1
CVMT01000006.1	1875411	1877235	CRG89790.1
CVMT01000006.1	1877449	1878494	CRG89791.1
CVMT01000006.1	1878677	1880037	CRG89792.1
CVMT01000006.1	1880381	1880998	CRG89793.1
CVMT01000006.1	1881236	1882475	CRG89794.1
CVMT01000006.1	1883126	1884118	CRG89795.1
CVMT01000006.1	1885743	1886940	CRG89796.1
CVMT01000006.1	1887219	1888140	CRG89797.1
CVMT01000006.1	1888592	1889441	CRG89798.1
CVMT01000006.1	1889770	1891414	CRG89799.1
CVMT01000006.1	1894188	1894543	CRG89800.1
CVMT01000006.1	1895783	1897163	CRG89801.1
CVMT01000006.1	1897677	1900460	CRG89802.1
CVMT01000006.1	1900777	1904612	CRG89803.1
CVMT01000006.1	1905377	1907978	CRG89804.1
CVMT01000006.1	1908982	1910805	CRG89805.1
CVMT01000006.1	1910927	1912074	CRG89806.1
CVMT01000006.1	1913357	1915625	CRG89807.1
CVMT01000006.1	1915955	1917694	CRG89808.1
CVMT01000006.1	1918222	1919562	CRG89809.1
CVMT01000006.1	1920106	1920638	CRG89810.1
CVMT01000006.1	1920876	1921578	CRG89811.1
CVMT01000006.1	1921811	1922943	CRG89812.1
CVMT01000006.1	1923752	1924625	CRG89813.1
CVMT01000006.1	1925247	1926733	CRG89814.1
CVMT01000006.1	1927424	1928564	CRG89815.1
CVMT01000006.1	1928966	1932087	CRG89816.1
CVMT01000006.1	1932604	1933158	CRG89817.1
CVMT01000006.1	1936175	1938080	CRG89818.1
CVMT01000006.1	1938738	1941582	CRG89819.1
CVMT01000006.1	1941863	1942926	CRG89820.1
CVMT01000006.1	1943927	1947441	CRG89821.1
CVMT01000006.1	1947882	1949317	CRG89822.1
CVMT01000006.1	1950065	1952941	CRG89823.1
CVMT01000006.1	1953412	1955608	CRG89824.1
CVMT01000006.1	1957254	1958861	CRG89825.1
CVMT01000006.1	1960362	1962410	CRG89826.1
CVMT01000006.1	1962600	1963773	CRG89827.1
CVMT01000006.1	1964263	1965398	CRG89828.1
CVMT01000006.1	1966272	1969353	CRG89829.1
CVMT01000006.1	1971152	1972640	CRG89830.1
CVMT01000006.1	1973867	1977567	CRG89831.1
CVMT01000006.1	1979439	1979820	CRG89832.1
CVMT01000006.1	1980134	1982111	CRG89833.1
CVMT01000006.1	1982952	1983947	CRG89834.1
CVMT01000006.1	1984008	1985198	CRG89835.1
CVMT01000006.1	1986110	1990586	CRG89836.1
CVMT01000006.1	1991527	1992294	CRG89837.1
CVMT01000006.1	1992819	1994275	CRG89838.1
CVMT01000006.1	1994585	1995638	CRG89839.1
CVMT01000006.1	1995977	1997592	CRG89840.1
CVMT01000006.1	1998731	2001514	CRG89841.1
CVMT01000006.1	2002108	2005187	CRG89842.1
CVMT01000006.1	2005771	2010342	CRG89843.1
CVMT01000006.1	2011249	2012290	CRG89844.1
CVMT01000006.1	2013214	2016093	CRG89845.1
CVMT01000006.1	2018996	2021098	CRG89846.1
CVMT01000006.1	2021826	2025156	CRG89847.1
CVMT01000006.1	2025974	2027798	CRG89848.1
CVMT01000006.1	2028847	2032460	CRG89849.1
CVMT01000006.1	2037894	2040035	CRG89850.1
CVMT01000006.1	2042313	2043132	CRG89851.1
CVMT01000006.1	2043739	2044466	CRG89852.1
CVMT01000006.1	2045259	2051739	CRG89853.1
CVMT01000006.1	2052863	2055109	CRG89854.1
CVMT01000006.1	2055730	2057746	CRG89855.1
CVMT01000006.1	2058194	2058929	CRG89856.1
CVMT01000006.1	2059378	2060611	CRG89857.1
CVMT01000006.1	2062051	2066154	CRG89858.1
CVMT01000006.1	2066654	2068379	CRG89859.1
CVMT01000006.1	2068511	2069672	CRG89860.1
CVMT01000006.1	2070250	2071196	CRG89861.1
CVMT01000006.1	2071641	2075377	CRG89862.1
CVMT01000006.1	2075972	2077996	CRG89863.1
CVMT01000006.1	2079180	2080340	CRG89864.1
CVMT01000006.1	2080720	2083870	CRG89865.1
CVMT01000006.1	2100919	2102872	CRG89866.1
CVMT01000006.1	2103885	2105471	CRG89867.1
CVMT01000006.1	2106277	2107181	CRG89868.1
CVMT01000006.1	2108515	2109321	CRG89869.1
CVMT01000006.1	2110012	2111167	CRG89870.1
CVMT01000006.1	2111673	2112185	CRG89871.1
CVMT01000006.1	2112747	2113557	CRG89872.1
CVMT01000006.1	2113973	2114771	CRG89873.1
CVMT01000006.1	2115514	2117226	CRG89874.1
CVMT01000006.1	2117757	2119441	CRG89875.1
CVMT01000006.1	2119766	2122094	CRG89876.1
CVMT01000007.1	29682	31432	CRG89877.1
CVMT01000007.1	32424	35811	CRG89878.1
CVMT01000007.1	94793	97159	CRG89879.1
CVMT01000007.1	106934	107858	CRG89880.1
CVMT01000007.1	109412	110243	CRG89881.1
CVMT01000007.1	110390	111908	CRG89882.1
CVMT01000007.1	114199	116242	CRG89883.1
CVMT01000007.1	117897	119418	CRG89884.1
CVMT01000007.1	119790	121464	CRG89885.1
CVMT01000007.1	122078	122935	CRG89886.1
CVMT01000007.1	133694	134518	CRG89887.1
CVMT01000007.1	145320	145581	CRG89888.1
CVMT01000007.1	387968	389708	CRG89889.1
CVMT01000007.1	390408	394860	CRG89890.1
CVMT01000007.1	395808	398308	CRG89891.1
CVMT01000007.1	399405	401971	CRG89892.1
CVMT01000007.1	402536	404037	CRG89893.1
CVMT01000007.1	404771	407501	CRG89894.1
CVMT01000007.1	407815	410055	CRG89895.1
CVMT01000007.1	410596	412252	CRG89896.1
CVMT01000007.1	413522	413828	CRG89897.1
CVMT01000007.1	415838	416640	CRG89898.1
CVMT01000007.1	416783	418124	CRG89899.1
CVMT01000007.1	418589	419031	CRG89900.1
CVMT01000007.1	419590	420615	CRG89901.1
CVMT01000007.1	421014	421719	CRG89902.1
CVMT01000007.1	424148	425546	CRG89903.1
CVMT01000007.1	426038	428214	CRG89904.1
CVMT01000007.1	432448	434219	CRG89905.1
CVMT01000007.1	435401	437033	CRG89906.1
CVMT01000007.1	438135	442660	CRG89907.1
CVMT01000007.1	443498	445698	CRG89908.1
CVMT01000007.1	446510	446803	CRG89909.1
CVMT01000007.1	448939	453872	CRG89910.1
CVMT01000007.1	454848	459275	CRG89911.1
CVMT01000007.1	459863	460784	CRG89912.1
CVMT01000007.1	461390	463918	CRG89913.1
CVMT01000007.1	465417	468120	CRG89914.1
CVMT01000007.1	468762	470588	CRG89915.1
CVMT01000007.1	472168	473497	CRG89916.1
CVMT01000007.1	475371	477409	CRG89917.1
CVMT01000007.1	477547	481088	CRG89918.1
CVMT01000007.1	482155	485467	CRG89919.1
CVMT01000007.1	486514	487639	CRG89920.1
CVMT01000007.1	487844	489445	CRG89921.1
CVMT01000007.1	489909	491082	CRG89922.1
CVMT01000007.1	491603	493251	CRG89923.1
CVMT01000007.1	495939	496752	CRG89924.1
CVMT01000007.1	498473	500764	CRG89925.1
CVMT01000007.1	501231	502395	CRG89926.1
CVMT01000007.1	503675	506005	CRG89927.1
CVMT01000007.1	506596	507466	CRG89928.1
CVMT01000007.1	508847	509411	CRG89929.1
CVMT01000007.1	510293	510854	CRG89930.1
CVMT01000007.1	512237	513934	CRG89931.1
CVMT01000007.1	514773	516679	CRG89932.1
CVMT01000007.1	519069	520785	CRG89933.1
CVMT01000007.1	522814	524159	CRG89934.1
CVMT01000007.1	524485	526970	CRG89935.1
CVMT01000007.1	527252	528161	CRG89936.1
CVMT01000007.1	528442	529242	CRG89937.1
CVMT01000007.1	530553	532248	CRG89938.1
CVMT01000007.1	533384	535375	CRG89939.1
CVMT01000007.1	535978	542260	CRG89940.1
CVMT01000007.1	542663	552365	CRG89941.1
CVMT01000007.1	553456	554368	CRG89942.1
CVMT01000007.1	559676	560517	CRG89943.1
CVMT01000007.1	566905	568397	CRG89944.1
CVMT01000007.1	577613	578380	CRG89945.1
CVMT01000007.1	578579	579477	CRG89946.1
CVMT01000007.1	579896	580946	CRG89947.1
CVMT01000007.1	581143	586249	CRG89948.1
CVMT01000007.1	587151	588393	CRG89949.1
CVMT01000007.1	588545	589501	CRG89950.1
CVMT01000007.1	590313	593729	CRG89951.1
CVMT01000007.1	600270	601324	CRG89952.1
CVMT01000007.1	606411	608366	CRG89953.1
CVMT01000007.1	610178	612146	CRG89954.1
CVMT01000007.1	612701	613220	CRG89955.1
CVMT01000007.1	613456	614598	CRG89956.1
CVMT01000007.1	615943	617635	CRG89957.1
CVMT01000007.1	618043	620180	CRG89958.1
CVMT01000007.1	622621	624328	CRG89959.1
CVMT01000007.1	624673	626606	CRG89960.1
CVMT01000007.1	628752	630054	CRG89961.1
CVMT01000007.1	630960	632079	CRG89962.1
CVMT01000007.1	633593	638559	CRG89963.1
CVMT01000007.1	639364	646368	CRG89964.1
CVMT01000007.1	647190	648540	CRG89965.1
CVMT01000007.1	649919	656751	CRG89966.1
CVMT01000007.1	656882	658040	CRG89967.1
CVMT01000007.1	659357	660176	CRG89968.1
CVMT01000007.1	660862	661582	CRG89969.1
CVMT01000007.1	668083	669715	CRG89970.1
CVMT01000007.1	670486	671086	CRG89971.1
CVMT01000007.1	672209	672680	CRG89972.1
CVMT01000007.1	674644	676523	CRG89973.1
CVMT01000007.1	678275	679482	CRG89974.1
CVMT01000007.1	680449	681849	CRG89975.1
CVMT01000007.1	682136	683000	CRG89976.1
CVMT01000007.1	684778	687270	CRG89977.1
CVMT01000007.1	687699	689085	CRG89978.1
CVMT01000007.1	689231	691915	CRG89979.1
CVMT01000007.1	692291	694441	CRG89980.1
CVMT01000007.1	694888	695905	CRG89981.1
CVMT01000007.1	696105	696922	CRG89982.1
CVMT01000007.1	697658	699023	CRG89983.1
CVMT01000007.1	700141	701005	CRG89984.1
CVMT01000007.1	701760	702636	CRG89985.1
CVMT01000007.1	703311	705381	CRG89986.1
CVMT01000007.1	706289	707244	CRG89987.1
CVMT01000007.1	707892	711153	CRG89988.1
CVMT01000007.1	711269	712350	CRG89989.1
CVMT01000007.1	712829	714369	CRG89990.1
CVMT01000007.1	714714	715916	CRG89991.1
CVMT01000007.1	716202	717992	CRG89992.1
CVMT01000007.1	719190	719808	CRG89993.1
CVMT01000007.1	722472	723537	CRG89994.1
CVMT01000007.1	724963	728302	CRG89995.1
CVMT01000007.1	728484	730387	CRG89996.1
CVMT01000007.1	731512	732570	CRG89997.1
CVMT01000007.1	733725	737354	CRG89998.1
CVMT01000007.1	737703	741114	CRG89999.1
CVMT01000007.1	742406	743782	CRG90000.1
CVMT01000007.1	744039	745286	CRG90001.1
CVMT01000007.1	746214	749624	CRG90002.1
CVMT01000007.1	750088	751170	CRG90003.1
CVMT01000007.1	752652	753675	CRG90004.1
CVMT01000007.1	755553	760612	CRG90005.1
CVMT01000007.1	762457	764239	CRG90006.1
CVMT01000007.1	768584	769960	CRG90007.1
CVMT01000007.1	770072	771815	CRG90008.1
CVMT01000007.1	772984	781519	CRG90009.1
CVMT01000007.1	781948	782828	CRG90010.1
CVMT01000007.1	783725	785827	CRG90011.1
CVMT01000007.1	787077	789245	CRG90012.1
CVMT01000007.1	790032	792102	CRG90013.1
CVMT01000007.1	792811	793855	CRG90014.1
CVMT01000007.1	797220	799509	CRG90015.1
CVMT01000007.1	799739	800777	CRG90016.1
CVMT01000007.1	802494	804862	CRG90017.1
CVMT01000007.1	805209	806346	CRG90018.1
CVMT01000007.1	807086	809808	CRG90019.1
CVMT01000007.1	810524	812174	CRG90020.1
CVMT01000007.1	813325	815328	CRG90021.1
CVMT01000007.1	819345	820732	CRG90022.1
CVMT01000007.1	824527	825820	CRG90023.1
CVMT01000007.1	826588	840769	CRG90024.1
CVMT01000007.1	841679	845827	CRG90025.1
CVMT01000007.1	846324	848269	CRG90026.1
CVMT01000007.1	851247	854418	CRG90027.1
CVMT01000007.1	855732	863185	CRG90028.1
CVMT01000007.1	864880	867122	CRG90029.1
CVMT01000007.1	867709	869031	CRG90030.1
CVMT01000007.1	870694	872712	CRG90031.1
CVMT01000007.1	873786	874505	CRG90032.1
CVMT01000007.1	875131	876646	CRG90033.1
CVMT01000007.1	878397	880671	CRG90034.1
CVMT01000007.1	881008	883163	CRG90035.1
CVMT01000007.1	883868	884964	CRG90036.1
CVMT01000007.1	885051	887364	CRG90037.1
CVMT01000007.1	888328	890442	CRG90038.1
CVMT01000007.1	891253	893696	CRG90039.1
CVMT01000007.1	894667	896662	CRG90040.1
CVMT01000007.1	898560	899746	CRG90041.1
CVMT01000007.1	901682	902916	CRG90042.1
CVMT01000007.1	903816	907344	CRG90043.1
CVMT01000007.1	907941	909441	CRG90044.1
CVMT01000007.1	910205	911538	CRG90045.1
CVMT01000007.1	911848	913556	CRG90046.1
CVMT01000007.1	915741	917053	CRG90047.1
CVMT01000007.1	917576	919489	CRG90048.1
CVMT01000007.1	919954	922942	CRG90049.1
CVMT01000007.1	923931	925812	CRG90050.1
CVMT01000007.1	926380	927011	CRG90051.1
CVMT01000007.1	927891	931323	CRG90052.1
CVMT01000007.1	932215	933331	CRG90053.1
CVMT01000007.1	933695	935044	CRG90054.1
CVMT01000007.1	935701	939106	CRG90055.1
CVMT01000007.1	940619	946952	CRG90056.1
CVMT01000007.1	947204	950102	CRG90057.1
CVMT01000007.1	950572	952132	CRG90058.1
CVMT01000007.1	952899	953697	CRG90059.1
CVMT01000007.1	953917	957350	CRG90060.1
CVMT01000007.1	958027	959065	CRG90061.1
CVMT01000007.1	959259	960036	CRG90062.1
CVMT01000007.1	960955	962865	CRG90063.1
CVMT01000007.1	962988	964119	CRG90064.1
CVMT01000007.1	964728	965379	CRG90065.1
CVMT01000007.1	966021	966920	CRG90066.1
CVMT01000007.1	972380	973334	CRG90067.1
CVMT01000007.1	973581	974370	CRG90068.1
CVMT01000007.1	974609	975574	CRG90069.1
CVMT01000007.1	975843	977385	CRG90070.1
CVMT01000007.1	978251	980670	CRG90071.1
CVMT01000007.1	983143	984043	CRG90072.1
CVMT01000007.1	984580	986139	CRG90073.1
CVMT01000007.1	987837	993365	CRG90074.1
CVMT01000007.1	993536	994395	CRG90075.1
CVMT01000007.1	998219	999183	CRG90076.1
CVMT01000007.1	1002821	1003703	CRG90077.1
CVMT01000007.1	1005112	1006483	CRG90078.1
CVMT01000007.1	1007372	1008336	CRG90079.1
CVMT01000007.1	1009156	1010560	CRG90080.1
CVMT01000007.1	1011159	1014794	CRG90081.1
CVMT01000007.1	1015671	1017578	CRG90082.1
CVMT01000007.1	1018567	1021861	CRG90083.1
CVMT01000007.1	1022634	1025109	CRG90084.1
CVMT01000007.1	1026743	1028348	CRG90085.1
CVMT01000007.1	1029130	1031104	CRG90086.1
CVMT01000007.1	1031582	1032791	CRG90087.1
CVMT01000007.1	1034451	1037318	CRG90088.1
CVMT01000007.1	1037366	1039081	CRG90089.1
CVMT01000007.1	1040413	1042497	CRG90090.1
CVMT01000007.1	1043385	1044373	CRG90091.1
CVMT01000007.1	1046088	1048701	CRG90092.1
CVMT01000007.1	1049020	1050528	CRG90093.1
CVMT01000007.1	1050869	1051623	CRG90094.1
CVMT01000007.1	1056225	1057450	CRG90095.1
CVMT01000007.1	1061250	1064217	CRG90096.1
CVMT01000007.1	1065075	1066657	CRG90097.1
CVMT01000007.1	1068903	1069464	CRG90098.1
CVMT01000007.1	1072866	1075171	CRG90099.1
CVMT01000007.1	1075713	1077555	CRG90100.1
CVMT01000007.1	1078519	1080308	CRG90101.1
CVMT01000007.1	1081419	1086645	CRG90102.1
CVMT01000007.1	1088090	1090757	CRG90103.1
CVMT01000007.1	1091508	1092910	CRG90104.1
CVMT01000007.1	1093276	1094005	CRG90105.1
CVMT01000007.1	1094783	1096631	CRG90106.1
CVMT01000007.1	1097630	1100335	CRG90107.1
CVMT01000007.1	1103002	1104205	CRG90108.1
CVMT01000007.1	1104842	1106434	CRG90109.1
CVMT01000007.1	1107069	1109112	CRG90110.1
CVMT01000007.1	1109653	1113773	CRG90111.1
CVMT01000007.1	1114263	1115990	CRG90112.1
CVMT01000007.1	1116344	1117988	CRG90113.1
CVMT01000007.1	1118438	1118940	CRG90114.1
CVMT01000007.1	1119295	1121245	CRG90115.1
CVMT01000007.1	1122306	1123380	CRG90116.1
CVMT01000007.1	1125124	1126241	CRG90117.1
CVMT01000007.1	1127089	1132352	CRG90118.1
CVMT01000007.1	1132963	1134414	CRG90119.1
CVMT01000007.1	1135697	1136561	CRG90120.1
CVMT01000007.1	1136905	1139059	CRG90121.1
CVMT01000007.1	1139526	1141722	CRG90122.1
CVMT01000007.1	1142295	1144164	CRG90123.1
CVMT01000007.1	1144416	1145669	CRG90124.1
CVMT01000007.1	1146332	1149430	CRG90125.1
CVMT01000007.1	1150441	1151812	CRG90126.1
CVMT01000007.1	1152871	1157192	CRG90127.1
CVMT01000007.1	1157833	1158524	CRG90128.1
CVMT01000007.1	1159009	1160793	CRG90129.1
CVMT01000007.1	1161429	1162286	CRG90130.1
CVMT01000007.1	1162610	1163597	CRG90131.1
CVMT01000007.1	1164432	1168022	CRG90132.1
CVMT01000007.1	1168520	1169967	CRG90133.1
CVMT01000007.1	1170670	1171345	CRG90134.1
CVMT01000007.1	1172139	1174800	CRG90135.1
CVMT01000007.1	1175086	1176008	CRG90136.1
CVMT01000007.1	1176406	1178825	CRG90137.1
CVMT01000007.1	1184391	1185012	CRG90138.1
CVMT01000007.1	1186582	1187896	CRG90139.1
CVMT01000007.1	1188676	1189512	CRG90140.1
CVMT01000007.1	1189968	1191194	CRG90141.1
CVMT01000007.1	1191755	1192959	CRG90142.1
CVMT01000007.1	1193322	1194936	CRG90143.1
CVMT01000007.1	1197160	1197738	CRG90144.1
CVMT01000007.1	1204485	1206353	CRG90145.1
CVMT01000007.1	1207386	1209717	CRG90146.1
CVMT01000007.1	1210198	1212992	CRG90147.1
CVMT01000007.1	1215324	1218372	CRG90148.1
CVMT01000007.1	1219606	1221530	CRG90149.1
CVMT01000007.1	1222400	1225200	CRG90150.1
CVMT01000007.1	1225605	1228589	CRG90151.1
CVMT01000007.1	1230797	1232360	CRG90152.1
CVMT01000007.1	1233420	1234488	CRG90153.1
CVMT01000007.1	1235810	1237330	CRG90154.1
CVMT01000007.1	1241344	1243386	CRG90155.1
CVMT01000007.1	1244805	1247156	CRG90156.1
CVMT01000007.1	1247598	1250217	CRG90157.1
CVMT01000007.1	1251048	1252556	CRG90158.1
CVMT01000007.1	1253670	1258046	CRG90159.1
CVMT01000007.1	1260072	1260609	CRG90160.1
CVMT01000007.1	1261994	1264221	CRG90161.1
CVMT01000007.1	1269315	1269936	CRG90162.1
CVMT01000007.1	1272550	1273698	CRG90163.1
CVMT01000007.1	1274557	1275355	CRG90164.1
CVMT01000007.1	1277942	1280238	CRG90165.1
CVMT01000007.1	1281041	1281482	CRG90166.1
CVMT01000007.1	1283366	1284190	CRG90167.1
CVMT01000007.1	1284540	1285140	CRG90168.1
CVMT01000007.1	1285934	1288249	CRG90169.1
CVMT01000007.1	1292100	1294592	CRG90170.1
CVMT01000007.1	1295220	1296333	CRG90171.1
CVMT01000007.1	1300818	1302101	CRG90172.1
CVMT01000007.1	1303347	1307684	CRG90173.1
CVMT01000007.1	1307856	1309481	CRG90174.1
CVMT01000007.1	1309872	1311179	CRG90175.1
CVMT01000007.1	1311652	1312792	CRG90176.1
CVMT01000007.1	1313111	1314824	CRG90177.1
CVMT01000007.1	1315256	1317938	CRG90178.1
CVMT01000007.1	1318485	1320339	CRG90179.1
CVMT01000007.1	1321000	1324225	CRG90180.1
CVMT01000007.1	1325111	1325610	CRG90181.1
CVMT01000007.1	1326344	1327499	CRG90182.1
CVMT01000007.1	1327878	1328938	CRG90183.1
CVMT01000007.1	1329651	1331449	CRG90184.1
CVMT01000007.1	1335519	1338849	CRG90185.1
CVMT01000007.1	1339268	1340150	CRG90186.1
CVMT01000007.1	1340629	1342453	CRG90187.1
CVMT01000007.1	1342639	1345046	CRG90188.1
CVMT01000007.1	1350902	1351484	CRG90189.1
CVMT01000007.1	1353889	1354909	CRG90190.1
CVMT01000007.1	1356640	1357234	CRG90191.1
CVMT01000007.1	1357551	1359285	CRG90192.1
CVMT01000007.1	1360200	1360781	CRG90193.1
CVMT01000007.1	1361333	1362418	CRG90194.1
CVMT01000007.1	1362734	1363433	CRG90195.1
CVMT01000007.1	1363932	1366357	CRG90196.1
CVMT01000007.1	1366794	1368810	CRG90197.1
CVMT01000007.1	1369880	1372719	CRG90198.1
CVMT01000007.1	1375140	1375824	CRG90199.1
CVMT01000007.1	1376070	1380353	CRG90200.1
CVMT01000007.1	1381806	1382463	CRG90201.1
CVMT01000007.1	1383164	1384643	CRG90202.1
CVMT01000007.1	1385251	1387416	CRG90203.1
CVMT01000007.1	1388057	1389514	CRG90204.1
CVMT01000007.1	1390346	1391549	CRG90205.1
CVMT01000007.1	1391838	1393670	CRG90206.1
CVMT01000007.1	1393978	1395657	CRG90207.1
CVMT01000007.1	1396113	1396824	CRG90208.1
CVMT01000007.1	1397567	1400575	CRG90209.1
CVMT01000007.1	1405105	1409134	CRG90210.1
CVMT01000007.1	1409478	1411237	CRG90211.1
CVMT01000007.1	1411583	1413474	CRG90212.1
CVMT01000007.1	1414247	1415368	CRG90213.1
CVMT01000007.1	1416763	1417432	CRG90214.1
CVMT01000007.1	1417917	1425045	CRG90215.1
CVMT01000007.1	1425546	1427379	CRG90216.1
CVMT01000007.1	1432685	1434556	CRG90217.1
CVMT01000007.1	1435541	1436615	CRG90218.1
CVMT01000007.1	1437062	1440548	CRG90219.1
CVMT01000007.1	1444039	1445049	CRG90220.1
CVMT01000007.1	1451471	1452678	CRG90221.1
CVMT01000007.1	1455944	1456973	CRG90222.1
CVMT01000007.1	1460355	1460944	CRG90223.1
CVMT01000007.1	1461401	1462775	CRG90224.1
CVMT01000007.1	1463137	1464307	CRG90225.1
CVMT01000007.1	1465128	1469013	CRG90226.1
CVMT01000007.1	1470268	1472207	CRG90227.1
CVMT01000007.1	1472726	1473351	CRG90228.1
CVMT01000007.1	1473997	1477876	CRG90229.1
CVMT01000007.1	1479201	1480666	CRG90230.1
CVMT01000007.1	1481017	1481475	CRG90231.1
CVMT01000007.1	1491714	1495426	CRG90232.1
CVMT01000007.1	1495899	1497306	CRG90233.1
CVMT01000007.1	1499081	1499946	CRG90234.1
CVMT01000007.1	1500765	1501125	CRG90235.1
CVMT01000007.1	1504193	1505084	CRG90236.1
CVMT01000007.1	1507319	1507985	CRG90237.1
CVMT01000007.1	1508962	1511353	CRG90238.1
CVMT01000007.1	1512392	1512723	CRG90239.1
CVMT01000007.1	1513037	1515677	CRG90240.1
CVMT01000007.1	1517452	1518112	CRG90241.1
CVMT01000007.1	1519918	1521786	CRG90242.1
CVMT01000007.1	1522120	1523678	CRG90243.1
CVMT01000007.1	1523811	1524709	CRG90244.1
CVMT01000007.1	1526835	1529376	CRG90245.1
CVMT01000007.1	1532148	1533670	CRG90246.1
CVMT01000007.1	1534223	1538003	CRG90247.1
CVMT01000007.1	1538405	1540845	CRG90248.1
CVMT01000007.1	1542328	1544003	CRG90249.1
CVMT01000007.1	1544869	1548183	CRG90250.1
CVMT01000007.1	1548870	1551566	CRG90251.1
CVMT01000007.1	1551940	1554590	CRG90252.1
CVMT01000007.1	1555365	1557024	CRG90253.1
CVMT01000007.1	1557661	1561625	CRG90254.1
CVMT01000007.1	1562768	1564311	CRG90255.1
CVMT01000007.1	1566411	1571228	CRG90256.1
CVMT01000007.1	1571657	1572207	CRG90257.1
CVMT01000007.1	1572557	1575418	CRG90258.1
CVMT01000007.1	1575849	1576346	CRG90259.1
CVMT01000007.1	1578389	1579363	CRG90260.1
CVMT01000007.1	1580344	1582918	CRG90261.1
CVMT01000007.1	1583913	1586639	CRG90262.1
CVMT01000007.1	1587523	1592416	CRG90263.1
CVMT01000007.1	1593684	1594927	CRG90264.1
CVMT01000007.1	1595768	1603127	CRG90265.1
CVMT01000007.1	1603762	1604911	CRG90266.1
CVMT01000007.1	1605452	1606551	CRG90267.1
CVMT01000007.1	1606922	1608596	CRG90268.1
CVMT01000007.1	1609296	1610595	CRG90269.1
CVMT01000007.1	1611694	1615001	CRG90270.1
CVMT01000007.1	1616588	1618378	CRG90271.1
CVMT01000007.1	1619131	1621076	CRG90272.1
CVMT01000007.1	1621508	1625276	CRG90273.1
CVMT01000007.1	1625911	1628951	CRG90274.1
CVMT01000007.1	1629272	1633431	CRG90275.1
CVMT01000007.1	1634337	1637209	CRG90276.1
CVMT01000007.1	1637809	1640961	CRG90277.1
CVMT01000007.1	1641535	1642242	CRG90278.1
CVMT01000007.1	1642982	1645261	CRG90279.1
CVMT01000007.1	1645709	1647051	CRG90280.1
CVMT01000007.1	1647456	1650378	CRG90281.1
CVMT01000007.1	1652249	1653500	CRG90282.1
CVMT01000007.1	1654826	1655396	CRG90283.1
CVMT01000007.1	1656325	1658482	CRG90284.1
CVMT01000007.1	1658577	1660758	CRG90285.1
CVMT01000007.1	1661507	1663304	CRG90286.1
CVMT01000007.1	1663660	1665078	CRG90287.1
CVMT01000007.1	1665345	1666895	CRG90288.1
CVMT01000007.1	1667447	1669356	CRG90289.1
CVMT01000007.1	1669447	1670026	CRG90290.1
CVMT01000007.1	1673283	1675740	CRG90291.1
CVMT01000007.1	1676781	1680553	CRG90292.1
CVMT01000007.1	1681002	1681460	CRG90293.1
CVMT01000007.1	1681735	1684672	CRG90294.1
CVMT01000007.1	1685890	1691367	CRG90295.1
CVMT01000007.1	1692202	1698648	CRG90296.1
CVMT01000007.1	1701979	1703222	CRG90297.1
CVMT01000007.1	1703427	1706709	CRG90298.1
CVMT01000007.1	1708467	1709232	CRG90299.1
CVMT01000007.1	1710585	1711062	CRG90300.1
CVMT01000007.1	1711716	1712478	CRG90301.1
CVMT01000007.1	1713084	1713760	CRG90302.1
CVMT01000007.1	1714339	1715290	CRG90303.1
CVMT01000007.1	1715695	1722109	CRG90304.1
CVMT01000007.1	1723942	1729001	CRG90305.1
CVMT01000007.1	1729255	1730553	CRG90306.1
CVMT01000007.1	1730830	1732631	CRG90307.1
CVMT01000007.1	1733182	1736133	CRG90308.1
CVMT01000007.1	1736448	1736933	CRG90309.1
CVMT01000007.1	1737189	1738854	CRG90310.1
CVMT01000007.1	1739753	1741097	CRG90311.1
CVMT01000007.1	1741377	1742880	CRG90312.1
CVMT01000007.1	1743419	1745049	CRG90313.1
CVMT01000007.1	1746298	1746613	CRG90314.1
CVMT01000007.1	1748279	1749539	CRG90315.1
CVMT01000007.1	1752824	1753630	CRG90316.1
CVMT01000007.1	1755412	1756684	CRG90317.1
CVMT01000007.1	1757343	1757691	CRG90318.1
CVMT01000007.1	1758615	1762422	CRG90319.1
CVMT01000007.1	1763348	1764462	CRG90320.1
CVMT01000007.1	1767384	1770050	CRG90321.1
CVMT01000007.1	1771335	1772378	CRG90322.1
CVMT01000007.1	1773541	1777218	CRG90323.1
CVMT01000007.1	1778994	1780471	CRG90324.1
CVMT01000007.1	1781039	1781934	CRG90325.1
CVMT01000007.1	1782396	1786082	CRG90326.1
CVMT01000007.1	1786651	1787596	CRG90327.1
CVMT01000007.1	1788375	1790200	CRG90328.1
CVMT01000007.1	1790728	1792857	CRG90329.1
CVMT01000007.1	1793961	1796419	CRG90330.1
CVMT01000007.1	1796773	1801984	CRG90331.1
CVMT01000007.1	1803981	1805166	CRG90332.1
CVMT01000007.1	1805744	1806769	CRG90333.1
CVMT01000007.1	1807111	1808765	CRG90334.1
CVMT01000007.1	1809829	1810875	CRG90335.1
CVMT01000007.1	1811806	1813257	CRG90336.1
CVMT01000007.1	1814063	1816643	CRG90337.1
CVMT01000007.1	1817048	1817406	CRG90338.1
CVMT01000007.1	1817728	1819809	CRG90339.1
CVMT01000007.1	1820064	1821311	CRG90340.1
CVMT01000007.1	1821528	1823939	CRG90341.1
CVMT01000007.1	1824550	1827082	CRG90342.1
CVMT01000007.1	1829026	1830844	CRG90343.1
CVMT01000007.1	1831990	1833401	CRG90344.1
CVMT01000007.1	1833617	1835973	CRG90345.1
CVMT01000007.1	1836511	1837258	CRG90346.1
CVMT01000007.1	1838045	1840602	CRG90347.1
CVMT01000007.1	1841033	1841598	CRG90348.1
CVMT01000007.1	1841608	1844384	CRG90349.1
CVMT01000007.1	1844710	1846791	CRG90350.1
CVMT01000007.1	1847696	1848500	CRG90351.1
CVMT01000007.1	1849457	1850746	CRG90352.1
CVMT01000007.1	1850872	1852976	CRG90353.1
CVMT01000007.1	1854441	1854970	CRG90354.1
CVMT01000007.1	1855661	1856845	CRG90355.1
CVMT01000007.1	1867368	1868742	CRG90356.1
CVMT01000007.1	1868792	1869452	CRG90357.1
CVMT01000007.1	1870022	1872071	CRG90358.1
CVMT01000007.1	1872440	1872845	CRG90359.1
CVMT01000007.1	1874050	1876149	CRG90360.1
CVMT01000007.1	1880795	1882919	CRG90361.1
CVMT01000007.1	1883630	1884699	CRG90362.1
CVMT01000007.1	1886214	1887421	CRG90363.1
CVMT01000007.1	1889667	1892077	CRG90364.1
CVMT01000007.1	1895645	1897922	CRG90365.1
CVMT01000007.1	1898104	1901465	CRG90366.1
CVMT01000007.1	1902614	1904595	CRG90367.1
CVMT01000007.1	1906208	1908609	CRG90368.1
CVMT01000007.1	1909257	1911924	CRG90369.1
CVMT01000007.1	1914584	1916033	CRG90370.1
CVMT01000007.1	1917512	1918601	CRG90371.1
CVMT01000007.1	1918770	1920529	CRG90372.1
CVMT01000007.1	1921893	1922484	CRG90373.1
CVMT01000007.1	1922586	1923860	CRG90374.1
CVMT01000007.1	1924085	1925720	CRG90375.1
CVMT01000007.1	1926105	1927167	CRG90376.1
CVMT01000007.1	1927839	1930571	CRG90377.1
CVMT01000007.1	1931156	1933315	CRG90378.1
CVMT01000007.1	1934087	1935556	CRG90379.1
CVMT01000007.1	1936489	1940419	CRG90380.1
CVMT01000007.1	1942381	1944128	CRG90381.1
CVMT01000007.1	1944475	1945176	CRG90382.1
CVMT01000007.1	1946122	1947510	CRG90383.1
CVMT01000007.1	1947938	1948655	CRG90384.1
CVMT01000007.1	1949226	1950559	CRG90385.1
CVMT01000007.1	1952409	1953327	CRG90386.1
CVMT01000007.1	1954162	1957509	CRG90387.1
CVMT01000007.1	1958753	1959223	CRG90388.1
CVMT01000007.1	1960139	1963871	CRG90389.1
CVMT01000007.1	1964299	1966407	CRG90390.1
CVMT01000007.1	1966864	1967821	CRG90391.1
CVMT01000007.1	1968463	1971610	CRG90392.1
CVMT01000007.1	1977691	1982931	CRG90393.1
CVMT01000007.1	1986420	1989777	CRG90394.1
CVMT01000007.1	1989953	1990912	CRG90395.1
CVMT01000007.1	1992539	1997399	CRG90396.1
CVMT01000007.1	2001492	2002673	CRG90397.1
CVMT01000007.1	2003053	2004160	CRG90398.1
CVMT01000007.1	2004205	2006505	CRG90399.1
CVMT01000007.1	2008226	2009861	CRG90400.1
CVMT01000007.1	2010306	2013780	CRG90401.1
CVMT01000007.1	2014251	2015747	CRG90402.1
CVMT01000007.1	2016095	2017673	CRG90403.1
CVMT01000007.1	2018070	2020934	CRG90404.1
CVMT01000007.1	2021544	2024582	CRG90405.1
CVMT01000007.1	2026825	2028074	CRG90406.1
CVMT01000007.1	2030387	2031926	CRG90407.1
CVMT01000007.1	2032267	2034463	CRG90408.1
CVMT01000007.1	2034886	2039237	CRG90409.1
CVMT01000007.1	2039926	2041128	CRG90410.1
CVMT01000007.1	2041405	2042546	CRG90411.1
CVMT01000007.1	2042853	2043671	CRG90412.1
CVMT01000007.1	2044404	2046016	CRG90413.1
CVMT01000007.1	2046816	2049480	CRG90414.1
CVMT01000007.1	2050013	2050768	CRG90415.1
CVMT01000007.1	2055926	2061006	CRG90416.1
CVMT01000008.1	253	4449	CRG90417.1
CVMT01000008.1	35992	37074	CRG90418.1
CVMT01000008.1	38340	39237	CRG90419.1
CVMT01000008.1	40495	42051	CRG90420.1
CVMT01000008.1	44558	47054	CRG90421.1
CVMT01000008.1	47757	54633	CRG90422.1
CVMT01000008.1	54860	55453	CRG90423.1
CVMT01000008.1	55826	60150	CRG90424.1
CVMT01000008.1	61888	64942	CRG90425.1
CVMT01000008.1	65416	66838	CRG90426.1
CVMT01000008.1	67335	68868	CRG90427.1
CVMT01000008.1	69303	72393	CRG90428.1
CVMT01000008.1	72586	74849	CRG90429.1
CVMT01000008.1	75350	76577	CRG90430.1
CVMT01000008.1	76773	77633	CRG90431.1
CVMT01000008.1	77878	79397	CRG90432.1
CVMT01000008.1	79634	80589	CRG90433.1
CVMT01000008.1	80821	81966	CRG90434.1
CVMT01000008.1	82435	84184	CRG90435.1
CVMT01000008.1	84827	85963	CRG90436.1
CVMT01000008.1	86350	88077	CRG90437.1
CVMT01000008.1	89107	89944	CRG90438.1
CVMT01000008.1	90625	93095	CRG90439.1
CVMT01000008.1	94246	95725	CRG90440.1
CVMT01000008.1	96615	112316	CRG90441.1
CVMT01000008.1	114559	117899	CRG90442.1
CVMT01000008.1	118830	122190	CRG90443.1
CVMT01000008.1	122542	122894	CRG90444.1
CVMT01000008.1	123674	124736	CRG90445.1
CVMT01000008.1	124891	125669	CRG90446.1
CVMT01000008.1	126102	129989	CRG90447.1
CVMT01000008.1	133890	135840	CRG90448.1
CVMT01000008.1	136261	137371	CRG90449.1
CVMT01000008.1	137663	139004	CRG90450.1
CVMT01000008.1	139715	141460	CRG90451.1
CVMT01000008.1	141642	143833	CRG90452.1
CVMT01000008.1	145101	146311	CRG90453.1
CVMT01000008.1	146650	147281	CRG90454.1
CVMT01000008.1	147469	149511	CRG90455.1
CVMT01000008.1	150711	151267	CRG90456.1
CVMT01000008.1	151747	154010	CRG90457.1
CVMT01000008.1	155106	155896	CRG90458.1
CVMT01000008.1	158227	158955	CRG90459.1
CVMT01000008.1	159055	160897	CRG90460.1
CVMT01000008.1	162522	164184	CRG90461.1
CVMT01000008.1	165257	167110	CRG90462.1
CVMT01000008.1	168758	170647	CRG90463.1
CVMT01000008.1	173473	175974	CRG90464.1
CVMT01000008.1	176238	177266	CRG90465.1
CVMT01000008.1	178117	180180	CRG90466.1
CVMT01000008.1	186532	191370	CRG90467.1
CVMT01000008.1	191728	201423	CRG90468.1
CVMT01000008.1	201859	203744	CRG90469.1
CVMT01000008.1	204127	206703	CRG90470.1
CVMT01000008.1	207306	208758	CRG90471.1
CVMT01000008.1	211413	213231	CRG90472.1
CVMT01000008.1	222465	229447	CRG90473.1
CVMT01000008.1	230447	247298	CRG90474.1
CVMT01000008.1	248245	251177	CRG90475.1
CVMT01000008.1	252448	255151	CRG90476.1
CVMT01000008.1	257894	260555	CRG90477.1
CVMT01000008.1	263932	266242	CRG90478.1
CVMT01000008.1	266818	267116	CRG90479.1
CVMT01000008.1	267628	271295	CRG90480.1
CVMT01000008.1	272107	275989	CRG90481.1
CVMT01000008.1	276407	277528	CRG90482.1
CVMT01000008.1	277687	278201	CRG90483.1
CVMT01000008.1	278910	279696	CRG90484.1
CVMT01000008.1	280486	285603	CRG90485.1
CVMT01000008.1	285859	287468	CRG90486.1
CVMT01000008.1	288069	289291	CRG90487.1
CVMT01000008.1	290091	291944	CRG90488.1
CVMT01000008.1	292522	294705	CRG90489.1
CVMT01000008.1	294927	296524	CRG90490.1
CVMT01000008.1	296721	298049	CRG90491.1
CVMT01000008.1	298598	301093	CRG90492.1
CVMT01000008.1	303436	305490	CRG90493.1
CVMT01000008.1	306553	306943	CRG90494.1
CVMT01000008.1	308576	310113	CRG90495.1
CVMT01000008.1	312711	313803	CRG90496.1
CVMT01000008.1	314148	316473	CRG90497.1
CVMT01000008.1	320104	321989	CRG90498.1
CVMT01000008.1	322818	323729	CRG90499.1
CVMT01000008.1	324122	326953	CRG90500.1
CVMT01000008.1	327577	329525	CRG90501.1
CVMT01000008.1	329845	330323	CRG90502.1
CVMT01000008.1	330578	332820	CRG90503.1
CVMT01000008.1	332989	333944	CRG90504.1
CVMT01000008.1	335346	343489	CRG90505.1
CVMT01000008.1	344323	345785	CRG90506.1
CVMT01000008.1	346418	348270	CRG90507.1
CVMT01000008.1	348778	353175	CRG90508.1
CVMT01000008.1	354071	355859	CRG90509.1
CVMT01000008.1	357234	358989	CRG90510.1
CVMT01000008.1	361240	362921	CRG90511.1
CVMT01000008.1	364838	366161	CRG90512.1
CVMT01000008.1	366399	367416	CRG90513.1
CVMT01000008.1	367837	368700	CRG90514.1
CVMT01000008.1	368835	369587	CRG90515.1
CVMT01000008.1	369839	372674	CRG90516.1
CVMT01000008.1	373034	373636	CRG90517.1
CVMT01000008.1	374102	374554	CRG90518.1
CVMT01000008.1	374941	375642	CRG90519.1
CVMT01000008.1	378104	381825	CRG90520.1
CVMT01000008.1	382081	383514	CRG90521.1
CVMT01000008.1	387285	388272	CRG90522.1
CVMT01000008.1	389940	391852	CRG90523.1
CVMT01000008.1	395049	395632	CRG90524.1
CVMT01000008.1	396349	398927	CRG90525.1
CVMT01000008.1	399834	400778	CRG90526.1
CVMT01000008.1	401962	402622	CRG90527.1
CVMT01000008.1	403359	406680	CRG90528.1
CVMT01000008.1	407618	412442	CRG90529.1
CVMT01000008.1	412988	416974	CRG90530.1
CVMT01000008.1	417962	422608	CRG90531.1
CVMT01000008.1	425347	432414	CRG90532.1
CVMT01000008.1	436060	437876	CRG90533.1
CVMT01000008.1	438868	439462	CRG90534.1
CVMT01000008.1	441063	442517	CRG90535.1
CVMT01000008.1	443998	445035	CRG90536.1
CVMT01000008.1	445715	446414	CRG90537.1
CVMT01000008.1	447399	448242	CRG90538.1
CVMT01000008.1	449608	450969	CRG90539.1
CVMT01000008.1	451350	451993	CRG90540.1
CVMT01000008.1	454684	455771	CRG90541.1
CVMT01000008.1	456800	458219	CRG90542.1
CVMT01000008.1	458434	460147	CRG90543.1
CVMT01000008.1	460794	462148	CRG90544.1
CVMT01000008.1	462303	463544	CRG90545.1
CVMT01000008.1	464113	468401	CRG90546.1
CVMT01000008.1	469742	471551	CRG90547.1
CVMT01000008.1	472551	473753	CRG90548.1
CVMT01000008.1	474721	476206	CRG90549.1
CVMT01000008.1	477703	478744	CRG90550.1
CVMT01000008.1	479598	481200	CRG90551.1
CVMT01000008.1	481626	483252	CRG90552.1
CVMT01000008.1	483540	490548	CRG90553.1
CVMT01000008.1	491478	492479	CRG90554.1
CVMT01000008.1	492724	493814	CRG90555.1
CVMT01000008.1	494110	494682	CRG90556.1
CVMT01000008.1	495289	496108	CRG90557.1
CVMT01000008.1	496349	499198	CRG90558.1
CVMT01000008.1	500272	503682	CRG90559.1
CVMT01000008.1	503871	505260	CRG90560.1
CVMT01000008.1	506482	509365	CRG90561.1
CVMT01000008.1	510263	510953	CRG90562.1
CVMT01000008.1	512490	513613	CRG90563.1
CVMT01000008.1	514542	516331	CRG90564.1
CVMT01000008.1	517198	517561	CRG90565.1
CVMT01000008.1	517706	519626	CRG90566.1
CVMT01000008.1	521112	522366	CRG90567.1
CVMT01000008.1	522694	526211	CRG90568.1
CVMT01000008.1	526908	529650	CRG90569.1
CVMT01000008.1	530127	531384	CRG90570.1
CVMT01000008.1	532009	533450	CRG90571.1
CVMT01000008.1	533784	535451	CRG90572.1
CVMT01000008.1	535949	537320	CRG90573.1
CVMT01000008.1	537882	544003	CRG90574.1
CVMT01000008.1	544201	546495	CRG90575.1
CVMT01000008.1	548838	550356	CRG90576.1
CVMT01000008.1	557336	558067	CRG90577.1
CVMT01000008.1	559071	560951	CRG90578.1
CVMT01000008.1	561729	564255	CRG90579.1
CVMT01000008.1	568906	570704	CRG90580.1
CVMT01000008.1	570990	572429	CRG90581.1
CVMT01000008.1	575774	577848	CRG90582.1
CVMT01000008.1	578060	580341	CRG90583.1
CVMT01000008.1	581166	585719	CRG90584.1
CVMT01000008.1	586784	587847	CRG90585.1
CVMT01000008.1	588078	589239	CRG90586.1
CVMT01000008.1	593679	597248	CRG90587.1
CVMT01000008.1	598109	600197	CRG90588.1
CVMT01000008.1	602621	603899	CRG90589.1
CVMT01000008.1	604006	607667	CRG90590.1
CVMT01000008.1	608078	610887	CRG90591.1
CVMT01000008.1	611228	613778	CRG90592.1
CVMT01000008.1	615698	617616	CRG90593.1
CVMT01000008.1	618533	622661	CRG90594.1
CVMT01000008.1	623538	624205	CRG90595.1
CVMT01000008.1	624490	625268	CRG90596.1
CVMT01000008.1	626459	627524	CRG90597.1
CVMT01000008.1	628470	634070	CRG90598.1
CVMT01000008.1	634767	637076	CRG90599.1
CVMT01000008.1	637618	638913	CRG90600.1
CVMT01000008.1	638954	641229	CRG90601.1
CVMT01000008.1	641709	643982	CRG90602.1
CVMT01000008.1	644216	644765	CRG90603.1
CVMT01000008.1	645363	647249	CRG90604.1
CVMT01000008.1	647776	649655	CRG90605.1
CVMT01000008.1	651406	655060	CRG90606.1
CVMT01000008.1	655813	661528	CRG90607.1
CVMT01000008.1	663000	663818	CRG90608.1
CVMT01000008.1	664462	665445	CRG90609.1
CVMT01000008.1	668167	670134	CRG90610.1
CVMT01000008.1	674049	676130	CRG90611.1
CVMT01000008.1	678775	681719	CRG90612.1
CVMT01000008.1	683119	685632	CRG90613.1
CVMT01000008.1	685887	686208	CRG90614.1
CVMT01000008.1	686310	689938	CRG90615.1
CVMT01000008.1	690153	691029	CRG90616.1
CVMT01000008.1	691369	693858	CRG90617.1
CVMT01000008.1	694335	696617	CRG90618.1
CVMT01000008.1	696996	698409	CRG90619.1
CVMT01000008.1	698684	699997	CRG90620.1
CVMT01000008.1	706120	707510	CRG90621.1
CVMT01000008.1	708545	711156	CRG90622.1
CVMT01000008.1	712028	712768	CRG90623.1
CVMT01000008.1	713120	713797	CRG90624.1
CVMT01000008.1	714367	715291	CRG90625.1
CVMT01000008.1	716234	718802	CRG90626.1
CVMT01000008.1	719242	723034	CRG90627.1
CVMT01000008.1	724355	724794	CRG90628.1
CVMT01000008.1	725958	726845	CRG90629.1
CVMT01000008.1	727256	728006	CRG90630.1
CVMT01000008.1	729354	729666	CRG90631.1
CVMT01000008.1	730787	733730	CRG90632.1
CVMT01000008.1	733803	734558	CRG90633.1
CVMT01000008.1	734768	735871	CRG90634.1
CVMT01000008.1	736630	737614	CRG90635.1
CVMT01000008.1	738118	739794	CRG90636.1
CVMT01000008.1	740022	741201	CRG90637.1
CVMT01000008.1	741374	744811	CRG90638.1
CVMT01000008.1	745412	747586	CRG90639.1
CVMT01000008.1	747733	749021	CRG90640.1
CVMT01000008.1	749376	752988	CRG90641.1
CVMT01000008.1	753547	754976	CRG90642.1
CVMT01000008.1	756231	757478	CRG90643.1
CVMT01000008.1	757981	759284	CRG90644.1
CVMT01000008.1	759390	761097	CRG90645.1
CVMT01000008.1	761757	763753	CRG90646.1
CVMT01000008.1	764451	765324	CRG90647.1
CVMT01000008.1	765436	766371	CRG90648.1
CVMT01000008.1	767042	769656	CRG90649.1
CVMT01000008.1	769916	771314	CRG90650.1
CVMT01000008.1	771717	773001	CRG90651.1
CVMT01000008.1	775631	777251	CRG90652.1
CVMT01000008.1	777677	778535	CRG90653.1
CVMT01000008.1	778953	780532	CRG90654.1
CVMT01000008.1	780943	782148	CRG90655.1
CVMT01000008.1	782194	783868	CRG90656.1
CVMT01000008.1	784691	785673	CRG90657.1
CVMT01000008.1	785909	788168	CRG90658.1
CVMT01000008.1	789000	789519	CRG90659.1
CVMT01000008.1	790194	792210	CRG90660.1
CVMT01000008.1	792472	793847	CRG90661.1
CVMT01000008.1	798259	799223	CRG90662.1
CVMT01000008.1	799606	805145	CRG90663.1
CVMT01000008.1	805578	806385	CRG90664.1
CVMT01000008.1	812981	815294	CRG90665.1
CVMT01000008.1	815611	817501	CRG90666.1
CVMT01000008.1	817976	819157	CRG90667.1
CVMT01000008.1	819542	820026	CRG90668.1
CVMT01000008.1	820346	821531	CRG90669.1
CVMT01000008.1	825186	827899	CRG90670.1
CVMT01000008.1	828704	830098	CRG90671.1
CVMT01000008.1	830877	832782	CRG90672.1
CVMT01000008.1	834593	835648	CRG90673.1
CVMT01000008.1	836430	836875	CRG90674.1
CVMT01000008.1	838621	840026	CRG90675.1
CVMT01000008.1	842393	843896	CRG90676.1
CVMT01000008.1	844456	845167	CRG90677.1
CVMT01000008.1	846739	847696	CRG90678.1
CVMT01000008.1	848697	849876	CRG90679.1
CVMT01000008.1	850744	851689	CRG90680.1
CVMT01000008.1	852450	857246	CRG90681.1
CVMT01000008.1	858927	861696	CRG90682.1
CVMT01000008.1	862399	863377	CRG90683.1
CVMT01000008.1	867052	867786	CRG90684.1
CVMT01000008.1	867992	869068	CRG90685.1
CVMT01000008.1	869338	870565	CRG90686.1
CVMT01000008.1	871692	872901	CRG90687.1
CVMT01000008.1	873486	876368	CRG90688.1
CVMT01000008.1	877141	878307	CRG90689.1
CVMT01000008.1	878420	880157	CRG90690.1
CVMT01000008.1	880943	883376	CRG90691.1
CVMT01000008.1	884001	885824	CRG90692.1
CVMT01000008.1	886605	887649	CRG90693.1
CVMT01000008.1	888132	889546	CRG90694.1
CVMT01000008.1	889978	891274	CRG90695.1
CVMT01000008.1	891431	896643	CRG90696.1
CVMT01000008.1	897583	899379	CRG90697.1
CVMT01000008.1	902079	902484	CRG90698.1
CVMT01000008.1	902834	906402	CRG90699.1
CVMT01000008.1	906742	907660	CRG90700.1
CVMT01000008.1	907846	908958	CRG90701.1
CVMT01000008.1	910192	910999	CRG90702.1
CVMT01000008.1	911464	912686	CRG90703.1
CVMT01000008.1	913091	913715	CRG90704.1
CVMT01000008.1	914153	916133	CRG90705.1
CVMT01000008.1	916730	919141	CRG90706.1
CVMT01000008.1	922370	926185	CRG90707.1
CVMT01000008.1	926947	929129	CRG90708.1
CVMT01000008.1	930366	932155	CRG90709.1
CVMT01000008.1	932581	934456	CRG90710.1
CVMT01000008.1	935190	939036	CRG90711.1
CVMT01000008.1	940580	942659	CRG90712.1
CVMT01000008.1	945511	946614	CRG90713.1
CVMT01000008.1	946911	948629	CRG90714.1
CVMT01000008.1	948802	949378	CRG90715.1
CVMT01000008.1	949910	950666	CRG90716.1
CVMT01000008.1	951351	952043	CRG90717.1
CVMT01000008.1	952713	954882	CRG90718.1
CVMT01000008.1	958065	960476	CRG90719.1
CVMT01000008.1	960641	963790	CRG90720.1
CVMT01000008.1	964005	965300	CRG90721.1
CVMT01000008.1	973293	975119	CRG90722.1
CVMT01000008.1	976538	977381	CRG90723.1
CVMT01000008.1	977748	980406	CRG90724.1
CVMT01000008.1	980883	981465	CRG90725.1
CVMT01000008.1	981720	989659	CRG90726.1
CVMT01000008.1	990041	991744	CRG90727.1
CVMT01000008.1	993742	995098	CRG90728.1
CVMT01000008.1	996667	997204	CRG90729.1
CVMT01000008.1	998167	999064	CRG90730.1
CVMT01000008.1	1000458	1001530	CRG90731.1
CVMT01000008.1	1003573	1007458	CRG90732.1
CVMT01000008.1	1007882	1011505	CRG90733.1
CVMT01000008.1	1013315	1015149	CRG90734.1
CVMT01000008.1	1016050	1018194	CRG90735.1
CVMT01000008.1	1019455	1021004	CRG90736.1
CVMT01000008.1	1021733	1023142	CRG90737.1
CVMT01000008.1	1023577	1024366	CRG90738.1
CVMT01000008.1	1026111	1027946	CRG90739.1
CVMT01000008.1	1028940	1030000	CRG90740.1
CVMT01000008.1	1030262	1031768	CRG90741.1
CVMT01000008.1	1032028	1033653	CRG90742.1
CVMT01000008.1	1036519	1037320	CRG90743.1
CVMT01000008.1	1041305	1042985	CRG90744.1
CVMT01000008.1	1043536	1050019	CRG90745.1
CVMT01000008.1	1050908	1051566	CRG90746.1
CVMT01000008.1	1051787	1052387	CRG90747.1
CVMT01000008.1	1052926	1054885	CRG90748.1
CVMT01000008.1	1055370	1056894	CRG90749.1
CVMT01000008.1	1058147	1059889	CRG90750.1
CVMT01000008.1	1061122	1062164	CRG90751.1
CVMT01000008.1	1062504	1064381	CRG90752.1
CVMT01000008.1	1065999	1067115	CRG90753.1
CVMT01000008.1	1067437	1069053	CRG90754.1
CVMT01000008.1	1070665	1072327	CRG90755.1
CVMT01000008.1	1073810	1083696	CRG90756.1
CVMT01000008.1	1085437	1087204	CRG90757.1
CVMT01000008.1	1087813	1094165	CRG90758.1
CVMT01000008.1	1096050	1097082	CRG90759.1
CVMT01000008.1	1098353	1099115	CRG90760.1
CVMT01000008.1	1099480	1100917	CRG90761.1
CVMT01000008.1	1102019	1103447	CRG90762.1
CVMT01000008.1	1104273	1105288	CRG90763.1
CVMT01000008.1	1105612	1108954	CRG90764.1
CVMT01000008.1	1109276	1110701	CRG90765.1
CVMT01000008.1	1112613	1113310	CRG90766.1
CVMT01000008.1	1113691	1119735	CRG90767.1
CVMT01000008.1	1120491	1121944	CRG90768.1
CVMT01000008.1	1122119	1124325	CRG90769.1
CVMT01000008.1	1127818	1128472	CRG90770.1
CVMT01000008.1	1129964	1130711	CRG90771.1
CVMT01000008.1	1131070	1133301	CRG90772.1
CVMT01000008.1	1134400	1137234	CRG90773.1
CVMT01000008.1	1139103	1139898	CRG90774.1
CVMT01000008.1	1140110	1141187	CRG90775.1
CVMT01000008.1	1141594	1143165	CRG90776.1
CVMT01000008.1	1144290	1146643	CRG90777.1
CVMT01000008.1	1148338	1150224	CRG90778.1
CVMT01000008.1	1150536	1151944	CRG90779.1
CVMT01000008.1	1152377	1153599	CRG90780.1
CVMT01000008.1	1153942	1157108	CRG90781.1
CVMT01000008.1	1157554	1163261	CRG90782.1
CVMT01000008.1	1163695	1164695	CRG90783.1
CVMT01000008.1	1166053	1169055	CRG90784.1
CVMT01000008.1	1169567	1172255	CRG90785.1
CVMT01000008.1	1172588	1173092	CRG90786.1
CVMT01000008.1	1173628	1175561	CRG90787.1
CVMT01000008.1	1176272	1177205	CRG90788.1
CVMT01000008.1	1178092	1183656	CRG90789.1
CVMT01000008.1	1184857	1185310	CRG90790.1
CVMT01000008.1	1186004	1189803	CRG90791.1
CVMT01000008.1	1191435	1193385	CRG90792.1
CVMT01000008.1	1193603	1195100	CRG90793.1
CVMT01000008.1	1195243	1196439	CRG90794.1
CVMT01000008.1	1196894	1198276	CRG90795.1
CVMT01000008.1	1198467	1200018	CRG90796.1
CVMT01000008.1	1200491	1201599	CRG90797.1
CVMT01000008.1	1201818	1203323	CRG90798.1
CVMT01000008.1	1204118	1210031	CRG90799.1
CVMT01000008.1	1211825	1212785	CRG90800.1
CVMT01000008.1	1213976	1225862	CRG90801.1
CVMT01000008.1	1226619	1234542	CRG90802.1
CVMT01000008.1	1235866	1237792	CRG90803.1
CVMT01000008.1	1242084	1242872	CRG90804.1
CVMT01000008.1	1244893	1245881	CRG90805.1
CVMT01000008.1	1246553	1247156	CRG90806.1
CVMT01000008.1	1247426	1249636	CRG90807.1
CVMT01000008.1	1250345	1252566	CRG90808.1
CVMT01000008.1	1252951	1254253	CRG90809.1
CVMT01000008.1	1254706	1256710	CRG90810.1
CVMT01000008.1	1256969	1259923	CRG90811.1
CVMT01000008.1	1261163	1262565	CRG90812.1
CVMT01000008.1	1262905	1263331	CRG90813.1
CVMT01000008.1	1263834	1264932	CRG90814.1
CVMT01000008.1	1267370	1267820	CRG90815.1
CVMT01000008.1	1269442	1271253	CRG90816.1
CVMT01000008.1	1271577	1272015	CRG90817.1
CVMT01000008.1	1272759	1273317	CRG90818.1
CVMT01000008.1	1273480	1276034	CRG90819.1
CVMT01000008.1	1277310	1278010	CRG90820.1
CVMT01000008.1	1278379	1280633	CRG90821.1
CVMT01000008.1	1280872	1282592	CRG90822.1
CVMT01000008.1	1283084	1285055	CRG90823.1
CVMT01000008.1	1287913	1289697	CRG90824.1
CVMT01000008.1	1290290	1291031	CRG90825.1
CVMT01000008.1	1291437	1292385	CRG90826.1
CVMT01000008.1	1292585	1293074	CRG90827.1
CVMT01000008.1	1293668	1294817	CRG90828.1
CVMT01000008.1	1294925	1296182	CRG90829.1
CVMT01000008.1	1296619	1298720	CRG90830.1
CVMT01000008.1	1299676	1300336	CRG90831.1
CVMT01000008.1	1302612	1305445	CRG90832.1
CVMT01000008.1	1307322	1312431	CRG90833.1
CVMT01000008.1	1314566	1316543	CRG90834.1
CVMT01000008.1	1317491	1318967	CRG90835.1
CVMT01000008.1	1320190	1324268	CRG90836.1
CVMT01000008.1	1325799	1326879	CRG90837.1
CVMT01000008.1	1332005	1332581	CRG90838.1
CVMT01000008.1	1333297	1336920	CRG90839.1
CVMT01000008.1	1337560	1338889	CRG90840.1
CVMT01000008.1	1339531	1341437	CRG90841.1
CVMT01000008.1	1342178	1344221	CRG90842.1
CVMT01000008.1	1346910	1347830	CRG90843.1
CVMT01000008.1	1349138	1349564	CRG90844.1
CVMT01000008.1	1350956	1355569	CRG90845.1
CVMT01000008.1	1357494	1358151	CRG90846.1
CVMT01000008.1	1358585	1359943	CRG90847.1
CVMT01000008.1	1360235	1363664	CRG90848.1
CVMT01000008.1	1364523	1365045	CRG90849.1
CVMT01000008.1	1365379	1366249	CRG90850.1
CVMT01000008.1	1367397	1368192	CRG90851.1
CVMT01000008.1	1368803	1371447	CRG90852.1
CVMT01000008.1	1372985	1374312	CRG90853.1
CVMT01000008.1	1374921	1376731	CRG90854.1
CVMT01000008.1	1377398	1378928	CRG90855.1
CVMT01000008.1	1380098	1381262	CRG90856.1
CVMT01000008.1	1381725	1383164	CRG90857.1
CVMT01000008.1	1383910	1387919	CRG90858.1
CVMT01000008.1	1388477	1389945	CRG90859.1
CVMT01000008.1	1390697	1392994	CRG90860.1
CVMT01000008.1	1393942	1397287	CRG90861.1
CVMT01000008.1	1402821	1404633	CRG90862.1
CVMT01000008.1	1406054	1407677	CRG90863.1
CVMT01000008.1	1407838	1410497	CRG90864.1
CVMT01000008.1	1411330	1412989	CRG90865.1
CVMT01000008.1	1413139	1418683	CRG90866.1
CVMT01000008.1	1418948	1422424	CRG90867.1
CVMT01000008.1	1422604	1424321	CRG90868.1
CVMT01000008.1	1426614	1427160	CRG90869.1
CVMT01000008.1	1427445	1428372	CRG90870.1
CVMT01000008.1	1428672	1429149	CRG90871.1
CVMT01000008.1	1429753	1432480	CRG90872.1
CVMT01000008.1	1433428	1436092	CRG90873.1
CVMT01000008.1	1437058	1440688	CRG90874.1
CVMT01000008.1	1443619	1444144	CRG90875.1
CVMT01000008.1	1444820	1446831	CRG90876.1
CVMT01000008.1	1447205	1448397	CRG90877.1
CVMT01000008.1	1448757	1449828	CRG90878.1
CVMT01000008.1	1451559	1452658	CRG90879.1
CVMT01000008.1	1453037	1455393	CRG90880.1
CVMT01000008.1	1456053	1457154	CRG90881.1
CVMT01000008.1	1457811	1458696	CRG90882.1
CVMT01000008.1	1458824	1460018	CRG90883.1
CVMT01000008.1	1460355	1461390	CRG90884.1
CVMT01000008.1	1463674	1465060	CRG90885.1
CVMT01000008.1	1465536	1466589	CRG90886.1
CVMT01000008.1	1467020	1467875	CRG90887.1
CVMT01000008.1	1468619	1469213	CRG90888.1
CVMT01000008.1	1471079	1473364	CRG90889.1
CVMT01000008.1	1474467	1475676	CRG90890.1
CVMT01000008.1	1478218	1480931	CRG90891.1
CVMT01000008.1	1482240	1482978	CRG90892.1
CVMT01000008.1	1483078	1484068	CRG90893.1
CVMT01000008.1	1484718	1486738	CRG90894.1
CVMT01000008.1	1487786	1488125	CRG90895.1
CVMT01000008.1	1489268	1490412	CRG90896.1
CVMT01000008.1	1493310	1494528	CRG90897.1
CVMT01000008.1	1495965	1497848	CRG90898.1
CVMT01000008.1	1499163	1502727	CRG90899.1
CVMT01000008.1	1504505	1509412	CRG90900.1
CVMT01000008.1	1509930	1513500	CRG90901.1
CVMT01000008.1	1514147	1518110	CRG90902.1
CVMT01000008.1	1519777	1521178	CRG90903.1
CVMT01000008.1	1522375	1523457	CRG90904.1
CVMT01000008.1	1526001	1553364	CRG90905.1
CVMT01000008.1	1553549	1554808	CRG90906.1
CVMT01000008.1	1556405	1556948	CRG90907.1
CVMT01000008.1	1558048	1558435	CRG90908.1
CVMT01000008.1	1558986	1559415	CRG90909.1
CVMT01000008.1	1560126	1562359	CRG90910.1
CVMT01000008.1	1562996	1564021	CRG90911.1
CVMT01000008.1	1566106	1568032	CRG90912.1
CVMT01000008.1	1569665	1571922	CRG90913.1
CVMT01000008.1	1572703	1574391	CRG90914.1
CVMT01000008.1	1574920	1575881	CRG90915.1
CVMT01000008.1	1576278	1579249	CRG90916.1
CVMT01000008.1	1579823	1580942	CRG90917.1
CVMT01000008.1	1581259	1582181	CRG90918.1
CVMT01000008.1	1582412	1583960	CRG90919.1
CVMT01000008.1	1584504	1586059	CRG90920.1
CVMT01000008.1	1587037	1588350	CRG90921.1
CVMT01000008.1	1588727	1589726	CRG90922.1
CVMT01000008.1	1590152	1592091	CRG90923.1
CVMT01000008.1	1594189	1596094	CRG90924.1
CVMT01000008.1	1597359	1598652	CRG90925.1
CVMT01000008.1	1599079	1600339	CRG90926.1
CVMT01000008.1	1600708	1601218	CRG90927.1
CVMT01000008.1	1602313	1603342	CRG90928.1
CVMT01000008.1	1604046	1606611	CRG90929.1
CVMT01000008.1	1610379	1611889	CRG90930.1
CVMT01000008.1	1614553	1615560	CRG90931.1
CVMT01000008.1	1616375	1618522	CRG90932.1
CVMT01000008.1	1619813	1621877	CRG90933.1
CVMT01000008.1	1622321	1624674	CRG90934.1
CVMT01000008.1	1625273	1627775	CRG90935.1
CVMT01000008.1	1628247	1629845	CRG90936.1
CVMT01000008.1	1630444	1633546	CRG90937.1
CVMT01000008.1	1638295	1639960	CRG90938.1
CVMT01000008.1	1645693	1646971	CRG90939.1
CVMT01000008.1	1649231	1650753	CRG90940.1
CVMT01000008.1	1651655	1653100	CRG90941.1
CVMT01000008.1	1654940	1655888	CRG90942.1
CVMT01000008.1	1658906	1662288	CRG90943.1
CVMT01000008.1	1662651	1663965	CRG90944.1
CVMT01000008.1	1664457	1665999	CRG90945.1
CVMT01000008.1	1668097	1669603	CRG90946.1
CVMT01000008.1	1670277	1678367	CRG90947.1
CVMT01000008.1	1679890	1680918	CRG90948.1
CVMT01000008.1	1681158	1682711	CRG90949.1
CVMT01000008.1	1683395	1685394	CRG90950.1
CVMT01000008.1	1686057	1687816	CRG90951.1
CVMT01000008.1	1694056	1695531	CRG90952.1
CVMT01000008.1	1696084	1696828	CRG90953.1
CVMT01000008.1	1698494	1700067	CRG90954.1
CVMT01000008.1	1700574	1701766	CRG90955.1
CVMT01000008.1	1703521	1704791	CRG90956.1
CVMT01000008.1	1707300	1708851	CRG90957.1
CVMT01000008.1	1711152	1713474	CRG90958.1
CVMT01000008.1	1714155	1716265	CRG90959.1
CVMT01000008.1	1717667	1721513	CRG90960.1
CVMT01000008.1	1724404	1726529	CRG90961.1
CVMT01000008.1	1727475	1727808	CRG90962.1
CVMT01000008.1	1773778	1775347	CRG90963.1
CVMT01000008.1	1776464	1776947	CRG90964.1
CVMT01000008.1	1872174	1872579	CRG90965.1
CVMT01000008.1	1926717	1927423	CRG90966.1
CVMT01000008.1	1927721	1937392	CRG90967.1
CVMT01000008.1	1938812	1940755	CRG90968.1
CVMT01000009.1	96678	97490	CRG90969.1
CVMT01000009.1	98292	99622	CRG90970.1
CVMT01000009.1	101033	119257	CRG90971.1
CVMT01000009.1	120134	128338	CRG90972.1
CVMT01000009.1	131400	132797	CRG90973.1
CVMT01000009.1	133223	134654	CRG90974.1
CVMT01000009.1	136189	140962	CRG90975.1
CVMT01000009.1	142011	143927	CRG90976.1
CVMT01000009.1	145972	148061	CRG90977.1
CVMT01000009.1	148811	149557	CRG90978.1
CVMT01000009.1	150718	151213	CRG90979.1
CVMT01000009.1	154379	157459	CRG90980.1
CVMT01000009.1	159342	161576	CRG90981.1
CVMT01000009.1	163922	166255	CRG90982.1
CVMT01000009.1	166778	167347	CRG90983.1
CVMT01000009.1	168880	170765	CRG90984.1
CVMT01000009.1	172559	176354	CRG90985.1
CVMT01000009.1	178232	178730	CRG90986.1
CVMT01000009.1	178990	180957	CRG90987.1
CVMT01000009.1	181725	184198	CRG90988.1
CVMT01000009.1	184552	185926	CRG90989.1
CVMT01000009.1	186731	187360	CRG90990.1
CVMT01000009.1	187766	189695	CRG90991.1
CVMT01000009.1	190414	191967	CRG90992.1
CVMT01000009.1	192385	195748	CRG90993.1
CVMT01000009.1	202198	203753	CRG90994.1
CVMT01000009.1	209336	210680	CRG90995.1
CVMT01000009.1	211011	212012	CRG90996.1
CVMT01000009.1	213008	213878	CRG90997.1
CVMT01000009.1	214800	215517	CRG90998.1
CVMT01000009.1	216707	217991	CRG90999.1
CVMT01000009.1	219942	223279	CRG91000.1
CVMT01000009.1	225846	226938	CRG91001.1
CVMT01000009.1	227418	229296	CRG91002.1
CVMT01000009.1	229596	231775	CRG91003.1
CVMT01000009.1	231826	232693	CRG91004.1
CVMT01000009.1	233337	235102	CRG91005.1
CVMT01000009.1	235208	237259	CRG91006.1
CVMT01000009.1	237950	239789	CRG91007.1
CVMT01000009.1	240007	241572	CRG91008.1
CVMT01000009.1	242669	244180	CRG91009.1
CVMT01000009.1	245615	246933	CRG91010.1
CVMT01000009.1	247216	250457	CRG91011.1
CVMT01000009.1	250761	251310	CRG91012.1
CVMT01000009.1	251696	252489	CRG91013.1
CVMT01000009.1	252930	254515	CRG91014.1
CVMT01000009.1	255184	257672	CRG91015.1
CVMT01000009.1	258966	261802	CRG91016.1
CVMT01000009.1	269029	270526	CRG91017.1
CVMT01000009.1	271550	273130	CRG91018.1
CVMT01000009.1	273484	274432	CRG91019.1
CVMT01000009.1	275129	276172	CRG91020.1
CVMT01000009.1	276948	277749	CRG91021.1
CVMT01000009.1	277886	279395	CRG91022.1
CVMT01000009.1	283976	287213	CRG91023.1
CVMT01000009.1	288370	289933	CRG91024.1
CVMT01000009.1	291857	293500	CRG91025.1
CVMT01000009.1	295091	296048	CRG91026.1
CVMT01000009.1	296805	299256	CRG91027.1
CVMT01000009.1	300386	301298	CRG91028.1
CVMT01000009.1	302138	303146	CRG91029.1
CVMT01000009.1	304224	306447	CRG91030.1
CVMT01000009.1	306868	308948	CRG91031.1
CVMT01000009.1	310327	312167	CRG91032.1
CVMT01000009.1	312475	315304	CRG91033.1
CVMT01000009.1	317590	318148	CRG91034.1
CVMT01000009.1	319481	322099	CRG91035.1
CVMT01000009.1	324360	325761	CRG91036.1
CVMT01000009.1	326242	327487	CRG91037.1
CVMT01000009.1	328003	328985	CRG91038.1
CVMT01000009.1	330807	335446	CRG91039.1
CVMT01000009.1	337836	338636	CRG91040.1
CVMT01000009.1	341316	343724	CRG91041.1
CVMT01000009.1	345075	346701	CRG91042.1
CVMT01000009.1	349550	351199	CRG91043.1
CVMT01000009.1	351497	355054	CRG91044.1
CVMT01000009.1	355786	357561	CRG91045.1
CVMT01000009.1	358538	358873	CRG91046.1
CVMT01000009.1	359342	362969	CRG91047.1
CVMT01000009.1	364135	367459	CRG91048.1
CVMT01000009.1	368216	369745	CRG91049.1
CVMT01000009.1	370785	371826	CRG91050.1
CVMT01000009.1	372072	376684	CRG91051.1
CVMT01000009.1	377617	379652	CRG91052.1
CVMT01000009.1	380101	380710	CRG91053.1
CVMT01000009.1	381084	383085	CRG91054.1
CVMT01000009.1	383842	387619	CRG91055.1
CVMT01000009.1	388953	389684	CRG91056.1
CVMT01000009.1	392057	394025	CRG91057.1
CVMT01000009.1	394531	398018	CRG91058.1
CVMT01000009.1	398190	399717	CRG91059.1
CVMT01000009.1	400065	401395	CRG91060.1
CVMT01000009.1	401781	403452	CRG91061.1
CVMT01000009.1	403982	404453	CRG91062.1
CVMT01000009.1	404807	407418	CRG91063.1
CVMT01000009.1	407502	409053	CRG91064.1
CVMT01000009.1	409566	411410	CRG91065.1
CVMT01000009.1	412078	414103	CRG91066.1
CVMT01000009.1	416356	416923	CRG91067.1
CVMT01000009.1	417602	418241	CRG91068.1
CVMT01000009.1	418311	419253	CRG91069.1
CVMT01000009.1	419737	420133	CRG91070.1
CVMT01000009.1	421835	422903	CRG91071.1
CVMT01000009.1	423409	423961	CRG91072.1
CVMT01000009.1	424474	425108	CRG91073.1
CVMT01000009.1	425712	427781	CRG91074.1
CVMT01000009.1	429223	430780	CRG91075.1
CVMT01000009.1	431854	434714	CRG91076.1
CVMT01000009.1	436075	436837	CRG91077.1
CVMT01000009.1	437910	440597	CRG91078.1
CVMT01000009.1	444336	445944	CRG91079.1
CVMT01000009.1	446419	446944	CRG91080.1
CVMT01000009.1	449221	450121	CRG91081.1
CVMT01000009.1	453172	453674	CRG91082.1
CVMT01000009.1	453675	454480	CRG91083.1
CVMT01000009.1	455543	457083	CRG91084.1
CVMT01000009.1	458589	459950	CRG91085.1
CVMT01000009.1	463294	464377	CRG91086.1
CVMT01000009.1	468478	470245	CRG91087.1
CVMT01000009.1	473812	474409	CRG91088.1
CVMT01000009.1	478241	481728	CRG91089.1
CVMT01000009.1	482501	487207	CRG91090.1
CVMT01000009.1	487890	489066	CRG91091.1
CVMT01000009.1	489723	490602	CRG91092.1
CVMT01000009.1	490645	491214	CRG91093.1
CVMT01000009.1	494723	495374	CRG91094.1
CVMT01000009.1	496166	500079	CRG91095.1
CVMT01000009.1	500245	501204	CRG91096.1
CVMT01000009.1	505267	512745	CRG91097.1
CVMT01000009.1	513340	517793	CRG91098.1
CVMT01000009.1	518120	520152	CRG91099.1
CVMT01000009.1	523017	523579	CRG91100.1
CVMT01000009.1	525146	528038	CRG91101.1
CVMT01000009.1	528378	528915	CRG91102.1
CVMT01000009.1	530093	531959	CRG91103.1
CVMT01000009.1	532487	534248	CRG91104.1
CVMT01000009.1	534651	535452	CRG91105.1
CVMT01000009.1	537639	540979	CRG91106.1
CVMT01000009.1	543171	547700	CRG91107.1
CVMT01000009.1	549727	553127	CRG91108.1
CVMT01000009.1	554489	556453	CRG91109.1
CVMT01000009.1	556549	557413	CRG91110.1
CVMT01000009.1	559043	560141	CRG91111.1
CVMT01000009.1	560339	564363	CRG91112.1
CVMT01000009.1	564969	567040	CRG91113.1
CVMT01000009.1	567431	568211	CRG91114.1
CVMT01000009.1	569362	570884	CRG91115.1
CVMT01000009.1	571065	572467	CRG91116.1
CVMT01000009.1	572858	577701	CRG91117.1
CVMT01000009.1	578248	578944	CRG91118.1
CVMT01000009.1	579312	582416	CRG91119.1
CVMT01000009.1	582962	584391	CRG91120.1
CVMT01000009.1	584703	586707	CRG91121.1
CVMT01000009.1	587005	589127	CRG91122.1
CVMT01000009.1	589413	590883	CRG91123.1
CVMT01000009.1	591014	591927	CRG91124.1
CVMT01000009.1	592566	596965	CRG91125.1
CVMT01000009.1	598388	600058	CRG91126.1
CVMT01000009.1	603709	605236	CRG91127.1
CVMT01000009.1	605719	613450	CRG91128.1
CVMT01000009.1	614796	618827	CRG91129.1
CVMT01000009.1	620851	621904	CRG91130.1
CVMT01000009.1	622225	624767	CRG91131.1
CVMT01000009.1	626069	627879	CRG91132.1
CVMT01000009.1	628328	629193	CRG91133.1
CVMT01000009.1	631158	632784	CRG91134.1
CVMT01000009.1	633333	634709	CRG91135.1
CVMT01000009.1	635879	637213	CRG91136.1
CVMT01000009.1	637641	638791	CRG91137.1
CVMT01000009.1	639194	639921	CRG91138.1
CVMT01000009.1	640680	643440	CRG91139.1
CVMT01000009.1	645558	646969	CRG91140.1
CVMT01000009.1	647755	648888	CRG91141.1
CVMT01000009.1	649167	650271	CRG91142.1
CVMT01000009.1	650523	651768	CRG91143.1
CVMT01000009.1	653152	654773	CRG91144.1
CVMT01000009.1	655493	655950	CRG91145.1
CVMT01000009.1	657893	658626	CRG91146.1
CVMT01000009.1	660278	661505	CRG91147.1
CVMT01000009.1	662093	663161	CRG91148.1
CVMT01000009.1	665240	666428	CRG91149.1
CVMT01000009.1	667748	673699	CRG91150.1
CVMT01000009.1	677018	680871	CRG91151.1
CVMT01000009.1	680957	684565	CRG91152.1
CVMT01000009.1	685023	689313	CRG91153.1
CVMT01000009.1	689731	691807	CRG91154.1
CVMT01000009.1	693529	694361	CRG91155.1
CVMT01000009.1	698086	699693	CRG91156.1
CVMT01000009.1	700647	706229	CRG91157.1
CVMT01000009.1	708193	709784	CRG91158.1
CVMT01000009.1	709825	713504	CRG91159.1
CVMT01000009.1	714317	714752	CRG91160.1
CVMT01000009.1	717237	718830	CRG91161.1
CVMT01000009.1	720281	721734	CRG91162.1
CVMT01000009.1	723410	726546	CRG91163.1
CVMT01000009.1	726637	728282	CRG91164.1
CVMT01000009.1	729499	730487	CRG91165.1
CVMT01000009.1	731609	739651	CRG91166.1
CVMT01000009.1	739905	740765	CRG91167.1
CVMT01000009.1	741197	742286	CRG91168.1
CVMT01000009.1	742433	743711	CRG91169.1
CVMT01000009.1	745152	746261	CRG91170.1
CVMT01000009.1	747131	748145	CRG91171.1
CVMT01000009.1	749205	749466	CRG91172.1
CVMT01000009.1	750140	751790	CRG91173.1
CVMT01000009.1	752415	753282	CRG91174.1
CVMT01000009.1	753545	754972	CRG91175.1
CVMT01000009.1	755648	757356	CRG91176.1
CVMT01000009.1	760076	761442	CRG91177.1
CVMT01000009.1	762052	765464	CRG91178.1
CVMT01000009.1	766193	766826	CRG91179.1
CVMT01000009.1	768034	768988	CRG91180.1
CVMT01000009.1	771243	773266	CRG91181.1
CVMT01000009.1	773828	776444	CRG91182.1
CVMT01000009.1	778902	781173	CRG91183.1
CVMT01000009.1	781661	782378	CRG91184.1
CVMT01000009.1	783125	785310	CRG91185.1
CVMT01000009.1	785749	786328	CRG91186.1
CVMT01000009.1	786777	788136	CRG91187.1
CVMT01000009.1	788595	793300	CRG91188.1
CVMT01000009.1	793610	794363	CRG91189.1
CVMT01000009.1	795709	798490	CRG91190.1
CVMT01000009.1	799004	801800	CRG91191.1
CVMT01000009.1	806539	809196	CRG91192.1
CVMT01000009.1	810534	811275	CRG91193.1
CVMT01000009.1	811668	812990	CRG91194.1
CVMT01000009.1	813385	814376	CRG91195.1
CVMT01000009.1	815008	816805	CRG91196.1
CVMT01000009.1	818318	820175	CRG91197.1
CVMT01000009.1	820618	821674	CRG91198.1
CVMT01000009.1	822024	823282	CRG91199.1
CVMT01000009.1	824062	828065	CRG91200.1
CVMT01000009.1	828114	829826	CRG91201.1
CVMT01000009.1	830142	832722	CRG91202.1
CVMT01000009.1	833132	837656	CRG91203.1
CVMT01000009.1	838306	840772	CRG91204.1
CVMT01000009.1	841614	842795	CRG91205.1
CVMT01000009.1	847097	848441	CRG91206.1
CVMT01000009.1	849586	852274	CRG91207.1
CVMT01000009.1	853440	853913	CRG91208.1
CVMT01000009.1	856533	857449	CRG91209.1
CVMT01000009.1	859051	859686	CRG91210.1
CVMT01000009.1	860540	861434	CRG91211.1
CVMT01000009.1	861914	862803	CRG91212.1
CVMT01000009.1	863727	864245	CRG91213.1
CVMT01000009.1	864861	867445	CRG91214.1
CVMT01000009.1	868041	870235	CRG91215.1
CVMT01000009.1	870541	873180	CRG91216.1
CVMT01000009.1	874324	875719	CRG91217.1
CVMT01000009.1	876002	877465	CRG91218.1
CVMT01000009.1	878554	880237	CRG91219.1
CVMT01000009.1	880351	881017	CRG91220.1
CVMT01000009.1	881394	882655	CRG91221.1
CVMT01000009.1	883712	886072	CRG91222.1
CVMT01000009.1	886466	887474	CRG91223.1
CVMT01000009.1	888686	891722	CRG91224.1
CVMT01000009.1	894722	895546	CRG91225.1
CVMT01000009.1	896110	898192	CRG91226.1
CVMT01000009.1	898548	900264	CRG91227.1
CVMT01000009.1	900763	901879	CRG91228.1
CVMT01000009.1	902294	903680	CRG91229.1
CVMT01000009.1	904509	908613	CRG91230.1
CVMT01000009.1	909107	910750	CRG91231.1
CVMT01000009.1	911190	912275	CRG91232.1
CVMT01000009.1	914059	915316	CRG91233.1
CVMT01000009.1	919369	921264	CRG91234.1
CVMT01000009.1	924453	925158	CRG91235.1
CVMT01000009.1	925994	926636	CRG91236.1
CVMT01000009.1	929338	930598	CRG91237.1
CVMT01000009.1	931519	934838	CRG91238.1
CVMT01000009.1	935451	936386	CRG91239.1
CVMT01000009.1	937450	938119	CRG91240.1
CVMT01000009.1	939094	942626	CRG91241.1
CVMT01000009.1	942945	947217	CRG91242.1
CVMT01000009.1	948365	951037	CRG91243.1
CVMT01000009.1	951516	952366	CRG91244.1
CVMT01000009.1	953183	954247	CRG91245.1
CVMT01000009.1	954466	955717	CRG91246.1
CVMT01000009.1	956702	959696	CRG91247.1
CVMT01000009.1	960597	962625	CRG91248.1
CVMT01000009.1	965602	969672	CRG91249.1
CVMT01000009.1	970258	973636	CRG91250.1
CVMT01000009.1	973807	974679	CRG91251.1
CVMT01000009.1	975102	976326	CRG91252.1
CVMT01000009.1	976953	978116	CRG91253.1
CVMT01000009.1	978450	979584	CRG91254.1
CVMT01000009.1	980311	980948	CRG91255.1
CVMT01000009.1	981420	981835	CRG91256.1
CVMT01000009.1	985346	987959	CRG91257.1
CVMT01000009.1	988217	992344	CRG91258.1
CVMT01000009.1	993040	994981	CRG91259.1
CVMT01000009.1	995493	996809	CRG91260.1
CVMT01000009.1	997027	998393	CRG91261.1
CVMT01000009.1	999029	999474	CRG91262.1
CVMT01000009.1	999864	1001796	CRG91263.1
CVMT01000009.1	1002622	1004755	CRG91264.1
CVMT01000009.1	1005928	1007174	CRG91265.1
CVMT01000009.1	1010617	1015209	CRG91266.1
CVMT01000009.1	1015875	1019902	CRG91267.1
CVMT01000009.1	1021593	1024178	CRG91268.1
CVMT01000009.1	1025015	1026302	CRG91269.1
CVMT01000009.1	1028524	1029730	CRG91270.1
CVMT01000009.1	1030025	1031070	CRG91271.1
CVMT01000009.1	1033239	1034563	CRG91272.1
CVMT01000009.1	1034794	1035961	CRG91273.1
CVMT01000009.1	1038011	1038608	CRG91274.1
CVMT01000009.1	1038949	1039750	CRG91275.1
CVMT01000009.1	1040381	1042554	CRG91276.1
CVMT01000009.1	1045021	1045540	CRG91277.1
CVMT01000009.1	1047345	1048431	CRG91278.1
CVMT01000009.1	1050964	1058079	CRG91279.1
CVMT01000009.1	1061871	1063938	CRG91280.1
CVMT01000009.1	1064201	1065551	CRG91281.1
CVMT01000009.1	1072362	1073711	CRG91282.1
CVMT01000009.1	1076911	1077865	CRG91283.1
CVMT01000009.1	1077999	1078707	CRG91284.1
CVMT01000009.1	1081159	1089397	CRG91285.1
CVMT01000009.1	1089532	1091589	CRG91286.1
CVMT01000009.1	1091963	1093663	CRG91287.1
CVMT01000009.1	1094073	1095446	CRG91288.1
CVMT01000009.1	1095954	1097331	CRG91289.1
CVMT01000009.1	1099820	1103424	CRG91290.1
CVMT01000009.1	1103705	1104319	CRG91291.1
CVMT01000009.1	1104638	1105475	CRG91292.1
CVMT01000009.1	1111493	1112760	CRG91293.1
CVMT01000009.1	1115587	1116370	CRG91294.1
CVMT01000009.1	1117161	1117464	CRG91295.1
CVMT01000009.1	1118596	1119607	CRG91296.1
CVMT01000009.1	1119742	1121439	CRG91297.1
CVMT01000009.1	1122236	1123121	CRG91298.1
CVMT01000009.1	1124450	1125429	CRG91299.1
CVMT01000009.1	1126538	1128146	CRG91300.1
CVMT01000009.1	1139246	1142454	CRG91301.1
CVMT01000009.1	1142973	1144842	CRG91302.1
CVMT01000009.1	1146416	1147733	CRG91303.1
CVMT01000009.1	1150102	1155186	CRG91304.1
CVMT01000009.1	1157708	1158966	CRG91305.1
CVMT01000009.1	1159329	1160470	CRG91306.1
CVMT01000009.1	1161542	1162072	CRG91307.1
CVMT01000009.1	1162362	1166961	CRG91308.1
CVMT01000009.1	1167544	1171634	CRG91309.1
CVMT01000009.1	1173531	1175292	CRG91310.1
CVMT01000009.1	1175445	1176791	CRG91311.1
CVMT01000009.1	1177905	1178758	CRG91312.1
CVMT01000009.1	1179518	1181979	CRG91313.1
CVMT01000009.1	1183843	1186221	CRG91314.1
CVMT01000009.1	1186653	1190655	CRG91315.1
CVMT01000009.1	1191186	1192454	CRG91316.1
CVMT01000009.1	1192683	1194258	CRG91317.1
CVMT01000009.1	1195342	1197535	CRG91318.1
CVMT01000009.1	1197905	1198529	CRG91319.1
CVMT01000009.1	1198772	1199666	CRG91320.1
CVMT01000009.1	1200612	1201923	CRG91321.1
CVMT01000009.1	1203192	1205076	CRG91322.1
CVMT01000009.1	1205411	1206477	CRG91323.1
CVMT01000009.1	1207458	1208481	CRG91324.1
CVMT01000009.1	1210868	1211749	CRG91325.1
CVMT01000009.1	1212619	1220559	CRG91326.1
CVMT01000009.1	1227034	1228176	CRG91327.1
CVMT01000009.1	1232519	1234603	CRG91328.1
CVMT01000009.1	1235517	1240033	CRG91329.1
CVMT01000009.1	1240881	1242378	CRG91330.1
CVMT01000009.1	1243277	1245315	CRG91331.1
CVMT01000009.1	1246140	1246869	CRG91332.1
CVMT01000009.1	1247322	1251456	CRG91333.1
CVMT01000009.1	1252254	1252596	CRG91334.1
CVMT01000009.1	1256969	1257516	CRG91335.1
CVMT01000009.1	1257958	1259585	CRG91336.1
CVMT01000009.1	1260033	1260997	CRG91337.1
CVMT01000009.1	1261546	1267292	CRG91338.1
CVMT01000009.1	1269853	1271828	CRG91339.1
CVMT01000009.1	1272421	1274457	CRG91340.1
CVMT01000009.1	1274706	1277041	CRG91341.1
CVMT01000009.1	1277515	1279240	CRG91342.1
CVMT01000009.1	1279954	1280845	CRG91343.1
CVMT01000009.1	1281863	1283869	CRG91344.1
CVMT01000009.1	1284129	1286114	CRG91345.1
CVMT01000009.1	1286403	1287598	CRG91346.1
CVMT01000009.1	1288578	1289489	CRG91347.1
CVMT01000009.1	1289815	1291303	CRG91348.1
CVMT01000009.1	1291363	1292453	CRG91349.1
CVMT01000009.1	1293048	1293522	CRG91350.1
CVMT01000009.1	1296684	1297222	CRG91351.1
CVMT01000009.1	1298081	1298794	CRG91352.1
CVMT01000009.1	1299763	1300699	CRG91353.1
CVMT01000009.1	1301630	1302839	CRG91354.1
CVMT01000009.1	1303615	1304881	CRG91355.1
CVMT01000009.1	1307521	1308699	CRG91356.1
CVMT01000009.1	1309890	1311113	CRG91357.1
CVMT01000009.1	1311416	1312151	CRG91358.1
CVMT01000009.1	1312935	1314930	CRG91359.1
CVMT01000009.1	1315091	1316885	CRG91360.1
CVMT01000009.1	1318533	1318995	CRG91361.1
CVMT01000009.1	1319248	1320214	CRG91362.1
CVMT01000009.1	1320874	1321206	CRG91363.1
CVMT01000009.1	1323201	1324311	CRG91364.1
CVMT01000009.1	1325754	1327636	CRG91365.1
CVMT01000009.1	1328274	1329400	CRG91366.1
CVMT01000009.1	1329965	1333471	CRG91367.1
CVMT01000009.1	1333970	1335409	CRG91368.1
CVMT01000009.1	1336443	1337799	CRG91369.1
CVMT01000009.1	1337817	1339510	CRG91370.1
CVMT01000009.1	1340325	1341793	CRG91371.1
CVMT01000009.1	1341885	1342512	CRG91372.1
CVMT01000009.1	1347155	1348704	CRG91373.1
CVMT01000009.1	1349885	1354545	CRG91374.1
CVMT01000009.1	1356053	1357266	CRG91375.1
CVMT01000009.1	1357738	1358806	CRG91376.1
CVMT01000009.1	1359786	1362464	CRG91377.1
CVMT01000009.1	1364653	1365069	CRG91378.1
CVMT01000009.1	1367551	1368745	CRG91379.1
CVMT01000009.1	1370118	1372944	CRG91380.1
CVMT01000009.1	1373692	1375660	CRG91381.1
CVMT01000009.1	1375743	1378036	CRG91382.1
CVMT01000009.1	1378142	1378635	CRG91383.1
CVMT01000009.1	1378853	1379831	CRG91384.1
CVMT01000009.1	1380181	1382998	CRG91385.1
CVMT01000009.1	1384347	1385589	CRG91386.1
CVMT01000009.1	1386051	1388043	CRG91387.1
CVMT01000009.1	1390365	1392039	CRG91388.1
CVMT01000009.1	1393751	1395379	CRG91389.1
CVMT01000009.1	1396262	1397506	CRG91390.1
CVMT01000009.1	1397835	1401955	CRG91391.1
CVMT01000009.1	1402237	1403822	CRG91392.1
CVMT01000009.1	1404268	1405321	CRG91393.1
CVMT01000009.1	1405765	1407442	CRG91394.1
CVMT01000009.1	1407872	1410901	CRG91395.1
CVMT01000009.1	1411024	1412854	CRG91396.1
CVMT01000009.1	1413964	1416490	CRG91397.1
CVMT01000009.1	1416950	1418387	CRG91398.1
CVMT01000009.1	1418858	1419272	CRG91399.1
CVMT01000009.1	1420530	1421013	CRG91400.1
CVMT01000009.1	1421375	1422263	CRG91401.1
CVMT01000009.1	1422516	1423807	CRG91402.1
CVMT01000009.1	1424194	1425911	CRG91403.1
CVMT01000009.1	1426998	1429571	CRG91404.1
CVMT01000009.1	1430065	1431593	CRG91405.1
CVMT01000009.1	1431708	1432362	CRG91406.1
CVMT01000009.1	1433314	1434009	CRG91407.1
CVMT01000009.1	1435125	1436362	CRG91408.1
CVMT01000009.1	1437047	1439069	CRG91409.1
CVMT01000009.1	1440233	1441322	CRG91410.1
CVMT01000009.1	1442236	1442764	CRG91411.1
CVMT01000009.1	1443882	1446566	CRG91412.1
CVMT01000009.1	1448001	1448890	CRG91413.1
CVMT01000009.1	1449288	1450247	CRG91414.1
CVMT01000009.1	1451732	1453467	CRG91415.1
CVMT01000009.1	1453807	1455370	CRG91416.1
CVMT01000009.1	1456363	1457640	CRG91417.1
CVMT01000009.1	1461866	1463545	CRG91418.1
CVMT01000009.1	1463882	1464926	CRG91419.1
CVMT01000009.1	1469576	1473885	CRG91420.1
CVMT01000009.1	1486020	1487070	CRG91421.1
CVMT01000009.1	1488850	1490741	CRG91422.1
CVMT01000009.1	1491157	1491424	CRG91423.1
CVMT01000009.1	1491777	1494095	CRG91424.1
CVMT01000009.1	1495324	1496421	CRG91425.1
CVMT01000009.1	1496786	1498347	CRG91426.1
CVMT01000009.1	1504797	1506172	CRG91427.1
CVMT01000009.1	1507713	1509636	CRG91428.1
CVMT01000009.1	1510224	1512496	CRG91429.1
CVMT01000009.1	1513026	1515609	CRG91430.1
CVMT01000009.1	1517163	1521340	CRG91431.1
CVMT01000009.1	1522172	1525927	CRG91432.1
CVMT01000009.1	1526422	1526632	CRG91433.1
CVMT01000009.1	1527208	1529811	CRG91434.1
CVMT01000009.1	1530736	1532664	CRG91435.1
CVMT01000009.1	1532780	1533395	CRG91436.1
CVMT01000009.1	1534111	1535617	CRG91437.1
CVMT01000009.1	1536989	1539451	CRG91438.1
CVMT01000009.1	1541089	1542793	CRG91439.1
CVMT01000009.1	1545031	1546854	CRG91440.1
CVMT01000009.1	1557419	1558634	CRG91441.1
CVMT01000009.1	1560342	1562137	CRG91442.1
CVMT01000009.1	1565179	1567250	CRG91443.1
CVMT01000009.1	1568852	1569254	CRG91444.1
CVMT01000009.1	1571640	1574322	CRG91445.1
CVMT01000009.1	1578704	1579610	CRG91446.1
CVMT01000009.1	1579907	1580610	CRG91447.1
CVMT01000009.1	1583152	1584992	CRG91448.1
CVMT01000009.1	1585377	1587115	CRG91449.1
CVMT01000009.1	1589380	1591027	CRG91450.1
CVMT01000009.1	1592470	1593921	CRG91451.1
CVMT01000009.1	1594474	1596186	CRG91452.1
CVMT01000009.1	1597527	1599077	CRG91453.1
CVMT01000009.1	1599439	1601451	CRG91454.1
CVMT01000009.1	1603581	1606592	CRG91455.1
CVMT01000009.1	1618196	1623806	CRG91456.1
CVMT01000009.1	1623975	1625716	CRG91457.1
CVMT01000009.1	1625855	1626667	CRG91458.1
CVMT01000009.1	1626952	1628143	CRG91459.1
CVMT01000009.1	1628684	1629138	CRG91460.1
CVMT01000009.1	1629718	1630189	CRG91461.1
CVMT01000009.1	1630741	1631795	CRG91462.1
CVMT01000009.1	1633089	1633534	CRG91463.1
CVMT01000009.1	1634893	1636828	CRG91464.1
CVMT01000009.1	1637879	1640608	CRG91465.1
CVMT01000009.1	1640893	1642034	CRG91466.1
CVMT01000009.1	1643552	1645221	CRG91467.1
CVMT01000009.1	1645952	1647308	CRG91468.1
CVMT01000009.1	1649795	1650575	CRG91469.1
CVMT01000009.1	1651490	1654613	CRG91470.1
CVMT01000009.1	1656940	1660550	CRG91471.1
CVMT01000009.1	1661200	1666162	CRG91472.1
CVMT01000009.1	1667895	1669358	CRG91473.1
CVMT01000009.1	1670127	1671191	CRG91474.1
CVMT01000009.1	1671978	1674420	CRG91475.1
CVMT01000009.1	1675157	1677167	CRG91476.1
CVMT01000009.1	1681529	1683476	CRG91477.1
CVMT01000009.1	1687124	1690108	CRG91478.1
CVMT01000010.1	4432	5065	CRG91479.1
CVMT01000010.1	9237	12328	CRG91480.1
CVMT01000010.1	12559	14860	CRG91481.1
CVMT01000010.1	15742	17555	CRG91482.1
CVMT01000010.1	20199	21499	CRG91483.1
CVMT01000010.1	22469	26039	CRG91484.1
CVMT01000010.1	26477	29788	CRG91485.1
CVMT01000010.1	30215	30705	CRG91486.1
CVMT01000010.1	31426	33958	CRG91487.1
CVMT01000010.1	34553	36278	CRG91488.1
CVMT01000010.1	36408	37089	CRG91489.1
CVMT01000010.1	38087	40054	CRG91490.1
CVMT01000010.1	40432	41161	CRG91491.1
CVMT01000010.1	41446	42262	CRG91492.1
CVMT01000010.1	43773	53778	CRG91493.1
CVMT01000010.1	54037	56320	CRG91494.1
CVMT01000010.1	56933	60713	CRG91495.1
CVMT01000010.1	60855	62162	CRG91496.1
CVMT01000010.1	63107	63771	CRG91497.1
CVMT01000010.1	65995	67218	CRG91498.1
CVMT01000010.1	69414	70538	CRG91499.1
CVMT01000010.1	72934	73852	CRG91500.1
CVMT01000010.1	75231	75633	CRG91501.1
CVMT01000010.1	78445	78817	CRG91502.1
CVMT01000010.1	80247	81858	CRG91503.1
CVMT01000010.1	86199	88500	CRG91504.1
CVMT01000010.1	89291	94759	CRG91505.1
CVMT01000010.1	95460	96645	CRG91506.1
CVMT01000010.1	96936	98927	CRG91507.1
CVMT01000010.1	99638	100831	CRG91508.1
CVMT01000010.1	101047	102409	CRG91509.1
CVMT01000010.1	102556	103894	CRG91510.1
CVMT01000010.1	104373	106851	CRG91511.1
CVMT01000010.1	108182	110033	CRG91512.1
CVMT01000010.1	110308	112103	CRG91513.1
CVMT01000010.1	112877	114909	CRG91514.1
CVMT01000010.1	115972	116912	CRG91515.1
CVMT01000010.1	119130	119559	CRG91516.1
CVMT01000010.1	120224	121938	CRG91517.1
CVMT01000010.1	122219	127979	CRG91518.1
CVMT01000010.1	129059	131514	CRG91519.1
CVMT01000010.1	137462	141761	CRG91520.1
CVMT01000010.1	142728	143319	CRG91521.1
CVMT01000010.1	143811	148761	CRG91522.1
CVMT01000010.1	153722	155086	CRG91523.1
CVMT01000010.1	157020	158112	CRG91524.1
CVMT01000010.1	158886	159424	CRG91525.1
CVMT01000010.1	159881	161687	CRG91526.1
CVMT01000010.1	162438	163182	CRG91527.1
CVMT01000010.1	164612	169601	CRG91528.1
CVMT01000010.1	171209	172540	CRG91529.1
CVMT01000010.1	175467	177958	CRG91530.1
CVMT01000010.1	179418	181248	CRG91531.1
CVMT01000010.1	181645	186413	CRG91532.1
CVMT01000010.1	189367	190217	CRG91533.1
CVMT01000010.1	190783	191822	CRG91534.1
CVMT01000010.1	192138	193578	CRG91535.1
CVMT01000010.1	194291	195464	CRG91536.1
CVMT01000010.1	196583	198216	CRG91537.1
CVMT01000010.1	199152	200706	CRG91538.1
CVMT01000010.1	203502	204594	CRG91539.1
CVMT01000010.1	205459	206299	CRG91540.1
CVMT01000010.1	206619	207824	CRG91541.1
CVMT01000010.1	207962	211250	CRG91542.1
CVMT01000010.1	211433	212799	CRG91543.1
CVMT01000010.1	214140	214986	CRG91544.1
CVMT01000010.1	215608	216875	CRG91545.1
CVMT01000010.1	217842	220204	CRG91546.1
CVMT01000010.1	220971	222585	CRG91547.1
CVMT01000010.1	223063	225602	CRG91548.1
CVMT01000010.1	225837	227626	CRG91549.1
CVMT01000010.1	228450	232832	CRG91550.1
CVMT01000010.1	233509	235540	CRG91551.1
CVMT01000010.1	236200	238924	CRG91552.1
CVMT01000010.1	239149	239498	CRG91553.1
CVMT01000010.1	241213	242957	CRG91554.1
CVMT01000010.1	243734	245850	CRG91555.1
CVMT01000010.1	246169	248032	CRG91556.1
CVMT01000010.1	248342	250056	CRG91557.1
CVMT01000010.1	251167	252081	CRG91558.1
CVMT01000010.1	253416	254055	CRG91559.1
CVMT01000010.1	254696	258222	CRG91560.1
CVMT01000010.1	264695	265487	CRG91561.1
CVMT01000010.1	267267	273795	CRG91562.1
CVMT01000010.1	274915	278085	CRG91563.1
CVMT01000010.1	279265	279984	CRG91564.1
CVMT01000010.1	280871	282791	CRG91565.1
CVMT01000010.1	283198	284554	CRG91566.1
CVMT01000010.1	284614	288353	CRG91567.1
CVMT01000010.1	292569	296160	CRG91568.1
CVMT01000010.1	297356	298444	CRG91569.1
CVMT01000010.1	298844	301007	CRG91570.1
CVMT01000010.1	303777	304652	CRG91571.1
CVMT01000010.1	307972	310323	CRG91572.1
CVMT01000010.1	312620	313061	CRG91573.1
CVMT01000010.1	313318	314494	CRG91574.1
CVMT01000010.1	315152	319119	CRG91575.1
CVMT01000010.1	320263	322045	CRG91576.1
CVMT01000010.1	322682	324910	CRG91577.1
CVMT01000010.1	325039	327397	CRG91578.1
CVMT01000010.1	327825	329179	CRG91579.1
CVMT01000010.1	329368	331233	CRG91580.1
CVMT01000010.1	332964	333696	CRG91581.1
CVMT01000010.1	336399	339241	CRG91582.1
CVMT01000010.1	339526	347172	CRG91583.1
CVMT01000010.1	350774	351797	CRG91584.1
CVMT01000010.1	352189	352753	CRG91585.1
CVMT01000010.1	353133	353661	CRG91586.1
CVMT01000010.1	356861	357629	CRG91587.1
CVMT01000010.1	360332	362900	CRG91588.1
CVMT01000010.1	363219	365277	CRG91589.1
CVMT01000010.1	365609	366749	CRG91590.1
CVMT01000010.1	367604	370922	CRG91591.1
CVMT01000010.1	371433	372651	CRG91592.1
CVMT01000010.1	372836	376635	CRG91593.1
CVMT01000010.1	378642	379950	CRG91594.1
CVMT01000010.1	380191	381706	CRG91595.1
CVMT01000010.1	383298	386727	CRG91596.1
CVMT01000010.1	387035	388607	CRG91597.1
CVMT01000010.1	392249	393939	CRG91598.1
CVMT01000010.1	394396	395191	CRG91599.1
CVMT01000010.1	396140	397586	CRG91600.1
CVMT01000010.1	398736	401066	CRG91601.1
CVMT01000010.1	401129	406403	CRG91602.1
CVMT01000010.1	406996	408901	CRG91603.1
CVMT01000010.1	409417	410071	CRG91604.1
CVMT01000010.1	410156	411937	CRG91605.1
CVMT01000010.1	412620	414014	CRG91606.1
CVMT01000010.1	420851	421766	CRG91607.1
CVMT01000010.1	422007	423463	CRG91608.1
CVMT01000010.1	423527	424580	CRG91609.1
CVMT01000010.1	424802	426662	CRG91610.1
CVMT01000010.1	428365	429272	CRG91611.1
CVMT01000010.1	429667	432281	CRG91612.1
CVMT01000010.1	432877	433639	CRG91613.1
CVMT01000010.1	433810	436045	CRG91614.1
CVMT01000010.1	437216	437849	CRG91615.1
CVMT01000010.1	438964	440023	CRG91616.1
CVMT01000010.1	440533	441218	CRG91617.1
CVMT01000010.1	442807	443543	CRG91618.1
CVMT01000010.1	445630	446526	CRG91619.1
CVMT01000010.1	447604	449202	CRG91620.1
CVMT01000010.1	449703	451029	CRG91621.1
CVMT01000010.1	451971	452892	CRG91622.1
CVMT01000010.1	453861	455132	CRG91623.1
CVMT01000010.1	455475	456408	CRG91624.1
CVMT01000010.1	456736	458617	CRG91625.1
CVMT01000010.1	459170	460064	CRG91626.1
CVMT01000010.1	463032	465336	CRG91627.1
CVMT01000010.1	466918	468578	CRG91628.1
CVMT01000010.1	469453	471115	CRG91629.1
CVMT01000010.1	472446	474200	CRG91630.1
CVMT01000010.1	474620	474966	CRG91631.1
CVMT01000010.1	476112	476967	CRG91632.1
CVMT01000010.1	480060	483008	CRG91633.1
CVMT01000010.1	483356	484481	CRG91634.1
CVMT01000010.1	484657	486448	CRG91635.1
CVMT01000010.1	487876	489917	CRG91636.1
CVMT01000010.1	491066	492386	CRG91637.1
CVMT01000010.1	494545	499273	CRG91638.1
CVMT01000010.1	500473	504837	CRG91639.1
CVMT01000010.1	505895	507676	CRG91640.1
CVMT01000010.1	509920	510529	CRG91641.1
CVMT01000010.1	510773	511996	CRG91642.1
CVMT01000010.1	512589	514690	CRG91643.1
CVMT01000010.1	515392	516553	CRG91644.1
CVMT01000010.1	516829	517582	CRG91645.1
CVMT01000010.1	517841	518886	CRG91646.1
CVMT01000010.1	519261	520036	CRG91647.1
CVMT01000010.1	522568	526059	CRG91648.1
CVMT01000010.1	526334	529476	CRG91649.1
CVMT01000010.1	530462	531582	CRG91650.1
CVMT01000010.1	532602	533505	CRG91651.1
CVMT01000010.1	534482	536263	CRG91652.1
CVMT01000010.1	536521	537425	CRG91653.1
CVMT01000010.1	538061	539263	CRG91654.1
CVMT01000010.1	540826	542557	CRG91655.1
CVMT01000010.1	543790	545774	CRG91656.1
CVMT01000010.1	551117	552700	CRG91657.1
CVMT01000010.1	552996	554225	CRG91658.1
CVMT01000010.1	555159	557784	CRG91659.1
CVMT01000010.1	557914	560056	CRG91660.1
CVMT01000010.1	560330	561548	CRG91661.1
CVMT01000010.1	562215	563363	CRG91662.1
CVMT01000010.1	564789	565722	CRG91663.1
CVMT01000010.1	568437	570625	CRG91664.1
CVMT01000010.1	571381	572758	CRG91665.1
CVMT01000010.1	573520	592137	CRG91666.1
CVMT01000010.1	593400	595096	CRG91667.1
CVMT01000010.1	595898	597689	CRG91668.1
CVMT01000010.1	599165	603262	CRG91669.1
CVMT01000010.1	605511	607159	CRG91670.1
CVMT01000010.1	608180	610398	CRG91671.1
CVMT01000010.1	610602	610968	CRG91672.1
CVMT01000010.1	613206	618923	CRG91673.1
CVMT01000010.1	621644	626244	CRG91674.1
CVMT01000010.1	626481	629106	CRG91675.1
CVMT01000010.1	629520	631200	CRG91676.1
CVMT01000010.1	631342	632665	CRG91677.1
CVMT01000010.1	633346	636079	CRG91678.1
CVMT01000010.1	636465	637362	CRG91679.1
CVMT01000010.1	638006	641633	CRG91680.1
CVMT01000010.1	642388	643309	CRG91681.1
CVMT01000010.1	654025	657522	CRG91682.1
CVMT01000010.1	658684	660569	CRG91683.1
CVMT01000010.1	661177	662395	CRG91684.1
CVMT01000010.1	664134	666526	CRG91685.1
CVMT01000010.1	668029	669800	CRG91686.1
CVMT01000010.1	675168	676125	CRG91687.1
CVMT01000010.1	677259	679326	CRG91688.1
CVMT01000010.1	680238	685557	CRG91689.1
CVMT01000010.1	685749	689914	CRG91690.1
CVMT01000010.1	691032	692720	CRG91691.1
CVMT01000010.1	693010	694475	CRG91692.1
CVMT01000010.1	695372	697146	CRG91693.1
CVMT01000010.1	697867	699932	CRG91694.1
CVMT01000010.1	701896	704458	CRG91695.1
CVMT01000010.1	706256	707200	CRG91696.1
CVMT01000010.1	707313	708568	CRG91697.1
CVMT01000010.1	713164	713673	CRG91698.1
CVMT01000010.1	714542	716742	CRG91699.1
CVMT01000010.1	717796	719908	CRG91700.1
CVMT01000010.1	720387	722196	CRG91701.1
CVMT01000010.1	722840	724389	CRG91702.1
CVMT01000010.1	726330	727908	CRG91703.1
CVMT01000010.1	728227	731156	CRG91704.1
CVMT01000010.1	733780	734839	CRG91705.1
CVMT01000010.1	745588	746551	CRG91706.1
CVMT01000010.1	748795	749337	CRG91707.1
CVMT01000010.1	750070	751181	CRG91708.1
CVMT01000010.1	753886	755399	CRG91709.1
CVMT01000010.1	756967	761743	CRG91710.1
CVMT01000010.1	762502	766534	CRG91711.1
CVMT01000010.1	767468	768949	CRG91712.1
CVMT01000010.1	769874	771662	CRG91713.1
CVMT01000010.1	771923	773790	CRG91714.1
CVMT01000010.1	780871	782732	CRG91715.1
CVMT01000010.1	783326	785195	CRG91716.1
CVMT01000010.1	786804	791883	CRG91717.1
CVMT01000010.1	793270	794832	CRG91718.1
CVMT01000010.1	795021	797570	CRG91719.1
CVMT01000010.1	798032	799345	CRG91720.1
CVMT01000010.1	800299	801536	CRG91721.1
CVMT01000010.1	802705	803812	CRG91722.1
CVMT01000010.1	804333	806077	CRG91723.1
CVMT01000010.1	807556	808039	CRG91724.1
CVMT01000010.1	808389	810066	CRG91725.1
CVMT01000010.1	810799	812902	CRG91726.1
CVMT01000010.1	813668	815081	CRG91727.1
CVMT01000010.1	815387	819830	CRG91728.1
CVMT01000010.1	821269	823179	CRG91729.1
CVMT01000010.1	827727	829411	CRG91730.1
CVMT01000010.1	830755	831793	CRG91731.1
CVMT01000010.1	831850	835155	CRG91732.1
CVMT01000010.1	835743	836274	CRG91733.1
CVMT01000010.1	838010	840656	CRG91734.1
CVMT01000010.1	840915	842064	CRG91735.1
CVMT01000010.1	842311	843121	CRG91736.1
CVMT01000010.1	843385	844261	CRG91737.1
CVMT01000010.1	844889	845513	CRG91738.1
CVMT01000010.1	845715	847161	CRG91739.1
CVMT01000010.1	847490	848138	CRG91740.1
CVMT01000010.1	848813	850417	CRG91741.1
CVMT01000010.1	850681	851071	CRG91742.1
CVMT01000010.1	851632	857015	CRG91743.1
CVMT01000010.1	860021	861606	CRG91744.1
CVMT01000010.1	861922	863631	CRG91745.1
CVMT01000010.1	864422	866116	CRG91746.1
CVMT01000010.1	866347	867492	CRG91747.1
CVMT01000010.1	867943	869657	CRG91748.1
CVMT01000010.1	869911	871768	CRG91749.1
CVMT01000010.1	875435	880145	CRG91750.1
CVMT01000010.1	881808	884171	CRG91751.1
CVMT01000010.1	886039	887556	CRG91752.1
CVMT01000010.1	887732	888724	CRG91753.1
CVMT01000010.1	888928	890765	CRG91754.1
CVMT01000010.1	892778	894316	CRG91755.1
CVMT01000010.1	895672	900018	CRG91756.1
CVMT01000010.1	901141	904772	CRG91757.1
CVMT01000010.1	905524	911703	CRG91758.1
CVMT01000010.1	914183	916455	CRG91759.1
CVMT01000010.1	916943	919736	CRG91760.1
CVMT01000010.1	921967	923734	CRG91761.1
CVMT01000010.1	924196	925284	CRG91762.1
CVMT01000010.1	925596	927171	CRG91763.1
CVMT01000010.1	927523	928412	CRG91764.1
CVMT01000010.1	929391	931581	CRG91765.1
CVMT01000010.1	931764	933473	CRG91766.1
CVMT01000010.1	933918	939461	CRG91767.1
CVMT01000010.1	941011	943616	CRG91768.1
CVMT01000010.1	945099	945804	CRG91769.1
CVMT01000010.1	948403	950140	CRG91770.1
CVMT01000010.1	950826	960526	CRG91771.1
CVMT01000010.1	962478	964309	CRG91772.1
CVMT01000010.1	964863	966282	CRG91773.1
CVMT01000010.1	967768	969157	CRG91774.1
CVMT01000010.1	970051	975570	CRG91775.1
CVMT01000010.1	976114	977425	CRG91776.1
CVMT01000010.1	979584	980644	CRG91777.1
CVMT01000010.1	982764	984675	CRG91778.1
CVMT01000010.1	988484	990869	CRG91779.1
CVMT01000010.1	992303	994063	CRG91780.1
CVMT01000010.1	995530	1002132	CRG91781.1
CVMT01000010.1	1002895	1004245	CRG91782.1
CVMT01000010.1	1004749	1006017	CRG91783.1
CVMT01000010.1	1008043	1009403	CRG91784.1
CVMT01000010.1	1009691	1011693	CRG91785.1
CVMT01000010.1	1021611	1026205	CRG91786.1
CVMT01000010.1	1031213	1032457	CRG91787.1
CVMT01000010.1	1037811	1039576	CRG91788.1
CVMT01000010.1	1040961	1042134	CRG91789.1
CVMT01000010.1	1045192	1045921	CRG91790.1
CVMT01000010.1	1046892	1048253	CRG91791.1
CVMT01000010.1	1049573	1050677	CRG91792.1
CVMT01000010.1	1053786	1054470	CRG91793.1
CVMT01000010.1	1055913	1056876	CRG91794.1
CVMT01000010.1	1062351	1064079	CRG91795.1
CVMT01000010.1	1067661	1069360	CRG91796.1
CVMT01000010.1	1070169	1071208	CRG91797.1
CVMT01000010.1	1086930	1089152	CRG91798.1
CVMT01000010.1	1089600	1090877	CRG91799.1
CVMT01000010.1	1091257	1092291	CRG91800.1
CVMT01000010.1	1093198	1095794	CRG91801.1
CVMT01000010.1	1099931	1100996	CRG91802.1
CVMT01000010.1	1103536	1104975	CRG91803.1
CVMT01000010.1	1105902	1107204	CRG91804.1
CVMT01000010.1	1107757	1109083	CRG91805.1
CVMT01000010.1	1110360	1110801	CRG91806.1
CVMT01000010.1	1110902	1111961	CRG91807.1
CVMT01000010.1	1112107	1115991	CRG91808.1
CVMT01000010.1	1118566	1121068	CRG91809.1
CVMT01000010.1	1122889	1124791	CRG91810.1
CVMT01000010.1	1125543	1127351	CRG91811.1
CVMT01000010.1	1129839	1131286	CRG91812.1
CVMT01000010.1	1133120	1134948	CRG91813.1
CVMT01000010.1	1135108	1137791	CRG91814.1
CVMT01000010.1	1138253	1138940	CRG91815.1
CVMT01000010.1	1141694	1145743	CRG91816.1
CVMT01000010.1	1145843	1146926	CRG91817.1
CVMT01000010.1	1147725	1151829	CRG91818.1
CVMT01000010.1	1152365	1153382	CRG91819.1
CVMT01000010.1	1156318	1157588	CRG91820.1
CVMT01000010.1	1160423	1161038	CRG91821.1
CVMT01000010.1	1162326	1163709	CRG91822.1
CVMT01000010.1	1164141	1164738	CRG91823.1
CVMT01000010.1	1165613	1167973	CRG91824.1
CVMT01000010.1	1170275	1172689	CRG91825.1
CVMT01000010.1	1172762	1173404	CRG91826.1
CVMT01000010.1	1177725	1178157	CRG91827.1
CVMT01000010.1	1178451	1180872	CRG91828.1
CVMT01000010.1	1182672	1183720	CRG91829.1
CVMT01000010.1	1185852	1187755	CRG91830.1
CVMT01000010.1	1188688	1190295	CRG91831.1
CVMT01000010.1	1192085	1194039	CRG91832.1
CVMT01000010.1	1194290	1194911	CRG91833.1
CVMT01000010.1	1195349	1197020	CRG91834.1
CVMT01000010.1	1197937	1198921	CRG91835.1
CVMT01000010.1	1199833	1201828	CRG91836.1
CVMT01000010.1	1205603	1209528	CRG91837.1
CVMT01000010.1	1209993	1212833	CRG91838.1
CVMT01000010.1	1214615	1215374	CRG91839.1
CVMT01000010.1	1216548	1223307	CRG91840.1
CVMT01000010.1	1223488	1223944	CRG91841.1
CVMT01000010.1	1225400	1226494	CRG91842.1
CVMT01000010.1	1226913	1229253	CRG91843.1
CVMT01000010.1	1229576	1231587	CRG91844.1
CVMT01000010.1	1232258	1233527	CRG91845.1
CVMT01000010.1	1233816	1238020	CRG91846.1
CVMT01000010.1	1238419	1238945	CRG91847.1
CVMT01000010.1	1239206	1239724	CRG91848.1
CVMT01000010.1	1240071	1240711	CRG91849.1
CVMT01000010.1	1241274	1242409	CRG91850.1
CVMT01000010.1	1243787	1244147	CRG91851.1
CVMT01000010.1	1244397	1245933	CRG91852.1
CVMT01000010.1	1246572	1247448	CRG91853.1
CVMT01000010.1	1247757	1249747	CRG91854.1
CVMT01000010.1	1252677	1253727	CRG91855.1
CVMT01000010.1	1253977	1255975	CRG91856.1
CVMT01000010.1	1257422	1258045	CRG91857.1
CVMT01000010.1	1258960	1260152	CRG91858.1
CVMT01000010.1	1260649	1262555	CRG91859.1
CVMT01000010.1	1263722	1264548	CRG91860.1
CVMT01000010.1	1265207	1266131	CRG91861.1
CVMT01000010.1	1266478	1267698	CRG91862.1
CVMT01000010.1	1268772	1271226	CRG91863.1
CVMT01000010.1	1276476	1277698	CRG91864.1
CVMT01000010.1	1278718	1280765	CRG91865.1
CVMT01000010.1	1280931	1281910	CRG91866.1
CVMT01000010.1	1283310	1284315	CRG91867.1
CVMT01000010.1	1284674	1287687	CRG91868.1
CVMT01000010.1	1288767	1289847	CRG91869.1
CVMT01000010.1	1291305	1293917	CRG91870.1
CVMT01000010.1	1294041	1295297	CRG91871.1
CVMT01000010.1	1295723	1300721	CRG91872.1
CVMT01000010.1	1300786	1301815	CRG91873.1
CVMT01000010.1	1302259	1303928	CRG91874.1
CVMT01000010.1	1304215	1305760	CRG91875.1
CVMT01000010.1	1309807	1310536	CRG91876.1
CVMT01000010.1	1311122	1312340	CRG91877.1
CVMT01000010.1	1313184	1314584	CRG91878.1
CVMT01000010.1	1315466	1316426	CRG91879.1
CVMT01000010.1	1317840	1320099	CRG91880.1
CVMT01000010.1	1320587	1322508	CRG91881.1
CVMT01000010.1	1323044	1325366	CRG91882.1
CVMT01000010.1	1326472	1329176	CRG91883.1
CVMT01000010.1	1334995	1336000	CRG91884.1
CVMT01000010.1	1336296	1337458	CRG91885.1
CVMT01000010.1	1338539	1340513	CRG91886.1
CVMT01000010.1	1340677	1342178	CRG91887.1
CVMT01000010.1	1345352	1346117	CRG91888.1
CVMT01000010.1	1346251	1352323	CRG91889.1
CVMT01000010.1	1354421	1356083	CRG91890.1
CVMT01000010.1	1357624	1359282	CRG91891.1
CVMT01000010.1	1359732	1360648	CRG91892.1
CVMT01000010.1	1361045	1361526	CRG91893.1
CVMT01000010.1	1362256	1362973	CRG91894.1
CVMT01000010.1	1363414	1364553	CRG91895.1
CVMT01000010.1	1364833	1366525	CRG91896.1
CVMT01000010.1	1370230	1373238	CRG91897.1
CVMT01000010.1	1373993	1374496	CRG91898.1
CVMT01000010.1	1374870	1376584	CRG91899.1
CVMT01000010.1	1377004	1379701	CRG91900.1
CVMT01000010.1	1380889	1383010	CRG91901.1
CVMT01000010.1	1383151	1384981	CRG91902.1
CVMT01000010.1	1388903	1390180	CRG91903.1
CVMT01000010.1	1390887	1393267	CRG91904.1
CVMT01000010.1	1394005	1394803	CRG91905.1
CVMT01000010.1	1395199	1397036	CRG91906.1
CVMT01000010.1	1398905	1400608	CRG91907.1
CVMT01000010.1	1401544	1401820	CRG91908.1
CVMT01000010.1	1402730	1403981	CRG91909.1
CVMT01000010.1	1404833	1406524	CRG91910.1
CVMT01000010.1	1407381	1408166	CRG91911.1
CVMT01000010.1	1411365	1411833	CRG91912.1
CVMT01000010.1	1412937	1413405	CRG91913.1
CVMT01000010.1	1416016	1416669	CRG91914.1
CVMT01000010.1	1417866	1419368	CRG91915.1
CVMT01000010.1	1420537	1422234	CRG91916.1
CVMT01000010.1	1422364	1423652	CRG91917.1
CVMT01000010.1	1424989	1426639	CRG91918.1
CVMT01000010.1	1427201	1428520	CRG91919.1
CVMT01000010.1	1430617	1431349	CRG91920.1
CVMT01000010.1	1431853	1435442	CRG91921.1
CVMT01000010.1	1436290	1440419	CRG91922.1
CVMT01000010.1	1441184	1442445	CRG91923.1
CVMT01000010.1	1444360	1448998	CRG91924.1
CVMT01000010.1	1449478	1451762	CRG91925.1
CVMT01000010.1	1453209	1454058	CRG91926.1
CVMT01000010.1	1454763	1456307	CRG91927.1
CVMT01000010.1	1457735	1460807	CRG91928.1
CVMT01000010.1	1461389	1463120	CRG91929.1
CVMT01000010.1	1464504	1466744	CRG91930.1
CVMT01000010.1	1467513	1468087	CRG91931.1
CVMT01000010.1	1468221	1469386	CRG91932.1
CVMT01000010.1	1469727	1470447	CRG91933.1
CVMT01000010.1	1470746	1472441	CRG91934.1
CVMT01000010.1	1472760	1475091	CRG91935.1
CVMT01000011.1	1947	2664	CRG91936.1
CVMT01000011.1	67975	71924	CRG91937.1
CVMT01000011.1	72364	74950	CRG91938.1
CVMT01000011.1	127071	128419	CRG91939.1
CVMT01000011.1	132335	133073	CRG91940.1
CVMT01000011.1	212640	214641	CRG91941.1
CVMT01000011.1	215716	216805	CRG91942.1
CVMT01000011.1	219081	219826	CRG91943.1
CVMT01000011.1	222721	223789	CRG91944.1
CVMT01000011.1	224606	227945	CRG91945.1
CVMT01000011.1	230668	231981	CRG91946.1
CVMT01000011.1	238588	243246	CRG91947.1
CVMT01000011.1	243288	244251	CRG91948.1
CVMT01000011.1	245498	247949	CRG91949.1
CVMT01000011.1	249060	251029	CRG91950.1
CVMT01000011.1	251401	252753	CRG91951.1
CVMT01000011.1	255081	255775	CRG91952.1
CVMT01000011.1	256832	258035	CRG91953.1
CVMT01000011.1	258952	260238	CRG91954.1
CVMT01000011.1	262222	263655	CRG91955.1
CVMT01000011.1	267053	268024	CRG91956.1
CVMT01000011.1	268566	270502	CRG91957.1
CVMT01000011.1	274477	278580	CRG91958.1
CVMT01000011.1	279565	280555	CRG91959.1
CVMT01000011.1	281889	283031	CRG91960.1
CVMT01000011.1	283802	284873	CRG91961.1
CVMT01000011.1	285045	286469	CRG91962.1
CVMT01000011.1	287577	289068	CRG91963.1
CVMT01000011.1	291117	292379	CRG91964.1
CVMT01000011.1	293210	301576	CRG91965.1
CVMT01000011.1	302809	303688	CRG91966.1
CVMT01000011.1	304031	305236	CRG91967.1
CVMT01000011.1	306451	308525	CRG91968.1
CVMT01000011.1	309403	310941	CRG91969.1
CVMT01000011.1	311576	312717	CRG91970.1
CVMT01000011.1	313030	315219	CRG91971.1
CVMT01000011.1	318019	319374	CRG91972.1
CVMT01000011.1	320006	320998	CRG91973.1
CVMT01000011.1	321675	322889	CRG91974.1
CVMT01000011.1	323944	326334	CRG91975.1
CVMT01000011.1	328668	329883	CRG91976.1
CVMT01000011.1	330213	334285	CRG91977.1
CVMT01000011.1	338007	338979	CRG91978.1
CVMT01000011.1	339404	341450	CRG91979.1
CVMT01000011.1	343892	344702	CRG91980.1
CVMT01000011.1	345148	346824	CRG91981.1
CVMT01000011.1	348898	349989	CRG91982.1
CVMT01000011.1	353394	355153	CRG91983.1
CVMT01000011.1	356123	357178	CRG91984.1
CVMT01000011.1	358960	359962	CRG91985.1
CVMT01000011.1	361101	362319	CRG91986.1
CVMT01000011.1	363685	365242	CRG91987.1
CVMT01000011.1	366215	368178	CRG91988.1
CVMT01000011.1	368293	369643	CRG91989.1
CVMT01000011.1	371005	371954	CRG91990.1
CVMT01000011.1	374299	375061	CRG91991.1
CVMT01000011.1	379396	380752	CRG91992.1
CVMT01000011.1	380846	382930	CRG91993.1
CVMT01000011.1	383402	384520	CRG91994.1
CVMT01000011.1	385292	386262	CRG91995.1
CVMT01000011.1	386656	388336	CRG91996.1
CVMT01000011.1	389141	389902	CRG91997.1
CVMT01000011.1	390056	390320	CRG91998.1
CVMT01000011.1	390806	392995	CRG91999.1
CVMT01000011.1	396034	397728	CRG92000.1
CVMT01000011.1	400437	400848	CRG92001.1
CVMT01000011.1	400917	403619	CRG92002.1
CVMT01000011.1	404135	405068	CRG92003.1
CVMT01000011.1	405574	406871	CRG92004.1
CVMT01000011.1	407613	408727	CRG92005.1
CVMT01000011.1	409974	411054	CRG92006.1
CVMT01000011.1	413512	413890	CRG92007.1
CVMT01000011.1	414694	415594	CRG92008.1
CVMT01000011.1	418665	420121	CRG92009.1
CVMT01000011.1	421283	422117	CRG92010.1
CVMT01000011.1	424573	426339	CRG92011.1
CVMT01000011.1	427048	431125	CRG92012.1
CVMT01000011.1	431496	433038	CRG92013.1
CVMT01000011.1	433293	435217	CRG92014.1
CVMT01000011.1	435991	438473	CRG92015.1
CVMT01000011.1	439236	440945	CRG92016.1
CVMT01000011.1	441303	442496	CRG92017.1
CVMT01000011.1	443845	450338	CRG92018.1
CVMT01000011.1	450872	451667	CRG92019.1
CVMT01000011.1	452589	453789	CRG92020.1
CVMT01000011.1	453964	455370	CRG92021.1
CVMT01000011.1	456009	457285	CRG92022.1
CVMT01000011.1	457516	458368	CRG92023.1
CVMT01000011.1	461193	462480	CRG92024.1
CVMT01000011.1	462902	464122	CRG92025.1
CVMT01000011.1	467451	469653	CRG92026.1
CVMT01000011.1	472646	473997	CRG92027.1
CVMT01000011.1	474559	475626	CRG92028.1
CVMT01000011.1	476443	477210	CRG92029.1
CVMT01000011.1	481553	483060	CRG92030.1
CVMT01000011.1	484617	485737	CRG92031.1
CVMT01000011.1	486761	487342	CRG92032.1
CVMT01000011.1	487582	488002	CRG92033.1
CVMT01000011.1	492003	494608	CRG92034.1
CVMT01000011.1	495286	496054	CRG92035.1
CVMT01000011.1	496702	497539	CRG92036.1
CVMT01000011.1	498115	500055	CRG92037.1
CVMT01000011.1	500658	502134	CRG92038.1
CVMT01000011.1	502496	503693	CRG92039.1
CVMT01000011.1	506243	508485	CRG92040.1
CVMT01000011.1	509155	510088	CRG92041.1
CVMT01000011.1	510335	510822	CRG92042.1
CVMT01000011.1	511398	512904	CRG92043.1
CVMT01000011.1	513620	514636	CRG92044.1
CVMT01000011.1	514763	515995	CRG92045.1
CVMT01000011.1	517460	518946	CRG92046.1
CVMT01000011.1	519459	520269	CRG92047.1
CVMT01000011.1	521631	523397	CRG92048.1
CVMT01000011.1	525834	526452	CRG92049.1
CVMT01000011.1	527094	527661	CRG92050.1
CVMT01000011.1	528483	532203	CRG92051.1
CVMT01000011.1	532841	534375	CRG92052.1
CVMT01000011.1	534723	536384	CRG92053.1
CVMT01000011.1	536804	538577	CRG92054.1
CVMT01000011.1	538652	540189	CRG92055.1
CVMT01000011.1	543296	544772	CRG92056.1
CVMT01000011.1	545993	547619	CRG92057.1
CVMT01000011.1	548007	548740	CRG92058.1
CVMT01000011.1	550261	551728	CRG92059.1
CVMT01000011.1	554007	554800	CRG92060.1
CVMT01000011.1	555084	556782	CRG92061.1
CVMT01000011.1	558989	560621	CRG92062.1
CVMT01000011.1	561828	563353	CRG92063.1
CVMT01000011.1	563859	564522	CRG92064.1
CVMT01000011.1	566970	568032	CRG92065.1
CVMT01000011.1	568509	568941	CRG92066.1
CVMT01000011.1	569777	571605	CRG92067.1
CVMT01000011.1	571775	572765	CRG92068.1
CVMT01000011.1	573472	579216	CRG92069.1
CVMT01000011.1	580020	584140	CRG92070.1
CVMT01000011.1	586197	587721	CRG92071.1
CVMT01000011.1	588120	589677	CRG92072.1
CVMT01000011.1	589756	591306	CRG92073.1
CVMT01000011.1	592600	593883	CRG92074.1
CVMT01000011.1	594309	596124	CRG92075.1
CVMT01000011.1	596524	598386	CRG92076.1
CVMT01000011.1	599471	604265	CRG92077.1
CVMT01000011.1	605304	606564	CRG92078.1
CVMT01000011.1	606964	611441	CRG92079.1
CVMT01000011.1	612045	613605	CRG92080.1
CVMT01000011.1	616842	618210	CRG92081.1
CVMT01000011.1	620172	621412	CRG92082.1
CVMT01000011.1	624836	625589	CRG92083.1
CVMT01000011.1	626885	627853	CRG92084.1
CVMT01000011.1	629638	631200	CRG92085.1
CVMT01000011.1	631977	633102	CRG92086.1
CVMT01000011.1	634841	636832	CRG92087.1
CVMT01000011.1	636908	638822	CRG92088.1
CVMT01000011.1	639428	640067	CRG92089.1
CVMT01000011.1	640715	642967	CRG92090.1
CVMT01000011.1	643428	650157	CRG92091.1
CVMT01000011.1	650984	653814	CRG92092.1
CVMT01000011.1	653954	654875	CRG92093.1
CVMT01000011.1	658253	659197	CRG92094.1
CVMT01000011.1	659607	662568	CRG92095.1
CVMT01000011.1	662826	663791	CRG92096.1
CVMT01000011.1	664295	665495	CRG92097.1
CVMT01000011.1	666502	670144	CRG92098.1
CVMT01000011.1	670427	671969	CRG92099.1
CVMT01000011.1	673112	674410	CRG92100.1
CVMT01000011.1	676662	678801	CRG92101.1
CVMT01000011.1	679094	681095	CRG92102.1
CVMT01000011.1	681187	682294	CRG92103.1
CVMT01000011.1	682674	684315	CRG92104.1
CVMT01000011.1	686082	687075	CRG92105.1
CVMT01000011.1	689590	691430	CRG92106.1
CVMT01000011.1	691801	693831	CRG92107.1
CVMT01000011.1	693992	694379	CRG92108.1
CVMT01000011.1	694670	696678	CRG92109.1
CVMT01000011.1	696760	698489	CRG92110.1
CVMT01000011.1	699259	703611	CRG92111.1
CVMT01000011.1	704386	705259	CRG92112.1
CVMT01000011.1	708152	709082	CRG92113.1
CVMT01000011.1	712074	714429	CRG92114.1
CVMT01000011.1	715147	716386	CRG92115.1
CVMT01000011.1	718411	720235	CRG92116.1
CVMT01000011.1	720398	727587	CRG92117.1
CVMT01000011.1	728110	728715	CRG92118.1
CVMT01000011.1	730716	734091	CRG92119.1
CVMT01000011.1	737987	739202	CRG92120.1
CVMT01000011.1	740537	740996	CRG92121.1
CVMT01000011.1	741377	743474	CRG92122.1
CVMT01000011.1	744392	745793	CRG92123.1
CVMT01000011.1	746408	747799	CRG92124.1
CVMT01000011.1	749637	750182	CRG92125.1
CVMT01000011.1	751391	753039	CRG92126.1
CVMT01000011.1	753266	754064	CRG92127.1
CVMT01000011.1	755118	756777	CRG92128.1
CVMT01000011.1	757321	762861	CRG92129.1
CVMT01000011.1	763764	764844	CRG92130.1
CVMT01000011.1	766235	766801	CRG92131.1
CVMT01000011.1	767194	770905	CRG92132.1
CVMT01000011.1	771915	774187	CRG92133.1
CVMT01000011.1	774527	776660	CRG92134.1
CVMT01000011.1	777067	778564	CRG92135.1
CVMT01000011.1	780446	781831	CRG92136.1
CVMT01000011.1	782046	783207	CRG92137.1
CVMT01000011.1	783656	784683	CRG92138.1
CVMT01000011.1	784790	786378	CRG92139.1
CVMT01000011.1	789038	790606	CRG92140.1
CVMT01000011.1	790831	792119	CRG92141.1
CVMT01000011.1	792632	794539	CRG92142.1
CVMT01000011.1	807109	810516	CRG92143.1
CVMT01000011.1	810767	811233	CRG92144.1
CVMT01000011.1	812021	816013	CRG92145.1
CVMT01000011.1	816761	818140	CRG92146.1
CVMT01000011.1	819243	821205	CRG92147.1
CVMT01000011.1	822297	823799	CRG92148.1
CVMT01000011.1	826682	827554	CRG92149.1
CVMT01000011.1	828534	829809	CRG92150.1
CVMT01000011.1	830460	832109	CRG92151.1
CVMT01000011.1	832990	836800	CRG92152.1
CVMT01000011.1	837280	838894	CRG92153.1
CVMT01000011.1	839751	840081	CRG92154.1
CVMT01000011.1	840384	843736	CRG92155.1
CVMT01000011.1	845307	846417	CRG92156.1
CVMT01000011.1	846796	849238	CRG92157.1
CVMT01000011.1	849865	850987	CRG92158.1
CVMT01000011.1	852115	853711	CRG92159.1
CVMT01000011.1	854004	856174	CRG92160.1
CVMT01000011.1	856556	856999	CRG92161.1
CVMT01000011.1	857476	858282	CRG92162.1
CVMT01000011.1	858598	861130	CRG92163.1
CVMT01000011.1	861633	864251	CRG92164.1
CVMT01000011.1	866242	868459	CRG92165.1
CVMT01000011.1	869743	873026	CRG92166.1
CVMT01000011.1	877369	879300	CRG92167.1
CVMT01000011.1	879877	883661	CRG92168.1
CVMT01000011.1	885244	885877	CRG92169.1
CVMT01000011.1	886008	887225	CRG92170.1
CVMT01000011.1	887682	890945	CRG92171.1
CVMT01000011.1	891342	893284	CRG92172.1
CVMT01000011.1	893767	895537	CRG92173.1
CVMT01000011.1	898728	899539	CRG92174.1
CVMT01000011.1	899894	905173	CRG92175.1
CVMT01000011.1	905349	905690	CRG92176.1
CVMT01000011.1	910585	934840	CRG92177.1
CVMT01000011.1	935067	936365	CRG92178.1
CVMT01000011.1	938662	942199	CRG92179.1
CVMT01000011.1	943009	945645	CRG92180.1
CVMT01000011.1	945955	947414	CRG92181.1
CVMT01000011.1	947846	948852	CRG92182.1
CVMT01000011.1	949511	949900	CRG92183.1
CVMT01000011.1	950480	951309	CRG92184.1
CVMT01000011.1	951511	953019	CRG92185.1
CVMT01000011.1	953625	957270	CRG92186.1
CVMT01000011.1	957880	959377	CRG92187.1
CVMT01000011.1	960641	961469	CRG92188.1
CVMT01000011.1	961892	963003	CRG92189.1
CVMT01000011.1	964259	966044	CRG92190.1
CVMT01000011.1	966212	968969	CRG92191.1
CVMT01000011.1	969166	970411	CRG92192.1
CVMT01000011.1	970469	972907	CRG92193.1
CVMT01000011.1	973131	975699	CRG92194.1
CVMT01000011.1	975940	976854	CRG92195.1
CVMT01000011.1	977387	982400	CRG92196.1
CVMT01000011.1	983559	984035	CRG92197.1
CVMT01000011.1	984171	988755	CRG92198.1
CVMT01000011.1	990036	991852	CRG92199.1
CVMT01000011.1	991947	993507	CRG92200.1
CVMT01000011.1	993938	994894	CRG92201.1
CVMT01000011.1	995051	996107	CRG92202.1
CVMT01000011.1	996310	996688	CRG92203.1
CVMT01000011.1	997291	1000273	CRG92204.1
CVMT01000011.1	1001867	1002544	CRG92205.1
CVMT01000011.1	1002826	1005984	CRG92206.1
CVMT01000011.1	1007419	1008854	CRG92207.1
CVMT01000011.1	1009168	1010494	CRG92208.1
CVMT01000011.1	1011728	1013205	CRG92209.1
CVMT01000011.1	1014346	1016794	CRG92210.1
CVMT01000011.1	1017364	1019741	CRG92211.1
CVMT01000011.1	1020223	1020801	CRG92212.1
CVMT01000011.1	1021002	1021884	CRG92213.1
CVMT01000011.1	1022802	1024232	CRG92214.1
CVMT01000011.1	1024550	1025929	CRG92215.1
CVMT01000011.1	1026495	1027800	CRG92216.1
CVMT01000011.1	1029045	1029878	CRG92217.1
CVMT01000011.1	1030027	1033378	CRG92218.1
CVMT01000011.1	1033549	1035632	CRG92219.1
CVMT01000011.1	1036012	1036914	CRG92220.1
CVMT01000012.1	12238	12834	CRG92221.1
CVMT01000012.1	14225	15868	CRG92222.1
CVMT01000012.1	16090	17863	CRG92223.1
CVMT01000012.1	18495	25266	CRG92224.1
CVMT01000012.1	26415	28705	CRG92225.1
CVMT01000012.1	30539	31486	CRG92226.1
CVMT01000012.1	32324	36122	CRG92227.1
CVMT01000012.1	36406	38198	CRG92228.1
CVMT01000012.1	46069	46959	CRG92229.1
CVMT01000012.1	48250	50810	CRG92230.1
CVMT01000012.1	51262	53098	CRG92231.1
CVMT01000012.1	54654	55581	CRG92232.1
CVMT01000012.1	57408	64159	CRG92233.1
CVMT01000012.1	67385	69650	CRG92234.1
CVMT01000012.1	70322	74580	CRG92235.1
CVMT01000012.1	75209	77128	CRG92236.1
CVMT01000012.1	77750	78463	CRG92237.1
CVMT01000012.1	78580	79669	CRG92238.1
CVMT01000012.1	80008	83715	CRG92239.1
CVMT01000012.1	84116	86197	CRG92240.1
CVMT01000012.1	88195	89515	CRG92241.1
CVMT01000012.1	92136	93687	CRG92242.1
CVMT01000012.1	94430	95613	CRG92243.1
CVMT01000012.1	96331	108555	CRG92244.1
CVMT01000012.1	110381	112993	CRG92245.1
CVMT01000012.1	113290	113956	CRG92246.1
CVMT01000012.1	114382	116005	CRG92247.1
CVMT01000012.1	116637	119463	CRG92248.1
CVMT01000012.1	119763	120753	CRG92249.1
CVMT01000012.1	121281	122020	CRG92250.1
CVMT01000012.1	122902	125363	CRG92251.1
CVMT01000012.1	125758	127100	CRG92252.1
CVMT01000012.1	127998	128604	CRG92253.1
CVMT01000012.1	128819	129664	CRG92254.1
CVMT01000012.1	130739	131258	CRG92255.1
CVMT01000012.1	132245	135015	CRG92256.1
CVMT01000012.1	136076	137801	CRG92257.1
CVMT01000012.1	138187	139445	CRG92258.1
CVMT01000012.1	140367	141669	CRG92259.1
CVMT01000012.1	141934	142498	CRG92260.1
CVMT01000012.1	143151	145725	CRG92261.1
CVMT01000012.1	147733	150142	CRG92262.1
CVMT01000012.1	150790	152037	CRG92263.1
CVMT01000012.1	152283	152610	CRG92264.1
CVMT01000012.1	153024	153781	CRG92265.1
CVMT01000012.1	154245	155427	CRG92266.1
CVMT01000012.1	155594	157871	CRG92267.1
CVMT01000012.1	158560	158845	CRG92268.1
CVMT01000012.1	159174	161092	CRG92269.1
CVMT01000012.1	161934	163859	CRG92270.1
CVMT01000012.1	165538	166430	CRG92271.1
CVMT01000012.1	166874	167580	CRG92272.1
CVMT01000012.1	168292	170263	CRG92273.1
CVMT01000012.1	170965	172529	CRG92274.1
CVMT01000012.1	175812	176975	CRG92275.1
CVMT01000012.1	177328	181323	CRG92276.1
CVMT01000012.1	182457	184297	CRG92277.1
CVMT01000012.1	184912	186577	CRG92278.1
CVMT01000012.1	187262	189431	CRG92279.1
CVMT01000012.1	190902	198873	CRG92280.1
CVMT01000012.1	198977	199982	CRG92281.1
CVMT01000012.1	204828	205135	CRG92282.1
CVMT01000012.1	207345	210284	CRG92283.1
CVMT01000012.1	212820	215297	CRG92284.1
CVMT01000012.1	217521	217854	CRG92285.1
CVMT01000012.1	219062	220035	CRG92286.1
CVMT01000012.1	220474	227048	CRG92287.1
CVMT01000012.1	228134	229154	CRG92288.1
CVMT01000012.1	232029	233348	CRG92289.1
CVMT01000012.1	233989	236178	CRG92290.1
CVMT01000012.1	237085	239161	CRG92291.1
CVMT01000012.1	243503	245398	CRG92292.1
CVMT01000012.1	247228	248783	CRG92293.1
CVMT01000012.1	249472	250779	CRG92294.1
CVMT01000012.1	251309	252354	CRG92295.1
CVMT01000012.1	252869	254067	CRG92296.1
CVMT01000012.1	254823	256390	CRG92297.1
CVMT01000012.1	256716	257111	CRG92298.1
CVMT01000012.1	257282	258419	CRG92299.1
CVMT01000012.1	258778	264908	CRG92300.1
CVMT01000012.1	267533	268172	CRG92301.1
CVMT01000012.1	268210	268731	CRG92302.1
CVMT01000012.1	269078	270438	CRG92303.1
CVMT01000012.1	272933	273377	CRG92304.1
CVMT01000012.1	274898	276383	CRG92305.1
CVMT01000012.1	279028	280492	CRG92306.1
CVMT01000012.1	280803	281306	CRG92307.1
CVMT01000012.1	282128	283971	CRG92308.1
CVMT01000012.1	284655	286037	CRG92309.1
CVMT01000012.1	286714	289597	CRG92310.1
CVMT01000012.1	289893	292328	CRG92311.1
CVMT01000012.1	293379	295124	CRG92312.1
CVMT01000012.1	296011	297684	CRG92313.1
CVMT01000012.1	298082	299693	CRG92314.1
CVMT01000012.1	304951	308407	CRG92315.1
CVMT01000012.1	308756	309821	CRG92316.1
CVMT01000012.1	310702	312099	CRG92317.1
CVMT01000012.1	312250	315579	CRG92318.1
CVMT01000012.1	316879	318423	CRG92319.1
CVMT01000012.1	318518	319658	CRG92320.1
CVMT01000012.1	320385	322700	CRG92321.1
CVMT01000012.1	326188	327433	CRG92322.1
CVMT01000012.1	328354	329541	CRG92323.1
CVMT01000012.1	329763	330507	CRG92324.1
CVMT01000012.1	334512	337506	CRG92325.1
CVMT01000012.1	337972	338473	CRG92326.1
CVMT01000012.1	339214	339781	CRG92327.1
CVMT01000012.1	340557	342585	CRG92328.1
CVMT01000012.1	342961	343833	CRG92329.1
CVMT01000012.1	344717	346634	CRG92330.1
CVMT01000012.1	348174	348754	CRG92331.1
CVMT01000012.1	348887	349709	CRG92332.1
CVMT01000012.1	350239	351781	CRG92333.1
CVMT01000012.1	352189	353364	CRG92334.1
CVMT01000012.1	353938	355810	CRG92335.1
CVMT01000012.1	355931	356838	CRG92336.1
CVMT01000012.1	357398	358912	CRG92337.1
CVMT01000012.1	359082	360317	CRG92338.1
CVMT01000012.1	361063	365569	CRG92339.1
CVMT01000012.1	366724	369286	CRG92340.1
CVMT01000012.1	369937	371504	CRG92341.1
CVMT01000012.1	371686	372231	CRG92342.1
CVMT01000012.1	374319	374658	CRG92343.1
CVMT01000012.1	376565	378174	CRG92344.1
CVMT01000012.1	378857	380643	CRG92345.1
CVMT01000012.1	383036	385495	CRG92346.1
CVMT01000012.1	385992	386435	CRG92347.1
CVMT01000012.1	386619	388479	CRG92348.1
CVMT01000012.1	388654	391981	CRG92349.1
CVMT01000012.1	393035	393866	CRG92350.1
CVMT01000012.1	394764	396248	CRG92351.1
CVMT01000012.1	399660	401339	CRG92352.1
CVMT01000012.1	402451	405636	CRG92353.1
CVMT01000012.1	406659	409648	CRG92354.1
CVMT01000012.1	412843	416389	CRG92355.1
CVMT01000012.1	417067	420311	CRG92356.1
CVMT01000012.1	421337	422830	CRG92357.1
CVMT01000012.1	424265	424972	CRG92358.1
CVMT01000012.1	426766	427537	CRG92359.1
CVMT01000012.1	429306	431227	CRG92360.1
CVMT01000012.1	434086	434868	CRG92361.1
CVMT01000012.1	435153	436907	CRG92362.1
CVMT01000012.1	437515	439367	CRG92363.1
CVMT01000012.1	439420	441063	CRG92364.1
CVMT01000012.1	441690	441962	CRG92365.1
CVMT01000012.1	445618	447483	CRG92366.1
CVMT01000012.1	450090	451216	CRG92367.1
CVMT01000012.1	453721	456224	CRG92368.1
CVMT01000012.1	456685	464414	CRG92369.1
CVMT01000012.1	468393	471179	CRG92370.1
CVMT01000012.1	471883	473762	CRG92371.1
CVMT01000012.1	473969	474863	CRG92372.1
CVMT01000012.1	475217	476612	CRG92373.1
CVMT01000012.1	476883	478344	CRG92374.1
CVMT01000012.1	480431	481885	CRG92375.1
CVMT01000012.1	484415	486847	CRG92376.1
CVMT01000012.1	488133	490048	CRG92377.1
CVMT01000012.1	490866	491893	CRG92378.1
CVMT01000012.1	493685	495253	CRG92379.1
CVMT01000012.1	496317	497415	CRG92380.1
CVMT01000012.1	498988	500947	CRG92381.1
CVMT01000012.1	502675	504583	CRG92382.1
CVMT01000012.1	505205	506903	CRG92383.1
CVMT01000012.1	506987	511199	CRG92384.1
CVMT01000012.1	512244	515343	CRG92385.1
CVMT01000012.1	515551	528179	CRG92386.1
CVMT01000012.1	530996	532139	CRG92387.1
CVMT01000012.1	533752	536327	CRG92388.1
CVMT01000012.1	537149	537470	CRG92389.1
CVMT01000012.1	541695	543343	CRG92390.1
CVMT01000012.1	543642	545910	CRG92391.1
CVMT01000012.1	546187	547007	CRG92392.1
CVMT01000012.1	547278	550077	CRG92393.1
CVMT01000012.1	552793	554423	CRG92394.1
CVMT01000012.1	555195	557891	CRG92395.1
CVMT01000012.1	559950	562774	CRG92396.1
CVMT01000012.1	565032	566760	CRG92397.1
CVMT01000012.1	567420	568751	CRG92398.1
CVMT01000012.1	569856	571885	CRG92399.1
CVMT01000012.1	572108	573164	CRG92400.1
CVMT01000012.1	575666	576116	CRG92401.1
CVMT01000012.1	576765	577596	CRG92402.1
CVMT01000012.1	581073	581894	CRG92403.1
CVMT01000012.1	582630	583398	CRG92404.1
CVMT01000012.1	583431	584253	CRG92405.1
CVMT01000012.1	586411	588811	CRG92406.1
CVMT01000012.1	591456	592843	CRG92407.1
CVMT01000012.1	593405	595489	CRG92408.1
CVMT01000012.1	595581	596987	CRG92409.1
CVMT01000012.1	598930	600743	CRG92410.1
CVMT01000012.1	601500	603258	CRG92411.1
CVMT01000012.1	606791	607318	CRG92412.1
CVMT01000012.1	607751	609289	CRG92413.1
CVMT01000012.1	609699	610965	CRG92414.1
CVMT01000012.1	611899	616477	CRG92415.1
CVMT01000012.1	617558	620851	CRG92416.1
CVMT01000012.1	621601	622768	CRG92417.1
CVMT01000012.1	622987	624855	CRG92418.1
CVMT01000012.1	627725	629567	CRG92419.1
CVMT01000012.1	629694	630459	CRG92420.1
CVMT01000012.1	632898	634520	CRG92421.1
CVMT01000012.1	635074	636787	CRG92422.1
CVMT01000012.1	637259	638747	CRG92423.1
CVMT01000012.1	645320	648842	CRG92424.1
CVMT01000012.1	650127	650783	CRG92425.1
CVMT01000012.1	651278	652890	CRG92426.1
CVMT01000012.1	653629	655874	CRG92427.1
CVMT01000012.1	656353	657019	CRG92428.1
CVMT01000012.1	659461	661129	CRG92429.1
CVMT01000012.1	664489	666751	CRG92430.1
CVMT01000012.1	672338	673922	CRG92431.1
CVMT01000012.1	675386	679130	CRG92432.1
CVMT01000012.1	679724	680624	CRG92433.1
CVMT01000012.1	681178	683074	CRG92434.1
CVMT01000012.1	691346	692189	CRG92435.1
CVMT01000012.1	734510	735855	CRG92436.1
CVMT01000012.1	738818	739935	CRG92437.1
CVMT01000012.1	746043	747125	CRG92438.1
CVMT01000012.1	747558	748167	CRG92439.1
CVMT01000012.1	750037	750676	CRG92440.1
CVMT01000012.1	754984	756602	CRG92441.1
CVMT01000012.1	761212	762520	CRG92442.1
CVMT01000012.1	762776	763094	CRG92443.1
CVMT01000012.1	763677	765035	CRG92444.1
CVMT01000012.1	765487	766517	CRG92445.1
CVMT01000012.1	771124	773478	CRG92446.1
CVMT01000012.1	776278	777088	CRG92447.1
CVMT01000012.1	837197	838669	CRG92448.1
CVMT01000012.1	839518	841657	CRG92449.1
CVMT01000012.1	973474	979360	CRG92450.1
CVMT01000012.1	1014760	1017193	CRG92451.1
CVMT01000012.1	1017894	1018317	CRG92452.1
CVMT01000012.1	1067030	1069888	CRG92453.1
CVMT01000012.1	1070008	1071907	CRG92454.1
CVMT01000012.1	1072782	1074768	CRG92455.1
CVMT01000012.1	1075277	1081184	CRG92456.1
CVMT01000012.1	1082014	1082950	CRG92457.1
CVMT01000012.1	1083116	1084888	CRG92458.1
CVMT01000012.1	1086336	1086936	CRG92459.1
CVMT01000012.1	1087251	1089881	CRG92460.1
CVMT01000012.1	1091074	1098620	CRG92461.1
CVMT01000013.1	2824	4195	CRG92462.1
CVMT01000013.1	14724	16207	CRG92463.1
CVMT01000013.1	16731	21140	CRG92464.1
CVMT01000013.1	25827	28777	CRG92465.1
CVMT01000013.1	29645	29930	CRG92466.1
CVMT01000013.1	35660	36608	CRG92467.1
CVMT01000013.1	41523	42946	CRG92468.1
CVMT01000013.1	43464	44965	CRG92469.1
CVMT01000013.1	45169	46066	CRG92470.1
CVMT01000013.1	47592	48982	CRG92471.1
CVMT01000013.1	49292	50178	CRG92472.1
CVMT01000013.1	50584	51804	CRG92473.1
CVMT01000013.1	53806	55437	CRG92474.1
CVMT01000013.1	58107	59013	CRG92475.1
CVMT01000013.1	61069	62144	CRG92476.1
CVMT01000013.1	63235	65580	CRG92477.1
CVMT01000013.1	66073	70319	CRG92478.1
CVMT01000013.1	72161	77440	CRG92479.1
CVMT01000013.1	78511	80784	CRG92480.1
CVMT01000013.1	81228	83219	CRG92481.1
CVMT01000013.1	83660	84609	CRG92482.1
CVMT01000013.1	85040	86559	CRG92483.1
CVMT01000013.1	86797	88432	CRG92484.1
CVMT01000013.1	88801	92282	CRG92485.1
CVMT01000013.1	94447	99883	CRG92486.1
CVMT01000013.1	102084	103041	CRG92487.1
CVMT01000013.1	103676	105126	CRG92488.1
CVMT01000013.1	105793	106863	CRG92489.1
CVMT01000013.1	108730	110262	CRG92490.1
CVMT01000013.1	111044	112757	CRG92491.1
CVMT01000013.1	113334	114639	CRG92492.1
CVMT01000013.1	115434	116925	CRG92493.1
CVMT01000013.1	117322	119192	CRG92494.1
CVMT01000013.1	120353	121811	CRG92495.1
CVMT01000013.1	125180	127079	CRG92496.1
CVMT01000013.1	129501	132769	CRG92497.1
CVMT01000013.1	135195	135639	CRG92498.1
CVMT01000013.1	135931	138365	CRG92499.1
CVMT01000013.1	139137	140658	CRG92500.1
CVMT01000013.1	141107	143117	CRG92501.1
CVMT01000013.1	143265	144436	CRG92502.1
CVMT01000013.1	145101	146498	CRG92503.1
CVMT01000013.1	147014	148192	CRG92504.1
CVMT01000013.1	148891	150023	CRG92505.1
CVMT01000013.1	150619	151909	CRG92506.1
CVMT01000013.1	152452	154427	CRG92507.1
CVMT01000013.1	154863	156301	CRG92508.1
CVMT01000013.1	156397	157236	CRG92509.1
CVMT01000013.1	157552	159081	CRG92510.1
CVMT01000013.1	159598	161290	CRG92511.1
CVMT01000013.1	161356	162769	CRG92512.1
CVMT01000013.1	163909	165151	CRG92513.1
CVMT01000013.1	165240	166697	CRG92514.1
CVMT01000013.1	167029	168361	CRG92515.1
CVMT01000013.1	168776	170453	CRG92516.1
CVMT01000013.1	170923	172140	CRG92517.1
CVMT01000013.1	172848	179514	CRG92518.1
CVMT01000013.1	180240	180939	CRG92519.1
CVMT01000013.1	181496	183482	CRG92520.1
CVMT01000013.1	184279	185774	CRG92521.1
CVMT01000013.1	187171	187788	CRG92522.1
CVMT01000013.1	188367	189383	CRG92523.1
CVMT01000013.1	190996	192181	CRG92524.1
CVMT01000013.1	192487	196034	CRG92525.1
CVMT01000013.1	196503	199919	CRG92526.1
CVMT01000013.1	200340	201103	CRG92527.1
CVMT01000013.1	201417	203295	CRG92528.1
CVMT01000013.1	203630	204900	CRG92529.1
CVMT01000013.1	205609	207025	CRG92530.1
CVMT01000013.1	207777	208709	CRG92531.1
CVMT01000013.1	208936	209687	CRG92532.1
CVMT01000013.1	209784	211617	CRG92533.1
CVMT01000013.1	211979	212743	CRG92534.1
CVMT01000013.1	213459	214395	CRG92535.1
CVMT01000013.1	214731	215706	CRG92536.1
CVMT01000013.1	216328	219482	CRG92537.1
CVMT01000013.1	220717	222730	CRG92538.1
CVMT01000013.1	223739	224924	CRG92539.1
CVMT01000013.1	225289	227924	CRG92540.1
CVMT01000013.1	228279	229893	CRG92541.1
CVMT01000013.1	230186	231527	CRG92542.1
CVMT01000013.1	232926	236328	CRG92543.1
CVMT01000013.1	239294	241457	CRG92544.1
CVMT01000013.1	242014	243512	CRG92545.1
CVMT01000013.1	245186	245534	CRG92546.1
CVMT01000013.1	245597	246580	CRG92547.1
CVMT01000013.1	249278	256938	CRG92548.1
CVMT01000013.1	258148	259818	CRG92549.1
CVMT01000013.1	263844	265375	CRG92550.1
CVMT01000013.1	265737	272583	CRG92551.1
CVMT01000013.1	273002	273878	CRG92552.1
CVMT01000013.1	274232	274874	CRG92553.1
CVMT01000013.1	275858	278375	CRG92554.1
CVMT01000013.1	278766	280773	CRG92555.1
CVMT01000013.1	283200	285179	CRG92556.1
CVMT01000013.1	287214	288668	CRG92557.1
CVMT01000013.1	289141	290210	CRG92558.1
CVMT01000013.1	290572	291978	CRG92559.1
CVMT01000013.1	292856	293756	CRG92560.1
CVMT01000013.1	294709	296178	CRG92561.1
CVMT01000013.1	296513	298292	CRG92562.1
CVMT01000013.1	298555	299825	CRG92563.1
CVMT01000013.1	300326	302202	CRG92564.1
CVMT01000013.1	302470	306228	CRG92565.1
CVMT01000013.1	306294	307762	CRG92566.1
CVMT01000013.1	308204	310012	CRG92567.1
CVMT01000013.1	311022	312051	CRG92568.1
CVMT01000013.1	312274	313630	CRG92569.1
CVMT01000013.1	314650	315409	CRG92570.1
CVMT01000013.1	316593	317100	CRG92571.1
CVMT01000013.1	318526	321028	CRG92572.1
CVMT01000013.1	322130	323083	CRG92573.1
CVMT01000013.1	323405	325448	CRG92574.1
CVMT01000013.1	327637	329837	CRG92575.1
CVMT01000013.1	330119	331723	CRG92576.1
CVMT01000013.1	332798	336067	CRG92577.1
CVMT01000013.1	336242	336866	CRG92578.1
CVMT01000013.1	337546	341171	CRG92579.1
CVMT01000013.1	341650	342848	CRG92580.1
CVMT01000013.1	343691	344860	CRG92581.1
CVMT01000013.1	346294	348829	CRG92582.1
CVMT01000013.1	349661	355590	CRG92583.1
CVMT01000013.1	356739	358137	CRG92584.1
CVMT01000013.1	360680	363113	CRG92585.1
CVMT01000013.1	364248	364923	CRG92586.1
CVMT01000013.1	365284	367538	CRG92587.1
CVMT01000013.1	367998	369148	CRG92588.1
CVMT01000013.1	369361	371308	CRG92589.1
CVMT01000013.1	371407	375391	CRG92590.1
CVMT01000013.1	375939	378147	CRG92591.1
CVMT01000013.1	379069	380239	CRG92592.1
CVMT01000013.1	383925	385022	CRG92593.1
CVMT01000013.1	385780	386641	CRG92594.1
CVMT01000013.1	387293	388676	CRG92595.1
CVMT01000013.1	389603	392585	CRG92596.1
CVMT01000013.1	392750	394832	CRG92597.1
CVMT01000013.1	399977	401417	CRG92598.1
CVMT01000013.1	404177	406112	CRG92599.1
CVMT01000013.1	406689	407274	CRG92600.1
CVMT01000013.1	408348	410897	CRG92601.1
CVMT01000013.1	411574	413408	CRG92602.1
CVMT01000013.1	416098	418013	CRG92603.1
CVMT01000013.1	421100	422767	CRG92604.1
CVMT01000013.1	423107	424925	CRG92605.1
CVMT01000013.1	425400	426510	CRG92606.1
CVMT01000013.1	426657	427550	CRG92607.1
CVMT01000013.1	428406	429348	CRG92608.1
CVMT01000013.1	430522	430971	CRG92609.1
CVMT01000013.1	431364	432706	CRG92610.1
CVMT01000013.1	433010	434046	CRG92611.1
CVMT01000013.1	435099	439604	CRG92612.1
CVMT01000013.1	440222	440438	CRG92613.1
CVMT01000013.1	442493	444053	CRG92614.1
CVMT01000013.1	444586	445702	CRG92615.1
CVMT01000013.1	446237	453506	CRG92616.1
CVMT01000013.1	456530	462282	CRG92617.1
CVMT01000013.1	466527	467406	CRG92618.1
CVMT01000013.1	469296	470365	CRG92619.1
CVMT01000013.1	470527	472323	CRG92620.1
CVMT01000013.1	472726	474092	CRG92621.1
CVMT01000013.1	476016	478431	CRG92622.1
CVMT01000013.1	479177	480791	CRG92623.1
CVMT01000013.1	482391	483565	CRG92624.1
CVMT01000013.1	484496	485736	CRG92625.1
CVMT01000013.1	487432	489628	CRG92626.1
CVMT01000013.1	490252	491338	CRG92627.1
CVMT01000013.1	495725	497174	CRG92628.1
CVMT01000013.1	497717	500512	CRG92629.1
CVMT01000013.1	501423	506360	CRG92630.1
CVMT01000013.1	508612	509665	CRG92631.1
CVMT01000013.1	514315	516478	CRG92632.1
CVMT01000013.1	516931	523854	CRG92633.1
CVMT01000013.1	524445	525034	CRG92634.1
CVMT01000013.1	525985	527595	CRG92635.1
CVMT01000013.1	528166	529799	CRG92636.1
CVMT01000013.1	529926	534225	CRG92637.1
CVMT01000013.1	541039	544297	CRG92638.1
CVMT01000013.1	545365	546256	CRG92639.1
CVMT01000013.1	548134	548985	CRG92640.1
CVMT01000013.1	549101	550901	CRG92641.1
CVMT01000013.1	551143	555304	CRG92642.1
CVMT01000013.1	556245	560121	CRG92643.1
CVMT01000013.1	561975	563847	CRG92644.1
CVMT01000013.1	566144	566788	CRG92645.1
CVMT01000013.1	567649	569051	CRG92646.1
CVMT01000013.1	569740	571293	CRG92647.1
CVMT01000013.1	572124	573966	CRG92648.1
CVMT01000013.1	574243	574858	CRG92649.1
CVMT01000013.1	575862	577005	CRG92650.1
CVMT01000013.1	577215	577886	CRG92651.1
CVMT01000013.1	578625	579067	CRG92652.1
CVMT01000013.1	579732	580455	CRG92653.1
CVMT01000013.1	583021	584988	CRG92654.1
CVMT01000013.1	589014	590755	CRG92655.1
CVMT01000013.1	591973	593698	CRG92656.1
CVMT01000013.1	593913	596803	CRG92657.1
CVMT01000013.1	599627	599942	CRG92658.1
CVMT01000013.1	600700	601675	CRG92659.1
CVMT01000013.1	608024	609059	CRG92660.1
CVMT01000013.1	611066	612762	CRG92661.1
CVMT01000013.1	613031	614942	CRG92662.1
CVMT01000013.1	616742	617779	CRG92663.1
CVMT01000013.1	620289	623590	CRG92664.1
CVMT01000013.1	624047	626928	CRG92665.1
CVMT01000013.1	631841	632894	CRG92666.1
CVMT01000013.1	635003	636275	CRG92667.1
CVMT01000013.1	637433	638225	CRG92668.1
CVMT01000013.1	644875	646653	CRG92669.1
CVMT01000013.1	649308	651340	CRG92670.1
CVMT01000013.1	652520	653840	CRG92671.1
CVMT01000013.1	654253	657234	CRG92672.1
CVMT01000013.1	660869	668768	CRG92673.1
CVMT01000013.1	669411	670554	CRG92674.1
CVMT01000013.1	671399	681065	CRG92675.1
CVMT01000013.1	681427	683118	CRG92676.1
CVMT01000013.1	683773	685355	CRG92677.1
CVMT01000013.1	689166	691089	CRG92678.1
CVMT01000013.1	691268	692141	CRG92679.1
CVMT01000013.1	692725	694762	CRG92680.1
CVMT01000013.1	697779	698844	CRG92681.1
CVMT01000013.1	703839	707164	CRG92682.1
CVMT01000013.1	708213	711916	CRG92683.1
CVMT01000013.1	715833	716906	CRG92684.1
CVMT01000013.1	717419	719031	CRG92685.1
CVMT01000013.1	721852	723193	CRG92686.1
CVMT01000013.1	723658	725446	CRG92687.1
CVMT01000013.1	822091	825787	CRG92688.1
CVMT01000013.1	850457	852599	CRG92689.1
CVMT01000013.1	855277	856351	CRG92690.1
CVMT01000013.1	876371	882019	CRG92691.1
CVMT01000013.1	890273	892244	CRG92692.1
CVMT01000013.1	892412	893846	CRG92693.1
CVMT01000014.1	88955	89795	CRG92694.1
CVMT01000014.1	90260	90761	CRG92695.1
CVMT01000014.1	194755	196064	CRG92696.1
CVMT01000014.1	242861	243334	CRG92697.1
CVMT01000014.1	243979	244919	CRG92698.1
CVMT01000014.1	245133	246348	CRG92699.1
CVMT01000014.1	261651	261983	CRG92700.1
CVMT01000014.1	299018	299826	CRG92701.1
CVMT01000014.1	300547	301649	CRG92702.1
CVMT01000014.1	372448	373242	CRG92703.1
CVMT01000014.1	373902	376046	CRG92704.1
CVMT01000014.1	377597	378962	CRG92705.1
CVMT01000014.1	381713	382034	CRG92706.1
CVMT01000015.1	951	3234	CRG92707.1
CVMT01000015.1	4168	5850	CRG92708.1
CVMT01000015.1	8586	9504	CRG92709.1
CVMT01000015.1	13360	14979	CRG92710.1
CVMT01000015.1	19368	23578	CRG92711.1
CVMT01000015.1	24057	25062	CRG92712.1
CVMT01000015.1	43126	45186	CRG92713.1
CVMT01000015.1	45703	46604	CRG92714.1
CVMT01000015.1	47152	56134	CRG92715.1
CVMT01000015.1	56952	57829	CRG92716.1
CVMT01000015.1	58065	59869	CRG92717.1
CVMT01000015.1	61409	62869	CRG92718.1
CVMT01000015.1	63754	65417	CRG92719.1
CVMT01000015.1	70842	73592	CRG92720.1
CVMT01000015.1	73807	75214	CRG92721.1
CVMT01000015.1	76351	77687	CRG92722.1
CVMT01000015.1	78156	86255	CRG92723.1
CVMT01000015.1	188770	191393	CRG92724.1
CVMT01000015.1	197348	199194	CRG92725.1
CVMT01000015.1	200388	203736	CRG92726.1
CVMT01000015.1	206450	206970	CRG92727.1
CVMT01000015.1	214020	216115	CRG92728.1
CVMT01000015.1	219626	220099	CRG92729.1
CVMT01000015.1	223379	226412	CRG92730.1
CVMT01000015.1	227317	228519	CRG92731.1
CVMT01000015.1	230619	231114	CRG92732.1
CVMT01000015.1	247780	254045	CRG92733.1
CVMT01000015.1	254832	255225	CRG92734.1
CVMT01000015.1	257527	257896	CRG92735.1
CVMT01000015.1	257961	261941	CRG92736.1
CVMT01000015.1	266087	267402	CRG92737.1
CVMT01000015.1	267940	275288	CRG92738.1
CVMT01000015.1	276147	278266	CRG92739.1
CVMT01000015.1	279166	283631	CRG92740.1
CVMT01000015.1	284025	284725	CRG92741.1
CVMT01000015.1	290362	297557	CRG92742.1
CVMT01000015.1	308120	309368	CRG92743.1
CVMT01000016.1	13124	14588	CRG92744.1
CVMT01000016.1	15279	16726	CRG92745.1
CVMT01000016.1	22301	23642	CRG92746.1
CVMT01000016.1	24551	27697	CRG92747.1
CVMT01000016.1	28528	30502	CRG92748.1
CVMT01000016.1	30896	31995	CRG92749.1
CVMT01000016.1	32403	34615	CRG92750.1
CVMT01000016.1	35242	36461	CRG92751.1
CVMT01000016.1	36702	37457	CRG92752.1
CVMT01000016.1	38007	40011	CRG92753.1
CVMT01000016.1	41738	43635	CRG92754.1
CVMT01000016.1	44267	46097	CRG92755.1
CVMT01000016.1	46551	48175	CRG92756.1
CVMT01000016.1	49143	49994	CRG92757.1
CVMT01000016.1	50457	50927	CRG92758.1
CVMT01000016.1	51722	54122	CRG92759.1
CVMT01000016.1	54311	55130	CRG92760.1
CVMT01000016.1	55380	57445	CRG92761.1
CVMT01000016.1	58264	59639	CRG92762.1
CVMT01000016.1	60141	61668	CRG92763.1
CVMT01000016.1	63478	66511	CRG92764.1
CVMT01000016.1	66669	67785	CRG92765.1
CVMT01000016.1	68164	69779	CRG92766.1
CVMT01000016.1	70163	71247	CRG92767.1
CVMT01000016.1	71632	75351	CRG92768.1
CVMT01000016.1	75652	76648	CRG92769.1
CVMT01000016.1	76800	78372	CRG92770.1
CVMT01000016.1	78686	79776	CRG92771.1
CVMT01000016.1	80043	84475	CRG92772.1
CVMT01000016.1	84761	87055	CRG92773.1
CVMT01000016.1	91828	93460	CRG92774.1
CVMT01000016.1	95989	96795	CRG92775.1
CVMT01000016.1	97672	100640	CRG92776.1
CVMT01000016.1	100823	101636	CRG92777.1
CVMT01000016.1	103225	103612	CRG92778.1
CVMT01000016.1	104085	107613	CRG92779.1
CVMT01000016.1	108091	109349	CRG92780.1
CVMT01000016.1	109523	110456	CRG92781.1
CVMT01000016.1	111398	112427	CRG92782.1
CVMT01000016.1	112675	113785	CRG92783.1
CVMT01000016.1	114054	114721	CRG92784.1
CVMT01000016.1	116107	117770	CRG92785.1
CVMT01000016.1	118580	122328	CRG92786.1
CVMT01000016.1	122955	123986	CRG92787.1
CVMT01000016.1	125354	126926	CRG92788.1
CVMT01000016.1	130711	131460	CRG92789.1
CVMT01000016.1	132705	133794	CRG92790.1
CVMT01000016.1	134116	135435	CRG92791.1
CVMT01000016.1	136047	137296	CRG92792.1
CVMT01000016.1	138388	139741	CRG92793.1
CVMT01000016.1	143546	145254	CRG92794.1
CVMT01000016.1	145335	147160	CRG92795.1
CVMT01000016.1	152904	157314	CRG92796.1
CVMT01000016.1	158865	160508	CRG92797.1
CVMT01000016.1	160995	162968	CRG92798.1
CVMT01000018.1	29399	29873	CRG92799.1
CVMT01000018.1	30755	31349	CRG92800.1
CVMT01000018.1	43088	44611	CRG92801.1
CVMT01000018.1	46474	49274	CRG92802.1
CVMT01000018.1	59678	64720	CRG92803.1
CVMT01000018.1	66477	67170	CRG92804.1
CVMT01000018.1	68721	71109	CRG92805.1
CVMT01000018.1	71816	72563	CRG92806.1
CVMT01000019.1	4887	5634	CRG92807.1
CVMT01000019.1	5682	6165	CRG92808.1
CVMT01000019.1	6401	6765	CRG92809.1
CVMT01000019.1	6955	10185	CRG92810.1
CVMT01000019.1	11515	17328	CRG92811.1
CVMT01000019.1	17816	18464	CRG92812.1
CVMT01000019.1	18997	20820	CRG92813.1
CVMT01000019.1	30727	31435	CRG92814.1
CVMT01000019.1	31926	33012	CRG92815.1
CVMT01000019.1	36504	37616	CRG92816.1
CVMT01000019.1	38139	40210	CRG92817.1
CVMT01000019.1	44560	45855	CRG92818.1
CVMT01000019.1	47553	48324	CRG92819.1
CVMT01000019.1	55960	56890	CRG92820.1
CVMT01000019.1	58695	59788	CRG92821.1
CVMT01000020.1	1171	3559	CRG92822.1
CVMT01000020.1	4480	7518	CRG92823.1
CVMT01000020.1	16127	17558	CRG92824.1
CVMT01000020.1	21177	21662	CRG92825.1
CVMT01000020.1	25178	26735	CRG92826.1
CVMT01000020.1	27041	31489	CRG92827.1
CVMT01000020.1	31967	32972	CRG92828.1
CVMT01000020.1	37987	39235	CRG92829.1
CVMT01000020.1	39903	40779	CRG92830.1
CVMT01000020.1	41528	42139	CRG92831.1
CVMT01000020.1	43312	43669	CRG92832.1
CVMT01000020.1	44830	46624	CRG92833.1
CVMT01000020.1	52512	53056	CRG92834.1
CVMT01000020.1	55256	56489	CRG92835.1
CVMT01000020.1	57484	59392	CRG92836.1
CVMT01000020.1	65280	68125	CRG92837.1
CVMT01000020.1	68611	69004	CRG92838.1
CVMT01000020.1	70954	71860	CRG92839.1
CVMT01000021.1	995	6170	CRG92840.1
CVMT01000021.1	11170	14208	CRG92841.1
CVMT01000021.1	15262	15749	CRG92842.1
CVMT01000021.1	16674	17007	CRG92843.1
CVMT01000021.1	21290	22196	CRG92844.1
CVMT01000021.1	22534	23137	CRG92845.1
CVMT01000021.1	32240	36734	CRG92846.1
CVMT01000021.1	39465	41100	CRG92847.1
CVMT01000021.1	41530	43070	CRG92848.1
CVMT01000021.1	44261	45759	CRG92849.1
CVMT01000021.1	45821	46939	CRG92850.1
CVMT01000021.1	49658	50675	CRG92851.1
CVMT01000021.1	57886	58621	CRG92852.1
CVMT01000021.1	62494	63295	CRG92853.1
CVMT01000021.1	63649	64363	CRG92854.1
CVMT01000022.1	11383	12133	CRG92855.1
CVMT01000022.1	12178	12885	CRG92856.1
CVMT01000022.1	14074	14853	CRG92857.1
CVMT01000022.1	17968	25287	CRG92858.1
CVMT01000022.1	26639	28775	CRG92859.1
CVMT01000022.1	29979	30648	CRG92860.1
CVMT01000022.1	32897	35426	CRG92861.1
CVMT01000022.1	42917	45655	CRG92862.1
CVMT01000022.1	53185	54660	CRG92863.1
CVMT01000022.1	54978	55537	CRG92864.1
CVMT01000023.1	9239	11178	CRG92865.1
CVMT01000023.1	11899	16802	CRG92866.1
CVMT01000023.1	21381	24444	CRG92867.1
CVMT01000023.1	25055	25940	CRG92868.1
CVMT01000023.1	30419	31426	CRG92869.1
CVMT01000024.1	2494	5109	CRG92870.1
CVMT01000024.1	7202	8219	CRG92871.1
CVMT01000024.1	13276	13857	CRG92872.1
CVMT01000024.1	15087	15468	CRG92873.1
CVMT01000024.1	20136	20655	CRG92874.1
CVMT01000024.1	28083	29448	CRG92875.1
CVMT01000024.1	30720	31233	CRG92876.1
CVMT01000024.1	32188	32624	CRG92877.1
CVMT01000024.1	39607	40345	CRG92878.1
CVMT01000024.1	48660	49527	CRG92879.1
CVMT01000024.1	50630	51119	CRG92880.1
CVMT01000024.1	60582	60972	CRG92881.1
CVMT01000024.1	64308	64638	CRG92882.1
CVMT01000025.1	474	1265	CRG92883.1
CVMT01000025.1	1310	1979	CRG92884.1
CVMT01000025.1	4156	5288	CRG92885.1
CVMT01000025.1	6595	9624	CRG92886.1
CVMT01000025.1	13329	14231	CRG92887.1
CVMT01000025.1	17329	18035	CRG92888.1
CVMT01000026.1	180	1700	CRG92889.1
CVMT01000026.1	11864	13580	CRG92890.1
CVMT01000026.1	20984	22339	CRG92891.1
CVMT01000026.1	23010	24342	CRG92892.1
CVMT01000026.1	24743	27174	CRG92893.1
CVMT01000026.1	34167	37488	CRG92894.1
CVMT01000027.1	11174	13574	CRG92895.1
CVMT01000027.1	14994	15531	CRG92896.1
CVMT01000027.1	21947	22699	CRG92897.1
CVMT01000027.1	24108	25422	CRG92898.1
CVMT01000027.1	26908	28055	CRG92899.1
CVMT01000027.1	34852	36704	CRG92900.1
CVMT01000028.1	11666	12224	CRG92901.1
CVMT01000028.1	17482	18892	CRG92902.1
CVMT01000028.1	19382	20339	CRG92903.1
CVMT01000028.1	21491	22169	CRG92904.1
CVMT01000028.1	22945	23414	CRG92905.1
CVMT01000029.1	2935	4498	CRG92906.1
CVMT01000029.1	7275	7701	CRG92907.1
CVMT01000029.1	10066	10670	CRG92908.1
CVMT01000030.1	7990	8938	CRG92909.1
CVMT01000030.1	12576	13038	CRG92910.1
CVMT01000031.1	283	822	CRG92911.1
CVMT01000031.1	2006	3132	CRG92912.1
CVMT01000031.1	5987	8945	CRG92913.1
CVMT01000034.1	11829	12450	CRG92914.1
CVMT01000035.1	3383	5344	CRG92915.1
CVMT01000037.1	1618	3160	CRG92916.1
CVMT01000037.1	4323	5228	CRG92917.1
CVMT01000038.1	4315	5029	CRG92918.1
CVMT01000040.1	668	1190	CRG92919.1
CVMT01000040.1	1478	2051	CRG92920.1
CVMT01000040.1	2645	4536	CRG92921.1
CVMT01000041.1	31	4978	CRG92922.1
CVMT01000043.1	3698	4826	CRG92923.1
CVMT01000045.1	511	4018	CRG92924.1
CVMT01000046.1	338	2664	CRG92925.1
CVMT01000048.1	1695	2571	CRG92926.1
CVMT01000048.1	3334	3932	CRG92927.1
CVMT01000050.1	3183	3909	CRG92928.1
CVMT01000051.1	913	1399	CRG92929.1
CVMT01000051.1	1496	9810	CRG92930.1
CVMT01000051.1	9851	10538	CRG92931.1
CVMT01000055.1	2894	3470	CRG92932.1
CVMT01000057.1	527	1475	CRG92933.1
CVMT01000058.1	1639	3172	CRG92934.1
CVMT01000062.1	1333	1891	CRG92935.1
CVMT01000064.1	1346	2078	CRG92936.1
CVMT01000066.1	1612	3115	CRG92937.1
CVMT01000068.1	22	1649	CRG92938.1
CVMT01000068.1	1773	2795	CRG92939.1
CVMT01000069.1	269	732	CRG92940.1
CVMT01000071.1	1577	2506	CRG92941.1
CVMT01000076.1	1146	2059	CRG92942.1
CVMT01000081.1	649	2507	CRG92943.1
CVMT01000082.1	1175	1723	CRG92944.1
CVMT01000083.1	1116	1443	CRG92945.1
CVMT01000093.1	553	2134	CRG92946.1
CVMT01000095.1	0	454	CRG92947.1
CVMT01000099.1	424	1582	CRG92948.1
CVMT01000101.1	856	1350	CRG92949.1
CVMT01000102.1	47	2153	CRG92950.1
CVMT01000109.1	552	2037	CRG92951.1
CVMT01000111.1	1246	2053	CRG92952.1
CVMT01000113.1	948	1939	CRG92953.1
CVMT01000114.1	415	1758	CRG92954.1
```
