## Supplementary File 2. BED files and Orthogroup tables for the Eurotiomycetes dataset generated using OrthoFinder and orthoSynAssign for "orthoSynAssign: refine orthogroups using synteny information": GCA_001006345.1.bed

```
LCWF01000001.1	657	2676	KKY29211.1
LCWF01000001.1	4146	4661	KKY29212.1
LCWF01000001.1	5188	6638	KKY29213.1
LCWF01000001.1	6951	9528	KKY29214.1
LCWF01000001.1	11269	12171	KKY29215.1
LCWF01000001.1	12424	12952	KKY29216.1
LCWF01000001.1	13822	15497	KKY29217.1
LCWF01000001.1	15871	18390	KKY29218.1
LCWF01000001.1	19232	20758	KKY29219.1
LCWF01000001.1	21312	22237	KKY29220.1
LCWF01000001.1	25151	27038	KKY29221.1
LCWF01000001.1	30136	32839	KKY29222.1
LCWF01000001.1	36315	37327	KKY29223.1
LCWF01000001.1	38841	39966	KKY29224.1
LCWF01000001.1	40812	44479	KKY29225.1
LCWF01000001.1	47113	48079	KKY29226.1
LCWF01000001.1	54163	56062	KKY29227.1
LCWF01000001.1	65490	66799	KKY29228.1
LCWF01000001.1	67277	69800	KKY29229.1
LCWF01000001.1	73021	74620	KKY29230.1
LCWF01000001.1	75605	90203	KKY29231.1
LCWF01000001.1	93184	94654	KKY29232.1
LCWF01000001.1	95230	98114	KKY29233.1
LCWF01000001.1	99310	101223	KKY29234.1
LCWF01000001.1	104711	114123	KKY29235.1
LCWF01000001.1	115401	117114	KKY29236.1
LCWF01000001.1	120108	121609	KKY29237.1
LCWF01000001.1	122364	124127	KKY29238.1
LCWF01000001.1	128238	130335	KKY29239.1
LCWF01000001.1	132977	134838	KKY29240.1
LCWF01000001.1	135747	140686	KKY29241.1
LCWF01000001.1	141981	143523	KKY29242.1
LCWF01000001.1	145483	149729	KKY29243.1
LCWF01000001.1	150581	152530	KKY29244.1
LCWF01000001.1	154533	156297	KKY29245.1
LCWF01000001.1	156830	158192	KKY29246.1
LCWF01000001.1	162289	164128	KKY29247.1
LCWF01000001.1	165679	169279	KKY29248.1
LCWF01000001.1	179813	181431	KKY29249.1
LCWF01000001.1	182919	185077	KKY29250.1
LCWF01000001.1	187714	190293	KKY29251.1
LCWF01000001.1	191118	192115	KKY29252.1
LCWF01000001.1	193604	194585	KKY29253.1
LCWF01000001.1	194665	195911	KKY29254.1
LCWF01000001.1	196874	198049	KKY29255.1
LCWF01000001.1	199617	200784	KKY29256.1
LCWF01000001.1	202013	203084	KKY29257.1
LCWF01000001.1	203546	204944	KKY29258.1
LCWF01000001.1	207081	207737	KKY29259.1
LCWF01000001.1	208392	209619	KKY29260.1
LCWF01000001.1	210130	212782	KKY29261.1
LCWF01000001.1	213170	214688	KKY29262.1
LCWF01000001.1	216513	218652	KKY29263.1
LCWF01000001.1	222982	225766	KKY29264.1
LCWF01000001.1	231289	232633	KKY29265.1
LCWF01000001.1	233808	235169	KKY29266.1
LCWF01000001.1	236285	240584	KKY29267.1
LCWF01000001.1	246469	249685	KKY29268.1
LCWF01000001.1	253480	255286	KKY29269.1
LCWF01000001.1	256183	256623	KKY29270.1
LCWF01000001.1	258257	260000	KKY29271.1
LCWF01000001.1	262340	266147	KKY29272.1
LCWF01000001.1	268859	270620	KKY29273.1
LCWF01000001.1	275512	276445	KKY29274.1
LCWF01000001.1	279784	281083	KKY29275.1
LCWF01000001.1	285374	286747	KKY29276.1
LCWF01000002.1	2487	7239	KKY29163.1
LCWF01000002.1	9186	10530	KKY29164.1
LCWF01000002.1	11326	15436	KKY29165.1
LCWF01000002.1	15785	18879	KKY29166.1
LCWF01000002.1	20892	26047	KKY29167.1
LCWF01000002.1	28064	29075	KKY29168.1
LCWF01000002.1	29654	30318	KKY29169.1
LCWF01000002.1	31638	33473	KKY29170.1
LCWF01000002.1	37139	38507	KKY29171.1
LCWF01000002.1	43757	46088	KKY29172.1
LCWF01000002.1	46745	50664	KKY29173.1
LCWF01000002.1	51510	54436	KKY29174.1
LCWF01000002.1	55399	56603	KKY29175.1
LCWF01000002.1	57611	60404	KKY29176.1
LCWF01000002.1	63628	66148	KKY29177.1
LCWF01000002.1	66957	67395	KKY29178.1
LCWF01000002.1	67876	68841	KKY29179.1
LCWF01000002.1	69465	70277	KKY29180.1
LCWF01000002.1	71309	73440	KKY29181.1
LCWF01000002.1	75792	77641	KKY29182.1
LCWF01000002.1	78953	79988	KKY29183.1
LCWF01000002.1	80771	84043	KKY29184.1
LCWF01000002.1	85186	85807	KKY29185.1
LCWF01000002.1	88202	89489	KKY29186.1
LCWF01000002.1	90344	91736	KKY29187.1
LCWF01000002.1	92677	96409	KKY29188.1
LCWF01000002.1	97362	98821	KKY29189.1
LCWF01000002.1	105597	110658	KKY29190.1
LCWF01000002.1	112648	115495	KKY29191.1
LCWF01000002.1	115855	117673	KKY29192.1
LCWF01000002.1	120236	121582	KKY29193.1
LCWF01000002.1	123097	124942	KKY29194.1
LCWF01000002.1	125973	128372	KKY29195.1
LCWF01000002.1	129106	131035	KKY29196.1
LCWF01000002.1	131475	132884	KKY29197.1
LCWF01000002.1	133477	136315	KKY29198.1
LCWF01000002.1	138124	138976	KKY29199.1
LCWF01000002.1	139871	140909	KKY29200.1
LCWF01000002.1	145925	146594	KKY29201.1
LCWF01000002.1	149103	152314	KKY29202.1
LCWF01000002.1	154761	155451	KKY29203.1
LCWF01000002.1	156260	157107	KKY29204.1
LCWF01000002.1	162768	163278	KKY29205.1
LCWF01000002.1	164716	165130	KKY29206.1
LCWF01000002.1	168424	169153	KKY29207.1
LCWF01000002.1	170690	171870	KKY29208.1
LCWF01000002.1	182233	182602	KKY29209.1
LCWF01000002.1	184006	184888	KKY29210.1
LCWF01000004.1	671	1928	KKY29148.1
LCWF01000004.1	2743	4351	KKY29149.1
LCWF01000004.1	7395	9001	KKY29150.1
LCWF01000004.1	10409	11808	KKY29151.1
LCWF01000004.1	13012	13668	KKY29152.1
LCWF01000004.1	14015	16173	KKY29153.1
LCWF01000004.1	16369	18289	KKY29154.1
LCWF01000004.1	18932	20928	KKY29155.1
LCWF01000004.1	22858	24389	KKY29156.1
LCWF01000004.1	24985	31908	KKY29157.1
LCWF01000004.1	32448	34843	KKY29158.1
LCWF01000004.1	35575	37891	KKY29159.1
LCWF01000004.1	42189	43319	KKY29160.1
LCWF01000004.1	52463	54662	KKY29161.1
LCWF01000004.1	55421	56704	KKY29162.1
LCWF01000005.1	1969	6124	KKY29100.1
LCWF01000005.1	6509	8136	KKY29101.1
LCWF01000005.1	10477	11125	KKY29102.1
LCWF01000005.1	12119	17086	KKY29103.1
LCWF01000005.1	18041	19994	KKY29104.1
LCWF01000005.1	21836	23700	KKY29105.1
LCWF01000005.1	27580	29434	KKY29106.1
LCWF01000005.1	35848	38473	KKY29107.1
LCWF01000005.1	41230	41869	KKY29108.1
LCWF01000005.1	42621	44199	KKY29109.1
LCWF01000005.1	52486	56416	KKY29110.1
LCWF01000005.1	56985	58903	KKY29111.1
LCWF01000005.1	61379	63167	KKY29112.1
LCWF01000005.1	64927	66139	KKY29113.1
LCWF01000005.1	66666	67686	KKY29114.1
LCWF01000005.1	68505	69950	KKY29115.1
LCWF01000005.1	71436	73862	KKY29116.1
LCWF01000005.1	77675	79867	KKY29117.1
LCWF01000005.1	81989	82697	KKY29118.1
LCWF01000005.1	85106	86336	KKY29119.1
LCWF01000005.1	86456	89876	KKY29120.1
LCWF01000005.1	90799	92815	KKY29121.1
LCWF01000005.1	93134	94330	KKY29122.1
LCWF01000005.1	100475	102341	KKY29123.1
LCWF01000005.1	103335	103855	KKY29124.1
LCWF01000005.1	104762	105746	KKY29125.1
LCWF01000005.1	107336	108037	KKY29126.1
LCWF01000005.1	108694	110249	KKY29127.1
LCWF01000005.1	113183	116572	KKY29128.1
LCWF01000005.1	117274	118012	KKY29129.1
LCWF01000005.1	118859	121265	KKY29130.1
LCWF01000005.1	123543	124272	KKY29131.1
LCWF01000005.1	125595	126229	KKY29132.1
LCWF01000005.1	127189	131352	KKY29133.1
LCWF01000005.1	132464	133190	KKY29134.1
LCWF01000005.1	139066	140118	KKY29135.1
LCWF01000005.1	141691	142695	KKY29136.1
LCWF01000005.1	144461	145213	KKY29137.1
LCWF01000005.1	145766	149705	KKY29138.1
LCWF01000005.1	153069	154440	KKY29139.1
LCWF01000005.1	154734	156081	KKY29140.1
LCWF01000005.1	157397	158507	KKY29141.1
LCWF01000005.1	159027	160441	KKY29142.1
LCWF01000005.1	162816	163191	KKY29143.1
LCWF01000005.1	170767	176210	KKY29144.1
LCWF01000005.1	176258	176870	KKY29145.1
LCWF01000005.1	177557	180185	KKY29146.1
LCWF01000005.1	181842	182875	KKY29147.1
LCWF01000006.1	3442	8947	KKY28991.1
LCWF01000006.1	9633	10875	KKY28992.1
LCWF01000006.1	11245	11937	KKY28993.1
LCWF01000006.1	17017	18928	KKY28994.1
LCWF01000006.1	19600	20553	KKY28995.1
LCWF01000006.1	22898	23812	KKY28996.1
LCWF01000006.1	25083	29674	KKY28997.1
LCWF01000006.1	33716	34568	KKY28998.1
LCWF01000006.1	34740	35628	KKY28999.1
LCWF01000006.1	36991	38166	KKY29000.1
LCWF01000006.1	38915	39825	KKY29001.1
LCWF01000006.1	40905	41577	KKY29002.1
LCWF01000006.1	42289	42901	KKY29003.1
LCWF01000006.1	43953	47858	KKY29004.1
LCWF01000006.1	50826	53126	KKY29005.1
LCWF01000006.1	53911	55132	KKY29006.1
LCWF01000006.1	55772	56121	KKY29007.1
LCWF01000006.1	56395	57340	KKY29008.1
LCWF01000006.1	60180	61615	KKY29009.1
LCWF01000006.1	63939	65159	KKY29010.1
LCWF01000006.1	70725	72012	KKY29011.1
LCWF01000006.1	76252	78076	KKY29012.1
LCWF01000006.1	82168	83576	KKY29013.1
LCWF01000006.1	84374	87971	KKY29014.1
LCWF01000006.1	88592	89374	KKY29015.1
LCWF01000006.1	90181	93546	KKY29016.1
LCWF01000006.1	98349	99592	KKY29017.1
LCWF01000006.1	104091	105180	KKY29018.1
LCWF01000006.1	105452	106384	KKY29019.1
LCWF01000006.1	106540	108334	KKY29020.1
LCWF01000006.1	109018	109706	KKY29021.1
LCWF01000006.1	110435	112818	KKY29022.1
LCWF01000006.1	113387	114567	KKY29023.1
LCWF01000006.1	118079	118667	KKY29024.1
LCWF01000006.1	120728	122019	KKY29025.1
LCWF01000006.1	122640	123147	KKY29026.1
LCWF01000006.1	123897	125157	KKY29027.1
LCWF01000006.1	126423	127775	KKY29028.1
LCWF01000006.1	132366	135128	KKY29029.1
LCWF01000006.1	138762	140169	KKY29030.1
LCWF01000006.1	140850	142224	KKY29031.1
LCWF01000006.1	142666	144635	KKY29032.1
LCWF01000006.1	146934	148773	KKY29033.1
LCWF01000006.1	148937	149600	KKY29034.1
LCWF01000006.1	150077	154430	KKY29035.1
LCWF01000006.1	154873	156540	KKY29036.1
LCWF01000006.1	157314	158200	KKY29037.1
LCWF01000006.1	158899	162152	KKY29038.1
LCWF01000006.1	164568	169536	KKY29039.1
LCWF01000006.1	169920	170528	KKY29040.1
LCWF01000006.1	170834	172159	KKY29041.1
LCWF01000006.1	172616	175538	KKY29042.1
LCWF01000006.1	179474	181558	KKY29043.1
LCWF01000006.1	183537	185061	KKY29044.1
LCWF01000006.1	186076	187462	KKY29045.1
LCWF01000006.1	188838	189546	KKY29046.1
LCWF01000006.1	190273	194563	KKY29047.1
LCWF01000006.1	195615	197724	KKY29048.1
LCWF01000006.1	198671	199586	KKY29049.1
LCWF01000006.1	201154	201856	KKY29050.1
LCWF01000006.1	202184	203739	KKY29051.1
LCWF01000006.1	204466	207559	KKY29052.1
LCWF01000006.1	208877	210231	KKY29053.1
LCWF01000006.1	211128	212458	KKY29054.1
LCWF01000006.1	213689	214364	KKY29055.1
LCWF01000006.1	216571	217006	KKY29056.1
LCWF01000006.1	217725	218602	KKY29057.1
LCWF01000006.1	219531	220338	KKY29058.1
LCWF01000006.1	221025	222555	KKY29059.1
LCWF01000006.1	223845	225567	KKY29060.1
LCWF01000006.1	229724	231233	KKY29061.1
LCWF01000006.1	233098	234495	KKY29062.1
LCWF01000006.1	235923	236960	KKY29063.1
LCWF01000006.1	237437	238556	KKY29064.1
LCWF01000006.1	241724	242264	KKY29065.1
LCWF01000006.1	246111	254932	KKY29066.1
LCWF01000006.1	255393	255942	KKY29067.1
LCWF01000006.1	256247	257933	KKY29068.1
LCWF01000006.1	258319	260348	KKY29069.1
LCWF01000006.1	266161	267654	KKY29070.1
LCWF01000006.1	268086	269750	KKY29071.1
LCWF01000006.1	270758	271211	KKY29072.1
LCWF01000006.1	272587	272932	KKY29073.1
LCWF01000006.1	278916	280527	KKY29074.1
LCWF01000006.1	281235	282210	KKY29075.1
LCWF01000006.1	282502	283633	KKY29076.1
LCWF01000006.1	284537	285528	KKY29077.1
LCWF01000006.1	286838	288449	KKY29078.1
LCWF01000006.1	290974	291907	KKY29079.1
LCWF01000006.1	293209	293809	KKY29080.1
LCWF01000006.1	295435	295948	KKY29081.1
LCWF01000006.1	304854	306756	KKY29082.1
LCWF01000006.1	307826	309005	KKY29083.1
LCWF01000006.1	313130	314921	KKY29084.1
LCWF01000006.1	320719	322600	KKY29085.1
LCWF01000006.1	323372	324633	KKY29086.1
LCWF01000006.1	325401	326988	KKY29087.1
LCWF01000006.1	328707	332522	KKY29088.1
LCWF01000006.1	334537	335173	KKY29089.1
LCWF01000006.1	335845	337459	KKY29090.1
LCWF01000006.1	337495	338714	KKY29091.1
LCWF01000006.1	340437	342066	KKY29092.1
LCWF01000006.1	343962	345883	KKY29093.1
LCWF01000006.1	347513	348738	KKY29094.1
LCWF01000006.1	349439	350915	KKY29095.1
LCWF01000006.1	352617	354118	KKY29096.1
LCWF01000006.1	355552	357673	KKY29097.1
LCWF01000006.1	359986	360886	KKY29098.1
LCWF01000006.1	362205	363532	KKY29099.1
LCWF01000007.1	1227	2223	KKY28866.1
LCWF01000007.1	2568	3374	KKY28867.1
LCWF01000007.1	7481	8738	KKY28868.1
LCWF01000007.1	14036	18247	KKY28869.1
LCWF01000007.1	19517	21404	KKY28870.1
LCWF01000007.1	21943	26240	KKY28871.1
LCWF01000007.1	26687	28162	KKY28872.1
LCWF01000007.1	28948	30484	KKY28873.1
LCWF01000007.1	31792	35377	KKY28874.1
LCWF01000007.1	37026	39273	KKY28875.1
LCWF01000007.1	42601	44399	KKY28876.1
LCWF01000007.1	45047	46684	KKY28877.1
LCWF01000007.1	48606	50007	KKY28878.1
LCWF01000007.1	51142	52366	KKY28879.1
LCWF01000007.1	53456	59616	KKY28880.1
LCWF01000007.1	60117	62160	KKY28881.1
LCWF01000007.1	63625	65926	KKY28882.1
LCWF01000007.1	69409	69759	KKY28883.1
LCWF01000007.1	72049	72775	KKY28884.1
LCWF01000007.1	76319	78909	KKY28885.1
LCWF01000007.1	80531	84932	KKY28886.1
LCWF01000007.1	86432	88054	KKY28887.1
LCWF01000007.1	88580	92451	KKY28888.1
LCWF01000007.1	95907	96737	KKY28889.1
LCWF01000007.1	97341	101937	KKY28890.1
LCWF01000007.1	102318	105222	KKY28891.1
LCWF01000007.1	108316	110737	KKY28892.1
LCWF01000007.1	113235	116471	KKY28893.1
LCWF01000007.1	117373	119511	KKY28894.1
LCWF01000007.1	121254	126669	KKY28895.1
LCWF01000007.1	129391	134158	KKY28896.1
LCWF01000007.1	135233	136716	KKY28897.1
LCWF01000007.1	140720	141986	KKY28898.1
LCWF01000007.1	143358	144414	KKY28899.1
LCWF01000007.1	146690	149555	KKY28900.1
LCWF01000007.1	152905	154796	KKY28901.1
LCWF01000007.1	155185	155887	KKY28902.1
LCWF01000007.1	156792	159358	KKY28903.1
LCWF01000007.1	162293	165212	KKY28904.1
LCWF01000007.1	166228	167518	KKY28905.1
LCWF01000007.1	178604	184754	KKY28906.1
LCWF01000007.1	188608	191239	KKY28907.1
LCWF01000007.1	191698	192762	KKY28908.1
LCWF01000007.1	193508	197192	KKY28909.1
LCWF01000007.1	200427	201477	KKY28910.1
LCWF01000007.1	202331	203488	KKY28911.1
LCWF01000007.1	213425	216632	KKY28912.1
LCWF01000007.1	219360	224118	KKY28913.1
LCWF01000007.1	226855	233986	KKY28914.1
LCWF01000007.1	235169	237125	KKY28915.1
LCWF01000008.1	221	2354	KKY28832.1
LCWF01000008.1	9376	14045	KKY28833.1
LCWF01000008.1	17279	18506	KKY28834.1
LCWF01000008.1	21354	22170	KKY28835.1
LCWF01000008.1	24594	26312	KKY28836.1
LCWF01000008.1	29098	31158	KKY28837.1
LCWF01000008.1	32031	32394	KKY28838.1
LCWF01000008.1	33231	35334	KKY28839.1
LCWF01000008.1	36253	37437	KKY28840.1
LCWF01000008.1	38115	39926	KKY28841.1
LCWF01000008.1	40200	42768	KKY28842.1
LCWF01000008.1	44489	45250	KKY28843.1
LCWF01000008.1	48314	51356	KKY28844.1
LCWF01000008.1	52266	53724	KKY28845.1
LCWF01000008.1	54974	55289	KKY28846.1
LCWF01000008.1	56320	56816	KKY28847.1
LCWF01000008.1	58628	59897	KKY28848.1
LCWF01000008.1	66991	67881	KKY28849.1
LCWF01000008.1	69994	71233	KKY28850.1
LCWF01000008.1	74396	76699	KKY28851.1
LCWF01000008.1	78547	79563	KKY28852.1
LCWF01000008.1	80247	81435	KKY28853.1
LCWF01000008.1	82614	84292	KKY28854.1
LCWF01000008.1	86983	90009	KKY28855.1
LCWF01000008.1	90568	93351	KKY28856.1
LCWF01000008.1	93852	94979	KKY28857.1
LCWF01000008.1	98086	100181	KKY28858.1
LCWF01000008.1	104730	105546	KKY28859.1
LCWF01000008.1	109424	111374	KKY28860.1
LCWF01000008.1	112389	113591	KKY28861.1
LCWF01000008.1	118879	121489	KKY28862.1
LCWF01000008.1	122054	123170	KKY28863.1
LCWF01000008.1	126852	127455	KKY28864.1
LCWF01000008.1	129985	132039	KKY28865.1
LCWF01000009.1	588	1261	KKY28814.1
LCWF01000009.1	2124	3012	KKY28815.1
LCWF01000009.1	7650	8552	KKY28816.1
LCWF01000009.1	9685	12079	KKY28817.1
LCWF01000009.1	17043	18123	KKY28818.1
LCWF01000009.1	19150	19609	KKY28819.1
LCWF01000009.1	27063	27552	KKY28820.1
LCWF01000009.1	28478	29581	KKY28821.1
LCWF01000009.1	30872	32459	KKY28822.1
LCWF01000009.1	34919	36957	KKY28823.1
LCWF01000009.1	37834	39096	KKY28824.1
LCWF01000009.1	40010	42211	KKY28825.1
LCWF01000009.1	43049	43808	KKY28826.1
LCWF01000009.1	44352	47355	KKY28827.1
LCWF01000009.1	49403	50450	KKY28828.1
LCWF01000009.1	57009	58313	KKY28829.1
LCWF01000009.1	61739	63662	KKY28830.1
LCWF01000009.1	65188	66067	KKY28831.1
LCWF01000010.1	1927	2743	KKY28589.1
LCWF01000010.1	7879	9373	KKY28590.1
LCWF01000010.1	13506	14783	KKY28591.1
LCWF01000010.1	21792	22589	KKY28592.1
LCWF01000010.1	23709	24583	KKY28593.1
LCWF01000010.1	25018	25462	KKY28594.1
LCWF01000010.1	26768	28409	KKY28595.1
LCWF01000010.1	28978	31860	KKY28596.1
LCWF01000010.1	40026	41718	KKY28597.1
LCWF01000010.1	46173	47118	KKY28598.1
LCWF01000010.1	48604	50372	KKY28599.1
LCWF01000010.1	54023	58687	KKY28600.1
LCWF01000010.1	59360	61793	KKY28601.1
LCWF01000010.1	63687	66202	KKY28602.1
LCWF01000010.1	69816	70581	KKY28603.1
LCWF01000010.1	71029	73591	KKY28604.1
LCWF01000010.1	74027	75344	KKY28605.1
LCWF01000010.1	76385	76949	KKY28606.1
LCWF01000010.1	79001	80929	KKY28607.1
LCWF01000010.1	81987	82938	KKY28608.1
LCWF01000010.1	85351	86531	KKY28609.1
LCWF01000010.1	88866	90270	KKY28610.1
LCWF01000010.1	91101	92351	KKY28611.1
LCWF01000010.1	98132	99487	KKY28612.1
LCWF01000010.1	101511	103107	KKY28613.1
LCWF01000010.1	107664	109680	KKY28614.1
LCWF01000010.1	110980	113396	KKY28615.1
LCWF01000010.1	114593	118365	KKY28616.1
LCWF01000010.1	121873	125529	KKY28617.1
LCWF01000010.1	126225	128139	KKY28618.1
LCWF01000010.1	128629	130551	KKY28619.1
LCWF01000010.1	146041	150631	KKY28620.1
LCWF01000010.1	150917	152632	KKY28621.1
LCWF01000010.1	153800	154745	KKY28622.1
LCWF01000010.1	156671	157645	KKY28623.1
LCWF01000010.1	160382	162533	KKY28624.1
LCWF01000010.1	165628	167236	KKY28625.1
LCWF01000010.1	168214	169066	KKY28626.1
LCWF01000010.1	170483	170923	KKY28627.1
LCWF01000010.1	174629	177005	KKY28628.1
LCWF01000010.1	182043	183087	KKY28629.1
LCWF01000010.1	184335	185492	KKY28630.1
LCWF01000010.1	188874	189853	KKY28631.1
LCWF01000010.1	201720	205317	KKY28632.1
LCWF01000010.1	206113	206938	KKY28633.1
LCWF01000010.1	208544	210113	KKY28634.1
LCWF01000010.1	213462	214580	KKY28635.1
LCWF01000010.1	218815	220516	KKY28636.1
LCWF01000010.1	222330	223091	KKY28637.1
LCWF01000010.1	223641	225361	KKY28638.1
LCWF01000010.1	225900	227445	KKY28639.1
LCWF01000010.1	228078	230480	KKY28640.1
LCWF01000010.1	232127	233430	KKY28641.1
LCWF01000010.1	235840	237785	KKY28642.1
LCWF01000010.1	240245	243430	KKY28643.1
LCWF01000010.1	258718	261281	KKY28644.1
LCWF01000010.1	263764	264534	KKY28645.1
LCWF01000010.1	268027	269336	KKY28646.1
LCWF01000010.1	274859	277022	KKY28647.1
LCWF01000010.1	278686	281788	KKY28648.1
LCWF01000010.1	282749	283937	KKY28649.1
LCWF01000010.1	287195	287768	KKY28650.1
LCWF01000010.1	288202	289010	KKY28651.1
LCWF01000010.1	289578	290612	KKY28652.1
LCWF01000010.1	292157	293183	KKY28653.1
LCWF01000010.1	294023	294599	KKY28654.1
LCWF01000010.1	297081	298191	KKY28655.1
LCWF01000010.1	301334	302320	KKY28656.1
LCWF01000010.1	303012	309117	KKY28657.1
LCWF01000010.1	309587	311918	KKY28658.1
LCWF01000010.1	312484	314441	KKY28659.1
LCWF01000010.1	319801	322107	KKY28660.1
LCWF01000010.1	323668	324352	KKY28661.1
LCWF01000010.1	326343	328524	KKY28662.1
LCWF01000010.1	331887	335472	KKY28663.1
LCWF01000010.1	336253	337887	KKY28664.1
LCWF01000010.1	338972	339891	KKY28665.1
LCWF01000010.1	340744	343022	KKY28666.1
LCWF01000010.1	344986	345505	KKY28667.1
LCWF01000010.1	345938	346291	KKY28668.1
LCWF01000010.1	348037	351169	KKY28669.1
LCWF01000010.1	351960	352506	KKY28670.1
LCWF01000010.1	354386	355432	KKY28671.1
LCWF01000010.1	356606	360602	KKY28672.1
LCWF01000010.1	365839	367367	KKY28673.1
LCWF01000010.1	368681	369915	KKY28674.1
LCWF01000010.1	372226	373894	KKY28675.1
LCWF01000010.1	378478	379462	KKY28676.1
LCWF01000010.1	380171	380580	KKY28677.1
LCWF01000010.1	380736	383148	KKY28678.1
LCWF01000010.1	383457	386542	KKY28679.1
LCWF01000010.1	388707	389690	KKY28680.1
LCWF01000010.1	390146	391427	KKY28681.1
LCWF01000010.1	393294	395511	KKY28682.1
LCWF01000010.1	397670	399426	KKY28683.1
LCWF01000010.1	400105	402816	KKY28684.1
LCWF01000010.1	403363	404266	KKY28685.1
LCWF01000010.1	404630	405855	KKY28686.1
LCWF01000010.1	411170	412798	KKY28687.1
LCWF01000010.1	412866	415064	KKY28688.1
LCWF01000010.1	417178	418749	KKY28689.1
LCWF01000010.1	423614	425500	KKY28690.1
LCWF01000011.1	4778	5783	KKY28569.1
LCWF01000011.1	6893	8358	KKY28570.1
LCWF01000011.1	9427	11506	KKY28571.1
LCWF01000011.1	13900	14764	KKY28572.1
LCWF01000011.1	18806	22368	KKY28573.1
LCWF01000011.1	26747	28168	KKY28574.1
LCWF01000011.1	35140	36907	KKY28575.1
LCWF01000011.1	37695	38763	KKY28576.1
LCWF01000011.1	39324	42296	KKY28577.1
LCWF01000011.1	42828	43506	KKY28578.1
LCWF01000011.1	45238	45865	KKY28579.1
LCWF01000011.1	47406	48731	KKY28580.1
LCWF01000011.1	49400	51062	KKY28581.1
LCWF01000011.1	51859	54851	KKY28582.1
LCWF01000011.1	58426	59739	KKY28583.1
LCWF01000011.1	67580	69923	KKY28584.1
LCWF01000011.1	80372	83147	KKY28585.1
LCWF01000011.1	86432	91554	KKY28586.1
LCWF01000011.1	92419	93484	KKY28587.1
LCWF01000011.1	94565	96113	KKY28588.1
LCWF01000012.1	3108	4395	KKY28533.1
LCWF01000012.1	4720	7420	KKY28534.1
LCWF01000012.1	8545	13111	KKY28535.1
LCWF01000012.1	19384	22022	KKY28536.1
LCWF01000012.1	22682	23813	KKY28537.1
LCWF01000012.1	29892	30873	KKY28538.1
LCWF01000012.1	31343	33226	KKY28539.1
LCWF01000012.1	36998	38155	KKY28540.1
LCWF01000012.1	38827	41506	KKY28541.1
LCWF01000012.1	44863	47338	KKY28542.1
LCWF01000012.1	55744	59538	KKY28543.1
LCWF01000012.1	62722	63890	KKY28544.1
LCWF01000012.1	66337	66971	KKY28545.1
LCWF01000012.1	80070	87534	KKY28546.1
LCWF01000012.1	87845	88951	KKY28547.1
LCWF01000012.1	92839	93919	KKY28548.1
LCWF01000012.1	94083	94842	KKY28549.1
LCWF01000012.1	95390	95894	KKY28550.1
LCWF01000012.1	97867	101682	KKY28551.1
LCWF01000012.1	102316	102866	KKY28552.1
LCWF01000012.1	104910	105950	KKY28553.1
LCWF01000012.1	106478	107261	KKY28554.1
LCWF01000012.1	109965	111557	KKY28555.1
LCWF01000012.1	112418	114001	KKY28556.1
LCWF01000012.1	114444	116386	KKY28557.1
LCWF01000012.1	117442	120417	KKY28558.1
LCWF01000012.1	126674	127223	KKY28559.1
LCWF01000012.1	128172	130767	KKY28560.1
LCWF01000012.1	132414	134355	KKY28561.1
LCWF01000012.1	134758	135298	KKY28562.1
LCWF01000012.1	139673	142164	KKY28563.1
LCWF01000012.1	149548	161413	KKY28564.1
LCWF01000012.1	165565	169223	KKY28565.1
LCWF01000012.1	169836	170727	KKY28566.1
LCWF01000012.1	182265	184629	KKY28567.1
LCWF01000012.1	186032	189947	KKY28568.1
LCWF01000013.1	2783	3579	KKY28391.1
LCWF01000013.1	3903	5246	KKY28392.1
LCWF01000013.1	6065	7180	KKY28393.1
LCWF01000013.1	8895	9490	KKY28394.1
LCWF01000013.1	10128	13070	KKY28395.1
LCWF01000013.1	13462	14198	KKY28396.1
LCWF01000013.1	15918	17199	KKY28397.1
LCWF01000013.1	18159	20964	KKY28398.1
LCWF01000013.1	22269	23885	KKY28399.1
LCWF01000013.1	24395	27671	KKY28400.1
LCWF01000013.1	30122	31804	KKY28401.1
LCWF01000013.1	33437	35607	KKY28402.1
LCWF01000013.1	39188	40194	KKY28403.1
LCWF01000013.1	40410	41283	KKY28404.1
LCWF01000013.1	44431	45181	KKY28405.1
LCWF01000013.1	47580	48408	KKY28406.1
LCWF01000013.1	49053	49440	KKY28407.1
LCWF01000013.1	56417	57635	KKY28408.1
LCWF01000013.1	58257	59205	KKY28409.1
LCWF01000013.1	59880	60546	KKY28410.1
LCWF01000013.1	61505	63407	KKY28411.1
LCWF01000013.1	64202	65854	KKY28412.1
LCWF01000013.1	66821	70702	KKY28413.1
LCWF01000013.1	71285	72769	KKY28414.1
LCWF01000013.1	74395	75406	KKY28415.1
LCWF01000013.1	79175	84026	KKY28416.1
LCWF01000013.1	90261	93977	KKY28417.1
LCWF01000013.1	95467	97113	KKY28418.1
LCWF01000013.1	98075	99348	KKY28419.1
LCWF01000013.1	104164	107244	KKY28420.1
LCWF01000013.1	116860	120602	KKY28421.1
LCWF01000013.1	120791	122537	KKY28422.1
LCWF01000013.1	131521	132430	KKY28423.1
LCWF01000013.1	132901	135008	KKY28424.1
LCWF01000013.1	135746	137507	KKY28425.1
LCWF01000013.1	138306	140691	KKY28426.1
LCWF01000013.1	141594	143409	KKY28427.1
LCWF01000013.1	146764	148815	KKY28428.1
LCWF01000013.1	150103	151470	KKY28429.1
LCWF01000013.1	152160	153411	KKY28430.1
LCWF01000013.1	155344	157186	KKY28431.1
LCWF01000013.1	159396	161839	KKY28432.1
LCWF01000013.1	161983	163323	KKY28433.1
LCWF01000013.1	170564	172966	KKY28434.1
LCWF01000013.1	175095	175769	KKY28435.1
LCWF01000013.1	176385	178929	KKY28436.1
LCWF01000013.1	184231	185656	KKY28437.1
LCWF01000013.1	186054	186826	KKY28438.1
LCWF01000013.1	188494	189481	KKY28439.1
LCWF01000013.1	190061	191626	KKY28440.1
LCWF01000013.1	205865	207542	KKY28441.1
LCWF01000013.1	208670	212264	KKY28442.1
LCWF01000013.1	216462	220168	KKY28443.1
LCWF01000013.1	220587	225365	KKY28444.1
LCWF01000013.1	225683	227033	KKY28445.1
LCWF01000013.1	227543	229260	KKY28446.1
LCWF01000013.1	231475	232519	KKY28447.1
LCWF01000013.1	237733	238563	KKY28448.1
LCWF01000013.1	244052	245343	KKY28449.1
LCWF01000013.1	246866	247268	KKY28450.1
LCWF01000013.1	249215	250592	KKY28451.1
LCWF01000013.1	250969	252171	KKY28452.1
LCWF01000013.1	254403	255352	KKY28453.1
LCWF01000013.1	256060	257488	KKY28454.1
LCWF01000013.1	258616	260355	KKY28455.1
LCWF01000013.1	261174	261891	KKY28456.1
LCWF01000013.1	262733	265438	KKY28457.1
LCWF01000013.1	274042	276655	KKY28458.1
LCWF01000013.1	288370	289789	KKY28459.1
LCWF01000014.1	700	1933	KKY28283.1
LCWF01000014.1	9337	10045	KKY28284.1
LCWF01000014.1	11491	13542	KKY28285.1
LCWF01000014.1	16895	19731	KKY28286.1
LCWF01000014.1	20234	23033	KKY28287.1
LCWF01000014.1	23840	26254	KKY28288.1
LCWF01000014.1	26708	27695	KKY28289.1
LCWF01000014.1	28481	29428	KKY28290.1
LCWF01000014.1	30086	31332	KKY28291.1
LCWF01000014.1	32877	35241	KKY28292.1
LCWF01000014.1	37189	38413	KKY28293.1
LCWF01000014.1	40455	41049	KKY28294.1
LCWF01000014.1	42463	43870	KKY28295.1
LCWF01000014.1	48616	49878	KKY28296.1
LCWF01000014.1	52760	55211	KKY28297.1
LCWF01000014.1	59010	61533	KKY28298.1
LCWF01000014.1	63307	63953	KKY28299.1
LCWF01000014.1	65636	67127	KKY28300.1
LCWF01000014.1	68489	69473	KKY28301.1
LCWF01000014.1	69972	73263	KKY28302.1
LCWF01000014.1	73743	75539	KKY28303.1
LCWF01000015.1	3134	6163	KKY28169.1
LCWF01000015.1	6801	8061	KKY28170.1
LCWF01000015.1	13176	17632	KKY28171.1
LCWF01000015.1	18198	21155	KKY28172.1
LCWF01000015.1	21939	23491	KKY28173.1
LCWF01000015.1	26681	27613	KKY28174.1
LCWF01000015.1	31143	31926	KKY28175.1
LCWF01000015.1	34595	36191	KKY28176.1
LCWF01000015.1	40869	42730	KKY28177.1
LCWF01000015.1	43986	45420	KKY28178.1
LCWF01000015.1	47908	50240	KKY28179.1
LCWF01000016.1	547	1653	KKY28081.1
LCWF01000016.1	3328	4827	KKY28082.1
LCWF01000016.1	6560	7550	KKY28083.1
LCWF01000016.1	10740	11511	KKY28084.1
LCWF01000016.1	12560	13926	KKY28085.1
LCWF01000016.1	18533	21650	KKY28086.1
LCWF01000016.1	22470	24063	KKY28087.1
LCWF01000016.1	26602	31792	KKY28088.1
LCWF01000016.1	31869	32681	KKY28089.1
LCWF01000016.1	33969	35664	KKY28090.1
LCWF01000016.1	38845	46313	KKY28091.1
LCWF01000016.1	49582	52189	KKY28092.1
LCWF01000016.1	61012	62809	KKY28093.1
LCWF01000016.1	63528	65730	KKY28094.1
LCWF01000016.1	66453	68142	KKY28095.1
LCWF01000016.1	69379	71029	KKY28096.1
LCWF01000016.1	71761	73712	KKY28097.1
LCWF01000016.1	74827	77630	KKY28098.1
LCWF01000016.1	81281	82463	KKY28099.1
LCWF01000016.1	83928	86762	KKY28100.1
LCWF01000016.1	88535	89862	KKY28101.1
LCWF01000017.1	2080	4108	KKY28059.1
LCWF01000017.1	5318	7461	KKY28060.1
LCWF01000017.1	8507	11080	KKY28061.1
LCWF01000017.1	14991	16895	KKY28062.1
LCWF01000017.1	20643	22029	KKY28063.1
LCWF01000017.1	23638	25358	KKY28064.1
LCWF01000017.1	25940	29053	KKY28065.1
LCWF01000017.1	34380	36448	KKY28066.1
LCWF01000017.1	38933	40397	KKY28067.1
LCWF01000017.1	41634	43342	KKY28068.1
LCWF01000017.1	45226	46564	KKY28069.1
LCWF01000017.1	49004	50634	KKY28070.1
LCWF01000017.1	51046	53733	KKY28071.1
LCWF01000017.1	54628	55930	KKY28072.1
LCWF01000017.1	57753	59139	KKY28073.1
LCWF01000017.1	70475	71591	KKY28074.1
LCWF01000017.1	71597	72843	KKY28075.1
LCWF01000017.1	73107	73555	KKY28076.1
LCWF01000017.1	73801	77632	KKY28077.1
LCWF01000017.1	79101	79914	KKY28078.1
LCWF01000017.1	80740	85077	KKY28079.1
LCWF01000017.1	92619	93888	KKY28080.1
LCWF01000018.1	459	2116	KKY27969.1
LCWF01000018.1	3075	5893	KKY27970.1
LCWF01000018.1	6120	7548	KKY27971.1
LCWF01000018.1	11920	12668	KKY27972.1
LCWF01000018.1	13195	14984	KKY27973.1
LCWF01000018.1	15527	23424	KKY27974.1
LCWF01000018.1	25285	27892	KKY27975.1
LCWF01000018.1	34201	36268	KKY27976.1
LCWF01000018.1	37148	38915	KKY27977.1
LCWF01000018.1	40466	46621	KKY27978.1
LCWF01000018.1	47717	49038	KKY27979.1
LCWF01000018.1	50285	51203	KKY27980.1
LCWF01000018.1	53343	54942	KKY27981.1
LCWF01000018.1	60758	62538	KKY27982.1
LCWF01000018.1	62687	63248	KKY27983.1
LCWF01000018.1	63914	66992	KKY27984.1
LCWF01000018.1	70211	75104	KKY27985.1
LCWF01000018.1	76484	78523	KKY27986.1
LCWF01000018.1	81161	83426	KKY27987.1
LCWF01000018.1	94994	96461	KKY27988.1
LCWF01000018.1	97971	101910	KKY27989.1
LCWF01000018.1	102396	103821	KKY27990.1
LCWF01000018.1	104241	105734	KKY27991.1
LCWF01000018.1	108944	110306	KKY27992.1
LCWF01000018.1	111939	113016	KKY27993.1
LCWF01000018.1	117508	118888	KKY27994.1
LCWF01000018.1	126803	128156	KKY27995.1
LCWF01000018.1	129467	130596	KKY27996.1
LCWF01000018.1	133319	133931	KKY27997.1
LCWF01000018.1	135340	137839	KKY27998.1
LCWF01000018.1	141412	143116	KKY27999.1
LCWF01000018.1	144149	145736	KKY28000.1
LCWF01000018.1	146810	148588	KKY28001.1
LCWF01000018.1	151774	152309	KKY28002.1
LCWF01000018.1	153079	156736	KKY28003.1
LCWF01000018.1	162531	163456	KKY28004.1
LCWF01000018.1	164126	164994	KKY28005.1
LCWF01000018.1	167446	168020	KKY28006.1
LCWF01000018.1	170633	171167	KKY28007.1
LCWF01000018.1	171768	173581	KKY28008.1
LCWF01000018.1	174292	179270	KKY28009.1
LCWF01000018.1	181480	182965	KKY28010.1
LCWF01000019.1	931	2530	KKY27902.1
LCWF01000019.1	7530	9440	KKY27903.1
LCWF01000019.1	14303	16247	KKY27904.1
LCWF01000019.1	17587	18546	KKY27905.1
LCWF01000019.1	19075	20245	KKY27906.1
LCWF01000019.1	21417	23788	KKY27907.1
LCWF01000019.1	23965	25845	KKY27908.1
LCWF01000019.1	26311	27925	KKY27909.1
LCWF01000019.1	28546	29542	KKY27910.1
LCWF01000019.1	30414	32862	KKY27911.1
LCWF01000019.1	34477	37255	KKY27912.1
LCWF01000019.1	38171	39885	KKY27913.1
LCWF01000019.1	40528	42837	KKY27914.1
LCWF01000019.1	43524	47684	KKY27915.1
LCWF01000019.1	48823	51858	KKY27916.1
LCWF01000019.1	54341	55966	KKY27917.1
LCWF01000019.1	56891	57974	KKY27918.1
LCWF01000019.1	58764	59801	KKY27919.1
LCWF01000019.1	73543	74182	KKY27920.1
LCWF01000019.1	75157	77971	KKY27921.1
LCWF01000019.1	79021	81241	KKY27922.1
LCWF01000019.1	81787	86237	KKY27923.1
LCWF01000019.1	86961	88311	KKY27924.1
LCWF01000019.1	89080	90716	KKY27925.1
LCWF01000019.1	91150	93563	KKY27926.1
LCWF01000019.1	94098	95247	KKY27927.1
LCWF01000019.1	95996	97265	KKY27928.1
LCWF01000019.1	100389	101720	KKY27929.1
LCWF01000019.1	110267	111131	KKY27930.1
LCWF01000019.1	113769	115004	KKY27931.1
LCWF01000019.1	116093	120349	KKY27932.1
LCWF01000019.1	122342	123702	KKY27933.1
LCWF01000019.1	125249	126593	KKY27934.1
LCWF01000019.1	127272	130089	KKY27935.1
LCWF01000019.1	133925	134537	KKY27936.1
LCWF01000019.1	135152	136175	KKY27937.1
LCWF01000019.1	137029	138622	KKY27938.1
LCWF01000019.1	145518	146875	KKY27939.1
LCWF01000019.1	148616	151847	KKY27940.1
LCWF01000019.1	156213	157221	KKY27941.1
LCWF01000019.1	160263	163721	KKY27942.1
LCWF01000019.1	164344	165540	KKY27943.1
LCWF01000019.1	168512	170220	KKY27944.1
LCWF01000019.1	175213	176458	KKY27945.1
LCWF01000019.1	178458	179247	KKY27946.1
LCWF01000019.1	182283	186340	KKY27947.1
LCWF01000019.1	187662	188189	KKY27948.1
LCWF01000019.1	191232	194617	KKY27949.1
LCWF01000019.1	195446	197353	KKY27950.1
LCWF01000019.1	198036	200625	KKY27951.1
LCWF01000019.1	201547	203226	KKY27952.1
LCWF01000019.1	203812	204691	KKY27953.1
LCWF01000019.1	206315	207201	KKY27954.1
LCWF01000019.1	210322	211882	KKY27955.1
LCWF01000019.1	212614	214954	KKY27956.1
LCWF01000019.1	218734	220852	KKY27957.1
LCWF01000019.1	221363	222839	KKY27958.1
LCWF01000019.1	229838	230843	KKY27959.1
LCWF01000019.1	247138	247753	KKY27960.1
LCWF01000019.1	249551	250646	KKY27961.1
LCWF01000019.1	254369	255260	KKY27962.1
LCWF01000019.1	256651	258214	KKY27963.1
LCWF01000019.1	261376	262837	KKY27964.1
LCWF01000019.1	264363	266566	KKY27965.1
LCWF01000019.1	276242	278788	KKY27966.1
LCWF01000019.1	279294	280149	KKY27967.1
LCWF01000019.1	281223	282849	KKY27968.1
LCWF01000021.1	599	4747	KKY27835.1
LCWF01000021.1	8963	10019	KKY27836.1
LCWF01000021.1	10872	11781	KKY27837.1
LCWF01000021.1	12495	13404	KKY27838.1
LCWF01000021.1	14250	15126	KKY27839.1
LCWF01000021.1	18192	18762	KKY27840.1
LCWF01000021.1	23657	24830	KKY27841.1
LCWF01000021.1	27916	31601	KKY27842.1
LCWF01000021.1	32364	33497	KKY27843.1
LCWF01000021.1	34239	37578	KKY27844.1
LCWF01000021.1	38272	39361	KKY27845.1
LCWF01000021.1	41247	43109	KKY27846.1
LCWF01000021.1	43991	44779	KKY27847.1
LCWF01000021.1	51929	54315	KKY27848.1
LCWF01000021.1	54349	55087	KKY27849.1
LCWF01000021.1	55680	60632	KKY27850.1
LCWF01000021.1	60633	62408	KKY27851.1
LCWF01000021.1	63929	66614	KKY27852.1
LCWF01000021.1	67511	68804	KKY27853.1
LCWF01000021.1	74813	78548	KKY27854.1
LCWF01000021.1	79742	80651	KKY27855.1
LCWF01000021.1	92859	93216	KKY27856.1
LCWF01000021.1	103582	104425	KKY27857.1
LCWF01000021.1	104934	108655	KKY27858.1
LCWF01000021.1	111001	112235	KKY27859.1
LCWF01000021.1	112381	114176	KKY27860.1
LCWF01000021.1	123412	125764	KKY27861.1
LCWF01000021.1	127683	129649	KKY27862.1
LCWF01000021.1	135000	136384	KKY27863.1
LCWF01000021.1	140738	141952	KKY27864.1
LCWF01000021.1	146769	147033	KKY27865.1
LCWF01000021.1	147810	148433	KKY27866.1
LCWF01000021.1	152195	154328	KKY27867.1
LCWF01000021.1	154771	157505	KKY27868.1
LCWF01000022.1	302	1088	KKY27616.1
LCWF01000022.1	2589	3588	KKY27617.1
LCWF01000022.1	6455	7139	KKY27618.1
LCWF01000022.1	15326	18440	KKY27619.1
LCWF01000022.1	19305	21213	KKY27620.1
LCWF01000022.1	22376	23363	KKY27621.1
LCWF01000022.1	23936	26108	KKY27622.1
LCWF01000022.1	32320	33063	KKY27623.1
LCWF01000022.1	38313	38991	KKY27624.1
LCWF01000022.1	41502	43130	KKY27625.1
LCWF01000022.1	44062	45896	KKY27626.1
LCWF01000022.1	46401	47433	KKY27627.1
LCWF01000022.1	48060	53145	KKY27628.1
LCWF01000022.1	53907	55561	KKY27629.1
LCWF01000022.1	56860	58615	KKY27630.1
LCWF01000022.1	60638	66880	KKY27631.1
LCWF01000022.1	68778	69899	KKY27632.1
LCWF01000022.1	70427	71887	KKY27633.1
LCWF01000022.1	79650	82998	KKY27634.1
LCWF01000022.1	83645	84599	KKY27635.1
LCWF01000022.1	85378	86857	KKY27636.1
LCWF01000022.1	88757	90830	KKY27637.1
LCWF01000022.1	91934	93380	KKY27638.1
LCWF01000022.1	94378	96629	KKY27639.1
LCWF01000022.1	98534	99838	KKY27640.1
LCWF01000022.1	102344	103699	KKY27641.1
LCWF01000022.1	104618	106232	KKY27642.1
LCWF01000022.1	108968	109904	KKY27643.1
LCWF01000022.1	117667	118549	KKY27644.1
LCWF01000022.1	118921	120224	KKY27645.1
LCWF01000022.1	120752	123509	KKY27646.1
LCWF01000022.1	127101	130914	KKY27647.1
LCWF01000022.1	133445	134942	KKY27648.1
LCWF01000022.1	139032	143403	KKY27649.1
LCWF01000022.1	146508	147126	KKY27650.1
LCWF01000022.1	151215	152055	KKY27651.1
LCWF01000022.1	152446	153274	KKY27652.1
LCWF01000022.1	156367	158794	KKY27653.1
LCWF01000022.1	162184	163578	KKY27654.1
LCWF01000022.1	163741	164072	KKY27655.1
LCWF01000022.1	169233	171007	KKY27656.1
LCWF01000022.1	171979	173577	KKY27657.1
LCWF01000022.1	179499	180279	KKY27658.1
LCWF01000022.1	181262	183389	KKY27659.1
LCWF01000022.1	187167	190339	KKY27660.1
LCWF01000022.1	190543	191248	KKY27661.1
LCWF01000022.1	192146	194401	KKY27662.1
LCWF01000022.1	194930	196746	KKY27663.1
LCWF01000022.1	197369	198818	KKY27664.1
LCWF01000022.1	199215	202137	KKY27665.1
LCWF01000022.1	206864	207776	KKY27666.1
LCWF01000022.1	212513	213857	KKY27667.1
LCWF01000022.1	219718	221005	KKY27668.1
LCWF01000022.1	228826	229150	KKY27669.1
LCWF01000022.1	234894	237606	KKY27670.1
LCWF01000022.1	241900	243094	KKY27671.1
LCWF01000022.1	245798	247145	KKY27672.1
LCWF01000022.1	247602	248713	KKY27673.1
LCWF01000022.1	249342	251109	KKY27674.1
LCWF01000022.1	252275	255239	KKY27675.1
LCWF01000022.1	256493	257663	KKY27676.1
LCWF01000022.1	260892	261960	KKY27677.1
LCWF01000022.1	263718	264619	KKY27678.1
LCWF01000022.1	266447	267679	KKY27679.1
LCWF01000022.1	270618	272047	KKY27680.1
LCWF01000022.1	275170	275845	KKY27681.1
LCWF01000022.1	279232	280073	KKY27682.1
LCWF01000022.1	281546	282447	KKY27683.1
LCWF01000022.1	283947	285231	KKY27684.1
LCWF01000022.1	286294	289803	KKY27685.1
LCWF01000022.1	292044	292635	KKY27686.1
LCWF01000022.1	295321	296149	KKY27687.1
LCWF01000022.1	299963	301129	KKY27688.1
LCWF01000022.1	301505	302968	KKY27689.1
LCWF01000022.1	304004	310608	KKY27690.1
LCWF01000022.1	312188	318150	KKY27691.1
LCWF01000022.1	320886	322615	KKY27692.1
LCWF01000022.1	323868	326109	KKY27693.1
LCWF01000022.1	326756	328340	KKY27694.1
LCWF01000022.1	328645	329634	KKY27695.1
LCWF01000022.1	330843	334848	KKY27696.1
LCWF01000022.1	335999	337924	KKY27697.1
LCWF01000022.1	341910	343087	KKY27698.1
LCWF01000022.1	344388	345383	KKY27699.1
LCWF01000022.1	350148	351432	KKY27700.1
LCWF01000022.1	352059	354169	KKY27701.1
LCWF01000022.1	354996	357006	KKY27702.1
LCWF01000022.1	357277	358464	KKY27703.1
LCWF01000022.1	358950	360424	KKY27704.1
LCWF01000022.1	363873	364746	KKY27705.1
LCWF01000022.1	365657	367033	KKY27706.1
LCWF01000022.1	367390	367911	KKY27707.1
LCWF01000022.1	370281	372798	KKY27708.1
LCWF01000022.1	374086	377478	KKY27709.1
LCWF01000022.1	378270	379284	KKY27710.1
LCWF01000022.1	380036	381545	KKY27711.1
LCWF01000022.1	381659	383233	KKY27712.1
LCWF01000022.1	384292	387073	KKY27713.1
LCWF01000022.1	387457	388921	KKY27714.1
LCWF01000022.1	390404	390851	KKY27715.1
LCWF01000022.1	390900	391899	KKY27716.1
LCWF01000022.1	392406	396148	KKY27717.1
LCWF01000022.1	396893	397866	KKY27718.1
LCWF01000022.1	398706	400031	KKY27719.1
LCWF01000022.1	400725	402816	KKY27720.1
LCWF01000022.1	403490	405328	KKY27721.1
LCWF01000022.1	406266	407587	KKY27722.1
LCWF01000022.1	408495	411516	KKY27723.1
LCWF01000022.1	415679	416309	KKY27724.1
LCWF01000022.1	417246	418314	KKY27725.1
LCWF01000022.1	421107	421965	KKY27726.1
LCWF01000022.1	423299	424148	KKY27727.1
LCWF01000022.1	426017	427445	KKY27728.1
LCWF01000022.1	427791	428352	KKY27729.1
LCWF01000022.1	431711	435411	KKY27730.1
LCWF01000022.1	436843	439156	KKY27731.1
LCWF01000022.1	440331	444512	KKY27732.1
LCWF01000022.1	446242	450010	KKY27733.1
LCWF01000022.1	452557	456148	KKY27734.1
LCWF01000022.1	458064	461068	KKY27735.1
LCWF01000022.1	467729	469052	KKY27736.1
LCWF01000022.1	472042	473301	KKY27737.1
LCWF01000022.1	473625	473952	KKY27738.1
LCWF01000022.1	474288	475333	KKY27739.1
LCWF01000022.1	476845	477868	KKY27740.1
LCWF01000022.1	478281	481302	KKY27741.1
LCWF01000022.1	484512	487279	KKY27742.1
LCWF01000022.1	488938	490057	KKY27743.1
LCWF01000022.1	490809	492630	KKY27744.1
LCWF01000022.1	493063	495023	KKY27745.1
LCWF01000022.1	495643	497959	KKY27746.1
LCWF01000022.1	499504	501201	KKY27747.1
LCWF01000022.1	501571	502983	KKY27748.1
LCWF01000022.1	503340	505110	KKY27749.1
LCWF01000022.1	505779	508800	KKY27750.1
LCWF01000023.1	1918	3265	KKY27543.1
LCWF01000023.1	3891	5000	KKY27544.1
LCWF01000023.1	8082	9915	KKY27545.1
LCWF01000023.1	12383	13485	KKY27546.1
LCWF01000023.1	14422	15036	KKY27547.1
LCWF01000023.1	16148	16841	KKY27548.1
LCWF01000023.1	17137	17719	KKY27549.1
LCWF01000023.1	19478	20954	KKY27550.1
LCWF01000023.1	21406	22478	KKY27551.1
LCWF01000023.1	23530	26575	KKY27552.1
LCWF01000023.1	28466	30536	KKY27553.1
LCWF01000023.1	30756	31961	KKY27554.1
LCWF01000023.1	32535	36824	KKY27555.1
LCWF01000023.1	39303	40002	KKY27556.1
LCWF01000023.1	40815	41253	KKY27557.1
LCWF01000023.1	43074	45301	KKY27558.1
LCWF01000023.1	48439	54343	KKY27559.1
LCWF01000023.1	55299	61917	KKY27560.1
LCWF01000023.1	66582	67323	KKY27561.1
LCWF01000023.1	70374	71173	KKY27562.1
LCWF01000023.1	72897	75181	KKY27563.1
LCWF01000023.1	83512	85614	KKY27564.1
LCWF01000023.1	86527	88542	KKY27565.1
LCWF01000023.1	89539	90364	KKY27566.1
LCWF01000023.1	91343	91862	KKY27567.1
LCWF01000023.1	96410	98276	KKY27568.1
LCWF01000023.1	100912	101883	KKY27569.1
LCWF01000023.1	109776	112507	KKY27570.1
LCWF01000023.1	113494	115019	KKY27571.1
LCWF01000023.1	117022	118184	KKY27572.1
LCWF01000023.1	118645	119818	KKY27573.1
LCWF01000023.1	121184	122264	KKY27574.1
LCWF01000023.1	123452	125142	KKY27575.1
LCWF01000023.1	125651	128167	KKY27576.1
LCWF01000023.1	131553	132368	KKY27577.1
LCWF01000023.1	133152	134328	KKY27578.1
LCWF01000023.1	138021	139946	KKY27579.1
LCWF01000023.1	141211	144164	KKY27580.1
LCWF01000023.1	145465	151537	KKY27581.1
LCWF01000023.1	152415	154087	KKY27582.1
LCWF01000023.1	154811	156048	KKY27583.1
LCWF01000023.1	157588	159251	KKY27584.1
LCWF01000023.1	160297	161447	KKY27585.1
LCWF01000023.1	165016	166374	KKY27586.1
LCWF01000023.1	169454	171481	KKY27587.1
LCWF01000023.1	173421	174426	KKY27588.1
LCWF01000023.1	180172	181301	KKY27589.1
LCWF01000023.1	182188	183077	KKY27590.1
LCWF01000023.1	185803	186916	KKY27591.1
LCWF01000023.1	188457	189111	KKY27592.1
LCWF01000023.1	191844	193897	KKY27593.1
LCWF01000023.1	198976	200152	KKY27594.1
LCWF01000024.1	1159	3849	KKY27442.1
LCWF01000024.1	9816	11905	KKY27443.1
LCWF01000024.1	18070	19372	KKY27444.1
LCWF01000024.1	22624	24363	KKY27445.1
LCWF01000024.1	25248	27326	KKY27446.1
LCWF01000024.1	34321	34735	KKY27447.1
LCWF01000024.1	39887	41120	KKY27448.1
LCWF01000024.1	44828	46723	KKY27449.1
LCWF01000024.1	50114	52742	KKY27450.1
LCWF01000024.1	58095	59394	KKY27451.1
LCWF01000024.1	59829	60381	KKY27452.1
LCWF01000024.1	60386	61442	KKY27453.1
LCWF01000024.1	61641	62797	KKY27454.1
LCWF01000024.1	62889	63788	KKY27455.1
LCWF01000024.1	64380	66048	KKY27456.1
LCWF01000024.1	67115	69001	KKY27457.1
LCWF01000024.1	71515	72379	KKY27458.1
LCWF01000024.1	73083	75582	KKY27459.1
LCWF01000024.1	88309	92865	KKY27460.1
LCWF01000024.1	97329	98691	KKY27461.1
LCWF01000024.1	101825	105489	KKY27462.1
LCWF01000024.1	106789	109980	KKY27463.1
LCWF01000024.1	112177	112764	KKY27464.1
LCWF01000024.1	114659	119724	KKY27465.1
LCWF01000024.1	120959	121586	KKY27466.1
LCWF01000024.1	123447	126198	KKY27467.1
LCWF01000024.1	126509	127918	KKY27468.1
LCWF01000024.1	130741	133254	KKY27469.1
LCWF01000024.1	136603	138587	KKY27470.1
LCWF01000024.1	139424	140273	KKY27471.1
LCWF01000024.1	140347	141277	KKY27472.1
LCWF01000024.1	141727	143254	KKY27473.1
LCWF01000024.1	144162	144693	KKY27474.1
LCWF01000024.1	145376	153612	KKY27475.1
LCWF01000024.1	158578	159697	KKY27476.1
LCWF01000024.1	160469	164412	KKY27477.1
LCWF01000024.1	166406	168681	KKY27478.1
LCWF01000024.1	169568	170449	KKY27479.1
LCWF01000024.1	171301	171964	KKY27480.1
LCWF01000024.1	174065	176547	KKY27481.1
LCWF01000024.1	178671	180664	KKY27482.1
LCWF01000024.1	181872	183356	KKY27483.1
LCWF01000024.1	185168	187546	KKY27484.1
LCWF01000024.1	190510	192527	KKY27485.1
LCWF01000024.1	195846	199027	KKY27486.1
LCWF01000024.1	199941	200877	KKY27487.1
LCWF01000024.1	201586	203851	KKY27488.1
LCWF01000024.1	207764	215099	KKY27489.1
LCWF01000024.1	216552	217518	KKY27490.1
LCWF01000024.1	219129	221258	KKY27491.1
LCWF01000024.1	222336	223647	KKY27492.1
LCWF01000024.1	223826	225640	KKY27493.1
LCWF01000024.1	227770	229787	KKY27494.1
LCWF01000024.1	230710	232075	KKY27495.1
LCWF01000024.1	241144	246380	KKY27496.1
LCWF01000024.1	246986	249581	KKY27497.1
LCWF01000024.1	250567	255997	KKY27498.1
LCWF01000024.1	256834	258566	KKY27499.1
LCWF01000024.1	259874	263741	KKY27500.1
LCWF01000024.1	265779	267021	KKY27501.1
LCWF01000024.1	268134	270306	KKY27502.1
LCWF01000024.1	272872	277482	KKY27503.1
LCWF01000024.1	281761	283070	KKY27504.1
LCWF01000024.1	285269	287045	KKY27505.1
LCWF01000024.1	289064	289852	KKY27506.1
LCWF01000024.1	290306	291249	KKY27507.1
LCWF01000024.1	291993	294092	KKY27508.1
LCWF01000024.1	296165	297266	KKY27509.1
LCWF01000024.1	297899	301243	KKY27510.1
LCWF01000024.1	301819	303881	KKY27511.1
LCWF01000024.1	307771	310069	KKY27512.1
LCWF01000024.1	322904	324132	KKY27513.1
LCWF01000024.1	326662	327165	KKY27514.1
LCWF01000025.1	761	1946	KKY27310.1
LCWF01000025.1	5683	11115	KKY27311.1
LCWF01000025.1	11519	11994	KKY27312.1
LCWF01000025.1	15103	17632	KKY27313.1
LCWF01000025.1	20095	22162	KKY27314.1
LCWF01000025.1	22869	24108	KKY27315.1
LCWF01000025.1	24591	25728	KKY27316.1
LCWF01000025.1	27273	30051	KKY27317.1
LCWF01000025.1	33143	33629	KKY27318.1
LCWF01000025.1	34477	35132	KKY27319.1
LCWF01000025.1	36641	37617	KKY27320.1
LCWF01000025.1	37632	38143	KKY27321.1
LCWF01000025.1	38553	40023	KKY27322.1
LCWF01000025.1	43127	43874	KKY27323.1
LCWF01000025.1	45375	46970	KKY27324.1
LCWF01000025.1	47531	48371	KKY27325.1
LCWF01000025.1	49398	52887	KKY27326.1
LCWF01000025.1	52906	53713	KKY27327.1
LCWF01000025.1	55774	60173	KKY27328.1
LCWF01000025.1	60907	65240	KKY27329.1
LCWF01000025.1	66733	69696	KKY27330.1
LCWF01000025.1	73859	76829	KKY27331.1
LCWF01000025.1	77547	81873	KKY27332.1
LCWF01000025.1	83501	85329	KKY27333.1
LCWF01000025.1	87152	88354	KKY27334.1
LCWF01000025.1	88999	90855	KKY27335.1
LCWF01000025.1	94656	95355	KKY27336.1
LCWF01000025.1	96068	97521	KKY27337.1
LCWF01000025.1	97965	99382	KKY27338.1
LCWF01000025.1	101214	102413	KKY27339.1
LCWF01000025.1	106793	107243	KKY27340.1
LCWF01000025.1	111059	113465	KKY27341.1
LCWF01000025.1	113963	114569	KKY27342.1
LCWF01000025.1	115610	116856	KKY27343.1
LCWF01000025.1	121529	123401	KKY27344.1
LCWF01000025.1	126588	127864	KKY27345.1
LCWF01000025.1	130567	133411	KKY27346.1
LCWF01000025.1	135523	139375	KKY27347.1
LCWF01000026.1	1279	2614	KKY27247.1
LCWF01000026.1	3904	4951	KKY27248.1
LCWF01000026.1	6849	8535	KKY27249.1
LCWF01000026.1	9742	10993	KKY27250.1
LCWF01000026.1	12174	13794	KKY27251.1
LCWF01000026.1	15735	16503	KKY27252.1
LCWF01000026.1	17678	18929	KKY27253.1
LCWF01000026.1	21274	23215	KKY27254.1
LCWF01000026.1	24712	25324	KKY27255.1
LCWF01000026.1	26055	28250	KKY27256.1
LCWF01000026.1	30646	32963	KKY27257.1
LCWF01000026.1	36155	36565	KKY27258.1
LCWF01000026.1	38798	39834	KKY27259.1
LCWF01000026.1	40906	42870	KKY27260.1
LCWF01000026.1	43938	44340	KKY27261.1
LCWF01000026.1	48109	49830	KKY27262.1
LCWF01000026.1	51144	51972	KKY27263.1
LCWF01000026.1	53374	54511	KKY27264.1
LCWF01000026.1	55371	56817	KKY27265.1
LCWF01000026.1	66602	69365	KKY27266.1
LCWF01000026.1	71161	71526	KKY27267.1
LCWF01000026.1	71744	72598	KKY27268.1
LCWF01000026.1	72962	75218	KKY27269.1
LCWF01000026.1	75551	78140	KKY27270.1
LCWF01000026.1	78663	81685	KKY27271.1
LCWF01000026.1	82597	84339	KKY27272.1
LCWF01000026.1	84986	90878	KKY27273.1
LCWF01000026.1	97066	98761	KKY27274.1
LCWF01000027.1	992	2246	KKY27195.1
LCWF01000027.1	3389	4325	KKY27196.1
LCWF01000027.1	4806	6774	KKY27197.1
LCWF01000027.1	7879	8656	KKY27198.1
LCWF01000027.1	10198	12282	KKY27199.1
LCWF01000027.1	13814	14602	KKY27200.1
LCWF01000027.1	17651	18944	KKY27201.1
LCWF01000027.1	19047	20218	KKY27202.1
LCWF01000027.1	20348	21802	KKY27203.1
LCWF01000027.1	22513	24159	KKY27204.1
LCWF01000027.1	25055	26072	KKY27205.1
LCWF01000027.1	26844	28937	KKY27206.1
LCWF01000027.1	29806	31728	KKY27207.1
LCWF01000027.1	36179	37914	KKY27208.1
LCWF01000027.1	40508	41404	KKY27209.1
LCWF01000027.1	44117	45345	KKY27210.1
LCWF01000027.1	47373	48204	KKY27211.1
LCWF01000027.1	49439	53519	KKY27212.1
LCWF01000027.1	54548	55391	KKY27213.1
LCWF01000027.1	63224	63842	KKY27214.1
LCWF01000027.1	64759	66007	KKY27215.1
LCWF01000027.1	66112	66973	KKY27216.1
LCWF01000027.1	67813	71563	KKY27217.1
LCWF01000027.1	73675	74938	KKY27218.1
LCWF01000027.1	77629	80521	KKY27219.1
LCWF01000027.1	81201	82914	KKY27220.1
LCWF01000027.1	83299	83994	KKY27221.1
LCWF01000027.1	87069	88649	KKY27222.1
LCWF01000027.1	89979	90513	KKY27223.1
LCWF01000027.1	93326	94907	KKY27224.1
LCWF01000027.1	95543	98061	KKY27225.1
LCWF01000027.1	98812	100156	KKY27226.1
LCWF01000027.1	101636	103316	KKY27227.1
LCWF01000027.1	103977	106018	KKY27228.1
LCWF01000027.1	107662	109653	KKY27229.1
LCWF01000027.1	113500	116356	KKY27230.1
LCWF01000027.1	117036	118917	KKY27231.1
LCWF01000027.1	127215	130857	KKY27232.1
LCWF01000027.1	132670	133824	KKY27233.1
LCWF01000027.1	134901	136086	KKY27234.1
LCWF01000027.1	137174	138923	KKY27235.1
LCWF01000027.1	140990	143591	KKY27236.1
LCWF01000027.1	148148	150255	KKY27237.1
LCWF01000027.1	154245	156000	KKY27238.1
LCWF01000027.1	157085	158213	KKY27239.1
LCWF01000027.1	158532	159747	KKY27240.1
LCWF01000027.1	161426	162455	KKY27241.1
LCWF01000027.1	163367	164304	KKY27242.1
LCWF01000027.1	165688	168100	KKY27243.1
LCWF01000027.1	169321	172089	KKY27244.1
LCWF01000027.1	185305	186893	KKY27245.1
LCWF01000027.1	195563	197938	KKY27246.1
LCWF01000028.1	5345	8590	KKY27097.1
LCWF01000028.1	9117	12951	KKY27098.1
LCWF01000028.1	14560	17220	KKY27099.1
LCWF01000028.1	18404	21338	KKY27100.1
LCWF01000028.1	25947	27333	KKY27101.1
LCWF01000028.1	28081	28813	KKY27102.1
LCWF01000028.1	30449	36541	KKY27103.1
LCWF01000028.1	37406	39000	KKY27104.1
LCWF01000028.1	40837	41983	KKY27105.1
LCWF01000028.1	46216	48135	KKY27106.1
LCWF01000028.1	49194	50542	KKY27107.1
LCWF01000028.1	51371	52814	KKY27108.1
LCWF01000028.1	54199	55684	KKY27109.1
LCWF01000028.1	55687	56313	KKY27110.1
LCWF01000028.1	57579	60938	KKY27111.1
LCWF01000028.1	61748	63371	KKY27112.1
LCWF01000028.1	65216	68749	KKY27113.1
LCWF01000028.1	69588	71631	KKY27114.1
LCWF01000028.1	73717	77011	KKY27115.1
LCWF01000028.1	77748	79468	KKY27116.1
LCWF01000028.1	80278	83261	KKY27117.1
LCWF01000028.1	84466	85326	KKY27118.1
LCWF01000028.1	85695	86967	KKY27119.1
LCWF01000028.1	90082	94325	KKY27120.1
LCWF01000028.1	99192	100227	KKY27121.1
LCWF01000028.1	114036	116767	KKY27122.1
LCWF01000028.1	119512	121156	KKY27123.1
LCWF01000028.1	121599	122826	KKY27124.1
LCWF01000028.1	125672	126681	KKY27125.1
LCWF01000028.1	133222	134572	KKY27126.1
LCWF01000028.1	135357	138124	KKY27127.1
LCWF01000028.1	140047	142322	KKY27128.1
LCWF01000028.1	142625	143773	KKY27129.1
LCWF01000028.1	144994	145835	KKY27130.1
LCWF01000028.1	147224	150071	KKY27131.1
LCWF01000028.1	153291	155979	KKY27132.1
LCWF01000028.1	156458	158142	KKY27133.1
LCWF01000028.1	158532	160320	KKY27134.1
LCWF01000028.1	165598	167179	KKY27135.1
LCWF01000030.1	998	2396	KKY27048.1
LCWF01000030.1	6074	7778	KKY27049.1
LCWF01000030.1	8014	8656	KKY27050.1
LCWF01000030.1	12121	12950	KKY27051.1
LCWF01000030.1	17746	18961	KKY27052.1
LCWF01000030.1	22989	24584	KKY27053.1
LCWF01000030.1	27563	28412	KKY27054.1
LCWF01000030.1	29648	30595	KKY27055.1
LCWF01000030.1	32698	34274	KKY27056.1
LCWF01000030.1	34777	37048	KKY27057.1
LCWF01000030.1	39277	40297	KKY27058.1
LCWF01000030.1	40680	41007	KKY27059.1
LCWF01000030.1	45700	47308	KKY27060.1
LCWF01000030.1	49492	51909	KKY27061.1
LCWF01000030.1	52583	53627	KKY27062.1
LCWF01000030.1	54288	56291	KKY27063.1
LCWF01000030.1	59178	60303	KKY27064.1
LCWF01000030.1	63677	65682	KKY27065.1
LCWF01000030.1	65913	67651	KKY27066.1
LCWF01000030.1	68879	70065	KKY27067.1
LCWF01000030.1	70241	76736	KKY27068.1
LCWF01000030.1	77816	80854	KKY27069.1
LCWF01000030.1	81343	82081	KKY27070.1
LCWF01000030.1	82852	84217	KKY27071.1
LCWF01000030.1	85611	88509	KKY27072.1
LCWF01000030.1	90464	91967	KKY27073.1
LCWF01000030.1	92547	93900	KKY27074.1
LCWF01000030.1	95709	98909	KKY27075.1
LCWF01000030.1	100965	102495	KKY27076.1
LCWF01000030.1	104651	105905	KKY27077.1
LCWF01000030.1	106901	108104	KKY27078.1
LCWF01000030.1	115345	115973	KKY27079.1
LCWF01000030.1	117350	120980	KKY27080.1
LCWF01000030.1	121656	122811	KKY27081.1
LCWF01000030.1	123959	125030	KKY27082.1
LCWF01000031.1	1085	1402	KKY27013.1
LCWF01000031.1	7088	10312	KKY27014.1
LCWF01000031.1	12761	13864	KKY27015.1
LCWF01000031.1	15269	16061	KKY27016.1
LCWF01000031.1	20286	21176	KKY27017.1
LCWF01000031.1	21917	23570	KKY27018.1
LCWF01000031.1	30079	31255	KKY27019.1
LCWF01000031.1	34329	36107	KKY27020.1
LCWF01000031.1	37296	37977	KKY27021.1
LCWF01000031.1	38535	39417	KKY27022.1
LCWF01000031.1	40003	40729	KKY27023.1
LCWF01000031.1	41038	41593	KKY27024.1
LCWF01000031.1	44376	47264	KKY27025.1
LCWF01000031.1	49320	52787	KKY27026.1
LCWF01000031.1	57142	57951	KKY27027.1
LCWF01000031.1	59570	61247	KKY27028.1
LCWF01000031.1	61668	62394	KKY27029.1
LCWF01000031.1	63991	65177	KKY27030.1
LCWF01000031.1	66027	66558	KKY27031.1
LCWF01000031.1	66584	67946	KKY27032.1
LCWF01000031.1	69609	70710	KKY27033.1
LCWF01000031.1	74514	75816	KKY27034.1
LCWF01000031.1	76209	77115	KKY27035.1
LCWF01000031.1	77263	79805	KKY27036.1
LCWF01000032.1	287	2550	KKY26985.1
LCWF01000032.1	2586	3714	KKY26986.1
LCWF01000032.1	6615	7975	KKY26987.1
LCWF01000032.1	9041	10109	KKY26988.1
LCWF01000032.1	17542	26449	KKY26989.1
LCWF01000032.1	27277	29319	KKY26990.1
LCWF01000032.1	30770	34277	KKY26991.1
LCWF01000032.1	35640	36384	KKY26992.1
LCWF01000032.1	37035	39074	KKY26993.1
LCWF01000032.1	41410	43144	KKY26994.1
LCWF01000032.1	44259	46458	KKY26995.1
LCWF01000032.1	48800	49946	KKY26996.1
LCWF01000032.1	53521	55361	KKY26997.1
LCWF01000032.1	58016	59306	KKY26998.1
LCWF01000032.1	61021	63373	KKY26999.1
LCWF01000032.1	63748	65801	KKY27000.1
LCWF01000032.1	68545	69658	KKY27001.1
LCWF01000032.1	70999	77967	KKY27002.1
LCWF01000032.1	79840	83790	KKY27003.1
LCWF01000033.1	499	3209	KKY26886.1
LCWF01000033.1	3947	5142	KKY26887.1
LCWF01000033.1	10416	12519	KKY26888.1
LCWF01000033.1	13115	15419	KKY26889.1
LCWF01000033.1	19518	20579	KKY26890.1
LCWF01000033.1	21686	22946	KKY26891.1
LCWF01000033.1	26760	28534	KKY26892.1
LCWF01000033.1	31857	32809	KKY26893.1
LCWF01000033.1	38754	41641	KKY26894.1
LCWF01000033.1	42978	44590	KKY26895.1
LCWF01000033.1	45192	46859	KKY26896.1
LCWF01000033.1	47232	48610	KKY26897.1
LCWF01000033.1	49829	53699	KKY26898.1
LCWF01000033.1	54647	57504	KKY26899.1
LCWF01000033.1	60827	62237	KKY26900.1
LCWF01000033.1	67625	69072	KKY26901.1
LCWF01000033.1	69988	75984	KKY26902.1
LCWF01000033.1	76851	84167	KKY26903.1
LCWF01000033.1	84774	86604	KKY26904.1
LCWF01000033.1	88845	90322	KKY26905.1
LCWF01000033.1	92381	94037	KKY26906.1
LCWF01000033.1	95002	96391	KKY26907.1
LCWF01000033.1	98455	100985	KKY26908.1
LCWF01000033.1	103797	111719	KKY26909.1
LCWF01000033.1	111930	112872	KKY26910.1
LCWF01000033.1	113609	114608	KKY26911.1
LCWF01000033.1	115232	116642	KKY26912.1
LCWF01000033.1	121729	123311	KKY26913.1
LCWF01000033.1	124966	127048	KKY26914.1
LCWF01000033.1	127839	129446	KKY26915.1
LCWF01000033.1	131601	135388	KKY26916.1
LCWF01000033.1	137170	138384	KKY26917.1
LCWF01000033.1	138869	139764	KKY26918.1
LCWF01000033.1	140052	141449	KKY26919.1
LCWF01000033.1	142777	143809	KKY26920.1
LCWF01000033.1	144318	145062	KKY26921.1
LCWF01000033.1	146447	148438	KKY26922.1
LCWF01000033.1	148894	150247	KKY26923.1
LCWF01000033.1	150412	152978	KKY26924.1
LCWF01000033.1	153854	155764	KKY26925.1
LCWF01000033.1	157835	159568	KKY26926.1
LCWF01000033.1	160554	162204	KKY26927.1
LCWF01000034.1	293	2597	KKY26704.1
LCWF01000034.1	3858	4527	KKY26705.1
LCWF01000034.1	9580	12354	KKY26706.1
LCWF01000034.1	15025	15713	KKY26707.1
LCWF01000034.1	16518	17228	KKY26708.1
LCWF01000034.1	17988	19476	KKY26709.1
LCWF01000034.1	21323	22810	KKY26710.1
LCWF01000034.1	26419	29063	KKY26711.1
LCWF01000034.1	31778	32831	KKY26712.1
LCWF01000034.1	33018	34961	KKY26713.1
LCWF01000034.1	35860	37424	KKY26714.1
LCWF01000034.1	39946	41360	KKY26715.1
LCWF01000034.1	42282	43152	KKY26716.1
LCWF01000034.1	44788	46921	KKY26717.1
LCWF01000034.1	47467	50228	KKY26718.1
LCWF01000034.1	54627	56452	KKY26719.1
LCWF01000034.1	57379	58637	KKY26720.1
LCWF01000034.1	60101	61075	KKY26721.1
LCWF01000034.1	62745	66880	KKY26722.1
LCWF01000034.1	68218	69463	KKY26723.1
LCWF01000034.1	71166	73002	KKY26724.1
LCWF01000034.1	74417	75662	KKY26725.1
LCWF01000034.1	76760	79314	KKY26726.1
LCWF01000034.1	80570	81002	KKY26727.1
LCWF01000034.1	82203	86029	KKY26728.1
LCWF01000034.1	87859	90628	KKY26729.1
LCWF01000034.1	91193	93806	KKY26730.1
LCWF01000034.1	94690	95416	KKY26731.1
LCWF01000034.1	96840	97754	KKY26732.1
LCWF01000034.1	99184	100838	KKY26733.1
LCWF01000034.1	101952	107094	KKY26734.1
LCWF01000034.1	108051	109705	KKY26735.1
LCWF01000034.1	110556	116835	KKY26736.1
LCWF01000034.1	118372	119345	KKY26737.1
LCWF01000034.1	120344	121257	KKY26738.1
LCWF01000034.1	123576	124677	KKY26739.1
LCWF01000034.1	126531	127617	KKY26740.1
LCWF01000034.1	129936	130614	KKY26741.1
LCWF01000034.1	130989	132229	KKY26742.1
LCWF01000034.1	134224	137808	KKY26743.1
LCWF01000034.1	138932	141037	KKY26744.1
LCWF01000034.1	141166	142367	KKY26745.1
LCWF01000034.1	143635	145410	KKY26746.1
LCWF01000034.1	146870	147336	KKY26747.1
LCWF01000034.1	151631	155426	KKY26748.1
LCWF01000034.1	156395	158145	KKY26749.1
LCWF01000034.1	159018	161994	KKY26750.1
LCWF01000034.1	162465	164385	KKY26751.1
LCWF01000034.1	165131	166187	KKY26752.1
LCWF01000034.1	166625	172673	KKY26753.1
LCWF01000034.1	173831	174629	KKY26754.1
LCWF01000034.1	177592	178189	KKY26755.1
LCWF01000035.1	3021	5094	KKY26428.1
LCWF01000035.1	8590	9587	KKY26429.1
LCWF01000035.1	10074	10397	KKY26430.1
LCWF01000035.1	11263	12672	KKY26431.1
LCWF01000035.1	13010	14486	KKY26432.1
LCWF01000035.1	19011	20011	KKY26433.1
LCWF01000035.1	20243	21941	KKY26434.1
LCWF01000035.1	22107	22683	KKY26435.1
LCWF01000035.1	23854	24589	KKY26436.1
LCWF01000035.1	28178	28821	KKY26437.1
LCWF01000035.1	30066	30994	KKY26438.1
LCWF01000035.1	33704	34280	KKY26439.1
LCWF01000035.1	35460	37273	KKY26440.1
LCWF01000035.1	52076	56238	KKY26441.1
LCWF01000035.1	57318	60371	KKY26442.1
LCWF01000035.1	61876	64171	KKY26443.1
LCWF01000035.1	64794	66423	KKY26444.1
LCWF01000035.1	66718	68074	KKY26445.1
LCWF01000035.1	68948	69461	KKY26446.1
LCWF01000035.1	70307	71559	KKY26447.1
LCWF01000035.1	72575	75167	KKY26448.1
LCWF01000035.1	79001	81041	KKY26449.1
LCWF01000035.1	83037	84702	KKY26450.1
LCWF01000035.1	85267	86959	KKY26451.1
LCWF01000035.1	87169	88058	KKY26452.1
LCWF01000035.1	89163	91895	KKY26453.1
LCWF01000035.1	95687	97227	KKY26454.1
LCWF01000035.1	98904	100955	KKY26455.1
LCWF01000035.1	101760	106931	KKY26456.1
LCWF01000035.1	108676	110167	KKY26457.1
LCWF01000035.1	113234	115062	KKY26458.1
LCWF01000035.1	117834	118299	KKY26459.1
LCWF01000035.1	120407	121352	KKY26460.1
LCWF01000035.1	122015	123844	KKY26461.1
LCWF01000035.1	126948	128114	KKY26462.1
LCWF01000035.1	132093	133554	KKY26463.1
LCWF01000035.1	136827	139518	KKY26464.1
LCWF01000035.1	140402	141398	KKY26465.1
LCWF01000035.1	143931	146199	KKY26466.1
LCWF01000035.1	148321	149851	KKY26467.1
LCWF01000035.1	150962	152917	KKY26468.1
LCWF01000035.1	155900	157661	KKY26469.1
LCWF01000035.1	158150	159491	KKY26470.1
LCWF01000035.1	160166	162048	KKY26471.1
LCWF01000035.1	162947	165476	KKY26472.1
LCWF01000035.1	166051	166985	KKY26473.1
LCWF01000035.1	167705	169136	KKY26474.1
LCWF01000035.1	169986	173089	KKY26475.1
LCWF01000035.1	173821	174520	KKY26476.1
LCWF01000035.1	176514	177287	KKY26477.1
LCWF01000035.1	178316	179530	KKY26478.1
LCWF01000035.1	180972	184296	KKY26479.1
LCWF01000035.1	185447	187736	KKY26480.1
LCWF01000035.1	188458	190603	KKY26481.1
LCWF01000035.1	192310	193420	KKY26482.1
LCWF01000035.1	193895	196881	KKY26483.1
LCWF01000035.1	200755	201875	KKY26484.1
LCWF01000035.1	202353	205089	KKY26485.1
LCWF01000035.1	205735	206793	KKY26486.1
LCWF01000035.1	207155	207922	KKY26487.1
LCWF01000035.1	209791	212458	KKY26488.1
LCWF01000035.1	213145	215019	KKY26489.1
LCWF01000035.1	216228	217186	KKY26490.1
LCWF01000035.1	217799	219878	KKY26491.1
LCWF01000035.1	220712	224655	KKY26492.1
LCWF01000035.1	227058	228907	KKY26493.1
LCWF01000035.1	229628	230516	KKY26494.1
LCWF01000035.1	230921	231877	KKY26495.1
LCWF01000035.1	232878	236198	KKY26496.1
LCWF01000035.1	239210	243247	KKY26497.1
LCWF01000035.1	250826	252159	KKY26498.1
LCWF01000035.1	253761	254399	KKY26499.1
LCWF01000035.1	255204	256594	KKY26500.1
LCWF01000035.1	257960	259652	KKY26501.1
LCWF01000035.1	261018	262466	KKY26502.1
LCWF01000035.1	263195	264680	KKY26503.1
LCWF01000035.1	265475	267030	KKY26504.1
LCWF01000036.1	588	1404	KKY26250.1
LCWF01000036.1	4733	5562	KKY26251.1
LCWF01000036.1	6053	11195	KKY26252.1
LCWF01000036.1	11963	12948	KKY26253.1
LCWF01000036.1	15986	17276	KKY26254.1
LCWF01000036.1	19321	19852	KKY26255.1
LCWF01000036.1	20990	22061	KKY26256.1
LCWF01000036.1	24786	26435	KKY26257.1
LCWF01000036.1	27566	28925	KKY26258.1
LCWF01000036.1	29419	33264	KKY26259.1
LCWF01000036.1	34670	36411	KKY26260.1
LCWF01000036.1	45023	45969	KKY26261.1
LCWF01000036.1	48898	49555	KKY26262.1
LCWF01000036.1	50213	51065	KKY26263.1
LCWF01000036.1	52241	53684	KKY26264.1
LCWF01000036.1	54057	58356	KKY26265.1
LCWF01000036.1	58947	59535	KKY26266.1
LCWF01000036.1	59959	60384	KKY26267.1
LCWF01000036.1	65371	66269	KKY26268.1
LCWF01000036.1	68043	70483	KKY26269.1
LCWF01000036.1	71076	72294	KKY26270.1
LCWF01000036.1	73425	74571	KKY26271.1
LCWF01000036.1	75553	76918	KKY26272.1
LCWF01000036.1	77753	79859	KKY26273.1
LCWF01000036.1	82898	84545	KKY26274.1
LCWF01000036.1	85886	87727	KKY26275.1
LCWF01000036.1	88296	89091	KKY26276.1
LCWF01000036.1	89980	92113	KKY26277.1
LCWF01000036.1	93550	95048	KKY26278.1
LCWF01000036.1	95387	96766	KKY26279.1
LCWF01000036.1	99166	100372	KKY26280.1
LCWF01000036.1	102980	104682	KKY26281.1
LCWF01000036.1	107816	109474	KKY26282.1
LCWF01000036.1	110328	111681	KKY26283.1
LCWF01000036.1	116894	117985	KKY26284.1
LCWF01000036.1	118713	122122	KKY26285.1
LCWF01000036.1	122563	124575	KKY26286.1
LCWF01000036.1	127896	128790	KKY26287.1
LCWF01000036.1	132829	135652	KKY26288.1
LCWF01000036.1	136811	140207	KKY26289.1
LCWF01000037.1	1112	5579	KKY25984.1
LCWF01000037.1	8269	16900	KKY25985.1
LCWF01000037.1	19128	20661	KKY25986.1
LCWF01000037.1	21425	22412	KKY25987.1
LCWF01000037.1	24153	25470	KKY25988.1
LCWF01000037.1	26848	30033	KKY25989.1
LCWF01000037.1	30187	30847	KKY25990.1
LCWF01000037.1	33780	34631	KKY25991.1
LCWF01000037.1	37055	37759	KKY25992.1
LCWF01000038.1	8798	9728	KKY25884.1
LCWF01000038.1	14763	15375	KKY25885.1
LCWF01000038.1	16036	16788	KKY25886.1
LCWF01000038.1	19528	20764	KKY25887.1
LCWF01000038.1	21133	22030	KKY25888.1
LCWF01000038.1	23170	24102	KKY25889.1
LCWF01000038.1	24842	25580	KKY25890.1
LCWF01000038.1	25864	27729	KKY25891.1
LCWF01000038.1	28464	30120	KKY25892.1
LCWF01000038.1	30540	31557	KKY25893.1
LCWF01000038.1	32237	33380	KKY25894.1
LCWF01000038.1	36704	40262	KKY25895.1
LCWF01000038.1	40973	42032	KKY25896.1
LCWF01000038.1	42811	45367	KKY25897.1
LCWF01000038.1	45884	47041	KKY25898.1
LCWF01000038.1	47749	48721	KKY25899.1
LCWF01000038.1	49906	55933	KKY25900.1
LCWF01000038.1	58624	59662	KKY25901.1
LCWF01000038.1	60501	61528	KKY25902.1
LCWF01000038.1	62143	64357	KKY25903.1
LCWF01000038.1	65585	66763	KKY25904.1
LCWF01000038.1	67583	69696	KKY25905.1
LCWF01000038.1	71437	73096	KKY25906.1
LCWF01000038.1	75814	80048	KKY25907.1
LCWF01000038.1	80822	82792	KKY25908.1
LCWF01000038.1	91097	91757	KKY25909.1
LCWF01000038.1	93707	94604	KKY25910.1
LCWF01000038.1	96847	98495	KKY25911.1
LCWF01000039.1	2351	4302	KKY25690.1
LCWF01000039.1	5791	6728	KKY25691.1
LCWF01000039.1	8274	14896	KKY25692.1
LCWF01000039.1	16691	17986	KKY25693.1
LCWF01000039.1	18562	19438	KKY25694.1
LCWF01000039.1	19917	24424	KKY25695.1
LCWF01000039.1	25150	30878	KKY25696.1
LCWF01000039.1	36706	38059	KKY25697.1
LCWF01000039.1	39192	40663	KKY25698.1
LCWF01000039.1	41879	43172	KKY25699.1
LCWF01000039.1	43184	43988	KKY25700.1
LCWF01000039.1	45230	46709	KKY25701.1
LCWF01000039.1	48682	49664	KKY25702.1
LCWF01000039.1	50559	51701	KKY25703.1
LCWF01000039.1	52130	53379	KKY25704.1
LCWF01000039.1	54202	55465	KKY25705.1
LCWF01000039.1	56753	58210	KKY25706.1
LCWF01000039.1	58868	60583	KKY25707.1
LCWF01000039.1	65135	68975	KKY25708.1
LCWF01000039.1	69973	70591	KKY25709.1
LCWF01000039.1	72571	74126	KKY25710.1
LCWF01000039.1	74847	76655	KKY25711.1
LCWF01000039.1	77141	79241	KKY25712.1
LCWF01000039.1	80458	81424	KKY25713.1
LCWF01000039.1	82131	84786	KKY25714.1
LCWF01000039.1	88479	89262	KKY25715.1
LCWF01000039.1	91842	92783	KKY25716.1
LCWF01000039.1	97741	98974	KKY25717.1
LCWF01000039.1	103506	106001	KKY25718.1
LCWF01000039.1	106307	107285	KKY25719.1
LCWF01000039.1	108124	109067	KKY25720.1
LCWF01000039.1	112104	113058	KKY25721.1
LCWF01000039.1	114344	114998	KKY25722.1
LCWF01000039.1	115994	116831	KKY25723.1
LCWF01000039.1	117921	119831	KKY25724.1
LCWF01000039.1	123955	125742	KKY25725.1
LCWF01000039.1	126182	126857	KKY25726.1
LCWF01000039.1	127429	128848	KKY25727.1
LCWF01000039.1	129214	130774	KKY25728.1
LCWF01000039.1	131321	132203	KKY25729.1
LCWF01000039.1	136521	138339	KKY25730.1
LCWF01000039.1	139482	141442	KKY25731.1
LCWF01000039.1	142732	143838	KKY25732.1
LCWF01000039.1	151028	153926	KKY25733.1
LCWF01000039.1	157058	159036	KKY25734.1
LCWF01000039.1	159910	163480	KKY25735.1
LCWF01000039.1	164240	166134	KKY25736.1
LCWF01000039.1	170046	171684	KKY25737.1
LCWF01000039.1	172645	174496	KKY25738.1
LCWF01000039.1	179422	181348	KKY25739.1
LCWF01000040.1	402	1443	KKY25584.1
LCWF01000040.1	3551	4958	KKY25585.1
LCWF01000040.1	5070	7102	KKY25586.1
LCWF01000040.1	7982	11041	KKY25587.1
LCWF01000040.1	16786	18322	KKY25588.1
LCWF01000040.1	23060	26983	KKY25589.1
LCWF01000040.1	27632	28628	KKY25590.1
LCWF01000040.1	29033	30104	KKY25591.1
LCWF01000040.1	32310	33835	KKY25592.1
LCWF01000040.1	34636	36449	KKY25593.1
LCWF01000040.1	39309	40461	KKY25594.1
LCWF01000040.1	42096	45132	KKY25595.1
LCWF01000040.1	46010	47609	KKY25596.1
LCWF01000040.1	49802	53303	KKY25597.1
LCWF01000040.1	55581	56404	KKY25598.1
LCWF01000040.1	59560	61689	KKY25599.1
LCWF01000040.1	62676	63557	KKY25600.1
LCWF01000040.1	64021	69601	KKY25601.1
LCWF01000040.1	71523	72270	KKY25602.1
LCWF01000040.1	73890	74550	KKY25603.1
LCWF01000040.1	76132	77268	KKY25604.1
LCWF01000040.1	77309	78833	KKY25605.1
LCWF01000040.1	83095	84004	KKY25606.1
LCWF01000040.1	84320	85531	KKY25607.1
LCWF01000040.1	86082	87731	KKY25608.1
LCWF01000040.1	88823	89730	KKY25609.1
LCWF01000040.1	90361	92175	KKY25610.1
LCWF01000040.1	93810	96712	KKY25611.1
LCWF01000040.1	99421	100159	KKY25612.1
LCWF01000040.1	101393	102380	KKY25613.1
LCWF01000040.1	103774	105775	KKY25614.1
LCWF01000040.1	109672	111056	KKY25615.1
LCWF01000040.1	112528	115035	KKY25616.1
LCWF01000040.1	117139	117944	KKY25617.1
LCWF01000040.1	128873	132070	KKY25618.1
LCWF01000040.1	133009	134382	KKY25619.1
LCWF01000040.1	136212	137910	KKY25620.1
LCWF01000040.1	138285	139290	KKY25621.1
LCWF01000040.1	140679	141530	KKY25622.1
LCWF01000040.1	144777	147513	KKY25623.1
LCWF01000040.1	149165	150107	KKY25624.1
LCWF01000040.1	152320	156673	KKY25625.1
LCWF01000040.1	158569	159757	KKY25626.1
LCWF01000040.1	159882	161274	KKY25627.1
LCWF01000040.1	162094	162615	KKY25628.1
LCWF01000040.1	162827	164540	KKY25629.1
LCWF01000040.1	164790	166740	KKY25630.1
LCWF01000040.1	167076	170829	KKY25631.1
LCWF01000040.1	173070	173802	KKY25632.1
LCWF01000040.1	176375	178397	KKY25633.1
LCWF01000041.1	7828	9308	KKY25441.1
LCWF01000041.1	22770	25558	KKY25442.1
LCWF01000041.1	25875	26793	KKY25443.1
LCWF01000041.1	29933	30789	KKY25444.1
LCWF01000041.1	31388	32525	KKY25445.1
LCWF01000041.1	41578	44524	KKY25446.1
LCWF01000041.1	45759	46490	KKY25447.1
LCWF01000041.1	49774	51043	KKY25448.1
LCWF01000041.1	52028	53443	KKY25449.1
LCWF01000041.1	55259	55975	KKY25450.1
LCWF01000041.1	57451	58404	KKY25451.1
LCWF01000041.1	59789	61100	KKY25452.1
LCWF01000041.1	62388	63108	KKY25453.1
LCWF01000041.1	63946	65290	KKY25454.1
LCWF01000041.1	68773	70003	KKY25455.1
LCWF01000041.1	70936	71466	KKY25456.1
LCWF01000041.1	74078	76082	KKY25457.1
LCWF01000041.1	77171	78788	KKY25458.1
LCWF01000041.1	79148	85366	KKY25459.1
LCWF01000041.1	85805	87481	KKY25460.1
LCWF01000041.1	87939	93162	KKY25461.1
LCWF01000041.1	93790	102711	KKY25462.1
LCWF01000041.1	102818	103301	KKY25463.1
LCWF01000041.1	107124	108408	KKY25464.1
LCWF01000041.1	109767	111177	KKY25465.1
LCWF01000041.1	111744	112680	KKY25466.1
LCWF01000041.1	112976	113753	KKY25467.1
LCWF01000041.1	115615	117504	KKY25468.1
LCWF01000041.1	118164	120159	KKY25469.1
LCWF01000041.1	121093	122298	KKY25470.1
LCWF01000041.1	134061	136296	KKY25471.1
LCWF01000041.1	136709	138199	KKY25472.1
LCWF01000041.1	138487	139536	KKY25473.1
LCWF01000041.1	140390	141581	KKY25474.1
LCWF01000041.1	142293	144816	KKY25475.1
LCWF01000041.1	146675	147617	KKY25476.1
LCWF01000041.1	148374	149166	KKY25477.1
LCWF01000041.1	149446	150252	KKY25478.1
LCWF01000041.1	151305	153825	KKY25479.1
LCWF01000041.1	154261	155860	KKY25480.1
LCWF01000041.1	156671	158579	KKY25481.1
LCWF01000041.1	166161	167071	KKY25482.1
LCWF01000041.1	167869	169063	KKY25483.1
LCWF01000041.1	170261	176686	KKY25484.1
LCWF01000041.1	177336	178927	KKY25485.1
LCWF01000041.1	180439	181790	KKY25486.1
LCWF01000041.1	187898	189696	KKY25487.1
LCWF01000041.1	191050	194008	KKY25488.1
LCWF01000041.1	196218	197568	KKY25489.1
LCWF01000041.1	198126	199564	KKY25490.1
LCWF01000041.1	202896	207028	KKY25491.1
LCWF01000041.1	211083	225412	KKY25492.1
LCWF01000041.1	226133	227593	KKY25493.1
LCWF01000041.1	229526	231200	KKY25494.1
LCWF01000041.1	231414	233388	KKY25495.1
LCWF01000041.1	235993	237718	KKY25496.1
LCWF01000041.1	241543	242110	KKY25497.1
LCWF01000041.1	242739	244101	KKY25498.1
LCWF01000041.1	250324	252486	KKY25499.1
LCWF01000041.1	253265	255834	KKY25500.1
LCWF01000041.1	257944	258766	KKY25501.1
LCWF01000041.1	261424	262739	KKY25502.1
LCWF01000041.1	263196	265509	KKY25503.1
LCWF01000041.1	271320	273657	KKY25504.1
LCWF01000041.1	274958	276050	KKY25505.1
LCWF01000041.1	278349	279753	KKY25506.1
LCWF01000041.1	280449	282121	KKY25507.1
LCWF01000041.1	284061	284917	KKY25508.1
LCWF01000041.1	285979	287408	KKY25509.1
LCWF01000041.1	289096	290502	KKY25510.1
LCWF01000041.1	290587	302551	KKY25511.1
LCWF01000041.1	305351	306861	KKY25512.1
LCWF01000041.1	307916	308993	KKY25513.1
LCWF01000041.1	310073	313680	KKY25514.1
LCWF01000041.1	315361	316654	KKY25515.1
LCWF01000041.1	317633	318847	KKY25516.1
LCWF01000041.1	319817	320664	KKY25517.1
LCWF01000041.1	322458	324344	KKY25518.1
LCWF01000041.1	326453	328015	KKY25519.1
LCWF01000041.1	330887	331985	KKY25520.1
LCWF01000041.1	332257	333625	KKY25521.1
LCWF01000041.1	337389	341030	KKY25522.1
LCWF01000041.1	341097	341981	KKY25523.1
LCWF01000041.1	345400	346912	KKY25524.1
LCWF01000041.1	349280	352936	KKY25525.1
LCWF01000041.1	353533	354091	KKY25526.1
LCWF01000041.1	355166	355963	KKY25527.1
LCWF01000041.1	356127	357720	KKY25528.1
LCWF01000041.1	358008	361520	KKY25529.1
LCWF01000041.1	362097	363379	KKY25530.1
LCWF01000041.1	364477	365936	KKY25531.1
LCWF01000041.1	366463	366898	KKY25532.1
LCWF01000041.1	367828	372139	KKY25533.1
LCWF01000041.1	375161	379646	KKY25534.1
LCWF01000041.1	380055	380627	KKY25535.1
LCWF01000041.1	381636	383831	KKY25536.1
LCWF01000041.1	384497	386025	KKY25537.1
LCWF01000041.1	386825	388103	KKY25538.1
LCWF01000041.1	391753	392090	KKY25539.1
LCWF01000041.1	392905	394594	KKY25540.1
LCWF01000041.1	395652	397282	KKY25541.1
LCWF01000041.1	399248	401096	KKY25542.1
LCWF01000041.1	402112	403053	KKY25543.1
LCWF01000041.1	403483	404978	KKY25544.1
LCWF01000041.1	405617	406647	KKY25545.1
LCWF01000041.1	407128	409612	KKY25546.1
LCWF01000041.1	409976	410420	KKY25547.1
LCWF01000041.1	410549	412362	KKY25548.1
LCWF01000041.1	413214	414094	KKY25549.1
LCWF01000041.1	421545	423017	KKY25550.1
LCWF01000041.1	424152	426678	KKY25551.1
LCWF01000041.1	431817	432918	KKY25552.1
LCWF01000041.1	433070	433917	KKY25553.1
LCWF01000041.1	436810	437824	KKY25554.1
LCWF01000041.1	438259	439277	KKY25555.1
LCWF01000041.1	442148	443145	KKY25556.1
LCWF01000041.1	444934	451771	KKY25557.1
LCWF01000041.1	455849	462880	KKY25558.1
LCWF01000041.1	463585	468601	KKY25559.1
LCWF01000041.1	471727	472954	KKY25560.1
LCWF01000041.1	475159	477137	KKY25561.1
LCWF01000042.1	19045	19723	KKY25349.1
LCWF01000042.1	20276	22703	KKY25350.1
LCWF01000042.1	25024	26001	KKY25351.1
LCWF01000042.1	27481	28058	KKY25352.1
LCWF01000042.1	30340	31405	KKY25353.1
LCWF01000042.1	32058	33384	KKY25354.1
LCWF01000042.1	35144	40508	KKY25355.1
LCWF01000042.1	44509	46751	KKY25356.1
LCWF01000042.1	48363	49101	KKY25357.1
LCWF01000042.1	50404	52082	KKY25358.1
LCWF01000042.1	52782	54639	KKY25359.1
LCWF01000042.1	55883	57431	KKY25360.1
LCWF01000042.1	58325	59834	KKY25361.1
LCWF01000042.1	60511	61108	KKY25362.1
LCWF01000042.1	61881	62218	KKY25363.1
LCWF01000042.1	63845	69320	KKY25364.1
LCWF01000042.1	70572	73550	KKY25365.1
LCWF01000042.1	75285	77431	KKY25366.1
LCWF01000042.1	82744	83681	KKY25367.1
LCWF01000042.1	84204	85143	KKY25368.1
LCWF01000042.1	86221	87049	KKY25369.1
LCWF01000042.1	90390	91498	KKY25370.1
LCWF01000042.1	95991	96510	KKY25371.1
LCWF01000042.1	97675	100261	KKY25372.1
LCWF01000042.1	102118	103348	KKY25373.1
LCWF01000042.1	103353	105320	KKY25374.1
LCWF01000042.1	105830	106640	KKY25375.1
LCWF01000042.1	106846	107825	KKY25376.1
LCWF01000042.1	109020	109878	KKY25377.1
LCWF01000042.1	110640	112258	KKY25378.1
LCWF01000042.1	113353	117277	KKY25379.1
LCWF01000043.1	1015	2746	KKY25334.1
LCWF01000043.1	4039	4989	KKY25335.1
LCWF01000043.1	7760	9816	KKY25336.1
LCWF01000043.1	11596	13722	KKY25337.1
LCWF01000043.1	18682	19389	KKY25338.1
LCWF01000043.1	20244	21513	KKY25339.1
LCWF01000043.1	21640	22189	KKY25340.1
LCWF01000043.1	24539	25031	KKY25341.1
LCWF01000043.1	25286	26277	KKY25342.1
LCWF01000043.1	31975	35072	KKY25343.1
LCWF01000043.1	36967	37778	KKY25344.1
LCWF01000043.1	44777	46777	KKY25345.1
LCWF01000043.1	52531	53306	KKY25346.1
LCWF01000043.1	55449	56000	KKY25347.1
LCWF01000043.1	56081	56666	KKY25348.1
LCWF01000044.1	880	1301	KKY25314.1
LCWF01000044.1	3830	6380	KKY25315.1
LCWF01000044.1	7231	9424	KKY25316.1
LCWF01000044.1	12307	12932	KKY25317.1
LCWF01000044.1	16933	17949	KKY25318.1
LCWF01000044.1	18706	22178	KKY25319.1
LCWF01000044.1	24473	26109	KKY25320.1
LCWF01000044.1	26951	28493	KKY25321.1
LCWF01000044.1	29209	30554	KKY25322.1
LCWF01000044.1	32001	34536	KKY25323.1
LCWF01000044.1	37764	39114	KKY25324.1
LCWF01000044.1	40230	43655	KKY25325.1
LCWF01000044.1	47088	48334	KKY25326.1
LCWF01000044.1	49963	51610	KKY25327.1
LCWF01000044.1	54201	55923	KKY25328.1
LCWF01000044.1	56537	58344	KKY25329.1
LCWF01000044.1	59278	60391	KKY25330.1
LCWF01000044.1	61909	63142	KKY25331.1
LCWF01000044.1	65173	66550	KKY25332.1
LCWF01000044.1	70249	70949	KKY25333.1
LCWF01000045.1	1225	4448	KKY25256.1
LCWF01000045.1	13576	15204	KKY25257.1
LCWF01000045.1	16180	18457	KKY25258.1
LCWF01000045.1	19561	21973	KKY25259.1
LCWF01000045.1	25074	26781	KKY25260.1
LCWF01000045.1	28742	29645	KKY25261.1
LCWF01000045.1	44911	47379	KKY25262.1
LCWF01000045.1	48491	49667	KKY25263.1
LCWF01000045.1	51816	65999	KKY25264.1
LCWF01000045.1	69967	71425	KKY25265.1
LCWF01000045.1	72357	75018	KKY25266.1
LCWF01000045.1	75503	76683	KKY25267.1
LCWF01000045.1	80774	82266	KKY25268.1
LCWF01000045.1	83196	88328	KKY25269.1
LCWF01000045.1	89412	91255	KKY25270.1
LCWF01000045.1	93151	94261	KKY25271.1
LCWF01000045.1	94816	98582	KKY25272.1
LCWF01000045.1	102879	104664	KKY25273.1
LCWF01000045.1	105971	107711	KKY25274.1
LCWF01000045.1	111733	114598	KKY25275.1
LCWF01000045.1	117143	118438	KKY25276.1
LCWF01000045.1	119142	120015	KKY25277.1
LCWF01000045.1	121109	122135	KKY25278.1
LCWF01000045.1	124934	130227	KKY25279.1
LCWF01000045.1	131066	132492	KKY25280.1
LCWF01000045.1	133100	134772	KKY25281.1
LCWF01000045.1	136784	137943	KKY25282.1
LCWF01000045.1	139351	141407	KKY25283.1
LCWF01000045.1	141887	143837	KKY25284.1
LCWF01000045.1	145219	146995	KKY25285.1
LCWF01000045.1	148383	148977	KKY25286.1
LCWF01000045.1	149105	149528	KKY25287.1
LCWF01000045.1	150219	151884	KKY25288.1
LCWF01000045.1	152115	156213	KKY25289.1
LCWF01000045.1	158024	159455	KKY25290.1
LCWF01000045.1	161441	162742	KKY25291.1
LCWF01000045.1	165900	166857	KKY25292.1
LCWF01000045.1	167256	168648	KKY25293.1
LCWF01000045.1	171140	172340	KKY25294.1
LCWF01000045.1	172731	174477	KKY25295.1
LCWF01000045.1	179029	180771	KKY25296.1
LCWF01000045.1	181578	182160	KKY25297.1
LCWF01000045.1	182765	184918	KKY25298.1
LCWF01000045.1	185130	186789	KKY25299.1
LCWF01000045.1	188807	194251	KKY25300.1
LCWF01000045.1	198707	200170	KKY25301.1
LCWF01000045.1	202130	203269	KKY25302.1
LCWF01000045.1	207649	208629	KKY25303.1
LCWF01000045.1	216048	222487	KKY25304.1
LCWF01000045.1	223744	224880	KKY25305.1
LCWF01000045.1	229772	231956	KKY25306.1
LCWF01000045.1	232987	233942	KKY25307.1
LCWF01000045.1	235765	236354	KKY25308.1
LCWF01000045.1	236890	241742	KKY25309.1
LCWF01000045.1	242128	244096	KKY25310.1
LCWF01000045.1	245156	246333	KKY25311.1
LCWF01000045.1	247210	248686	KKY25312.1
LCWF01000045.1	250170	251208	KKY25313.1
LCWF01000046.1	3634	6681	KKY25253.1
LCWF01000046.1	12045	13149	KKY25254.1
LCWF01000046.1	14676	16497	KKY25255.1
LCWF01000047.1	302	4520	KKY25151.1
LCWF01000047.1	8800	13709	KKY25152.1
LCWF01000047.1	14877	18085	KKY25153.1
LCWF01000047.1	21779	23141	KKY25154.1
LCWF01000047.1	23895	27673	KKY25155.1
LCWF01000047.1	28205	30252	KKY25156.1
LCWF01000047.1	31119	33531	KKY25157.1
LCWF01000047.1	34198	38392	KKY25158.1
LCWF01000047.1	40282	45547	KKY25159.1
LCWF01000047.1	45929	46619	KKY25160.1
LCWF01000047.1	47113	49984	KKY25161.1
LCWF01000047.1	50738	53356	KKY25162.1
LCWF01000047.1	56771	58873	KKY25163.1
LCWF01000047.1	59387	60263	KKY25164.1
LCWF01000047.1	62951	63978	KKY25165.1
LCWF01000047.1	64662	65840	KKY25166.1
LCWF01000047.1	68091	70644	KKY25167.1
LCWF01000047.1	76996	77665	KKY25168.1
LCWF01000047.1	83244	85002	KKY25169.1
LCWF01000047.1	85502	88514	KKY25170.1
LCWF01000047.1	89377	91702	KKY25171.1
LCWF01000047.1	92483	93549	KKY25172.1
LCWF01000047.1	94937	96055	KKY25173.1
LCWF01000047.1	98428	99465	KKY25174.1
LCWF01000047.1	100877	101486	KKY25175.1
LCWF01000047.1	102499	104204	KKY25176.1
LCWF01000047.1	104978	108371	KKY25177.1
LCWF01000047.1	109973	113600	KKY25178.1
LCWF01000047.1	114911	115658	KKY25179.1
LCWF01000047.1	118217	119810	KKY25180.1
LCWF01000047.1	124549	124892	KKY25181.1
LCWF01000047.1	125251	130060	KKY25182.1
LCWF01000047.1	130402	131034	KKY25183.1
LCWF01000047.1	131506	132913	KKY25184.1
LCWF01000047.1	133933	135478	KKY25185.1
LCWF01000047.1	135751	136597	KKY25186.1
LCWF01000047.1	138564	139476	KKY25187.1
LCWF01000047.1	139820	147744	KKY25188.1
LCWF01000047.1	149127	150473	KKY25189.1
LCWF01000047.1	151181	153342	KKY25190.1
LCWF01000047.1	154537	156449	KKY25191.1
LCWF01000047.1	157136	157980	KKY25192.1
LCWF01000047.1	159961	161032	KKY25193.1
LCWF01000047.1	161551	162200	KKY25194.1
LCWF01000047.1	163065	163941	KKY25195.1
LCWF01000047.1	164708	166155	KKY25196.1
LCWF01000047.1	167999	171077	KKY25197.1
LCWF01000047.1	172924	174634	KKY25198.1
LCWF01000047.1	174989	176072	KKY25199.1
LCWF01000047.1	177808	179129	KKY25200.1
LCWF01000047.1	180919	181953	KKY25201.1
LCWF01000047.1	182579	185498	KKY25202.1
LCWF01000047.1	186233	187943	KKY25203.1
LCWF01000047.1	189930	190825	KKY25204.1
LCWF01000047.1	191159	192529	KKY25205.1
LCWF01000047.1	193858	194944	KKY25206.1
LCWF01000047.1	195795	198157	KKY25207.1
LCWF01000047.1	198612	199776	KKY25208.1
LCWF01000048.1	454	2638	KKY25135.1
LCWF01000048.1	3724	5147	KKY25136.1
LCWF01000048.1	7478	8693	KKY25137.1
LCWF01000048.1	10122	12935	KKY25138.1
LCWF01000048.1	13757	14716	KKY25139.1
LCWF01000048.1	16676	22383	KKY25140.1
LCWF01000048.1	25712	31916	KKY25141.1
LCWF01000048.1	32484	36688	KKY25142.1
LCWF01000048.1	37522	41429	KKY25143.1
LCWF01000048.1	44332	48541	KKY25144.1
LCWF01000048.1	49308	51802	KKY25145.1
LCWF01000048.1	54401	55193	KKY25146.1
LCWF01000048.1	58335	59132	KKY25147.1
LCWF01000048.1	60439	61323	KKY25148.1
LCWF01000048.1	63716	64817	KKY25149.1
LCWF01000048.1	66187	67393	KKY25150.1
LCWF01000049.1	848	2595	KKY25092.1
LCWF01000049.1	5679	7110	KKY25093.1
LCWF01000049.1	10182	10907	KKY25094.1
LCWF01000049.1	13197	13785	KKY25095.1
LCWF01000049.1	14242	14956	KKY25096.1
LCWF01000049.1	15639	17490	KKY25097.1
LCWF01000049.1	19783	20389	KKY25098.1
LCWF01000049.1	20744	21645	KKY25099.1
LCWF01000049.1	23574	25605	KKY25100.1
LCWF01000049.1	29863	30485	KKY25101.1
LCWF01000049.1	30814	33061	KKY25102.1
LCWF01000049.1	37205	40081	KKY25103.1
LCWF01000049.1	41101	42201	KKY25104.1
LCWF01000049.1	43182	44333	KKY25105.1
LCWF01000049.1	50793	53421	KKY25106.1
LCWF01000049.1	54920	56902	KKY25107.1
LCWF01000049.1	59678	64598	KKY25108.1
LCWF01000049.1	65472	66060	KKY25109.1
LCWF01000049.1	68353	70312	KKY25110.1
LCWF01000049.1	70333	71145	KKY25111.1
LCWF01000049.1	71865	74084	KKY25112.1
LCWF01000049.1	74316	75535	KKY25113.1
LCWF01000049.1	76891	77506	KKY25114.1
LCWF01000049.1	83042	84448	KKY25115.1
LCWF01000049.1	84934	86771	KKY25116.1
LCWF01000049.1	92093	93378	KKY25117.1
LCWF01000049.1	94033	96553	KKY25118.1
LCWF01000049.1	99864	101391	KKY25119.1
LCWF01000049.1	105626	107796	KKY25120.1
LCWF01000049.1	109250	109643	KKY25121.1
LCWF01000049.1	110256	112945	KKY25122.1
LCWF01000049.1	114425	117360	KKY25123.1
LCWF01000049.1	122668	123527	KKY25124.1
LCWF01000049.1	124157	124940	KKY25125.1
LCWF01000049.1	127437	128031	KKY25126.1
LCWF01000049.1	129026	132830	KKY25127.1
LCWF01000049.1	133324	133766	KKY25128.1
LCWF01000049.1	134181	134796	KKY25129.1
LCWF01000049.1	137158	140076	KKY25130.1
LCWF01000049.1	143637	145045	KKY25131.1
LCWF01000049.1	146019	148641	KKY25132.1
LCWF01000049.1	149342	149747	KKY25133.1
LCWF01000049.1	150879	152220	KKY25134.1
LCWF01000050.1	345	2177	KKY25019.1
LCWF01000050.1	11573	14735	KKY25020.1
LCWF01000050.1	15722	18254	KKY25021.1
LCWF01000050.1	19048	22612	KKY25022.1
LCWF01000050.1	25148	25948	KKY25023.1
LCWF01000050.1	26866	29390	KKY25024.1
LCWF01000050.1	34776	35433	KKY25025.1
LCWF01000050.1	37201	38542	KKY25026.1
LCWF01000050.1	40702	42021	KKY25027.1
LCWF01000050.1	42957	44148	KKY25028.1
LCWF01000050.1	47820	50004	KKY25029.1
LCWF01000050.1	50094	51168	KKY25030.1
LCWF01000050.1	53991	56932	KKY25031.1
LCWF01000050.1	57627	60080	KKY25032.1
LCWF01000050.1	60997	64682	KKY25033.1
LCWF01000050.1	64989	65649	KKY25034.1
LCWF01000050.1	66641	68075	KKY25035.1
LCWF01000050.1	69701	70877	KKY25036.1
LCWF01000050.1	72999	74145	KKY25037.1
LCWF01000050.1	74715	77484	KKY25038.1
LCWF01000050.1	80572	85492	KKY25039.1
LCWF01000050.1	86342	87827	KKY25040.1
LCWF01000050.1	92933	93355	KKY25041.1
LCWF01000050.1	93786	95262	KKY25042.1
LCWF01000050.1	96984	98154	KKY25043.1
LCWF01000050.1	98770	100314	KKY25044.1
LCWF01000050.1	102481	104182	KKY25045.1
LCWF01000050.1	105894	108794	KKY25046.1
LCWF01000050.1	111486	112755	KKY25047.1
LCWF01000050.1	113603	117989	KKY25048.1
LCWF01000050.1	120801	122856	KKY25049.1
LCWF01000050.1	133794	135716	KKY25050.1
LCWF01000050.1	137096	138335	KKY25051.1
LCWF01000050.1	140600	141814	KKY25052.1
LCWF01000050.1	143002	145480	KKY25053.1
LCWF01000050.1	150450	151388	KKY25054.1
LCWF01000050.1	157703	159380	KKY25055.1
LCWF01000050.1	161404	162709	KKY25056.1
LCWF01000050.1	166474	168847	KKY25057.1
LCWF01000050.1	169834	172133	KKY25058.1
LCWF01000050.1	173100	174035	KKY25059.1
LCWF01000050.1	175850	177102	KKY25060.1
LCWF01000050.1	177783	180009	KKY25061.1
LCWF01000050.1	184436	185624	KKY25062.1
LCWF01000050.1	189073	190582	KKY25063.1
LCWF01000050.1	193280	193895	KKY25064.1
LCWF01000050.1	196063	200647	KKY25065.1
LCWF01000050.1	203148	205414	KKY25066.1
LCWF01000050.1	209119	212935	KKY25067.1
LCWF01000050.1	220800	223218	KKY25068.1
LCWF01000050.1	224627	225344	KKY25069.1
LCWF01000050.1	225707	226802	KKY25070.1
LCWF01000050.1	227663	229265	KKY25071.1
LCWF01000050.1	230786	231644	KKY25072.1
LCWF01000050.1	231646	232510	KKY25073.1
LCWF01000050.1	233878	235916	KKY25074.1
LCWF01000050.1	236504	237167	KKY25075.1
LCWF01000050.1	248068	250156	KKY25076.1
LCWF01000050.1	252203	253049	KKY25077.1
LCWF01000050.1	253749	257422	KKY25078.1
LCWF01000050.1	258436	259995	KKY25079.1
LCWF01000050.1	262942	265231	KKY25080.1
LCWF01000050.1	266727	270012	KKY25081.1
LCWF01000050.1	270867	271590	KKY25082.1
LCWF01000050.1	272276	274425	KKY25083.1
LCWF01000050.1	277207	278332	KKY25084.1
LCWF01000050.1	282578	288812	KKY25085.1
LCWF01000050.1	290399	293302	KKY25086.1
LCWF01000050.1	294782	295186	KKY25087.1
LCWF01000050.1	296667	299299	KKY25088.1
LCWF01000050.1	299795	303439	KKY25089.1
LCWF01000050.1	304070	305640	KKY25090.1
LCWF01000050.1	306003	307201	KKY25091.1
LCWF01000051.1	234	2994	KKY25004.1
LCWF01000051.1	6740	8467	KKY25005.1
LCWF01000051.1	9104	12223	KKY25006.1
LCWF01000051.1	12350	12922	KKY25007.1
LCWF01000051.1	18192	20467	KKY25008.1
LCWF01000051.1	21093	22903	KKY25009.1
LCWF01000051.1	23183	23918	KKY25010.1
LCWF01000051.1	25088	29722	KKY25011.1
LCWF01000051.1	31036	33765	KKY25012.1
LCWF01000051.1	35415	37362	KKY25013.1
LCWF01000051.1	39011	40253	KKY25014.1
LCWF01000051.1	40610	42299	KKY25015.1
LCWF01000051.1	46418	47294	KKY25016.1
LCWF01000051.1	47743	49291	KKY25017.1
LCWF01000051.1	52008	53757	KKY25018.1
LCWF01000052.1	992	2027	KKY24994.1
LCWF01000052.1	2687	4055	KKY24995.1
LCWF01000052.1	5375	8856	KKY24996.1
LCWF01000052.1	11976	12525	KKY24997.1
LCWF01000052.1	14220	17556	KKY24998.1
LCWF01000052.1	23385	24905	KKY24999.1
LCWF01000052.1	26352	29148	KKY25000.1
LCWF01000052.1	30003	31789	KKY25001.1
LCWF01000052.1	32339	33764	KKY25002.1
LCWF01000052.1	45267	47283	KKY25003.1
LCWF01000053.1	302	5593	KKY24954.1
LCWF01000053.1	6172	7237	KKY24955.1
LCWF01000053.1	8127	9705	KKY24956.1
LCWF01000053.1	19100	19760	KKY24957.1
LCWF01000053.1	20458	22927	KKY24958.1
LCWF01000053.1	25224	26887	KKY24959.1
LCWF01000053.1	30404	31547	KKY24960.1
LCWF01000053.1	32668	34298	KKY24961.1
LCWF01000053.1	35172	42064	KKY24962.1
LCWF01000053.1	43114	44158	KKY24963.1
LCWF01000053.1	45047	46436	KKY24964.1
LCWF01000053.1	50361	51309	KKY24965.1
LCWF01000053.1	52934	54568	KKY24966.1
LCWF01000053.1	57201	57966	KKY24967.1
LCWF01000053.1	62763	64740	KKY24968.1
LCWF01000053.1	65125	68026	KKY24969.1
LCWF01000053.1	68851	70888	KKY24970.1
LCWF01000053.1	72753	73929	KKY24971.1
LCWF01000053.1	74568	76284	KKY24972.1
LCWF01000053.1	76808	77711	KKY24973.1
LCWF01000053.1	78215	79256	KKY24974.1
LCWF01000053.1	79645	82162	KKY24975.1
LCWF01000053.1	82727	84069	KKY24976.1
LCWF01000053.1	84435	85077	KKY24977.1
LCWF01000053.1	85373	86024	KKY24978.1
LCWF01000053.1	86808	88516	KKY24979.1
LCWF01000053.1	88579	90169	KKY24980.1
LCWF01000053.1	92312	96961	KKY24981.1
LCWF01000053.1	97769	102290	KKY24982.1
LCWF01000053.1	102568	103603	KKY24983.1
LCWF01000053.1	104498	105922	KKY24984.1
LCWF01000053.1	106050	107058	KKY24985.1
LCWF01000053.1	107575	108247	KKY24986.1
LCWF01000053.1	110199	111805	KKY24987.1
LCWF01000053.1	112303	113894	KKY24988.1
LCWF01000053.1	114878	121139	KKY24989.1
LCWF01000053.1	122287	123211	KKY24990.1
LCWF01000053.1	124608	125619	KKY24991.1
LCWF01000053.1	126270	127800	KKY24992.1
LCWF01000053.1	128655	129654	KKY24993.1
LCWF01000054.1	5516	6267	KKY24914.1
LCWF01000054.1	14747	16147	KKY24915.1
LCWF01000054.1	16450	18797	KKY24916.1
LCWF01000054.1	18922	22331	KKY24917.1
LCWF01000054.1	22713	24056	KKY24918.1
LCWF01000054.1	24359	25602	KKY24919.1
LCWF01000054.1	25917	29747	KKY24920.1
LCWF01000054.1	30103	33724	KKY24921.1
LCWF01000054.1	36678	39417	KKY24922.1
LCWF01000054.1	41069	42310	KKY24923.1
LCWF01000054.1	44960	49283	KKY24924.1
LCWF01000054.1	49903	51688	KKY24925.1
LCWF01000054.1	52095	55412	KKY24926.1
LCWF01000054.1	55927	56484	KKY24927.1
LCWF01000054.1	62414	63110	KKY24928.1
LCWF01000054.1	64359	66930	KKY24929.1
LCWF01000054.1	68790	72423	KKY24930.1
LCWF01000054.1	80935	83008	KKY24931.1
LCWF01000054.1	85057	85711	KKY24932.1
LCWF01000054.1	88031	89118	KKY24933.1
LCWF01000054.1	89521	90170	KKY24934.1
LCWF01000054.1	90782	91167	KKY24935.1
LCWF01000054.1	91758	92805	KKY24936.1
LCWF01000054.1	95981	96817	KKY24937.1
LCWF01000054.1	97568	99058	KKY24938.1
LCWF01000054.1	100236	104671	KKY24939.1
LCWF01000054.1	105235	105781	KKY24940.1
LCWF01000054.1	110446	111343	KKY24941.1
LCWF01000054.1	111961	115186	KKY24942.1
LCWF01000054.1	116595	118367	KKY24943.1
LCWF01000054.1	119656	120343	KKY24944.1
LCWF01000054.1	121964	123201	KKY24945.1
LCWF01000054.1	123555	125885	KKY24946.1
LCWF01000054.1	126888	129159	KKY24947.1
LCWF01000054.1	129903	130742	KKY24948.1
LCWF01000054.1	131395	135163	KKY24949.1
LCWF01000054.1	135547	137440	KKY24950.1
LCWF01000054.1	140338	141365	KKY24951.1
LCWF01000054.1	141822	142638	KKY24952.1
LCWF01000054.1	144744	147510	KKY24953.1
LCWF01000055.1	5466	6968	KKY24890.1
LCWF01000055.1	7121	8498	KKY24891.1
LCWF01000055.1	9096	10245	KKY24892.1
LCWF01000055.1	10832	12498	KKY24893.1
LCWF01000055.1	13578	15359	KKY24894.1
LCWF01000055.1	16406	17657	KKY24895.1
LCWF01000055.1	18946	20620	KKY24896.1
LCWF01000055.1	28171	29804	KKY24897.1
LCWF01000055.1	32946	34875	KKY24898.1
LCWF01000055.1	36413	38488	KKY24899.1
LCWF01000055.1	40394	41755	KKY24900.1
LCWF01000055.1	43928	44669	KKY24901.1
LCWF01000055.1	46929	48866	KKY24902.1
LCWF01000055.1	51529	53608	KKY24903.1
LCWF01000055.1	54945	55380	KKY24904.1
LCWF01000055.1	57713	58930	KKY24905.1
LCWF01000055.1	59937	60402	KKY24906.1
LCWF01000055.1	61233	62118	KKY24907.1
LCWF01000055.1	62432	64096	KKY24908.1
LCWF01000056.1	810	4029	KKY24746.1
LCWF01000056.1	8840	9356	KKY24747.1
LCWF01000056.1	10322	12835	KKY24748.1
LCWF01000056.1	13873	18489	KKY24749.1
LCWF01000056.1	20650	25142	KKY24750.1
LCWF01000056.1	29170	30120	KKY24751.1
LCWF01000056.1	30673	33627	KKY24752.1
LCWF01000056.1	34105	34849	KKY24753.1
LCWF01000056.1	38333	39974	KKY24754.1
LCWF01000056.1	44656	49268	KKY24755.1
LCWF01000056.1	57596	58558	KKY24756.1
LCWF01000056.1	61982	62632	KKY24757.1
LCWF01000056.1	64282	64693	KKY24758.1
LCWF01000056.1	65637	70293	KKY24759.1
LCWF01000056.1	74233	75919	KKY24760.1
LCWF01000056.1	76919	78802	KKY24761.1
LCWF01000056.1	82573	83481	KKY24762.1
LCWF01000056.1	88420	90878	KKY24763.1
LCWF01000056.1	92013	93751	KKY24764.1
LCWF01000056.1	99158	99671	KKY24765.1
LCWF01000056.1	100136	102482	KKY24766.1
LCWF01000056.1	103591	106570	KKY24767.1
LCWF01000056.1	107270	107724	KKY24768.1
LCWF01000056.1	110986	114593	KKY24769.1
LCWF01000056.1	117159	117811	KKY24770.1
LCWF01000056.1	118865	119827	KKY24771.1
LCWF01000056.1	120476	121688	KKY24772.1
LCWF01000056.1	129523	129975	KKY24773.1
LCWF01000056.1	135428	136917	KKY24774.1
LCWF01000056.1	138094	139981	KKY24775.1
LCWF01000056.1	141013	141317	KKY24776.1
LCWF01000056.1	142703	144608	KKY24777.1
LCWF01000056.1	145739	148928	KKY24778.1
LCWF01000056.1	152088	154011	KKY24779.1
LCWF01000056.1	155802	157193	KKY24780.1
LCWF01000056.1	158186	161585	KKY24781.1
LCWF01000056.1	171278	172733	KKY24782.1
LCWF01000056.1	173578	176332	KKY24783.1
LCWF01000056.1	181769	183349	KKY24784.1
LCWF01000056.1	185641	186364	KKY24785.1
LCWF01000056.1	188904	190190	KKY24786.1
LCWF01000056.1	191506	192844	KKY24787.1
LCWF01000056.1	195152	196174	KKY24788.1
LCWF01000056.1	199593	202218	KKY24789.1
LCWF01000056.1	209586	210468	KKY24790.1
LCWF01000056.1	212535	213901	KKY24791.1
LCWF01000056.1	215402	216448	KKY24792.1
LCWF01000056.1	217554	220365	KKY24793.1
LCWF01000056.1	221638	223380	KKY24794.1
LCWF01000056.1	224353	225118	KKY24795.1
LCWF01000056.1	226727	233041	KKY24796.1
LCWF01000056.1	233695	234469	KKY24797.1
LCWF01000056.1	235482	236985	KKY24798.1
LCWF01000056.1	237583	238685	KKY24799.1
LCWF01000056.1	239819	242183	KKY24800.1
LCWF01000056.1	244955	247686	KKY24801.1
LCWF01000056.1	254076	255299	KKY24802.1
LCWF01000056.1	256091	257335	KKY24803.1
LCWF01000056.1	258399	259404	KKY24804.1
LCWF01000056.1	260606	261755	KKY24805.1
LCWF01000056.1	262218	263795	KKY24806.1
LCWF01000056.1	267503	268722	KKY24807.1
LCWF01000056.1	269691	270507	KKY24808.1
LCWF01000056.1	271336	271981	KKY24809.1
LCWF01000056.1	272461	275845	KKY24810.1
LCWF01000056.1	277550	279726	KKY24811.1
LCWF01000056.1	281406	282783	KKY24812.1
LCWF01000056.1	285368	285965	KKY24813.1
LCWF01000056.1	286333	287738	KKY24814.1
LCWF01000056.1	289575	291654	KKY24815.1
LCWF01000056.1	293205	294396	KKY24816.1
LCWF01000056.1	294444	295249	KKY24817.1
LCWF01000056.1	302497	304444	KKY24818.1
LCWF01000056.1	305261	307527	KKY24819.1
LCWF01000056.1	308572	309792	KKY24820.1
LCWF01000056.1	312158	314836	KKY24821.1
LCWF01000056.1	318990	322620	KKY24822.1
LCWF01000056.1	325003	326688	KKY24823.1
LCWF01000056.1	328357	329824	KKY24824.1
LCWF01000057.1	18261	19623	KKY24599.1
LCWF01000057.1	21242	22328	KKY24600.1
LCWF01000057.1	24241	25111	KKY24601.1
LCWF01000057.1	26377	28089	KKY24602.1
LCWF01000057.1	28518	30251	KKY24603.1
LCWF01000057.1	34187	34921	KKY24604.1
LCWF01000057.1	37634	40531	KKY24605.1
LCWF01000057.1	43027	44350	KKY24606.1
LCWF01000057.1	45305	49215	KKY24607.1
LCWF01000057.1	52614	54299	KKY24608.1
LCWF01000057.1	55407	61238	KKY24609.1
LCWF01000057.1	62023	62738	KKY24610.1
LCWF01000057.1	67720	69103	KKY24611.1
LCWF01000058.1	10588	12446	KKY24549.1
LCWF01000058.1	15147	16748	KKY24550.1
LCWF01000058.1	17654	25127	KKY24551.1
LCWF01000058.1	29379	30214	KKY24552.1
LCWF01000058.1	31304	36384	KKY24553.1
LCWF01000058.1	37107	39112	KKY24554.1
LCWF01000058.1	39823	41943	KKY24555.1
LCWF01000058.1	43427	44450	KKY24556.1
LCWF01000058.1	45137	47316	KKY24557.1
LCWF01000058.1	50736	51507	KKY24558.1
LCWF01000058.1	52791	53801	KKY24559.1
LCWF01000058.1	54204	55857	KKY24560.1
LCWF01000058.1	56057	56754	KKY24561.1
LCWF01000058.1	58787	63904	KKY24562.1
LCWF01000058.1	64298	66510	KKY24563.1
LCWF01000058.1	66589	67732	KKY24564.1
LCWF01000058.1	68082	71037	KKY24565.1
LCWF01000058.1	76829	79281	KKY24566.1
LCWF01000058.1	80487	81918	KKY24567.1
LCWF01000058.1	83344	86332	KKY24568.1
LCWF01000058.1	86856	88837	KKY24569.1
LCWF01000059.1	978	4195	KKY24431.1
LCWF01000059.1	4317	8112	KKY24432.1
LCWF01000059.1	8684	9716	KKY24433.1
LCWF01000059.1	11614	13090	KKY24434.1
LCWF01000059.1	13336	17563	KKY24435.1
LCWF01000059.1	26190	27102	KKY24436.1
LCWF01000059.1	35399	36487	KKY24437.1
LCWF01000059.1	36639	37465	KKY24438.1
LCWF01000059.1	37715	39300	KKY24439.1
LCWF01000059.1	39933	40906	KKY24440.1
LCWF01000059.1	42321	45923	KKY24441.1
LCWF01000059.1	49707	50794	KKY24442.1
LCWF01000059.1	52330	54004	KKY24443.1
LCWF01000059.1	54028	54855	KKY24444.1
LCWF01000059.1	55113	56760	KKY24445.1
LCWF01000059.1	57173	59396	KKY24446.1
LCWF01000059.1	59503	61089	KKY24447.1
LCWF01000059.1	61311	63994	KKY24448.1
LCWF01000059.1	64467	65473	KKY24449.1
LCWF01000059.1	67839	69344	KKY24450.1
LCWF01000059.1	70431	71989	KKY24451.1
LCWF01000059.1	75926	78812	KKY24452.1
LCWF01000059.1	82043	82859	KKY24453.1
LCWF01000059.1	83756	86108	KKY24454.1
LCWF01000059.1	89153	90056	KKY24455.1
LCWF01000059.1	90692	92139	KKY24456.1
LCWF01000059.1	94316	95654	KKY24457.1
LCWF01000059.1	96226	96859	KKY24458.1
LCWF01000059.1	99187	102367	KKY24459.1
LCWF01000059.1	102935	104699	KKY24460.1
LCWF01000059.1	104949	108054	KKY24461.1
LCWF01000059.1	108547	113981	KKY24462.1
LCWF01000059.1	114503	118912	KKY24463.1
LCWF01000059.1	120329	121526	KKY24464.1
LCWF01000059.1	122166	123483	KKY24465.1
LCWF01000059.1	124870	126337	KKY24466.1
LCWF01000059.1	126962	128276	KKY24467.1
LCWF01000059.1	129177	130176	KKY24468.1
LCWF01000059.1	131444	136154	KKY24469.1
LCWF01000059.1	138018	139916	KKY24470.1
LCWF01000059.1	140656	141888	KKY24471.1
LCWF01000059.1	142463	143891	KKY24472.1
LCWF01000059.1	144498	145959	KKY24473.1
LCWF01000059.1	148961	150637	KKY24474.1
LCWF01000059.1	151453	152691	KKY24475.1
LCWF01000059.1	153786	155487	KKY24476.1
LCWF01000059.1	158167	159855	KKY24477.1
LCWF01000059.1	164428	165239	KKY24478.1
LCWF01000059.1	165792	166631	KKY24479.1
LCWF01000059.1	167614	169965	KKY24480.1
LCWF01000059.1	176138	176602	KKY24481.1
LCWF01000059.1	177931	179641	KKY24482.1
LCWF01000059.1	180698	181971	KKY24483.1
LCWF01000059.1	182899	183704	KKY24484.1
LCWF01000059.1	184911	185783	KKY24485.1
LCWF01000059.1	186778	187884	KKY24486.1
LCWF01000059.1	189481	191216	KKY24487.1
LCWF01000059.1	192372	194760	KKY24488.1
LCWF01000059.1	199258	201391	KKY24489.1
LCWF01000059.1	204878	205911	KKY24490.1
LCWF01000059.1	207150	207963	KKY24491.1
LCWF01000059.1	208200	210237	KKY24492.1
LCWF01000059.1	210891	212908	KKY24493.1
LCWF01000059.1	217452	219136	KKY24494.1
LCWF01000059.1	221177	223256	KKY24495.1
LCWF01000059.1	225097	227356	KKY24496.1
LCWF01000060.1	577	2607	KKY24345.1
LCWF01000060.1	3186	4722	KKY24346.1
LCWF01000060.1	12128	14606	KKY24347.1
LCWF01000060.1	18421	19236	KKY24348.1
LCWF01000060.1	19762	20308	KKY24349.1
LCWF01000060.1	21682	23463	KKY24350.1
LCWF01000060.1	23894	25213	KKY24351.1
LCWF01000060.1	26173	27584	KKY24352.1
LCWF01000060.1	28389	30528	KKY24353.1
LCWF01000060.1	31231	32967	KKY24354.1
LCWF01000060.1	33743	34550	KKY24355.1
LCWF01000060.1	36426	37562	KKY24356.1
LCWF01000060.1	37769	38583	KKY24357.1
LCWF01000060.1	39253	40749	KKY24358.1
LCWF01000060.1	41335	42868	KKY24359.1
LCWF01000060.1	44975	45785	KKY24360.1
LCWF01000060.1	47514	48175	KKY24361.1
LCWF01000060.1	48578	52103	KKY24362.1
LCWF01000060.1	53243	54401	KKY24363.1
LCWF01000060.1	55120	56380	KKY24364.1
LCWF01000060.1	63252	66958	KKY24365.1
LCWF01000060.1	69613	71592	KKY24366.1
LCWF01000060.1	72626	73060	KKY24367.1
LCWF01000060.1	73160	74387	KKY24368.1
LCWF01000060.1	76127	77652	KKY24369.1
LCWF01000060.1	78435	81475	KKY24370.1
LCWF01000060.1	82491	83415	KKY24371.1
LCWF01000060.1	87224	88214	KKY24372.1
LCWF01000060.1	91891	92376	KKY24373.1
LCWF01000060.1	94111	96471	KKY24374.1
LCWF01000060.1	98375	99182	KKY24375.1
LCWF01000060.1	100846	102088	KKY24376.1
LCWF01000060.1	105246	108012	KKY24377.1
LCWF01000060.1	109255	110115	KKY24378.1
LCWF01000060.1	111695	112631	KKY24379.1
LCWF01000060.1	113871	114588	KKY24380.1
LCWF01000060.1	115352	116537	KKY24381.1
LCWF01000060.1	116687	118547	KKY24382.1
LCWF01000060.1	118782	119744	KKY24383.1
LCWF01000060.1	120075	121612	KKY24384.1
LCWF01000060.1	124140	125631	KKY24385.1
LCWF01000060.1	127323	128837	KKY24386.1
LCWF01000060.1	129877	131788	KKY24387.1
LCWF01000060.1	132845	134555	KKY24388.1
LCWF01000060.1	138462	141753	KKY24389.1
LCWF01000060.1	142674	143967	KKY24390.1
LCWF01000060.1	149357	150044	KKY24391.1
LCWF01000060.1	150827	153008	KKY24392.1
LCWF01000060.1	153767	155792	KKY24393.1
LCWF01000060.1	156047	157401	KKY24394.1
LCWF01000060.1	158293	159059	KKY24395.1
LCWF01000060.1	159701	161789	KKY24396.1
LCWF01000060.1	176510	180076	KKY24397.1
LCWF01000060.1	181510	183590	KKY24398.1
LCWF01000060.1	185465	186184	KKY24399.1
LCWF01000060.1	187013	188161	KKY24400.1
LCWF01000060.1	188479	189579	KKY24401.1
LCWF01000061.1	594	1727	KKY24287.1
LCWF01000061.1	16996	20270	KKY24288.1
LCWF01000061.1	21411	24993	KKY24289.1
LCWF01000061.1	25292	27014	KKY24290.1
LCWF01000061.1	28064	29035	KKY24291.1
LCWF01000061.1	30363	32429	KKY24292.1
LCWF01000061.1	40710	42104	KKY24293.1
LCWF01000061.1	48534	50669	KKY24294.1
LCWF01000061.1	51773	53387	KKY24295.1
LCWF01000061.1	54213	55257	KKY24296.1
LCWF01000062.1	2943	3248	KKY24156.1
LCWF01000062.1	3338	4148	KKY24157.1
LCWF01000062.1	4483	6118	KKY24158.1
LCWF01000062.1	6860	8764	KKY24159.1
LCWF01000062.1	9789	10185	KKY24160.1
LCWF01000062.1	10270	12078	KKY24161.1
LCWF01000062.1	12474	13842	KKY24162.1
LCWF01000062.1	19819	20925	KKY24163.1
LCWF01000062.1	28576	29551	KKY24164.1
LCWF01000062.1	33938	35793	KKY24165.1
LCWF01000062.1	49440	56042	KKY24166.1
LCWF01000062.1	59412	61768	KKY24167.1
LCWF01000062.1	67944	70494	KKY24168.1
LCWF01000062.1	71151	71921	KKY24169.1
LCWF01000062.1	75202	76910	KKY24170.1
LCWF01000062.1	79298	79803	KKY24171.1
LCWF01000062.1	80246	80933	KKY24172.1
LCWF01000062.1	81741	84542	KKY24173.1
LCWF01000062.1	84730	86326	KKY24174.1
LCWF01000062.1	86716	89140	KKY24175.1
LCWF01000062.1	91270	92605	KKY24176.1
LCWF01000062.1	94046	95591	KKY24177.1
LCWF01000062.1	101222	103069	KKY24178.1
LCWF01000062.1	105726	107868	KKY24179.1
LCWF01000062.1	108355	108940	KKY24180.1
LCWF01000062.1	110173	112197	KKY24181.1
LCWF01000062.1	116860	117354	KKY24182.1
LCWF01000062.1	118787	121196	KKY24183.1
LCWF01000062.1	124095	125454	KKY24184.1
LCWF01000062.1	126608	128817	KKY24185.1
LCWF01000062.1	130564	135049	KKY24186.1
LCWF01000062.1	136311	143218	KKY24187.1
LCWF01000062.1	144082	145336	KKY24188.1
LCWF01000062.1	146767	148164	KKY24189.1
LCWF01000063.1	7120	9308	KKY24090.1
LCWF01000063.1	10280	11222	KKY24091.1
LCWF01000063.1	11539	13006	KKY24092.1
LCWF01000063.1	16474	18273	KKY24093.1
LCWF01000063.1	18802	22225	KKY24094.1
LCWF01000063.1	22772	24318	KKY24095.1
LCWF01000063.1	25885	26875	KKY24096.1
LCWF01000063.1	27935	30014	KKY24097.1
LCWF01000063.1	30796	33295	KKY24098.1
LCWF01000063.1	41367	43507	KKY24099.1
LCWF01000063.1	43508	44495	KKY24100.1
LCWF01000063.1	45507	47404	KKY24101.1
LCWF01000063.1	47910	49260	KKY24102.1
LCWF01000063.1	55988	56495	KKY24103.1
LCWF01000063.1	57007	57626	KKY24104.1
LCWF01000063.1	58829	60980	KKY24105.1
LCWF01000063.1	61951	62659	KKY24106.1
LCWF01000063.1	62967	66686	KKY24107.1
LCWF01000063.1	69487	70710	KKY24108.1
LCWF01000063.1	72743	73850	KKY24109.1
LCWF01000063.1	74980	82474	KKY24110.1
LCWF01000063.1	88399	90820	KKY24111.1
LCWF01000063.1	94857	97863	KKY24112.1
LCWF01000063.1	99093	100026	KKY24113.1
LCWF01000063.1	102764	103954	KKY24114.1
LCWF01000063.1	105267	106036	KKY24115.1
LCWF01000063.1	106907	111506	KKY24116.1
LCWF01000063.1	118642	120271	KKY24117.1
LCWF01000063.1	121191	121788	KKY24118.1
LCWF01000063.1	127093	131816	KKY24119.1
LCWF01000063.1	133746	141270	KKY24120.1
LCWF01000063.1	144594	145535	KKY24121.1
LCWF01000063.1	147580	149801	KKY24122.1
LCWF01000063.1	151667	154856	KKY24123.1
LCWF01000063.1	156521	157907	KKY24124.1
LCWF01000063.1	158310	160677	KKY24125.1
LCWF01000063.1	169999	171203	KKY24126.1
LCWF01000063.1	172144	172966	KKY24127.1
LCWF01000063.1	176201	177128	KKY24128.1
LCWF01000063.1	179461	180749	KKY24129.1
LCWF01000063.1	181286	184574	KKY24130.1
LCWF01000063.1	185925	188265	KKY24131.1
LCWF01000063.1	189734	190323	KKY24132.1
LCWF01000063.1	190851	192282	KKY24133.1
LCWF01000063.1	195194	196635	KKY24134.1
LCWF01000063.1	196959	198787	KKY24135.1
LCWF01000063.1	205343	206930	KKY24136.1
LCWF01000063.1	209845	211258	KKY24137.1
LCWF01000063.1	211965	213243	KKY24138.1
LCWF01000063.1	214935	216792	KKY24139.1
LCWF01000063.1	222074	223870	KKY24140.1
LCWF01000063.1	226956	228396	KKY24141.1
LCWF01000063.1	231452	233682	KKY24142.1
LCWF01000063.1	234023	235336	KKY24143.1
LCWF01000063.1	235813	241452	KKY24144.1
LCWF01000063.1	241913	244199	KKY24145.1
LCWF01000063.1	244642	245809	KKY24146.1
LCWF01000063.1	246266	247210	KKY24147.1
LCWF01000063.1	247709	253535	KKY24148.1
LCWF01000063.1	259203	260808	KKY24149.1
LCWF01000063.1	261470	264157	KKY24150.1
LCWF01000063.1	264512	265874	KKY24151.1
LCWF01000064.1	1184	2983	KKY23805.1
LCWF01000064.1	3876	5530	KKY23806.1
LCWF01000064.1	6154	8031	KKY23807.1
LCWF01000064.1	10832	12800	KKY23808.1
LCWF01000064.1	13525	14732	KKY23809.1
LCWF01000064.1	16397	18328	KKY23810.1
LCWF01000064.1	20947	22042	KKY23811.1
LCWF01000064.1	22921	24578	KKY23812.1
LCWF01000064.1	25102	27983	KKY23813.1
LCWF01000064.1	28402	29178	KKY23814.1
LCWF01000064.1	30757	31657	KKY23815.1
LCWF01000064.1	34042	34972	KKY23816.1
LCWF01000064.1	36093	37910	KKY23817.1
LCWF01000064.1	38522	40511	KKY23818.1
LCWF01000064.1	42250	44464	KKY23819.1
LCWF01000064.1	49549	53410	KKY23820.1
LCWF01000064.1	54325	55380	KKY23821.1
LCWF01000064.1	57741	59028	KKY23822.1
LCWF01000064.1	61306	63318	KKY23823.1
LCWF01000064.1	65671	67814	KKY23824.1
LCWF01000064.1	71472	72579	KKY23825.1
LCWF01000064.1	73058	73889	KKY23826.1
LCWF01000064.1	76249	77221	KKY23827.1
LCWF01000064.1	79872	85073	KKY23828.1
LCWF01000064.1	96981	97732	KKY23829.1
LCWF01000064.1	111392	113862	KKY23830.1
LCWF01000064.1	116980	118204	KKY23831.1
LCWF01000064.1	121012	122381	KKY23832.1
LCWF01000064.1	124751	126625	KKY23833.1
LCWF01000064.1	127270	130993	KKY23834.1
LCWF01000064.1	131718	133107	KKY23835.1
LCWF01000064.1	135529	140204	KKY23836.1
LCWF01000064.1	143362	144169	KKY23837.1
LCWF01000064.1	144636	146157	KKY23838.1
LCWF01000064.1	150792	151515	KKY23839.1
LCWF01000064.1	153839	155723	KKY23840.1
LCWF01000064.1	156791	158660	KKY23841.1
LCWF01000064.1	161704	163741	KKY23842.1
LCWF01000064.1	166496	167549	KKY23843.1
LCWF01000064.1	169650	170693	KKY23844.1
LCWF01000064.1	172863	174271	KKY23845.1
LCWF01000064.1	174425	174911	KKY23846.1
LCWF01000064.1	176429	178319	KKY23847.1
LCWF01000064.1	179349	179926	KKY23848.1
LCWF01000064.1	180818	182067	KKY23849.1
LCWF01000064.1	185413	185909	KKY23850.1
LCWF01000064.1	187380	187983	KKY23851.1
LCWF01000064.1	191088	192343	KKY23852.1
LCWF01000064.1	197284	200350	KKY23853.1
LCWF01000064.1	201826	202658	KKY23854.1
LCWF01000064.1	204966	207804	KKY23855.1
LCWF01000064.1	210155	212412	KKY23856.1
LCWF01000064.1	218637	222950	KKY23857.1
LCWF01000064.1	224367	225827	KKY23858.1
LCWF01000064.1	227099	229070	KKY23859.1
LCWF01000064.1	229631	231266	KKY23860.1
LCWF01000064.1	234042	236619	KKY23861.1
LCWF01000064.1	238191	239771	KKY23862.1
LCWF01000064.1	239981	240690	KKY23863.1
LCWF01000064.1	241264	242671	KKY23864.1
LCWF01000064.1	244562	245824	KKY23865.1
LCWF01000064.1	246627	249995	KKY23866.1
LCWF01000064.1	250297	251399	KKY23867.1
LCWF01000064.1	252166	259916	KKY23868.1
LCWF01000064.1	260850	263124	KKY23869.1
LCWF01000064.1	266081	268556	KKY23870.1
LCWF01000064.1	271058	272235	KKY23871.1
LCWF01000064.1	276320	277454	KKY23872.1
LCWF01000064.1	278847	281147	KKY23873.1
LCWF01000064.1	282714	284970	KKY23874.1
LCWF01000064.1	287271	289933	KKY23875.1
LCWF01000064.1	292556	293040	KKY23876.1
LCWF01000064.1	293378	294405	KKY23877.1
LCWF01000064.1	297161	299129	KKY23878.1
LCWF01000064.1	300883	302105	KKY23879.1
LCWF01000064.1	303062	304958	KKY23880.1
LCWF01000064.1	305331	307701	KKY23881.1
LCWF01000064.1	312467	313016	KKY23882.1
LCWF01000064.1	313413	315403	KKY23883.1
LCWF01000064.1	325511	326915	KKY23884.1
LCWF01000064.1	327700	328797	KKY23885.1
LCWF01000064.1	330054	330931	KKY23886.1
LCWF01000064.1	335408	337126	KKY23887.1
LCWF01000064.1	337940	339141	KKY23888.1
LCWF01000064.1	340183	341100	KKY23889.1
LCWF01000064.1	342817	345256	KKY23890.1
LCWF01000064.1	345632	346756	KKY23891.1
LCWF01000064.1	351408	353338	KKY23892.1
LCWF01000064.1	353380	355252	KKY23893.1
LCWF01000064.1	358342	359872	KKY23894.1
LCWF01000064.1	360508	361480	KKY23895.1
LCWF01000064.1	362064	363252	KKY23896.1
LCWF01000064.1	372030	375217	KKY23897.1
LCWF01000064.1	378380	381664	KKY23898.1
LCWF01000064.1	385001	388006	KKY23899.1
LCWF01000064.1	389072	390910	KKY23900.1
LCWF01000064.1	391864	392491	KKY23901.1
LCWF01000064.1	394355	395345	KKY23902.1
LCWF01000064.1	396988	398209	KKY23903.1
LCWF01000064.1	399236	400589	KKY23904.1
LCWF01000064.1	400926	402156	KKY23905.1
LCWF01000064.1	410599	412317	KKY23906.1
LCWF01000064.1	414213	418108	KKY23907.1
LCWF01000064.1	418348	419379	KKY23908.1
LCWF01000064.1	419665	420378	KKY23909.1
LCWF01000064.1	422588	424109	KKY23910.1
LCWF01000064.1	426066	430078	KKY23911.1
LCWF01000064.1	439848	443425	KKY23912.1
LCWF01000064.1	444085	452613	KKY23913.1
LCWF01000064.1	453721	454987	KKY23914.1
LCWF01000064.1	459818	460472	KKY23915.1
LCWF01000064.1	460775	461768	KKY23916.1
LCWF01000064.1	463150	465751	KKY23917.1
LCWF01000064.1	465936	467973	KKY23918.1
LCWF01000064.1	471719	474676	KKY23919.1
LCWF01000064.1	476239	479769	KKY23920.1
LCWF01000064.1	480708	482104	KKY23921.1
LCWF01000064.1	483054	484237	KKY23922.1
LCWF01000064.1	485133	487096	KKY23923.1
LCWF01000064.1	488291	490250	KKY23924.1
LCWF01000064.1	493398	493824	KKY23925.1
LCWF01000064.1	496951	498553	KKY23926.1
LCWF01000064.1	499136	500033	KKY23927.1
LCWF01000064.1	501767	504880	KKY23928.1
LCWF01000064.1	506346	507097	KKY23929.1
LCWF01000064.1	508826	509621	KKY23930.1
LCWF01000064.1	511311	513065	KKY23931.1
LCWF01000064.1	516827	519792	KKY23932.1
LCWF01000064.1	520597	522285	KKY23933.1
LCWF01000064.1	523014	524617	KKY23934.1
LCWF01000064.1	526272	527676	KKY23935.1
LCWF01000064.1	530859	537252	KKY23936.1
LCWF01000064.1	539131	540417	KKY23937.1
LCWF01000064.1	540419	541743	KKY23938.1
LCWF01000064.1	542365	544019	KKY23939.1
LCWF01000064.1	546566	548231	KKY23940.1
LCWF01000064.1	549268	550900	KKY23941.1
LCWF01000064.1	553724	554785	KKY23942.1
LCWF01000064.1	556186	557428	KKY23943.1
LCWF01000064.1	560965	562601	KKY23944.1
LCWF01000064.1	562943	563462	KKY23945.1
LCWF01000064.1	564171	567453	KKY23946.1
LCWF01000064.1	569420	571089	KKY23947.1
LCWF01000064.1	572822	573215	KKY23948.1
LCWF01000064.1	573366	573972	KKY23949.1
LCWF01000064.1	579294	581309	KKY23950.1
LCWF01000064.1	582548	587603	KKY23951.1
LCWF01000064.1	589605	592326	KKY23952.1
LCWF01000064.1	595324	597160	KKY23953.1
LCWF01000064.1	598497	599122	KKY23954.1
LCWF01000064.1	599982	601180	KKY23955.1
LCWF01000064.1	601347	603724	KKY23956.1
LCWF01000064.1	603938	606646	KKY23957.1
LCWF01000064.1	606828	607482	KKY23958.1
LCWF01000064.1	609934	611841	KKY23959.1
LCWF01000064.1	613159	616443	KKY23960.1
LCWF01000064.1	617719	621739	KKY23961.1
LCWF01000064.1	622985	624242	KKY23962.1
LCWF01000064.1	625018	626875	KKY23963.1
LCWF01000064.1	628035	631306	KKY23964.1
LCWF01000064.1	637049	637744	KKY23965.1
LCWF01000064.1	638282	639066	KKY23966.1
LCWF01000064.1	640794	642710	KKY23967.1
LCWF01000064.1	645751	646922	KKY23968.1
LCWF01000065.1	1367	3077	KKY23685.1
LCWF01000065.1	6970	8515	KKY23686.1
LCWF01000065.1	9563	11893	KKY23687.1
LCWF01000065.1	13956	15438	KKY23688.1
LCWF01000065.1	18894	22473	KKY23689.1
LCWF01000065.1	24113	26100	KKY23690.1
LCWF01000065.1	27388	28756	KKY23691.1
LCWF01000065.1	33022	34880	KKY23692.1
LCWF01000065.1	37138	39835	KKY23693.1
LCWF01000065.1	42455	43704	KKY23694.1
LCWF01000065.1	44989	46018	KKY23695.1
LCWF01000065.1	47252	48921	KKY23696.1
LCWF01000065.1	52994	55736	KKY23697.1
LCWF01000065.1	59639	60857	KKY23698.1
LCWF01000065.1	63803	65078	KKY23699.1
LCWF01000065.1	70443	72359	KKY23700.1
LCWF01000065.1	77272	79187	KKY23701.1
LCWF01000065.1	80450	82148	KKY23702.1
LCWF01000065.1	82289	83978	KKY23703.1
LCWF01000065.1	84728	91413	KKY23704.1
LCWF01000065.1	100485	102995	KKY23705.1
LCWF01000065.1	104067	105968	KKY23706.1
LCWF01000065.1	110293	111391	KKY23707.1
LCWF01000065.1	113561	114440	KKY23708.1
LCWF01000065.1	116618	118559	KKY23709.1
LCWF01000065.1	119492	121808	KKY23710.1
LCWF01000065.1	123122	134755	KKY23711.1
LCWF01000065.1	135489	136407	KKY23712.1
LCWF01000065.1	137571	144556	KKY23713.1
LCWF01000065.1	145999	148103	KKY23714.1
LCWF01000066.1	632	2635	KKY23550.1
LCWF01000066.1	3251	4773	KKY23551.1
LCWF01000066.1	6671	7535	KKY23552.1
LCWF01000066.1	10107	12274	KKY23553.1
LCWF01000066.1	14744	16146	KKY23554.1
LCWF01000066.1	16315	17909	KKY23555.1
LCWF01000066.1	18662	19366	KKY23556.1
LCWF01000066.1	21224	23141	KKY23557.1
LCWF01000066.1	24440	25331	KKY23558.1
LCWF01000066.1	26097	27712	KKY23559.1
LCWF01000066.1	36079	37438	KKY23560.1
LCWF01000066.1	42910	44329	KKY23561.1
LCWF01000066.1	44996	48247	KKY23562.1
LCWF01000066.1	49231	50131	KKY23563.1
LCWF01000066.1	50241	52785	KKY23564.1
LCWF01000066.1	53701	55723	KKY23565.1
LCWF01000066.1	56756	59992	KKY23566.1
LCWF01000066.1	62564	63563	KKY23567.1
LCWF01000066.1	64449	65658	KKY23568.1
LCWF01000066.1	66650	68496	KKY23569.1
LCWF01000066.1	71004	73683	KKY23570.1
LCWF01000066.1	76796	78020	KKY23571.1
LCWF01000066.1	79133	80021	KKY23572.1
LCWF01000066.1	80531	82193	KKY23573.1
LCWF01000066.1	87464	88785	KKY23574.1
LCWF01000066.1	89982	91000	KKY23575.1
LCWF01000066.1	91423	93149	KKY23576.1
LCWF01000066.1	93981	94347	KKY23577.1
LCWF01000066.1	96429	97422	KKY23578.1
LCWF01000066.1	99904	100648	KKY23579.1
LCWF01000066.1	102010	103644	KKY23580.1
LCWF01000066.1	104124	105974	KKY23581.1
LCWF01000066.1	108128	110956	KKY23582.1
LCWF01000066.1	112130	119044	KKY23583.1
LCWF01000066.1	127918	131587	KKY23584.1
LCWF01000066.1	132709	134074	KKY23585.1
LCWF01000066.1	134571	135396	KKY23586.1
LCWF01000066.1	139159	140014	KKY23587.1
LCWF01000066.1	143004	146200	KKY23588.1
LCWF01000066.1	150550	151690	KKY23589.1
LCWF01000066.1	152077	153247	KKY23590.1
LCWF01000066.1	153895	155185	KKY23591.1
LCWF01000066.1	156540	157506	KKY23592.1
LCWF01000066.1	158000	164143	KKY23593.1
LCWF01000066.1	164883	165633	KKY23594.1
LCWF01000066.1	166246	167362	KKY23595.1
LCWF01000066.1	173822	175129	KKY23596.1
LCWF01000066.1	179831	184580	KKY23597.1
LCWF01000066.1	190767	191636	KKY23598.1
LCWF01000066.1	193063	193634	KKY23599.1
LCWF01000066.1	198652	200622	KKY23600.1
LCWF01000066.1	203549	204662	KKY23601.1
LCWF01000066.1	206489	209326	KKY23602.1
LCWF01000066.1	210408	211758	KKY23603.1
LCWF01000066.1	212607	213296	KKY23604.1
LCWF01000066.1	214937	217648	KKY23605.1
LCWF01000066.1	218884	222106	KKY23606.1
LCWF01000066.1	234516	235413	KKY23607.1
LCWF01000066.1	236075	237638	KKY23608.1
LCWF01000066.1	238609	240184	KKY23609.1
LCWF01000066.1	242249	246060	KKY23610.1
LCWF01000066.1	247067	250013	KKY23611.1
LCWF01000066.1	250275	252929	KKY23612.1
LCWF01000066.1	253894	261789	KKY23613.1
LCWF01000066.1	263687	265466	KKY23614.1
LCWF01000067.1	2848	4567	KKY23430.1
LCWF01000067.1	5038	5884	KKY23431.1
LCWF01000067.1	8031	9829	KKY23432.1
LCWF01000067.1	14640	15812	KKY23433.1
LCWF01000067.1	16933	17623	KKY23434.1
LCWF01000067.1	20774	22136	KKY23435.1
LCWF01000067.1	24523	25252	KKY23436.1
LCWF01000067.1	25934	27059	KKY23437.1
LCWF01000067.1	29208	30707	KKY23438.1
LCWF01000067.1	31738	32631	KKY23439.1
LCWF01000067.1	33155	36555	KKY23440.1
LCWF01000067.1	37000	37915	KKY23441.1
LCWF01000067.1	46448	48180	KKY23442.1
LCWF01000067.1	53699	54302	KKY23443.1
LCWF01000067.1	57390	58896	KKY23444.1
LCWF01000067.1	62252	63323	KKY23445.1
LCWF01000067.1	64645	66874	KKY23446.1
LCWF01000067.1	67569	68951	KKY23447.1
LCWF01000067.1	69418	72643	KKY23448.1
LCWF01000067.1	73282	74377	KKY23449.1
LCWF01000067.1	74822	76013	KKY23450.1
LCWF01000067.1	77782	79053	KKY23451.1
LCWF01000067.1	79819	81265	KKY23452.1
LCWF01000067.1	86293	87988	KKY23453.1
LCWF01000067.1	88497	94295	KKY23454.1
LCWF01000067.1	96942	102296	KKY23455.1
LCWF01000067.1	103761	105612	KKY23456.1
LCWF01000067.1	106317	107418	KKY23457.1
LCWF01000067.1	108270	109098	KKY23458.1
LCWF01000067.1	109684	111262	KKY23459.1
LCWF01000067.1	111681	112981	KKY23460.1
LCWF01000067.1	113645	115058	KKY23461.1
LCWF01000067.1	116198	117814	KKY23462.1
LCWF01000067.1	118184	119943	KKY23463.1
LCWF01000067.1	123453	124519	KKY23464.1
LCWF01000067.1	125480	126244	KKY23465.1
LCWF01000067.1	126322	132559	KKY23466.1
LCWF01000067.1	134798	135170	KKY23467.1
LCWF01000067.1	136183	138188	KKY23468.1
LCWF01000067.1	140082	146349	KKY23469.1
LCWF01000067.1	147676	149422	KKY23470.1
LCWF01000067.1	151041	155617	KKY23471.1
LCWF01000067.1	159000	159546	KKY23472.1
LCWF01000067.1	161619	162332	KKY23473.1
LCWF01000067.1	164231	168344	KKY23474.1
LCWF01000067.1	169723	171617	KKY23475.1
LCWF01000067.1	172433	173954	KKY23476.1
LCWF01000067.1	174474	176946	KKY23477.1
LCWF01000067.1	182885	183894	KKY23478.1
LCWF01000067.1	185083	187199	KKY23479.1
LCWF01000067.1	187642	188647	KKY23480.1
LCWF01000067.1	189267	190535	KKY23481.1
LCWF01000067.1	190943	192998	KKY23482.1
LCWF01000067.1	193325	195255	KKY23483.1
LCWF01000067.1	200542	201867	KKY23484.1
LCWF01000067.1	206268	207483	KKY23485.1
LCWF01000068.1	1697	4074	KKY23419.1
LCWF01000068.1	5301	6941	KKY23420.1
LCWF01000068.1	8723	9665	KKY23421.1
LCWF01000068.1	10420	13857	KKY23422.1
LCWF01000068.1	16401	17699	KKY23423.1
LCWF01000068.1	19122	21616	KKY23424.1
LCWF01000068.1	30473	31556	KKY23425.1
LCWF01000068.1	32157	32812	KKY23426.1
LCWF01000068.1	33677	36548	KKY23427.1
LCWF01000068.1	37358	38972	KKY23428.1
LCWF01000068.1	40604	41699	KKY23429.1
LCWF01000069.1	2739	3660	KKY23217.1
LCWF01000069.1	4194	5817	KKY23218.1
LCWF01000069.1	6338	7314	KKY23219.1
LCWF01000069.1	8135	10541	KKY23220.1
LCWF01000069.1	20948	21849	KKY23221.1
LCWF01000069.1	24090	26152	KKY23222.1
LCWF01000069.1	27684	28254	KKY23223.1
LCWF01000069.1	28478	30002	KKY23224.1
LCWF01000069.1	30162	34597	KKY23225.1
LCWF01000069.1	34915	35912	KKY23226.1
LCWF01000069.1	38727	41050	KKY23227.1
LCWF01000069.1	42965	44118	KKY23228.1
LCWF01000069.1	46326	47268	KKY23229.1
LCWF01000069.1	51334	52058	KKY23230.1
LCWF01000069.1	53325	56918	KKY23231.1
LCWF01000069.1	58067	59525	KKY23232.1
LCWF01000069.1	62280	65464	KKY23233.1
LCWF01000069.1	65857	69225	KKY23234.1
LCWF01000069.1	71318	76755	KKY23235.1
LCWF01000069.1	77124	79295	KKY23236.1
LCWF01000069.1	80190	81597	KKY23237.1
LCWF01000069.1	91410	92201	KKY23238.1
LCWF01000070.1	1093	2737	KKY23182.1
LCWF01000070.1	4042	5708	KKY23183.1
LCWF01000070.1	6309	6832	KKY23184.1
LCWF01000070.1	7439	8962	KKY23185.1
LCWF01000070.1	13327	15179	KKY23186.1
LCWF01000070.1	15830	16386	KKY23187.1
LCWF01000070.1	17647	18933	KKY23188.1
LCWF01000070.1	20314	21453	KKY23189.1
LCWF01000070.1	29446	31276	KKY23190.1
LCWF01000070.1	33701	34289	KKY23191.1
LCWF01000070.1	35402	38522	KKY23192.1
LCWF01000070.1	41953	43958	KKY23193.1
LCWF01000070.1	45638	47225	KKY23194.1
LCWF01000070.1	47841	49834	KKY23195.1
LCWF01000070.1	51829	54351	KKY23196.1
LCWF01000070.1	54705	55677	KKY23197.1
LCWF01000070.1	56651	57557	KKY23198.1
LCWF01000070.1	60061	61826	KKY23199.1
LCWF01000070.1	63782	65450	KKY23200.1
LCWF01000071.1	1686	4378	KKY22981.1
LCWF01000071.1	4606	5444	KKY22982.1
LCWF01000071.1	6031	8183	KKY22983.1
LCWF01000071.1	9267	10653	KKY22984.1
LCWF01000071.1	14431	15411	KKY22985.1
LCWF01000071.1	17005	19634	KKY22986.1
LCWF01000071.1	20844	23896	KKY22987.1
LCWF01000071.1	25452	28368	KKY22988.1
LCWF01000071.1	34404	37000	KKY22989.1
LCWF01000071.1	37898	39104	KKY22990.1
LCWF01000071.1	40827	42444	KKY22991.1
LCWF01000071.1	42874	43878	KKY22992.1
LCWF01000071.1	44102	47963	KKY22993.1
LCWF01000071.1	48700	54547	KKY22994.1
LCWF01000071.1	56429	57556	KKY22995.1
LCWF01000071.1	58489	59619	KKY22996.1
LCWF01000071.1	60703	62023	KKY22997.1
LCWF01000071.1	64565	68462	KKY22998.1
LCWF01000071.1	69038	69480	KKY22999.1
LCWF01000071.1	70261	72523	KKY23000.1
LCWF01000071.1	73291	76426	KKY23001.1
LCWF01000071.1	81839	82582	KKY23002.1
LCWF01000071.1	82724	83334	KKY23003.1
LCWF01000071.1	94261	95446	KKY23004.1
LCWF01000071.1	95823	97374	KKY23005.1
LCWF01000071.1	98821	100150	KKY23006.1
LCWF01000071.1	105124	107208	KKY23007.1
LCWF01000071.1	108905	109622	KKY23008.1
LCWF01000071.1	110353	113440	KKY23009.1
LCWF01000071.1	114036	115088	KKY23010.1
LCWF01000071.1	116125	117167	KKY23011.1
LCWF01000071.1	119580	122009	KKY23012.1
LCWF01000071.1	124024	124708	KKY23013.1
LCWF01000071.1	126210	127753	KKY23014.1
LCWF01000071.1	128160	130587	KKY23015.1
LCWF01000071.1	131456	132604	KKY23016.1
LCWF01000071.1	139208	140036	KKY23017.1
LCWF01000071.1	140227	141628	KKY23018.1
LCWF01000071.1	148312	149796	KKY23019.1
LCWF01000071.1	150401	152233	KKY23020.1
LCWF01000071.1	152921	154024	KKY23021.1
LCWF01000071.1	154592	156328	KKY23022.1
LCWF01000071.1	156578	158080	KKY23023.1
LCWF01000071.1	158590	160174	KKY23024.1
LCWF01000071.1	162153	167640	KKY23025.1
LCWF01000071.1	168267	170631	KKY23026.1
LCWF01000071.1	172365	173721	KKY23027.1
LCWF01000071.1	174114	175452	KKY23028.1
LCWF01000071.1	176589	179952	KKY23029.1
LCWF01000071.1	186213	187233	KKY23030.1
LCWF01000071.1	190694	191377	KKY23031.1
LCWF01000071.1	194288	195003	KKY23032.1
LCWF01000071.1	195441	196247	KKY23033.1
LCWF01000071.1	197339	198996	KKY23034.1
LCWF01000071.1	199734	201619	KKY23035.1
LCWF01000071.1	202612	203576	KKY23036.1
LCWF01000071.1	203952	206997	KKY23037.1
LCWF01000071.1	212101	217918	KKY23038.1
LCWF01000071.1	218426	218997	KKY23039.1
LCWF01000071.1	219773	220438	KKY23040.1
LCWF01000072.1	480	1871	KKY22848.1
LCWF01000072.1	2205	3568	KKY22849.1
LCWF01000072.1	7321	8146	KKY22850.1
LCWF01000072.1	14236	18328	KKY22851.1
LCWF01000072.1	19897	20975	KKY22852.1
LCWF01000072.1	22158	23482	KKY22853.1
LCWF01000072.1	24468	28107	KKY22854.1
LCWF01000072.1	30700	34143	KKY22855.1
LCWF01000072.1	36104	37851	KKY22856.1
LCWF01000072.1	38176	39014	KKY22857.1
LCWF01000072.1	39568	41230	KKY22858.1
LCWF01000072.1	41630	45446	KKY22859.1
LCWF01000072.1	47159	49006	KKY22860.1
LCWF01000072.1	50180	50522	KKY22861.1
LCWF01000072.1	51050	53003	KKY22862.1
LCWF01000072.1	54574	55693	KKY22863.1
LCWF01000072.1	59297	61110	KKY22864.1
LCWF01000072.1	62101	65381	KKY22865.1
LCWF01000072.1	66471	67877	KKY22866.1
LCWF01000072.1	69882	71132	KKY22867.1
LCWF01000072.1	71462	73397	KKY22868.1
LCWF01000072.1	74056	74782	KKY22869.1
LCWF01000072.1	75243	76722	KKY22870.1
LCWF01000072.1	77932	78952	KKY22871.1
LCWF01000072.1	79790	83287	KKY22872.1
LCWF01000072.1	86189	86843	KKY22873.1
LCWF01000073.1	400	931	KKY22749.1
LCWF01000073.1	3043	8519	KKY22750.1
LCWF01000073.1	9383	10844	KKY22751.1
LCWF01000073.1	11572	14134	KKY22752.1
LCWF01000073.1	19224	20625	KKY22753.1
LCWF01000073.1	26532	27068	KKY22754.1
LCWF01000073.1	27504	28407	KKY22755.1
LCWF01000073.1	29292	30871	KKY22756.1
LCWF01000073.1	35119	40498	KKY22757.1
LCWF01000073.1	46563	48371	KKY22758.1
LCWF01000073.1	52140	52900	KKY22759.1
LCWF01000073.1	54364	55453	KKY22760.1
LCWF01000073.1	55990	57254	KKY22761.1
LCWF01000073.1	58823	59330	KKY22762.1
LCWF01000073.1	60366	61833	KKY22763.1
LCWF01000073.1	64610	69215	KKY22764.1
LCWF01000073.1	70188	72108	KKY22765.1
LCWF01000073.1	72735	73611	KKY22766.1
LCWF01000073.1	76619	77105	KKY22767.1
LCWF01000073.1	77862	80919	KKY22768.1
LCWF01000073.1	81340	86090	KKY22769.1
LCWF01000073.1	89536	92323	KKY22770.1
LCWF01000073.1	92912	100470	KKY22771.1
LCWF01000073.1	102120	103683	KKY22772.1
LCWF01000073.1	108289	111332	KKY22773.1
LCWF01000073.1	112001	112934	KKY22774.1
LCWF01000073.1	113840	116092	KKY22775.1
LCWF01000073.1	117531	119070	KKY22776.1
LCWF01000073.1	119322	120555	KKY22777.1
LCWF01000073.1	121153	122230	KKY22778.1
LCWF01000073.1	123304	124843	KKY22779.1
LCWF01000073.1	126277	127273	KKY22780.1
LCWF01000073.1	130268	132399	KKY22781.1
LCWF01000073.1	134247	136277	KKY22782.1
LCWF01000073.1	136550	138269	KKY22783.1
LCWF01000073.1	139237	139649	KKY22784.1
LCWF01000073.1	140012	142337	KKY22785.1
LCWF01000073.1	143084	144338	KKY22786.1
LCWF01000073.1	146544	147848	KKY22787.1
LCWF01000073.1	148805	150348	KKY22788.1
LCWF01000073.1	150866	151790	KKY22789.1
LCWF01000073.1	152982	154131	KKY22790.1
LCWF01000073.1	158685	159967	KKY22791.1
LCWF01000073.1	160516	165802	KKY22792.1
LCWF01000073.1	168558	170213	KKY22793.1
LCWF01000073.1	170806	171511	KKY22794.1
LCWF01000073.1	173272	175305	KKY22795.1
LCWF01000073.1	175720	178876	KKY22796.1
LCWF01000073.1	182314	183880	KKY22797.1
LCWF01000073.1	186472	187508	KKY22798.1
LCWF01000073.1	188542	189463	KKY22799.1
LCWF01000073.1	190442	191870	KKY22800.1
LCWF01000073.1	192669	193704	KKY22801.1
LCWF01000073.1	194409	196594	KKY22802.1
LCWF01000073.1	197525	199241	KKY22803.1
LCWF01000073.1	200507	201875	KKY22804.1
LCWF01000073.1	203972	205736	KKY22805.1
LCWF01000073.1	206545	208955	KKY22806.1
LCWF01000073.1	209614	211407	KKY22807.1
LCWF01000073.1	212330	214175	KKY22808.1
LCWF01000073.1	217405	221980	KKY22809.1
LCWF01000073.1	222731	223709	KKY22810.1
LCWF01000073.1	224678	225353	KKY22811.1
LCWF01000073.1	227006	229071	KKY22812.1
LCWF01000073.1	229607	238095	KKY22813.1
LCWF01000073.1	239025	240083	KKY22814.1
LCWF01000073.1	241706	242663	KKY22815.1
LCWF01000073.1	243302	244598	KKY22816.1
LCWF01000073.1	245448	246942	KKY22817.1
LCWF01000073.1	248648	249597	KKY22818.1
LCWF01000073.1	251417	255410	KKY22819.1
LCWF01000073.1	255984	259978	KKY22820.1
LCWF01000073.1	260386	262684	KKY22821.1
LCWF01000073.1	263108	264284	KKY22822.1
LCWF01000073.1	264822	265585	KKY22823.1
LCWF01000073.1	267066	268629	KKY22824.1
LCWF01000073.1	284962	289980	KKY22825.1
LCWF01000073.1	290927	292337	KKY22826.1
LCWF01000073.1	294163	295865	KKY22827.1
LCWF01000073.1	297161	298280	KKY22828.1
LCWF01000073.1	302751	305985	KKY22829.1
LCWF01000074.1	2768	9096	KKY22656.1
LCWF01000074.1	10715	14554	KKY22657.1
LCWF01000074.1	15123	18612	KKY22658.1
LCWF01000074.1	21372	22427	KKY22659.1
LCWF01000074.1	25262	26255	KKY22660.1
LCWF01000074.1	26599	27779	KKY22661.1
LCWF01000074.1	30202	31198	KKY22662.1
LCWF01000074.1	50655	56614	KKY22663.1
LCWF01000074.1	57804	59823	KKY22664.1
LCWF01000074.1	64166	65188	KKY22665.1
LCWF01000074.1	66036	69109	KKY22666.1
LCWF01000074.1	70159	72448	KKY22667.1
LCWF01000074.1	72814	73542	KKY22668.1
LCWF01000074.1	74336	75492	KKY22669.1
LCWF01000074.1	76348	77557	KKY22670.1
LCWF01000074.1	77904	79647	KKY22671.1
LCWF01000074.1	79942	82447	KKY22672.1
LCWF01000074.1	83305	85114	KKY22673.1
LCWF01000074.1	86918	88965	KKY22674.1
LCWF01000074.1	90722	92247	KKY22675.1
LCWF01000074.1	92803	94366	KKY22676.1
LCWF01000074.1	94892	96405	KKY22677.1
LCWF01000074.1	97576	99310	KKY22678.1
LCWF01000074.1	103386	104874	KKY22679.1
LCWF01000074.1	109575	109974	KKY22680.1
LCWF01000074.1	111437	113551	KKY22681.1
LCWF01000074.1	115132	118505	KKY22682.1
LCWF01000074.1	123616	126018	KKY22683.1
LCWF01000074.1	128406	129702	KKY22684.1
LCWF01000074.1	131864	132822	KKY22685.1
LCWF01000074.1	133878	134952	KKY22686.1
LCWF01000074.1	135409	137199	KKY22687.1
LCWF01000074.1	145774	147853	KKY22688.1
LCWF01000074.1	149119	150169	KKY22689.1
LCWF01000074.1	151966	153079	KKY22690.1
LCWF01000074.1	156821	157690	KKY22691.1
LCWF01000074.1	159184	160714	KKY22692.1
LCWF01000074.1	162610	165697	KKY22693.1
LCWF01000074.1	165935	166748	KKY22694.1
LCWF01000074.1	168189	171140	KKY22695.1
LCWF01000074.1	175592	175912	KKY22696.1
LCWF01000074.1	186306	187383	KKY22697.1
LCWF01000074.1	188142	190587	KKY22698.1
LCWF01000074.1	205622	206815	KKY22699.1
LCWF01000074.1	207510	209070	KKY22700.1
LCWF01000074.1	210151	211714	KKY22701.1
LCWF01000074.1	217956	219762	KKY22702.1
LCWF01000074.1	223015	223995	KKY22703.1
LCWF01000074.1	225616	226891	KKY22704.1
LCWF01000074.1	227563	228391	KKY22705.1
LCWF01000074.1	232223	233936	KKY22706.1
LCWF01000074.1	234204	236762	KKY22707.1
LCWF01000074.1	238500	240287	KKY22708.1
LCWF01000074.1	241431	243166	KKY22709.1
LCWF01000074.1	244989	248443	KKY22710.1
LCWF01000074.1	249460	253536	KKY22711.1
LCWF01000074.1	256259	258640	KKY22712.1
LCWF01000074.1	259145	259985	KKY22713.1
LCWF01000074.1	260578	262036	KKY22714.1
LCWF01000074.1	265763	270798	KKY22715.1
LCWF01000074.1	271567	272025	KKY22716.1
LCWF01000074.1	276795	277599	KKY22717.1
LCWF01000074.1	279657	281749	KKY22718.1
LCWF01000075.1	1167	2153	KKY22605.1
LCWF01000075.1	2757	4582	KKY22606.1
LCWF01000075.1	7676	10799	KKY22607.1
LCWF01000075.1	14312	15342	KKY22608.1
LCWF01000075.1	17211	18092	KKY22609.1
LCWF01000075.1	19472	20721	KKY22610.1
LCWF01000075.1	20897	21551	KKY22611.1
LCWF01000075.1	24277	26653	KKY22612.1
LCWF01000075.1	27351	35766	KKY22613.1
LCWF01000075.1	36321	37830	KKY22614.1
LCWF01000075.1	38388	42594	KKY22615.1
LCWF01000075.1	42946	44738	KKY22616.1
LCWF01000075.1	48454	49551	KKY22617.1
LCWF01000075.1	52175	53612	KKY22618.1
LCWF01000075.1	53968	56814	KKY22619.1
LCWF01000075.1	56981	57877	KKY22620.1
LCWF01000075.1	59670	61222	KKY22621.1
LCWF01000075.1	64181	66389	KKY22622.1
LCWF01000075.1	69425	70124	KKY22623.1
LCWF01000075.1	78695	80213	KKY22624.1
LCWF01000075.1	83043	84111	KKY22625.1
LCWF01000075.1	85038	87116	KKY22626.1
LCWF01000075.1	89798	90230	KKY22627.1
LCWF01000075.1	91444	92161	KKY22628.1
LCWF01000075.1	94432	95386	KKY22629.1
LCWF01000075.1	101420	103733	KKY22630.1
LCWF01000075.1	104278	105750	KKY22631.1
LCWF01000075.1	106370	106803	KKY22632.1
LCWF01000075.1	108037	109555	KKY22633.1
LCWF01000075.1	110121	115041	KKY22634.1
LCWF01000075.1	116181	117237	KKY22635.1
LCWF01000075.1	118092	118889	KKY22636.1
LCWF01000075.1	119408	120676	KKY22637.1
LCWF01000075.1	122481	124035	KKY22638.1
LCWF01000075.1	129500	131525	KKY22639.1
LCWF01000075.1	131797	134638	KKY22640.1
LCWF01000075.1	135994	137909	KKY22641.1
LCWF01000075.1	141228	142224	KKY22642.1
LCWF01000075.1	143135	145257	KKY22643.1
LCWF01000075.1	146428	147458	KKY22644.1
LCWF01000075.1	148134	149187	KKY22645.1
LCWF01000075.1	150142	152444	KKY22646.1
LCWF01000075.1	153496	155176	KKY22647.1
LCWF01000075.1	156583	158917	KKY22648.1
LCWF01000075.1	159902	161252	KKY22649.1
LCWF01000075.1	162764	172251	KKY22650.1
LCWF01000075.1	172989	173976	KKY22651.1
LCWF01000075.1	174739	178054	KKY22652.1
LCWF01000075.1	179930	182099	KKY22653.1
LCWF01000075.1	183045	185761	KKY22654.1
LCWF01000075.1	191470	194810	KKY22655.1
LCWF01000076.1	282	1920	KKY22579.1
LCWF01000076.1	6489	8519	KKY22580.1
LCWF01000076.1	12888	13562	KKY22581.1
LCWF01000076.1	13809	14691	KKY22582.1
LCWF01000076.1	17611	18582	KKY22583.1
LCWF01000076.1	19454	20568	KKY22584.1
LCWF01000076.1	22247	24800	KKY22585.1
LCWF01000076.1	25731	26479	KKY22586.1
LCWF01000076.1	28092	28680	KKY22587.1
LCWF01000076.1	30475	32664	KKY22588.1
LCWF01000076.1	33563	35554	KKY22589.1
LCWF01000076.1	37442	37822	KKY22590.1
LCWF01000076.1	40506	41466	KKY22591.1
LCWF01000076.1	41614	42575	KKY22592.1
LCWF01000076.1	43600	44494	KKY22593.1
LCWF01000076.1	45228	46574	KKY22594.1
LCWF01000076.1	47091	48084	KKY22595.1
LCWF01000076.1	49592	53145	KKY22596.1
LCWF01000076.1	56726	62312	KKY22597.1
LCWF01000076.1	62837	63662	KKY22598.1
LCWF01000076.1	67086	69075	KKY22599.1
LCWF01000076.1	71354	73160	KKY22600.1
LCWF01000076.1	75372	76029	KKY22601.1
LCWF01000076.1	77766	80025	KKY22602.1
LCWF01000076.1	80444	81599	KKY22603.1
LCWF01000076.1	84509	85886	KKY22604.1
LCWF01000077.1	1256	3203	KKY22277.1
LCWF01000077.1	8561	11318	KKY22278.1
LCWF01000077.1	12435	12893	KKY22279.1
LCWF01000077.1	19785	20992	KKY22280.1
LCWF01000077.1	21658	23381	KKY22281.1
LCWF01000077.1	23555	27146	KKY22282.1
LCWF01000077.1	28374	30074	KKY22283.1
LCWF01000077.1	30276	32226	KKY22284.1
LCWF01000077.1	33669	36386	KKY22285.1
LCWF01000077.1	36720	37437	KKY22286.1
LCWF01000077.1	42295	43971	KKY22287.1
LCWF01000077.1	52008	53790	KKY22288.1
LCWF01000077.1	54456	54933	KKY22289.1
LCWF01000077.1	55623	56302	KKY22290.1
LCWF01000077.1	56570	57043	KKY22291.1
LCWF01000077.1	61345	66521	KKY22292.1
LCWF01000077.1	67483	68551	KKY22293.1
LCWF01000077.1	69517	71453	KKY22294.1
LCWF01000077.1	76068	76719	KKY22295.1
LCWF01000077.1	82856	83651	KKY22296.1
LCWF01000077.1	86840	90890	KKY22297.1
LCWF01000077.1	92798	93969	KKY22298.1
LCWF01000078.1	5647	6586	KKY22273.1
LCWF01000078.1	12579	13548	KKY22274.1
LCWF01000078.1	17966	20297	KKY22275.1
LCWF01000078.1	24595	25339	KKY22276.1
LCWF01000079.1	690	1563	KKY22139.1
LCWF01000079.1	4460	9207	KKY22140.1
LCWF01000079.1	10081	11763	KKY22141.1
LCWF01000079.1	12095	17694	KKY22142.1
LCWF01000079.1	19797	22860	KKY22143.1
LCWF01000079.1	25144	25857	KKY22144.1
LCWF01000079.1	26745	27228	KKY22145.1
LCWF01000079.1	28602	30850	KKY22146.1
LCWF01000079.1	32225	33923	KKY22147.1
LCWF01000079.1	34597	36535	KKY22148.1
LCWF01000079.1	37640	40293	KKY22149.1
LCWF01000079.1	40440	42428	KKY22150.1
LCWF01000079.1	44875	46655	KKY22151.1
LCWF01000079.1	50621	52355	KKY22152.1
LCWF01000079.1	53571	54729	KKY22153.1
LCWF01000079.1	58439	59597	KKY22154.1
LCWF01000079.1	59727	60315	KKY22155.1
LCWF01000079.1	61027	61958	KKY22156.1
LCWF01000079.1	62349	63438	KKY22157.1
LCWF01000079.1	64619	66377	KKY22158.1
LCWF01000079.1	68529	69654	KKY22159.1
LCWF01000079.1	70030	71312	KKY22160.1
LCWF01000079.1	72025	78586	KKY22161.1
LCWF01000079.1	80948	81950	KKY22162.1
LCWF01000079.1	83223	84884	KKY22163.1
LCWF01000079.1	86061	86912	KKY22164.1
LCWF01000079.1	89796	90194	KKY22165.1
LCWF01000079.1	90384	90899	KKY22166.1
LCWF01000079.1	91374	95436	KKY22167.1
LCWF01000079.1	95950	97222	KKY22168.1
LCWF01000079.1	99881	101207	KKY22169.1
LCWF01000079.1	103332	104349	KKY22170.1
LCWF01000079.1	104901	105212	KKY22171.1
LCWF01000079.1	105886	106816	KKY22172.1
LCWF01000079.1	108511	109519	KKY22173.1
LCWF01000079.1	117202	117994	KKY22174.1
LCWF01000079.1	120197	121387	KKY22175.1
LCWF01000079.1	121972	122870	KKY22176.1
LCWF01000079.1	123821	125137	KKY22177.1
LCWF01000079.1	125415	126858	KKY22178.1
LCWF01000079.1	127318	128369	KKY22179.1
LCWF01000079.1	130210	142424	KKY22180.1
LCWF01000079.1	144191	145173	KKY22181.1
LCWF01000079.1	150190	150660	KKY22182.1
LCWF01000079.1	151922	152423	KKY22183.1
LCWF01000079.1	157969	160175	KKY22184.1
LCWF01000079.1	162529	164101	KKY22185.1
LCWF01000079.1	164643	166335	KKY22186.1
LCWF01000079.1	172054	172666	KKY22187.1
LCWF01000080.1	1169	3187	KKY21960.1
LCWF01000080.1	5856	6257	KKY21961.1
LCWF01000080.1	8658	11204	KKY21962.1
LCWF01000080.1	11852	12724	KKY21963.1
LCWF01000080.1	13141	13900	KKY21964.1
LCWF01000080.1	14545	15205	KKY21965.1
LCWF01000080.1	18887	20639	KKY21966.1
LCWF01000080.1	21565	23072	KKY21967.1
LCWF01000080.1	28535	29960	KKY21968.1
LCWF01000080.1	35816	40307	KKY21969.1
LCWF01000080.1	42198	44619	KKY21970.1
LCWF01000080.1	45325	47332	KKY21971.1
LCWF01000080.1	53731	54745	KKY21972.1
LCWF01000080.1	60823	61447	KKY21973.1
LCWF01000080.1	61585	62195	KKY21974.1
LCWF01000080.1	62524	63203	KKY21975.1
LCWF01000080.1	63654	65281	KKY21976.1
LCWF01000080.1	67444	68149	KKY21977.1
LCWF01000080.1	68808	70038	KKY21978.1
LCWF01000080.1	70734	72138	KKY21979.1
LCWF01000080.1	73013	73724	KKY21980.1
LCWF01000080.1	74333	75271	KKY21981.1
LCWF01000080.1	75779	76325	KKY21982.1
LCWF01000080.1	77864	78620	KKY21983.1
LCWF01000080.1	80691	81256	KKY21984.1
LCWF01000080.1	82295	83519	KKY21985.1
LCWF01000080.1	84220	86476	KKY21986.1
LCWF01000080.1	87496	87796	KKY21987.1
LCWF01000080.1	89624	90334	KKY21988.1
LCWF01000080.1	91192	93207	KKY21989.1
LCWF01000080.1	94162	97689	KKY21990.1
LCWF01000080.1	98927	99783	KKY21991.1
LCWF01000080.1	102062	103525	KKY21992.1
LCWF01000080.1	105743	106838	KKY21993.1
LCWF01000080.1	108680	110373	KKY21994.1
LCWF01000080.1	113093	114174	KKY21995.1
LCWF01000081.1	308	1748	KKY21909.1
LCWF01000081.1	2534	3715	KKY21910.1
LCWF01000081.1	6091	7257	KKY21911.1
LCWF01000081.1	7563	12336	KKY21912.1
LCWF01000081.1	15351	16570	KKY21913.1
LCWF01000081.1	23134	25265	KKY21914.1
LCWF01000081.1	28059	29660	KKY21915.1
LCWF01000081.1	33921	34455	KKY21916.1
LCWF01000081.1	40333	41603	KKY21917.1
LCWF01000081.1	44659	46425	KKY21918.1
LCWF01000081.1	47269	48619	KKY21919.1
LCWF01000081.1	49201	51220	KKY21920.1
LCWF01000081.1	52129	54892	KKY21921.1
LCWF01000081.1	57960	59105	KKY21922.1
LCWF01000081.1	60515	61724	KKY21923.1
LCWF01000081.1	63026	64015	KKY21924.1
LCWF01000081.1	64551	65469	KKY21925.1
LCWF01000081.1	65688	68634	KKY21926.1
LCWF01000081.1	69699	70652	KKY21927.1
LCWF01000081.1	71352	72946	KKY21928.1
LCWF01000081.1	74655	75688	KKY21929.1
LCWF01000081.1	76321	78311	KKY21930.1
LCWF01000081.1	78620	82714	KKY21931.1
LCWF01000081.1	83196	89783	KKY21932.1
LCWF01000081.1	94061	95395	KKY21933.1
LCWF01000081.1	99571	100606	KKY21934.1
LCWF01000081.1	101797	102994	KKY21935.1
LCWF01000081.1	109479	111174	KKY21936.1
LCWF01000082.1	5849	7498	KKY21675.1
LCWF01000082.1	10056	10410	KKY21676.1
LCWF01000082.1	10833	12645	KKY21677.1
LCWF01000082.1	13230	14792	KKY21678.1
LCWF01000082.1	15473	17230	KKY21679.1
LCWF01000082.1	21551	24112	KKY21680.1
LCWF01000082.1	25670	27459	KKY21681.1
LCWF01000082.1	30318	31773	KKY21682.1
LCWF01000082.1	32493	36366	KKY21683.1
LCWF01000082.1	37580	38984	KKY21684.1
LCWF01000082.1	39300	41969	KKY21685.1
LCWF01000082.1	42785	45239	KKY21686.1
LCWF01000082.1	50881	52206	KKY21687.1
LCWF01000082.1	54501	55869	KKY21688.1
LCWF01000082.1	56276	58231	KKY21689.1
LCWF01000082.1	59579	60722	KKY21690.1
LCWF01000082.1	68958	69945	KKY21691.1
LCWF01000082.1	71679	72042	KKY21692.1
LCWF01000082.1	72109	74013	KKY21693.1
LCWF01000082.1	74841	75711	KKY21694.1
LCWF01000082.1	76915	78589	KKY21695.1
LCWF01000082.1	79056	80301	KKY21696.1
LCWF01000082.1	81172	82302	KKY21697.1
LCWF01000082.1	82588	84448	KKY21698.1
LCWF01000082.1	84832	86412	KKY21699.1
LCWF01000082.1	87659	88157	KKY21700.1
LCWF01000082.1	89364	90786	KKY21701.1
LCWF01000082.1	91656	92631	KKY21702.1
LCWF01000082.1	95895	99019	KKY21703.1
LCWF01000082.1	100028	101955	KKY21704.1
LCWF01000082.1	102964	106153	KKY21705.1
LCWF01000082.1	108040	109743	KKY21706.1
LCWF01000082.1	110686	111261	KKY21707.1
LCWF01000082.1	112243	112531	KKY21708.1
LCWF01000082.1	115178	115898	KKY21709.1
LCWF01000082.1	116578	117949	KKY21710.1
LCWF01000082.1	124612	125776	KKY21711.1
LCWF01000082.1	128072	128651	KKY21712.1
LCWF01000082.1	130508	131037	KKY21713.1
LCWF01000082.1	131915	133614	KKY21714.1
LCWF01000082.1	134351	136218	KKY21715.1
LCWF01000082.1	137492	139356	KKY21716.1
LCWF01000082.1	142113	145634	KKY21717.1
LCWF01000082.1	152494	157965	KKY21718.1
LCWF01000082.1	166676	168332	KKY21719.1
LCWF01000082.1	170280	171270	KKY21720.1
LCWF01000082.1	172057	175330	KKY21721.1
LCWF01000082.1	175785	179291	KKY21722.1
LCWF01000082.1	180227	181253	KKY21723.1
LCWF01000082.1	181910	183236	KKY21724.1
LCWF01000082.1	186835	188566	KKY21725.1
LCWF01000082.1	195304	196240	KKY21726.1
LCWF01000082.1	198158	199229	KKY21727.1
LCWF01000082.1	200059	205215	KKY21728.1
LCWF01000082.1	206102	210560	KKY21729.1
LCWF01000082.1	211008	212771	KKY21730.1
LCWF01000082.1	219985	220591	KKY21731.1
LCWF01000082.1	220919	221888	KKY21732.1
LCWF01000082.1	222790	223770	KKY21733.1
LCWF01000082.1	224897	226189	KKY21734.1
LCWF01000082.1	226912	228970	KKY21735.1
LCWF01000082.1	229786	231349	KKY21736.1
LCWF01000082.1	231504	233427	KKY21737.1
LCWF01000082.1	233588	236318	KKY21738.1
LCWF01000082.1	237011	238220	KKY21739.1
LCWF01000082.1	238504	240209	KKY21740.1
LCWF01000082.1	240661	242965	KKY21741.1
LCWF01000082.1	249432	251973	KKY21742.1
LCWF01000082.1	254344	255525	KKY21743.1
LCWF01000083.1	683	4514	KKY21560.1
LCWF01000083.1	4736	5585	KKY21561.1
LCWF01000083.1	6512	12232	KKY21562.1
LCWF01000083.1	13226	13544	KKY21563.1
LCWF01000083.1	15797	18098	KKY21564.1
LCWF01000083.1	18705	20972	KKY21565.1
LCWF01000083.1	23420	27269	KKY21566.1
LCWF01000083.1	27282	28610	KKY21567.1
LCWF01000083.1	29919	30979	KKY21568.1
LCWF01000083.1	38721	39241	KKY21569.1
LCWF01000083.1	41329	42118	KKY21570.1
LCWF01000083.1	47109	47731	KKY21571.1
LCWF01000083.1	50004	52003	KKY21572.1
LCWF01000083.1	53646	55844	KKY21573.1
LCWF01000083.1	59449	62269	KKY21574.1
LCWF01000083.1	63509	64676	KKY21575.1
LCWF01000083.1	65472	66567	KKY21576.1
LCWF01000083.1	67417	68797	KKY21577.1
LCWF01000083.1	69315	70857	KKY21578.1
LCWF01000083.1	71626	73837	KKY21579.1
LCWF01000083.1	75034	76012	KKY21580.1
LCWF01000083.1	76756	80090	KKY21581.1
LCWF01000083.1	83741	85055	KKY21582.1
LCWF01000083.1	85885	86434	KKY21583.1
LCWF01000083.1	87484	87937	KKY21584.1
LCWF01000083.1	89293	94017	KKY21585.1
LCWF01000083.1	94703	96345	KKY21586.1
LCWF01000083.1	103429	105337	KKY21587.1
LCWF01000083.1	108561	111666	KKY21588.1
LCWF01000083.1	112635	114564	KKY21589.1
LCWF01000083.1	115947	117400	KKY21590.1
LCWF01000083.1	117696	120972	KKY21591.1
LCWF01000083.1	121991	123587	KKY21592.1
LCWF01000083.1	123901	125301	KKY21593.1
LCWF01000083.1	125689	126312	KKY21594.1
LCWF01000083.1	128035	133955	KKY21595.1
LCWF01000083.1	134511	136149	KKY21596.1
LCWF01000083.1	138344	139316	KKY21597.1
LCWF01000083.1	141110	141893	KKY21598.1
LCWF01000083.1	145385	147146	KKY21599.1
LCWF01000083.1	150089	151493	KKY21600.1
LCWF01000083.1	152574	153702	KKY21601.1
LCWF01000083.1	154938	155815	KKY21602.1
LCWF01000083.1	159235	161127	KKY21603.1
LCWF01000083.1	161307	162282	KKY21604.1
LCWF01000083.1	162898	163489	KKY21605.1
LCWF01000083.1	169252	170860	KKY21606.1
LCWF01000083.1	172009	173503	KKY21607.1
LCWF01000083.1	174788	175632	KKY21608.1
LCWF01000083.1	176466	178376	KKY21609.1
LCWF01000083.1	184998	191497	KKY21610.1
LCWF01000083.1	191844	193235	KKY21611.1
LCWF01000083.1	193844	195074	KKY21612.1
LCWF01000083.1	196141	197382	KKY21613.1
LCWF01000083.1	197818	199480	KKY21614.1
LCWF01000083.1	199863	201205	KKY21615.1
LCWF01000083.1	203514	205551	KKY21616.1
LCWF01000083.1	207543	209432	KKY21617.1
LCWF01000083.1	209776	210436	KKY21618.1
LCWF01000083.1	210822	211845	KKY21619.1
LCWF01000083.1	214245	214948	KKY21620.1
LCWF01000083.1	219359	220578	KKY21621.1
LCWF01000083.1	221658	223953	KKY21622.1
LCWF01000083.1	225022	227668	KKY21623.1
LCWF01000083.1	228062	228845	KKY21624.1
LCWF01000083.1	231105	232972	KKY21625.1
LCWF01000083.1	234897	236579	KKY21626.1
LCWF01000083.1	237357	239187	KKY21627.1
LCWF01000083.1	242564	244148	KKY21628.1
LCWF01000083.1	244911	246213	KKY21629.1
LCWF01000083.1	249937	252709	KKY21630.1
LCWF01000083.1	253702	255711	KKY21631.1
LCWF01000083.1	256462	257482	KKY21632.1
LCWF01000083.1	258405	262699	KKY21633.1
LCWF01000083.1	262786	269548	KKY21634.1
LCWF01000083.1	269981	271919	KKY21635.1
LCWF01000083.1	272073	273020	KKY21636.1
LCWF01000083.1	273724	274507	KKY21637.1
LCWF01000083.1	278176	279931	KKY21638.1
LCWF01000084.1	5848	7860	KKY21486.1
LCWF01000084.1	9170	10618	KKY21487.1
LCWF01000084.1	12474	16182	KKY21488.1
LCWF01000084.1	16304	18349	KKY21489.1
LCWF01000084.1	21874	23232	KKY21490.1
LCWF01000084.1	25299	29001	KKY21491.1
LCWF01000084.1	29976	30936	KKY21492.1
LCWF01000084.1	31838	32957	KKY21493.1
LCWF01000084.1	35209	36107	KKY21494.1
LCWF01000084.1	36721	39277	KKY21495.1
LCWF01000084.1	41345	42518	KKY21496.1
LCWF01000084.1	43783	45352	KKY21497.1
LCWF01000084.1	48875	52521	KKY21498.1
LCWF01000084.1	53286	53943	KKY21499.1
LCWF01000084.1	54321	55314	KKY21500.1
LCWF01000084.1	55611	56384	KKY21501.1
LCWF01000084.1	56475	57662	KKY21502.1
LCWF01000084.1	58523	59820	KKY21503.1
LCWF01000084.1	60656	63512	KKY21504.1
LCWF01000084.1	64388	65497	KKY21505.1
LCWF01000084.1	66023	67679	KKY21506.1
LCWF01000084.1	68018	68617	KKY21507.1
LCWF01000084.1	69435	73211	KKY21508.1
LCWF01000084.1	73978	74851	KKY21509.1
LCWF01000084.1	81754	84089	KKY21510.1
LCWF01000084.1	84721	85738	KKY21511.1
LCWF01000084.1	86727	87687	KKY21512.1
LCWF01000084.1	89441	90242	KKY21513.1
LCWF01000084.1	91299	92274	KKY21514.1
LCWF01000084.1	94308	98277	KKY21515.1
LCWF01000084.1	100251	101662	KKY21516.1
LCWF01000084.1	103765	106951	KKY21517.1
LCWF01000084.1	115448	116153	KKY21518.1
LCWF01000084.1	118601	119981	KKY21519.1
LCWF01000084.1	123759	125430	KKY21520.1
LCWF01000084.1	125618	126158	KKY21521.1
LCWF01000084.1	129520	130515	KKY21522.1
LCWF01000084.1	131615	132854	KKY21523.1
LCWF01000084.1	137178	137667	KKY21524.1
LCWF01000084.1	138597	140241	KKY21525.1
LCWF01000084.1	141208	143800	KKY21526.1
LCWF01000084.1	144632	146297	KKY21527.1
LCWF01000084.1	146927	148129	KKY21528.1
LCWF01000084.1	149670	151476	KKY21529.1
LCWF01000084.1	153524	155052	KKY21530.1
LCWF01000084.1	155810	157784	KKY21531.1
LCWF01000084.1	158459	161594	KKY21532.1
LCWF01000084.1	162037	163138	KKY21533.1
LCWF01000084.1	164574	166021	KKY21534.1
LCWF01000084.1	167766	169750	KKY21535.1
LCWF01000084.1	170847	172493	KKY21536.1
LCWF01000084.1	175241	178067	KKY21537.1
LCWF01000084.1	178433	179437	KKY21538.1
LCWF01000084.1	179719	181354	KKY21539.1
LCWF01000084.1	182214	185500	KKY21540.1
LCWF01000084.1	187933	188882	KKY21541.1
LCWF01000084.1	190030	191119	KKY21542.1
LCWF01000084.1	195909	197492	KKY21543.1
LCWF01000084.1	199264	200347	KKY21544.1
LCWF01000084.1	201760	202693	KKY21545.1
LCWF01000084.1	202713	203891	KKY21546.1
LCWF01000084.1	205293	209641	KKY21547.1
LCWF01000084.1	210795	213716	KKY21548.1
LCWF01000084.1	217430	218180	KKY21549.1
LCWF01000084.1	218536	221355	KKY21550.1
LCWF01000084.1	227012	228287	KKY21551.1
LCWF01000084.1	231365	234351	KKY21552.1
LCWF01000084.1	239407	240900	KKY21553.1
LCWF01000084.1	242554	243592	KKY21554.1
LCWF01000085.1	5835	6540	KKY21397.1
LCWF01000085.1	9086	12293	KKY21398.1
LCWF01000085.1	22996	27519	KKY21399.1
LCWF01000085.1	28511	29545	KKY21400.1
LCWF01000085.1	33740	34322	KKY21401.1
LCWF01000085.1	35286	36678	KKY21402.1
LCWF01000085.1	37358	40927	KKY21403.1
LCWF01000085.1	42674	46308	KKY21404.1
LCWF01000085.1	47065	50533	KKY21405.1
LCWF01000085.1	51331	51909	KKY21406.1
LCWF01000085.1	51972	52600	KKY21407.1
LCWF01000085.1	57152	58305	KKY21408.1
LCWF01000085.1	62417	63899	KKY21409.1
LCWF01000085.1	69714	71546	KKY21410.1
LCWF01000085.1	72485	75656	KKY21411.1
LCWF01000085.1	77309	78097	KKY21412.1
LCWF01000085.1	78528	81595	KKY21413.1
LCWF01000085.1	83008	83986	KKY21414.1
LCWF01000085.1	85124	86948	KKY21415.1
LCWF01000085.1	89796	90873	KKY21416.1
LCWF01000085.1	91712	92930	KKY21417.1
LCWF01000085.1	95375	97626	KKY21418.1
LCWF01000085.1	98841	104366	KKY21419.1
LCWF01000085.1	107217	109110	KKY21420.1
LCWF01000085.1	110198	112522	KKY21421.1
LCWF01000085.1	117225	117975	KKY21422.1
LCWF01000085.1	119287	119998	KKY21423.1
LCWF01000085.1	124467	126285	KKY21424.1
LCWF01000085.1	127385	137122	KKY21425.1
LCWF01000085.1	137799	142323	KKY21426.1
LCWF01000085.1	142988	143393	KKY21427.1
LCWF01000085.1	144105	146205	KKY21428.1
LCWF01000085.1	147071	148816	KKY21429.1
LCWF01000085.1	149845	151142	KKY21430.1
LCWF01000085.1	152087	152994	KKY21431.1
LCWF01000085.1	154358	155189	KKY21432.1
LCWF01000085.1	156942	157266	KKY21433.1
LCWF01000085.1	160033	162467	KKY21434.1
LCWF01000085.1	173760	174584	KKY21435.1
LCWF01000085.1	180946	182693	KKY21436.1
LCWF01000085.1	187734	189547	KKY21437.1
LCWF01000085.1	192131	194590	KKY21438.1
LCWF01000085.1	198053	198802	KKY21439.1
LCWF01000085.1	200892	203406	KKY21440.1
LCWF01000085.1	203739	205216	KKY21441.1
LCWF01000085.1	205648	206750	KKY21442.1
LCWF01000085.1	207360	208563	KKY21443.1
LCWF01000085.1	213460	214099	KKY21444.1
LCWF01000085.1	214967	215657	KKY21445.1
LCWF01000085.1	217261	218275	KKY21446.1
LCWF01000085.1	220153	221398	KKY21447.1
LCWF01000085.1	225689	227929	KKY21448.1
LCWF01000085.1	228731	229781	KKY21449.1
LCWF01000085.1	231590	233173	KKY21450.1
LCWF01000085.1	242557	244743	KKY21451.1
LCWF01000085.1	247819	249145	KKY21452.1
LCWF01000085.1	250548	253022	KKY21453.1
LCWF01000085.1	253608	256035	KKY21454.1
LCWF01000085.1	257104	258614	KKY21455.1
LCWF01000085.1	260393	264105	KKY21456.1
LCWF01000085.1	265773	268895	KKY21457.1
LCWF01000085.1	270730	273080	KKY21458.1
LCWF01000085.1	273816	275089	KKY21459.1
LCWF01000085.1	277821	280138	KKY21460.1
LCWF01000085.1	282637	283453	KKY21461.1
LCWF01000085.1	284791	286898	KKY21462.1
LCWF01000085.1	287430	288252	KKY21463.1
LCWF01000085.1	289154	290965	KKY21464.1
LCWF01000085.1	292892	293263	KKY21465.1
LCWF01000085.1	294020	294785	KKY21466.1
LCWF01000085.1	295225	296227	KKY21467.1
LCWF01000085.1	297535	301530	KKY21468.1
LCWF01000085.1	305944	309221	KKY21469.1
LCWF01000085.1	309927	311022	KKY21470.1
LCWF01000085.1	312956	314524	KKY21471.1
LCWF01000085.1	315232	318743	KKY21472.1
LCWF01000085.1	319405	321795	KKY21473.1
LCWF01000085.1	322961	324914	KKY21474.1
LCWF01000085.1	326368	328777	KKY21475.1
LCWF01000086.1	660	2433	KKY21303.1
LCWF01000086.1	2565	3703	KKY21304.1
LCWF01000086.1	4666	6564	KKY21305.1
LCWF01000086.1	7459	9573	KKY21306.1
LCWF01000086.1	10477	11797	KKY21307.1
LCWF01000086.1	12680	14523	KKY21308.1
LCWF01000086.1	17697	20706	KKY21309.1
LCWF01000086.1	22254	23013	KKY21310.1
LCWF01000086.1	25669	27391	KKY21311.1
LCWF01000086.1	28502	29414	KKY21312.1
LCWF01000086.1	31594	32494	KKY21313.1
LCWF01000086.1	32991	33786	KKY21314.1
LCWF01000086.1	39385	41401	KKY21315.1
LCWF01000086.1	42750	43620	KKY21316.1
LCWF01000086.1	44107	44713	KKY21317.1
LCWF01000086.1	45990	47301	KKY21318.1
LCWF01000086.1	50006	51764	KKY21319.1
LCWF01000086.1	52320	53658	KKY21320.1
LCWF01000086.1	61210	64186	KKY21321.1
LCWF01000086.1	68448	69018	KKY21322.1
LCWF01000086.1	77416	78418	KKY21323.1
LCWF01000086.1	78621	80145	KKY21324.1
LCWF01000086.1	81385	83857	KKY21325.1
LCWF01000086.1	86122	87041	KKY21326.1
LCWF01000086.1	90594	92634	KKY21327.1
LCWF01000086.1	93839	94772	KKY21328.1
LCWF01000086.1	95180	96671	KKY21329.1
LCWF01000086.1	96957	98180	KKY21330.1
LCWF01000086.1	98756	101648	KKY21331.1
LCWF01000086.1	106479	106944	KKY21332.1
LCWF01000086.1	107601	109701	KKY21333.1
LCWF01000086.1	110783	112436	KKY21334.1
LCWF01000086.1	113261	114302	KKY21335.1
LCWF01000086.1	114779	116466	KKY21336.1
LCWF01000086.1	117181	121851	KKY21337.1
LCWF01000086.1	123176	124362	KKY21338.1
LCWF01000086.1	126132	127065	KKY21339.1
LCWF01000086.1	130942	133282	KKY21340.1
LCWF01000086.1	134195	134738	KKY21341.1
LCWF01000086.1	136913	137765	KKY21342.1
LCWF01000086.1	140682	142455	KKY21343.1
LCWF01000086.1	143721	148012	KKY21344.1
LCWF01000086.1	152324	152654	KKY21345.1
LCWF01000086.1	155551	156254	KKY21346.1
LCWF01000086.1	158246	159902	KKY21347.1
LCWF01000086.1	160987	162127	KKY21348.1
LCWF01000086.1	165958	170231	KKY21349.1
LCWF01000086.1	170690	171344	KKY21350.1
LCWF01000086.1	175309	176800	KKY21351.1
LCWF01000086.1	179281	179717	KKY21352.1
LCWF01000086.1	180289	182574	KKY21353.1
LCWF01000086.1	182796	187689	KKY21354.1
LCWF01000086.1	191889	193917	KKY21355.1
LCWF01000086.1	194302	199989	KKY21356.1
LCWF01000086.1	203041	205922	KKY21357.1
LCWF01000086.1	212932	214723	KKY21358.1
LCWF01000086.1	220417	222016	KKY21359.1
LCWF01000086.1	223585	224689	KKY21360.1
LCWF01000086.1	227793	229216	KKY21361.1
LCWF01000086.1	236869	237417	KKY21362.1
LCWF01000086.1	238854	241416	KKY21363.1
LCWF01000086.1	244628	246399	KKY21364.1
LCWF01000086.1	247476	250898	KKY21365.1
LCWF01000086.1	251953	253191	KKY21366.1
LCWF01000086.1	257562	258772	KKY21367.1
LCWF01000086.1	266942	268158	KKY21368.1
LCWF01000086.1	268450	269381	KKY21369.1
LCWF01000086.1	269875	272026	KKY21370.1
LCWF01000086.1	272906	275057	KKY21371.1
LCWF01000086.1	275357	276347	KKY21372.1
LCWF01000086.1	277183	279086	KKY21373.1
LCWF01000087.1	696	2419	KKY21116.1
LCWF01000087.1	5768	7324	KKY21117.1
LCWF01000087.1	7731	9418	KKY21118.1
LCWF01000087.1	11037	12861	KKY21119.1
LCWF01000087.1	13814	15165	KKY21120.1
LCWF01000087.1	15611	17777	KKY21121.1
LCWF01000087.1	19066	24898	KKY21122.1
LCWF01000087.1	25441	26644	KKY21123.1
LCWF01000087.1	36433	39443	KKY21124.1
LCWF01000087.1	40769	42377	KKY21125.1
LCWF01000087.1	42874	45258	KKY21126.1
LCWF01000087.1	47865	48803	KKY21127.1
LCWF01000087.1	49338	50313	KKY21128.1
LCWF01000087.1	50756	51923	KKY21129.1
LCWF01000087.1	53192	54085	KKY21130.1
LCWF01000087.1	54744	55400	KKY21131.1
LCWF01000087.1	56150	57455	KKY21132.1
LCWF01000087.1	57921	59721	KKY21133.1
LCWF01000087.1	61752	65103	KKY21134.1
LCWF01000087.1	65131	66447	KKY21135.1
LCWF01000087.1	67405	68143	KKY21136.1
LCWF01000087.1	71700	72475	KKY21137.1
LCWF01000087.1	72998	75675	KKY21138.1
LCWF01000087.1	75718	76323	KKY21139.1
LCWF01000087.1	76617	77370	KKY21140.1
LCWF01000087.1	78200	80612	KKY21141.1
LCWF01000087.1	81992	84125	KKY21142.1
LCWF01000087.1	84667	85870	KKY21143.1
LCWF01000087.1	86578	87415	KKY21144.1
LCWF01000087.1	88864	92625	KKY21145.1
LCWF01000087.1	93812	97410	KKY21146.1
LCWF01000087.1	98479	99650	KKY21147.1
LCWF01000087.1	101414	102207	KKY21148.1
LCWF01000087.1	102781	105010	KKY21149.1
LCWF01000087.1	106518	108281	KKY21150.1
LCWF01000087.1	108645	110212	KKY21151.1
LCWF01000087.1	111398	111851	KKY21152.1
LCWF01000087.1	126223	129733	KKY21153.1
LCWF01000087.1	130339	131590	KKY21154.1
LCWF01000087.1	132679	134641	KKY21155.1
LCWF01000087.1	136959	138726	KKY21156.1
LCWF01000087.1	139103	142652	KKY21157.1
LCWF01000087.1	143065	144812	KKY21158.1
LCWF01000087.1	147016	149259	KKY21159.1
LCWF01000087.1	158805	160017	KKY21160.1
LCWF01000087.1	160478	164436	KKY21161.1
LCWF01000087.1	165437	168655	KKY21162.1
LCWF01000087.1	170978	172321	KKY21163.1
LCWF01000087.1	175159	177935	KKY21164.1
LCWF01000087.1	179821	180637	KKY21165.1
LCWF01000087.1	181357	182563	KKY21166.1
LCWF01000087.1	183080	192051	KKY21167.1
LCWF01000087.1	192725	197919	KKY21168.1
LCWF01000087.1	206177	207107	KKY21169.1
LCWF01000088.1	753	3149	KKY21072.1
LCWF01000088.1	4588	7876	KKY21073.1
LCWF01000088.1	8513	9155	KKY21074.1
LCWF01000088.1	12302	14028	KKY21075.1
LCWF01000088.1	14371	15580	KKY21076.1
LCWF01000088.1	17122	20515	KKY21077.1
LCWF01000088.1	21537	23508	KKY21078.1
LCWF01000088.1	24634	26545	KKY21079.1
LCWF01000088.1	27536	32161	KKY21080.1
LCWF01000088.1	33949	36239	KKY21081.1
LCWF01000088.1	37639	38545	KKY21082.1
LCWF01000088.1	38796	39679	KKY21083.1
LCWF01000088.1	45234	47286	KKY21084.1
LCWF01000088.1	48900	51375	KKY21085.1
LCWF01000088.1	54343	56251	KKY21086.1
LCWF01000088.1	62813	64958	KKY21087.1
LCWF01000088.1	67828	69248	KKY21088.1
LCWF01000088.1	70453	71801	KKY21089.1
LCWF01000088.1	73063	73624	KKY21090.1
LCWF01000088.1	74711	76074	KKY21091.1
LCWF01000088.1	77699	78608	KKY21092.1
LCWF01000088.1	79357	80776	KKY21093.1
LCWF01000088.1	81371	86900	KKY21094.1
LCWF01000088.1	87870	89549	KKY21095.1
LCWF01000088.1	93628	94715	KKY21096.1
LCWF01000088.1	98338	99515	KKY21097.1
LCWF01000088.1	100005	102484	KKY21098.1
LCWF01000089.1	882	1914	KKY20977.1
LCWF01000089.1	3192	3561	KKY20978.1
LCWF01000089.1	6245	7632	KKY20979.1
LCWF01000089.1	8000	9107	KKY20980.1
LCWF01000089.1	9405	11033	KKY20981.1
LCWF01000089.1	11463	13530	KKY20982.1
LCWF01000089.1	14487	16434	KKY20983.1
LCWF01000089.1	19011	19995	KKY20984.1
LCWF01000089.1	21824	23461	KKY20985.1
LCWF01000089.1	27549	29345	KKY20986.1
LCWF01000089.1	29845	31001	KKY20987.1
LCWF01000089.1	31781	36509	KKY20988.1
LCWF01000089.1	39696	42932	KKY20989.1
LCWF01000089.1	44367	46800	KKY20990.1
LCWF01000089.1	47556	48615	KKY20991.1
LCWF01000089.1	49350	51036	KKY20992.1
LCWF01000089.1	51688	54492	KKY20993.1
LCWF01000089.1	55631	59848	KKY20994.1
LCWF01000089.1	61943	63191	KKY20995.1
LCWF01000089.1	64863	66675	KKY20996.1
LCWF01000089.1	68090	69273	KKY20997.1
LCWF01000089.1	70894	71620	KKY20998.1
LCWF01000089.1	72008	72843	KKY20999.1
LCWF01000089.1	73477	73986	KKY21000.1
LCWF01000089.1	74405	76025	KKY21001.1
LCWF01000089.1	77034	81672	KKY21002.1
LCWF01000089.1	83538	85449	KKY21003.1
LCWF01000089.1	86440	88217	KKY21004.1
LCWF01000089.1	89079	91450	KKY21005.1
LCWF01000089.1	93718	97202	KKY21006.1
LCWF01000089.1	103082	104485	KKY21007.1
LCWF01000089.1	105840	107457	KKY21008.1
LCWF01000089.1	109309	112264	KKY21009.1
LCWF01000089.1	114288	116057	KKY21010.1
LCWF01000089.1	116658	117647	KKY21011.1
LCWF01000089.1	122423	123876	KKY21012.1
LCWF01000089.1	125022	125580	KKY21013.1
LCWF01000090.1	3007	8686	KKY20924.1
LCWF01000090.1	10047	10500	KKY20925.1
LCWF01000090.1	10762	11239	KKY20926.1
LCWF01000090.1	16686	17602	KKY20927.1
LCWF01000090.1	19377	20550	KKY20928.1
LCWF01000090.1	23387	26948	KKY20929.1
LCWF01000090.1	32741	34931	KKY20930.1
LCWF01000090.1	37460	39111	KKY20931.1
LCWF01000090.1	40624	42677	KKY20932.1
LCWF01000090.1	44016	45376	KKY20933.1
LCWF01000090.1	47320	48415	KKY20934.1
LCWF01000090.1	48785	49694	KKY20935.1
LCWF01000090.1	51785	52550	KKY20936.1
LCWF01000090.1	52577	54316	KKY20937.1
LCWF01000090.1	56832	58497	KKY20938.1
LCWF01000090.1	59537	60999	KKY20939.1
LCWF01000090.1	61605	65494	KKY20940.1
LCWF01000090.1	67041	69815	KKY20941.1
LCWF01000090.1	70061	71288	KKY20942.1
LCWF01000090.1	71750	74477	KKY20943.1
LCWF01000090.1	74881	75469	KKY20944.1
LCWF01000090.1	76836	78087	KKY20945.1
LCWF01000090.1	80769	83739	KKY20946.1
LCWF01000090.1	87254	88400	KKY20947.1
LCWF01000090.1	98216	99455	KKY20948.1
LCWF01000090.1	105712	106621	KKY20949.1
LCWF01000090.1	109238	110096	KKY20950.1
LCWF01000091.1	1000	5482	KKY20882.1
LCWF01000091.1	7288	8644	KKY20883.1
LCWF01000091.1	8866	12894	KKY20884.1
LCWF01000091.1	13546	14976	KKY20885.1
LCWF01000091.1	18422	20245	KKY20886.1
LCWF01000091.1	21871	23609	KKY20887.1
LCWF01000091.1	23836	24521	KKY20888.1
LCWF01000091.1	24950	26840	KKY20889.1
LCWF01000091.1	27948	28915	KKY20890.1
LCWF01000091.1	29584	30723	KKY20891.1
LCWF01000091.1	32453	36018	KKY20892.1
LCWF01000091.1	36630	39407	KKY20893.1
LCWF01000091.1	41310	44111	KKY20894.1
LCWF01000091.1	44606	49766	KKY20895.1
LCWF01000091.1	50663	55369	KKY20896.1
LCWF01000091.1	57705	60366	KKY20897.1
LCWF01000091.1	61426	63165	KKY20898.1
LCWF01000091.1	66773	67549	KKY20899.1
LCWF01000091.1	68540	69506	KKY20900.1
LCWF01000091.1	71424	72238	KKY20901.1
LCWF01000091.1	74558	78238	KKY20902.1
LCWF01000091.1	79198	80266	KKY20903.1
LCWF01000091.1	87914	89531	KKY20904.1
LCWF01000091.1	90615	92044	KKY20905.1
LCWF01000091.1	93451	96039	KKY20906.1
LCWF01000091.1	96935	98964	KKY20907.1
LCWF01000091.1	102671	104592	KKY20908.1
LCWF01000091.1	104824	105772	KKY20909.1
LCWF01000091.1	109011	110124	KKY20910.1
LCWF01000091.1	120180	127210	KKY20911.1
LCWF01000091.1	128662	129858	KKY20912.1
LCWF01000091.1	131281	132514	KKY20913.1
LCWF01000091.1	133482	134514	KKY20914.1
LCWF01000091.1	136523	138285	KKY20915.1
LCWF01000091.1	142074	142562	KKY20916.1
LCWF01000091.1	143800	145620	KKY20917.1
LCWF01000091.1	146387	147119	KKY20918.1
LCWF01000091.1	147834	150360	KKY20919.1
LCWF01000091.1	152896	153207	KKY20920.1
LCWF01000091.1	153561	156437	KKY20921.1
LCWF01000091.1	156873	157594	KKY20922.1
LCWF01000091.1	157952	158324	KKY20923.1
LCWF01000092.1	5501	9437	KKY20840.1
LCWF01000092.1	12845	14500	KKY20841.1
LCWF01000092.1	16630	18032	KKY20842.1
LCWF01000092.1	18866	19661	KKY20843.1
LCWF01000092.1	20605	22033	KKY20844.1
LCWF01000092.1	22539	23896	KKY20845.1
LCWF01000092.1	25253	25988	KKY20846.1
LCWF01000092.1	26662	28512	KKY20847.1
LCWF01000092.1	29472	30495	KKY20848.1
LCWF01000092.1	32209	33301	KKY20849.1
LCWF01000092.1	34202	37046	KKY20850.1
LCWF01000092.1	43229	43952	KKY20851.1
LCWF01000092.1	44945	47404	KKY20852.1
LCWF01000092.1	48154	49871	KKY20853.1
LCWF01000092.1	51071	51857	KKY20854.1
LCWF01000092.1	55220	58988	KKY20855.1
LCWF01000092.1	59663	61870	KKY20856.1
LCWF01000092.1	64366	64910	KKY20857.1
LCWF01000092.1	65290	68085	KKY20858.1
LCWF01000092.1	68992	70596	KKY20859.1
LCWF01000092.1	70931	72949	KKY20860.1
LCWF01000092.1	73843	75467	KKY20861.1
LCWF01000092.1	76345	77653	KKY20862.1
LCWF01000092.1	80225	81754	KKY20863.1
LCWF01000092.1	83109	84129	KKY20864.1
LCWF01000092.1	85260	86205	KKY20865.1
LCWF01000092.1	86867	87979	KKY20866.1
LCWF01000092.1	88420	89457	KKY20867.1
LCWF01000092.1	91762	93389	KKY20868.1
LCWF01000092.1	94814	96943	KKY20869.1
LCWF01000092.1	98880	100423	KKY20870.1
LCWF01000092.1	104238	104889	KKY20871.1
LCWF01000092.1	106567	108937	KKY20872.1
LCWF01000092.1	112401	115683	KKY20873.1
LCWF01000092.1	123477	125169	KKY20874.1
LCWF01000092.1	126927	128691	KKY20875.1
LCWF01000092.1	134995	137188	KKY20876.1
LCWF01000092.1	138230	139334	KKY20877.1
LCWF01000092.1	142226	143030	KKY20878.1
LCWF01000092.1	143846	145401	KKY20879.1
LCWF01000092.1	146345	150281	KKY20880.1
LCWF01000092.1	151111	152455	KKY20881.1
LCWF01000093.1	305	2165	KKY20771.1
LCWF01000093.1	3580	4279	KKY20772.1
LCWF01000093.1	4962	6693	KKY20773.1
LCWF01000093.1	6918	8188	KKY20774.1
LCWF01000093.1	8825	10298	KKY20775.1
LCWF01000093.1	13577	15314	KKY20776.1
LCWF01000093.1	16222	20756	KKY20777.1
LCWF01000093.1	21368	25196	KKY20778.1
LCWF01000093.1	26083	30215	KKY20779.1
LCWF01000093.1	34031	34927	KKY20780.1
LCWF01000093.1	37536	39500	KKY20781.1
LCWF01000093.1	41092	44114	KKY20782.1
LCWF01000093.1	45392	45959	KKY20783.1
LCWF01000093.1	48256	48637	KKY20784.1
LCWF01000093.1	50744	53378	KKY20785.1
LCWF01000093.1	54214	55237	KKY20786.1
LCWF01000093.1	55585	59622	KKY20787.1
LCWF01000093.1	60287	62093	KKY20788.1
LCWF01000093.1	70577	75167	KKY20789.1
LCWF01000093.1	76116	77751	KKY20790.1
LCWF01000093.1	78081	79058	KKY20791.1
LCWF01000093.1	79280	80435	KKY20792.1
LCWF01000093.1	81943	83922	KKY20793.1
LCWF01000093.1	84242	86300	KKY20794.1
LCWF01000093.1	88338	89805	KKY20795.1
LCWF01000093.1	90374	91739	KKY20796.1
LCWF01000093.1	93331	94045	KKY20797.1
LCWF01000093.1	94462	99555	KKY20798.1
LCWF01000093.1	102583	106803	KKY20799.1
LCWF01000093.1	110040	111520	KKY20800.1
LCWF01000093.1	112502	113888	KKY20801.1
LCWF01000093.1	114722	115239	KKY20802.1
LCWF01000093.1	129963	132021	KKY20803.1
LCWF01000093.1	133802	135666	KKY20804.1
LCWF01000093.1	136448	137987	KKY20805.1
LCWF01000093.1	138959	141894	KKY20806.1
LCWF01000093.1	142510	147213	KKY20807.1
LCWF01000093.1	148300	150446	KKY20808.1
LCWF01000093.1	153003	153881	KKY20809.1
LCWF01000093.1	154689	155418	KKY20810.1
LCWF01000093.1	158497	159691	KKY20811.1
LCWF01000093.1	160546	161242	KKY20812.1
LCWF01000093.1	163918	165806	KKY20813.1
LCWF01000093.1	167010	170638	KKY20814.1
LCWF01000093.1	171085	172294	KKY20815.1
LCWF01000093.1	173141	174310	KKY20816.1
LCWF01000093.1	178227	179202	KKY20817.1
LCWF01000093.1	181736	186540	KKY20818.1
LCWF01000093.1	187351	189076	KKY20819.1
LCWF01000093.1	189433	190234	KKY20820.1
LCWF01000093.1	193626	197389	KKY20821.1
LCWF01000093.1	199346	200435	KKY20822.1
LCWF01000093.1	200998	201970	KKY20823.1
LCWF01000093.1	203417	204623	KKY20824.1
LCWF01000093.1	207650	208916	KKY20825.1
LCWF01000093.1	210496	214084	KKY20826.1
LCWF01000093.1	215086	217711	KKY20827.1
LCWF01000093.1	227507	228722	KKY20828.1
LCWF01000093.1	232249	233191	KKY20829.1
LCWF01000093.1	234434	235124	KKY20830.1
LCWF01000093.1	242730	243905	KKY20831.1
LCWF01000093.1	244616	246441	KKY20832.1
LCWF01000093.1	247829	250068	KKY20833.1
LCWF01000093.1	253445	257948	KKY20834.1
LCWF01000093.1	261628	262164	KKY20835.1
LCWF01000093.1	263877	265695	KKY20836.1
LCWF01000093.1	265748	267154	KKY20837.1
LCWF01000093.1	269459	270488	KKY20838.1
LCWF01000093.1	272145	273110	KKY20839.1
LCWF01000094.1	2466	4134	KKY20746.1
LCWF01000094.1	4977	8931	KKY20747.1
LCWF01000094.1	9784	10882	KKY20748.1
LCWF01000094.1	11810	13557	KKY20749.1
LCWF01000094.1	13864	15096	KKY20750.1
LCWF01000094.1	16005	18372	KKY20751.1
LCWF01000094.1	19884	20578	KKY20752.1
LCWF01000094.1	21579	23069	KKY20753.1
LCWF01000094.1	25847	26882	KKY20754.1
LCWF01000094.1	29563	31042	KKY20755.1
LCWF01000094.1	34090	38436	KKY20756.1
LCWF01000094.1	41949	43167	KKY20757.1
LCWF01000094.1	48132	49081	KKY20758.1
LCWF01000094.1	52639	55330	KKY20759.1
LCWF01000094.1	55996	57598	KKY20760.1
LCWF01000094.1	58626	60162	KKY20761.1
LCWF01000094.1	61242	62673	KKY20762.1
LCWF01000094.1	65211	66677	KKY20763.1
LCWF01000094.1	67173	68778	KKY20764.1
LCWF01000094.1	70266	74273	KKY20765.1
LCWF01000094.1	76305	77865	KKY20766.1
LCWF01000094.1	92362	93497	KKY20767.1
LCWF01000094.1	94155	95431	KKY20768.1
LCWF01000094.1	95989	96602	KKY20769.1
LCWF01000094.1	98515	100315	KKY20770.1
LCWF01000095.1	736	3688	KKY20671.1
LCWF01000095.1	4870	5293	KKY20672.1
LCWF01000095.1	6683	7926	KKY20673.1
LCWF01000095.1	10057	11470	KKY20674.1
LCWF01000095.1	12832	14648	KKY20675.1
LCWF01000095.1	15257	16415	KKY20676.1
LCWF01000095.1	17389	19265	KKY20677.1
LCWF01000095.1	20259	21250	KKY20678.1
LCWF01000095.1	21710	22913	KKY20679.1
LCWF01000095.1	25102	26289	KKY20680.1
LCWF01000095.1	28883	30140	KKY20681.1
LCWF01000095.1	32856	34066	KKY20682.1
LCWF01000095.1	34355	37671	KKY20683.1
LCWF01000095.1	38120	39390	KKY20684.1
LCWF01000095.1	40047	41599	KKY20685.1
LCWF01000095.1	42881	45308	KKY20686.1
LCWF01000095.1	50251	51979	KKY20687.1
LCWF01000095.1	55397	59608	KKY20688.1
LCWF01000095.1	60064	61519	KKY20689.1
LCWF01000095.1	62119	63903	KKY20690.1
LCWF01000095.1	64407	66141	KKY20691.1
LCWF01000095.1	67146	69921	KKY20692.1
LCWF01000095.1	71323	72213	KKY20693.1
LCWF01000095.1	80242	82021	KKY20694.1
LCWF01000095.1	83459	85350	KKY20695.1
LCWF01000095.1	87387	89347	KKY20696.1
LCWF01000096.1	4947	7524	KKY20462.1
LCWF01000096.1	8320	9502	KKY20463.1
LCWF01000096.1	9966	13921	KKY20464.1
LCWF01000096.1	15046	17267	KKY20465.1
LCWF01000096.1	18750	20482	KKY20466.1
LCWF01000096.1	22097	23463	KKY20467.1
LCWF01000096.1	24202	25207	KKY20468.1
LCWF01000096.1	25386	26754	KKY20469.1
LCWF01000096.1	27718	28939	KKY20470.1
LCWF01000096.1	31534	32548	KKY20471.1
LCWF01000096.1	33636	34692	KKY20472.1
LCWF01000096.1	36134	37526	KKY20473.1
LCWF01000096.1	37954	40692	KKY20474.1
LCWF01000096.1	50242	51070	KKY20475.1
LCWF01000097.1	316	1354	KKY20374.1
LCWF01000097.1	4295	5180	KKY20375.1
LCWF01000098.1	2265	3180	KKY20290.1
LCWF01000098.1	5900	8422	KKY20291.1
LCWF01000098.1	9902	11296	KKY20292.1
LCWF01000098.1	11523	14040	KKY20293.1
LCWF01000098.1	14891	16977	KKY20294.1
LCWF01000098.1	21125	21563	KKY20295.1
LCWF01000098.1	21761	22564	KKY20296.1
LCWF01000098.1	24155	26793	KKY20297.1
LCWF01000098.1	27289	28579	KKY20298.1
LCWF01000098.1	28992	30363	KKY20299.1
LCWF01000098.1	31610	33282	KKY20300.1
LCWF01000098.1	37508	39127	KKY20301.1
LCWF01000098.1	41526	42486	KKY20302.1
LCWF01000098.1	45385	47033	KKY20303.1
LCWF01000098.1	47990	49148	KKY20304.1
LCWF01000098.1	50450	51889	KKY20305.1
LCWF01000098.1	53040	53869	KKY20306.1
LCWF01000098.1	55071	56367	KKY20307.1
LCWF01000098.1	57067	58819	KKY20308.1
LCWF01000098.1	59654	60701	KKY20309.1
LCWF01000098.1	61151	62136	KKY20310.1
LCWF01000098.1	62999	65013	KKY20311.1
LCWF01000098.1	67620	69093	KKY20312.1
LCWF01000098.1	70527	72948	KKY20313.1
LCWF01000098.1	73878	75051	KKY20314.1
LCWF01000099.1	2315	3884	KKY20216.1
LCWF01000099.1	4240	5707	KKY20217.1
LCWF01000099.1	6824	9435	KKY20218.1
LCWF01000099.1	10753	12769	KKY20219.1
LCWF01000099.1	14003	15941	KKY20220.1
LCWF01000099.1	18987	21873	KKY20221.1
LCWF01000099.1	24507	26335	KKY20222.1
LCWF01000099.1	28045	28849	KKY20223.1
LCWF01000099.1	32281	36671	KKY20224.1
LCWF01000099.1	38031	39522	KKY20225.1
LCWF01000099.1	39768	41673	KKY20226.1
LCWF01000099.1	48177	49705	KKY20227.1
LCWF01000099.1	51721	56143	KKY20228.1
LCWF01000100.1	1053	2285	KKY20086.1
LCWF01000100.1	3849	5698	KKY20087.1
LCWF01000100.1	6173	7494	KKY20088.1
LCWF01000100.1	8884	10117	KKY20089.1
LCWF01000100.1	12849	15531	KKY20090.1
LCWF01000100.1	21152	23066	KKY20091.1
LCWF01000100.1	24393	25374	KKY20092.1
LCWF01000100.1	25613	26879	KKY20093.1
LCWF01000100.1	33526	35052	KKY20094.1
LCWF01000100.1	36147	37261	KKY20095.1
LCWF01000100.1	38106	45193	KKY20096.1
LCWF01000100.1	46392	47363	KKY20097.1
LCWF01000100.1	47875	48810	KKY20098.1
LCWF01000100.1	51036	65836	KKY20099.1
LCWF01000100.1	66163	68992	KKY20100.1
LCWF01000100.1	77761	80388	KKY20101.1
LCWF01000100.1	81679	82698	KKY20102.1
LCWF01000100.1	83137	83941	KKY20103.1
LCWF01000100.1	84142	85946	KKY20104.1
LCWF01000100.1	86976	89952	KKY20105.1
LCWF01000100.1	90614	91988	KKY20106.1
LCWF01000100.1	92553	93600	KKY20107.1
LCWF01000100.1	95870	97531	KKY20108.1
LCWF01000100.1	97811	98723	KKY20109.1
LCWF01000100.1	102083	103648	KKY20110.1
LCWF01000100.1	104440	107809	KKY20111.1
LCWF01000100.1	109401	109722	KKY20112.1
LCWF01000100.1	112991	115132	KKY20113.1
LCWF01000100.1	116081	116609	KKY20114.1
LCWF01000100.1	122410	124392	KKY20115.1
LCWF01000100.1	125076	126200	KKY20116.1
LCWF01000100.1	129878	131705	KKY20117.1
LCWF01000100.1	137189	138397	KKY20118.1
LCWF01000100.1	140209	142122	KKY20119.1
LCWF01000100.1	142842	143874	KKY20120.1
LCWF01000100.1	144419	145125	KKY20121.1
LCWF01000100.1	145645	150288	KKY20122.1
LCWF01000101.1	271	2668	KKY20068.1
LCWF01000101.1	3482	4337	KKY20069.1
LCWF01000101.1	5375	6194	KKY20070.1
LCWF01000101.1	7147	7774	KKY20071.1
LCWF01000101.1	9374	11005	KKY20072.1
LCWF01000101.1	11835	12729	KKY20073.1
LCWF01000101.1	17072	18440	KKY20074.1
LCWF01000101.1	21497	28281	KKY20075.1
LCWF01000101.1	28845	32729	KKY20076.1
LCWF01000101.1	34308	42376	KKY20077.1
LCWF01000101.1	44206	45271	KKY20078.1
LCWF01000101.1	45814	48277	KKY20079.1
LCWF01000101.1	48620	50237	KKY20080.1
LCWF01000101.1	50694	51207	KKY20081.1
LCWF01000101.1	53298	54090	KKY20082.1
LCWF01000101.1	55650	59704	KKY20083.1
LCWF01000102.1	1621	3952	KKY20008.1
LCWF01000102.1	4148	6198	KKY20009.1
LCWF01000102.1	7961	9613	KKY20010.1
LCWF01000102.1	10749	12483	KKY20011.1
LCWF01000102.1	12584	14149	KKY20012.1
LCWF01000102.1	15419	16725	KKY20013.1
LCWF01000102.1	19279	20668	KKY20014.1
LCWF01000102.1	21490	22818	KKY20015.1
LCWF01000102.1	23098	24628	KKY20016.1
LCWF01000102.1	25722	27256	KKY20017.1
LCWF01000102.1	27493	28457	KKY20018.1
LCWF01000102.1	29244	31225	KKY20019.1
LCWF01000102.1	31357	31803	KKY20020.1
LCWF01000102.1	34967	35324	KKY20021.1
LCWF01000102.1	36303	38135	KKY20022.1
LCWF01000102.1	43114	46149	KKY20023.1
LCWF01000102.1	46444	50352	KKY20024.1
LCWF01000102.1	52327	53792	KKY20025.1
LCWF01000102.1	55678	58872	KKY20026.1
LCWF01000102.1	59400	62263	KKY20027.1
LCWF01000102.1	62667	64613	KKY20028.1
LCWF01000102.1	65595	66648	KKY20029.1
LCWF01000103.1	4130	7813	KKY19972.1
LCWF01000103.1	8408	9557	KKY19973.1
LCWF01000103.1	10252	10969	KKY19974.1
LCWF01000103.1	11015	15264	KKY19975.1
LCWF01000103.1	20884	24081	KKY19976.1
LCWF01000103.1	25696	26306	KKY19977.1
LCWF01000103.1	26752	27937	KKY19978.1
LCWF01000103.1	31918	33179	KKY19979.1
LCWF01000103.1	37723	39127	KKY19980.1
LCWF01000103.1	40164	41627	KKY19981.1
LCWF01000103.1	50125	51751	KKY19982.1
LCWF01000103.1	52672	55072	KKY19983.1
LCWF01000103.1	59990	62350	KKY19984.1
LCWF01000103.1	65134	66994	KKY19985.1
LCWF01000103.1	68430	70013	KKY19986.1
LCWF01000103.1	70703	72540	KKY19987.1
LCWF01000103.1	73182	75969	KKY19988.1
LCWF01000103.1	76740	77384	KKY19989.1
LCWF01000103.1	78748	79822	KKY19990.1
LCWF01000103.1	80993	81567	KKY19991.1
LCWF01000103.1	83153	85066	KKY19992.1
LCWF01000103.1	85643	87848	KKY19993.1
LCWF01000103.1	89094	90123	KKY19994.1
LCWF01000103.1	90732	92114	KKY19995.1
LCWF01000103.1	93186	93908	KKY19996.1
LCWF01000103.1	94619	96929	KKY19997.1
LCWF01000103.1	97514	98442	KKY19998.1
LCWF01000103.1	103271	104129	KKY19999.1
LCWF01000103.1	107318	107907	KKY20000.1
LCWF01000103.1	110127	112029	KKY20001.1
LCWF01000103.1	114385	115708	KKY20002.1
LCWF01000103.1	127023	127688	KKY20003.1
LCWF01000103.1	128212	129964	KKY20004.1
LCWF01000103.1	130926	132072	KKY20005.1
LCWF01000103.1	137870	140003	KKY20006.1
LCWF01000103.1	146817	148756	KKY20007.1
LCWF01000104.1	857	2110	KKY19905.1
LCWF01000104.1	3739	5283	KKY19906.1
LCWF01000104.1	6542	7275	KKY19907.1
LCWF01000104.1	8146	9900	KKY19908.1
LCWF01000104.1	10373	14166	KKY19909.1
LCWF01000104.1	17438	20021	KKY19910.1
LCWF01000104.1	22012	23145	KKY19911.1
LCWF01000104.1	24226	25080	KKY19912.1
LCWF01000104.1	25639	29474	KKY19913.1
LCWF01000104.1	32048	33945	KKY19914.1
LCWF01000104.1	34275	36261	KKY19915.1
LCWF01000104.1	38277	39529	KKY19916.1
LCWF01000104.1	39977	41327	KKY19917.1
LCWF01000104.1	41920	43027	KKY19918.1
LCWF01000104.1	43741	47459	KKY19919.1
LCWF01000104.1	53794	56369	KKY19920.1
LCWF01000104.1	56595	57807	KKY19921.1
LCWF01000104.1	58820	60818	KKY19922.1
LCWF01000104.1	62193	66075	KKY19923.1
LCWF01000104.1	66759	68895	KKY19924.1
LCWF01000104.1	69659	71680	KKY19925.1
LCWF01000104.1	73106	74401	KKY19926.1
LCWF01000104.1	82243	83908	KKY19927.1
LCWF01000104.1	84382	85893	KKY19928.1
LCWF01000104.1	88469	90754	KKY19929.1
LCWF01000104.1	91431	92644	KKY19930.1
LCWF01000104.1	93409	95914	KKY19931.1
LCWF01000104.1	96784	102773	KKY19932.1
LCWF01000104.1	103296	105707	KKY19933.1
LCWF01000104.1	106936	109314	KKY19934.1
LCWF01000104.1	111884	113161	KKY19935.1
LCWF01000104.1	113832	115380	KKY19936.1
LCWF01000104.1	122565	123898	KKY19937.1
LCWF01000104.1	127440	129385	KKY19938.1
LCWF01000104.1	130467	130889	KKY19939.1
LCWF01000104.1	135148	136100	KKY19940.1
LCWF01000104.1	136484	137402	KKY19941.1
LCWF01000104.1	138607	139899	KKY19942.1
LCWF01000104.1	144315	146567	KKY19943.1
LCWF01000104.1	148071	150318	KKY19944.1
LCWF01000104.1	151691	153440	KKY19945.1
LCWF01000104.1	154436	156355	KKY19946.1
LCWF01000104.1	157683	158653	KKY19947.1
LCWF01000105.1	2397	4086	KKY19768.1
LCWF01000105.1	4611	5365	KKY19769.1
LCWF01000105.1	8155	8752	KKY19770.1
LCWF01000105.1	9660	11108	KKY19771.1
LCWF01000105.1	11536	17222	KKY19772.1
LCWF01000105.1	19616	25968	KKY19773.1
LCWF01000105.1	30491	31688	KKY19774.1
LCWF01000105.1	31783	32264	KKY19775.1
LCWF01000105.1	32710	35974	KKY19776.1
LCWF01000105.1	36758	37730	KKY19777.1
LCWF01000105.1	38176	40441	KKY19778.1
LCWF01000105.1	41471	43391	KKY19779.1
LCWF01000105.1	44520	45651	KKY19780.1
LCWF01000105.1	46214	47980	KKY19781.1
LCWF01000105.1	49165	51951	KKY19782.1
LCWF01000105.1	52634	55673	KKY19783.1
LCWF01000105.1	56259	58437	KKY19784.1
LCWF01000105.1	62917	65320	KKY19785.1
LCWF01000105.1	65972	67826	KKY19786.1
LCWF01000105.1	68480	71463	KKY19787.1
LCWF01000105.1	72325	73480	KKY19788.1
LCWF01000105.1	74101	75583	KKY19789.1
LCWF01000105.1	78338	79450	KKY19790.1
LCWF01000105.1	80168	82194	KKY19791.1
LCWF01000105.1	82898	83663	KKY19792.1
LCWF01000105.1	83904	85524	KKY19793.1
LCWF01000105.1	86228	87458	KKY19794.1
LCWF01000105.1	87698	92292	KKY19795.1
LCWF01000105.1	92876	94585	KKY19796.1
LCWF01000106.1	2074	2897	KKY19704.1
LCWF01000106.1	5045	6788	KKY19705.1
LCWF01000106.1	12390	19542	KKY19706.1
LCWF01000106.1	24205	25792	KKY19707.1
LCWF01000106.1	27059	28468	KKY19708.1
LCWF01000106.1	29456	33184	KKY19709.1
LCWF01000106.1	35651	37184	KKY19710.1
LCWF01000106.1	40078	41698	KKY19711.1
LCWF01000106.1	42829	45571	KKY19712.1
LCWF01000106.1	45842	48328	KKY19713.1
LCWF01000106.1	49286	50534	KKY19714.1
LCWF01000106.1	51741	56338	KKY19715.1
LCWF01000106.1	56488	58392	KKY19716.1
LCWF01000106.1	59034	61021	KKY19717.1
LCWF01000106.1	61217	62048	KKY19718.1
LCWF01000106.1	63146	64263	KKY19719.1
LCWF01000106.1	66522	68127	KKY19720.1
LCWF01000106.1	72744	74673	KKY19721.1
LCWF01000106.1	77439	78654	KKY19722.1
LCWF01000106.1	80838	81468	KKY19723.1
LCWF01000106.1	82125	83580	KKY19724.1
LCWF01000106.1	85625	87357	KKY19725.1
LCWF01000106.1	90142	91205	KKY19726.1
LCWF01000106.1	91986	94767	KKY19727.1
LCWF01000106.1	97303	98016	KKY19728.1
LCWF01000106.1	98300	99108	KKY19729.1
LCWF01000106.1	99424	100342	KKY19730.1
LCWF01000106.1	101023	101737	KKY19731.1
LCWF01000106.1	102455	108364	KKY19732.1
LCWF01000106.1	109056	109860	KKY19733.1
LCWF01000106.1	112082	112872	KKY19734.1
LCWF01000106.1	115021	117814	KKY19735.1
LCWF01000106.1	128958	129965	KKY19736.1
LCWF01000106.1	132127	133791	KKY19737.1
LCWF01000106.1	136058	137546	KKY19738.1
LCWF01000106.1	138999	140408	KKY19739.1
LCWF01000106.1	141318	144601	KKY19740.1
LCWF01000106.1	144864	148935	KKY19741.1
LCWF01000106.1	150810	152577	KKY19742.1
LCWF01000106.1	153759	156115	KKY19743.1
LCWF01000106.1	157623	158259	KKY19744.1
LCWF01000106.1	160908	162026	KKY19745.1
LCWF01000106.1	163165	164275	KKY19746.1
LCWF01000106.1	167637	168449	KKY19747.1
LCWF01000106.1	169520	171359	KKY19748.1
LCWF01000106.1	174418	175782	KKY19749.1
LCWF01000106.1	182834	183629	KKY19750.1
LCWF01000106.1	184893	187163	KKY19751.1
LCWF01000106.1	191454	193250	KKY19752.1
LCWF01000106.1	196005	197733	KKY19753.1
LCWF01000106.1	200052	200921	KKY19754.1
LCWF01000106.1	202575	204659	KKY19755.1
LCWF01000106.1	205508	206543	KKY19756.1
LCWF01000106.1	207937	208999	KKY19757.1
LCWF01000106.1	210012	211623	KKY19758.1
LCWF01000106.1	212734	213658	KKY19759.1
LCWF01000106.1	219936	222253	KKY19760.1
LCWF01000106.1	222635	223083	KKY19761.1
LCWF01000106.1	224111	225476	KKY19762.1
LCWF01000106.1	228049	229898	KKY19763.1
LCWF01000106.1	232101	233304	KKY19764.1
LCWF01000106.1	233676	235842	KKY19765.1
LCWF01000107.1	398	2245	KKY19484.1
LCWF01000107.1	2988	5174	KKY19485.1
LCWF01000107.1	10725	12714	KKY19486.1
LCWF01000107.1	12849	14493	KKY19487.1
LCWF01000107.1	28496	29731	KKY19488.1
LCWF01000107.1	31479	32196	KKY19489.1
LCWF01000107.1	32735	35594	KKY19490.1
LCWF01000107.1	41711	43199	KKY19491.1
LCWF01000107.1	44945	47474	KKY19492.1
LCWF01000107.1	48967	50886	KKY19493.1
LCWF01000107.1	52716	53634	KKY19494.1
LCWF01000107.1	55518	57622	KKY19495.1
LCWF01000107.1	58084	60109	KKY19496.1
LCWF01000107.1	60925	63198	KKY19497.1
LCWF01000107.1	63270	63762	KKY19498.1
LCWF01000107.1	64988	66488	KKY19499.1
LCWF01000107.1	66974	68800	KKY19500.1
LCWF01000107.1	70617	73988	KKY19501.1
LCWF01000107.1	74593	76473	KKY19502.1
LCWF01000107.1	77762	81196	KKY19503.1
LCWF01000107.1	83132	87366	KKY19504.1
LCWF01000107.1	94775	95573	KKY19505.1
LCWF01000107.1	99035	100039	KKY19506.1
LCWF01000107.1	106035	108099	KKY19507.1
LCWF01000107.1	108739	109553	KKY19508.1
LCWF01000107.1	110168	112386	KKY19509.1
LCWF01000107.1	112708	115252	KKY19510.1
LCWF01000107.1	116543	118368	KKY19511.1
LCWF01000107.1	121559	127820	KKY19512.1
LCWF01000107.1	128580	135466	KKY19513.1
LCWF01000107.1	136315	138469	KKY19514.1
LCWF01000107.1	142825	143428	KKY19515.1
LCWF01000107.1	145999	146953	KKY19516.1
LCWF01000107.1	151934	153924	KKY19517.1
LCWF01000107.1	154494	156012	KKY19518.1
LCWF01000107.1	161886	162867	KKY19519.1
LCWF01000107.1	165170	168971	KKY19520.1
LCWF01000107.1	173426	175850	KKY19521.1
LCWF01000107.1	176742	177762	KKY19522.1
LCWF01000107.1	178511	180975	KKY19523.1
LCWF01000107.1	181953	183656	KKY19524.1
LCWF01000107.1	184204	185228	KKY19525.1
LCWF01000107.1	195745	197767	KKY19526.1
LCWF01000107.1	199000	199892	KKY19527.1
LCWF01000107.1	200700	202047	KKY19528.1
LCWF01000107.1	203310	205281	KKY19529.1
LCWF01000107.1	207074	208299	KKY19530.1
LCWF01000107.1	211151	212359	KKY19531.1
LCWF01000107.1	213780	216229	KKY19532.1
LCWF01000108.1	3918	5041	KKY19356.1
LCWF01000108.1	10704	12208	KKY19357.1
LCWF01000108.1	12854	13619	KKY19358.1
LCWF01000108.1	14519	17633	KKY19359.1
LCWF01000108.1	17926	20445	KKY19360.1
LCWF01000108.1	25244	26806	KKY19361.1
LCWF01000108.1	27667	28936	KKY19362.1
LCWF01000108.1	31905	33016	KKY19363.1
LCWF01000108.1	35922	37320	KKY19364.1
LCWF01000108.1	37539	38611	KKY19365.1
LCWF01000108.1	42852	44079	KKY19366.1
LCWF01000108.1	44679	46124	KKY19367.1
LCWF01000108.1	49127	51207	KKY19368.1
LCWF01000108.1	52860	54123	KKY19369.1
LCWF01000108.1	54316	55120	KKY19370.1
LCWF01000108.1	55660	57172	KKY19371.1
LCWF01000108.1	57345	57936	KKY19372.1
LCWF01000108.1	60021	61971	KKY19373.1
LCWF01000108.1	62382	62718	KKY19374.1
LCWF01000108.1	62965	64448	KKY19375.1
LCWF01000108.1	65759	67028	KKY19376.1
LCWF01000108.1	67271	69450	KKY19377.1
LCWF01000108.1	69785	72050	KKY19378.1
LCWF01000108.1	72885	74480	KKY19379.1
LCWF01000108.1	76727	77950	KKY19380.1
LCWF01000108.1	79594	82036	KKY19381.1
LCWF01000108.1	88210	89458	KKY19382.1
LCWF01000108.1	90533	91887	KKY19383.1
LCWF01000108.1	92996	94571	KKY19384.1
LCWF01000108.1	96450	98296	KKY19385.1
LCWF01000108.1	100171	103016	KKY19386.1
LCWF01000108.1	104088	106200	KKY19387.1
LCWF01000108.1	106749	107521	KKY19388.1
LCWF01000108.1	108146	109889	KKY19389.1
LCWF01000108.1	114373	114994	KKY19390.1
LCWF01000108.1	116043	119091	KKY19391.1
LCWF01000108.1	124069	125481	KKY19392.1
LCWF01000108.1	126854	127673	KKY19393.1
LCWF01000109.1	298	1168	KKY19180.1
LCWF01000109.1	3172	6038	KKY19181.1
LCWF01000109.1	9555	11105	KKY19182.1
LCWF01000109.1	11755	12924	KKY19183.1
LCWF01000109.1	18951	20142	KKY19184.1
LCWF01000109.1	26301	27189	KKY19185.1
LCWF01000109.1	27929	29570	KKY19186.1
LCWF01000109.1	33321	34022	KKY19187.1
LCWF01000109.1	37054	38133	KKY19188.1
LCWF01000109.1	40383	41637	KKY19189.1
LCWF01000109.1	43471	44486	KKY19190.1
LCWF01000109.1	45763	48136	KKY19191.1
LCWF01000109.1	49269	50263	KKY19192.1
LCWF01000109.1	51953	53490	KKY19193.1
LCWF01000109.1	54469	54904	KKY19194.1
LCWF01000109.1	62296	63955	KKY19195.1
LCWF01000109.1	74156	75341	KKY19196.1
LCWF01000109.1	78774	80571	KKY19197.1
LCWF01000109.1	82473	83295	KKY19198.1
LCWF01000109.1	83815	86942	KKY19199.1
LCWF01000109.1	88267	90994	KKY19200.1
LCWF01000109.1	91392	92846	KKY19201.1
LCWF01000109.1	93336	95058	KKY19202.1
LCWF01000109.1	95309	96018	KKY19203.1
LCWF01000109.1	98610	99627	KKY19204.1
LCWF01000109.1	110937	114080	KKY19205.1
LCWF01000109.1	114320	115203	KKY19206.1
LCWF01000109.1	115726	118173	KKY19207.1
LCWF01000109.1	118456	119406	KKY19208.1
LCWF01000109.1	121430	122076	KKY19209.1
LCWF01000109.1	126095	126932	KKY19210.1
LCWF01000109.1	134597	135065	KKY19211.1
LCWF01000109.1	136618	137630	KKY19212.1
LCWF01000109.1	143315	144514	KKY19213.1
LCWF01000109.1	144909	145752	KKY19214.1
LCWF01000109.1	146696	149663	KKY19215.1
LCWF01000109.1	153724	154759	KKY19216.1
LCWF01000109.1	156280	157574	KKY19217.1
LCWF01000109.1	159808	161767	KKY19218.1
LCWF01000109.1	162512	164450	KKY19219.1
LCWF01000109.1	167459	168443	KKY19220.1
LCWF01000109.1	168910	171255	KKY19221.1
LCWF01000109.1	171413	172691	KKY19222.1
LCWF01000109.1	173352	174029	KKY19223.1
LCWF01000109.1	174563	176636	KKY19224.1
LCWF01000109.1	176799	178095	KKY19225.1
LCWF01000109.1	178634	180228	KKY19226.1
LCWF01000109.1	180987	181557	KKY19227.1
LCWF01000109.1	185069	187226	KKY19228.1
LCWF01000109.1	188353	191466	KKY19229.1
LCWF01000109.1	192707	194695	KKY19230.1
LCWF01000109.1	199734	200953	KKY19231.1
LCWF01000109.1	203486	205103	KKY19232.1
LCWF01000109.1	205924	210163	KKY19233.1
LCWF01000109.1	211272	212382	KKY19234.1
LCWF01000109.1	212420	214350	KKY19235.1
LCWF01000109.1	216388	217168	KKY19236.1
LCWF01000109.1	218214	218685	KKY19237.1
LCWF01000109.1	219558	220295	KKY19238.1
LCWF01000109.1	222581	227555	KKY19239.1
LCWF01000109.1	227660	228836	KKY19240.1
LCWF01000109.1	231861	235623	KKY19241.1
LCWF01000109.1	236657	237947	KKY19242.1
LCWF01000109.1	238784	239598	KKY19243.1
LCWF01000109.1	239782	240775	KKY19244.1
LCWF01000109.1	241850	246895	KKY19245.1
LCWF01000109.1	248258	250571	KKY19246.1
LCWF01000109.1	251934	256075	KKY19247.1
LCWF01000109.1	257441	259238	KKY19248.1
LCWF01000109.1	260365	261760	KKY19249.1
LCWF01000110.1	1088	2612	KKY19116.1
LCWF01000110.1	5390	8954	KKY19117.1
LCWF01000110.1	10274	12510	KKY19118.1
LCWF01000110.1	15031	16066	KKY19119.1
LCWF01000110.1	17964	23350	KKY19120.1
LCWF01000110.1	24814	26492	KKY19121.1
LCWF01000110.1	26898	29592	KKY19122.1
LCWF01000110.1	33526	34417	KKY19123.1
LCWF01000110.1	35550	36225	KKY19124.1
LCWF01000110.1	37019	38805	KKY19125.1
LCWF01000110.1	40634	41870	KKY19126.1
LCWF01000110.1	44904	49462	KKY19127.1
LCWF01000110.1	51639	54136	KKY19128.1
LCWF01000110.1	54738	58156	KKY19129.1
LCWF01000110.1	59425	61240	KKY19130.1
LCWF01000110.1	62909	64307	KKY19131.1
LCWF01000110.1	66621	67605	KKY19132.1
LCWF01000110.1	68513	70679	KKY19133.1
LCWF01000110.1	71465	72041	KKY19134.1
LCWF01000110.1	73553	75581	KKY19135.1
LCWF01000110.1	77838	79461	KKY19136.1
LCWF01000110.1	81735	82857	KKY19137.1
LCWF01000110.1	84209	86806	KKY19138.1
LCWF01000110.1	87602	88712	KKY19139.1
LCWF01000110.1	90623	91827	KKY19140.1
LCWF01000110.1	92833	95697	KKY19141.1
LCWF01000110.1	95980	97749	KKY19142.1
LCWF01000110.1	99737	100326	KKY19143.1
LCWF01000110.1	102324	103734	KKY19144.1
LCWF01000110.1	107503	108875	KKY19145.1
LCWF01000111.1	617	1238	KKY18932.1
LCWF01000111.1	2469	4514	KKY18933.1
LCWF01000111.1	4573	7910	KKY18934.1
LCWF01000111.1	8180	9143	KKY18935.1
LCWF01000111.1	9333	12254	KKY18936.1
LCWF01000111.1	13895	14681	KKY18937.1
LCWF01000111.1	15098	18156	KKY18938.1
LCWF01000111.1	19426	20630	KKY18939.1
LCWF01000111.1	21831	22592	KKY18940.1
LCWF01000111.1	23163	26600	KKY18941.1
LCWF01000111.1	27302	29505	KKY18942.1
LCWF01000111.1	39841	40997	KKY18943.1
LCWF01000111.1	41696	42438	KKY18944.1
LCWF01000111.1	43458	46466	KKY18945.1
LCWF01000111.1	47211	48830	KKY18946.1
LCWF01000111.1	49386	50224	KKY18947.1
LCWF01000111.1	51794	55420	KKY18948.1
LCWF01000111.1	60114	64635	KKY18949.1
LCWF01000111.1	66414	68132	KKY18950.1
LCWF01000111.1	68819	70253	KKY18951.1
LCWF01000111.1	71250	72974	KKY18952.1
LCWF01000111.1	88567	92008	KKY18953.1
LCWF01000111.1	93672	94469	KKY18954.1
LCWF01000111.1	94826	97550	KKY18955.1
LCWF01000111.1	98686	101308	KKY18956.1
LCWF01000111.1	102550	103759	KKY18957.1
LCWF01000111.1	106320	108356	KKY18958.1
LCWF01000111.1	110012	111799	KKY18959.1
LCWF01000111.1	112639	115924	KKY18960.1
LCWF01000111.1	120279	121662	KKY18961.1
LCWF01000111.1	122362	123538	KKY18962.1
LCWF01000112.1	270	1836	KKY18925.1
LCWF01000112.1	5465	7177	KKY18926.1
LCWF01000112.1	8021	9545	KKY18927.1
LCWF01000112.1	11718	15045	KKY18928.1
LCWF01000112.1	16089	18096	KKY18929.1
LCWF01000112.1	19414	20938	KKY18930.1
LCWF01000112.1	22226	23785	KKY18931.1
LCWF01000113.1	326	3998	KKY18897.1
LCWF01000113.1	5660	7197	KKY18898.1
LCWF01000113.1	7338	8334	KKY18899.1
LCWF01000113.1	8893	10001	KKY18900.1
LCWF01000113.1	10539	11682	KKY18901.1
LCWF01000113.1	13898	15155	KKY18902.1
LCWF01000113.1	15658	17652	KKY18903.1
LCWF01000113.1	18769	19489	KKY18904.1
LCWF01000113.1	19934	22197	KKY18905.1
LCWF01000113.1	22394	23153	KKY18906.1
LCWF01000113.1	27059	28329	KKY18907.1
LCWF01000113.1	31979	35032	KKY18908.1
LCWF01000113.1	35300	37763	KKY18909.1
LCWF01000113.1	38466	41350	KKY18910.1
LCWF01000113.1	41520	44362	KKY18911.1
LCWF01000113.1	45571	48455	KKY18912.1
LCWF01000113.1	49844	52079	KKY18913.1
LCWF01000113.1	52730	54234	KKY18914.1
LCWF01000113.1	56269	57684	KKY18915.1
LCWF01000113.1	60391	61371	KKY18916.1
LCWF01000113.1	62047	62894	KKY18917.1
LCWF01000113.1	63920	65709	KKY18918.1
LCWF01000113.1	69601	71961	KKY18919.1
LCWF01000113.1	72983	75622	KKY18920.1
LCWF01000113.1	76856	77984	KKY18921.1
LCWF01000113.1	78377	80035	KKY18922.1
LCWF01000113.1	80725	82183	KKY18923.1
LCWF01000113.1	83754	84132	KKY18924.1
LCWF01000114.1	1220	2926	KKY18875.1
LCWF01000114.1	5491	6155	KKY18876.1
LCWF01000114.1	6387	7266	KKY18877.1
LCWF01000114.1	8842	10060	KKY18878.1
LCWF01000114.1	11299	12927	KKY18879.1
LCWF01000114.1	15373	16264	KKY18880.1
LCWF01000114.1	17006	19400	KKY18881.1
LCWF01000114.1	19764	21120	KKY18882.1
LCWF01000114.1	23501	24167	KKY18883.1
LCWF01000114.1	26770	30111	KKY18884.1
LCWF01000114.1	32194	32829	KKY18885.1
LCWF01000114.1	35631	40507	KKY18886.1
LCWF01000114.1	42442	44194	KKY18887.1
LCWF01000114.1	44903	47649	KKY18888.1
LCWF01000114.1	49558	50365	KKY18889.1
LCWF01000114.1	52254	53393	KKY18890.1
LCWF01000114.1	56268	59082	KKY18891.1
LCWF01000114.1	59857	60764	KKY18892.1
LCWF01000114.1	63262	64779	KKY18893.1
LCWF01000114.1	64979	65798	KKY18894.1
LCWF01000114.1	69676	72255	KKY18895.1
LCWF01000114.1	74403	76823	KKY18896.1
LCWF01000115.1	1986	4964	KKY18845.1
LCWF01000115.1	6345	10620	KKY18846.1
LCWF01000115.1	14354	14892	KKY18847.1
LCWF01000115.1	15664	16123	KKY18848.1
LCWF01000115.1	17259	17792	KKY18849.1
LCWF01000115.1	22468	24327	KKY18850.1
LCWF01000115.1	26523	27343	KKY18851.1
LCWF01000115.1	42757	44238	KKY18852.1
LCWF01000115.1	52003	53805	KKY18853.1
LCWF01000115.1	56177	56886	KKY18854.1
LCWF01000115.1	58211	59708	KKY18855.1
LCWF01000115.1	60920	65199	KKY18856.1
LCWF01000115.1	65771	68693	KKY18857.1
LCWF01000115.1	69166	70129	KKY18858.1
LCWF01000115.1	75143	75723	KKY18859.1
LCWF01000115.1	80630	81710	KKY18860.1
LCWF01000115.1	82221	83366	KKY18861.1
LCWF01000115.1	84193	86068	KKY18862.1
LCWF01000115.1	87420	88760	KKY18863.1
LCWF01000116.1	1404	4911	KKY18781.1
LCWF01000116.1	6337	7264	KKY18782.1
LCWF01000116.1	12323	13634	KKY18783.1
LCWF01000116.1	17067	18180	KKY18784.1
LCWF01000116.1	18534	20726	KKY18785.1
LCWF01000116.1	20796	22158	KKY18786.1
LCWF01000116.1	22633	24450	KKY18787.1
LCWF01000116.1	25497	26991	KKY18788.1
LCWF01000116.1	30860	32599	KKY18789.1
LCWF01000116.1	34392	35384	KKY18790.1
LCWF01000116.1	38620	40124	KKY18791.1
LCWF01000116.1	41660	42626	KKY18792.1
LCWF01000116.1	42892	44392	KKY18793.1
LCWF01000116.1	47516	48285	KKY18794.1
LCWF01000116.1	50358	50925	KKY18795.1
LCWF01000116.1	53175	54561	KKY18796.1
LCWF01000116.1	54996	56915	KKY18797.1
LCWF01000116.1	57645	59249	KKY18798.1
LCWF01000116.1	61826	63173	KKY18799.1
LCWF01000116.1	64144	67813	KKY18800.1
LCWF01000116.1	69637	71601	KKY18801.1
LCWF01000116.1	72104	77584	KKY18802.1
LCWF01000116.1	81022	82762	KKY18803.1
LCWF01000116.1	83277	85422	KKY18804.1
LCWF01000116.1	91024	93547	KKY18805.1
LCWF01000116.1	94955	96029	KKY18806.1
LCWF01000116.1	96560	98234	KKY18807.1
LCWF01000116.1	101023	102151	KKY18808.1
LCWF01000116.1	102766	103122	KKY18809.1
LCWF01000116.1	104729	108694	KKY18810.1
LCWF01000116.1	114164	114795	KKY18811.1
LCWF01000116.1	115621	116680	KKY18812.1
LCWF01000116.1	118801	122012	KKY18813.1
LCWF01000116.1	122666	123073	KKY18814.1
LCWF01000116.1	125586	127389	KKY18815.1
LCWF01000116.1	127895	129726	KKY18816.1
LCWF01000116.1	130637	133544	KKY18817.1
LCWF01000116.1	139401	140610	KKY18818.1
LCWF01000117.1	1854	6646	KKY18738.1
LCWF01000117.1	7379	8327	KKY18739.1
LCWF01000117.1	9159	10592	KKY18740.1
LCWF01000117.1	11477	12209	KKY18741.1
LCWF01000117.1	12884	13454	KKY18742.1
LCWF01000117.1	14589	15155	KKY18743.1
LCWF01000117.1	17145	18459	KKY18744.1
LCWF01000117.1	18990	20379	KKY18745.1
LCWF01000117.1	21256	22749	KKY18746.1
LCWF01000117.1	24009	24854	KKY18747.1
LCWF01000117.1	25441	27411	KKY18748.1
LCWF01000117.1	30358	31306	KKY18749.1
LCWF01000117.1	43031	46457	KKY18750.1
LCWF01000117.1	47619	50489	KKY18751.1
LCWF01000117.1	53251	54871	KKY18752.1
LCWF01000117.1	55996	58807	KKY18753.1
LCWF01000117.1	60764	63159	KKY18754.1
LCWF01000117.1	65685	66432	KKY18755.1
LCWF01000117.1	68321	72569	KKY18756.1
LCWF01000117.1	73651	74845	KKY18757.1
LCWF01000117.1	76463	79911	KKY18758.1
LCWF01000117.1	82612	83833	KKY18759.1
LCWF01000117.1	84366	85512	KKY18760.1
LCWF01000117.1	86118	88659	KKY18761.1
LCWF01000118.1	651	1923	KKY18673.1
LCWF01000118.1	5079	6093	KKY18674.1
LCWF01000118.1	6445	8028	KKY18675.1
LCWF01000118.1	8539	9964	KKY18676.1
LCWF01000118.1	14849	15914	KKY18677.1
LCWF01000118.1	17528	18300	KKY18678.1
LCWF01000118.1	18622	19702	KKY18679.1
LCWF01000118.1	21271	22894	KKY18680.1
LCWF01000118.1	30369	32503	KKY18681.1
LCWF01000118.1	35756	36587	KKY18682.1
LCWF01000118.1	37009	42479	KKY18683.1
LCWF01000118.1	43248	46617	KKY18684.1
LCWF01000118.1	47896	49915	KKY18685.1
LCWF01000118.1	50670	55612	KKY18686.1
LCWF01000118.1	56990	62060	KKY18687.1
LCWF01000118.1	64300	65101	KKY18688.1
LCWF01000118.1	67598	70214	KKY18689.1
LCWF01000118.1	70655	71896	KKY18690.1
LCWF01000118.1	72621	73589	KKY18691.1
LCWF01000118.1	74145	87276	KKY18692.1
LCWF01000118.1	87825	92611	KKY18693.1
LCWF01000118.1	93267	94394	KKY18694.1
LCWF01000118.1	94531	96039	KKY18695.1
LCWF01000118.1	97610	100501	KKY18696.1
LCWF01000118.1	100974	101870	KKY18697.1
LCWF01000118.1	102235	104031	KKY18698.1
LCWF01000118.1	104423	107129	KKY18699.1
LCWF01000118.1	108635	109310	KKY18700.1
LCWF01000118.1	109682	110824	KKY18701.1
LCWF01000118.1	111967	112546	KKY18702.1
LCWF01000118.1	118261	125394	KKY18703.1
LCWF01000118.1	127339	128461	KKY18704.1
LCWF01000118.1	129716	131115	KKY18705.1
LCWF01000118.1	132263	133803	KKY18706.1
LCWF01000118.1	138667	141823	KKY18707.1
LCWF01000118.1	143117	145305	KKY18708.1
LCWF01000118.1	145605	146463	KKY18709.1
LCWF01000118.1	147337	148749	KKY18710.1
LCWF01000119.1	1052	2237	KKY18666.1
LCWF01000119.1	4236	7471	KKY18667.1
LCWF01000119.1	8913	9296	KKY18668.1
LCWF01000120.1	3023	3932	KKY18529.1
LCWF01000120.1	4556	5835	KKY18530.1
LCWF01000120.1	6606	10248	KKY18531.1
LCWF01000120.1	13273	14377	KKY18532.1
LCWF01000120.1	15120	17611	KKY18533.1
LCWF01000120.1	18270	19815	KKY18534.1
LCWF01000120.1	20523	22432	KKY18535.1
LCWF01000120.1	25728	27464	KKY18536.1
LCWF01000120.1	28338	32074	KKY18537.1
LCWF01000120.1	33111	34378	KKY18538.1
LCWF01000120.1	35493	37425	KKY18539.1
LCWF01000120.1	37883	39593	KKY18540.1
LCWF01000120.1	40772	46124	KKY18541.1
LCWF01000120.1	47930	50116	KKY18542.1
LCWF01000120.1	51881	52738	KKY18543.1
LCWF01000120.1	53043	53933	KKY18544.1
LCWF01000120.1	54135	54970	KKY18545.1
LCWF01000120.1	62669	64160	KKY18546.1
LCWF01000120.1	64995	66381	KKY18547.1
LCWF01000120.1	66688	67730	KKY18548.1
LCWF01000120.1	68707	71308	KKY18549.1
LCWF01000120.1	71775	72625	KKY18550.1
LCWF01000120.1	73861	74577	KKY18551.1
LCWF01000120.1	78034	78511	KKY18552.1
LCWF01000120.1	80745	81948	KKY18553.1
LCWF01000120.1	83753	85445	KKY18554.1
LCWF01000120.1	86666	88222	KKY18555.1
LCWF01000120.1	89887	91261	KKY18556.1
LCWF01000120.1	92482	94091	KKY18557.1
LCWF01000121.1	315	1373	KKY18425.1
LCWF01000121.1	2098	2912	KKY18426.1
LCWF01000121.1	3181	4503	KKY18427.1
LCWF01000121.1	7366	8510	KKY18428.1
LCWF01000121.1	11377	13285	KKY18429.1
LCWF01000121.1	14624	17846	KKY18430.1
LCWF01000121.1	19436	22304	KKY18431.1
LCWF01000121.1	24080	24508	KKY18432.1
LCWF01000121.1	27601	28229	KKY18433.1
LCWF01000121.1	28751	30932	KKY18434.1
LCWF01000121.1	40369	41937	KKY18435.1
LCWF01000121.1	42175	43858	KKY18436.1
LCWF01000121.1	46788	47493	KKY18437.1
LCWF01000121.1	48835	50536	KKY18438.1
LCWF01000121.1	52111	53168	KKY18439.1
LCWF01000121.1	55674	60188	KKY18440.1
LCWF01000121.1	62973	64131	KKY18441.1
LCWF01000121.1	65507	66873	KKY18442.1
LCWF01000121.1	68642	70757	KKY18443.1
LCWF01000121.1	72269	73728	KKY18444.1
LCWF01000121.1	74279	76543	KKY18445.1
LCWF01000121.1	76647	77987	KKY18446.1
LCWF01000121.1	78018	79044	KKY18447.1
LCWF01000121.1	79915	83990	KKY18448.1
LCWF01000121.1	89001	91588	KKY18449.1
LCWF01000121.1	92814	94908	KKY18450.1
LCWF01000121.1	100097	101798	KKY18451.1
LCWF01000121.1	102617	103658	KKY18452.1
LCWF01000121.1	104170	105835	KKY18453.1
LCWF01000121.1	109796	111874	KKY18454.1
LCWF01000121.1	112306	118086	KKY18455.1
LCWF01000121.1	119805	120887	KKY18456.1
LCWF01000121.1	123643	124677	KKY18457.1
LCWF01000121.1	125428	126532	KKY18458.1
LCWF01000121.1	128517	130595	KKY18459.1
LCWF01000121.1	131800	133069	KKY18460.1
LCWF01000121.1	134180	135948	KKY18461.1
LCWF01000121.1	136914	138723	KKY18462.1
LCWF01000121.1	139859	140900	KKY18463.1
LCWF01000121.1	142263	144875	KKY18464.1
LCWF01000121.1	148183	149201	KKY18465.1
LCWF01000121.1	151618	154084	KKY18466.1
LCWF01000121.1	155367	159319	KKY18467.1
LCWF01000121.1	160359	165227	KKY18468.1
LCWF01000121.1	165797	166355	KKY18469.1
LCWF01000121.1	168805	169711	KKY18470.1
LCWF01000121.1	170836	171994	KKY18471.1
LCWF01000121.1	173069	175067	KKY18472.1
LCWF01000121.1	176130	180542	KKY18473.1
LCWF01000122.1	1263	2355	KKY18407.1
LCWF01000122.1	3272	5637	KKY18408.1
LCWF01000122.1	14118	14889	KKY18409.1
LCWF01000122.1	16687	17737	KKY18410.1
LCWF01000122.1	18122	19436	KKY18411.1
LCWF01000122.1	20871	22134	KKY18412.1
LCWF01000122.1	22988	27776	KKY18413.1
LCWF01000122.1	29331	30843	KKY18414.1
LCWF01000122.1	31169	32979	KKY18415.1
LCWF01000122.1	33226	34867	KKY18416.1
LCWF01000122.1	36579	37825	KKY18417.1
LCWF01000122.1	38447	40237	KKY18418.1
LCWF01000122.1	42399	42948	KKY18419.1
LCWF01000122.1	43095	45509	KKY18420.1
LCWF01000122.1	50944	52010	KKY18421.1
LCWF01000122.1	63115	65297	KKY18422.1
LCWF01000122.1	66414	67458	KKY18423.1
LCWF01000122.1	67742	69722	KKY18424.1
LCWF01000123.1	536	2702	KKY18391.1
LCWF01000123.1	4882	5674	KKY18392.1
LCWF01000123.1	7473	8616	KKY18393.1
LCWF01000123.1	8887	11431	KKY18394.1
LCWF01000123.1	22672	24260	KKY18395.1
LCWF01000123.1	30230	31542	KKY18396.1
LCWF01000123.1	37204	38047	KKY18397.1
LCWF01000123.1	42801	43875	KKY18398.1
LCWF01000123.1	45174	46045	KKY18399.1
LCWF01000123.1	47421	49140	KKY18400.1
LCWF01000123.1	51194	56174	KKY18401.1
LCWF01000123.1	57390	62104	KKY18402.1
LCWF01000123.1	64958	67786	KKY18403.1
LCWF01000123.1	69383	70163	KKY18404.1
LCWF01000123.1	72775	74929	KKY18405.1
LCWF01000123.1	76578	77496	KKY18406.1
LCWF01000124.1	4064	6698	KKY18360.1
LCWF01000124.1	7514	9149	KKY18361.1
LCWF01000124.1	10005	10769	KKY18362.1
LCWF01000124.1	11505	13409	KKY18363.1
LCWF01000124.1	15669	17723	KKY18364.1
LCWF01000124.1	18007	19909	KKY18365.1
LCWF01000124.1	21962	23048	KKY18366.1
LCWF01000124.1	24150	24880	KKY18367.1
LCWF01000124.1	25471	29626	KKY18368.1
LCWF01000124.1	31386	32815	KKY18369.1
LCWF01000124.1	36418	38333	KKY18370.1
LCWF01000124.1	39433	40390	KKY18371.1
LCWF01000124.1	40494	45271	KKY18372.1
LCWF01000124.1	46260	47456	KKY18373.1
LCWF01000124.1	49818	50679	KKY18374.1
LCWF01000124.1	54365	56429	KKY18375.1
LCWF01000124.1	57548	61400	KKY18376.1
LCWF01000124.1	65540	66664	KKY18377.1
LCWF01000124.1	68068	71074	KKY18378.1
LCWF01000124.1	73759	74140	KKY18379.1
LCWF01000124.1	74831	77315	KKY18380.1
LCWF01000124.1	78281	79358	KKY18381.1
LCWF01000124.1	81004	82624	KKY18382.1
LCWF01000124.1	84289	88022	KKY18383.1
LCWF01000124.1	88971	90864	KKY18384.1
LCWF01000124.1	91730	92567	KKY18385.1
LCWF01000124.1	93417	94079	KKY18386.1
LCWF01000124.1	94358	95358	KKY18387.1
LCWF01000124.1	96094	98148	KKY18388.1
LCWF01000124.1	99121	99751	KKY18389.1
LCWF01000124.1	108609	112158	KKY18390.1
LCWF01000125.1	4323	5990	KKY18347.1
LCWF01000125.1	8802	9837	KKY18348.1
LCWF01000125.1	12104	13330	KKY18349.1
LCWF01000125.1	14279	15725	KKY18350.1
LCWF01000125.1	16453	17349	KKY18351.1
LCWF01000125.1	18238	19558	KKY18352.1
LCWF01000125.1	21209	24939	KKY18353.1
LCWF01000125.1	25913	30728	KKY18354.1
LCWF01000125.1	31130	31871	KKY18355.1
LCWF01000125.1	32903	33358	KKY18356.1
LCWF01000125.1	34387	35200	KKY18357.1
LCWF01000125.1	36972	40737	KKY18358.1
LCWF01000125.1	42525	43914	KKY18359.1
LCWF01000126.1	3483	5337	KKY18339.1
LCWF01000126.1	7786	9024	KKY18340.1
LCWF01000126.1	10035	11974	KKY18341.1
LCWF01000126.1	13596	21015	KKY18342.1
LCWF01000126.1	23244	24064	KKY18343.1
LCWF01000126.1	24485	27126	KKY18344.1
LCWF01000126.1	29436	31161	KKY18345.1
LCWF01000126.1	31657	32899	KKY18346.1
LCWF01000127.1	2740	3664	KKY18318.1
LCWF01000127.1	5281	8276	KKY18319.1
LCWF01000127.1	15986	19460	KKY18320.1
LCWF01000127.1	19650	20909	KKY18321.1
LCWF01000127.1	21498	22274	KKY18322.1
LCWF01000127.1	24910	25564	KKY18323.1
LCWF01000127.1	26905	33397	KKY18324.1
LCWF01000127.1	49651	51798	KKY18325.1
LCWF01000127.1	52573	53306	KKY18326.1
LCWF01000127.1	56769	58650	KKY18327.1
LCWF01000127.1	60824	63094	KKY18328.1
LCWF01000127.1	63929	65217	KKY18329.1
LCWF01000127.1	67725	68478	KKY18330.1
LCWF01000127.1	68571	71007	KKY18331.1
LCWF01000127.1	76848	77355	KKY18332.1
LCWF01000127.1	78138	79435	KKY18333.1
LCWF01000127.1	82465	83506	KKY18334.1
LCWF01000127.1	85546	86204	KKY18335.1
LCWF01000127.1	86888	87728	KKY18336.1
LCWF01000127.1	88231	89892	KKY18337.1
LCWF01000127.1	90017	91039	KKY18338.1
LCWF01000128.1	2641	3593	KKY18206.1
LCWF01000128.1	3727	5978	KKY18207.1
LCWF01000128.1	7393	9178	KKY18208.1
LCWF01000128.1	9669	11694	KKY18209.1
LCWF01000128.1	15940	17713	KKY18210.1
LCWF01000128.1	19276	19639	KKY18211.1
LCWF01000129.1	497	2081	KKY18172.1
LCWF01000129.1	2830	3377	KKY18173.1
LCWF01000129.1	4128	5862	KKY18174.1
LCWF01000129.1	9941	12047	KKY18175.1
LCWF01000129.1	12227	13649	KKY18176.1
LCWF01000129.1	20222	21797	KKY18177.1
LCWF01000129.1	22643	25487	KKY18178.1
LCWF01000129.1	27799	28420	KKY18179.1
LCWF01000129.1	29906	31046	KKY18180.1
LCWF01000129.1	31628	36681	KKY18181.1
LCWF01000129.1	37398	38577	KKY18182.1
LCWF01000129.1	39417	40956	KKY18183.1
LCWF01000129.1	44055	47133	KKY18184.1
LCWF01000129.1	48110	48730	KKY18185.1
LCWF01000129.1	49487	50750	KKY18186.1
LCWF01000129.1	51960	53398	KKY18187.1
LCWF01000129.1	57172	60807	KKY18188.1
LCWF01000129.1	61735	64642	KKY18189.1
LCWF01000129.1	66384	67724	KKY18190.1
LCWF01000129.1	68163	68817	KKY18191.1
LCWF01000129.1	68982	71522	KKY18192.1
LCWF01000129.1	72253	73832	KKY18193.1
LCWF01000129.1	75051	77060	KKY18194.1
LCWF01000129.1	77779	78697	KKY18195.1
LCWF01000129.1	79592	81268	KKY18196.1
LCWF01000129.1	81877	82733	KKY18197.1
LCWF01000129.1	85159	87926	KKY18198.1
LCWF01000129.1	92793	93581	KKY18199.1
LCWF01000129.1	95363	96524	KKY18200.1
LCWF01000129.1	113805	115546	KKY18201.1
LCWF01000129.1	116772	121638	KKY18202.1
LCWF01000129.1	122169	122814	KKY18203.1
LCWF01000129.1	123655	124806	KKY18204.1
LCWF01000129.1	125619	127493	KKY18205.1
LCWF01000130.1	1478	2322	KKY18142.1
LCWF01000130.1	3054	4542	KKY18143.1
LCWF01000130.1	8843	11670	KKY18144.1
LCWF01000130.1	13575	14579	KKY18145.1
LCWF01000130.1	15259	16777	KKY18146.1
LCWF01000130.1	18337	20005	KKY18147.1
LCWF01000130.1	24474	25475	KKY18148.1
LCWF01000130.1	29513	30425	KKY18149.1
LCWF01000130.1	32050	33394	KKY18150.1
LCWF01000130.1	34238	35582	KKY18151.1
LCWF01000130.1	36064	38665	KKY18152.1
LCWF01000130.1	48097	49456	KKY18153.1
LCWF01000130.1	50315	51716	KKY18154.1
LCWF01000130.1	53822	55444	KKY18155.1
LCWF01000130.1	58380	60832	KKY18156.1
LCWF01000130.1	66538	68065	KKY18157.1
LCWF01000130.1	68556	69450	KKY18158.1
LCWF01000130.1	70644	71827	KKY18159.1
LCWF01000130.1	74187	75760	KKY18160.1
LCWF01000130.1	77146	78444	KKY18161.1
LCWF01000130.1	84522	85834	KKY18162.1
LCWF01000130.1	86832	88896	KKY18163.1
LCWF01000130.1	89483	98819	KKY18164.1
LCWF01000130.1	100014	107364	KKY18165.1
LCWF01000130.1	107815	110526	KKY18166.1
LCWF01000130.1	111380	112400	KKY18167.1
LCWF01000130.1	115674	117306	KKY18168.1
LCWF01000130.1	118222	120001	KKY18169.1
LCWF01000130.1	120206	120777	KKY18170.1
LCWF01000130.1	122282	123585	KKY18171.1
LCWF01000131.1	5574	6744	KKY18124.1
LCWF01000131.1	9561	11213	KKY18125.1
LCWF01000131.1	15715	17086	KKY18126.1
LCWF01000131.1	18974	21023	KKY18127.1
LCWF01000131.1	21983	25745	KKY18128.1
LCWF01000131.1	27280	29520	KKY18129.1
LCWF01000131.1	30399	31462	KKY18130.1
LCWF01000131.1	32509	34321	KKY18131.1
LCWF01000131.1	36482	37013	KKY18132.1
LCWF01000131.1	38565	40570	KKY18133.1
LCWF01000131.1	42456	45903	KKY18134.1
LCWF01000131.1	48869	52932	KKY18135.1
LCWF01000131.1	55096	57518	KKY18136.1
LCWF01000131.1	58471	59507	KKY18137.1
LCWF01000131.1	60733	63203	KKY18138.1
LCWF01000131.1	64282	65828	KKY18139.1
LCWF01000131.1	67804	68907	KKY18140.1
LCWF01000131.1	69852	72393	KKY18141.1
LCWF01000132.1	1529	3176	KKY18103.1
LCWF01000132.1	3942	5521	KKY18104.1
LCWF01000132.1	6330	8532	KKY18105.1
LCWF01000132.1	9140	13164	KKY18106.1
LCWF01000132.1	15044	16175	KKY18107.1
LCWF01000132.1	16570	19060	KKY18108.1
LCWF01000132.1	20251	20658	KKY18109.1
LCWF01000132.1	21366	23130	KKY18110.1
LCWF01000132.1	23582	24218	KKY18111.1
LCWF01000132.1	24889	25865	KKY18112.1
LCWF01000132.1	26874	28146	KKY18113.1
LCWF01000132.1	28965	30639	KKY18114.1
LCWF01000132.1	31606	35659	KKY18115.1
LCWF01000132.1	38666	39881	KKY18116.1
LCWF01000132.1	43031	45088	KKY18117.1
LCWF01000132.1	47050	51241	KKY18118.1
LCWF01000132.1	51663	52269	KKY18119.1
LCWF01000132.1	52550	54292	KKY18120.1
LCWF01000132.1	55965	56777	KKY18121.1
LCWF01000132.1	58700	61269	KKY18122.1
LCWF01000132.1	62439	63633	KKY18123.1
LCWF01000133.1	753	3067	KKY17959.1
LCWF01000133.1	5916	7815	KKY17960.1
LCWF01000133.1	8769	10590	KKY17961.1
LCWF01000133.1	11302	12165	KKY17962.1
LCWF01000133.1	12556	13942	KKY17963.1
LCWF01000133.1	14542	16219	KKY17964.1
LCWF01000133.1	16547	18028	KKY17965.1
LCWF01000133.1	19127	20801	KKY17966.1
LCWF01000133.1	22530	23824	KKY17967.1
LCWF01000133.1	25163	27186	KKY17968.1
LCWF01000133.1	28925	32651	KKY17969.1
LCWF01000133.1	36426	38358	KKY17970.1
LCWF01000133.1	56818	57733	KKY17971.1
LCWF01000133.1	60584	65491	KKY17972.1
LCWF01000133.1	69489	71259	KKY17973.1
LCWF01000133.1	73103	74800	KKY17974.1
LCWF01000133.1	81290	82937	KKY17975.1
LCWF01000133.1	87502	89429	KKY17976.1
LCWF01000133.1	90373	91907	KKY17977.1
LCWF01000133.1	92752	94705	KKY17978.1
LCWF01000133.1	95078	96216	KKY17979.1
LCWF01000133.1	96455	97265	KKY17980.1
LCWF01000133.1	97756	99199	KKY17981.1
LCWF01000133.1	99888	101197	KKY17982.1
LCWF01000133.1	102665	104627	KKY17983.1
LCWF01000133.1	106280	107108	KKY17984.1
LCWF01000133.1	108413	109171	KKY17985.1
LCWF01000133.1	109492	110586	KKY17986.1
LCWF01000133.1	110857	112606	KKY17987.1
LCWF01000133.1	122170	123163	KKY17988.1
LCWF01000133.1	123385	124589	KKY17989.1
LCWF01000133.1	126277	128249	KKY17990.1
LCWF01000133.1	128514	129525	KKY17991.1
LCWF01000133.1	140954	142429	KKY17992.1
LCWF01000133.1	144969	147992	KKY17993.1
LCWF01000133.1	148592	150169	KKY17994.1
LCWF01000133.1	151036	151831	KKY17995.1
LCWF01000133.1	154297	155971	KKY17996.1
LCWF01000133.1	160168	160923	KKY17997.1
LCWF01000133.1	164253	165533	KKY17998.1
LCWF01000133.1	166211	166619	KKY17999.1
LCWF01000133.1	166999	170286	KKY18000.1
LCWF01000133.1	173884	175111	KKY18001.1
LCWF01000133.1	176564	177982	KKY18002.1
LCWF01000133.1	178538	181921	KKY18003.1
LCWF01000133.1	181941	182490	KKY18004.1
LCWF01000133.1	184195	184954	KKY18005.1
LCWF01000133.1	185651	186767	KKY18006.1
LCWF01000133.1	187050	187814	KKY18007.1
LCWF01000133.1	188079	189997	KKY18008.1
LCWF01000133.1	190743	192415	KKY18009.1
LCWF01000133.1	192739	195953	KKY18010.1
LCWF01000133.1	196876	199801	KKY18011.1
LCWF01000133.1	201878	202533	KKY18012.1
LCWF01000133.1	204908	205646	KKY18013.1
LCWF01000133.1	207684	208908	KKY18014.1
LCWF01000133.1	210369	211669	KKY18015.1
LCWF01000133.1	212627	214013	KKY18016.1
LCWF01000133.1	215517	217014	KKY18017.1
LCWF01000133.1	220966	223489	KKY18018.1
LCWF01000133.1	224740	225598	KKY18019.1
LCWF01000133.1	232559	233603	KKY18020.1
LCWF01000133.1	234764	236144	KKY18021.1
LCWF01000133.1	237635	240344	KKY18022.1
LCWF01000133.1	241594	243723	KKY18023.1
LCWF01000133.1	246112	247624	KKY18024.1
LCWF01000133.1	249559	251045	KKY18025.1
LCWF01000133.1	252891	254792	KKY18026.1
LCWF01000133.1	255338	256628	KKY18027.1
LCWF01000133.1	259305	260232	KKY18028.1
LCWF01000133.1	262815	263916	KKY18029.1
LCWF01000133.1	264579	269245	KKY18030.1
LCWF01000133.1	269500	274583	KKY18031.1
LCWF01000133.1	275380	275956	KKY18032.1
LCWF01000133.1	278955	281624	KKY18033.1
LCWF01000133.1	285265	287410	KKY18034.1
LCWF01000133.1	289762	291161	KKY18035.1
LCWF01000133.1	291614	293525	KKY18036.1
LCWF01000133.1	294707	299277	KKY18037.1
LCWF01000133.1	300608	302939	KKY18038.1
LCWF01000133.1	304240	306004	KKY18039.1
LCWF01000133.1	306210	307913	KKY18040.1
LCWF01000133.1	309990	310668	KKY18041.1
LCWF01000133.1	314077	315542	KKY18042.1
LCWF01000133.1	319522	320148	KKY18043.1
LCWF01000133.1	322125	324080	KKY18044.1
LCWF01000133.1	324627	328482	KKY18045.1
LCWF01000133.1	333763	337055	KKY18046.1
LCWF01000133.1	339680	343238	KKY18047.1
LCWF01000133.1	344794	348681	KKY18048.1
LCWF01000133.1	350895	355028	KKY18049.1
LCWF01000133.1	358781	360197	KKY18050.1
LCWF01000133.1	365090	367664	KKY18051.1
LCWF01000133.1	369327	370109	KKY18052.1
LCWF01000133.1	371087	372704	KKY18053.1
LCWF01000133.1	373263	376491	KKY18054.1
LCWF01000133.1	377596	379514	KKY18055.1
LCWF01000133.1	388296	389367	KKY18056.1
LCWF01000133.1	391848	393546	KKY18057.1
LCWF01000133.1	397120	400396	KKY18058.1
LCWF01000133.1	400929	401816	KKY18059.1
LCWF01000133.1	403499	407160	KKY18060.1
LCWF01000133.1	407627	408743	KKY18061.1
LCWF01000133.1	409552	411181	KKY18062.1
LCWF01000133.1	411654	412383	KKY18063.1
LCWF01000133.1	413571	414563	KKY18064.1
LCWF01000133.1	415129	417073	KKY18065.1
LCWF01000133.1	418481	420785	KKY18066.1
LCWF01000133.1	423253	425527	KKY18067.1
LCWF01000133.1	427436	428482	KKY18068.1
LCWF01000133.1	431719	433651	KKY18069.1
LCWF01000133.1	433855	435673	KKY18070.1
LCWF01000133.1	443956	445204	KKY18071.1
LCWF01000133.1	445891	448210	KKY18072.1
LCWF01000133.1	449600	450451	KKY18073.1
LCWF01000133.1	454592	455432	KKY18074.1
LCWF01000133.1	473570	474737	KKY18075.1
LCWF01000133.1	475413	480556	KKY18076.1
LCWF01000133.1	481918	484971	KKY18077.1
LCWF01000133.1	487121	487655	KKY18078.1
LCWF01000133.1	489884	490945	KKY18079.1
LCWF01000133.1	491874	493041	KKY18080.1
LCWF01000133.1	494155	495304	KKY18081.1
LCWF01000133.1	500240	503701	KKY18082.1
LCWF01000135.1	589	3004	KKY17917.1
LCWF01000135.1	3672	4452	KKY17918.1
LCWF01000135.1	5015	6637	KKY17919.1
LCWF01000135.1	8139	8883	KKY17920.1
LCWF01000135.1	11482	12198	KKY17921.1
LCWF01000135.1	13379	14651	KKY17922.1
LCWF01000135.1	15243	15584	KKY17923.1
LCWF01000135.1	22249	24928	KKY17924.1
LCWF01000135.1	25977	27126	KKY17925.1
LCWF01000135.1	28278	31503	KKY17926.1
LCWF01000136.1	1244	4229	KKY17834.1
LCWF01000136.1	4482	5695	KKY17835.1
LCWF01000136.1	10767	14538	KKY17836.1
LCWF01000136.1	18882	21594	KKY17837.1
LCWF01000136.1	21965	22793	KKY17838.1
LCWF01000136.1	25795	27063	KKY17839.1
LCWF01000136.1	28043	30134	KKY17840.1
LCWF01000136.1	31215	31581	KKY17841.1
LCWF01000136.1	32304	33145	KKY17842.1
LCWF01000136.1	34256	36781	KKY17843.1
LCWF01000136.1	37593	38418	KKY17844.1
LCWF01000136.1	39429	40866	KKY17845.1
LCWF01000136.1	42016	43619	KKY17846.1
LCWF01000137.1	420	2640	KKY17679.1
LCWF01000137.1	3948	4867	KKY17680.1
LCWF01000137.1	5683	6961	KKY17681.1
LCWF01000137.1	7820	9213	KKY17682.1
LCWF01000137.1	12220	14026	KKY17683.1
LCWF01000137.1	24400	25333	KKY17684.1
LCWF01000137.1	25656	28776	KKY17685.1
LCWF01000137.1	30570	31224	KKY17686.1
LCWF01000137.1	31358	34203	KKY17687.1
LCWF01000137.1	35559	37022	KKY17688.1
LCWF01000137.1	37560	39235	KKY17689.1
LCWF01000137.1	39930	41007	KKY17690.1
LCWF01000137.1	42569	43571	KKY17691.1
LCWF01000137.1	44044	45379	KKY17692.1
LCWF01000137.1	46722	49884	KKY17693.1
LCWF01000137.1	52008	53291	KKY17694.1
LCWF01000137.1	53741	57184	KKY17695.1
LCWF01000137.1	60688	62378	KKY17696.1
LCWF01000137.1	67101	68736	KKY17697.1
LCWF01000137.1	73706	77941	KKY17698.1
LCWF01000137.1	78676	83349	KKY17699.1
LCWF01000137.1	84689	86566	KKY17700.1
LCWF01000137.1	87156	90572	KKY17701.1
LCWF01000137.1	91354	93140	KKY17702.1
LCWF01000137.1	95776	97969	KKY17703.1
LCWF01000137.1	100655	101172	KKY17704.1
LCWF01000137.1	105628	106744	KKY17705.1
LCWF01000137.1	108698	110104	KKY17706.1
LCWF01000137.1	110384	111809	KKY17707.1
LCWF01000137.1	112182	114900	KKY17708.1
LCWF01000137.1	115674	117081	KKY17709.1
LCWF01000137.1	118099	119539	KKY17710.1
LCWF01000137.1	119877	121431	KKY17711.1
LCWF01000137.1	122018	122642	KKY17712.1
LCWF01000137.1	123926	125048	KKY17713.1
LCWF01000137.1	125279	129089	KKY17714.1
LCWF01000137.1	129687	135906	KKY17715.1
LCWF01000137.1	136625	138491	KKY17716.1
LCWF01000137.1	139359	141962	KKY17717.1
LCWF01000137.1	142627	144280	KKY17718.1
LCWF01000137.1	145186	147781	KKY17719.1
LCWF01000137.1	153787	155337	KKY17720.1
LCWF01000137.1	156671	158026	KKY17721.1
LCWF01000137.1	159407	160709	KKY17722.1
LCWF01000137.1	162130	163924	KKY17723.1
LCWF01000137.1	165694	168047	KKY17724.1
LCWF01000137.1	170457	172506	KKY17725.1
LCWF01000137.1	173334	177383	KKY17726.1
LCWF01000137.1	187600	189379	KKY17727.1
LCWF01000137.1	192261	193257	KKY17728.1
LCWF01000137.1	194861	195862	KKY17729.1
LCWF01000137.1	199805	201733	KKY17730.1
LCWF01000137.1	206442	207924	KKY17731.1
LCWF01000137.1	210051	211506	KKY17732.1
LCWF01000137.1	212349	213864	KKY17733.1
LCWF01000137.1	214225	215294	KKY17734.1
LCWF01000137.1	215745	218353	KKY17735.1
LCWF01000137.1	222492	228334	KKY17736.1
LCWF01000137.1	231145	231845	KKY17737.1
LCWF01000137.1	235383	236641	KKY17738.1
LCWF01000137.1	237425	239342	KKY17739.1
LCWF01000137.1	240151	240904	KKY17740.1
LCWF01000137.1	241520	242842	KKY17741.1
LCWF01000137.1	243123	244558	KKY17742.1
LCWF01000137.1	244823	245848	KKY17743.1
LCWF01000137.1	246808	249505	KKY17744.1
LCWF01000137.1	250214	251717	KKY17745.1
LCWF01000137.1	253388	255232	KKY17746.1
LCWF01000137.1	256725	258888	KKY17747.1
LCWF01000137.1	260860	262687	KKY17748.1
LCWF01000137.1	263410	265109	KKY17749.1
LCWF01000137.1	265929	266598	KKY17750.1
LCWF01000137.1	267285	273945	KKY17751.1
LCWF01000137.1	277028	278012	KKY17752.1
LCWF01000137.1	278308	279746	KKY17753.1
LCWF01000137.1	280589	283462	KKY17754.1
LCWF01000137.1	284408	285335	KKY17755.1
LCWF01000137.1	287211	288599	KKY17756.1
LCWF01000137.1	290831	291438	KKY17757.1
LCWF01000137.1	292230	292656	KKY17758.1
LCWF01000137.1	311520	312469	KKY17759.1
LCWF01000137.1	313592	315309	KKY17760.1
LCWF01000137.1	315992	317015	KKY17761.1
LCWF01000137.1	317334	318177	KKY17762.1
LCWF01000137.1	320484	323373	KKY17763.1
LCWF01000137.1	331048	332828	KKY17764.1
LCWF01000137.1	334795	336672	KKY17765.1
LCWF01000137.1	337125	339807	KKY17766.1
LCWF01000137.1	342726	344714	KKY17767.1
LCWF01000137.1	347611	348442	KKY17768.1
LCWF01000137.1	350812	352058	KKY17769.1
LCWF01000137.1	353369	354953	KKY17770.1
LCWF01000137.1	359585	361196	KKY17771.1
LCWF01000137.1	361915	364525	KKY17772.1
LCWF01000137.1	365387	366535	KKY17773.1
LCWF01000137.1	367324	368391	KKY17774.1
LCWF01000137.1	370386	371208	KKY17775.1
LCWF01000137.1	371590	372947	KKY17776.1
LCWF01000137.1	373507	374955	KKY17777.1
LCWF01000137.1	377028	378340	KKY17778.1
LCWF01000137.1	379052	380960	KKY17779.1
LCWF01000137.1	381773	382403	KKY17780.1
LCWF01000137.1	383294	384326	KKY17781.1
LCWF01000137.1	386665	388219	KKY17782.1
LCWF01000137.1	389023	389786	KKY17783.1
LCWF01000137.1	392114	395126	KKY17784.1
LCWF01000137.1	403168	406525	KKY17785.1
LCWF01000137.1	407747	411089	KKY17786.1
LCWF01000137.1	412077	413107	KKY17787.1
LCWF01000137.1	414099	415251	KKY17788.1
LCWF01000137.1	416848	417779	KKY17789.1
LCWF01000137.1	418681	419659	KKY17790.1
LCWF01000137.1	420654	421787	KKY17791.1
LCWF01000137.1	422319	422820	KKY17792.1
LCWF01000137.1	424494	425019	KKY17793.1
LCWF01000137.1	427073	430152	KKY17794.1
LCWF01000137.1	430544	432938	KKY17795.1
LCWF01000137.1	433718	434954	KKY17796.1
LCWF01000137.1	435634	436585	KKY17797.1
LCWF01000137.1	437499	439099	KKY17798.1
LCWF01000137.1	440841	442450	KKY17799.1
LCWF01000137.1	445130	446348	KKY17800.1
LCWF01000137.1	447146	449384	KKY17801.1
LCWF01000137.1	450145	452122	KKY17802.1
LCWF01000137.1	453275	456194	KKY17803.1
LCWF01000137.1	456507	461858	KKY17804.1
LCWF01000137.1	463890	466460	KKY17805.1
LCWF01000137.1	466788	471588	KKY17806.1
LCWF01000137.1	472364	474131	KKY17807.1
LCWF01000138.1	433	2215	KKY17666.1
LCWF01000139.1	8957	13427	KKY17639.1
LCWF01000139.1	16583	17586	KKY17640.1
LCWF01000139.1	18308	18932	KKY17641.1
LCWF01000139.1	20699	21935	KKY17642.1
LCWF01000139.1	22406	23916	KKY17643.1
LCWF01000139.1	29039	29496	KKY17644.1
LCWF01000139.1	30993	32233	KKY17645.1
LCWF01000139.1	37073	37565	KKY17646.1
LCWF01000139.1	39861	41009	KKY17647.1
LCWF01000139.1	41675	43005	KKY17648.1
LCWF01000139.1	44605	45222	KKY17649.1
LCWF01000139.1	45751	48092	KKY17650.1
LCWF01000139.1	48385	49289	KKY17651.1
LCWF01000139.1	53387	56024	KKY17652.1
LCWF01000139.1	56592	58053	KKY17653.1
LCWF01000140.1	694	1437	KKY17557.1
LCWF01000140.1	2707	4744	KKY17558.1
LCWF01000140.1	8803	10235	KKY17559.1
LCWF01000140.1	13628	15120	KKY17560.1
LCWF01000140.1	16003	16715	KKY17561.1
LCWF01000140.1	19293	20648	KKY17562.1
LCWF01000140.1	22162	23143	KKY17563.1
LCWF01000140.1	23990	25579	KKY17564.1
LCWF01000140.1	26055	27501	KKY17565.1
LCWF01000140.1	32867	34365	KKY17566.1
LCWF01000140.1	37960	38907	KKY17567.1
LCWF01000140.1	46613	48452	KKY17568.1
LCWF01000140.1	49947	50766	KKY17569.1
LCWF01000140.1	52381	54520	KKY17570.1
LCWF01000140.1	62215	64020	KKY17571.1
LCWF01000140.1	68435	69163	KKY17572.1
LCWF01000140.1	69517	70924	KKY17573.1
LCWF01000140.1	71790	73504	KKY17574.1
LCWF01000140.1	74353	76317	KKY17575.1
LCWF01000141.1	4334	10979	KKY17532.1
LCWF01000141.1	13436	14329	KKY17533.1
LCWF01000141.1	16578	20117	KKY17534.1
LCWF01000141.1	21496	23225	KKY17535.1
LCWF01000141.1	24957	26716	KKY17536.1
LCWF01000142.1	4894	5698	KKY17531.1
LCWF01000143.1	12356	14045	KKY17510.1
LCWF01000143.1	15459	18093	KKY17511.1
LCWF01000143.1	19137	20319	KKY17512.1
LCWF01000143.1	21112	22624	KKY17513.1
LCWF01000143.1	24508	25570	KKY17514.1
LCWF01000143.1	26018	26273	KKY17515.1
LCWF01000143.1	27519	29712	KKY17516.1
LCWF01000143.1	37077	39748	KKY17517.1
LCWF01000143.1	41867	43549	KKY17518.1
LCWF01000143.1	45654	47439	KKY17519.1
LCWF01000143.1	48163	49612	KKY17520.1
LCWF01000143.1	50155	50656	KKY17521.1
LCWF01000143.1	52402	54008	KKY17522.1
LCWF01000143.1	56929	59257	KKY17523.1
LCWF01000143.1	60018	64570	KKY17524.1
LCWF01000143.1	65117	66066	KKY17525.1
LCWF01000143.1	66734	67986	KKY17526.1
LCWF01000143.1	70534	72106	KKY17527.1
LCWF01000143.1	72777	73534	KKY17528.1
LCWF01000143.1	74463	76008	KKY17529.1
LCWF01000143.1	80671	81820	KKY17530.1
LCWF01000144.1	1912	3325	KKY17489.1
LCWF01000144.1	3992	4784	KKY17490.1
LCWF01000144.1	5331	6044	KKY17491.1
LCWF01000144.1	8546	14017	KKY17492.1
LCWF01000144.1	14753	16575	KKY17493.1
LCWF01000144.1	19156	20487	KKY17494.1
LCWF01000144.1	24745	26038	KKY17495.1
LCWF01000144.1	27346	34972	KKY17496.1
LCWF01000144.1	40992	44031	KKY17497.1
LCWF01000144.1	46543	48803	KKY17498.1
LCWF01000144.1	51191	52979	KKY17499.1
LCWF01000144.1	56258	57587	KKY17500.1
LCWF01000144.1	58197	60253	KKY17501.1
LCWF01000144.1	60996	62295	KKY17502.1
LCWF01000144.1	67385	69791	KKY17503.1
LCWF01000144.1	72117	73136	KKY17504.1
LCWF01000144.1	73682	74926	KKY17505.1
LCWF01000144.1	76779	77400	KKY17506.1
LCWF01000144.1	80272	82468	KKY17507.1
LCWF01000144.1	82970	87072	KKY17508.1
LCWF01000145.1	1531	2123	KKY17463.1
LCWF01000145.1	2430	3384	KKY17464.1
LCWF01000145.1	4061	4484	KKY17465.1
LCWF01000145.1	4723	8097	KKY17466.1
LCWF01000145.1	9981	12006	KKY17467.1
LCWF01000145.1	13864	16296	KKY17468.1
LCWF01000145.1	17080	23209	KKY17469.1
LCWF01000145.1	23750	25023	KKY17470.1
LCWF01000145.1	25997	29548	KKY17471.1
LCWF01000145.1	36275	38012	KKY17472.1
LCWF01000145.1	38320	39235	KKY17473.1
LCWF01000145.1	39695	41114	KKY17474.1
LCWF01000145.1	41811	42743	KKY17475.1
LCWF01000145.1	44773	45621	KKY17476.1
LCWF01000145.1	47294	48407	KKY17477.1
LCWF01000145.1	49071	50776	KKY17478.1
LCWF01000145.1	51394	52444	KKY17479.1
LCWF01000145.1	57285	60630	KKY17480.1
LCWF01000145.1	61759	65280	KKY17481.1
LCWF01000145.1	67702	69067	KKY17482.1
LCWF01000145.1	69554	70245	KKY17483.1
LCWF01000145.1	71157	71996	KKY17484.1
LCWF01000145.1	72285	74631	KKY17485.1
LCWF01000145.1	75707	80009	KKY17486.1
LCWF01000145.1	80589	82401	KKY17487.1
LCWF01000145.1	92107	92955	KKY17488.1
LCWF01000146.1	334	1735	KKY17408.1
LCWF01000146.1	3708	7771	KKY17409.1
LCWF01000146.1	11753	13214	KKY17410.1
LCWF01000146.1	13997	14758	KKY17411.1
LCWF01000146.1	15320	17648	KKY17412.1
LCWF01000146.1	18587	20420	KKY17413.1
LCWF01000146.1	21511	22830	KKY17414.1
LCWF01000146.1	27762	30018	KKY17415.1
LCWF01000146.1	30134	31353	KKY17416.1
LCWF01000146.1	33135	35128	KKY17417.1
LCWF01000146.1	36370	40137	KKY17418.1
LCWF01000146.1	42971	44572	KKY17419.1
LCWF01000146.1	45931	47680	KKY17420.1
LCWF01000146.1	48619	48943	KKY17421.1
LCWF01000146.1	57111	58455	KKY17422.1
LCWF01000146.1	59360	60174	KKY17423.1
LCWF01000146.1	60566	61819	KKY17424.1
LCWF01000146.1	62843	64176	KKY17425.1
LCWF01000146.1	64471	67841	KKY17426.1
LCWF01000146.1	70169	74048	KKY17427.1
LCWF01000146.1	75156	76713	KKY17428.1
LCWF01000146.1	77669	81123	KKY17429.1
LCWF01000146.1	82410	83038	KKY17430.1
LCWF01000146.1	83429	84402	KKY17431.1
LCWF01000146.1	85239	88281	KKY17432.1
LCWF01000146.1	94439	97425	KKY17433.1
LCWF01000146.1	98187	99813	KKY17434.1
LCWF01000146.1	102307	105751	KKY17435.1
LCWF01000146.1	108766	109587	KKY17436.1
LCWF01000146.1	110822	114969	KKY17437.1
LCWF01000146.1	116538	117648	KKY17438.1
LCWF01000146.1	118434	119157	KKY17439.1
LCWF01000146.1	119858	120955	KKY17440.1
LCWF01000146.1	122079	124081	KKY17441.1
LCWF01000146.1	126437	128499	KKY17442.1
LCWF01000146.1	129122	130322	KKY17443.1
LCWF01000146.1	132747	135666	KKY17444.1
LCWF01000146.1	140874	142088	KKY17445.1
LCWF01000146.1	144538	145884	KKY17446.1
LCWF01000146.1	147119	148966	KKY17447.1
LCWF01000146.1	150814	151319	KKY17448.1
LCWF01000146.1	152158	153520	KKY17449.1
LCWF01000146.1	154659	156453	KKY17450.1
LCWF01000146.1	158005	159232	KKY17451.1
LCWF01000146.1	162006	163080	KKY17452.1
LCWF01000146.1	163734	164858	KKY17453.1
LCWF01000146.1	166982	168102	KKY17454.1
LCWF01000146.1	168534	170628	KKY17455.1
LCWF01000146.1	177744	178456	KKY17456.1
LCWF01000146.1	179353	180687	KKY17457.1
LCWF01000146.1	181024	182719	KKY17458.1
LCWF01000146.1	183378	184180	KKY17459.1
LCWF01000146.1	184993	186043	KKY17460.1
LCWF01000146.1	186418	187022	KKY17461.1
LCWF01000146.1	188163	193944	KKY17462.1
LCWF01000147.1	2848	3991	KKY17361.1
LCWF01000147.1	4449	4911	KKY17362.1
LCWF01000147.1	7045	7972	KKY17363.1
LCWF01000147.1	8528	10754	KKY17364.1
LCWF01000147.1	11111	14793	KKY17365.1
LCWF01000147.1	14988	17217	KKY17366.1
LCWF01000147.1	17737	18502	KKY17367.1
LCWF01000147.1	19805	20927	KKY17368.1
LCWF01000147.1	22704	23622	KKY17369.1
LCWF01000147.1	25347	27626	KKY17370.1
LCWF01000147.1	29236	31301	KKY17371.1
LCWF01000147.1	33902	34799	KKY17372.1
LCWF01000147.1	35006	36020	KKY17373.1
LCWF01000147.1	36580	37678	KKY17374.1
LCWF01000147.1	38065	39275	KKY17375.1
LCWF01000147.1	41249	43493	KKY17376.1
LCWF01000147.1	44019	44522	KKY17377.1
LCWF01000147.1	47224	49292	KKY17378.1
LCWF01000147.1	51070	51955	KKY17379.1
LCWF01000147.1	53321	53720	KKY17380.1
LCWF01000147.1	57932	61454	KKY17381.1
LCWF01000147.1	64722	65868	KKY17382.1
LCWF01000147.1	66492	67890	KKY17383.1
LCWF01000147.1	68611	71253	KKY17384.1
LCWF01000147.1	72023	74754	KKY17385.1
LCWF01000147.1	75634	77520	KKY17386.1
LCWF01000147.1	79759	85441	KKY17387.1
LCWF01000147.1	86357	88070	KKY17388.1
LCWF01000147.1	90575	91309	KKY17389.1
LCWF01000147.1	92111	94212	KKY17390.1
LCWF01000147.1	97171	100015	KKY17391.1
LCWF01000147.1	102089	104642	KKY17392.1
LCWF01000147.1	106620	108229	KKY17393.1
LCWF01000147.1	111211	113077	KKY17394.1
LCWF01000147.1	113956	116632	KKY17395.1
LCWF01000147.1	120797	122414	KKY17396.1
LCWF01000147.1	125928	128824	KKY17397.1
LCWF01000147.1	131970	134992	KKY17398.1
LCWF01000147.1	135925	137951	KKY17399.1
LCWF01000147.1	138405	141582	KKY17400.1
LCWF01000147.1	142709	143804	KKY17401.1
LCWF01000147.1	146568	147689	KKY17402.1
LCWF01000147.1	148876	152871	KKY17403.1
LCWF01000147.1	153620	155220	KKY17404.1
LCWF01000147.1	158834	159690	KKY17405.1
LCWF01000147.1	159963	161068	KKY17406.1
LCWF01000147.1	161974	163336	KKY17407.1
LCWF01000148.1	701	3442	KKY17329.1
LCWF01000148.1	5220	5692	KKY17330.1
LCWF01000148.1	8650	14414	KKY17331.1
LCWF01000148.1	14923	15675	KKY17332.1
LCWF01000148.1	21062	22616	KKY17333.1
LCWF01000148.1	23504	27227	KKY17334.1
LCWF01000148.1	31362	33723	KKY17335.1
LCWF01000148.1	36578	37270	KKY17336.1
LCWF01000148.1	37753	40170	KKY17337.1
LCWF01000148.1	41226	41718	KKY17338.1
LCWF01000148.1	42991	48980	KKY17339.1
LCWF01000148.1	50010	51431	KKY17340.1
LCWF01000148.1	53476	54106	KKY17341.1
LCWF01000148.1	62878	65652	KKY17342.1
LCWF01000148.1	69007	69736	KKY17343.1
LCWF01000148.1	72389	73421	KKY17344.1
LCWF01000148.1	75506	78674	KKY17345.1
LCWF01000148.1	79851	82711	KKY17346.1
LCWF01000148.1	83348	84663	KKY17347.1
LCWF01000148.1	89132	90434	KKY17348.1
LCWF01000149.1	581	1297	KKY17179.1
LCWF01000149.1	8045	9788	KKY17180.1
LCWF01000149.1	10898	12173	KKY17181.1
LCWF01000149.1	15235	20122	KKY17182.1
LCWF01000149.1	21931	23258	KKY17183.1
LCWF01000149.1	24276	26540	KKY17184.1
LCWF01000149.1	29425	30825	KKY17185.1
LCWF01000149.1	32390	33368	KKY17186.1
LCWF01000149.1	34469	35675	KKY17187.1
LCWF01000149.1	36700	38769	KKY17188.1
LCWF01000149.1	39435	40211	KKY17189.1
LCWF01000149.1	41502	47708	KKY17190.1
LCWF01000149.1	49196	50214	KKY17191.1
LCWF01000149.1	50393	52699	KKY17192.1
LCWF01000149.1	52786	54844	KKY17193.1
LCWF01000149.1	55379	57416	KKY17194.1
LCWF01000149.1	59370	60632	KKY17195.1
LCWF01000149.1	61813	63418	KKY17196.1
LCWF01000149.1	67032	68057	KKY17197.1
LCWF01000149.1	70395	71992	KKY17198.1
LCWF01000149.1	73307	74855	KKY17199.1
LCWF01000149.1	79243	80990	KKY17200.1
LCWF01000149.1	82678	84768	KKY17201.1
LCWF01000149.1	84997	86457	KKY17202.1
LCWF01000149.1	91709	94167	KKY17203.1
LCWF01000149.1	95852	99980	KKY17204.1
LCWF01000149.1	101703	105473	KKY17205.1
LCWF01000149.1	106291	107023	KKY17206.1
LCWF01000149.1	108710	110024	KKY17207.1
LCWF01000149.1	110547	112250	KKY17208.1
LCWF01000149.1	114006	115510	KKY17209.1
LCWF01000149.1	116175	117264	KKY17210.1
LCWF01000150.1	1626	2757	KKY16980.1
LCWF01000150.1	3746	5099	KKY16981.1
LCWF01000150.1	5852	6566	KKY16982.1
LCWF01000150.1	8290	10660	KKY16983.1
LCWF01000150.1	12279	14571	KKY16984.1
LCWF01000150.1	15236	18529	KKY16985.1
LCWF01000150.1	19739	21209	KKY16986.1
LCWF01000150.1	23133	24016	KKY16987.1
LCWF01000150.1	27457	29703	KKY16988.1
LCWF01000150.1	31274	32276	KKY16989.1
LCWF01000150.1	33232	35438	KKY16990.1
LCWF01000150.1	36819	39306	KKY16991.1
LCWF01000150.1	46573	47602	KKY16992.1
LCWF01000150.1	50322	52509	KKY16993.1
LCWF01000150.1	53337	55029	KKY16994.1
LCWF01000150.1	55362	57732	KKY16995.1
LCWF01000150.1	60133	61133	KKY16996.1
LCWF01000150.1	61728	62937	KKY16997.1
LCWF01000150.1	64138	65713	KKY16998.1
LCWF01000150.1	68429	70049	KKY16999.1
LCWF01000150.1	74033	75587	KKY17000.1
LCWF01000150.1	76826	78104	KKY17001.1
LCWF01000150.1	82202	83886	KKY17002.1
LCWF01000150.1	86951	89926	KKY17003.1
LCWF01000150.1	94893	97944	KKY17004.1
LCWF01000150.1	99342	101640	KKY17005.1
LCWF01000150.1	102252	105253	KKY17006.1
LCWF01000150.1	107885	111227	KKY17007.1
LCWF01000150.1	111705	114574	KKY17008.1
LCWF01000150.1	115134	123013	KKY17009.1
LCWF01000150.1	124810	126445	KKY17010.1
LCWF01000150.1	133122	135642	KKY17011.1
LCWF01000150.1	140635	143024	KKY17012.1
LCWF01000150.1	145668	146779	KKY17013.1
LCWF01000150.1	148797	150279	KKY17014.1
LCWF01000150.1	150672	152393	KKY17015.1
LCWF01000150.1	159843	161788	KKY17016.1
LCWF01000150.1	168804	170308	KKY17017.1
LCWF01000150.1	172246	173527	KKY17018.1
LCWF01000150.1	182875	187060	KKY17019.1
LCWF01000150.1	190191	191560	KKY17020.1
LCWF01000150.1	192137	193126	KKY17021.1
LCWF01000150.1	198959	200729	KKY17022.1
LCWF01000150.1	202916	204739	KKY17023.1
LCWF01000150.1	208021	213367	KKY17024.1
LCWF01000150.1	214126	214930	KKY17025.1
LCWF01000150.1	217026	217914	KKY17026.1
LCWF01000155.1	348	1418	KKY16796.1
LCWF01000155.1	4890	5376	KKY16797.1
LCWF01000155.1	8058	9849	KKY16798.1
LCWF01000155.1	10850	11813	KKY16799.1
LCWF01000155.1	13252	14981	KKY16800.1
LCWF01000155.1	15337	16753	KKY16801.1
LCWF01000155.1	18740	20303	KKY16802.1
LCWF01000155.1	22756	23827	KKY16803.1
LCWF01000155.1	24292	25563	KKY16804.1
LCWF01000155.1	25994	27782	KKY16805.1
LCWF01000155.1	28500	29628	KKY16806.1
LCWF01000155.1	30465	32777	KKY16807.1
LCWF01000155.1	34672	36148	KKY16808.1
LCWF01000155.1	36331	36775	KKY16809.1
LCWF01000155.1	37509	37999	KKY16810.1
LCWF01000155.1	39617	40932	KKY16811.1
LCWF01000155.1	49630	51698	KKY16812.1
LCWF01000155.1	56664	57993	KKY16813.1
LCWF01000155.1	58280	59819	KKY16814.1
LCWF01000155.1	64938	66222	KKY16815.1
LCWF01000155.1	67561	69891	KKY16816.1
LCWF01000155.1	71030	72711	KKY16817.1
LCWF01000155.1	74635	76111	KKY16818.1
LCWF01000155.1	83871	86073	KKY16819.1
LCWF01000155.1	88937	89405	KKY16820.1
LCWF01000155.1	91003	92425	KKY16821.1
LCWF01000155.1	93521	93846	KKY16822.1
LCWF01000155.1	99478	101212	KKY16823.1
LCWF01000155.1	104638	106989	KKY16824.1
LCWF01000155.1	108191	109608	KKY16825.1
LCWF01000155.1	110316	114277	KKY16826.1
LCWF01000155.1	116228	117347	KKY16827.1
LCWF01000155.1	121488	123205	KKY16828.1
LCWF01000155.1	123618	125673	KKY16829.1
LCWF01000155.1	125866	126289	KKY16830.1
LCWF01000155.1	126533	127121	KKY16831.1
LCWF01000155.1	127725	132722	KKY16832.1
LCWF01000155.1	133011	134492	KKY16833.1
LCWF01000155.1	135512	137666	KKY16834.1
LCWF01000155.1	138552	139618	KKY16835.1
LCWF01000155.1	142183	144664	KKY16836.1
LCWF01000155.1	145902	146685	KKY16837.1
LCWF01000155.1	147987	151024	KKY16838.1
LCWF01000155.1	152424	154188	KKY16839.1
LCWF01000155.1	157105	157743	KKY16840.1
LCWF01000155.1	159030	160723	KKY16841.1
LCWF01000155.1	160898	161630	KKY16842.1
LCWF01000155.1	162842	164811	KKY16843.1
LCWF01000155.1	166170	168017	KKY16844.1
LCWF01000155.1	170062	170754	KKY16845.1
LCWF01000155.1	171347	173405	KKY16846.1
LCWF01000155.1	173786	175451	KKY16847.1
LCWF01000155.1	177110	179782	KKY16848.1
LCWF01000155.1	181103	183482	KKY16849.1
LCWF01000155.1	186208	186974	KKY16850.1
LCWF01000155.1	187486	189040	KKY16851.1
LCWF01000155.1	194202	195429	KKY16852.1
LCWF01000155.1	196466	201330	KKY16853.1
LCWF01000155.1	202813	203666	KKY16854.1
LCWF01000155.1	204189	205509	KKY16855.1
LCWF01000155.1	207116	208117	KKY16856.1
LCWF01000155.1	210672	214539	KKY16857.1
LCWF01000155.1	226196	227636	KKY16858.1
LCWF01000155.1	228460	229822	KKY16859.1
LCWF01000155.1	232222	235343	KKY16860.1
LCWF01000155.1	237625	238654	KKY16861.1
LCWF01000155.1	239497	240535	KKY16862.1
LCWF01000155.1	241059	242406	KKY16863.1
LCWF01000155.1	243028	245155	KKY16864.1
LCWF01000155.1	245575	246338	KKY16865.1
LCWF01000155.1	247186	250372	KKY16866.1
LCWF01000155.1	251969	255244	KKY16867.1
LCWF01000155.1	259619	263357	KKY16868.1
LCWF01000155.1	263963	265869	KKY16869.1
LCWF01000155.1	267418	268816	KKY16870.1
LCWF01000155.1	269565	272171	KKY16871.1
LCWF01000155.1	277608	280816	KKY16872.1
LCWF01000155.1	283613	284616	KKY16873.1
LCWF01000155.1	285848	286697	KKY16874.1
LCWF01000155.1	287366	287984	KKY16875.1
LCWF01000155.1	293773	295563	KKY16876.1
LCWF01000155.1	296057	296843	KKY16877.1
LCWF01000155.1	296986	298111	KKY16878.1
LCWF01000155.1	300580	304565	KKY16879.1
LCWF01000156.1	4607	5522	KKY16787.1
LCWF01000156.1	7670	8215	KKY16788.1
LCWF01000156.1	9486	10727	KKY16789.1
LCWF01000156.1	12418	14293	KKY16790.1
LCWF01000157.1	1150	4109	KKY16689.1
LCWF01000158.1	399	1897	KKY16660.1
LCWF01000158.1	3637	6350	KKY16661.1
LCWF01000158.1	7271	12298	KKY16662.1
LCWF01000158.1	13077	15336	KKY16663.1
LCWF01000158.1	16208	18128	KKY16664.1
LCWF01000158.1	18196	19245	KKY16665.1
LCWF01000158.1	24302	26231	KKY16666.1
LCWF01000158.1	27310	29269	KKY16667.1
LCWF01000158.1	29732	30638	KKY16668.1
LCWF01000158.1	31742	32860	KKY16669.1
LCWF01000158.1	37323	38610	KKY16670.1
LCWF01000158.1	44026	49423	KKY16671.1
LCWF01000158.1	50297	52130	KKY16672.1
LCWF01000158.1	52956	56118	KKY16673.1
LCWF01000159.1	399	618	KKY16599.1
LCWF01000159.1	890	2275	KKY16600.1
LCWF01000159.1	6111	9173	KKY16601.1
LCWF01000159.1	9765	11334	KKY16602.1
LCWF01000159.1	12570	14332	KKY16603.1
LCWF01000159.1	17944	18778	KKY16604.1
LCWF01000159.1	24019	25899	KKY16605.1
LCWF01000159.1	28417	29321	KKY16606.1
LCWF01000159.1	29505	31168	KKY16607.1
LCWF01000159.1	37070	39811	KKY16608.1
LCWF01000159.1	46377	48618	KKY16609.1
LCWF01000159.1	49744	55642	KKY16610.1
LCWF01000159.1	55946	56706	KKY16611.1
LCWF01000159.1	57618	58695	KKY16612.1
LCWF01000159.1	59587	68658	KKY16613.1
LCWF01000159.1	69029	70382	KKY16614.1
LCWF01000159.1	70685	73088	KKY16615.1
LCWF01000159.1	75268	76979	KKY16616.1
LCWF01000159.1	80555	84422	KKY16617.1
LCWF01000160.1	642	1869	KKY16540.1
LCWF01000160.1	4692	6606	KKY16541.1
LCWF01000160.1	7901	11679	KKY16542.1
LCWF01000160.1	12317	13802	KKY16543.1
LCWF01000160.1	14562	15668	KKY16544.1
LCWF01000160.1	19659	21455	KKY16545.1
LCWF01000160.1	23622	25754	KKY16546.1
LCWF01000160.1	26146	27563	KKY16547.1
LCWF01000160.1	29351	29804	KKY16548.1
LCWF01000160.1	31189	38280	KKY16549.1
LCWF01000160.1	39231	39891	KKY16550.1
LCWF01000160.1	42666	43065	KKY16551.1
LCWF01000160.1	45943	47539	KKY16552.1
LCWF01000160.1	52497	53668	KKY16553.1
LCWF01000160.1	56550	57876	KKY16554.1
LCWF01000160.1	63005	64370	KKY16555.1
LCWF01000160.1	68488	69843	KKY16556.1
LCWF01000160.1	72496	74181	KKY16557.1
LCWF01000160.1	75625	78079	KKY16558.1
LCWF01000160.1	79364	81411	KKY16559.1
LCWF01000160.1	84311	86187	KKY16560.1
LCWF01000160.1	87201	89499	KKY16561.1
LCWF01000160.1	90801	91752	KKY16562.1
LCWF01000160.1	92164	93354	KKY16563.1
LCWF01000160.1	93964	94893	KKY16564.1
LCWF01000160.1	97558	98413	KKY16565.1
LCWF01000160.1	99344	100796	KKY16566.1
LCWF01000160.1	101755	109061	KKY16567.1
LCWF01000160.1	110124	111233	KKY16568.1
LCWF01000160.1	113248	114006	KKY16569.1
LCWF01000161.1	5764	6936	KKY16398.1
LCWF01000161.1	8032	9061	KKY16399.1
LCWF01000161.1	10000	11815	KKY16400.1
LCWF01000161.1	12275	15525	KKY16401.1
LCWF01000161.1	18167	19820	KKY16402.1
LCWF01000161.1	20588	23918	KKY16403.1
LCWF01000161.1	25574	27121	KKY16404.1
LCWF01000161.1	28334	29289	KKY16405.1
LCWF01000161.1	30086	31006	KKY16406.1
LCWF01000161.1	31848	32856	KKY16407.1
LCWF01000161.1	33849	35946	KKY16408.1
LCWF01000161.1	36322	38053	KKY16409.1
LCWF01000161.1	42114	42996	KKY16410.1
LCWF01000161.1	43823	45543	KKY16411.1
LCWF01000161.1	46295	51452	KKY16412.1
LCWF01000161.1	52582	56774	KKY16413.1
LCWF01000161.1	57471	59268	KKY16414.1
LCWF01000161.1	61501	63491	KKY16415.1
LCWF01000161.1	69999	71144	KKY16416.1
LCWF01000161.1	71843	72895	KKY16417.1
LCWF01000161.1	73600	74953	KKY16418.1
LCWF01000161.1	76009	77759	KKY16419.1
LCWF01000161.1	80750	82001	KKY16420.1
LCWF01000161.1	84010	85535	KKY16421.1
LCWF01000161.1	87238	88429	KKY16422.1
LCWF01000161.1	88982	89935	KKY16423.1
LCWF01000161.1	90436	91681	KKY16424.1
LCWF01000161.1	93926	98826	KKY16425.1
LCWF01000161.1	100549	101335	KKY16426.1
LCWF01000161.1	102198	105912	KKY16427.1
LCWF01000161.1	106621	108323	KKY16428.1
LCWF01000161.1	109638	110193	KKY16429.1
LCWF01000161.1	112758	114492	KKY16430.1
LCWF01000161.1	117790	118771	KKY16431.1
LCWF01000161.1	119328	122581	KKY16432.1
LCWF01000161.1	124777	129095	KKY16433.1
LCWF01000161.1	135805	136896	KKY16434.1
LCWF01000161.1	138591	139691	KKY16435.1
LCWF01000161.1	140261	142052	KKY16436.1
LCWF01000161.1	142889	144001	KKY16437.1
LCWF01000161.1	145576	146967	KKY16438.1
LCWF01000162.1	194	1063	KKY16356.1
LCWF01000162.1	1626	3242	KKY16357.1
LCWF01000162.1	6389	9032	KKY16358.1
LCWF01000162.1	10687	16300	KKY16359.1
LCWF01000163.1	2277	3756	KKY16290.1
LCWF01000163.1	5065	6903	KKY16291.1
LCWF01000163.1	7880	9007	KKY16292.1
LCWF01000163.1	10678	12817	KKY16293.1
LCWF01000163.1	13604	15022	KKY16294.1
LCWF01000163.1	17814	19535	KKY16295.1
LCWF01000163.1	21413	23277	KKY16296.1
LCWF01000163.1	23754	25760	KKY16297.1
LCWF01000163.1	26609	30259	KKY16298.1
LCWF01000163.1	36522	37632	KKY16299.1
LCWF01000163.1	38078	39143	KKY16300.1
LCWF01000163.1	45868	48343	KKY16301.1
LCWF01000163.1	51808	52570	KKY16302.1
LCWF01000163.1	53654	55493	KKY16303.1
LCWF01000164.1	1408	2774	KKY16240.1
LCWF01000164.1	6776	8438	KKY16241.1
LCWF01000164.1	13400	15545	KKY16242.1
LCWF01000164.1	18753	20487	KKY16243.1
LCWF01000164.1	22460	24303	KKY16244.1
LCWF01000164.1	27543	28497	KKY16245.1
LCWF01000164.1	28913	29887	KKY16246.1
LCWF01000164.1	30039	31599	KKY16247.1
LCWF01000164.1	32207	33121	KKY16248.1
LCWF01000164.1	34175	38024	KKY16249.1
LCWF01000164.1	38738	39734	KKY16250.1
LCWF01000164.1	40264	40749	KKY16251.1
LCWF01000164.1	41317	42730	KKY16252.1
LCWF01000165.1	734	2494	KKY16216.1
LCWF01000165.1	7244	7861	KKY16217.1
LCWF01000165.1	10169	11727	KKY16218.1
LCWF01000165.1	12939	14525	KKY16219.1
LCWF01000165.1	15301	17360	KKY16220.1
LCWF01000165.1	18581	22487	KKY16221.1
LCWF01000165.1	23133	24246	KKY16222.1
LCWF01000165.1	24924	26761	KKY16223.1
LCWF01000165.1	28672	29102	KKY16224.1
LCWF01000165.1	32644	33469	KKY16225.1
LCWF01000165.1	34310	37354	KKY16226.1
LCWF01000165.1	38189	39708	KKY16227.1
LCWF01000165.1	42144	44468	KKY16228.1
LCWF01000166.1	450	1785	KKY16187.1
LCWF01000166.1	3771	7995	KKY16188.1
LCWF01000166.1	8425	10385	KKY16189.1
LCWF01000166.1	11106	12248	KKY16190.1
LCWF01000166.1	13169	15255	KKY16191.1
LCWF01000166.1	16512	21027	KKY16192.1
LCWF01000166.1	21768	24388	KKY16193.1
LCWF01000166.1	24534	25683	KKY16194.1
LCWF01000167.1	784	2547	KKY16089.1
LCWF01000167.1	8511	9396	KKY16090.1
LCWF01000167.1	10842	11847	KKY16091.1
LCWF01000167.1	14427	16104	KKY16092.1
LCWF01000167.1	17535	18211	KKY16093.1
LCWF01000167.1	18317	19537	KKY16094.1
LCWF01000167.1	19929	22485	KKY16095.1
LCWF01000167.1	22523	23578	KKY16096.1
LCWF01000167.1	26745	27163	KKY16097.1
LCWF01000167.1	32647	33253	KKY16098.1
LCWF01000167.1	35812	36989	KKY16099.1
LCWF01000167.1	38066	39055	KKY16100.1
LCWF01000167.1	39477	41325	KKY16101.1
LCWF01000167.1	41836	48530	KKY16102.1
LCWF01000167.1	49025	51444	KKY16103.1
LCWF01000167.1	61215	62594	KKY16104.1
LCWF01000167.1	68569	69444	KKY16105.1
LCWF01000167.1	70526	72011	KKY16106.1
LCWF01000168.1	3391	4660	KKY16037.1
LCWF01000168.1	9957	11124	KKY16038.1
LCWF01000168.1	11826	12231	KKY16039.1
LCWF01000168.1	15338	17913	KKY16040.1
LCWF01000168.1	21159	22123	KKY16041.1
LCWF01000168.1	24530	28386	KKY16042.1
LCWF01000168.1	33585	34650	KKY16043.1
LCWF01000168.1	36614	54403	KKY16044.1
LCWF01000168.1	55514	60155	KKY16045.1
LCWF01000168.1	61692	63346	KKY16046.1
LCWF01000168.1	63468	64622	KKY16047.1
LCWF01000169.1	899	1718	KKY16018.1
LCWF01000169.1	6497	8428	KKY16019.1
LCWF01000169.1	16434	18645	KKY16020.1
LCWF01000169.1	21044	23213	KKY16021.1
LCWF01000169.1	25146	25834	KKY16022.1
LCWF01000169.1	27240	28161	KKY16023.1
LCWF01000169.1	34056	35440	KKY16024.1
LCWF01000169.1	38340	40209	KKY16025.1
LCWF01000169.1	44162	45720	KKY16026.1
LCWF01000169.1	48852	51895	KKY16027.1
LCWF01000169.1	52935	54602	KKY16028.1
LCWF01000170.1	1784	3755	KKY15932.1
LCWF01000170.1	7978	10351	KKY15933.1
LCWF01000170.1	11781	14966	KKY15934.1
LCWF01000170.1	15321	16248	KKY15935.1
LCWF01000170.1	16588	17485	KKY15936.1
LCWF01000170.1	17721	19038	KKY15937.1
LCWF01000170.1	19905	20660	KKY15938.1
LCWF01000170.1	27687	29854	KKY15939.1
LCWF01000170.1	31445	32258	KKY15940.1
LCWF01000170.1	33126	34350	KKY15941.1
LCWF01000170.1	35574	36357	KKY15942.1
LCWF01000170.1	39652	40987	KKY15943.1
LCWF01000170.1	41803	44343	KKY15944.1
LCWF01000171.1	697	2386	KKY15867.1
LCWF01000171.1	2963	4049	KKY15868.1
LCWF01000171.1	5105	6206	KKY15869.1
LCWF01000171.1	11718	16713	KKY15870.1
LCWF01000171.1	19070	20247	KKY15871.1
LCWF01000171.1	20833	22651	KKY15872.1
LCWF01000171.1	24922	27733	KKY15873.1
LCWF01000171.1	28465	29708	KKY15874.1
LCWF01000171.1	35555	39093	KKY15875.1
LCWF01000171.1	39727	42751	KKY15876.1
LCWF01000171.1	44783	45449	KKY15877.1
LCWF01000171.1	47197	49255	KKY15878.1
LCWF01000171.1	52403	53105	KKY15879.1
LCWF01000171.1	54563	56059	KKY15880.1
LCWF01000171.1	56486	59858	KKY15881.1
LCWF01000171.1	65252	66569	KKY15882.1
LCWF01000171.1	66958	68430	KKY15883.1
LCWF01000171.1	69427	71284	KKY15884.1
LCWF01000171.1	71545	72542	KKY15885.1
LCWF01000171.1	72645	73597	KKY15886.1
LCWF01000171.1	74104	75262	KKY15887.1
LCWF01000171.1	75388	77221	KKY15888.1
LCWF01000171.1	78154	78973	KKY15889.1
LCWF01000171.1	79045	80590	KKY15890.1
LCWF01000171.1	81242	82340	KKY15891.1
LCWF01000171.1	82737	83236	KKY15892.1
LCWF01000171.1	86607	87569	KKY15893.1
LCWF01000171.1	89841	91785	KKY15894.1
LCWF01000171.1	92632	94832	KKY15895.1
LCWF01000171.1	102533	105518	KKY15896.1
LCWF01000171.1	105914	107655	KKY15897.1
LCWF01000171.1	110442	112313	KKY15898.1
LCWF01000171.1	117472	119411	KKY15899.1
LCWF01000171.1	120207	121278	KKY15900.1
LCWF01000171.1	124244	129151	KKY15901.1
LCWF01000171.1	130394	131876	KKY15902.1
LCWF01000171.1	133661	136193	KKY15903.1
LCWF01000171.1	136823	137561	KKY15904.1
LCWF01000171.1	140212	142546	KKY15905.1
LCWF01000171.1	143042	144617	KKY15906.1
LCWF01000171.1	145441	147543	KKY15907.1
LCWF01000171.1	149241	150753	KKY15908.1
LCWF01000171.1	151522	153994	KKY15909.1
LCWF01000171.1	158879	161373	KKY15910.1
LCWF01000171.1	165065	166523	KKY15911.1
LCWF01000171.1	168223	170852	KKY15912.1
LCWF01000171.1	172480	173865	KKY15913.1
LCWF01000171.1	178162	179693	KKY15914.1
LCWF01000171.1	185710	187941	KKY15915.1
LCWF01000171.1	189055	190027	KKY15916.1
LCWF01000171.1	191671	192595	KKY15917.1
LCWF01000171.1	193291	194839	KKY15918.1
LCWF01000172.1	358	1943	KKY15788.1
LCWF01000172.1	2595	4717	KKY15789.1
LCWF01000172.1	7937	8435	KKY15790.1
LCWF01000172.1	8523	9466	KKY15791.1
LCWF01000172.1	10676	12277	KKY15792.1
LCWF01000172.1	13117	14191	KKY15793.1
LCWF01000172.1	14668	16716	KKY15794.1
LCWF01000172.1	19054	21277	KKY15795.1
LCWF01000172.1	38288	39769	KKY15796.1
LCWF01000172.1	42143	43689	KKY15797.1
LCWF01000172.1	44580	45190	KKY15798.1
LCWF01000172.1	46148	46843	KKY15799.1
LCWF01000172.1	48136	49506	KKY15800.1
LCWF01000172.1	50695	51934	KKY15801.1
LCWF01000172.1	55065	55898	KKY15802.1
LCWF01000172.1	57120	58041	KKY15803.1
LCWF01000172.1	63902	64958	KKY15804.1
LCWF01000172.1	71333	73499	KKY15805.1
LCWF01000172.1	76078	77611	KKY15806.1
LCWF01000172.1	77751	78792	KKY15807.1
LCWF01000172.1	79620	81186	KKY15808.1
LCWF01000172.1	82579	83734	KKY15809.1
LCWF01000172.1	86170	89685	KKY15810.1
LCWF01000172.1	89997	91916	KKY15811.1
LCWF01000172.1	93257	94103	KKY15812.1
LCWF01000173.1	543	5308	KKY15779.1
LCWF01000173.1	6800	8546	KKY15780.1
LCWF01000173.1	9552	12462	KKY15781.1
LCWF01000173.1	14588	15425	KKY15782.1
LCWF01000173.1	16018	16837	KKY15783.1
LCWF01000173.1	17432	19298	KKY15784.1
LCWF01000174.1	1980	4116	KKY15770.1
LCWF01000174.1	4973	7141	KKY15771.1
LCWF01000174.1	8284	9486	KKY15772.1
LCWF01000174.1	12224	13584	KKY15773.1
LCWF01000174.1	15969	16963	KKY15774.1
LCWF01000174.1	18272	19832	KKY15775.1
LCWF01000174.1	21087	22110	KKY15776.1
LCWF01000174.1	22705	23984	KKY15777.1
LCWF01000174.1	25010	27145	KKY15778.1
LCWF01000175.1	2514	7065	KKY15761.1
LCWF01000175.1	7913	10217	KKY15762.1
LCWF01000175.1	10640	12062	KKY15763.1
LCWF01000175.1	12189	13209	KKY15764.1
LCWF01000175.1	19059	20571	KKY15765.1
LCWF01000175.1	20693	21674	KKY15766.1
LCWF01000175.1	22062	27730	KKY15767.1
LCWF01000175.1	31794	32397	KKY15768.1
LCWF01000175.1	35351	37458	KKY15769.1
LCWF01000176.1	2909	3975	KKY15751.1
LCWF01000176.1	13603	14643	KKY15752.1
LCWF01000176.1	19685	20547	KKY15753.1
LCWF01000176.1	22757	23832	KKY15754.1
LCWF01000176.1	24765	27461	KKY15755.1
LCWF01000176.1	29570	31743	KKY15756.1
LCWF01000176.1	32117	34634	KKY15757.1
LCWF01000176.1	36047	37937	KKY15758.1
LCWF01000176.1	39665	41098	KKY15759.1
LCWF01000176.1	46671	48908	KKY15760.1
LCWF01000177.1	4981	5845	KKY15730.1
LCWF01000177.1	11012	12854	KKY15731.1
LCWF01000177.1	13426	14054	KKY15732.1
LCWF01000177.1	14900	16499	KKY15733.1
LCWF01000177.1	20117	21437	KKY15734.1
LCWF01000177.1	23275	23993	KKY15735.1
LCWF01000177.1	24869	27388	KKY15736.1
LCWF01000177.1	28324	28925	KKY15737.1
LCWF01000177.1	30254	34223	KKY15738.1
LCWF01000177.1	35838	38451	KKY15739.1
LCWF01000177.1	39769	40775	KKY15740.1
LCWF01000177.1	41681	44180	KKY15741.1
LCWF01000177.1	46822	47677	KKY15742.1
LCWF01000177.1	48133	49365	KKY15743.1
LCWF01000177.1	50938	51930	KKY15744.1
LCWF01000177.1	53611	54215	KKY15745.1
LCWF01000177.1	57944	59174	KKY15746.1
LCWF01000177.1	65121	65856	KKY15747.1
LCWF01000177.1	69583	71422	KKY15748.1
LCWF01000177.1	72202	74215	KKY15749.1
LCWF01000177.1	74569	75499	KKY15750.1
LCWF01000178.1	3963	5631	KKY15687.1
LCWF01000178.1	5995	6727	KKY15688.1
LCWF01000178.1	9387	10347	KKY15689.1
LCWF01000178.1	10889	11477	KKY15690.1
LCWF01000178.1	13348	17824	KKY15691.1
LCWF01000178.1	18503	19577	KKY15692.1
LCWF01000178.1	21203	22718	KKY15693.1
LCWF01000178.1	23371	27053	KKY15694.1
LCWF01000178.1	27952	29272	KKY15695.1
LCWF01000178.1	30805	31809	KKY15696.1
LCWF01000178.1	33900	35125	KKY15697.1
LCWF01000178.1	36287	37993	KKY15698.1
LCWF01000178.1	38885	41756	KKY15699.1
LCWF01000178.1	43711	45313	KKY15700.1
LCWF01000178.1	46194	46794	KKY15701.1
LCWF01000178.1	48066	51857	KKY15702.1
LCWF01000178.1	52304	53391	KKY15703.1
LCWF01000178.1	54152	61964	KKY15704.1
LCWF01000178.1	63093	65880	KKY15705.1
LCWF01000178.1	75765	76954	KKY15706.1
LCWF01000178.1	77917	79312	KKY15707.1
LCWF01000179.1	2033	4761	KKY15644.1
LCWF01000179.1	6237	8150	KKY15645.1
LCWF01000179.1	12328	13125	KKY15646.1
LCWF01000179.1	13881	14220	KKY15647.1
LCWF01000179.1	14951	16162	KKY15648.1
LCWF01000179.1	17017	19536	KKY15649.1
LCWF01000179.1	19725	20584	KKY15650.1
LCWF01000179.1	23901	25260	KKY15651.1
LCWF01000179.1	26137	27506	KKY15652.1
LCWF01000179.1	28269	29334	KKY15653.1
LCWF01000180.1	1277	3202	KKY15632.1
LCWF01000180.1	3482	3920	KKY15633.1
LCWF01000180.1	4381	8558	KKY15634.1
LCWF01000180.1	9010	15805	KKY15635.1
LCWF01000180.1	16264	16621	KKY15636.1
LCWF01000180.1	17085	17865	KKY15637.1
LCWF01000182.1	18527	20815	KKY15593.1
LCWF01000182.1	21778	22774	KKY15594.1
LCWF01000182.1	23872	24280	KKY15595.1
LCWF01000182.1	25995	29803	KKY15596.1
LCWF01000182.1	31254	31854	KKY15597.1
LCWF01000182.1	33648	35418	KKY15598.1
LCWF01000182.1	36184	38333	KKY15599.1
LCWF01000182.1	41891	43892	KKY15600.1
LCWF01000182.1	46175	47589	KKY15601.1
LCWF01000182.1	48136	52465	KKY15602.1
LCWF01000182.1	53106	53608	KKY15603.1
LCWF01000182.1	54090	56250	KKY15604.1
LCWF01000182.1	57264	58465	KKY15605.1
LCWF01000182.1	59893	62295	KKY15606.1
LCWF01000182.1	63550	64971	KKY15607.1
LCWF01000182.1	65618	66332	KKY15608.1
LCWF01000182.1	69479	74906	KKY15609.1
LCWF01000182.1	75486	76205	KKY15610.1
LCWF01000182.1	76941	78328	KKY15611.1
LCWF01000182.1	78916	79869	KKY15612.1
LCWF01000182.1	80831	81833	KKY15613.1
LCWF01000182.1	82437	83706	KKY15614.1
LCWF01000182.1	84329	85706	KKY15615.1
LCWF01000182.1	86028	87216	KKY15616.1
LCWF01000182.1	89876	90508	KKY15617.1
LCWF01000182.1	92362	93348	KKY15618.1
LCWF01000182.1	93446	94468	KKY15619.1
LCWF01000182.1	94820	96961	KKY15620.1
LCWF01000182.1	97090	98363	KKY15621.1
LCWF01000182.1	98917	100239	KKY15622.1
LCWF01000182.1	100246	101356	KKY15623.1
LCWF01000182.1	101796	104427	KKY15624.1
LCWF01000182.1	105182	106639	KKY15625.1
LCWF01000182.1	110709	111863	KKY15626.1
LCWF01000182.1	117575	119378	KKY15627.1
LCWF01000182.1	122173	124672	KKY15628.1
LCWF01000182.1	129353	132530	KKY15629.1
LCWF01000182.1	133368	137091	KKY15630.1
LCWF01000182.1	139481	141939	KKY15631.1
LCWF01000183.1	395	1717	KKY15557.1
LCWF01000183.1	2639	4266	KKY15558.1
LCWF01000183.1	4929	6105	KKY15559.1
LCWF01000183.1	8167	8637	KKY15560.1
LCWF01000183.1	10110	11793	KKY15561.1
LCWF01000183.1	12559	16891	KKY15562.1
LCWF01000183.1	17414	19327	KKY15563.1
LCWF01000183.1	23789	25360	KKY15564.1
LCWF01000183.1	26037	26913	KKY15565.1
LCWF01000183.1	27104	27893	KKY15566.1
LCWF01000183.1	29308	31223	KKY15567.1
LCWF01000183.1	32171	33467	KKY15568.1
LCWF01000183.1	35399	37441	KKY15569.1
LCWF01000183.1	39247	40896	KKY15570.1
LCWF01000183.1	42638	43658	KKY15571.1
LCWF01000184.1	4212	8137	KKY15539.1
LCWF01000184.1	10992	11453	KKY15540.1
LCWF01000184.1	12089	13558	KKY15541.1
LCWF01000184.1	15951	16485	KKY15542.1
LCWF01000184.1	17862	20605	KKY15543.1
LCWF01000184.1	21107	23419	KKY15544.1
LCWF01000184.1	24377	25934	KKY15545.1
LCWF01000184.1	26601	27482	KKY15546.1
LCWF01000184.1	27630	28080	KKY15547.1
LCWF01000184.1	28430	29105	KKY15548.1
LCWF01000184.1	29365	29632	KKY15549.1
LCWF01000184.1	32802	33128	KKY15550.1
LCWF01000184.1	33715	35239	KKY15551.1
LCWF01000184.1	36537	39855	KKY15552.1
LCWF01000184.1	41019	42360	KKY15553.1
LCWF01000184.1	42897	45519	KKY15554.1
LCWF01000184.1	46479	48205	KKY15555.1
LCWF01000184.1	49777	50454	KKY15556.1
LCWF01000185.1	1224	2049	KKY15494.1
LCWF01000185.1	2966	5428	KKY15495.1
LCWF01000185.1	8819	10046	KKY15496.1
LCWF01000185.1	19698	20952	KKY15497.1
LCWF01000185.1	21747	23258	KKY15498.1
LCWF01000185.1	24427	25327	KKY15499.1
LCWF01000185.1	27570	27961	KKY15500.1
LCWF01000185.1	29151	32596	KKY15501.1
LCWF01000185.1	33883	35197	KKY15502.1
LCWF01000185.1	35996	37022	KKY15503.1
LCWF01000185.1	37378	38770	KKY15504.1
LCWF01000185.1	39959	42464	KKY15505.1
LCWF01000185.1	43638	46161	KKY15506.1
LCWF01000185.1	46344	47418	KKY15507.1
LCWF01000185.1	48105	48516	KKY15508.1
LCWF01000185.1	49565	50876	KKY15509.1
LCWF01000185.1	52639	53156	KKY15510.1
LCWF01000185.1	53289	54619	KKY15511.1
LCWF01000185.1	55833	56915	KKY15512.1
LCWF01000185.1	60824	61769	KKY15513.1
LCWF01000185.1	61957	62596	KKY15514.1
LCWF01000185.1	63376	67704	KKY15515.1
LCWF01000185.1	69027	69773	KKY15516.1
LCWF01000185.1	76144	77137	KKY15517.1
LCWF01000185.1	78372	78741	KKY15518.1
LCWF01000185.1	80362	84132	KKY15519.1
LCWF01000185.1	84538	86516	KKY15520.1
LCWF01000185.1	96595	101620	KKY15521.1
LCWF01000185.1	103446	104200	KKY15522.1
LCWF01000185.1	104566	105179	KKY15523.1
LCWF01000185.1	105735	106811	KKY15524.1
LCWF01000185.1	107256	109012	KKY15525.1
LCWF01000185.1	109518	112702	KKY15526.1
LCWF01000185.1	113493	117133	KKY15527.1
LCWF01000185.1	118088	119075	KKY15528.1
LCWF01000185.1	123697	124472	KKY15529.1
LCWF01000185.1	126773	127547	KKY15530.1
LCWF01000185.1	129200	135040	KKY15531.1
LCWF01000185.1	136766	138263	KKY15532.1
LCWF01000185.1	141363	141992	KKY15533.1
LCWF01000185.1	142439	145220	KKY15534.1
LCWF01000185.1	145855	151587	KKY15535.1
LCWF01000185.1	155899	158903	KKY15536.1
LCWF01000185.1	158966	160517	KKY15537.1
LCWF01000185.1	161168	162896	KKY15538.1
LCWF01000186.1	2861	5108	KKY15475.1
LCWF01000186.1	5955	7947	KKY15476.1
LCWF01000186.1	9400	11503	KKY15477.1
LCWF01000186.1	13660	14605	KKY15478.1
LCWF01000186.1	15684	16264	KKY15479.1
LCWF01000186.1	18283	18931	KKY15480.1
LCWF01000186.1	19754	21805	KKY15481.1
LCWF01000186.1	22681	24461	KKY15482.1
LCWF01000186.1	26422	27710	KKY15483.1
LCWF01000186.1	28010	28907	KKY15484.1
LCWF01000186.1	29942	31037	KKY15485.1
LCWF01000186.1	31713	32284	KKY15486.1
LCWF01000186.1	33440	35379	KKY15487.1
LCWF01000186.1	36042	37107	KKY15488.1
LCWF01000186.1	38162	39689	KKY15489.1
LCWF01000186.1	40801	41688	KKY15490.1
LCWF01000186.1	43494	45204	KKY15491.1
LCWF01000186.1	48191	49444	KKY15492.1
LCWF01000186.1	50856	54291	KKY15493.1
LCWF01000187.1	785	2430	KKY15436.1
LCWF01000187.1	2929	4294	KKY15437.1
LCWF01000187.1	4779	7395	KKY15438.1
LCWF01000187.1	8416	9142	KKY15439.1
LCWF01000188.1	3453	5243	KKY15361.1
LCWF01000188.1	12892	15165	KKY15362.1
LCWF01000188.1	20699	22772	KKY15363.1
LCWF01000188.1	23058	24793	KKY15364.1
LCWF01000188.1	24959	27011	KKY15365.1
LCWF01000188.1	30831	32664	KKY15366.1
LCWF01000188.1	34816	35669	KKY15367.1
LCWF01000188.1	35757	37545	KKY15368.1
LCWF01000188.1	37828	40546	KKY15369.1
LCWF01000188.1	41033	41909	KKY15370.1
LCWF01000189.1	2718	4929	KKY15356.1
LCWF01000189.1	5754	11260	KKY15357.1
LCWF01000189.1	13880	20882	KKY15358.1
LCWF01000189.1	21891	22745	KKY15359.1
LCWF01000189.1	38209	39490	KKY15360.1
LCWF01000190.1	1151	3605	KKY15324.1
LCWF01000190.1	9948	14123	KKY15325.1
LCWF01000190.1	14464	16392	KKY15326.1
LCWF01000190.1	16946	18314	KKY15327.1
LCWF01000190.1	19618	20530	KKY15328.1
LCWF01000190.1	22482	23355	KKY15329.1
LCWF01000190.1	27112	30555	KKY15330.1
LCWF01000190.1	31006	32763	KKY15331.1
LCWF01000190.1	34245	35283	KKY15332.1
LCWF01000190.1	36451	36853	KKY15333.1
LCWF01000190.1	37690	39037	KKY15334.1
LCWF01000190.1	39252	40256	KKY15335.1
LCWF01000190.1	41754	43878	KKY15336.1
LCWF01000191.1	390	1656	KKY15283.1
LCWF01000191.1	3044	7408	KKY15284.1
LCWF01000191.1	11263	14291	KKY15285.1
LCWF01000191.1	15487	18004	KKY15286.1
LCWF01000191.1	22927	24028	KKY15287.1
LCWF01000191.1	24635	25622	KKY15288.1
LCWF01000192.1	467	1970	KKY15244.1
LCWF01000192.1	4260	6168	KKY15245.1
LCWF01000192.1	8827	9926	KKY15246.1
LCWF01000192.1	13544	15239	KKY15247.1
LCWF01000192.1	18091	19801	KKY15248.1
LCWF01000192.1	20265	29856	KKY15249.1
LCWF01000192.1	31050	32240	KKY15250.1
LCWF01000192.1	33279	36535	KKY15251.1
LCWF01000192.1	41985	46059	KKY15252.1
LCWF01000192.1	47044	51984	KKY15253.1
LCWF01000193.1	4034	5621	KKY15184.1
LCWF01000193.1	12922	13567	KKY15185.1
LCWF01000193.1	14989	16642	KKY15186.1
LCWF01000193.1	17172	18711	KKY15187.1
LCWF01000193.1	19674	21642	KKY15188.1
LCWF01000193.1	22613	24932	KKY15189.1
LCWF01000193.1	25860	27711	KKY15190.1
LCWF01000193.1	34330	36618	KKY15191.1
LCWF01000193.1	40154	40946	KKY15192.1
LCWF01000193.1	41281	43894	KKY15193.1
LCWF01000193.1	48754	50754	KKY15194.1
LCWF01000193.1	55699	56932	KKY15195.1
LCWF01000193.1	58634	59726	KKY15196.1
LCWF01000193.1	60876	62842	KKY15197.1
LCWF01000193.1	64123	65592	KKY15198.1
LCWF01000193.1	66342	67938	KKY15199.1
LCWF01000193.1	68306	69912	KKY15200.1
LCWF01000193.1	71327	72068	KKY15201.1
LCWF01000194.1	484	2719	KKY15174.1
LCWF01000194.1	4362	6681	KKY15175.1
LCWF01000194.1	8534	10056	KKY15176.1
LCWF01000194.1	10915	14916	KKY15177.1
LCWF01000194.1	23850	25625	KKY15178.1
LCWF01000194.1	28091	29982	KKY15179.1
LCWF01000194.1	31065	32672	KKY15180.1
LCWF01000194.1	34967	36767	KKY15181.1
LCWF01000194.1	37426	38729	KKY15182.1
LCWF01000194.1	40525	41850	KKY15183.1
LCWF01000195.1	1378	2080	KKY15149.1
LCWF01000195.1	2819	4241	KKY15150.1
LCWF01000195.1	4792	7807	KKY15151.1
LCWF01000195.1	10582	12631	KKY15152.1
LCWF01000195.1	13027	19235	KKY15153.1
LCWF01000195.1	22664	25779	KKY15154.1
LCWF01000195.1	26720	28567	KKY15155.1
LCWF01000195.1	28850	30491	KKY15156.1
LCWF01000195.1	32696	34031	KKY15157.1
LCWF01000195.1	36786	37371	KKY15158.1
LCWF01000195.1	37806	39865	KKY15159.1
LCWF01000195.1	40132	41763	KKY15160.1
LCWF01000195.1	42864	43741	KKY15161.1
LCWF01000195.1	45034	48114	KKY15162.1
LCWF01000195.1	50223	51660	KKY15163.1
LCWF01000195.1	52445	54947	KKY15164.1
LCWF01000195.1	55349	56612	KKY15165.1
LCWF01000195.1	57629	57937	KKY15166.1
LCWF01000195.1	58881	62956	KKY15167.1
LCWF01000195.1	63954	64939	KKY15168.1
LCWF01000196.1	1542	2356	KKY15031.1
LCWF01000196.1	2870	4839	KKY15032.1
LCWF01000196.1	5634	7369	KKY15033.1
LCWF01000196.1	7478	9417	KKY15034.1
LCWF01000196.1	9750	12296	KKY15035.1
LCWF01000196.1	12938	14561	KKY15036.1
LCWF01000196.1	15540	16576	KKY15037.1
LCWF01000196.1	17151	20302	KKY15038.1
LCWF01000196.1	22520	26304	KKY15039.1
LCWF01000196.1	28332	29160	KKY15040.1
LCWF01000196.1	30405	32411	KKY15041.1
LCWF01000196.1	33094	36313	KKY15042.1
LCWF01000196.1	39785	40468	KKY15043.1
LCWF01000196.1	41790	43024	KKY15044.1
LCWF01000196.1	43346	44444	KKY15045.1
LCWF01000196.1	48498	52079	KKY15046.1
LCWF01000196.1	52555	56038	KKY15047.1
LCWF01000196.1	57153	59347	KKY15048.1
LCWF01000196.1	60410	63069	KKY15049.1
LCWF01000196.1	63833	65072	KKY15050.1
LCWF01000196.1	65703	68171	KKY15051.1
LCWF01000196.1	70788	71807	KKY15052.1
LCWF01000196.1	73263	74871	KKY15053.1
LCWF01000196.1	75005	75722	KKY15054.1
LCWF01000196.1	76122	77574	KKY15055.1
LCWF01000196.1	78391	82684	KKY15056.1
LCWF01000196.1	83481	88919	KKY15057.1
LCWF01000196.1	91294	92748	KKY15058.1
LCWF01000196.1	97672	100561	KKY15059.1
LCWF01000196.1	101230	102514	KKY15060.1
LCWF01000196.1	103063	104708	KKY15061.1
LCWF01000196.1	107413	108164	KKY15062.1
LCWF01000196.1	108539	109491	KKY15063.1
LCWF01000196.1	110289	111356	KKY15064.1
LCWF01000197.1	2866	4036	KKY15013.1
LCWF01000197.1	4334	8536	KKY15014.1
LCWF01000197.1	10017	11696	KKY15015.1
LCWF01000197.1	12279	12761	KKY15016.1
LCWF01000197.1	13805	14349	KKY15017.1
LCWF01000197.1	15066	15610	KKY15018.1
LCWF01000197.1	17064	18474	KKY15019.1
LCWF01000197.1	19652	22003	KKY15020.1
LCWF01000197.1	22852	24619	KKY15021.1
LCWF01000197.1	25237	28879	KKY15022.1
LCWF01000197.1	29507	30299	KKY15023.1
LCWF01000197.1	30739	31742	KKY15024.1
LCWF01000197.1	32304	33966	KKY15025.1
LCWF01000197.1	34956	43510	KKY15026.1
LCWF01000197.1	44227	45334	KKY15027.1
LCWF01000197.1	46361	48078	KKY15028.1
LCWF01000197.1	48914	53037	KKY15029.1
LCWF01000197.1	53529	54902	KKY15030.1
LCWF01000198.1	8739	10921	KKY14983.1
LCWF01000198.1	11452	13651	KKY14984.1
LCWF01000198.1	15944	17696	KKY14985.1
LCWF01000198.1	18794	21575	KKY14986.1
LCWF01000198.1	22010	22707	KKY14987.1
LCWF01000198.1	23269	26119	KKY14988.1
LCWF01000198.1	27635	27937	KKY14989.1
LCWF01000198.1	28628	30614	KKY14990.1
LCWF01000198.1	31578	33003	KKY14991.1
LCWF01000198.1	36378	37109	KKY14992.1
LCWF01000198.1	42211	42958	KKY14993.1
LCWF01000198.1	45282	46467	KKY14994.1
LCWF01000198.1	46893	48929	KKY14995.1
LCWF01000198.1	50189	51758	KKY14996.1
LCWF01000198.1	53828	56392	KKY14997.1
LCWF01000199.1	3066	4823	KKY14940.1
LCWF01000199.1	11389	13950	KKY14941.1
LCWF01000199.1	14635	16585	KKY14942.1
LCWF01000199.1	18899	22997	KKY14943.1
LCWF01000199.1	23179	24472	KKY14944.1
LCWF01000199.1	25886	31772	KKY14945.1
LCWF01000199.1	34325	35062	KKY14946.1
LCWF01000199.1	36921	38274	KKY14947.1
LCWF01000199.1	38654	39470	KKY14948.1
LCWF01000199.1	41542	42759	KKY14949.1
LCWF01000199.1	46047	46619	KKY14950.1
LCWF01000199.1	49121	50032	KKY14951.1
LCWF01000199.1	50863	51833	KKY14952.1
LCWF01000199.1	53973	54594	KKY14953.1
LCWF01000199.1	54960	56319	KKY14954.1
LCWF01000199.1	59327	61857	KKY14955.1
LCWF01000199.1	62883	67523	KKY14956.1
LCWF01000199.1	68836	71851	KKY14957.1
LCWF01000199.1	75332	76562	KKY14958.1
LCWF01000199.1	79201	80671	KKY14959.1
LCWF01000199.1	81365	82533	KKY14960.1
LCWF01000199.1	87331	88897	KKY14961.1
LCWF01000199.1	89989	91263	KKY14962.1
LCWF01000199.1	92532	94564	KKY14963.1
LCWF01000199.1	95769	97785	KKY14964.1
LCWF01000199.1	98618	100559	KKY14965.1
LCWF01000199.1	101948	102949	KKY14966.1
LCWF01000199.1	103302	104403	KKY14967.1
LCWF01000199.1	105208	110769	KKY14968.1
LCWF01000199.1	116676	119523	KKY14969.1
LCWF01000199.1	120793	122485	KKY14970.1
LCWF01000199.1	128575	132736	KKY14971.1
LCWF01000199.1	133430	134039	KKY14972.1
LCWF01000199.1	137589	138955	KKY14973.1
LCWF01000199.1	139905	140452	KKY14974.1
LCWF01000199.1	140676	141426	KKY14975.1
LCWF01000199.1	142492	142856	KKY14976.1
LCWF01000200.1	70	1099	KKY14938.1
LCWF01000200.1	1745	2732	KKY14939.1
LCWF01000201.1	1463	4324	KKY14911.1
LCWF01000201.1	13619	14630	KKY14912.1
LCWF01000201.1	15757	19263	KKY14913.1
LCWF01000201.1	21921	23325	KKY14914.1
LCWF01000201.1	25797	26620	KKY14915.1
LCWF01000201.1	27186	28317	KKY14916.1
LCWF01000201.1	29187	30501	KKY14917.1
LCWF01000201.1	30845	31943	KKY14918.1
LCWF01000201.1	42651	46460	KKY14919.1
LCWF01000201.1	55149	56993	KKY14920.1
LCWF01000201.1	57807	58547	KKY14921.1
LCWF01000201.1	59599	60370	KKY14922.1
LCWF01000201.1	61619	65150	KKY14923.1
LCWF01000201.1	66327	67853	KKY14924.1
LCWF01000201.1	78140	79046	KKY14925.1
LCWF01000201.1	87212	88787	KKY14926.1
LCWF01000201.1	90057	91120	KKY14927.1
LCWF01000201.1	91725	96429	KKY14928.1
LCWF01000201.1	97638	100448	KKY14929.1
LCWF01000201.1	101789	102297	KKY14930.1
LCWF01000201.1	102920	104918	KKY14931.1
LCWF01000201.1	105622	107545	KKY14932.1
LCWF01000201.1	107772	112135	KKY14933.1
LCWF01000201.1	126204	126835	KKY14934.1
LCWF01000201.1	127903	128326	KKY14935.1
LCWF01000201.1	128881	129527	KKY14936.1
LCWF01000201.1	130839	132933	KKY14937.1
LCWF01000203.1	6379	7121	KKY14904.1
LCWF01000203.1	8000	11170	KKY14905.1
LCWF01000203.1	12363	13234	KKY14906.1
LCWF01000203.1	26400	27309	KKY14907.1
LCWF01000203.1	29086	30699	KKY14908.1
LCWF01000203.1	31559	33230	KKY14909.1
LCWF01000203.1	34741	36585	KKY14910.1
LCWF01000204.1	802	1192	KKY14877.1
LCWF01000204.1	2195	3082	KKY14878.1
LCWF01000204.1	3630	5431	KKY14879.1
LCWF01000204.1	6425	8623	KKY14880.1
LCWF01000204.1	11020	12056	KKY14881.1
LCWF01000204.1	12403	13440	KKY14882.1
LCWF01000204.1	15833	16986	KKY14883.1
LCWF01000204.1	18419	20094	KKY14884.1
LCWF01000204.1	25395	27009	KKY14885.1
LCWF01000204.1	27185	28934	KKY14886.1
LCWF01000204.1	29739	31190	KKY14887.1
LCWF01000204.1	31920	33838	KKY14888.1
LCWF01000204.1	35880	36823	KKY14889.1
LCWF01000204.1	41903	42347	KKY14890.1
LCWF01000204.1	43821	46155	KKY14891.1
LCWF01000204.1	46779	48457	KKY14892.1
LCWF01000204.1	49646	50912	KKY14893.1
LCWF01000204.1	52518	54394	KKY14894.1
LCWF01000204.1	55332	57819	KKY14895.1
LCWF01000204.1	59241	62602	KKY14896.1
LCWF01000204.1	63794	65767	KKY14897.1
LCWF01000204.1	66031	69219	KKY14898.1
LCWF01000204.1	80917	81907	KKY14899.1
LCWF01000204.1	82299	84177	KKY14900.1
LCWF01000204.1	85167	86176	KKY14901.1
LCWF01000204.1	87079	88447	KKY14902.1
LCWF01000204.1	89223	92476	KKY14903.1
LCWF01000205.1	1088	2856	KKY14861.1
LCWF01000205.1	4031	4604	KKY14862.1
LCWF01000205.1	6378	11935	KKY14863.1
LCWF01000205.1	13732	14804	KKY14864.1
LCWF01000205.1	16655	18009	KKY14865.1
LCWF01000205.1	19157	21608	KKY14866.1
LCWF01000205.1	22964	24562	KKY14867.1
LCWF01000205.1	26354	27857	KKY14868.1
LCWF01000205.1	28831	30709	KKY14869.1
LCWF01000205.1	31218	32598	KKY14870.1
LCWF01000205.1	33365	34650	KKY14871.1
LCWF01000205.1	37011	42199	KKY14872.1
LCWF01000205.1	46408	47347	KKY14873.1
LCWF01000205.1	47895	49549	KKY14874.1
LCWF01000205.1	50875	52098	KKY14875.1
LCWF01000205.1	63926	65215	KKY14876.1
LCWF01000210.1	5070	7084	KKY14753.1
LCWF01000210.1	8038	10186	KKY14754.1
LCWF01000210.1	10547	11586	KKY14755.1
LCWF01000211.1	162	3882	KKY14722.1
LCWF01000211.1	5104	7018	KKY14723.1
LCWF01000211.1	8616	10627	KKY14724.1
LCWF01000211.1	11599	13370	KKY14725.1
LCWF01000211.1	14287	15343	KKY14726.1
LCWF01000212.1	779	8894	KKY14712.1
LCWF01000212.1	9937	11625	KKY14713.1
LCWF01000212.1	21233	25506	KKY14714.1
LCWF01000212.1	25906	26788	KKY14715.1
LCWF01000213.1	754	1491	KKY14633.1
LCWF01000213.1	5215	6863	KKY14634.1
LCWF01000213.1	7518	9491	KKY14635.1
LCWF01000213.1	10644	11946	KKY14636.1
LCWF01000214.1	483	4149	KKY14623.1
LCWF01000214.1	7053	8304	KKY14624.1
LCWF01000214.1	11609	13439	KKY14625.1
LCWF01000214.1	17342	18319	KKY14626.1
LCWF01000215.1	2851	6417	KKY14618.1
LCWF01000215.1	7608	10503	KKY14619.1
LCWF01000215.1	11218	12517	KKY14620.1
LCWF01000215.1	13484	14558	KKY14621.1
LCWF01000215.1	16085	17447	KKY14622.1
LCWF01000216.1	6119	7021	KKY14615.1
LCWF01000216.1	7938	8970	KKY14616.1
LCWF01000216.1	9861	11922	KKY14617.1
LCWF01000217.1	6836	9156	KKY14614.1
LCWF01000218.1	1018	6595	KKY14605.1
LCWF01000218.1	12189	13358	KKY14606.1
LCWF01000218.1	14190	15443	KKY14607.1
LCWF01000218.1	15886	17417	KKY14608.1
LCWF01000218.1	18259	18826	KKY14609.1
LCWF01000218.1	27330	28075	KKY14610.1
LCWF01000218.1	28427	31535	KKY14611.1
LCWF01000218.1	36337	38707	KKY14612.1
LCWF01000218.1	39855	46572	KKY14613.1
LCWF01000219.1	1124	6392	KKY14596.1
LCWF01000219.1	8734	10636	KKY14597.1
LCWF01000219.1	13550	15990	KKY14598.1
LCWF01000219.1	17199	18906	KKY14599.1
LCWF01000219.1	21083	21863	KKY14600.1
LCWF01000219.1	28441	29341	KKY14601.1
LCWF01000219.1	30323	32574	KKY14602.1
LCWF01000219.1	32934	34290	KKY14603.1
LCWF01000219.1	34609	36478	KKY14604.1
LCWF01000220.1	1882	3815	KKY14591.1
LCWF01000220.1	7014	11301	KKY14592.1
LCWF01000220.1	23765	27043	KKY14593.1
LCWF01000220.1	33141	36038	KKY14594.1
LCWF01000220.1	36577	38278	KKY14595.1
LCWF01000221.1	5073	6417	KKY14587.1
LCWF01000221.1	16809	17579	KKY14588.1
LCWF01000221.1	22060	23185	KKY14589.1
LCWF01000221.1	25856	27128	KKY14590.1
LCWF01000222.1	519	1695	KKY14572.1
LCWF01000222.1	3894	4982	KKY14573.1
LCWF01000222.1	5260	6539	KKY14574.1
LCWF01000222.1	9802	10915	KKY14575.1
LCWF01000222.1	12402	13902	KKY14576.1
LCWF01000222.1	16271	19015	KKY14577.1
LCWF01000222.1	28760	29813	KKY14578.1
LCWF01000222.1	31128	33434	KKY14579.1
LCWF01000222.1	36014	37628	KKY14580.1
LCWF01000222.1	39391	40846	KKY14581.1
LCWF01000222.1	41775	43239	KKY14582.1
LCWF01000222.1	45218	46728	KKY14583.1
LCWF01000222.1	48894	50580	KKY14584.1
LCWF01000222.1	50999	52748	KKY14585.1
LCWF01000222.1	56118	57525	KKY14586.1
LCWF01000223.1	437	1723	KKY14458.1
LCWF01000224.1	389	1306	KKY14441.1
LCWF01000224.1	2859	4366	KKY14442.1
LCWF01000224.1	6233	8501	KKY14443.1
LCWF01000224.1	9263	10637	KKY14444.1
LCWF01000224.1	13539	14765	KKY14445.1
LCWF01000224.1	16941	18992	KKY14446.1
LCWF01000224.1	19933	26591	KKY14447.1
LCWF01000224.1	27611	31152	KKY14448.1
LCWF01000224.1	34305	36789	KKY14449.1
LCWF01000224.1	39676	40570	KKY14450.1
LCWF01000224.1	41360	42126	KKY14451.1
LCWF01000224.1	42241	42626	KKY14452.1
LCWF01000224.1	43060	46205	KKY14453.1
LCWF01000224.1	52133	54122	KKY14454.1
LCWF01000224.1	55420	56197	KKY14455.1
LCWF01000224.1	57462	58733	KKY14456.1
LCWF01000226.1	496	1905	KKY14413.1
LCWF01000226.1	4198	7129	KKY14414.1
LCWF01000226.1	11548	12166	KKY14415.1
LCWF01000226.1	13717	14653	KKY14416.1
LCWF01000226.1	18454	20198	KKY14417.1
LCWF01000226.1	20571	23021	KKY14418.1
LCWF01000226.1	24896	26573	KKY14419.1
LCWF01000226.1	27158	28124	KKY14420.1
LCWF01000226.1	28735	29618	KKY14421.1
LCWF01000226.1	30865	31684	KKY14422.1
LCWF01000226.1	32348	35509	KKY14423.1
LCWF01000226.1	40643	43196	KKY14424.1
LCWF01000226.1	44044	45918	KKY14425.1
LCWF01000226.1	46970	47806	KKY14426.1
LCWF01000226.1	48274	50284	KKY14427.1
LCWF01000226.1	50824	51379	KKY14428.1
LCWF01000226.1	52359	54155	KKY14429.1
LCWF01000226.1	56985	58105	KKY14430.1
LCWF01000226.1	63202	65572	KKY14431.1
LCWF01000226.1	66623	67219	KKY14432.1
LCWF01000227.1	3071	4307	KKY14411.1
LCWF01000227.1	5981	7117	KKY14412.1
LCWF01000228.1	1611	6103	KKY14409.1
LCWF01000228.1	7440	8196	KKY14410.1
LCWF01000229.1	1440	1896	KKY14398.1
LCWF01000229.1	3163	6703	KKY14399.1
LCWF01000229.1	8079	9102	KKY14400.1
LCWF01000229.1	10145	10673	KKY14401.1
LCWF01000229.1	12217	13556	KKY14402.1
LCWF01000229.1	14885	24877	KKY14403.1
LCWF01000229.1	26820	28438	KKY14404.1
LCWF01000229.1	28853	31705	KKY14405.1
LCWF01000229.1	32891	34382	KKY14406.1
LCWF01000229.1	35238	37241	KKY14407.1
LCWF01000229.1	38700	39879	KKY14408.1
LCWF01000230.1	571	2342	KKY14361.1
LCWF01000230.1	5044	7850	KKY14362.1
LCWF01000230.1	11139	13655	KKY14363.1
LCWF01000230.1	17851	19465	KKY14364.1
LCWF01000231.1	634	1257	KKY14317.1
LCWF01000231.1	5166	8424	KKY14318.1
LCWF01000231.1	8697	10797	KKY14319.1
LCWF01000231.1	11778	13716	KKY14320.1
LCWF01000231.1	14092	15793	KKY14321.1
LCWF01000231.1	16249	16890	KKY14322.1
LCWF01000231.1	17478	18891	KKY14323.1
LCWF01000231.1	19266	19894	KKY14324.1
LCWF01000231.1	20276	20897	KKY14325.1
LCWF01000231.1	21098	22062	KKY14326.1
LCWF01000231.1	24341	28118	KKY14327.1
LCWF01000231.1	30603	31686	KKY14328.1
LCWF01000231.1	33897	36029	KKY14329.1
LCWF01000231.1	36689	40265	KKY14330.1
LCWF01000231.1	42183	43196	KKY14331.1
LCWF01000231.1	43775	44587	KKY14332.1
LCWF01000231.1	48561	49640	KKY14333.1
LCWF01000231.1	51659	52190	KKY14334.1
LCWF01000231.1	53492	55874	KKY14335.1
LCWF01000231.1	57827	58334	KKY14336.1
LCWF01000231.1	62296	64417	KKY14337.1
LCWF01000231.1	65724	68518	KKY14338.1
LCWF01000231.1	70075	71338	KKY14339.1
LCWF01000231.1	71667	73033	KKY14340.1
LCWF01000231.1	75802	76806	KKY14341.1
LCWF01000231.1	77606	79648	KKY14342.1
LCWF01000231.1	83977	85267	KKY14343.1
LCWF01000231.1	90146	92141	KKY14344.1
LCWF01000231.1	94090	97377	KKY14345.1
LCWF01000231.1	98857	100844	KKY14346.1
LCWF01000231.1	101079	101468	KKY14347.1
LCWF01000232.1	696	3299	KKY14295.1
LCWF01000232.1	5316	9101	KKY14296.1
LCWF01000232.1	9810	11353	KKY14297.1
LCWF01000232.1	12161	12872	KKY14298.1
LCWF01000232.1	16001	18744	KKY14299.1
LCWF01000232.1	19365	20385	KKY14300.1
LCWF01000232.1	22787	24547	KKY14301.1
LCWF01000233.1	423	3038	KKY14277.1
LCWF01000233.1	5700	5976	KKY14278.1
LCWF01000233.1	6237	7017	KKY14279.1
LCWF01000233.1	7766	9363	KKY14280.1
LCWF01000233.1	12588	13287	KKY14281.1
LCWF01000233.1	14173	15400	KKY14282.1
LCWF01000233.1	18132	22026	KKY14283.1
LCWF01000233.1	22946	24608	KKY14284.1
LCWF01000233.1	26895	28026	KKY14285.1
LCWF01000233.1	29625	30770	KKY14286.1
LCWF01000234.1	2881	6390	KKY14216.1
LCWF01000234.1	7775	9601	KKY14217.1
LCWF01000234.1	10379	12198	KKY14218.1
LCWF01000234.1	16314	17833	KKY14219.1
LCWF01000234.1	19859	20924	KKY14220.1
LCWF01000234.1	21735	24795	KKY14221.1
LCWF01000234.1	26815	27970	KKY14222.1
LCWF01000235.1	5239	9980	KKY14215.1
LCWF01000236.1	554	1414	KKY14137.1
LCWF01000236.1	1531	2878	KKY14138.1
LCWF01000236.1	3801	5596	KKY14139.1
LCWF01000236.1	7827	9234	KKY14140.1
LCWF01000236.1	10134	11598	KKY14141.1
LCWF01000236.1	13622	14915	KKY14142.1
LCWF01000236.1	15685	16828	KKY14143.1
LCWF01000236.1	18574	19978	KKY14144.1
LCWF01000236.1	21471	23483	KKY14145.1
LCWF01000236.1	26048	27143	KKY14146.1
LCWF01000236.1	27879	29802	KKY14147.1
LCWF01000236.1	31416	33189	KKY14148.1
LCWF01000237.1	607	3079	KKY14099.1
LCWF01000237.1	4612	5218	KKY14100.1
LCWF01000237.1	5902	6691	KKY14101.1
LCWF01000237.1	13676	16599	KKY14102.1
LCWF01000237.1	20636	21611	KKY14103.1
LCWF01000237.1	22105	23416	KKY14104.1
LCWF01000237.1	23701	24193	KKY14105.1
LCWF01000237.1	24592	26323	KKY14106.1
LCWF01000237.1	27280	32954	KKY14107.1
LCWF01000238.1	6587	8084	KKY14078.1
LCWF01000238.1	10487	11597	KKY14079.1
LCWF01000238.1	12111	13811	KKY14080.1
LCWF01000238.1	15391	17556	KKY14081.1
LCWF01000238.1	17658	19623	KKY14082.1
LCWF01000238.1	20439	21597	KKY14083.1
LCWF01000238.1	21890	22679	KKY14084.1
LCWF01000238.1	24292	27665	KKY14085.1
LCWF01000238.1	28873	30492	KKY14086.1
LCWF01000238.1	30832	32393	KKY14087.1
LCWF01000238.1	34663	35272	KKY14088.1
LCWF01000239.1	4235	4714	KKY14077.1
LCWF01000240.1	6607	7471	KKY14035.1
LCWF01000240.1	7716	9909	KKY14036.1
LCWF01000240.1	10455	11993	KKY14037.1
LCWF01000240.1	12125	15053	KKY14038.1
LCWF01000240.1	18001	18727	KKY14039.1
LCWF01000240.1	18944	19379	KKY14040.1
LCWF01000240.1	24488	25403	KKY14041.1
LCWF01000240.1	25726	27373	KKY14042.1
LCWF01000240.1	27823	30444	KKY14043.1
LCWF01000240.1	31332	32226	KKY14044.1
LCWF01000240.1	34547	36436	KKY14045.1
LCWF01000240.1	37401	39521	KKY14046.1
LCWF01000240.1	41083	41908	KKY14047.1
LCWF01000240.1	43534	44547	KKY14048.1
LCWF01000241.1	831	2603	KKY14015.1
LCWF01000241.1	3074	4564	KKY14016.1
LCWF01000241.1	8127	12469	KKY14017.1
LCWF01000241.1	14257	16839	KKY14018.1
LCWF01000241.1	17194	18658	KKY14019.1
LCWF01000241.1	21836	23659	KKY14020.1
LCWF01000241.1	28431	30229	KKY14021.1
LCWF01000245.1	369	2375	KKY13968.1
LCWF01000245.1	3487	7146	KKY13969.1
LCWF01000245.1	9556	10631	KKY13970.1
LCWF01000246.1	898	1850	KKY13942.1
LCWF01000246.1	3644	4422	KKY13943.1
LCWF01000246.1	4771	7501	KKY13944.1
LCWF01000246.1	13540	14442	KKY13945.1
LCWF01000246.1	15762	16728	KKY13946.1
LCWF01000246.1	17783	18878	KKY13947.1
LCWF01000247.1	5798	6575	KKY13933.1
LCWF01000247.1	7813	8541	KKY13934.1
LCWF01000247.1	9025	11301	KKY13935.1
LCWF01000248.1	2588	5118	KKY13929.1
LCWF01000248.1	8550	10368	KKY13930.1
LCWF01000248.1	13287	14930	KKY13931.1
LCWF01000248.1	15843	17406	KKY13932.1
LCWF01000249.1	440	4630	KKY13894.1
LCWF01000249.1	7088	11714	KKY13895.1
LCWF01000249.1	12467	13370	KKY13896.1
LCWF01000249.1	18569	20741	KKY13897.1
LCWF01000249.1	22996	23557	KKY13898.1
LCWF01000249.1	30142	31722	KKY13899.1
LCWF01000251.1	2872	3625	KKY13889.1
LCWF01000251.1	4603	5856	KKY13890.1
LCWF01000251.1	13527	14292	KKY13891.1
LCWF01000251.1	14733	15591	KKY13892.1
LCWF01000251.1	16658	19122	KKY13893.1
LCWF01000256.1	2055	3042	KKY13746.1
LCWF01000256.1	4226	5564	KKY13747.1
LCWF01000256.1	6187	7733	KKY13748.1
LCWF01000256.1	8582	10019	KKY13749.1
LCWF01000256.1	11030	13404	KKY13750.1
LCWF01000256.1	16129	17300	KKY13751.1
LCWF01000256.1	18388	19394	KKY13752.1
LCWF01000260.1	5154	6004	KKY13732.1
LCWF01000260.1	10151	12017	KKY13733.1
LCWF01000260.1	13909	14956	KKY13734.1
LCWF01000260.1	20664	21478	KKY13735.1
LCWF01000261.1	3700	5230	KKY13727.1
LCWF01000261.1	7043	8750	KKY13728.1
LCWF01000261.1	10296	12006	KKY13729.1
LCWF01000261.1	14020	15292	KKY13730.1
LCWF01000261.1	18054	18943	KKY13731.1
LCWF01000262.1	3100	4354	KKY13724.1
LCWF01000262.1	5356	6897	KKY13725.1
LCWF01000263.1	481	1363	KKY13723.1
LCWF01000264.1	6	837	KKY13719.1
LCWF01000264.1	2148	5136	KKY13720.1
LCWF01000264.1	8384	9107	KKY13721.1
LCWF01000264.1	10305	11274	KKY13722.1
LCWF01000265.1	5026	6070	KKY13706.1
LCWF01000265.1	8538	10183	KKY13707.1
LCWF01000265.1	12324	15041	KKY13708.1
LCWF01000265.1	15393	16320	KKY13709.1
LCWF01000265.1	20200	22212	KKY13710.1
LCWF01000265.1	22858	28446	KKY13711.1
LCWF01000265.1	29565	32880	KKY13712.1
LCWF01000265.1	33508	34509	KKY13713.1
LCWF01000265.1	34540	35663	KKY13714.1
LCWF01000265.1	42873	44176	KKY13715.1
LCWF01000265.1	45378	47638	KKY13716.1
LCWF01000265.1	48591	51094	KKY13717.1
LCWF01000265.1	51614	55280	KKY13718.1
LCWF01000266.1	1398	4017	KKY13704.1
LCWF01000266.1	4340	7049	KKY13705.1
LCWF01000267.1	2908	4231	KKY13698.1
LCWF01000267.1	5225	8994	KKY13699.1
LCWF01000267.1	11526	12551	KKY13700.1
LCWF01000267.1	13830	15713	KKY13701.1
LCWF01000267.1	16457	17946	KKY13702.1
LCWF01000267.1	18346	19553	KKY13703.1
LCWF01000268.1	184	1270	KKY13641.1
LCWF01000268.1	3803	4408	KKY13642.1
LCWF01000268.1	5220	8394	KKY13643.1
LCWF01000268.1	9386	10888	KKY13644.1
LCWF01000268.1	15116	17964	KKY13645.1
LCWF01000268.1	18459	20316	KKY13646.1
LCWF01000268.1	20883	21591	KKY13647.1
LCWF01000271.1	4326	5425	KKY13626.1
LCWF01000272.1	1007	5943	KKY13625.1
LCWF01000277.1	894	2641	KKY13622.1
LCWF01000277.1	4861	5398	KKY13623.1
LCWF01000277.1	13041	14547	KKY13624.1
LCWF01000280.1	1657	2485	KKY13621.1
LCWF01000288.1	1500	2412	KKY13521.1
LCWF01000289.1	673	3670	KKY13499.1
LCWF01000289.1	5332	5896	KKY13500.1
LCWF01000313.1	603	1632	KKY13450.1
LCWF01000313.1	2284	4036	KKY13451.1
LCWF01000313.1	4684	5329	KKY13452.1
LCWF01000313.1	5908	7377	KKY13453.1
LCWF01000313.1	8514	9494	KKY13454.1
LCWF01000313.1	13078	14128	KKY13455.1
LCWF01000317.1	448	1745	KKY13433.1
LCWF01000319.1	888	1356	KKY13432.1
LCWF01000338.1	4072	7968	KKY13298.1
LCWF01000338.1	11192	13004	KKY13299.1
LCWF01000338.1	13584	14547	KKY13300.1
LCWF01000345.1	1303	2550	KKY13297.1
LCWF01000351.1	533	2893	KKY13239.1
LCWF01000356.1	1470	3415	KKY13238.1
LCWF01000379.1	183	903	KKY13230.1
LCWF01000413.1	746	1946	KKY13105.1
LCWF01000667.1	41	347	KKY13027.1
```
