## Supplementary File 2. BED files and Orthogroup tables for the Eurotiomycetes dataset generated using OrthoFinder and orthoSynAssign for "orthoSynAssign: refine orthogroups using synteny information": GCA_001014755.1.bed

```
LDEV01000002.1	4007	5366	KLJ13879.1
LDEV01000002.1	6553	7988	KLJ13880.1
LDEV01000002.1	10382	12301	KLJ13881.1
LDEV01000002.1	12690	13844	KLJ13882.1
LDEV01000002.1	14265	15062	KLJ13883.1
LDEV01000003.1	4334	5312	KLJ13876.1
LDEV01000003.1	5753	7427	KLJ13877.1
LDEV01000003.1	8608	8909	KLJ13878.1
LDEV01000005.1	1829	2174	KLJ13875.1
LDEV01000006.1	1431	2550	KLJ13860.1
LDEV01000006.1	8125	8944	KLJ13861.1
LDEV01000006.1	14899	16156	KLJ13862.1
LDEV01000006.1	16361	16574	KLJ13863.1
LDEV01000006.1	17029	19937	KLJ13864.1
LDEV01000006.1	21893	24632	KLJ13865.1
LDEV01000006.1	26879	27662	KLJ13866.1
LDEV01000006.1	29360	31446	KLJ13867.1
LDEV01000006.1	32519	33795	KLJ13868.1
LDEV01000006.1	35370	36686	KLJ13869.1
LDEV01000006.1	37242	38756	KLJ13870.1
LDEV01000006.1	39098	40810	KLJ13871.1
LDEV01000006.1	42992	46712	KLJ13872.1
LDEV01000006.1	52142	54972	KLJ13873.1
LDEV01000006.1	55300	56865	KLJ13874.1
LDEV01000008.1	189	602	KLJ13859.1
LDEV01000009.1	2703	3349	KLJ13838.1
LDEV01000009.1	6225	6459	KLJ13839.1
LDEV01000009.1	8149	11279	KLJ13840.1
LDEV01000009.1	11958	14544	KLJ13841.1
LDEV01000009.1	16062	17451	KLJ13842.1
LDEV01000009.1	18152	19050	KLJ13843.1
LDEV01000009.1	21216	22432	KLJ13844.1
LDEV01000009.1	23117	24032	KLJ13845.1
LDEV01000009.1	27813	30075	KLJ13846.1
LDEV01000009.1	31886	33727	KLJ13847.1
LDEV01000009.1	34304	36496	KLJ13848.1
LDEV01000009.1	37081	39788	KLJ13849.1
LDEV01000009.1	40327	42827	KLJ13850.1
LDEV01000009.1	43496	44737	KLJ13851.1
LDEV01000009.1	46261	47160	KLJ13852.1
LDEV01000009.1	47908	48439	KLJ13853.1
LDEV01000009.1	49023	51816	KLJ13854.1
LDEV01000009.1	53148	54622	KLJ13855.1
LDEV01000009.1	55551	56716	KLJ13856.1
LDEV01000009.1	57943	59014	KLJ13857.1
LDEV01000009.1	60272	62986	KLJ13858.1
LDEV01000013.1	2985	3254	KLJ13837.1
LDEV01000019.1	1116	2981	KLJ13822.1
LDEV01000019.1	4260	5031	KLJ13823.1
LDEV01000019.1	6628	8990	KLJ13824.1
LDEV01000019.1	12010	12805	KLJ13825.1
LDEV01000019.1	14666	18515	KLJ13826.1
LDEV01000019.1	18984	21017	KLJ13827.1
LDEV01000019.1	21377	23087	KLJ13828.1
LDEV01000019.1	24154	26524	KLJ13829.1
LDEV01000019.1	27401	30397	KLJ13830.1
LDEV01000019.1	31137	32437	KLJ13831.1
LDEV01000019.1	32892	33338	KLJ13832.1
LDEV01000019.1	34026	35560	KLJ13833.1
LDEV01000019.1	38365	39596	KLJ13834.1
LDEV01000019.1	40108	41440	KLJ13835.1
LDEV01000019.1	47246	48765	KLJ13836.1
LDEV01000021.1	341	908	KLJ13821.1
LDEV01000022.1	74	690	KLJ13806.1
LDEV01000022.1	3937	4420	KLJ13807.1
LDEV01000022.1	6728	8058	KLJ13808.1
LDEV01000022.1	9086	9853	KLJ13809.1
LDEV01000022.1	10262	11517	KLJ13810.1
LDEV01000022.1	12368	14239	KLJ13811.1
LDEV01000022.1	16763	21546	KLJ13812.1
LDEV01000022.1	22479	23805	KLJ13813.1
LDEV01000022.1	24934	28697	KLJ13814.1
LDEV01000022.1	29466	30327	KLJ13815.1
LDEV01000022.1	30853	31239	KLJ13816.1
LDEV01000022.1	35949	36426	KLJ13817.1
LDEV01000022.1	37839	38347	KLJ13818.1
LDEV01000022.1	38592	39060	KLJ13819.1
LDEV01000022.1	39330	39821	KLJ13820.1
LDEV01000030.1	1297	3968	KLJ13776.1
LDEV01000030.1	5873	8104	KLJ13777.1
LDEV01000030.1	9680	11054	KLJ13778.1
LDEV01000030.1	11825	13100	KLJ13779.1
LDEV01000030.1	13861	15505	KLJ13780.1
LDEV01000030.1	17208	18785	KLJ13781.1
LDEV01000030.1	20656	21341	KLJ13782.1
LDEV01000030.1	21570	22573	KLJ13783.1
LDEV01000030.1	23239	24520	KLJ13784.1
LDEV01000030.1	25537	26260	KLJ13785.1
LDEV01000030.1	27534	29368	KLJ13786.1
LDEV01000030.1	30608	32054	KLJ13787.1
LDEV01000030.1	32708	36568	KLJ13788.1
LDEV01000030.1	37521	38422	KLJ13789.1
LDEV01000030.1	38801	39068	KLJ13790.1
LDEV01000030.1	39797	41411	KLJ13791.1
LDEV01000030.1	42200	43446	KLJ13792.1
LDEV01000030.1	44334	44532	KLJ13793.1
LDEV01000030.1	45850	47044	KLJ13794.1
LDEV01000030.1	47358	52964	KLJ13795.1
LDEV01000030.1	53454	55773	KLJ13796.1
LDEV01000030.1	56326	58370	KLJ13797.1
LDEV01000030.1	58625	60607	KLJ13798.1
LDEV01000030.1	62800	65083	KLJ13799.1
LDEV01000030.1	68220	69588	KLJ13800.1
LDEV01000030.1	70186	71305	KLJ13801.1
LDEV01000030.1	73672	77030	KLJ13802.1
LDEV01000030.1	79043	80279	KLJ13803.1
LDEV01000030.1	83188	84736	KLJ13804.1
LDEV01000030.1	86142	86755	KLJ13805.1
LDEV01000039.1	2541	3831	KLJ13765.1
LDEV01000039.1	4278	4611	KLJ13766.1
LDEV01000039.1	5252	6574	KLJ13767.1
LDEV01000039.1	7912	8251	KLJ13768.1
LDEV01000039.1	9466	10782	KLJ13769.1
LDEV01000039.1	11545	13088	KLJ13770.1
LDEV01000039.1	14598	14920	KLJ13771.1
LDEV01000039.1	16539	18583	KLJ13772.1
LDEV01000039.1	19950	21473	KLJ13773.1
LDEV01000039.1	23396	25110	KLJ13774.1
LDEV01000039.1	25732	30609	KLJ13775.1
LDEV01000041.1	2	269	KLJ13755.1
LDEV01000041.1	1515	2004	KLJ13756.1
LDEV01000041.1	2898	7717	KLJ13757.1
LDEV01000041.1	8367	8604	KLJ13758.1
LDEV01000041.1	9343	10719	KLJ13759.1
LDEV01000041.1	12241	13311	KLJ13760.1
LDEV01000041.1	14500	15474	KLJ13761.1
LDEV01000041.1	16045	16889	KLJ13762.1
LDEV01000041.1	17678	18009	KLJ13763.1
LDEV01000041.1	19221	19489	KLJ13764.1
LDEV01000055.1	1959	3321	KLJ13752.1
LDEV01000055.1	6173	8764	KLJ13753.1
LDEV01000055.1	9756	10265	KLJ13754.1
LDEV01000066.1	27	936	KLJ13727.1
LDEV01000066.1	2619	4446	KLJ13728.1
LDEV01000066.1	9493	11940	KLJ13729.1
LDEV01000066.1	12449	12939	KLJ13730.1
LDEV01000066.1	14652	17296	KLJ13731.1
LDEV01000066.1	18995	22640	KLJ13732.1
LDEV01000066.1	24446	26303	KLJ13733.1
LDEV01000066.1	41546	42176	KLJ13734.1
LDEV01000066.1	42679	43758	KLJ13735.1
LDEV01000066.1	44710	45770	KLJ13736.1
LDEV01000066.1	46241	49678	KLJ13737.1
LDEV01000066.1	50169	51207	KLJ13738.1
LDEV01000066.1	51878	56442	KLJ13739.1
LDEV01000066.1	56603	57709	KLJ13740.1
LDEV01000066.1	58224	59335	KLJ13741.1
LDEV01000066.1	59908	60463	KLJ13742.1
LDEV01000066.1	61123	63449	KLJ13743.1
LDEV01000066.1	64620	66959	KLJ13744.1
LDEV01000066.1	68545	69743	KLJ13745.1
LDEV01000066.1	70543	73094	KLJ13746.1
LDEV01000066.1	73972	74281	KLJ13747.1
LDEV01000066.1	75349	76576	KLJ13748.1
LDEV01000066.1	77224	77872	KLJ13749.1
LDEV01000066.1	78766	79786	KLJ13750.1
LDEV01000066.1	80426	82760	KLJ13751.1
LDEV01000067.1	523	747	KLJ13726.1
LDEV01000071.1	1988	3289	KLJ13725.1
LDEV01000072.1	67	235	KLJ13724.1
LDEV01000077.1	642	1230	KLJ13723.1
LDEV01000083.1	1	245	KLJ13721.1
LDEV01000083.1	2277	3347	KLJ13722.1
LDEV01000093.1	2600	2954	KLJ13718.1
LDEV01000093.1	3304	4560	KLJ13719.1
LDEV01000093.1	6064	8225	KLJ13720.1
LDEV01000102.1	9694	12284	KLJ13710.1
LDEV01000102.1	13098	13323	KLJ13711.1
LDEV01000102.1	13439	15343	KLJ13712.1
LDEV01000102.1	15860	17510	KLJ13713.1
LDEV01000102.1	18252	21363	KLJ13714.1
LDEV01000102.1	22233	24601	KLJ13715.1
LDEV01000102.1	25993	27942	KLJ13716.1
LDEV01000102.1	33847	34564	KLJ13717.1
LDEV01000112.1	37	253	KLJ13707.1
LDEV01000112.1	748	2159	KLJ13708.1
LDEV01000112.1	2570	2737	KLJ13709.1
LDEV01000114.1	238	511	KLJ13706.1
LDEV01000120.1	143	954	KLJ13703.1
LDEV01000120.1	1744	2074	KLJ13704.1
LDEV01000120.1	2272	2464	KLJ13705.1
LDEV01000123.1	1289	2161	KLJ13702.1
LDEV01000128.1	25	343	KLJ13701.1
LDEV01000132.1	2127	3497	KLJ13693.1
LDEV01000132.1	4588	5906	KLJ13694.1
LDEV01000132.1	8119	12483	KLJ13695.1
LDEV01000132.1	14309	15989	KLJ13696.1
LDEV01000132.1	18111	19981	KLJ13697.1
LDEV01000132.1	21364	22197	KLJ13698.1
LDEV01000132.1	24205	24940	KLJ13699.1
LDEV01000132.1	25156	25495	KLJ13700.1
LDEV01000133.1	248	572	KLJ13690.1
LDEV01000133.1	912	1425	KLJ13691.1
LDEV01000133.1	2679	4080	KLJ13692.1
LDEV01000136.1	5345	8879	KLJ13689.1
LDEV01000141.1	22	604	KLJ13672.1
LDEV01000141.1	1144	2142	KLJ13673.1
LDEV01000141.1	3654	5276	KLJ13674.1
LDEV01000141.1	6063	7341	KLJ13675.1
LDEV01000141.1	8471	9767	KLJ13676.1
LDEV01000141.1	10167	11608	KLJ13677.1
LDEV01000141.1	12993	14786	KLJ13678.1
LDEV01000141.1	15291	16578	KLJ13679.1
LDEV01000141.1	17232	18078	KLJ13680.1
LDEV01000141.1	20523	24141	KLJ13681.1
LDEV01000141.1	26246	28015	KLJ13682.1
LDEV01000141.1	29347	29620	KLJ13683.1
LDEV01000141.1	29915	30700	KLJ13684.1
LDEV01000141.1	31183	32917	KLJ13685.1
LDEV01000141.1	33342	34242	KLJ13686.1
LDEV01000141.1	34757	37277	KLJ13687.1
LDEV01000141.1	38542	38893	KLJ13688.1
LDEV01000149.1	5242	6011	KLJ13671.1
LDEV01000162.1	2	2007	KLJ13668.1
LDEV01000162.1	2963	3783	KLJ13669.1
LDEV01000162.1	5575	7806	KLJ13670.1
LDEV01000177.1	1799	1976	KLJ13667.1
LDEV01000178.1	88	1169	KLJ13663.1
LDEV01000178.1	3561	6233	KLJ13664.1
LDEV01000178.1	13238	13994	KLJ13665.1
LDEV01000178.1	15037	15283	KLJ13666.1
LDEV01000182.1	659	905	KLJ13661.1
LDEV01000182.1	3329	3497	KLJ13662.1
LDEV01000183.1	3795	4465	KLJ13659.1
LDEV01000183.1	4732	5152	KLJ13660.1
LDEV01000187.1	4	2048	KLJ13653.1
LDEV01000187.1	6660	7630	KLJ13654.1
LDEV01000187.1	8541	8835	KLJ13655.1
LDEV01000187.1	8926	9712	KLJ13656.1
LDEV01000187.1	10930	14175	KLJ13657.1
LDEV01000187.1	15782	16058	KLJ13658.1
LDEV01000190.1	6	2496	KLJ13640.1
LDEV01000190.1	4006	5110	KLJ13641.1
LDEV01000190.1	7871	8069	KLJ13642.1
LDEV01000190.1	12798	14918	KLJ13643.1
LDEV01000190.1	16140	21160	KLJ13644.1
LDEV01000190.1	22353	24012	KLJ13645.1
LDEV01000190.1	25122	26896	KLJ13646.1
LDEV01000190.1	27996	29750	KLJ13647.1
LDEV01000190.1	31838	32378	KLJ13648.1
LDEV01000190.1	33166	35106	KLJ13649.1
LDEV01000190.1	35992	37665	KLJ13650.1
LDEV01000190.1	38443	39163	KLJ13651.1
LDEV01000190.1	40093	41308	KLJ13652.1
LDEV01000202.1	51	336	KLJ13629.1
LDEV01000202.1	725	3817	KLJ13630.1
LDEV01000202.1	5209	5368	KLJ13631.1
LDEV01000202.1	6762	8681	KLJ13632.1
LDEV01000202.1	11728	12153	KLJ13633.1
LDEV01000202.1	14533	16863	KLJ13634.1
LDEV01000202.1	17122	21597	KLJ13635.1
LDEV01000202.1	22287	23528	KLJ13636.1
LDEV01000202.1	23839	25438	KLJ13637.1
LDEV01000202.1	26049	27856	KLJ13638.1
LDEV01000202.1	28381	29380	KLJ13639.1
LDEV01000204.1	29	584	KLJ13624.1
LDEV01000204.1	2735	4848	KLJ13625.1
LDEV01000204.1	5873	7331	KLJ13626.1
LDEV01000204.1	13646	14301	KLJ13627.1
LDEV01000204.1	18617	19854	KLJ13628.1
LDEV01000206.1	1052	1207	KLJ13623.1
LDEV01000218.1	57	1575	KLJ13605.1
LDEV01000218.1	3455	8212	KLJ13606.1
LDEV01000218.1	10569	17178	KLJ13607.1
LDEV01000218.1	18334	20131	KLJ13608.1
LDEV01000218.1	20450	21578	KLJ13609.1
LDEV01000218.1	22459	22716	KLJ13610.1
LDEV01000218.1	24413	25448	KLJ13611.1
LDEV01000218.1	26302	27238	KLJ13612.1
LDEV01000218.1	27832	28557	KLJ13613.1
LDEV01000218.1	30059	30566	KLJ13614.1
LDEV01000218.1	32847	33529	KLJ13615.1
LDEV01000218.1	35042	36099	KLJ13616.1
LDEV01000218.1	36551	37795	KLJ13617.1
LDEV01000218.1	39421	42568	KLJ13618.1
LDEV01000218.1	44381	46506	KLJ13619.1
LDEV01000218.1	50424	51439	KLJ13620.1
LDEV01000218.1	52646	54046	KLJ13621.1
LDEV01000218.1	56059	57464	KLJ13622.1
LDEV01000220.1	32	469	KLJ13597.1
LDEV01000220.1	1056	2524	KLJ13598.1
LDEV01000220.1	3039	5922	KLJ13599.1
LDEV01000220.1	6574	7438	KLJ13600.1
LDEV01000220.1	7844	9992	KLJ13601.1
LDEV01000220.1	11392	12581	KLJ13602.1
LDEV01000220.1	15136	16581	KLJ13603.1
LDEV01000220.1	23095	23725	KLJ13604.1
LDEV01000222.1	1997	3102	KLJ13596.1
LDEV01000226.1	250	1787	KLJ13595.1
LDEV01000228.1	217	466	KLJ13594.1
LDEV01000230.1	2956	8087	KLJ13593.1
LDEV01000236.1	2651	6046	KLJ13589.1
LDEV01000236.1	8298	8742	KLJ13590.1
LDEV01000236.1	10768	12223	KLJ13591.1
LDEV01000236.1	14675	16144	KLJ13592.1
LDEV01000237.1	3108	4909	KLJ13579.1
LDEV01000237.1	6975	10150	KLJ13580.1
LDEV01000237.1	11062	15609	KLJ13581.1
LDEV01000237.1	16813	18992	KLJ13582.1
LDEV01000237.1	19920	20997	KLJ13583.1
LDEV01000237.1	21371	23642	KLJ13584.1
LDEV01000237.1	24126	24800	KLJ13585.1
LDEV01000237.1	27437	27779	KLJ13586.1
LDEV01000237.1	28905	30454	KLJ13587.1
LDEV01000237.1	31120	32328	KLJ13588.1
LDEV01000240.1	1453	2259	KLJ13576.1
LDEV01000240.1	9397	10399	KLJ13577.1
LDEV01000240.1	17548	21730	KLJ13578.1
LDEV01000241.1	52	1852	KLJ13566.1
LDEV01000241.1	2170	6611	KLJ13567.1
LDEV01000241.1	8555	8897	KLJ13568.1
LDEV01000241.1	9600	10224	KLJ13569.1
LDEV01000241.1	11065	13720	KLJ13570.1
LDEV01000241.1	16593	17998	KLJ13571.1
LDEV01000241.1	18787	21032	KLJ13572.1
LDEV01000241.1	21491	22946	KLJ13573.1
LDEV01000241.1	24000	25211	KLJ13574.1
LDEV01000241.1	27233	29295	KLJ13575.1
LDEV01000255.1	29	2019	KLJ13559.1
LDEV01000255.1	2876	4775	KLJ13560.1
LDEV01000255.1	6122	7988	KLJ13561.1
LDEV01000255.1	11646	12999	KLJ13562.1
LDEV01000255.1	14539	16880	KLJ13563.1
LDEV01000255.1	26571	28316	KLJ13564.1
LDEV01000255.1	29071	29816	KLJ13565.1
LDEV01000259.1	13	694	KLJ13545.1
LDEV01000259.1	1862	2218	KLJ13546.1
LDEV01000259.1	4456	4702	KLJ13547.1
LDEV01000259.1	5250	8315	KLJ13548.1
LDEV01000259.1	9542	10867	KLJ13549.1
LDEV01000259.1	14802	16622	KLJ13550.1
LDEV01000259.1	17506	18172	KLJ13551.1
LDEV01000259.1	20466	21300	KLJ13552.1
LDEV01000259.1	21990	25604	KLJ13553.1
LDEV01000259.1	26246	28024	KLJ13554.1
LDEV01000259.1	29472	30704	KLJ13555.1
LDEV01000259.1	31955	33707	KLJ13556.1
LDEV01000259.1	34649	36596	KLJ13557.1
LDEV01000259.1	38764	41197	KLJ13558.1
LDEV01000272.1	275	458	KLJ13544.1
LDEV01000276.1	191	903	KLJ13543.1
LDEV01000279.1	5225	8198	KLJ13526.1
LDEV01000279.1	12115	13194	KLJ13527.1
LDEV01000279.1	13801	16040	KLJ13528.1
LDEV01000279.1	17079	19029	KLJ13529.1
LDEV01000279.1	19505	21449	KLJ13530.1
LDEV01000279.1	22314	23272	KLJ13531.1
LDEV01000279.1	24268	27410	KLJ13532.1
LDEV01000279.1	28251	29959	KLJ13533.1
LDEV01000279.1	31262	31864	KLJ13534.1
LDEV01000279.1	32919	33468	KLJ13535.1
LDEV01000279.1	34321	36195	KLJ13536.1
LDEV01000279.1	36755	36911	KLJ13537.1
LDEV01000279.1	38451	41130	KLJ13538.1
LDEV01000279.1	42288	43587	KLJ13539.1
LDEV01000279.1	44217	46373	KLJ13540.1
LDEV01000279.1	49054	50350	KLJ13541.1
LDEV01000279.1	51814	53259	KLJ13542.1
LDEV01000290.1	4766	5882	KLJ13514.1
LDEV01000290.1	7786	9537	KLJ13515.1
LDEV01000290.1	10644	14122	KLJ13516.1
LDEV01000290.1	14745	16274	KLJ13517.1
LDEV01000290.1	19240	21240	KLJ13518.1
LDEV01000290.1	23223	25870	KLJ13519.1
LDEV01000290.1	27033	28091	KLJ13520.1
LDEV01000290.1	29081	31514	KLJ13521.1
LDEV01000290.1	33160	35713	KLJ13522.1
LDEV01000290.1	38091	39168	KLJ13523.1
LDEV01000290.1	42573	44898	KLJ13524.1
LDEV01000290.1	45432	45936	KLJ13525.1
LDEV01000296.1	379	4704	KLJ13510.1
LDEV01000296.1	6415	8517	KLJ13511.1
LDEV01000296.1	9480	12037	KLJ13512.1
LDEV01000296.1	13834	14535	KLJ13513.1
LDEV01000300.1	1364	2898	KLJ13507.1
LDEV01000300.1	3570	5670	KLJ13508.1
LDEV01000300.1	6313	7889	KLJ13509.1
LDEV01000303.1	174	552	KLJ13506.1
LDEV01000304.1	738	4069	KLJ13496.1
LDEV01000304.1	4770	6340	KLJ13497.1
LDEV01000304.1	6795	8361	KLJ13498.1
LDEV01000304.1	9483	10858	KLJ13499.1
LDEV01000304.1	11450	14734	KLJ13500.1
LDEV01000304.1	16619	16844	KLJ13501.1
LDEV01000304.1	18228	19551	KLJ13502.1
LDEV01000304.1	24742	26315	KLJ13503.1
LDEV01000304.1	26838	29739	KLJ13504.1
LDEV01000304.1	31195	32497	KLJ13505.1
LDEV01000311.1	1888	3702	KLJ13490.1
LDEV01000311.1	4909	5979	KLJ13491.1
LDEV01000311.1	6205	7194	KLJ13492.1
LDEV01000311.1	7593	8728	KLJ13493.1
LDEV01000311.1	10419	11863	KLJ13494.1
LDEV01000311.1	12292	12589	KLJ13495.1
LDEV01000313.1	9299	9749	KLJ13486.1
LDEV01000313.1	10661	12315	KLJ13487.1
LDEV01000313.1	13417	15009	KLJ13488.1
LDEV01000313.1	15826	16409	KLJ13489.1
LDEV01000319.1	12	4172	KLJ13470.1
LDEV01000319.1	4815	5855	KLJ13471.1
LDEV01000319.1	6165	8607	KLJ13472.1
LDEV01000319.1	8986	10828	KLJ13473.1
LDEV01000319.1	11187	12471	KLJ13474.1
LDEV01000319.1	13549	15946	KLJ13475.1
LDEV01000319.1	16085	17146	KLJ13476.1
LDEV01000319.1	17461	18633	KLJ13477.1
LDEV01000319.1	19006	19936	KLJ13478.1
LDEV01000319.1	20408	23912	KLJ13479.1
LDEV01000319.1	25404	28588	KLJ13480.1
LDEV01000319.1	30472	32180	KLJ13481.1
LDEV01000319.1	32743	36317	KLJ13482.1
LDEV01000319.1	39319	40143	KLJ13483.1
LDEV01000319.1	40309	41884	KLJ13484.1
LDEV01000319.1	42821	44471	KLJ13485.1
LDEV01000330.1	44	1875	KLJ13466.1
LDEV01000330.1	4585	6542	KLJ13467.1
LDEV01000330.1	8732	11132	KLJ13468.1
LDEV01000330.1	16992	20762	KLJ13469.1
LDEV01000331.1	2217	2610	KLJ13465.1
LDEV01000334.1	2260	3450	KLJ13463.1
LDEV01000334.1	3979	4794	KLJ13464.1
LDEV01000340.1	461	868	KLJ13462.1
LDEV01000341.1	281	2025	KLJ13446.1
LDEV01000341.1	4603	6156	KLJ13447.1
LDEV01000341.1	6690	6972	KLJ13448.1
LDEV01000341.1	7586	8987	KLJ13449.1
LDEV01000341.1	10758	13874	KLJ13450.1
LDEV01000341.1	14227	15056	KLJ13451.1
LDEV01000341.1	19806	21670	KLJ13452.1
LDEV01000341.1	23969	24983	KLJ13453.1
LDEV01000341.1	25091	26030	KLJ13454.1
LDEV01000341.1	26415	27595	KLJ13455.1
LDEV01000341.1	28331	30869	KLJ13456.1
LDEV01000341.1	34770	36694	KLJ13457.1
LDEV01000341.1	40299	43498	KLJ13458.1
LDEV01000341.1	44844	45150	KLJ13459.1
LDEV01000341.1	49227	50946	KLJ13460.1
LDEV01000341.1	52109	53781	KLJ13461.1
LDEV01000349.1	1098	2426	KLJ13423.1
LDEV01000349.1	3713	5711	KLJ13424.1
LDEV01000349.1	7101	8471	KLJ13425.1
LDEV01000349.1	8830	11017	KLJ13426.1
LDEV01000349.1	12053	12260	KLJ13427.1
LDEV01000349.1	13859	15157	KLJ13428.1
LDEV01000349.1	15445	16453	KLJ13429.1
LDEV01000349.1	16947	19844	KLJ13430.1
LDEV01000349.1	20318	22944	KLJ13431.1
LDEV01000349.1	24183	25846	KLJ13432.1
LDEV01000349.1	26462	28003	KLJ13433.1
LDEV01000349.1	28774	29611	KLJ13434.1
LDEV01000349.1	30660	31524	KLJ13435.1
LDEV01000349.1	37175	38174	KLJ13436.1
LDEV01000349.1	39469	40198	KLJ13437.1
LDEV01000349.1	42349	44193	KLJ13438.1
LDEV01000349.1	46011	46464	KLJ13439.1
LDEV01000349.1	47965	48981	KLJ13440.1
LDEV01000349.1	50271	51735	KLJ13441.1
LDEV01000349.1	55838	56158	KLJ13442.1
LDEV01000349.1	56652	57928	KLJ13443.1
LDEV01000349.1	59876	62455	KLJ13444.1
LDEV01000349.1	67353	70114	KLJ13445.1
LDEV01000351.1	246	855	KLJ13421.1
LDEV01000351.1	1114	1783	KLJ13422.1
LDEV01000352.1	6095	6964	KLJ13415.1
LDEV01000352.1	7887	9544	KLJ13416.1
LDEV01000352.1	12533	14712	KLJ13417.1
LDEV01000352.1	18346	20400	KLJ13418.1
LDEV01000352.1	23467	24980	KLJ13419.1
LDEV01000352.1	27763	28519	KLJ13420.1
LDEV01000356.1	4052	4217	KLJ13414.1
LDEV01000360.1	8035	9872	KLJ13394.1
LDEV01000360.1	10911	11867	KLJ13395.1
LDEV01000360.1	12559	12998	KLJ13396.1
LDEV01000360.1	13041	15107	KLJ13397.1
LDEV01000360.1	16114	16552	KLJ13398.1
LDEV01000360.1	17209	17599	KLJ13399.1
LDEV01000360.1	18310	19181	KLJ13400.1
LDEV01000360.1	20261	20927	KLJ13401.1
LDEV01000360.1	21258	22175	KLJ13402.1
LDEV01000360.1	23272	25017	KLJ13403.1
LDEV01000360.1	27292	28806	KLJ13404.1
LDEV01000360.1	29443	30600	KLJ13405.1
LDEV01000360.1	33394	34884	KLJ13406.1
LDEV01000360.1	35128	36664	KLJ13407.1
LDEV01000360.1	37169	40346	KLJ13408.1
LDEV01000360.1	42912	43586	KLJ13409.1
LDEV01000360.1	51283	53935	KLJ13410.1
LDEV01000360.1	55532	56693	KLJ13411.1
LDEV01000360.1	58610	59948	KLJ13412.1
LDEV01000360.1	60435	61187	KLJ13413.1
LDEV01000364.1	29	317	KLJ13390.1
LDEV01000364.1	1282	3223	KLJ13391.1
LDEV01000364.1	3517	3871	KLJ13392.1
LDEV01000364.1	4131	4604	KLJ13393.1
LDEV01000368.1	3210	4842	KLJ13381.1
LDEV01000368.1	5609	6746	KLJ13382.1
LDEV01000368.1	7423	9995	KLJ13383.1
LDEV01000368.1	11252	13643	KLJ13384.1
LDEV01000368.1	14070	15702	KLJ13385.1
LDEV01000368.1	16608	17346	KLJ13386.1
LDEV01000368.1	17821	19571	KLJ13387.1
LDEV01000368.1	20278	22054	KLJ13388.1
LDEV01000368.1	24947	26250	KLJ13389.1
LDEV01000369.1	793	967	KLJ13379.1
LDEV01000369.1	5231	7058	KLJ13380.1
LDEV01000377.1	5155	6112	KLJ13374.1
LDEV01000377.1	6697	8088	KLJ13375.1
LDEV01000377.1	8937	10155	KLJ13376.1
LDEV01000377.1	10835	14595	KLJ13377.1
LDEV01000377.1	17296	19537	KLJ13378.1
LDEV01000385.1	34	872	KLJ13369.1
LDEV01000385.1	1811	4241	KLJ13370.1
LDEV01000385.1	5135	5900	KLJ13371.1
LDEV01000385.1	6236	7160	KLJ13372.1
LDEV01000385.1	8138	11205	KLJ13373.1
LDEV01000387.1	91	283	KLJ13368.1
LDEV01000388.1	1204	1477	KLJ13367.1
LDEV01000391.1	32	629	KLJ13364.1
LDEV01000391.1	1649	1967	KLJ13365.1
LDEV01000391.1	2309	2756	KLJ13366.1
LDEV01000392.1	13	1704	KLJ13353.1
LDEV01000392.1	3204	3962	KLJ13354.1
LDEV01000392.1	5644	8521	KLJ13355.1
LDEV01000392.1	9641	10590	KLJ13356.1
LDEV01000392.1	11048	11249	KLJ13357.1
LDEV01000392.1	13184	14114	KLJ13358.1
LDEV01000392.1	21038	21817	KLJ13359.1
LDEV01000392.1	22410	23382	KLJ13360.1
LDEV01000392.1	24558	26350	KLJ13361.1
LDEV01000392.1	27644	29162	KLJ13362.1
LDEV01000392.1	30819	32826	KLJ13363.1
LDEV01000395.1	54	333	KLJ13328.1
LDEV01000395.1	3323	4745	KLJ13329.1
LDEV01000395.1	5877	7702	KLJ13330.1
LDEV01000395.1	8886	11054	KLJ13331.1
LDEV01000395.1	12373	13213	KLJ13332.1
LDEV01000395.1	14719	14992	KLJ13333.1
LDEV01000395.1	15054	16051	KLJ13334.1
LDEV01000395.1	16302	17178	KLJ13335.1
LDEV01000395.1	21596	22389	KLJ13336.1
LDEV01000395.1	23899	24253	KLJ13337.1
LDEV01000395.1	24931	25507	KLJ13338.1
LDEV01000395.1	27482	27758	KLJ13339.1
LDEV01000395.1	28050	28520	KLJ13340.1
LDEV01000395.1	30224	30593	KLJ13341.1
LDEV01000395.1	30685	31824	KLJ13342.1
LDEV01000395.1	32952	33419	KLJ13343.1
LDEV01000395.1	34130	35296	KLJ13344.1
LDEV01000395.1	35973	36728	KLJ13345.1
LDEV01000395.1	37533	38632	KLJ13346.1
LDEV01000395.1	39866	41677	KLJ13347.1
LDEV01000395.1	43378	44703	KLJ13348.1
LDEV01000395.1	45042	45766	KLJ13349.1
LDEV01000395.1	46136	46838	KLJ13350.1
LDEV01000395.1	48033	50075	KLJ13351.1
LDEV01000395.1	51028	52753	KLJ13352.1
LDEV01000398.1	1981	2196	KLJ13327.1
LDEV01000399.1	161	2216	KLJ13302.1
LDEV01000399.1	3047	5839	KLJ13303.1
LDEV01000399.1	7093	8178	KLJ13304.1
LDEV01000399.1	8693	10460	KLJ13305.1
LDEV01000399.1	10812	12241	KLJ13306.1
LDEV01000399.1	12566	13114	KLJ13307.1
LDEV01000399.1	14819	16328	KLJ13308.1
LDEV01000399.1	22781	25553	KLJ13309.1
LDEV01000399.1	27605	29330	KLJ13310.1
LDEV01000399.1	32209	34870	KLJ13311.1
LDEV01000399.1	35465	36025	KLJ13312.1
LDEV01000399.1	37324	39308	KLJ13313.1
LDEV01000399.1	41000	42300	KLJ13314.1
LDEV01000399.1	44487	47997	KLJ13315.1
LDEV01000399.1	48313	50516	KLJ13316.1
LDEV01000399.1	60817	63336	KLJ13317.1
LDEV01000399.1	66907	68282	KLJ13318.1
LDEV01000399.1	71007	72266	KLJ13319.1
LDEV01000399.1	73639	75892	KLJ13320.1
LDEV01000399.1	81220	84616	KLJ13321.1
LDEV01000399.1	87366	89478	KLJ13322.1
LDEV01000399.1	89991	91615	KLJ13323.1
LDEV01000399.1	92257	93987	KLJ13324.1
LDEV01000399.1	96356	96631	KLJ13325.1
LDEV01000399.1	99854	101170	KLJ13326.1
LDEV01000402.1	27	2100	KLJ13299.1
LDEV01000402.1	3757	6156	KLJ13300.1
LDEV01000402.1	9916	13331	KLJ13301.1
LDEV01000404.1	505	3024	KLJ13297.1
LDEV01000404.1	3271	8264	KLJ13298.1
LDEV01000405.1	337	1624	KLJ13289.1
LDEV01000405.1	1986	3090	KLJ13290.1
LDEV01000405.1	4191	6149	KLJ13291.1
LDEV01000405.1	6552	8765	KLJ13292.1
LDEV01000405.1	9632	10817	KLJ13293.1
LDEV01000405.1	12766	14281	KLJ13294.1
LDEV01000405.1	15157	16570	KLJ13295.1
LDEV01000405.1	17760	18249	KLJ13296.1
LDEV01000406.1	31	205	KLJ13288.1
LDEV01000409.1	5	361	KLJ13287.1
LDEV01000412.1	1002	1268	KLJ13284.1
LDEV01000412.1	2115	3726	KLJ13285.1
LDEV01000412.1	5902	6901	KLJ13286.1
LDEV01000416.1	27	366	KLJ13282.1
LDEV01000416.1	2428	2928	KLJ13283.1
LDEV01000420.1	4556	5940	KLJ13273.1
LDEV01000420.1	8851	10359	KLJ13274.1
LDEV01000420.1	11177	12030	KLJ13275.1
LDEV01000420.1	12977	16703	KLJ13276.1
LDEV01000420.1	18127	19357	KLJ13277.1
LDEV01000420.1	20318	20944	KLJ13278.1
LDEV01000420.1	21547	23248	KLJ13279.1
LDEV01000420.1	23672	26308	KLJ13280.1
LDEV01000420.1	27151	28363	KLJ13281.1
LDEV01000422.1	2189	3522	KLJ13261.1
LDEV01000422.1	4963	7036	KLJ13262.1
LDEV01000422.1	7637	8478	KLJ13263.1
LDEV01000422.1	10338	12118	KLJ13264.1
LDEV01000422.1	13007	14674	KLJ13265.1
LDEV01000422.1	15250	17036	KLJ13266.1
LDEV01000422.1	17865	19202	KLJ13267.1
LDEV01000422.1	22707	23120	KLJ13268.1
LDEV01000422.1	26301	28667	KLJ13269.1
LDEV01000422.1	31736	32975	KLJ13270.1
LDEV01000422.1	33273	35664	KLJ13271.1
LDEV01000422.1	36148	37452	KLJ13272.1
LDEV01000425.1	1721	1964	KLJ13260.1
LDEV01000433.1	63	624	KLJ13254.1
LDEV01000433.1	2374	3409	KLJ13255.1
LDEV01000433.1	4908	6072	KLJ13256.1
LDEV01000433.1	7725	10567	KLJ13257.1
LDEV01000433.1	12450	13431	KLJ13258.1
LDEV01000433.1	14911	15919	KLJ13259.1
LDEV01000434.1	512	1911	KLJ13249.1
LDEV01000434.1	2490	2968	KLJ13250.1
LDEV01000434.1	4248	5969	KLJ13251.1
LDEV01000434.1	6647	7475	KLJ13252.1
LDEV01000434.1	9012	10461	KLJ13253.1
LDEV01000444.1	5658	7192	KLJ13231.1
LDEV01000444.1	10783	11929	KLJ13232.1
LDEV01000444.1	12954	15472	KLJ13233.1
LDEV01000444.1	16092	16824	KLJ13234.1
LDEV01000444.1	18580	19044	KLJ13235.1
LDEV01000444.1	19854	21321	KLJ13236.1
LDEV01000444.1	21954	24741	KLJ13237.1
LDEV01000444.1	26185	28224	KLJ13238.1
LDEV01000444.1	30593	31527	KLJ13239.1
LDEV01000444.1	32809	34269	KLJ13240.1
LDEV01000444.1	35222	42955	KLJ13241.1
LDEV01000444.1	49545	52072	KLJ13242.1
LDEV01000444.1	52592	54117	KLJ13243.1
LDEV01000444.1	54474	55879	KLJ13244.1
LDEV01000444.1	58226	60621	KLJ13245.1
LDEV01000444.1	62352	62838	KLJ13246.1
LDEV01000444.1	64597	65941	KLJ13247.1
LDEV01000444.1	66706	68137	KLJ13248.1
LDEV01000451.1	937	1273	KLJ13228.1
LDEV01000451.1	2281	2605	KLJ13229.1
LDEV01000451.1	2612	2970	KLJ13230.1
LDEV01000453.1	835	1903	KLJ13216.1
LDEV01000453.1	2774	3074	KLJ13217.1
LDEV01000453.1	3914	6094	KLJ13218.1
LDEV01000453.1	6432	8456	KLJ13219.1
LDEV01000453.1	9595	13467	KLJ13220.1
LDEV01000453.1	14361	16103	KLJ13221.1
LDEV01000453.1	16915	17805	KLJ13222.1
LDEV01000453.1	18671	20316	KLJ13223.1
LDEV01000453.1	20788	22267	KLJ13224.1
LDEV01000453.1	22521	23619	KLJ13225.1
LDEV01000453.1	25858	27627	KLJ13226.1
LDEV01000453.1	29219	30483	KLJ13227.1
LDEV01000454.1	197	407	KLJ13214.1
LDEV01000454.1	984	1214	KLJ13215.1
LDEV01000455.1	1080	1436	KLJ13213.1
LDEV01000457.1	21	2179	KLJ13190.1
LDEV01000457.1	3023	4654	KLJ13191.1
LDEV01000457.1	7167	8692	KLJ13192.1
LDEV01000457.1	9176	10969	KLJ13193.1
LDEV01000457.1	13336	14273	KLJ13194.1
LDEV01000457.1	15654	18920	KLJ13195.1
LDEV01000457.1	20182	21412	KLJ13196.1
LDEV01000457.1	22531	25142	KLJ13197.1
LDEV01000457.1	25846	26409	KLJ13198.1
LDEV01000457.1	27203	31886	KLJ13199.1
LDEV01000457.1	33720	34138	KLJ13200.1
LDEV01000457.1	37475	38839	KLJ13201.1
LDEV01000457.1	44627	47688	KLJ13202.1
LDEV01000457.1	48931	51399	KLJ13203.1
LDEV01000457.1	53465	55478	KLJ13204.1
LDEV01000457.1	55953	58855	KLJ13205.1
LDEV01000457.1	61477	63616	KLJ13206.1
LDEV01000457.1	71471	73927	KLJ13207.1
LDEV01000457.1	75014	77420	KLJ13208.1
LDEV01000457.1	79492	81057	KLJ13209.1
LDEV01000457.1	82270	84361	KLJ13210.1
LDEV01000457.1	84909	87707	KLJ13211.1
LDEV01000457.1	89322	89929	KLJ13212.1
LDEV01000460.1	63	387	KLJ13189.1
LDEV01000463.1	322	634	KLJ13179.1
LDEV01000463.1	5375	6708	KLJ13180.1
LDEV01000463.1	11631	13784	KLJ13181.1
LDEV01000463.1	14437	15369	KLJ13182.1
LDEV01000463.1	16559	18002	KLJ13183.1
LDEV01000463.1	18403	19843	KLJ13184.1
LDEV01000463.1	21348	22799	KLJ13185.1
LDEV01000463.1	23208	24247	KLJ13186.1
LDEV01000463.1	24798	25916	KLJ13187.1
LDEV01000463.1	27365	31311	KLJ13188.1
LDEV01000464.1	1122	1748	KLJ13178.1
LDEV01000468.1	1932	4569	KLJ13158.1
LDEV01000468.1	5561	5940	KLJ13159.1
LDEV01000468.1	6108	6435	KLJ13160.1
LDEV01000468.1	14448	17530	KLJ13161.1
LDEV01000468.1	18456	19950	KLJ13162.1
LDEV01000468.1	20821	21460	KLJ13163.1
LDEV01000468.1	22826	23234	KLJ13164.1
LDEV01000468.1	24489	26386	KLJ13165.1
LDEV01000468.1	27037	28339	KLJ13166.1
LDEV01000468.1	31764	32752	KLJ13167.1
LDEV01000468.1	33320	35759	KLJ13168.1
LDEV01000468.1	36715	37857	KLJ13169.1
LDEV01000468.1	38650	40107	KLJ13170.1
LDEV01000468.1	42394	44070	KLJ13171.1
LDEV01000468.1	46385	47636	KLJ13172.1
LDEV01000468.1	48856	50456	KLJ13173.1
LDEV01000468.1	52553	53041	KLJ13174.1
LDEV01000468.1	54985	56431	KLJ13175.1
LDEV01000468.1	57074	59503	KLJ13176.1
LDEV01000468.1	61793	65389	KLJ13177.1
LDEV01000469.1	1094	3176	KLJ13145.1
LDEV01000469.1	3853	4961	KLJ13146.1
LDEV01000469.1	5697	7246	KLJ13147.1
LDEV01000469.1	8032	9408	KLJ13148.1
LDEV01000469.1	9851	12088	KLJ13149.1
LDEV01000469.1	12485	14067	KLJ13150.1
LDEV01000469.1	14903	17421	KLJ13151.1
LDEV01000469.1	19304	19457	KLJ13152.1
LDEV01000469.1	21842	24563	KLJ13153.1
LDEV01000469.1	25889	26555	KLJ13154.1
LDEV01000469.1	28136	30349	KLJ13155.1
LDEV01000469.1	31424	33290	KLJ13156.1
LDEV01000469.1	34552	37293	KLJ13157.1
LDEV01000474.1	1111	1414	KLJ13144.1
LDEV01000475.1	105	648	KLJ13118.1
LDEV01000475.1	3422	4966	KLJ13119.1
LDEV01000475.1	5875	6402	KLJ13120.1
LDEV01000475.1	6439	6904	KLJ13121.1
LDEV01000475.1	7891	11774	KLJ13122.1
LDEV01000475.1	13521	15703	KLJ13123.1
LDEV01000475.1	17859	19319	KLJ13124.1
LDEV01000475.1	20800	22433	KLJ13125.1
LDEV01000475.1	22873	23851	KLJ13126.1
LDEV01000475.1	24444	26474	KLJ13127.1
LDEV01000475.1	27164	29831	KLJ13128.1
LDEV01000475.1	30511	31831	KLJ13129.1
LDEV01000475.1	34280	35090	KLJ13130.1
LDEV01000475.1	35317	37195	KLJ13131.1
LDEV01000475.1	37778	38462	KLJ13132.1
LDEV01000475.1	38907	39426	KLJ13133.1
LDEV01000475.1	42175	42366	KLJ13134.1
LDEV01000475.1	44862	47000	KLJ13135.1
LDEV01000475.1	56351	56614	KLJ13136.1
LDEV01000475.1	57836	59910	KLJ13137.1
LDEV01000475.1	61036	62485	KLJ13138.1
LDEV01000475.1	63616	66941	KLJ13139.1
LDEV01000475.1	68084	69139	KLJ13140.1
LDEV01000475.1	70834	71182	KLJ13141.1
LDEV01000475.1	73817	75079	KLJ13142.1
LDEV01000475.1	77771	78128	KLJ13143.1
LDEV01000480.1	2646	5469	KLJ13114.1
LDEV01000480.1	5840	7667	KLJ13115.1
LDEV01000480.1	9453	10701	KLJ13116.1
LDEV01000480.1	12080	12437	KLJ13117.1
LDEV01000485.1	488	707	KLJ13113.1
LDEV01000487.1	124	517	KLJ13109.1
LDEV01000487.1	1055	3328	KLJ13110.1
LDEV01000487.1	3959	4463	KLJ13111.1
LDEV01000487.1	5696	7057	KLJ13112.1
LDEV01000495.1	150	419	KLJ13108.1
LDEV01000498.1	1136	2411	KLJ13107.1
LDEV01000515.1	3116	5314	KLJ13101.1
LDEV01000515.1	10633	11032	KLJ13102.1
LDEV01000515.1	12310	15100	KLJ13103.1
LDEV01000515.1	15595	17178	KLJ13104.1
LDEV01000515.1	18539	21806	KLJ13105.1
LDEV01000515.1	23595	24041	KLJ13106.1
LDEV01000516.1	2111	3375	KLJ13099.1
LDEV01000516.1	5036	7015	KLJ13100.1
LDEV01000517.1	503	728	KLJ13098.1
LDEV01000519.1	194	1110	KLJ13096.1
LDEV01000519.1	2348	6032	KLJ13097.1
LDEV01000523.1	327	489	KLJ13095.1
LDEV01000525.1	1967	4226	KLJ13081.1
LDEV01000525.1	5754	7047	KLJ13082.1
LDEV01000525.1	8064	8898	KLJ13083.1
LDEV01000525.1	9809	11700	KLJ13084.1
LDEV01000525.1	13113	15332	KLJ13085.1
LDEV01000525.1	16353	18231	KLJ13086.1
LDEV01000525.1	25296	27028	KLJ13087.1
LDEV01000525.1	27434	28895	KLJ13088.1
LDEV01000525.1	30998	31690	KLJ13089.1
LDEV01000525.1	32979	33954	KLJ13090.1
LDEV01000525.1	34185	35629	KLJ13091.1
LDEV01000525.1	36623	37447	KLJ13092.1
LDEV01000525.1	38437	41818	KLJ13093.1
LDEV01000525.1	43650	44060	KLJ13094.1
LDEV01000529.1	15	1581	KLJ13077.1
LDEV01000529.1	8885	10071	KLJ13078.1
LDEV01000529.1	11509	12862	KLJ13079.1
LDEV01000529.1	16243	16397	KLJ13080.1
LDEV01000535.1	10867	13425	KLJ13076.1
LDEV01000537.1	5014	6259	KLJ13075.1
LDEV01000538.1	55	1514	KLJ13067.1
LDEV01000538.1	5499	7033	KLJ13068.1
LDEV01000538.1	11590	11770	KLJ13069.1
LDEV01000538.1	12501	15508	KLJ13070.1
LDEV01000538.1	16070	18165	KLJ13071.1
LDEV01000538.1	19867	20149	KLJ13072.1
LDEV01000538.1	23900	25751	KLJ13073.1
LDEV01000538.1	26459	28146	KLJ13074.1
LDEV01000539.1	610	1585	KLJ13064.1
LDEV01000539.1	4998	5175	KLJ13065.1
LDEV01000539.1	5854	9548	KLJ13066.1
LDEV01000541.1	1310	1653	KLJ13050.1
LDEV01000541.1	2557	5129	KLJ13051.1
LDEV01000541.1	6203	8027	KLJ13052.1
LDEV01000541.1	8715	10155	KLJ13053.1
LDEV01000541.1	10724	14673	KLJ13054.1
LDEV01000541.1	15783	18095	KLJ13055.1
LDEV01000541.1	18899	20190	KLJ13056.1
LDEV01000541.1	21728	24622	KLJ13057.1
LDEV01000541.1	27930	28908	KLJ13058.1
LDEV01000541.1	28968	29696	KLJ13059.1
LDEV01000541.1	29996	31701	KLJ13060.1
LDEV01000541.1	32483	34615	KLJ13061.1
LDEV01000541.1	36934	38280	KLJ13062.1
LDEV01000541.1	39644	42458	KLJ13063.1
LDEV01000547.1	29	935	KLJ13049.1
LDEV01000549.1	1687	1891	KLJ13048.1
LDEV01000550.1	2712	3469	KLJ13036.1
LDEV01000550.1	4400	8076	KLJ13037.1
LDEV01000550.1	13006	14232	KLJ13038.1
LDEV01000550.1	16845	17755	KLJ13039.1
LDEV01000550.1	19696	22544	KLJ13040.1
LDEV01000550.1	23515	25350	KLJ13041.1
LDEV01000550.1	27594	31683	KLJ13042.1
LDEV01000550.1	32155	34931	KLJ13043.1
LDEV01000550.1	35321	36726	KLJ13044.1
LDEV01000550.1	38293	40378	KLJ13045.1
LDEV01000550.1	41455	43462	KLJ13046.1
LDEV01000550.1	43851	44134	KLJ13047.1
LDEV01000559.1	3	1968	KLJ13020.1
LDEV01000559.1	4174	5698	KLJ13021.1
LDEV01000559.1	13430	15533	KLJ13022.1
LDEV01000559.1	17240	18119	KLJ13023.1
LDEV01000559.1	18318	21096	KLJ13024.1
LDEV01000559.1	21824	26875	KLJ13025.1
LDEV01000559.1	30774	31729	KLJ13026.1
LDEV01000559.1	33487	35079	KLJ13027.1
LDEV01000559.1	37691	38045	KLJ13028.1
LDEV01000559.1	40972	42131	KLJ13029.1
LDEV01000559.1	43082	44659	KLJ13030.1
LDEV01000559.1	45095	46559	KLJ13031.1
LDEV01000559.1	47821	48244	KLJ13032.1
LDEV01000559.1	50518	52750	KLJ13033.1
LDEV01000559.1	69154	71209	KLJ13034.1
LDEV01000559.1	73446	73970	KLJ13035.1
LDEV01000560.1	3734	4420	KLJ13009.1
LDEV01000560.1	5411	8162	KLJ13010.1
LDEV01000560.1	8278	9250	KLJ13011.1
LDEV01000560.1	11123	12089	KLJ13012.1
LDEV01000560.1	12802	13399	KLJ13013.1
LDEV01000560.1	14020	15809	KLJ13014.1
LDEV01000560.1	16318	17213	KLJ13015.1
LDEV01000560.1	17825	19588	KLJ13016.1
LDEV01000560.1	19886	22427	KLJ13017.1
LDEV01000560.1	23448	25616	KLJ13018.1
LDEV01000560.1	29752	32545	KLJ13019.1
LDEV01000561.1	2698	3728	KLJ13006.1
LDEV01000561.1	4584	6962	KLJ13007.1
LDEV01000561.1	7720	8035	KLJ13008.1
LDEV01000563.1	3278	5571	KLJ12992.1
LDEV01000563.1	5996	7891	KLJ12993.1
LDEV01000563.1	8416	10243	KLJ12994.1
LDEV01000563.1	10931	12773	KLJ12995.1
LDEV01000563.1	13544	15338	KLJ12996.1
LDEV01000563.1	16211	18743	KLJ12997.1
LDEV01000563.1	19142	20159	KLJ12998.1
LDEV01000563.1	20485	22375	KLJ12999.1
LDEV01000563.1	24979	26858	KLJ13000.1
LDEV01000563.1	27500	28905	KLJ13001.1
LDEV01000563.1	29790	32347	KLJ13002.1
LDEV01000563.1	34257	35013	KLJ13003.1
LDEV01000563.1	35280	36206	KLJ13004.1
LDEV01000563.1	36876	37447	KLJ13005.1
LDEV01000579.1	63	1663	KLJ12988.1
LDEV01000579.1	8099	9844	KLJ12989.1
LDEV01000579.1	10415	12514	KLJ12990.1
LDEV01000579.1	13446	16641	KLJ12991.1
LDEV01000582.1	2	1363	KLJ12983.1
LDEV01000582.1	4013	5250	KLJ12984.1
LDEV01000582.1	7117	7803	KLJ12985.1
LDEV01000582.1	8163	10467	KLJ12986.1
LDEV01000582.1	12294	13025	KLJ12987.1
LDEV01000584.1	540	851	KLJ12960.1
LDEV01000584.1	1930	2508	KLJ12961.1
LDEV01000584.1	4218	5568	KLJ12962.1
LDEV01000584.1	7523	9559	KLJ12963.1
LDEV01000584.1	10483	12200	KLJ12964.1
LDEV01000584.1	12772	18154	KLJ12965.1
LDEV01000584.1	19296	20745	KLJ12966.1
LDEV01000584.1	22244	25212	KLJ12967.1
LDEV01000584.1	26051	27710	KLJ12968.1
LDEV01000584.1	28156	30615	KLJ12969.1
LDEV01000584.1	31057	34980	KLJ12970.1
LDEV01000584.1	35451	36441	KLJ12971.1
LDEV01000584.1	36619	38333	KLJ12972.1
LDEV01000584.1	38686	40160	KLJ12973.1
LDEV01000584.1	41570	43637	KLJ12974.1
LDEV01000584.1	44148	45302	KLJ12975.1
LDEV01000584.1	46719	49545	KLJ12976.1
LDEV01000584.1	50018	51767	KLJ12977.1
LDEV01000584.1	52170	53373	KLJ12978.1
LDEV01000584.1	57364	60347	KLJ12979.1
LDEV01000584.1	61425	62749	KLJ12980.1
LDEV01000584.1	63429	65976	KLJ12981.1
LDEV01000584.1	66433	69547	KLJ12982.1
LDEV01000590.1	3768	4242	KLJ12959.1
LDEV01000591.1	8999	9634	KLJ12956.1
LDEV01000591.1	11142	11505	KLJ12957.1
LDEV01000591.1	11609	12041	KLJ12958.1
LDEV01000592.1	2261	2704	KLJ12955.1
LDEV01000598.1	70	364	KLJ12954.1
LDEV01000602.1	47	458	KLJ12949.1
LDEV01000602.1	1925	4215	KLJ12950.1
LDEV01000602.1	6957	8245	KLJ12951.1
LDEV01000602.1	8673	10232	KLJ12952.1
LDEV01000602.1	10886	12323	KLJ12953.1
LDEV01000606.1	1384	1984	KLJ12942.1
LDEV01000606.1	2011	2461	KLJ12943.1
LDEV01000606.1	3677	4919	KLJ12944.1
LDEV01000606.1	5376	6898	KLJ12945.1
LDEV01000606.1	8091	9185	KLJ12946.1
LDEV01000606.1	9509	11415	KLJ12947.1
LDEV01000606.1	16325	16725	KLJ12948.1
LDEV01000607.1	713	1073	KLJ12941.1
LDEV01000608.1	59	314	KLJ12940.1
LDEV01000609.1	3921	4464	KLJ12927.1
LDEV01000609.1	7233	7401	KLJ12928.1
LDEV01000609.1	10642	12048	KLJ12929.1
LDEV01000609.1	13031	13829	KLJ12930.1
LDEV01000609.1	14388	17215	KLJ12931.1
LDEV01000609.1	22522	25785	KLJ12932.1
LDEV01000609.1	27547	28965	KLJ12933.1
LDEV01000609.1	29619	30979	KLJ12934.1
LDEV01000609.1	30984	31434	KLJ12935.1
LDEV01000609.1	31805	34319	KLJ12936.1
LDEV01000609.1	35188	37248	KLJ12937.1
LDEV01000609.1	37790	38381	KLJ12938.1
LDEV01000609.1	38544	41360	KLJ12939.1
LDEV01000612.1	3585	4640	KLJ12916.1
LDEV01000612.1	12482	14639	KLJ12917.1
LDEV01000612.1	16126	19175	KLJ12918.1
LDEV01000612.1	19769	20000	KLJ12919.1
LDEV01000612.1	22455	23286	KLJ12920.1
LDEV01000612.1	24903	27218	KLJ12921.1
LDEV01000612.1	27600	28653	KLJ12922.1
LDEV01000612.1	30705	33410	KLJ12923.1
LDEV01000612.1	35648	38058	KLJ12924.1
LDEV01000612.1	39205	40075	KLJ12925.1
LDEV01000612.1	41296	43770	KLJ12926.1
LDEV01000615.1	2372	2878	KLJ12915.1
LDEV01000622.1	1028	1216	KLJ12914.1
LDEV01000624.1	3176	3497	KLJ12906.1
LDEV01000624.1	4833	6999	KLJ12907.1
LDEV01000624.1	8260	9360	KLJ12908.1
LDEV01000624.1	10048	12001	KLJ12909.1
LDEV01000624.1	12635	12980	KLJ12910.1
LDEV01000624.1	13018	16988	KLJ12911.1
LDEV01000624.1	17527	18828	KLJ12912.1
LDEV01000624.1	20975	25414	KLJ12913.1
LDEV01000625.1	8057	8327	KLJ12894.1
LDEV01000625.1	8986	9714	KLJ12895.1
LDEV01000625.1	12203	12383	KLJ12896.1
LDEV01000625.1	18364	20747	KLJ12897.1
LDEV01000625.1	22120	24901	KLJ12898.1
LDEV01000625.1	25629	27233	KLJ12899.1
LDEV01000625.1	30454	31809	KLJ12900.1
LDEV01000625.1	33401	38002	KLJ12901.1
LDEV01000625.1	38547	41025	KLJ12902.1
LDEV01000625.1	42847	43438	KLJ12903.1
LDEV01000625.1	47692	49485	KLJ12904.1
LDEV01000625.1	49820	50483	KLJ12905.1
LDEV01000639.1	1250	3671	KLJ12890.1
LDEV01000639.1	5791	7502	KLJ12891.1
LDEV01000639.1	7903	9435	KLJ12892.1
LDEV01000639.1	10587	12518	KLJ12893.1
LDEV01000643.1	154	367	KLJ12885.1
LDEV01000643.1	1351	2854	KLJ12886.1
LDEV01000643.1	3498	5150	KLJ12887.1
LDEV01000643.1	6058	7244	KLJ12888.1
LDEV01000643.1	9333	12291	KLJ12889.1
LDEV01000644.1	2689	4023	KLJ12882.1
LDEV01000644.1	5149	7624	KLJ12883.1
LDEV01000644.1	8124	8721	KLJ12884.1
LDEV01000646.1	1363	4886	KLJ12857.1
LDEV01000646.1	6355	7009	KLJ12858.1
LDEV01000646.1	10703	11120	KLJ12859.1
LDEV01000646.1	12463	14115	KLJ12860.1
LDEV01000646.1	19694	22796	KLJ12861.1
LDEV01000646.1	24786	29574	KLJ12862.1
LDEV01000646.1	30648	34053	KLJ12863.1
LDEV01000646.1	35633	37158	KLJ12864.1
LDEV01000646.1	37376	38668	KLJ12865.1
LDEV01000646.1	39241	40840	KLJ12866.1
LDEV01000646.1	42430	42943	KLJ12867.1
LDEV01000646.1	43754	44132	KLJ12868.1
LDEV01000646.1	45291	46210	KLJ12869.1
LDEV01000646.1	46985	48424	KLJ12870.1
LDEV01000646.1	49030	51541	KLJ12871.1
LDEV01000646.1	51868	53327	KLJ12872.1
LDEV01000646.1	53806	60332	KLJ12873.1
LDEV01000646.1	60626	61528	KLJ12874.1
LDEV01000646.1	61594	63918	KLJ12875.1
LDEV01000646.1	64757	66922	KLJ12876.1
LDEV01000646.1	67373	69114	KLJ12877.1
LDEV01000646.1	69743	71652	KLJ12878.1
LDEV01000646.1	72168	73185	KLJ12879.1
LDEV01000646.1	73521	74973	KLJ12880.1
LDEV01000646.1	75381	75721	KLJ12881.1
LDEV01000648.1	25	1186	KLJ12856.1
LDEV01000651.1	396	953	KLJ12855.1
LDEV01000652.1	622	910	KLJ12854.1
LDEV01000653.1	174	537	KLJ12853.1
LDEV01000655.1	4188	5110	KLJ12852.1
LDEV01000658.1	341	790	KLJ12849.1
LDEV01000658.1	2825	3687	KLJ12850.1
LDEV01000658.1	5058	6895	KLJ12851.1
LDEV01000668.1	25	226	KLJ12848.1
LDEV01000684.1	431	5247	KLJ12834.1
LDEV01000684.1	7589	9048	KLJ12835.1
LDEV01000684.1	9450	11403	KLJ12836.1
LDEV01000684.1	13980	17501	KLJ12837.1
LDEV01000684.1	19412	19946	KLJ12838.1
LDEV01000684.1	21018	21951	KLJ12839.1
LDEV01000684.1	23155	23916	KLJ12840.1
LDEV01000684.1	25553	30116	KLJ12841.1
LDEV01000684.1	32195	33122	KLJ12842.1
LDEV01000684.1	33555	35422	KLJ12843.1
LDEV01000684.1	35832	36616	KLJ12844.1
LDEV01000684.1	37711	40484	KLJ12845.1
LDEV01000684.1	41622	42785	KLJ12846.1
LDEV01000684.1	43374	46245	KLJ12847.1
LDEV01000688.1	1974	3465	KLJ12832.1
LDEV01000688.1	4349	4997	KLJ12833.1
LDEV01000689.1	3147	3747	KLJ12804.1
LDEV01000689.1	6520	9805	KLJ12805.1
LDEV01000689.1	10875	12919	KLJ12806.1
LDEV01000689.1	13518	14265	KLJ12807.1
LDEV01000689.1	15090	19211	KLJ12808.1
LDEV01000689.1	21950	24230	KLJ12809.1
LDEV01000689.1	30847	32538	KLJ12810.1
LDEV01000689.1	34015	35132	KLJ12811.1
LDEV01000689.1	35366	35901	KLJ12812.1
LDEV01000689.1	37151	40125	KLJ12813.1
LDEV01000689.1	41330	42241	KLJ12814.1
LDEV01000689.1	42878	44027	KLJ12815.1
LDEV01000689.1	46508	48170	KLJ12816.1
LDEV01000689.1	49160	49994	KLJ12817.1
LDEV01000689.1	50948	52461	KLJ12818.1
LDEV01000689.1	53910	55227	KLJ12819.1
LDEV01000689.1	57220	57440	KLJ12820.1
LDEV01000689.1	60458	62404	KLJ12821.1
LDEV01000689.1	64054	65158	KLJ12822.1
LDEV01000689.1	66285	69128	KLJ12823.1
LDEV01000689.1	69641	70337	KLJ12824.1
LDEV01000689.1	70705	78624	KLJ12825.1
LDEV01000689.1	79252	79795	KLJ12826.1
LDEV01000689.1	80336	81941	KLJ12827.1
LDEV01000689.1	82833	83313	KLJ12828.1
LDEV01000689.1	84005	85765	KLJ12829.1
LDEV01000689.1	88309	88720	KLJ12830.1
LDEV01000689.1	93683	93941	KLJ12831.1
LDEV01000690.1	8	1656	KLJ12802.1
LDEV01000690.1	4804	5311	KLJ12803.1
LDEV01000693.1	2531	3513	KLJ12798.1
LDEV01000693.1	4494	9108	KLJ12799.1
LDEV01000693.1	9440	10588	KLJ12800.1
LDEV01000693.1	11417	12661	KLJ12801.1
LDEV01000694.1	1265	2705	KLJ12787.1
LDEV01000694.1	4329	6015	KLJ12788.1
LDEV01000694.1	6925	7407	KLJ12789.1
LDEV01000694.1	7489	11157	KLJ12790.1
LDEV01000694.1	12955	15091	KLJ12791.1
LDEV01000694.1	15923	17771	KLJ12792.1
LDEV01000694.1	18362	21364	KLJ12793.1
LDEV01000694.1	21956	22394	KLJ12794.1
LDEV01000694.1	25390	27414	KLJ12795.1
LDEV01000694.1	28988	32518	KLJ12796.1
LDEV01000694.1	33163	34347	KLJ12797.1
LDEV01000702.1	1526	1688	KLJ12786.1
LDEV01000703.1	2896	3937	KLJ12767.1
LDEV01000703.1	12227	12609	KLJ12768.1
LDEV01000703.1	13379	15942	KLJ12769.1
LDEV01000703.1	16930	17437	KLJ12770.1
LDEV01000703.1	19348	20297	KLJ12771.1
LDEV01000703.1	20705	22763	KLJ12772.1
LDEV01000703.1	23575	25622	KLJ12773.1
LDEV01000703.1	25704	26171	KLJ12774.1
LDEV01000703.1	28731	30291	KLJ12775.1
LDEV01000703.1	30864	32317	KLJ12776.1
LDEV01000703.1	36228	36543	KLJ12777.1
LDEV01000703.1	38854	40042	KLJ12778.1
LDEV01000703.1	40625	43489	KLJ12779.1
LDEV01000703.1	44549	45928	KLJ12780.1
LDEV01000703.1	46363	47943	KLJ12781.1
LDEV01000703.1	48562	52695	KLJ12782.1
LDEV01000703.1	52725	53430	KLJ12783.1
LDEV01000703.1	55533	56378	KLJ12784.1
LDEV01000703.1	67713	71651	KLJ12785.1
LDEV01000705.1	841	2106	KLJ12757.1
LDEV01000705.1	5385	6099	KLJ12758.1
LDEV01000705.1	8369	11653	KLJ12759.1
LDEV01000705.1	12237	14598	KLJ12760.1
LDEV01000705.1	15004	18623	KLJ12761.1
LDEV01000705.1	19364	20019	KLJ12762.1
LDEV01000705.1	21736	22698	KLJ12763.1
LDEV01000705.1	23204	24895	KLJ12764.1
LDEV01000705.1	26403	26994	KLJ12765.1
LDEV01000705.1	33149	36149	KLJ12766.1
LDEV01000707.1	2501	3182	KLJ12756.1
LDEV01000709.1	42	474	KLJ12755.1
LDEV01000710.1	21	375	KLJ12744.1
LDEV01000710.1	1381	2912	KLJ12745.1
LDEV01000710.1	3777	6357	KLJ12746.1
LDEV01000710.1	7260	7855	KLJ12747.1
LDEV01000710.1	8441	10739	KLJ12748.1
LDEV01000710.1	12635	13798	KLJ12749.1
LDEV01000710.1	16985	21264	KLJ12750.1
LDEV01000710.1	21318	23124	KLJ12751.1
LDEV01000710.1	25075	26814	KLJ12752.1
LDEV01000710.1	27617	28299	KLJ12753.1
LDEV01000710.1	28834	30024	KLJ12754.1
LDEV01000713.1	115	771	KLJ12740.1
LDEV01000713.1	2967	3780	KLJ12741.1
LDEV01000713.1	5101	7062	KLJ12742.1
LDEV01000713.1	8167	9697	KLJ12743.1
LDEV01000715.1	0	402	KLJ12731.1
LDEV01000715.1	586	2629	KLJ12732.1
LDEV01000715.1	3854	5768	KLJ12733.1
LDEV01000715.1	6806	7346	KLJ12734.1
LDEV01000715.1	7880	11996	KLJ12735.1
LDEV01000715.1	13108	14852	KLJ12736.1
LDEV01000715.1	16762	17745	KLJ12737.1
LDEV01000715.1	18159	19347	KLJ12738.1
LDEV01000715.1	20151	22574	KLJ12739.1
LDEV01000722.1	46	1185	KLJ12716.1
LDEV01000722.1	1991	3267	KLJ12717.1
LDEV01000722.1	3862	6571	KLJ12718.1
LDEV01000722.1	8072	10050	KLJ12719.1
LDEV01000722.1	10834	13429	KLJ12720.1
LDEV01000722.1	16172	16601	KLJ12721.1
LDEV01000722.1	18436	20387	KLJ12722.1
LDEV01000722.1	22436	24241	KLJ12723.1
LDEV01000722.1	25266	26628	KLJ12724.1
LDEV01000722.1	28116	29269	KLJ12725.1
LDEV01000722.1	29751	32672	KLJ12726.1
LDEV01000722.1	32993	33712	KLJ12727.1
LDEV01000722.1	34827	35222	KLJ12728.1
LDEV01000722.1	36888	39293	KLJ12729.1
LDEV01000722.1	40856	41063	KLJ12730.1
LDEV01000723.1	974	3573	KLJ12707.1
LDEV01000723.1	4915	6331	KLJ12708.1
LDEV01000723.1	8131	10878	KLJ12709.1
LDEV01000723.1	11777	12830	KLJ12710.1
LDEV01000723.1	14255	17195	KLJ12711.1
LDEV01000723.1	18184	19157	KLJ12712.1
LDEV01000723.1	20617	22947	KLJ12713.1
LDEV01000723.1	23868	24539	KLJ12714.1
LDEV01000723.1	29337	29646	KLJ12715.1
LDEV01000724.1	2340	4429	KLJ12704.1
LDEV01000724.1	4888	6115	KLJ12705.1
LDEV01000724.1	8407	9623	KLJ12706.1
LDEV01000725.1	639	870	KLJ12703.1
LDEV01000734.1	875	1699	KLJ12695.1
LDEV01000734.1	2681	4442	KLJ12696.1
LDEV01000734.1	4819	6455	KLJ12697.1
LDEV01000734.1	6937	7507	KLJ12698.1
LDEV01000734.1	8441	9602	KLJ12699.1
LDEV01000734.1	10656	11832	KLJ12700.1
LDEV01000734.1	13941	17631	KLJ12701.1
LDEV01000734.1	20412	29786	KLJ12702.1
LDEV01000735.1	7315	9389	KLJ12686.1
LDEV01000735.1	9778	10611	KLJ12687.1
LDEV01000735.1	11047	12089	KLJ12688.1
LDEV01000735.1	12694	13770	KLJ12689.1
LDEV01000735.1	16080	17326	KLJ12690.1
LDEV01000735.1	17673	19323	KLJ12691.1
LDEV01000735.1	19849	21873	KLJ12692.1
LDEV01000735.1	23028	24018	KLJ12693.1
LDEV01000735.1	25937	26280	KLJ12694.1
LDEV01000737.1	36	473	KLJ12685.1
LDEV01000740.1	585	822	KLJ12684.1
LDEV01000750.1	1173	3103	KLJ12675.1
LDEV01000750.1	3762	4913	KLJ12676.1
LDEV01000750.1	5599	6866	KLJ12677.1
LDEV01000750.1	7588	11533	KLJ12678.1
LDEV01000750.1	12533	14868	KLJ12679.1
LDEV01000750.1	16632	17091	KLJ12680.1
LDEV01000750.1	18685	20004	KLJ12681.1
LDEV01000750.1	21602	22646	KLJ12682.1
LDEV01000750.1	24162	27612	KLJ12683.1
LDEV01000757.1	1731	3293	KLJ12664.1
LDEV01000757.1	11620	13303	KLJ12665.1
LDEV01000757.1	13764	14215	KLJ12666.1
LDEV01000757.1	14468	15894	KLJ12667.1
LDEV01000757.1	16382	17763	KLJ12668.1
LDEV01000757.1	22962	26733	KLJ12669.1
LDEV01000757.1	29669	31028	KLJ12670.1
LDEV01000757.1	32013	35094	KLJ12671.1
LDEV01000757.1	38251	41888	KLJ12672.1
LDEV01000757.1	42281	42574	KLJ12673.1
LDEV01000757.1	42921	43302	KLJ12674.1
LDEV01000762.1	59	1803	KLJ12643.1
LDEV01000762.1	3958	9941	KLJ12644.1
LDEV01000762.1	10844	11742	KLJ12645.1
LDEV01000762.1	12443	13411	KLJ12646.1
LDEV01000762.1	13749	14452	KLJ12647.1
LDEV01000762.1	14780	15606	KLJ12648.1
LDEV01000762.1	16460	19751	KLJ12649.1
LDEV01000762.1	20317	21619	KLJ12650.1
LDEV01000762.1	22021	22680	KLJ12651.1
LDEV01000762.1	23267	24342	KLJ12652.1
LDEV01000762.1	24826	26454	KLJ12653.1
LDEV01000762.1	29277	30282	KLJ12654.1
LDEV01000762.1	31271	31933	KLJ12655.1
LDEV01000762.1	32748	34827	KLJ12656.1
LDEV01000762.1	34967	35792	KLJ12657.1
LDEV01000762.1	36488	37055	KLJ12658.1
LDEV01000762.1	37325	41660	KLJ12659.1
LDEV01000762.1	42404	43973	KLJ12660.1
LDEV01000762.1	44398	45997	KLJ12661.1
LDEV01000762.1	46147	49329	KLJ12662.1
LDEV01000762.1	49997	51020	KLJ12663.1
LDEV01000765.1	86	1282	KLJ12642.1
LDEV01000773.1	1	1048	KLJ12641.1
LDEV01000775.1	535	771	KLJ12634.1
LDEV01000775.1	3199	5918	KLJ12635.1
LDEV01000775.1	6641	8637	KLJ12636.1
LDEV01000775.1	8842	10393	KLJ12637.1
LDEV01000775.1	11149	15516	KLJ12638.1
LDEV01000775.1	16189	17532	KLJ12639.1
LDEV01000775.1	18284	19304	KLJ12640.1
LDEV01000776.1	2	3239	KLJ12630.1
LDEV01000776.1	5468	7867	KLJ12631.1
LDEV01000776.1	12155	13543	KLJ12632.1
LDEV01000776.1	14616	15634	KLJ12633.1
LDEV01000777.1	672	973	KLJ12620.1
LDEV01000777.1	1007	1439	KLJ12621.1
LDEV01000777.1	2860	4116	KLJ12622.1
LDEV01000777.1	4917	5514	KLJ12623.1
LDEV01000777.1	5960	7822	KLJ12624.1
LDEV01000777.1	10973	11819	KLJ12625.1
LDEV01000777.1	15312	16537	KLJ12626.1
LDEV01000777.1	16886	17285	KLJ12627.1
LDEV01000777.1	18717	19128	KLJ12628.1
LDEV01000777.1	21042	21475	KLJ12629.1
LDEV01000780.1	5308	7631	KLJ12612.1
LDEV01000780.1	8881	10943	KLJ12613.1
LDEV01000780.1	13292	14999	KLJ12614.1
LDEV01000780.1	15359	16160	KLJ12615.1
LDEV01000780.1	18859	20448	KLJ12616.1
LDEV01000780.1	21008	24532	KLJ12617.1
LDEV01000780.1	25069	26405	KLJ12618.1
LDEV01000780.1	28093	29860	KLJ12619.1
LDEV01000786.1	527	826	KLJ12604.1
LDEV01000786.1	2817	4506	KLJ12605.1
LDEV01000786.1	8422	10396	KLJ12606.1
LDEV01000786.1	11468	14990	KLJ12607.1
LDEV01000786.1	15826	16862	KLJ12608.1
LDEV01000786.1	18159	19296	KLJ12609.1
LDEV01000786.1	20296	21294	KLJ12610.1
LDEV01000786.1	22316	22739	KLJ12611.1
LDEV01000787.1	312	504	KLJ12603.1
LDEV01000788.1	2251	4016	KLJ12602.1
LDEV01000795.1	1700	4529	KLJ12584.1
LDEV01000795.1	6925	7436	KLJ12585.1
LDEV01000795.1	9114	11769	KLJ12586.1
LDEV01000795.1	13617	14934	KLJ12587.1
LDEV01000795.1	16005	17591	KLJ12588.1
LDEV01000795.1	18802	19363	KLJ12589.1
LDEV01000795.1	21273	23163	KLJ12590.1
LDEV01000795.1	23797	25325	KLJ12591.1
LDEV01000795.1	27138	29612	KLJ12592.1
LDEV01000795.1	30431	32247	KLJ12593.1
LDEV01000795.1	33065	33521	KLJ12594.1
LDEV01000795.1	33599	34151	KLJ12595.1
LDEV01000795.1	36589	38264	KLJ12596.1
LDEV01000795.1	39338	41898	KLJ12597.1
LDEV01000795.1	42748	44419	KLJ12598.1
LDEV01000795.1	46826	50342	KLJ12599.1
LDEV01000795.1	51297	52842	KLJ12600.1
LDEV01000795.1	53372	53585	KLJ12601.1
LDEV01000798.1	2339	4497	KLJ12560.1
LDEV01000798.1	5457	7169	KLJ12561.1
LDEV01000798.1	9661	12176	KLJ12562.1
LDEV01000798.1	14080	16110	KLJ12563.1
LDEV01000798.1	17231	19564	KLJ12564.1
LDEV01000798.1	20832	24956	KLJ12565.1
LDEV01000798.1	25498	26497	KLJ12566.1
LDEV01000798.1	27957	29348	KLJ12567.1
LDEV01000798.1	31232	31781	KLJ12568.1
LDEV01000798.1	34463	34686	KLJ12569.1
LDEV01000798.1	38976	39311	KLJ12570.1
LDEV01000798.1	41765	42757	KLJ12571.1
LDEV01000798.1	45485	45957	KLJ12572.1
LDEV01000798.1	46554	47100	KLJ12573.1
LDEV01000798.1	48015	49123	KLJ12574.1
LDEV01000798.1	49445	50722	KLJ12575.1
LDEV01000798.1	55101	58238	KLJ12576.1
LDEV01000798.1	58338	58780	KLJ12577.1
LDEV01000798.1	62158	63013	KLJ12578.1
LDEV01000798.1	63086	63461	KLJ12579.1
LDEV01000798.1	63641	65211	KLJ12580.1
LDEV01000798.1	66667	69811	KLJ12581.1
LDEV01000798.1	72612	72854	KLJ12582.1
LDEV01000798.1	73579	73801	KLJ12583.1
LDEV01000804.1	1110	1401	KLJ12557.1
LDEV01000804.1	2866	4144	KLJ12558.1
LDEV01000804.1	6104	8728	KLJ12559.1
LDEV01000808.1	3425	3836	KLJ12556.1
LDEV01000811.1	4820	5586	KLJ12555.1
LDEV01000817.1	3626	5059	KLJ12554.1
LDEV01000822.1	3713	5765	KLJ12553.1
LDEV01000826.1	2109	4649	KLJ12538.1
LDEV01000826.1	8234	9295	KLJ12539.1
LDEV01000826.1	9704	10272	KLJ12540.1
LDEV01000826.1	10726	12039	KLJ12541.1
LDEV01000826.1	12094	12416	KLJ12542.1
LDEV01000826.1	12956	13889	KLJ12543.1
LDEV01000826.1	15491	16285	KLJ12544.1
LDEV01000826.1	16943	18178	KLJ12545.1
LDEV01000826.1	19177	19907	KLJ12546.1
LDEV01000826.1	20253	21855	KLJ12547.1
LDEV01000826.1	22936	23550	KLJ12548.1
LDEV01000826.1	31319	32565	KLJ12549.1
LDEV01000826.1	33309	34600	KLJ12550.1
LDEV01000826.1	34778	35355	KLJ12551.1
LDEV01000826.1	35940	36181	KLJ12552.1
LDEV01000828.1	1046	1536	KLJ12537.1
LDEV01000831.1	437	854	KLJ12536.1
LDEV01000842.1	4677	7106	KLJ12521.1
LDEV01000842.1	9146	9767	KLJ12522.1
LDEV01000842.1	10261	11484	KLJ12523.1
LDEV01000842.1	11532	14437	KLJ12524.1
LDEV01000842.1	15008	18452	KLJ12525.1
LDEV01000842.1	19658	20049	KLJ12526.1
LDEV01000842.1	20984	21308	KLJ12527.1
LDEV01000842.1	22203	24926	KLJ12528.1
LDEV01000842.1	25422	26971	KLJ12529.1
LDEV01000842.1	27571	28229	KLJ12530.1
LDEV01000842.1	32589	34209	KLJ12531.1
LDEV01000842.1	36932	38733	KLJ12532.1
LDEV01000842.1	39906	42556	KLJ12533.1
LDEV01000842.1	43077	44005	KLJ12534.1
LDEV01000842.1	45252	45896	KLJ12535.1
LDEV01000844.1	2215	3404	KLJ12516.1
LDEV01000844.1	4878	5318	KLJ12517.1
LDEV01000844.1	7630	9406	KLJ12518.1
LDEV01000844.1	10733	11584	KLJ12519.1
LDEV01000844.1	12774	16500	KLJ12520.1
LDEV01000850.1	16	232	KLJ12515.1
LDEV01000852.1	811	1132	KLJ12514.1
LDEV01000857.1	4490	6397	KLJ12508.1
LDEV01000857.1	6703	6983	KLJ12509.1
LDEV01000857.1	8640	10817	KLJ12510.1
LDEV01000857.1	11962	13788	KLJ12511.1
LDEV01000857.1	15219	17833	KLJ12512.1
LDEV01000857.1	20201	21629	KLJ12513.1
LDEV01000859.1	5593	5826	KLJ12507.1
LDEV01000860.1	100	352	KLJ12506.1
LDEV01000862.1	44	1179	KLJ12502.1
LDEV01000862.1	3685	5008	KLJ12503.1
LDEV01000862.1	5532	6713	KLJ12504.1
LDEV01000862.1	8076	10388	KLJ12505.1
LDEV01000864.1	113	335	KLJ12501.1
LDEV01000866.1	1007	1161	KLJ12500.1
LDEV01000870.1	345	972	KLJ12499.1
LDEV01000873.1	80	481	KLJ12498.1
LDEV01000878.1	2408	4204	KLJ12479.1
LDEV01000878.1	5634	6591	KLJ12480.1
LDEV01000878.1	9926	11019	KLJ12481.1
LDEV01000878.1	11706	12777	KLJ12482.1
LDEV01000878.1	13388	13631	KLJ12483.1
LDEV01000878.1	15313	15757	KLJ12484.1
LDEV01000878.1	18354	20571	KLJ12485.1
LDEV01000878.1	21774	22494	KLJ12486.1
LDEV01000878.1	23349	24906	KLJ12487.1
LDEV01000878.1	25559	26181	KLJ12488.1
LDEV01000878.1	27059	28928	KLJ12489.1
LDEV01000878.1	30429	31796	KLJ12490.1
LDEV01000878.1	32620	33986	KLJ12491.1
LDEV01000878.1	34496	37055	KLJ12492.1
LDEV01000878.1	38221	42404	KLJ12493.1
LDEV01000878.1	44647	48092	KLJ12494.1
LDEV01000878.1	49266	50843	KLJ12495.1
LDEV01000878.1	51275	52320	KLJ12496.1
LDEV01000878.1	53364	54333	KLJ12497.1
LDEV01000882.1	292	550	KLJ12478.1
LDEV01000885.1	272	1630	KLJ12477.1
LDEV01000888.1	1758	3232	KLJ12476.1
LDEV01000889.1	5455	6009	KLJ12475.1
LDEV01000892.1	583	790	KLJ12468.1
LDEV01000892.1	3559	6197	KLJ12469.1
LDEV01000892.1	6210	6420	KLJ12470.1
LDEV01000892.1	7043	8441	KLJ12471.1
LDEV01000892.1	9607	12747	KLJ12472.1
LDEV01000892.1	13449	13833	KLJ12473.1
LDEV01000892.1	16485	17869	KLJ12474.1
LDEV01000894.1	46	731	KLJ12463.1
LDEV01000894.1	1452	6262	KLJ12464.1
LDEV01000894.1	7256	9093	KLJ12465.1
LDEV01000894.1	11836	13515	KLJ12466.1
LDEV01000894.1	15687	16069	KLJ12467.1
LDEV01000897.1	6396	8977	KLJ12459.1
LDEV01000897.1	9775	11414	KLJ12460.1
LDEV01000897.1	12016	13996	KLJ12461.1
LDEV01000897.1	15181	17243	KLJ12462.1
LDEV01000899.1	71	482	KLJ12454.1
LDEV01000899.1	800	3570	KLJ12455.1
LDEV01000899.1	3923	4271	KLJ12456.1
LDEV01000899.1	4905	7391	KLJ12457.1
LDEV01000899.1	8149	9372	KLJ12458.1
LDEV01000904.1	897	1758	KLJ12439.1
LDEV01000904.1	2235	3936	KLJ12440.1
LDEV01000904.1	4210	5965	KLJ12441.1
LDEV01000904.1	9265	11171	KLJ12442.1
LDEV01000904.1	14973	15828	KLJ12443.1
LDEV01000904.1	16791	19466	KLJ12444.1
LDEV01000904.1	19787	20120	KLJ12445.1
LDEV01000904.1	20761	23687	KLJ12446.1
LDEV01000904.1	24405	26120	KLJ12447.1
LDEV01000904.1	27558	29715	KLJ12448.1
LDEV01000904.1	30008	32102	KLJ12449.1
LDEV01000904.1	33060	33757	KLJ12450.1
LDEV01000904.1	34511	37013	KLJ12451.1
LDEV01000904.1	38262	41316	KLJ12452.1
LDEV01000904.1	43364	45432	KLJ12453.1
LDEV01000907.1	1317	3721	KLJ12432.1
LDEV01000907.1	5521	6724	KLJ12433.1
LDEV01000907.1	8119	8749	KLJ12434.1
LDEV01000907.1	9865	11511	KLJ12435.1
LDEV01000907.1	12815	16704	KLJ12436.1
LDEV01000907.1	17913	19611	KLJ12437.1
LDEV01000907.1	22370	23045	KLJ12438.1
LDEV01000913.1	2303	2760	KLJ12431.1
LDEV01000920.1	2544	3186	KLJ12429.1
LDEV01000920.1	3894	5086	KLJ12430.1
LDEV01000921.1	687	909	KLJ12428.1
LDEV01000926.1	11	194	KLJ12423.1
LDEV01000926.1	676	3199	KLJ12424.1
LDEV01000926.1	4266	5618	KLJ12425.1
LDEV01000926.1	6395	8473	KLJ12426.1
LDEV01000926.1	9470	12179	KLJ12427.1
LDEV01000932.1	547	787	KLJ12422.1
LDEV01000933.1	123	612	KLJ12413.1
LDEV01000933.1	2710	5998	KLJ12414.1
LDEV01000933.1	7471	11092	KLJ12415.1
LDEV01000933.1	11593	12077	KLJ12416.1
LDEV01000933.1	13267	14135	KLJ12417.1
LDEV01000933.1	15309	15863	KLJ12418.1
LDEV01000933.1	17151	19129	KLJ12419.1
LDEV01000933.1	22348	24393	KLJ12420.1
LDEV01000933.1	25789	27563	KLJ12421.1
LDEV01000935.1	1797	2010	KLJ12412.1
LDEV01000937.1	1	226	KLJ12395.1
LDEV01000937.1	701	3604	KLJ12396.1
LDEV01000937.1	4855	5855	KLJ12397.1
LDEV01000937.1	8068	9760	KLJ12398.1
LDEV01000937.1	10244	11045	KLJ12399.1
LDEV01000937.1	11703	13496	KLJ12400.1
LDEV01000937.1	15252	17506	KLJ12401.1
LDEV01000937.1	18317	19047	KLJ12402.1
LDEV01000937.1	27892	28582	KLJ12403.1
LDEV01000937.1	29740	31990	KLJ12404.1
LDEV01000937.1	33182	34101	KLJ12405.1
LDEV01000937.1	35758	36605	KLJ12406.1
LDEV01000937.1	37490	39648	KLJ12407.1
LDEV01000937.1	40095	40521	KLJ12408.1
LDEV01000937.1	41484	42978	KLJ12409.1
LDEV01000937.1	43451	45941	KLJ12410.1
LDEV01000937.1	46591	46801	KLJ12411.1
LDEV01000943.1	383	636	KLJ12393.1
LDEV01000943.1	2068	2334	KLJ12394.1
LDEV01000955.1	48	495	KLJ12391.1
LDEV01000955.1	2052	4152	KLJ12392.1
LDEV01000957.1	652	1039	KLJ12390.1
LDEV01000960.1	1823	4791	KLJ12382.1
LDEV01000960.1	6724	9092	KLJ12383.1
LDEV01000960.1	10160	11679	KLJ12384.1
LDEV01000960.1	13009	13938	KLJ12385.1
LDEV01000960.1	15599	17411	KLJ12386.1
LDEV01000960.1	17518	19363	KLJ12387.1
LDEV01000960.1	19550	20127	KLJ12388.1
LDEV01000960.1	22036	24580	KLJ12389.1
LDEV01000964.1	3	348	KLJ12381.1
LDEV01000966.1	889	4823	KLJ12380.1
LDEV01000968.1	115	654	KLJ12355.1
LDEV01000968.1	2534	3062	KLJ12356.1
LDEV01000968.1	4982	5919	KLJ12357.1
LDEV01000968.1	8922	11261	KLJ12358.1
LDEV01000968.1	12041	18122	KLJ12359.1
LDEV01000968.1	18748	19581	KLJ12360.1
LDEV01000968.1	20258	25372	KLJ12361.1
LDEV01000968.1	35842	37503	KLJ12362.1
LDEV01000968.1	38386	43246	KLJ12363.1
LDEV01000968.1	45393	47291	KLJ12364.1
LDEV01000968.1	48361	48660	KLJ12365.1
LDEV01000968.1	51091	52586	KLJ12366.1
LDEV01000968.1	53075	53681	KLJ12367.1
LDEV01000968.1	54129	55332	KLJ12368.1
LDEV01000968.1	56046	57368	KLJ12369.1
LDEV01000968.1	58136	60581	KLJ12370.1
LDEV01000968.1	61186	62353	KLJ12371.1
LDEV01000968.1	63178	64495	KLJ12372.1
LDEV01000968.1	65296	66083	KLJ12373.1
LDEV01000968.1	66931	68398	KLJ12374.1
LDEV01000968.1	68833	70509	KLJ12375.1
LDEV01000968.1	70748	71850	KLJ12376.1
LDEV01000968.1	73657	75377	KLJ12377.1
LDEV01000968.1	76032	78810	KLJ12378.1
LDEV01000968.1	81923	82744	KLJ12379.1
LDEV01000975.1	409	668	KLJ12354.1
LDEV01000976.1	385	2123	KLJ12346.1
LDEV01000976.1	3032	3251	KLJ12347.1
LDEV01000976.1	4296	6262	KLJ12348.1
LDEV01000976.1	7673	9692	KLJ12349.1
LDEV01000976.1	10660	13157	KLJ12350.1
LDEV01000976.1	13669	18856	KLJ12351.1
LDEV01000976.1	19061	20300	KLJ12352.1
LDEV01000976.1	20866	22693	KLJ12353.1
LDEV01000980.1	16	1165	KLJ12344.1
LDEV01000980.1	4082	4653	KLJ12345.1
LDEV01000981.1	17	1759	KLJ12333.1
LDEV01000981.1	2220	3266	KLJ12334.1
LDEV01000981.1	3600	4734	KLJ12335.1
LDEV01000981.1	5586	10263	KLJ12336.1
LDEV01000981.1	12321	14162	KLJ12337.1
LDEV01000981.1	15457	16162	KLJ12338.1
LDEV01000981.1	17044	19705	KLJ12339.1
LDEV01000981.1	20926	23179	KLJ12340.1
LDEV01000981.1	23747	24843	KLJ12341.1
LDEV01000981.1	25393	26811	KLJ12342.1
LDEV01000981.1	29498	29855	KLJ12343.1
LDEV01000991.1	245	1325	KLJ12331.1
LDEV01000991.1	2021	2563	KLJ12332.1
LDEV01000996.1	1881	2268	KLJ12330.1
LDEV01001003.1	2511	3926	KLJ12327.1
LDEV01001003.1	5429	5969	KLJ12328.1
LDEV01001003.1	9329	9707	KLJ12329.1
LDEV01001011.1	2800	4431	KLJ12323.1
LDEV01001011.1	5640	6515	KLJ12324.1
LDEV01001011.1	7059	7361	KLJ12325.1
LDEV01001011.1	8616	10896	KLJ12326.1
LDEV01001013.1	333	645	KLJ12322.1
LDEV01001022.1	415	849	KLJ12317.1
LDEV01001022.1	1968	3978	KLJ12318.1
LDEV01001022.1	5941	6936	KLJ12319.1
LDEV01001022.1	7825	8396	KLJ12320.1
LDEV01001022.1	8660	10138	KLJ12321.1
LDEV01001023.1	818	3509	KLJ12311.1
LDEV01001023.1	4570	8626	KLJ12312.1
LDEV01001023.1	9244	11038	KLJ12313.1
LDEV01001023.1	12414	14406	KLJ12314.1
LDEV01001023.1	15268	17144	KLJ12315.1
LDEV01001023.1	18010	20231	KLJ12316.1
LDEV01001029.1	0	300	KLJ12309.1
LDEV01001029.1	624	949	KLJ12310.1
LDEV01001030.1	993	2205	KLJ12290.1
LDEV01001030.1	3613	3931	KLJ12291.1
LDEV01001030.1	6285	8761	KLJ12292.1
LDEV01001030.1	11433	12979	KLJ12293.1
LDEV01001030.1	14504	16610	KLJ12294.1
LDEV01001030.1	19760	21437	KLJ12295.1
LDEV01001030.1	23196	24962	KLJ12296.1
LDEV01001030.1	26440	27840	KLJ12297.1
LDEV01001030.1	29452	31127	KLJ12298.1
LDEV01001030.1	33660	35357	KLJ12299.1
LDEV01001030.1	36262	37468	KLJ12300.1
LDEV01001030.1	39062	40683	KLJ12301.1
LDEV01001030.1	40995	41466	KLJ12302.1
LDEV01001030.1	42206	43064	KLJ12303.1
LDEV01001030.1	44804	46575	KLJ12304.1
LDEV01001030.1	48310	52108	KLJ12305.1
LDEV01001030.1	52470	52883	KLJ12306.1
LDEV01001030.1	53172	54799	KLJ12307.1
LDEV01001030.1	55659	56262	KLJ12308.1
LDEV01001036.1	1	341	KLJ12279.1
LDEV01001036.1	1546	4003	KLJ12280.1
LDEV01001036.1	5215	8754	KLJ12281.1
LDEV01001036.1	9937	10594	KLJ12282.1
LDEV01001036.1	10944	11661	KLJ12283.1
LDEV01001036.1	12588	13531	KLJ12284.1
LDEV01001036.1	13995	15372	KLJ12285.1
LDEV01001036.1	16351	17894	KLJ12286.1
LDEV01001036.1	20710	21530	KLJ12287.1
LDEV01001036.1	21899	22744	KLJ12288.1
LDEV01001036.1	23537	24971	KLJ12289.1
LDEV01001044.1	249	561	KLJ12278.1
LDEV01001045.1	124	1080	KLJ12275.1
LDEV01001045.1	2295	4372	KLJ12276.1
LDEV01001045.1	5564	6199	KLJ12277.1
LDEV01001046.1	145	483	KLJ12274.1
LDEV01001050.1	1	196	KLJ12264.1
LDEV01001050.1	2913	4622	KLJ12265.1
LDEV01001050.1	6516	7732	KLJ12266.1
LDEV01001050.1	9467	13697	KLJ12267.1
LDEV01001050.1	14451	14775	KLJ12268.1
LDEV01001050.1	15797	17773	KLJ12269.1
LDEV01001050.1	18901	21072	KLJ12270.1
LDEV01001050.1	23041	24675	KLJ12271.1
LDEV01001050.1	25846	26975	KLJ12272.1
LDEV01001050.1	27419	27611	KLJ12273.1
LDEV01001051.1	294	2925	KLJ12260.1
LDEV01001051.1	5165	5567	KLJ12261.1
LDEV01001051.1	7876	8651	KLJ12262.1
LDEV01001051.1	9989	11086	KLJ12263.1
LDEV01001054.1	6762	7146	KLJ12259.1
LDEV01001055.1	1006	1654	KLJ12258.1
LDEV01001059.1	388	1004	KLJ12252.1
LDEV01001059.1	7126	9184	KLJ12253.1
LDEV01001059.1	11723	12766	KLJ12254.1
LDEV01001059.1	13246	14648	KLJ12255.1
LDEV01001059.1	15924	17651	KLJ12256.1
LDEV01001059.1	19127	19625	KLJ12257.1
LDEV01001061.1	6176	8349	KLJ12232.1
LDEV01001061.1	8909	12000	KLJ12233.1
LDEV01001061.1	12733	14544	KLJ12234.1
LDEV01001061.1	15588	16617	KLJ12235.1
LDEV01001061.1	17553	18471	KLJ12236.1
LDEV01001061.1	18731	20354	KLJ12237.1
LDEV01001061.1	21174	23531	KLJ12238.1
LDEV01001061.1	23839	25381	KLJ12239.1
LDEV01001061.1	25429	26509	KLJ12240.1
LDEV01001061.1	28287	28951	KLJ12241.1
LDEV01001061.1	31183	33037	KLJ12242.1
LDEV01001061.1	35026	37519	KLJ12243.1
LDEV01001061.1	38534	40131	KLJ12244.1
LDEV01001061.1	40918	43253	KLJ12245.1
LDEV01001061.1	44054	46259	KLJ12246.1
LDEV01001061.1	47116	48847	KLJ12247.1
LDEV01001061.1	49819	51722	KLJ12248.1
LDEV01001061.1	52312	54583	KLJ12249.1
LDEV01001061.1	55104	56094	KLJ12250.1
LDEV01001061.1	57502	59761	KLJ12251.1
LDEV01001075.1	5	859	KLJ12228.1
LDEV01001075.1	4681	6809	KLJ12229.1
LDEV01001075.1	8672	9788	KLJ12230.1
LDEV01001075.1	9957	11741	KLJ12231.1
LDEV01001077.1	1972	3870	KLJ12223.1
LDEV01001077.1	5795	6112	KLJ12224.1
LDEV01001077.1	8222	9501	KLJ12225.1
LDEV01001077.1	10316	10859	KLJ12226.1
LDEV01001077.1	11700	12096	KLJ12227.1
LDEV01001079.1	1839	2111	KLJ12222.1
LDEV01001083.1	47	314	KLJ12221.1
LDEV01001088.1	1666	2549	KLJ12217.1
LDEV01001088.1	4511	6898	KLJ12218.1
LDEV01001088.1	12043	12499	KLJ12219.1
LDEV01001088.1	19183	22211	KLJ12220.1
LDEV01001089.1	2350	2699	KLJ12216.1
LDEV01001097.1	2971	4153	KLJ12213.1
LDEV01001097.1	4742	7370	KLJ12214.1
LDEV01001097.1	9624	10929	KLJ12215.1
LDEV01001104.1	1203	5352	KLJ12209.1
LDEV01001104.1	6452	9104	KLJ12210.1
LDEV01001104.1	10317	15817	KLJ12211.1
LDEV01001104.1	16583	21335	KLJ12212.1
LDEV01001106.1	1664	1958	KLJ12202.1
LDEV01001106.1	2525	5192	KLJ12203.1
LDEV01001106.1	5710	6385	KLJ12204.1
LDEV01001106.1	7590	9989	KLJ12205.1
LDEV01001106.1	10717	11435	KLJ12206.1
LDEV01001106.1	18942	20236	KLJ12207.1
LDEV01001106.1	21579	22074	KLJ12208.1
LDEV01001111.1	400	1112	KLJ12201.1
LDEV01001114.1	0	252	KLJ12198.1
LDEV01001114.1	1518	4029	KLJ12199.1
LDEV01001114.1	5100	6891	KLJ12200.1
LDEV01001116.1	15	2790	KLJ12197.1
LDEV01001118.1	15	679	KLJ12190.1
LDEV01001118.1	2787	4915	KLJ12191.1
LDEV01001118.1	5551	6781	KLJ12192.1
LDEV01001118.1	7824	9718	KLJ12193.1
LDEV01001118.1	10478	11418	KLJ12194.1
LDEV01001118.1	12364	13538	KLJ12195.1
LDEV01001118.1	15606	17089	KLJ12196.1
LDEV01001119.1	18	2087	KLJ12186.1
LDEV01001119.1	3694	4930	KLJ12187.1
LDEV01001119.1	5907	7119	KLJ12188.1
LDEV01001119.1	8647	9895	KLJ12189.1
LDEV01001143.1	5412	5668	KLJ12183.1
LDEV01001143.1	5776	6294	KLJ12184.1
LDEV01001143.1	13319	13861	KLJ12185.1
LDEV01001147.1	215	497	KLJ12123.1
LDEV01001147.1	1037	2324	KLJ12124.1
LDEV01001147.1	3134	4167	KLJ12125.1
LDEV01001147.1	4345	5405	KLJ12126.1
LDEV01001147.1	6496	7667	KLJ12127.1
LDEV01001147.1	8219	9182	KLJ12128.1
LDEV01001147.1	10106	11295	KLJ12129.1
LDEV01001147.1	11838	13023	KLJ12130.1
LDEV01001147.1	13401	14622	KLJ12131.1
LDEV01001147.1	15051	16180	KLJ12132.1
LDEV01001147.1	17133	18642	KLJ12133.1
LDEV01001147.1	19600	21347	KLJ12134.1
LDEV01001147.1	21483	22170	KLJ12135.1
LDEV01001147.1	22838	25712	KLJ12136.1
LDEV01001147.1	26340	27229	KLJ12137.1
LDEV01001147.1	27448	28093	KLJ12138.1
LDEV01001147.1	28681	29988	KLJ12139.1
LDEV01001147.1	31321	33564	KLJ12140.1
LDEV01001147.1	34573	36222	KLJ12141.1
LDEV01001147.1	36483	37250	KLJ12142.1
LDEV01001147.1	37287	38643	KLJ12143.1
LDEV01001147.1	42955	44050	KLJ12144.1
LDEV01001147.1	46823	52489	KLJ12145.1
LDEV01001147.1	54200	55946	KLJ12146.1
LDEV01001147.1	56788	61006	KLJ12147.1
LDEV01001147.1	61737	63063	KLJ12148.1
LDEV01001147.1	63992	68114	KLJ12149.1
LDEV01001147.1	68590	70169	KLJ12150.1
LDEV01001147.1	70670	72227	KLJ12151.1
LDEV01001147.1	72688	73814	KLJ12152.1
LDEV01001147.1	74329	78148	KLJ12153.1
LDEV01001147.1	80017	81055	KLJ12154.1
LDEV01001147.1	81432	83454	KLJ12155.1
LDEV01001147.1	84826	85210	KLJ12156.1
LDEV01001147.1	88692	89334	KLJ12157.1
LDEV01001147.1	90949	92418	KLJ12158.1
LDEV01001147.1	94668	94933	KLJ12159.1
LDEV01001147.1	96947	98145	KLJ12160.1
LDEV01001147.1	98916	103157	KLJ12161.1
LDEV01001147.1	103848	104865	KLJ12162.1
LDEV01001147.1	105608	106082	KLJ12163.1
LDEV01001147.1	107259	110005	KLJ12164.1
LDEV01001147.1	110603	112188	KLJ12165.1
LDEV01001147.1	114003	115185	KLJ12166.1
LDEV01001147.1	116032	118010	KLJ12167.1
LDEV01001147.1	118592	120515	KLJ12168.1
LDEV01001147.1	122764	127277	KLJ12169.1
LDEV01001147.1	127977	128991	KLJ12170.1
LDEV01001147.1	131007	131301	KLJ12171.1
LDEV01001147.1	132264	134205	KLJ12172.1
LDEV01001147.1	134827	139056	KLJ12173.1
LDEV01001147.1	139558	139951	KLJ12174.1
LDEV01001147.1	140062	140839	KLJ12175.1
LDEV01001147.1	142025	143944	KLJ12176.1
LDEV01001147.1	146367	146784	KLJ12177.1
LDEV01001147.1	148792	149616	KLJ12178.1
LDEV01001147.1	150026	152680	KLJ12179.1
LDEV01001147.1	153991	156218	KLJ12180.1
LDEV01001147.1	157592	160115	KLJ12181.1
LDEV01001147.1	161245	162724	KLJ12182.1
LDEV01001150.1	11	1180	KLJ12122.1
LDEV01001159.1	399	1057	KLJ12110.1
LDEV01001159.1	5232	6024	KLJ12111.1
LDEV01001159.1	6966	8324	KLJ12112.1
LDEV01001159.1	8835	9253	KLJ12113.1
LDEV01001159.1	9819	12005	KLJ12114.1
LDEV01001159.1	12712	17764	KLJ12115.1
LDEV01001159.1	18231	19244	KLJ12116.1
LDEV01001159.1	20014	21814	KLJ12117.1
LDEV01001159.1	22620	23139	KLJ12118.1
LDEV01001159.1	25258	25973	KLJ12119.1
LDEV01001159.1	28807	30183	KLJ12120.1
LDEV01001159.1	30695	31156	KLJ12121.1
LDEV01001163.1	40	6939	KLJ12103.1
LDEV01001163.1	8570	9864	KLJ12104.1
LDEV01001163.1	10413	11241	KLJ12105.1
LDEV01001163.1	12784	14278	KLJ12106.1
LDEV01001163.1	14495	16771	KLJ12107.1
LDEV01001163.1	18849	19396	KLJ12108.1
LDEV01001163.1	20544	22390	KLJ12109.1
LDEV01001165.1	1621	2830	KLJ12100.1
LDEV01001165.1	3849	7008	KLJ12101.1
LDEV01001165.1	8193	9849	KLJ12102.1
LDEV01001168.1	490	706	KLJ12096.1
LDEV01001168.1	1659	4911	KLJ12097.1
LDEV01001168.1	5977	11137	KLJ12098.1
LDEV01001168.1	11701	15173	KLJ12099.1
LDEV01001170.1	4911	5356	KLJ12094.1
LDEV01001170.1	6730	8579	KLJ12095.1
LDEV01001171.1	345	1040	KLJ12085.1
LDEV01001171.1	1493	2691	KLJ12086.1
LDEV01001171.1	3646	5957	KLJ12087.1
LDEV01001171.1	7279	9005	KLJ12088.1
LDEV01001171.1	9678	10512	KLJ12089.1
LDEV01001171.1	11095	14872	KLJ12090.1
LDEV01001171.1	16050	18513	KLJ12091.1
LDEV01001171.1	19645	20687	KLJ12092.1
LDEV01001171.1	21044	21322	KLJ12093.1
LDEV01001173.1	2935	3938	KLJ12083.1
LDEV01001173.1	8158	8338	KLJ12084.1
LDEV01001174.1	1110	2972	KLJ12079.1
LDEV01001174.1	3833	5917	KLJ12080.1
LDEV01001174.1	6962	9318	KLJ12081.1
LDEV01001174.1	11633	13116	KLJ12082.1
LDEV01001183.1	1184	2331	KLJ12072.1
LDEV01001183.1	4205	4412	KLJ12073.1
LDEV01001183.1	4460	7010	KLJ12074.1
LDEV01001183.1	8138	9050	KLJ12075.1
LDEV01001183.1	10924	11549	KLJ12076.1
LDEV01001183.1	12713	13274	KLJ12077.1
LDEV01001183.1	17757	18168	KLJ12078.1
LDEV01001184.1	3321	3563	KLJ12071.1
LDEV01001186.1	1852	2258	KLJ12049.1
LDEV01001186.1	2987	4875	KLJ12050.1
LDEV01001186.1	6178	7632	KLJ12051.1
LDEV01001186.1	9550	10471	KLJ12052.1
LDEV01001186.1	12106	13679	KLJ12053.1
LDEV01001186.1	14667	15562	KLJ12054.1
LDEV01001186.1	15966	18780	KLJ12055.1
LDEV01001186.1	19544	20657	KLJ12056.1
LDEV01001186.1	20844	21686	KLJ12057.1
LDEV01001186.1	22384	29924	KLJ12058.1
LDEV01001186.1	30851	35316	KLJ12059.1
LDEV01001186.1	38057	39097	KLJ12060.1
LDEV01001186.1	39315	39663	KLJ12061.1
LDEV01001186.1	41218	41626	KLJ12062.1
LDEV01001186.1	41929	42406	KLJ12063.1
LDEV01001186.1	43213	43528	KLJ12064.1
LDEV01001186.1	45155	46945	KLJ12065.1
LDEV01001186.1	48489	48923	KLJ12066.1
LDEV01001186.1	52767	54895	KLJ12067.1
LDEV01001186.1	56549	58169	KLJ12068.1
LDEV01001186.1	64029	64209	KLJ12069.1
LDEV01001186.1	65391	66077	KLJ12070.1
LDEV01001188.1	1912	3598	KLJ12048.1
LDEV01001189.1	1751	2572	KLJ12047.1
LDEV01001191.1	1518	3140	KLJ12045.1
LDEV01001191.1	3836	4214	KLJ12046.1
LDEV01001203.1	1226	3033	KLJ12044.1
LDEV01001206.1	3586	4114	KLJ12040.1
LDEV01001206.1	5120	6882	KLJ12041.1
LDEV01001206.1	8395	11136	KLJ12042.1
LDEV01001206.1	13291	15971	KLJ12043.1
LDEV01001208.1	169	546	KLJ12039.1
LDEV01001211.1	716	878	KLJ12038.1
LDEV01001214.1	390	1137	KLJ12002.1
LDEV01001214.1	1960	3533	KLJ12003.1
LDEV01001214.1	4110	6001	KLJ12004.1
LDEV01001214.1	6679	7195	KLJ12005.1
LDEV01001214.1	8843	10158	KLJ12006.1
LDEV01001214.1	12968	13947	KLJ12007.1
LDEV01001214.1	14405	14741	KLJ12008.1
LDEV01001214.1	18151	18838	KLJ12009.1
LDEV01001214.1	20053	21839	KLJ12010.1
LDEV01001214.1	23327	25608	KLJ12011.1
LDEV01001214.1	27450	28059	KLJ12012.1
LDEV01001214.1	28851	30516	KLJ12013.1
LDEV01001214.1	31392	32299	KLJ12014.1
LDEV01001214.1	34447	38244	KLJ12015.1
LDEV01001214.1	40365	41130	KLJ12016.1
LDEV01001214.1	41263	43662	KLJ12017.1
LDEV01001214.1	45621	47081	KLJ12018.1
LDEV01001214.1	47864	48578	KLJ12019.1
LDEV01001214.1	55201	57655	KLJ12020.1
LDEV01001214.1	59176	61406	KLJ12021.1
LDEV01001214.1	66711	67476	KLJ12022.1
LDEV01001214.1	70864	71651	KLJ12023.1
LDEV01001214.1	79972	80185	KLJ12024.1
LDEV01001214.1	82896	84815	KLJ12025.1
LDEV01001214.1	85752	87237	KLJ12026.1
LDEV01001214.1	88135	90060	KLJ12027.1
LDEV01001214.1	91861	92542	KLJ12028.1
LDEV01001214.1	93147	94354	KLJ12029.1
LDEV01001214.1	95095	97503	KLJ12030.1
LDEV01001214.1	97664	97870	KLJ12031.1
LDEV01001214.1	98901	99951	KLJ12032.1
LDEV01001214.1	100523	101556	KLJ12033.1
LDEV01001214.1	101896	103325	KLJ12034.1
LDEV01001214.1	103583	106079	KLJ12035.1
LDEV01001214.1	106668	108658	KLJ12036.1
LDEV01001214.1	110079	110778	KLJ12037.1
LDEV01001215.1	4390	5030	KLJ11999.1
LDEV01001215.1	5410	7172	KLJ12000.1
LDEV01001215.1	8751	9244	KLJ12001.1
LDEV01001218.1	62	1460	KLJ11997.1
LDEV01001218.1	2351	2788	KLJ11998.1
LDEV01001226.1	657	843	KLJ11996.1
LDEV01001231.1	1750	4039	KLJ11994.1
LDEV01001231.1	6168	7729	KLJ11995.1
LDEV01001236.1	968	1808	KLJ11973.1
LDEV01001236.1	2082	2535	KLJ11974.1
LDEV01001236.1	3130	4954	KLJ11975.1
LDEV01001236.1	5591	6260	KLJ11976.1
LDEV01001236.1	6533	8113	KLJ11977.1
LDEV01001236.1	9170	11567	KLJ11978.1
LDEV01001236.1	12185	13716	KLJ11979.1
LDEV01001236.1	14637	16818	KLJ11980.1
LDEV01001236.1	18038	20528	KLJ11981.1
LDEV01001236.1	20971	22543	KLJ11982.1
LDEV01001236.1	23109	29114	KLJ11983.1
LDEV01001236.1	29957	31683	KLJ11984.1
LDEV01001236.1	32618	33762	KLJ11985.1
LDEV01001236.1	40219	42234	KLJ11986.1
LDEV01001236.1	43820	47969	KLJ11987.1
LDEV01001236.1	49231	50175	KLJ11988.1
LDEV01001236.1	51249	52353	KLJ11989.1
LDEV01001236.1	54147	55735	KLJ11990.1
LDEV01001236.1	57618	58431	KLJ11991.1
LDEV01001236.1	58985	60115	KLJ11992.1
LDEV01001236.1	60620	63523	KLJ11993.1
LDEV01001241.1	672	1728	KLJ11972.1
LDEV01001243.1	52	706	KLJ11957.1
LDEV01001243.1	9935	11369	KLJ11958.1
LDEV01001243.1	11678	13571	KLJ11959.1
LDEV01001243.1	14657	16222	KLJ11960.1
LDEV01001243.1	16646	18038	KLJ11961.1
LDEV01001243.1	19036	19834	KLJ11962.1
LDEV01001243.1	20624	22572	KLJ11963.1
LDEV01001243.1	24821	26064	KLJ11964.1
LDEV01001243.1	26654	32619	KLJ11965.1
LDEV01001243.1	33938	38060	KLJ11966.1
LDEV01001243.1	38531	40130	KLJ11967.1
LDEV01001243.1	42214	42846	KLJ11968.1
LDEV01001243.1	44580	46886	KLJ11969.1
LDEV01001243.1	48273	50885	KLJ11970.1
LDEV01001243.1	51458	52659	KLJ11971.1
LDEV01001245.1	666	2439	KLJ11956.1
LDEV01001246.1	1455	1814	KLJ11953.1
LDEV01001246.1	2927	4300	KLJ11954.1
LDEV01001246.1	4651	6115	KLJ11955.1
LDEV01001257.1	3297	5326	KLJ11950.1
LDEV01001257.1	6195	6408	KLJ11951.1
LDEV01001257.1	7759	8796	KLJ11952.1
LDEV01001258.1	1324	2486	KLJ11946.1
LDEV01001258.1	3091	5131	KLJ11947.1
LDEV01001258.1	6412	8719	KLJ11948.1
LDEV01001258.1	13723	18686	KLJ11949.1
LDEV01001259.1	33	1608	KLJ11939.1
LDEV01001259.1	2828	4427	KLJ11940.1
LDEV01001259.1	9699	11115	KLJ11941.1
LDEV01001259.1	12271	12932	KLJ11942.1
LDEV01001259.1	13785	16197	KLJ11943.1
LDEV01001259.1	17355	19928	KLJ11944.1
LDEV01001259.1	23158	23487	KLJ11945.1
LDEV01001260.1	95	1082	KLJ11936.1
LDEV01001260.1	2985	4464	KLJ11937.1
LDEV01001260.1	6924	9077	KLJ11938.1
LDEV01001261.1	1872	2211	KLJ11930.1
LDEV01001261.1	2754	6751	KLJ11931.1
LDEV01001261.1	7477	8201	KLJ11932.1
LDEV01001261.1	8413	9640	KLJ11933.1
LDEV01001261.1	10301	12167	KLJ11934.1
LDEV01001261.1	12946	13159	KLJ11935.1
LDEV01001270.1	69	390	KLJ11916.1
LDEV01001270.1	9585	10928	KLJ11917.1
LDEV01001270.1	13689	14837	KLJ11918.1
LDEV01001270.1	18083	18290	KLJ11919.1
LDEV01001270.1	19384	20303	KLJ11920.1
LDEV01001270.1	22235	24176	KLJ11921.1
LDEV01001270.1	25421	27034	KLJ11922.1
LDEV01001270.1	28906	32240	KLJ11923.1
LDEV01001270.1	35802	38193	KLJ11924.1
LDEV01001270.1	42446	48006	KLJ11925.1
LDEV01001270.1	48689	49896	KLJ11926.1
LDEV01001270.1	50577	51412	KLJ11927.1
LDEV01001270.1	51813	55077	KLJ11928.1
LDEV01001270.1	57896	60082	KLJ11929.1
LDEV01001277.1	1352	1724	KLJ11915.1
LDEV01001281.1	134	614	KLJ11914.1
LDEV01001286.1	614	2609	KLJ11907.1
LDEV01001286.1	5241	6625	KLJ11908.1
LDEV01001286.1	9868	11299	KLJ11909.1
LDEV01001286.1	14241	15264	KLJ11910.1
LDEV01001286.1	15568	17239	KLJ11911.1
LDEV01001286.1	17708	18788	KLJ11912.1
LDEV01001286.1	20445	21972	KLJ11913.1
LDEV01001293.1	392	1704	KLJ11906.1
LDEV01001295.1	75	946	KLJ11892.1
LDEV01001295.1	1929	2261	KLJ11893.1
LDEV01001295.1	2717	3326	KLJ11894.1
LDEV01001295.1	4009	4409	KLJ11895.1
LDEV01001295.1	5366	8693	KLJ11896.1
LDEV01001295.1	9191	10644	KLJ11897.1
LDEV01001295.1	11737	12632	KLJ11898.1
LDEV01001295.1	16951	18158	KLJ11899.1
LDEV01001295.1	22033	23892	KLJ11900.1
LDEV01001295.1	24671	25685	KLJ11901.1
LDEV01001295.1	26324	27784	KLJ11902.1
LDEV01001295.1	28584	29628	KLJ11903.1
LDEV01001295.1	32445	34386	KLJ11904.1
LDEV01001295.1	35491	36610	KLJ11905.1
LDEV01001297.1	154	421	KLJ11891.1
LDEV01001299.1	14	421	KLJ11867.1
LDEV01001299.1	909	1289	KLJ11868.1
LDEV01001299.1	1907	2950	KLJ11869.1
LDEV01001299.1	3287	4215	KLJ11870.1
LDEV01001299.1	4754	5761	KLJ11871.1
LDEV01001299.1	6454	8485	KLJ11872.1
LDEV01001299.1	9210	10261	KLJ11873.1
LDEV01001299.1	11559	12455	KLJ11874.1
LDEV01001299.1	12763	13731	KLJ11875.1
LDEV01001299.1	14083	16542	KLJ11876.1
LDEV01001299.1	20367	21096	KLJ11877.1
LDEV01001299.1	22580	23764	KLJ11878.1
LDEV01001299.1	24019	25270	KLJ11879.1
LDEV01001299.1	26023	28662	KLJ11880.1
LDEV01001299.1	31924	37477	KLJ11881.1
LDEV01001299.1	39496	40243	KLJ11882.1
LDEV01001299.1	43888	44926	KLJ11883.1
LDEV01001299.1	45811	46621	KLJ11884.1
LDEV01001299.1	47108	48047	KLJ11885.1
LDEV01001299.1	50686	52070	KLJ11886.1
LDEV01001299.1	53890	54127	KLJ11887.1
LDEV01001299.1	56839	57386	KLJ11888.1
LDEV01001299.1	59085	60301	KLJ11889.1
LDEV01001299.1	61290	63464	KLJ11890.1
LDEV01001305.1	941	1730	KLJ11863.1
LDEV01001305.1	2650	3754	KLJ11864.1
LDEV01001305.1	5571	6550	KLJ11865.1
LDEV01001305.1	7958	8837	KLJ11866.1
LDEV01001306.1	413	1294	KLJ11861.1
LDEV01001306.1	2333	4339	KLJ11862.1
LDEV01001312.1	4387	6042	KLJ11845.1
LDEV01001312.1	6549	10090	KLJ11846.1
LDEV01001312.1	11182	11713	KLJ11847.1
LDEV01001312.1	11761	12710	KLJ11848.1
LDEV01001312.1	14727	15853	KLJ11849.1
LDEV01001312.1	17212	18133	KLJ11850.1
LDEV01001312.1	19176	19833	KLJ11851.1
LDEV01001312.1	20770	22311	KLJ11852.1
LDEV01001312.1	22872	23559	KLJ11853.1
LDEV01001312.1	24437	25364	KLJ11854.1
LDEV01001312.1	27537	28542	KLJ11855.1
LDEV01001312.1	29707	33448	KLJ11856.1
LDEV01001312.1	38365	39882	KLJ11857.1
LDEV01001312.1	40954	43191	KLJ11858.1
LDEV01001312.1	43700	45050	KLJ11859.1
LDEV01001312.1	47380	48010	KLJ11860.1
LDEV01001314.1	436	2069	KLJ11842.1
LDEV01001314.1	3480	5207	KLJ11843.1
LDEV01001314.1	5912	6383	KLJ11844.1
LDEV01001316.1	4011	7404	KLJ11828.1
LDEV01001316.1	9517	12517	KLJ11829.1
LDEV01001316.1	14206	14815	KLJ11830.1
LDEV01001316.1	17313	19557	KLJ11831.1
LDEV01001316.1	20696	22105	KLJ11832.1
LDEV01001316.1	23271	25728	KLJ11833.1
LDEV01001316.1	26703	28641	KLJ11834.1
LDEV01001316.1	30506	31363	KLJ11835.1
LDEV01001316.1	31993	33787	KLJ11836.1
LDEV01001316.1	34634	37199	KLJ11837.1
LDEV01001316.1	41926	43224	KLJ11838.1
LDEV01001316.1	44614	45907	KLJ11839.1
LDEV01001316.1	46827	47661	KLJ11840.1
LDEV01001316.1	48567	48903	KLJ11841.1
LDEV01001323.1	2	617	KLJ11824.1
LDEV01001323.1	1991	5100	KLJ11825.1
LDEV01001323.1	5449	7191	KLJ11826.1
LDEV01001323.1	8372	9083	KLJ11827.1
LDEV01001325.1	784	2415	KLJ11822.1
LDEV01001325.1	9862	10263	KLJ11823.1
LDEV01001327.1	2308	2524	KLJ11821.1
LDEV01001330.1	1774	2624	KLJ11815.1
LDEV01001330.1	3383	4687	KLJ11816.1
LDEV01001330.1	4822	5663	KLJ11817.1
LDEV01001330.1	6502	7207	KLJ11818.1
LDEV01001330.1	10056	13139	KLJ11819.1
LDEV01001330.1	14108	15325	KLJ11820.1
LDEV01001335.1	4649	4880	KLJ11808.1
LDEV01001335.1	7000	8260	KLJ11809.1
LDEV01001335.1	10035	11577	KLJ11810.1
LDEV01001335.1	12996	13788	KLJ11811.1
LDEV01001335.1	14424	15834	KLJ11812.1
LDEV01001335.1	17987	18866	KLJ11813.1
LDEV01001335.1	19460	20369	KLJ11814.1
LDEV01001338.1	3791	6154	KLJ11800.1
LDEV01001338.1	7575	8403	KLJ11801.1
LDEV01001338.1	12021	13407	KLJ11802.1
LDEV01001338.1	16470	17283	KLJ11803.1
LDEV01001338.1	18788	20048	KLJ11804.1
LDEV01001338.1	22730	22919	KLJ11805.1
LDEV01001338.1	27361	28180	KLJ11806.1
LDEV01001338.1	29207	31010	KLJ11807.1
LDEV01001342.1	4227	6028	KLJ11799.1
LDEV01001344.1	1	319	KLJ11796.1
LDEV01001344.1	2703	3363	KLJ11797.1
LDEV01001344.1	5067	5642	KLJ11798.1
LDEV01001345.1	625	880	KLJ11795.1
LDEV01001351.1	1162	1561	KLJ11793.1
LDEV01001351.1	1998	2358	KLJ11794.1
LDEV01001352.1	559	1984	KLJ11790.1
LDEV01001352.1	2353	2738	KLJ11791.1
LDEV01001352.1	2977	3253	KLJ11792.1
LDEV01001353.1	2	362	KLJ11789.1
LDEV01001359.1	156	819	KLJ11788.1
LDEV01001363.1	2346	5135	KLJ11787.1
LDEV01001371.1	362	823	KLJ11772.1
LDEV01001371.1	1091	1954	KLJ11773.1
LDEV01001371.1	2499	3460	KLJ11774.1
LDEV01001371.1	4266	5755	KLJ11775.1
LDEV01001371.1	7652	9681	KLJ11776.1
LDEV01001371.1	16674	19670	KLJ11777.1
LDEV01001371.1	22079	22958	KLJ11778.1
LDEV01001371.1	23971	25192	KLJ11779.1
LDEV01001371.1	31362	32767	KLJ11780.1
LDEV01001371.1	33652	35309	KLJ11781.1
LDEV01001371.1	35794	36190	KLJ11782.1
LDEV01001371.1	36640	36964	KLJ11783.1
LDEV01001371.1	37797	40041	KLJ11784.1
LDEV01001371.1	40805	42362	KLJ11785.1
LDEV01001371.1	43048	44161	KLJ11786.1
LDEV01001373.1	169	595	KLJ11770.1
LDEV01001373.1	5093	7600	KLJ11771.1
LDEV01001375.1	44	430	KLJ11769.1
LDEV01001376.1	267	1531	KLJ11767.1
LDEV01001376.1	2902	3649	KLJ11768.1
LDEV01001380.1	3711	5548	KLJ11766.1
LDEV01001382.1	1	262	KLJ11763.1
LDEV01001382.1	2761	3058	KLJ11764.1
LDEV01001382.1	7279	9664	KLJ11765.1
LDEV01001385.1	1698	3084	KLJ11755.1
LDEV01001385.1	3566	4742	KLJ11756.1
LDEV01001385.1	5513	7690	KLJ11757.1
LDEV01001385.1	8850	10639	KLJ11758.1
LDEV01001385.1	10777	11979	KLJ11759.1
LDEV01001385.1	12537	13353	KLJ11760.1
LDEV01001385.1	13861	14166	KLJ11761.1
LDEV01001385.1	15566	15884	KLJ11762.1
LDEV01001387.1	1478	5232	KLJ11754.1
LDEV01001388.1	17	119	KLJ11752.1
LDEV01001388.1	554	1038	KLJ11753.1
LDEV01001396.1	3086	5459	KLJ11751.1
LDEV01001397.1	93	2648	KLJ11744.1
LDEV01001397.1	2950	3575	KLJ11745.1
LDEV01001397.1	4119	5041	KLJ11746.1
LDEV01001397.1	6258	7745	KLJ11747.1
LDEV01001397.1	9383	12792	KLJ11748.1
LDEV01001397.1	13023	14047	KLJ11749.1
LDEV01001397.1	15361	19397	KLJ11750.1
LDEV01001400.1	42	734	KLJ11743.1
LDEV01001402.1	14	602	KLJ11729.1
LDEV01001402.1	1984	2722	KLJ11730.1
LDEV01001402.1	4800	9425	KLJ11731.1
LDEV01001402.1	11425	12492	KLJ11732.1
LDEV01001402.1	13056	14080	KLJ11733.1
LDEV01001402.1	15449	17393	KLJ11734.1
LDEV01001402.1	17784	19776	KLJ11735.1
LDEV01001402.1	20266	23143	KLJ11736.1
LDEV01001402.1	24176	24875	KLJ11737.1
LDEV01001402.1	25756	27637	KLJ11738.1
LDEV01001402.1	28686	29730	KLJ11739.1
LDEV01001402.1	31096	32185	KLJ11740.1
LDEV01001402.1	33831	38453	KLJ11741.1
LDEV01001402.1	44121	44508	KLJ11742.1
LDEV01001403.1	1314	1596	KLJ11728.1
LDEV01001410.1	1849	2386	KLJ11727.1
LDEV01001412.1	1253	1569	KLJ11723.1
LDEV01001412.1	2404	2981	KLJ11724.1
LDEV01001412.1	4690	6276	KLJ11725.1
LDEV01001412.1	9498	10493	KLJ11726.1
LDEV01001416.1	295	451	KLJ11722.1
LDEV01001424.1	191	1031	KLJ11715.1
LDEV01001424.1	4707	6258	KLJ11716.1
LDEV01001424.1	7548	10049	KLJ11717.1
LDEV01001424.1	12934	15256	KLJ11718.1
LDEV01001424.1	15578	16052	KLJ11719.1
LDEV01001424.1	18460	23047	KLJ11720.1
LDEV01001424.1	26157	27766	KLJ11721.1
LDEV01001425.1	1973	4549	KLJ11713.1
LDEV01001425.1	5623	7225	KLJ11714.1
LDEV01001426.1	16	478	KLJ11690.1
LDEV01001426.1	1932	4589	KLJ11691.1
LDEV01001426.1	7249	7965	KLJ11692.1
LDEV01001426.1	9935	11870	KLJ11693.1
LDEV01001426.1	14100	16641	KLJ11694.1
LDEV01001426.1	17796	18381	KLJ11695.1
LDEV01001426.1	18952	19798	KLJ11696.1
LDEV01001426.1	20932	22120	KLJ11697.1
LDEV01001426.1	25362	27165	KLJ11698.1
LDEV01001426.1	28325	29190	KLJ11699.1
LDEV01001426.1	30621	33416	KLJ11700.1
LDEV01001426.1	37011	39294	KLJ11701.1
LDEV01001426.1	41866	42552	KLJ11702.1
LDEV01001426.1	46541	48228	KLJ11703.1
LDEV01001426.1	50019	50542	KLJ11704.1
LDEV01001426.1	51235	52398	KLJ11705.1
LDEV01001426.1	53446	55066	KLJ11706.1
LDEV01001426.1	55921	57477	KLJ11707.1
LDEV01001426.1	60642	62139	KLJ11708.1
LDEV01001426.1	63897	68217	KLJ11709.1
LDEV01001426.1	72622	75352	KLJ11710.1
LDEV01001426.1	76580	77930	KLJ11711.1
LDEV01001426.1	78200	78393	KLJ11712.1
LDEV01001427.1	113	293	KLJ11689.1
LDEV01001432.1	2220	4099	KLJ11676.1
LDEV01001432.1	6702	8088	KLJ11677.1
LDEV01001432.1	9859	15718	KLJ11678.1
LDEV01001432.1	16388	16725	KLJ11679.1
LDEV01001432.1	17662	19327	KLJ11680.1
LDEV01001432.1	19990	22144	KLJ11681.1
LDEV01001432.1	23091	24282	KLJ11682.1
LDEV01001432.1	26382	28055	KLJ11683.1
LDEV01001432.1	30399	31770	KLJ11684.1
LDEV01001432.1	34054	35471	KLJ11685.1
LDEV01001432.1	35948	37627	KLJ11686.1
LDEV01001432.1	47215	49258	KLJ11687.1
LDEV01001432.1	52561	53748	KLJ11688.1
LDEV01001433.1	44	2921	KLJ11665.1
LDEV01001433.1	3020	5891	KLJ11666.1
LDEV01001433.1	5996	7296	KLJ11667.1
LDEV01001433.1	7584	10409	KLJ11668.1
LDEV01001433.1	11633	13163	KLJ11669.1
LDEV01001433.1	13619	17125	KLJ11670.1
LDEV01001433.1	17518	19520	KLJ11671.1
LDEV01001433.1	19936	20696	KLJ11672.1
LDEV01001433.1	21209	23888	KLJ11673.1
LDEV01001433.1	28510	28945	KLJ11674.1
LDEV01001433.1	30512	31391	KLJ11675.1
LDEV01001435.1	4620	4974	KLJ11662.1
LDEV01001435.1	6191	7707	KLJ11663.1
LDEV01001435.1	8638	9309	KLJ11664.1
LDEV01001439.1	2	753	KLJ11653.1
LDEV01001439.1	2352	4353	KLJ11654.1
LDEV01001439.1	5239	7488	KLJ11655.1
LDEV01001439.1	8676	10312	KLJ11656.1
LDEV01001439.1	10799	11744	KLJ11657.1
LDEV01001439.1	12314	13040	KLJ11658.1
LDEV01001439.1	13530	17807	KLJ11659.1
LDEV01001439.1	19572	21855	KLJ11660.1
LDEV01001439.1	26949	29197	KLJ11661.1
LDEV01001440.1	418	745	KLJ11651.1
LDEV01001440.1	2271	3423	KLJ11652.1
LDEV01001443.1	18	1691	KLJ11631.1
LDEV01001443.1	3932	5662	KLJ11632.1
LDEV01001443.1	6696	9904	KLJ11633.1
LDEV01001443.1	11955	14386	KLJ11634.1
LDEV01001443.1	15021	16647	KLJ11635.1
LDEV01001443.1	17098	21319	KLJ11636.1
LDEV01001443.1	22341	23621	KLJ11637.1
LDEV01001443.1	25498	26942	KLJ11638.1
LDEV01001443.1	28390	29740	KLJ11639.1
LDEV01001443.1	32130	35054	KLJ11640.1
LDEV01001443.1	35322	37164	KLJ11641.1
LDEV01001443.1	37544	40775	KLJ11642.1
LDEV01001443.1	41662	42901	KLJ11643.1
LDEV01001443.1	43054	43467	KLJ11644.1
LDEV01001443.1	45400	46624	KLJ11645.1
LDEV01001443.1	47205	48338	KLJ11646.1
LDEV01001443.1	50869	52864	KLJ11647.1
LDEV01001443.1	54188	56392	KLJ11648.1
LDEV01001443.1	60311	62333	KLJ11649.1
LDEV01001443.1	63605	64517	KLJ11650.1
LDEV01001444.1	348	626	KLJ11629.1
LDEV01001444.1	1388	2016	KLJ11630.1
LDEV01001449.1	1169	2605	KLJ11623.1
LDEV01001449.1	3135	5082	KLJ11624.1
LDEV01001449.1	5734	7740	KLJ11625.1
LDEV01001449.1	8401	11803	KLJ11626.1
LDEV01001449.1	14799	15169	KLJ11627.1
LDEV01001449.1	15301	19111	KLJ11628.1
LDEV01001451.1	341	1269	KLJ11622.1
LDEV01001457.1	1521	2557	KLJ11612.1
LDEV01001457.1	4076	5807	KLJ11613.1
LDEV01001457.1	6733	8110	KLJ11614.1
LDEV01001457.1	9757	9964	KLJ11615.1
LDEV01001457.1	11716	13541	KLJ11616.1
LDEV01001457.1	15263	17324	KLJ11617.1
LDEV01001457.1	18017	19409	KLJ11618.1
LDEV01001457.1	20131	21637	KLJ11619.1
LDEV01001457.1	22021	23685	KLJ11620.1
LDEV01001457.1	27044	28466	KLJ11621.1
LDEV01001460.1	1979	4076	KLJ11602.1
LDEV01001460.1	4290	8367	KLJ11603.1
LDEV01001460.1	10301	11108	KLJ11604.1
LDEV01001460.1	11867	12915	KLJ11605.1
LDEV01001460.1	14077	15875	KLJ11606.1
LDEV01001460.1	18560	22178	KLJ11607.1
LDEV01001460.1	23023	23410	KLJ11608.1
LDEV01001460.1	24715	25093	KLJ11609.1
LDEV01001460.1	25743	26611	KLJ11610.1
LDEV01001460.1	27102	27543	KLJ11611.1
LDEV01001461.1	3724	5595	KLJ11597.1
LDEV01001461.1	7157	9195	KLJ11598.1
LDEV01001461.1	10396	12546	KLJ11599.1
LDEV01001461.1	15704	18504	KLJ11600.1
LDEV01001461.1	19768	23175	KLJ11601.1
LDEV01001462.1	104	444	KLJ11589.1
LDEV01001462.1	984	4406	KLJ11590.1
LDEV01001462.1	5817	6393	KLJ11591.1
LDEV01001462.1	6843	8505	KLJ11592.1
LDEV01001462.1	8993	10322	KLJ11593.1
LDEV01001462.1	10952	11552	KLJ11594.1
LDEV01001462.1	12006	13756	KLJ11595.1
LDEV01001462.1	14799	15144	KLJ11596.1
LDEV01001467.1	1084	2798	KLJ11588.1
LDEV01001471.1	42	282	KLJ11586.1
LDEV01001471.1	1867	2724	KLJ11587.1
LDEV01001474.1	99	252	KLJ11581.1
LDEV01001474.1	1143	2624	KLJ11582.1
LDEV01001474.1	4846	6051	KLJ11583.1
LDEV01001474.1	9664	15689	KLJ11584.1
LDEV01001474.1	17569	17942	KLJ11585.1
LDEV01001475.1	845	1166	KLJ11573.1
LDEV01001475.1	2855	4010	KLJ11574.1
LDEV01001475.1	10304	11291	KLJ11575.1
LDEV01001475.1	13693	14295	KLJ11576.1
LDEV01001475.1	15311	19183	KLJ11577.1
LDEV01001475.1	20455	20743	KLJ11578.1
LDEV01001475.1	22341	23210	KLJ11579.1
LDEV01001475.1	24516	25745	KLJ11580.1
LDEV01001480.1	19	2120	KLJ11562.1
LDEV01001480.1	3381	3982	KLJ11563.1
LDEV01001480.1	6717	7446	KLJ11564.1
LDEV01001480.1	11946	14723	KLJ11565.1
LDEV01001480.1	15260	15716	KLJ11566.1
LDEV01001480.1	17846	22295	KLJ11567.1
LDEV01001480.1	26005	27691	KLJ11568.1
LDEV01001480.1	29538	31252	KLJ11569.1
LDEV01001480.1	32386	33248	KLJ11570.1
LDEV01001480.1	34641	36786	KLJ11571.1
LDEV01001480.1	37516	38056	KLJ11572.1
LDEV01001483.1	243	590	KLJ11561.1
LDEV01001486.1	4832	5531	KLJ11557.1
LDEV01001486.1	19724	20745	KLJ11558.1
LDEV01001486.1	26130	26983	KLJ11559.1
LDEV01001486.1	27665	28254	KLJ11560.1
LDEV01001494.1	2	540	KLJ11548.1
LDEV01001494.1	1744	3523	KLJ11549.1
LDEV01001494.1	6188	7412	KLJ11550.1
LDEV01001494.1	9749	11238	KLJ11551.1
LDEV01001494.1	11654	13086	KLJ11552.1
LDEV01001494.1	14119	15602	KLJ11553.1
LDEV01001494.1	19626	21351	KLJ11554.1
LDEV01001494.1	24298	24686	KLJ11555.1
LDEV01001494.1	31339	32929	KLJ11556.1
LDEV01001495.1	2968	3999	KLJ11547.1
LDEV01001498.1	201	1843	KLJ11539.1
LDEV01001498.1	2658	3753	KLJ11540.1
LDEV01001498.1	5069	5865	KLJ11541.1
LDEV01001498.1	6646	10527	KLJ11542.1
LDEV01001498.1	10943	12629	KLJ11543.1
LDEV01001498.1	13954	15721	KLJ11544.1
LDEV01001498.1	17224	19467	KLJ11545.1
LDEV01001498.1	21101	21506	KLJ11546.1
LDEV01001499.1	2023	4082	KLJ11532.1
LDEV01001499.1	5170	5638	KLJ11533.1
LDEV01001499.1	8813	12307	KLJ11534.1
LDEV01001499.1	14236	15027	KLJ11535.1
LDEV01001499.1	17135	17762	KLJ11536.1
LDEV01001499.1	22222	23149	KLJ11537.1
LDEV01001499.1	29121	29766	KLJ11538.1
LDEV01001501.1	4982	6643	KLJ11525.1
LDEV01001501.1	7629	8880	KLJ11526.1
LDEV01001501.1	9476	11064	KLJ11527.1
LDEV01001501.1	11160	13521	KLJ11528.1
LDEV01001501.1	14158	15334	KLJ11529.1
LDEV01001501.1	15978	19071	KLJ11530.1
LDEV01001501.1	20622	23090	KLJ11531.1
LDEV01001504.1	1829	5027	KLJ11523.1
LDEV01001504.1	5793	6685	KLJ11524.1
LDEV01001515.1	779	2928	KLJ11520.1
LDEV01001515.1	4042	6127	KLJ11521.1
LDEV01001515.1	7008	8689	KLJ11522.1
LDEV01001516.1	553	1186	KLJ11519.1
LDEV01001526.1	848	2938	KLJ11513.1
LDEV01001526.1	6220	7126	KLJ11514.1
LDEV01001526.1	7147	10252	KLJ11515.1
LDEV01001526.1	12039	13529	KLJ11516.1
LDEV01001526.1	13580	13895	KLJ11517.1
LDEV01001526.1	15481	15944	KLJ11518.1
LDEV01001530.1	20	361	KLJ11512.1
LDEV01001532.1	45	576	KLJ11511.1
LDEV01001533.1	1	397	KLJ11510.1
LDEV01001537.1	472	1754	KLJ11497.1
LDEV01001537.1	6061	6970	KLJ11498.1
LDEV01001537.1	9240	9837	KLJ11499.1
LDEV01001537.1	17746	18903	KLJ11500.1
LDEV01001537.1	20748	21911	KLJ11501.1
LDEV01001537.1	22833	24831	KLJ11502.1
LDEV01001537.1	25215	27149	KLJ11503.1
LDEV01001537.1	27306	28644	KLJ11504.1
LDEV01001537.1	29863	31210	KLJ11505.1
LDEV01001537.1	31583	33016	KLJ11506.1
LDEV01001537.1	33830	35207	KLJ11507.1
LDEV01001537.1	40950	43139	KLJ11508.1
LDEV01001537.1	47927	49173	KLJ11509.1
LDEV01001539.1	654	3854	KLJ11496.1
LDEV01001543.1	610	1770	KLJ11484.1
LDEV01001543.1	2767	4111	KLJ11485.1
LDEV01001543.1	6359	8256	KLJ11486.1
LDEV01001543.1	8823	9710	KLJ11487.1
LDEV01001543.1	13062	13527	KLJ11488.1
LDEV01001543.1	15250	16849	KLJ11489.1
LDEV01001543.1	19735	22416	KLJ11490.1
LDEV01001543.1	22769	25332	KLJ11491.1
LDEV01001543.1	26721	27858	KLJ11492.1
LDEV01001543.1	28636	29320	KLJ11493.1
LDEV01001543.1	31196	33986	KLJ11494.1
LDEV01001543.1	34629	36429	KLJ11495.1
LDEV01001544.1	1465	2840	KLJ11483.1
LDEV01001549.1	5760	8304	KLJ11470.1
LDEV01001549.1	8709	10300	KLJ11471.1
LDEV01001549.1	11068	11867	KLJ11472.1
LDEV01001549.1	12242	12751	KLJ11473.1
LDEV01001549.1	13014	13653	KLJ11474.1
LDEV01001549.1	14678	17342	KLJ11475.1
LDEV01001549.1	17640	18897	KLJ11476.1
LDEV01001549.1	19844	20984	KLJ11477.1
LDEV01001549.1	21843	23892	KLJ11478.1
LDEV01001549.1	24250	25041	KLJ11479.1
LDEV01001549.1	26195	27332	KLJ11480.1
LDEV01001549.1	27653	28499	KLJ11481.1
LDEV01001549.1	29561	30724	KLJ11482.1
LDEV01001551.1	1801	2088	KLJ11469.1
LDEV01001555.1	243	1389	KLJ11464.1
LDEV01001555.1	3662	4532	KLJ11465.1
LDEV01001555.1	6022	6575	KLJ11466.1
LDEV01001555.1	7079	8816	KLJ11467.1
LDEV01001555.1	9483	10443	KLJ11468.1
LDEV01001561.1	1161	1473	KLJ11463.1
LDEV01001564.1	1488	4233	KLJ11460.1
LDEV01001564.1	6000	8248	KLJ11461.1
LDEV01001564.1	10230	12230	KLJ11462.1
LDEV01001567.1	73	1818	KLJ11457.1
LDEV01001567.1	3165	4468	KLJ11458.1
LDEV01001567.1	5970	7779	KLJ11459.1
LDEV01001570.1	272	683	KLJ11456.1
LDEV01001575.1	3126	5451	KLJ11454.1
LDEV01001575.1	6811	8645	KLJ11455.1
LDEV01001576.1	1349	2954	KLJ11452.1
LDEV01001576.1	6636	7189	KLJ11453.1
LDEV01001580.1	17	1045	KLJ11371.1
LDEV01001580.1	3727	5640	KLJ11372.1
LDEV01001580.1	6684	9895	KLJ11373.1
LDEV01001580.1	11940	15348	KLJ11374.1
LDEV01001580.1	15899	16848	KLJ11375.1
LDEV01001580.1	19488	20601	KLJ11376.1
LDEV01001580.1	21822	24810	KLJ11377.1
LDEV01001580.1	26439	28203	KLJ11378.1
LDEV01001580.1	30297	32388	KLJ11379.1
LDEV01001580.1	32654	32968	KLJ11380.1
LDEV01001580.1	33703	35751	KLJ11381.1
LDEV01001580.1	36435	37425	KLJ11382.1
LDEV01001580.1	38219	39254	KLJ11383.1
LDEV01001580.1	40759	41159	KLJ11384.1
LDEV01001580.1	47835	49650	KLJ11385.1
LDEV01001580.1	51864	52825	KLJ11386.1
LDEV01001580.1	53827	55333	KLJ11387.1
LDEV01001580.1	58019	58736	KLJ11388.1
LDEV01001580.1	60037	62894	KLJ11389.1
LDEV01001580.1	64709	66685	KLJ11390.1
LDEV01001580.1	68230	69788	KLJ11391.1
LDEV01001580.1	70235	71733	KLJ11392.1
LDEV01001580.1	72884	77906	KLJ11393.1
LDEV01001580.1	79727	81904	KLJ11394.1
LDEV01001580.1	82661	84056	KLJ11395.1
LDEV01001580.1	86434	88563	KLJ11396.1
LDEV01001580.1	90784	92930	KLJ11397.1
LDEV01001580.1	93712	94413	KLJ11398.1
LDEV01001580.1	94958	96299	KLJ11399.1
LDEV01001580.1	97023	98679	KLJ11400.1
LDEV01001580.1	101328	106693	KLJ11401.1
LDEV01001580.1	108104	108877	KLJ11402.1
LDEV01001580.1	110147	110998	KLJ11403.1
LDEV01001580.1	111457	113974	KLJ11404.1
LDEV01001580.1	114296	115520	KLJ11405.1
LDEV01001580.1	119839	122081	KLJ11406.1
LDEV01001580.1	125768	126412	KLJ11407.1
LDEV01001580.1	126875	127950	KLJ11408.1
LDEV01001580.1	129021	130603	KLJ11409.1
LDEV01001580.1	131560	132363	KLJ11410.1
LDEV01001580.1	133196	135142	KLJ11411.1
LDEV01001580.1	136151	136534	KLJ11412.1
LDEV01001580.1	137172	139656	KLJ11413.1
LDEV01001580.1	140180	141673	KLJ11414.1
LDEV01001580.1	144207	147144	KLJ11415.1
LDEV01001580.1	150098	151445	KLJ11416.1
LDEV01001580.1	152975	154184	KLJ11417.1
LDEV01001580.1	154755	155733	KLJ11418.1
LDEV01001580.1	156023	157138	KLJ11419.1
LDEV01001580.1	157358	158927	KLJ11420.1
LDEV01001580.1	159461	160268	KLJ11421.1
LDEV01001580.1	160744	161872	KLJ11422.1
LDEV01001580.1	162353	164751	KLJ11423.1
LDEV01001580.1	165469	166024	KLJ11424.1
LDEV01001580.1	166660	167905	KLJ11425.1
LDEV01001580.1	168786	171867	KLJ11426.1
LDEV01001580.1	174175	178273	KLJ11427.1
LDEV01001580.1	179598	180636	KLJ11428.1
LDEV01001580.1	182073	182881	KLJ11429.1
LDEV01001580.1	188226	188400	KLJ11430.1
LDEV01001580.1	190168	191830	KLJ11431.1
LDEV01001580.1	192757	195248	KLJ11432.1
LDEV01001580.1	196421	205039	KLJ11433.1
LDEV01001580.1	208616	209662	KLJ11434.1
LDEV01001580.1	210701	212307	KLJ11435.1
LDEV01001580.1	213348	214713	KLJ11436.1
LDEV01001580.1	215245	217678	KLJ11437.1
LDEV01001580.1	218782	220195	KLJ11438.1
LDEV01001580.1	220681	221517	KLJ11439.1
LDEV01001580.1	221899	222746	KLJ11440.1
LDEV01001580.1	223985	227210	KLJ11441.1
LDEV01001580.1	228284	235591	KLJ11442.1
LDEV01001580.1	236502	237984	KLJ11443.1
LDEV01001580.1	238541	241373	KLJ11444.1
LDEV01001580.1	245211	248960	KLJ11445.1
LDEV01001580.1	249353	250831	KLJ11446.1
LDEV01001580.1	251289	252472	KLJ11447.1
LDEV01001580.1	253178	255459	KLJ11448.1
LDEV01001580.1	256018	259078	KLJ11449.1
LDEV01001580.1	259803	261717	KLJ11450.1
LDEV01001580.1	262615	263619	KLJ11451.1
LDEV01001582.1	56	593	KLJ11363.1
LDEV01001582.1	1197	4156	KLJ11364.1
LDEV01001582.1	4525	5903	KLJ11365.1
LDEV01001582.1	6265	8351	KLJ11366.1
LDEV01001582.1	9343	10380	KLJ11367.1
LDEV01001582.1	10880	13261	KLJ11368.1
LDEV01001582.1	16564	17682	KLJ11369.1
LDEV01001582.1	20456	21621	KLJ11370.1
LDEV01001583.1	390	651	KLJ11362.1
LDEV01001584.1	37	2078	KLJ11361.1
LDEV01001585.1	3898	8198	KLJ11359.1
LDEV01001585.1	15293	17071	KLJ11360.1
LDEV01001592.1	22	268	KLJ11349.1
LDEV01001592.1	2043	5406	KLJ11350.1
LDEV01001592.1	6775	7319	KLJ11351.1
LDEV01001592.1	8302	9268	KLJ11352.1
LDEV01001592.1	11120	13646	KLJ11353.1
LDEV01001592.1	14149	17627	KLJ11354.1
LDEV01001592.1	18465	18807	KLJ11355.1
LDEV01001592.1	19287	22791	KLJ11356.1
LDEV01001592.1	23462	25527	KLJ11357.1
LDEV01001592.1	27118	28634	KLJ11358.1
LDEV01001598.1	1420	1584	KLJ11345.1
LDEV01001598.1	2641	4117	KLJ11346.1
LDEV01001598.1	12225	14038	KLJ11347.1
LDEV01001598.1	14381	15073	KLJ11348.1
LDEV01001603.1	2174	4525	KLJ11336.1
LDEV01001603.1	8286	15021	KLJ11337.1
LDEV01001603.1	16026	16737	KLJ11338.1
LDEV01001603.1	17190	19831	KLJ11339.1
LDEV01001603.1	20176	22190	KLJ11340.1
LDEV01001603.1	23466	25350	KLJ11341.1
LDEV01001603.1	26113	29186	KLJ11342.1
LDEV01001603.1	29757	30964	KLJ11343.1
LDEV01001603.1	32584	34061	KLJ11344.1
LDEV01001604.1	63	1577	KLJ11320.1
LDEV01001604.1	5985	7444	KLJ11321.1
LDEV01001604.1	8690	13137	KLJ11322.1
LDEV01001604.1	19104	22622	KLJ11323.1
LDEV01001604.1	24650	25470	KLJ11324.1
LDEV01001604.1	28592	30641	KLJ11325.1
LDEV01001604.1	30933	32561	KLJ11326.1
LDEV01001604.1	33541	35150	KLJ11327.1
LDEV01001604.1	36128	36793	KLJ11328.1
LDEV01001604.1	37392	39329	KLJ11329.1
LDEV01001604.1	40922	45883	KLJ11330.1
LDEV01001604.1	51494	51788	KLJ11331.1
LDEV01001604.1	57193	59514	KLJ11332.1
LDEV01001604.1	66212	68523	KLJ11333.1
LDEV01001604.1	69369	70546	KLJ11334.1
LDEV01001604.1	72502	73465	KLJ11335.1
LDEV01001605.1	715	1618	KLJ11316.1
LDEV01001605.1	1792	4932	KLJ11317.1
LDEV01001605.1	5367	12108	KLJ11318.1
LDEV01001605.1	12932	15276	KLJ11319.1
LDEV01001607.1	1038	1729	KLJ11315.1
LDEV01001614.1	521	1151	KLJ11313.1
LDEV01001614.1	3073	3420	KLJ11314.1
LDEV01001615.1	194	3152	KLJ11310.1
LDEV01001615.1	3386	5423	KLJ11311.1
LDEV01001615.1	6151	7085	KLJ11312.1
LDEV01001624.1	2558	4640	KLJ11309.1
LDEV01001625.1	460	3069	KLJ11308.1
LDEV01001632.1	3168	4952	KLJ11307.1
LDEV01001642.1	1	1249	KLJ11302.1
LDEV01001642.1	1758	2273	KLJ11303.1
LDEV01001642.1	5030	6593	KLJ11304.1
LDEV01001642.1	7342	9087	KLJ11305.1
LDEV01001642.1	9660	10227	KLJ11306.1
LDEV01001643.1	1159	4662	KLJ11296.1
LDEV01001643.1	5193	6261	KLJ11297.1
LDEV01001643.1	9288	12988	KLJ11298.1
LDEV01001643.1	13777	14621	KLJ11299.1
LDEV01001643.1	16222	18006	KLJ11300.1
LDEV01001643.1	20524	22401	KLJ11301.1
LDEV01001646.1	50	629	KLJ11284.1
LDEV01001646.1	1861	3819	KLJ11285.1
LDEV01001646.1	4140	5865	KLJ11286.1
LDEV01001646.1	6749	7647	KLJ11287.1
LDEV01001646.1	11686	13880	KLJ11288.1
LDEV01001646.1	16535	18257	KLJ11289.1
LDEV01001646.1	19030	19508	KLJ11290.1
LDEV01001646.1	19534	21095	KLJ11291.1
LDEV01001646.1	22298	24402	KLJ11292.1
LDEV01001646.1	24828	26482	KLJ11293.1
LDEV01001646.1	26581	28028	KLJ11294.1
LDEV01001646.1	28910	35619	KLJ11295.1
LDEV01001647.1	1564	2359	KLJ11283.1
LDEV01001650.1	194	998	KLJ11262.1
LDEV01001650.1	2132	3985	KLJ11263.1
LDEV01001650.1	4934	8745	KLJ11264.1
LDEV01001650.1	14859	15684	KLJ11265.1
LDEV01001650.1	17628	18958	KLJ11266.1
LDEV01001650.1	20200	21005	KLJ11267.1
LDEV01001650.1	21182	21938	KLJ11268.1
LDEV01001650.1	22324	23784	KLJ11269.1
LDEV01001650.1	23860	25755	KLJ11270.1
LDEV01001650.1	26689	28856	KLJ11271.1
LDEV01001650.1	30753	31161	KLJ11272.1
LDEV01001650.1	31483	34897	KLJ11273.1
LDEV01001650.1	35254	36873	KLJ11274.1
LDEV01001650.1	37492	39512	KLJ11275.1
LDEV01001650.1	40335	41027	KLJ11276.1
LDEV01001650.1	42152	43938	KLJ11277.1
LDEV01001650.1	46234	48130	KLJ11278.1
LDEV01001650.1	48906	49837	KLJ11279.1
LDEV01001650.1	51488	52478	KLJ11280.1
LDEV01001650.1	52695	52959	KLJ11281.1
LDEV01001650.1	56774	57051	KLJ11282.1
LDEV01001653.1	337	730	KLJ11259.1
LDEV01001653.1	795	1425	KLJ11260.1
LDEV01001653.1	1882	3110	KLJ11261.1
LDEV01001654.1	22	198	KLJ11254.1
LDEV01001654.1	1327	2425	KLJ11255.1
LDEV01001654.1	3342	6215	KLJ11256.1
LDEV01001654.1	8117	10205	KLJ11257.1
LDEV01001654.1	10943	11505	KLJ11258.1
LDEV01001657.1	888	2291	KLJ11252.1
LDEV01001657.1	3071	3539	KLJ11253.1
LDEV01001663.1	16	427	KLJ11251.1
LDEV01001667.1	303	495	KLJ11250.1
LDEV01001668.1	782	1061	KLJ11246.1
LDEV01001668.1	1504	4949	KLJ11247.1
LDEV01001668.1	5500	6352	KLJ11248.1
LDEV01001668.1	7588	8361	KLJ11249.1
LDEV01001673.1	25	216	KLJ11245.1
LDEV01001680.1	1226	1508	KLJ11244.1
LDEV01001681.1	179	662	KLJ11243.1
LDEV01001682.1	2	314	KLJ11229.1
LDEV01001682.1	1598	4241	KLJ11230.1
LDEV01001682.1	6644	8039	KLJ11231.1
LDEV01001682.1	8963	10163	KLJ11232.1
LDEV01001682.1	11969	13754	KLJ11233.1
LDEV01001682.1	14730	15315	KLJ11234.1
LDEV01001682.1	16201	17068	KLJ11235.1
LDEV01001682.1	17953	22170	KLJ11236.1
LDEV01001682.1	23129	24233	KLJ11237.1
LDEV01001682.1	24781	25715	KLJ11238.1
LDEV01001682.1	27125	28496	KLJ11239.1
LDEV01001682.1	29589	31353	KLJ11240.1
LDEV01001682.1	32990	35347	KLJ11241.1
LDEV01001682.1	37689	38938	KLJ11242.1
LDEV01001683.1	4320	4708	KLJ11226.1
LDEV01001683.1	13776	15997	KLJ11227.1
LDEV01001683.1	19105	22048	KLJ11228.1
LDEV01001685.1	2447	2882	KLJ11225.1
LDEV01001687.1	984	8763	KLJ11222.1
LDEV01001687.1	9391	13189	KLJ11223.1
LDEV01001687.1	14025	18072	KLJ11224.1
LDEV01001692.1	1	398	KLJ11216.1
LDEV01001692.1	1567	2603	KLJ11217.1
LDEV01001692.1	3406	3851	KLJ11218.1
LDEV01001692.1	8497	10174	KLJ11219.1
LDEV01001692.1	12373	13772	KLJ11220.1
LDEV01001692.1	16368	17991	KLJ11221.1
LDEV01001693.1	2117	3614	KLJ11215.1
LDEV01001697.1	581	2561	KLJ11214.1
LDEV01001699.1	899	3127	KLJ11209.1
LDEV01001699.1	3644	5224	KLJ11210.1
LDEV01001699.1	6690	8519	KLJ11211.1
LDEV01001699.1	10901	11940	KLJ11212.1
LDEV01001699.1	12438	15496	KLJ11213.1
LDEV01001704.1	331	3543	KLJ11192.1
LDEV01001704.1	5765	6707	KLJ11193.1
LDEV01001704.1	7430	11160	KLJ11194.1
LDEV01001704.1	12103	13742	KLJ11195.1
LDEV01001704.1	15981	17079	KLJ11196.1
LDEV01001704.1	21289	22953	KLJ11197.1
LDEV01001704.1	23325	26210	KLJ11198.1
LDEV01001704.1	27362	27980	KLJ11199.1
LDEV01001704.1	29167	30451	KLJ11200.1
LDEV01001704.1	31715	33144	KLJ11201.1
LDEV01001704.1	33284	33593	KLJ11202.1
LDEV01001704.1	35648	36892	KLJ11203.1
LDEV01001704.1	39033	40459	KLJ11204.1
LDEV01001704.1	41291	42735	KLJ11205.1
LDEV01001704.1	45151	47596	KLJ11206.1
LDEV01001704.1	48420	48873	KLJ11207.1
LDEV01001704.1	49892	53561	KLJ11208.1
LDEV01001708.1	803	2255	KLJ11188.1
LDEV01001708.1	3135	6436	KLJ11189.1
LDEV01001708.1	7387	12318	KLJ11190.1
LDEV01001708.1	12902	15047	KLJ11191.1
LDEV01001709.1	2474	4292	KLJ11186.1
LDEV01001709.1	4636	6081	KLJ11187.1
LDEV01001710.1	10	1138	KLJ11185.1
LDEV01001712.1	33	560	KLJ11181.1
LDEV01001712.1	1092	1562	KLJ11182.1
LDEV01001712.1	2376	3643	KLJ11183.1
LDEV01001712.1	5161	5599	KLJ11184.1
LDEV01001714.1	508	2101	KLJ11173.1
LDEV01001714.1	2641	3677	KLJ11174.1
LDEV01001714.1	4035	4887	KLJ11175.1
LDEV01001714.1	6266	7475	KLJ11176.1
LDEV01001714.1	10885	11828	KLJ11177.1
LDEV01001714.1	15237	16890	KLJ11178.1
LDEV01001714.1	19243	19587	KLJ11179.1
LDEV01001714.1	20328	21186	KLJ11180.1
LDEV01001718.1	590	3052	KLJ11155.1
LDEV01001718.1	3345	4427	KLJ11156.1
LDEV01001718.1	5596	9803	KLJ11157.1
LDEV01001718.1	10901	12992	KLJ11158.1
LDEV01001718.1	13633	15759	KLJ11159.1
LDEV01001718.1	17526	18498	KLJ11160.1
LDEV01001718.1	21059	22924	KLJ11161.1
LDEV01001718.1	23667	26874	KLJ11162.1
LDEV01001718.1	28851	33377	KLJ11163.1
LDEV01001718.1	35648	35956	KLJ11164.1
LDEV01001718.1	36219	38860	KLJ11165.1
LDEV01001718.1	39824	41165	KLJ11166.1
LDEV01001718.1	43198	43628	KLJ11167.1
LDEV01001718.1	46018	47504	KLJ11168.1
LDEV01001718.1	48805	50294	KLJ11169.1
LDEV01001718.1	50587	51607	KLJ11170.1
LDEV01001718.1	52375	53987	KLJ11171.1
LDEV01001718.1	54603	54792	KLJ11172.1
LDEV01001719.1	27	3279	KLJ11152.1
LDEV01001719.1	5022	6127	KLJ11153.1
LDEV01001719.1	6205	6668	KLJ11154.1
LDEV01001720.1	121	367	KLJ11151.1
LDEV01001727.1	2399	2672	KLJ11150.1
LDEV01001737.1	3591	4902	KLJ11147.1
LDEV01001737.1	8315	11726	KLJ11148.1
LDEV01001737.1	12377	15731	KLJ11149.1
LDEV01001738.1	611	911	KLJ11146.1
LDEV01001740.1	1476	2634	KLJ11114.1
LDEV01001740.1	4936	6179	KLJ11115.1
LDEV01001740.1	6575	8192	KLJ11116.1
LDEV01001740.1	9925	14068	KLJ11117.1
LDEV01001740.1	19891	23908	KLJ11118.1
LDEV01001740.1	25086	26211	KLJ11119.1
LDEV01001740.1	27177	28522	KLJ11120.1
LDEV01001740.1	28685	29107	KLJ11121.1
LDEV01001740.1	29245	30577	KLJ11122.1
LDEV01001740.1	31048	32844	KLJ11123.1
LDEV01001740.1	34635	37282	KLJ11124.1
LDEV01001740.1	37977	38666	KLJ11125.1
LDEV01001740.1	39429	42398	KLJ11126.1
LDEV01001740.1	42710	43815	KLJ11127.1
LDEV01001740.1	44380	45899	KLJ11128.1
LDEV01001740.1	46544	49706	KLJ11129.1
LDEV01001740.1	50104	53103	KLJ11130.1
LDEV01001740.1	55840	57314	KLJ11131.1
LDEV01001740.1	57382	58098	KLJ11132.1
LDEV01001740.1	69317	72785	KLJ11133.1
LDEV01001740.1	73761	74610	KLJ11134.1
LDEV01001740.1	75570	75921	KLJ11135.1
LDEV01001740.1	77231	78102	KLJ11136.1
LDEV01001740.1	81003	84379	KLJ11137.1
LDEV01001740.1	85005	85981	KLJ11138.1
LDEV01001740.1	86439	87641	KLJ11139.1
LDEV01001740.1	88118	90434	KLJ11140.1
LDEV01001740.1	92011	97698	KLJ11141.1
LDEV01001740.1	98982	100887	KLJ11142.1
LDEV01001740.1	106753	107328	KLJ11143.1
LDEV01001740.1	107461	108160	KLJ11144.1
LDEV01001740.1	109484	110003	KLJ11145.1
LDEV01001743.1	380	1316	KLJ11111.1
LDEV01001743.1	3000	4345	KLJ11112.1
LDEV01001743.1	4472	6005	KLJ11113.1
LDEV01001745.1	374	844	KLJ11110.1
LDEV01001746.1	483	1102	KLJ11108.1
LDEV01001746.1	3369	11396	KLJ11109.1
LDEV01001751.1	13	1471	KLJ11105.1
LDEV01001751.1	4714	8114	KLJ11106.1
LDEV01001751.1	9311	9839	KLJ11107.1
LDEV01001752.1	987	2476	KLJ11087.1
LDEV01001752.1	4749	6911	KLJ11088.1
LDEV01001752.1	7859	8472	KLJ11089.1
LDEV01001752.1	10468	13432	KLJ11090.1
LDEV01001752.1	14724	17123	KLJ11091.1
LDEV01001752.1	20107	23317	KLJ11092.1
LDEV01001752.1	26149	27524	KLJ11093.1
LDEV01001752.1	27833	29472	KLJ11094.1
LDEV01001752.1	30023	33383	KLJ11095.1
LDEV01001752.1	33881	36191	KLJ11096.1
LDEV01001752.1	36720	37849	KLJ11097.1
LDEV01001752.1	40474	40978	KLJ11098.1
LDEV01001752.1	42026	44394	KLJ11099.1
LDEV01001752.1	50026	50902	KLJ11100.1
LDEV01001752.1	54800	58304	KLJ11101.1
LDEV01001752.1	58866	61255	KLJ11102.1
LDEV01001752.1	61728	63931	KLJ11103.1
LDEV01001752.1	68586	69462	KLJ11104.1
LDEV01001753.1	1496	3776	KLJ11083.1
LDEV01001753.1	4789	5611	KLJ11084.1
LDEV01001753.1	7104	7848	KLJ11085.1
LDEV01001753.1	9832	12114	KLJ11086.1
LDEV01001756.1	1833	5705	KLJ11080.1
LDEV01001756.1	6308	10629	KLJ11081.1
LDEV01001756.1	11508	13249	KLJ11082.1
LDEV01001760.1	1	390	KLJ11079.1
LDEV01001761.1	3	276	KLJ11071.1
LDEV01001761.1	1427	1712	KLJ11072.1
LDEV01001761.1	2505	5547	KLJ11073.1
LDEV01001761.1	5981	7328	KLJ11074.1
LDEV01001761.1	8069	8983	KLJ11075.1
LDEV01001761.1	10284	10494	KLJ11076.1
LDEV01001761.1	11107	12848	KLJ11077.1
LDEV01001761.1	18211	18403	KLJ11078.1
LDEV01001762.1	1803	3227	KLJ11062.1
LDEV01001762.1	5799	8379	KLJ11063.1
LDEV01001762.1	8953	10846	KLJ11064.1
LDEV01001762.1	13179	13718	KLJ11065.1
LDEV01001762.1	14577	17282	KLJ11066.1
LDEV01001762.1	18701	22626	KLJ11067.1
LDEV01001762.1	24207	25936	KLJ11068.1
LDEV01001762.1	26610	27798	KLJ11069.1
LDEV01001762.1	28478	28982	KLJ11070.1
LDEV01001764.1	56	305	KLJ11061.1
LDEV01001766.1	1927	3880	KLJ11044.1
LDEV01001766.1	4502	6617	KLJ11045.1
LDEV01001766.1	7978	9753	KLJ11046.1
LDEV01001766.1	10171	11696	KLJ11047.1
LDEV01001766.1	12345	14811	KLJ11048.1
LDEV01001766.1	14909	16201	KLJ11049.1
LDEV01001766.1	16511	18100	KLJ11050.1
LDEV01001766.1	18487	19678	KLJ11051.1
LDEV01001766.1	20175	21852	KLJ11052.1
LDEV01001766.1	22009	23594	KLJ11053.1
LDEV01001766.1	24104	25338	KLJ11054.1
LDEV01001766.1	25856	27995	KLJ11055.1
LDEV01001766.1	28427	31173	KLJ11056.1
LDEV01001766.1	31816	36124	KLJ11057.1
LDEV01001766.1	37481	39038	KLJ11058.1
LDEV01001766.1	39749	40539	KLJ11059.1
LDEV01001766.1	42489	43255	KLJ11060.1
LDEV01001767.1	1219	4596	KLJ11041.1
LDEV01001767.1	6551	10410	KLJ11042.1
LDEV01001767.1	12607	13037	KLJ11043.1
LDEV01001769.1	2248	2476	KLJ11033.1
LDEV01001769.1	3625	6488	KLJ11034.1
LDEV01001769.1	8247	11186	KLJ11035.1
LDEV01001769.1	12752	13044	KLJ11036.1
LDEV01001769.1	16609	22253	KLJ11037.1
LDEV01001769.1	26032	27712	KLJ11038.1
LDEV01001769.1	30761	31604	KLJ11039.1
LDEV01001769.1	33545	34037	KLJ11040.1
LDEV01001774.1	0	311	KLJ11028.1
LDEV01001774.1	1166	1588	KLJ11029.1
LDEV01001774.1	3407	4880	KLJ11030.1
LDEV01001774.1	5214	5748	KLJ11031.1
LDEV01001774.1	6478	7435	KLJ11032.1
LDEV01001775.1	1004	1490	KLJ11026.1
LDEV01001775.1	6546	12249	KLJ11027.1
LDEV01001777.1	491	826	KLJ11024.1
LDEV01001777.1	2118	4250	KLJ11025.1
LDEV01001781.1	380	1131	KLJ11023.1
LDEV01001782.1	387	2474	KLJ11019.1
LDEV01001782.1	3946	5605	KLJ11020.1
LDEV01001782.1	8673	9522	KLJ11021.1
LDEV01001782.1	10305	11195	KLJ11022.1
LDEV01001784.1	1439	1769	KLJ11018.1
LDEV01001785.1	95	510	KLJ11015.1
LDEV01001785.1	1864	2190	KLJ11016.1
LDEV01001785.1	2818	3065	KLJ11017.1
LDEV01001786.1	1210	2139	KLJ11009.1
LDEV01001786.1	7165	9097	KLJ11010.1
LDEV01001786.1	10352	11027	KLJ11011.1
LDEV01001786.1	11769	13464	KLJ11012.1
LDEV01001786.1	15000	16278	KLJ11013.1
LDEV01001786.1	19082	20479	KLJ11014.1
LDEV01001796.1	2	1084	KLJ11006.1
LDEV01001796.1	2211	3417	KLJ11007.1
LDEV01001796.1	4995	5266	KLJ11008.1
LDEV01001799.1	3604	4618	KLJ11003.1
LDEV01001799.1	5150	7356	KLJ11004.1
LDEV01001799.1	8190	9009	KLJ11005.1
LDEV01001805.1	1543	4687	KLJ11001.1
LDEV01001805.1	6341	6509	KLJ11002.1
LDEV01001807.1	564	1128	KLJ11000.1
LDEV01001808.1	148	403	KLJ10999.1
LDEV01001810.1	2	589	KLJ10997.1
LDEV01001810.1	3478	5227	KLJ10998.1
LDEV01001814.1	802	2208	KLJ10991.1
LDEV01001814.1	2734	3100	KLJ10992.1
LDEV01001814.1	3787	4599	KLJ10993.1
LDEV01001814.1	5882	6733	KLJ10994.1
LDEV01001814.1	7324	9139	KLJ10995.1
LDEV01001814.1	9781	10825	KLJ10996.1
LDEV01001815.1	249	602	KLJ10987.1
LDEV01001815.1	1329	3789	KLJ10988.1
LDEV01001815.1	5982	6411	KLJ10989.1
LDEV01001815.1	6847	7614	KLJ10990.1
LDEV01001818.1	281	1011	KLJ10986.1
LDEV01001820.1	11	1195	KLJ10982.1
LDEV01001820.1	1422	3486	KLJ10983.1
LDEV01001820.1	4670	5314	KLJ10984.1
LDEV01001820.1	6182	8203	KLJ10985.1
LDEV01001821.1	5207	5549	KLJ10979.1
LDEV01001821.1	8422	9901	KLJ10980.1
LDEV01001821.1	10962	12333	KLJ10981.1
LDEV01001822.1	464	735	KLJ10978.1
LDEV01001824.1	18	1021	KLJ10947.1
LDEV01001824.1	5659	6097	KLJ10948.1
LDEV01001824.1	7468	7774	KLJ10949.1
LDEV01001824.1	10792	12603	KLJ10950.1
LDEV01001824.1	13452	15734	KLJ10951.1
LDEV01001824.1	16137	16691	KLJ10952.1
LDEV01001824.1	17091	19405	KLJ10953.1
LDEV01001824.1	19851	20664	KLJ10954.1
LDEV01001824.1	21321	22233	KLJ10955.1
LDEV01001824.1	23625	25013	KLJ10956.1
LDEV01001824.1	25287	25560	KLJ10957.1
LDEV01001824.1	26357	27376	KLJ10958.1
LDEV01001824.1	29913	38537	KLJ10959.1
LDEV01001824.1	39921	41464	KLJ10960.1
LDEV01001824.1	42371	43451	KLJ10961.1
LDEV01001824.1	45300	46756	KLJ10962.1
LDEV01001824.1	47308	49349	KLJ10963.1
LDEV01001824.1	50325	55017	KLJ10964.1
LDEV01001824.1	55878	57816	KLJ10965.1
LDEV01001824.1	59690	60173	KLJ10966.1
LDEV01001824.1	60805	63079	KLJ10967.1
LDEV01001824.1	63843	64445	KLJ10968.1
LDEV01001824.1	65191	65578	KLJ10969.1
LDEV01001824.1	66370	66994	KLJ10970.1
LDEV01001824.1	67466	68829	KLJ10971.1
LDEV01001824.1	69960	70620	KLJ10972.1
LDEV01001824.1	71885	74899	KLJ10973.1
LDEV01001824.1	75434	76246	KLJ10974.1
LDEV01001824.1	76449	77379	KLJ10975.1
LDEV01001824.1	77874	79008	KLJ10976.1
LDEV01001824.1	80353	81008	KLJ10977.1
LDEV01001829.1	10	319	KLJ10944.1
LDEV01001829.1	4001	5685	KLJ10945.1
LDEV01001829.1	7078	9766	KLJ10946.1
LDEV01001830.1	1288	3133	KLJ10934.1
LDEV01001830.1	3418	6570	KLJ10935.1
LDEV01001830.1	8246	8714	KLJ10936.1
LDEV01001830.1	10666	12685	KLJ10937.1
LDEV01001830.1	13811	16794	KLJ10938.1
LDEV01001830.1	18665	20125	KLJ10939.1
LDEV01001830.1	26825	27476	KLJ10940.1
LDEV01001830.1	28963	29359	KLJ10941.1
LDEV01001830.1	34943	36524	KLJ10942.1
LDEV01001830.1	38545	39535	KLJ10943.1
LDEV01001833.1	1	340	KLJ10931.1
LDEV01001833.1	1439	1676	KLJ10932.1
LDEV01001833.1	1765	2050	KLJ10933.1
LDEV01001836.1	17	675	KLJ10929.1
LDEV01001836.1	1396	1879	KLJ10930.1
LDEV01001837.1	1845	4363	KLJ10927.1
LDEV01001837.1	5330	6345	KLJ10928.1
LDEV01001840.1	2	2319	KLJ10924.1
LDEV01001840.1	3116	4222	KLJ10925.1
LDEV01001840.1	6158	6738	KLJ10926.1
LDEV01001849.1	1366	2272	KLJ10923.1
LDEV01001850.1	410	1045	KLJ10922.1
LDEV01001855.1	20	209	KLJ10908.1
LDEV01001855.1	1059	2762	KLJ10909.1
LDEV01001855.1	3150	5745	KLJ10910.1
LDEV01001855.1	6392	8564	KLJ10911.1
LDEV01001855.1	8952	9537	KLJ10912.1
LDEV01001855.1	9954	11224	KLJ10913.1
LDEV01001855.1	12423	14777	KLJ10914.1
LDEV01001855.1	15359	16066	KLJ10915.1
LDEV01001855.1	24851	25640	KLJ10916.1
LDEV01001855.1	26326	28617	KLJ10917.1
LDEV01001855.1	28985	30799	KLJ10918.1
LDEV01001855.1	31180	32997	KLJ10919.1
LDEV01001855.1	33500	34856	KLJ10920.1
LDEV01001855.1	36619	39289	KLJ10921.1
LDEV01001857.1	30	2381	KLJ10872.1
LDEV01001857.1	4057	5702	KLJ10873.1
LDEV01001857.1	6952	8729	KLJ10874.1
LDEV01001857.1	8779	9187	KLJ10875.1
LDEV01001857.1	13810	14077	KLJ10876.1
LDEV01001857.1	14298	16292	KLJ10877.1
LDEV01001857.1	17070	17333	KLJ10878.1
LDEV01001857.1	17665	20453	KLJ10879.1
LDEV01001857.1	22797	24414	KLJ10880.1
LDEV01001857.1	25537	26221	KLJ10881.1
LDEV01001857.1	27853	28696	KLJ10882.1
LDEV01001857.1	29279	31067	KLJ10883.1
LDEV01001857.1	31568	32153	KLJ10884.1
LDEV01001857.1	32400	33486	KLJ10885.1
LDEV01001857.1	34694	34955	KLJ10886.1
LDEV01001857.1	35645	38083	KLJ10887.1
LDEV01001857.1	38728	41399	KLJ10888.1
LDEV01001857.1	41775	43677	KLJ10889.1
LDEV01001857.1	44420	44743	KLJ10890.1
LDEV01001857.1	46266	47027	KLJ10891.1
LDEV01001857.1	48330	49675	KLJ10892.1
LDEV01001857.1	52022	53459	KLJ10893.1
LDEV01001857.1	54194	55427	KLJ10894.1
LDEV01001857.1	56175	57005	KLJ10895.1
LDEV01001857.1	58999	60436	KLJ10896.1
LDEV01001857.1	61414	62465	KLJ10897.1
LDEV01001857.1	63269	63706	KLJ10898.1
LDEV01001857.1	63965	64275	KLJ10899.1
LDEV01001857.1	64721	67468	KLJ10900.1
LDEV01001857.1	68318	71027	KLJ10901.1
LDEV01001857.1	73496	75594	KLJ10902.1
LDEV01001857.1	76312	77407	KLJ10903.1
LDEV01001857.1	77747	79033	KLJ10904.1
LDEV01001857.1	79513	79786	KLJ10905.1
LDEV01001857.1	82212	85762	KLJ10906.1
LDEV01001857.1	86460	87860	KLJ10907.1
LDEV01001859.1	3349	4913	KLJ10858.1
LDEV01001859.1	7032	8787	KLJ10859.1
LDEV01001859.1	9061	11387	KLJ10860.1
LDEV01001859.1	12164	12920	KLJ10861.1
LDEV01001859.1	13523	15791	KLJ10862.1
LDEV01001859.1	17895	19164	KLJ10863.1
LDEV01001859.1	20034	20868	KLJ10864.1
LDEV01001859.1	21719	22066	KLJ10865.1
LDEV01001859.1	23718	25843	KLJ10866.1
LDEV01001859.1	28055	31188	KLJ10867.1
LDEV01001859.1	33193	36801	KLJ10868.1
LDEV01001859.1	39610	40147	KLJ10869.1
LDEV01001859.1	41162	42297	KLJ10870.1
LDEV01001859.1	44419	47202	KLJ10871.1
LDEV01001865.1	1437	1926	KLJ10857.1
LDEV01001866.1	94	463	KLJ10855.1
LDEV01001866.1	1884	3357	KLJ10856.1
LDEV01001869.1	186	545	KLJ10853.1
LDEV01001869.1	1141	2462	KLJ10854.1
LDEV01001870.1	1371	3059	KLJ10852.1
LDEV01001877.1	549	984	KLJ10851.1
LDEV01001878.1	1842	4476	KLJ10849.1
LDEV01001878.1	6367	7605	KLJ10850.1
LDEV01001879.1	2398	3369	KLJ10831.1
LDEV01001879.1	3898	4693	KLJ10832.1
LDEV01001879.1	5232	6260	KLJ10833.1
LDEV01001879.1	7479	9444	KLJ10834.1
LDEV01001879.1	9922	11855	KLJ10835.1
LDEV01001879.1	12622	14304	KLJ10836.1
LDEV01001879.1	15211	17207	KLJ10837.1
LDEV01001879.1	19428	21339	KLJ10838.1
LDEV01001879.1	22801	23267	KLJ10839.1
LDEV01001879.1	23343	24384	KLJ10840.1
LDEV01001879.1	36612	37312	KLJ10841.1
LDEV01001879.1	38321	39586	KLJ10842.1
LDEV01001879.1	40473	41663	KLJ10843.1
LDEV01001879.1	42056	43838	KLJ10844.1
LDEV01001879.1	45500	47202	KLJ10845.1
LDEV01001879.1	48796	51227	KLJ10846.1
LDEV01001879.1	52900	57072	KLJ10847.1
LDEV01001879.1	62600	68152	KLJ10848.1
LDEV01001881.1	3574	5468	KLJ10818.1
LDEV01001881.1	5918	6810	KLJ10819.1
LDEV01001881.1	7382	9012	KLJ10820.1
LDEV01001881.1	9603	9906	KLJ10821.1
LDEV01001881.1	13090	14120	KLJ10822.1
LDEV01001881.1	15465	17544	KLJ10823.1
LDEV01001881.1	18172	20373	KLJ10824.1
LDEV01001881.1	22266	23120	KLJ10825.1
LDEV01001881.1	24736	25306	KLJ10826.1
LDEV01001881.1	26857	27943	KLJ10827.1
LDEV01001881.1	28401	30626	KLJ10828.1
LDEV01001881.1	32620	34722	KLJ10829.1
LDEV01001881.1	35517	36297	KLJ10830.1
LDEV01001885.1	2617	5830	KLJ10812.1
LDEV01001885.1	5951	8277	KLJ10813.1
LDEV01001885.1	9373	11434	KLJ10814.1
LDEV01001885.1	12371	14311	KLJ10815.1
LDEV01001885.1	15264	17131	KLJ10816.1
LDEV01001885.1	19101	19312	KLJ10817.1
LDEV01001887.1	10	823	KLJ10807.1
LDEV01001887.1	2971	5317	KLJ10808.1
LDEV01001887.1	6106	7084	KLJ10809.1
LDEV01001887.1	7792	8543	KLJ10810.1
LDEV01001887.1	9680	10115	KLJ10811.1
LDEV01001888.1	8681	11154	KLJ10806.1
LDEV01001893.1	643	973	KLJ10805.1
LDEV01001898.1	1174	2781	KLJ10804.1
LDEV01001901.1	2562	2932	KLJ10789.1
LDEV01001901.1	3223	3424	KLJ10790.1
LDEV01001901.1	4429	5158	KLJ10791.1
LDEV01001901.1	5368	5596	KLJ10792.1
LDEV01001901.1	6928	7858	KLJ10793.1
LDEV01001901.1	9130	10891	KLJ10794.1
LDEV01001901.1	11709	13792	KLJ10795.1
LDEV01001901.1	14713	15564	KLJ10796.1
LDEV01001901.1	16400	17627	KLJ10797.1
LDEV01001901.1	18135	21297	KLJ10798.1
LDEV01001901.1	22294	23488	KLJ10799.1
LDEV01001901.1	25426	25830	KLJ10800.1
LDEV01001901.1	26072	27169	KLJ10801.1
LDEV01001901.1	30535	31756	KLJ10802.1
LDEV01001901.1	34929	36630	KLJ10803.1
LDEV01001903.1	5786	6452	KLJ10788.1
LDEV01001905.1	419	590	KLJ10787.1
LDEV01001907.1	2	492	KLJ10785.1
LDEV01001907.1	813	1113	KLJ10786.1
LDEV01001908.1	6292	10306	KLJ10768.1
LDEV01001908.1	11186	14911	KLJ10769.1
LDEV01001908.1	15776	17133	KLJ10770.1
LDEV01001908.1	18252	19533	KLJ10771.1
LDEV01001908.1	20266	20434	KLJ10772.1
LDEV01001908.1	21010	21775	KLJ10773.1
LDEV01001908.1	22736	24796	KLJ10774.1
LDEV01001908.1	25127	26582	KLJ10775.1
LDEV01001908.1	27142	28601	KLJ10776.1
LDEV01001908.1	29399	31510	KLJ10777.1
LDEV01001908.1	32355	33338	KLJ10778.1
LDEV01001908.1	33839	35082	KLJ10779.1
LDEV01001908.1	36226	41241	KLJ10780.1
LDEV01001908.1	41716	42583	KLJ10781.1
LDEV01001908.1	43766	46997	KLJ10782.1
LDEV01001908.1	49226	50298	KLJ10783.1
LDEV01001908.1	51968	54603	KLJ10784.1
LDEV01001909.1	1856	4983	KLJ10767.1
LDEV01001910.1	2	915	KLJ10756.1
LDEV01001910.1	1338	5030	KLJ10757.1
LDEV01001910.1	5726	6622	KLJ10758.1
LDEV01001910.1	7601	9530	KLJ10759.1
LDEV01001910.1	10775	13648	KLJ10760.1
LDEV01001910.1	14197	15242	KLJ10761.1
LDEV01001910.1	15448	18372	KLJ10762.1
LDEV01001910.1	19337	21584	KLJ10763.1
LDEV01001910.1	23208	24187	KLJ10764.1
LDEV01001910.1	25044	26469	KLJ10765.1
LDEV01001910.1	27048	27255	KLJ10766.1
LDEV01001911.1	2875	4414	KLJ10733.1
LDEV01001911.1	5777	6620	KLJ10734.1
LDEV01001911.1	7222	9107	KLJ10735.1
LDEV01001911.1	9758	11237	KLJ10736.1
LDEV01001911.1	12354	14141	KLJ10737.1
LDEV01001911.1	15189	16205	KLJ10738.1
LDEV01001911.1	16287	17493	KLJ10739.1
LDEV01001911.1	19345	20809	KLJ10740.1
LDEV01001911.1	23136	23599	KLJ10741.1
LDEV01001911.1	27936	29323	KLJ10742.1
LDEV01001911.1	30207	31789	KLJ10743.1
LDEV01001911.1	32355	33911	KLJ10744.1
LDEV01001911.1	34370	35273	KLJ10745.1
LDEV01001911.1	36217	36846	KLJ10746.1
LDEV01001911.1	37062	38386	KLJ10747.1
LDEV01001911.1	38825	39617	KLJ10748.1
LDEV01001911.1	40213	41765	KLJ10749.1
LDEV01001911.1	42403	43072	KLJ10750.1
LDEV01001911.1	44579	46630	KLJ10751.1
LDEV01001911.1	47484	49636	KLJ10752.1
LDEV01001911.1	50523	52281	KLJ10753.1
LDEV01001911.1	53363	54632	KLJ10754.1
LDEV01001911.1	55013	57234	KLJ10755.1
LDEV01001914.1	2076	4296	KLJ10724.1
LDEV01001914.1	5499	6409	KLJ10725.1
LDEV01001914.1	8918	9452	KLJ10726.1
LDEV01001914.1	14291	18163	KLJ10727.1
LDEV01001914.1	20889	22491	KLJ10728.1
LDEV01001914.1	23133	24747	KLJ10729.1
LDEV01001914.1	24806	25046	KLJ10730.1
LDEV01001914.1	26137	26599	KLJ10731.1
LDEV01001914.1	27744	28467	KLJ10732.1
LDEV01001915.1	16	346	KLJ10714.1
LDEV01001915.1	683	2398	KLJ10715.1
LDEV01001915.1	2876	6180	KLJ10716.1
LDEV01001915.1	7286	10012	KLJ10717.1
LDEV01001915.1	10327	11893	KLJ10718.1
LDEV01001915.1	12202	12597	KLJ10719.1
LDEV01001915.1	13169	14240	KLJ10720.1
LDEV01001915.1	21864	24142	KLJ10721.1
LDEV01001915.1	26365	27629	KLJ10722.1
LDEV01001915.1	30190	31794	KLJ10723.1
LDEV01001916.1	126	1249	KLJ10713.1
LDEV01001920.1	242	3209	KLJ10708.1
LDEV01001920.1	3680	5593	KLJ10709.1
LDEV01001920.1	5914	6460	KLJ10710.1
LDEV01001920.1	6568	9580	KLJ10711.1
LDEV01001920.1	11330	11672	KLJ10712.1
LDEV01001922.1	4706	7075	KLJ10702.1
LDEV01001922.1	11162	12647	KLJ10703.1
LDEV01001922.1	14554	20125	KLJ10704.1
LDEV01001922.1	23824	29638	KLJ10705.1
LDEV01001922.1	31081	33093	KLJ10706.1
LDEV01001922.1	35085	38528	KLJ10707.1
LDEV01001924.1	261	468	KLJ10695.1
LDEV01001924.1	2914	4184	KLJ10696.1
LDEV01001924.1	5142	5520	KLJ10697.1
LDEV01001924.1	7930	9327	KLJ10698.1
LDEV01001924.1	9998	11389	KLJ10699.1
LDEV01001924.1	11713	12579	KLJ10700.1
LDEV01001924.1	15363	15629	KLJ10701.1
LDEV01001925.1	36	3049	KLJ10688.1
LDEV01001925.1	3952	5909	KLJ10689.1
LDEV01001925.1	7417	11161	KLJ10690.1
LDEV01001925.1	11956	13345	KLJ10691.1
LDEV01001925.1	14027	15381	KLJ10692.1
LDEV01001925.1	16119	18586	KLJ10693.1
LDEV01001925.1	23428	24346	KLJ10694.1
LDEV01001926.1	1391	1823	KLJ10687.1
LDEV01001927.1	1578	2847	KLJ10685.1
LDEV01001927.1	5036	9782	KLJ10686.1
LDEV01001929.1	6	1091	KLJ10667.1
LDEV01001929.1	2363	3969	KLJ10668.1
LDEV01001929.1	4924	5498	KLJ10669.1
LDEV01001929.1	5970	6901	KLJ10670.1
LDEV01001929.1	10312	12116	KLJ10671.1
LDEV01001929.1	12252	14612	KLJ10672.1
LDEV01001929.1	15757	18086	KLJ10673.1
LDEV01001929.1	18811	20866	KLJ10674.1
LDEV01001929.1	21488	22109	KLJ10675.1
LDEV01001929.1	25431	28090	KLJ10676.1
LDEV01001929.1	28604	32556	KLJ10677.1
LDEV01001929.1	32953	34519	KLJ10678.1
LDEV01001929.1	35252	36844	KLJ10679.1
LDEV01001929.1	37397	38054	KLJ10680.1
LDEV01001929.1	39703	42277	KLJ10681.1
LDEV01001929.1	47348	48575	KLJ10682.1
LDEV01001929.1	49596	51483	KLJ10683.1
LDEV01001929.1	52411	55703	KLJ10684.1
LDEV01001930.1	2581	3204	KLJ10665.1
LDEV01001930.1	5296	5894	KLJ10666.1
LDEV01001932.1	831	2230	KLJ10654.1
LDEV01001932.1	2461	3898	KLJ10655.1
LDEV01001932.1	5619	6134	KLJ10656.1
LDEV01001932.1	7608	10166	KLJ10657.1
LDEV01001932.1	17599	19972	KLJ10658.1
LDEV01001932.1	33560	34657	KLJ10659.1
LDEV01001932.1	36546	38814	KLJ10660.1
LDEV01001932.1	40320	40566	KLJ10661.1
LDEV01001932.1	40662	40908	KLJ10662.1
LDEV01001932.1	43464	45815	KLJ10663.1
LDEV01001932.1	48548	49727	KLJ10664.1
LDEV01001937.1	17	3377	KLJ10642.1
LDEV01001937.1	4265	4901	KLJ10643.1
LDEV01001937.1	5475	7158	KLJ10644.1
LDEV01001937.1	8117	9254	KLJ10645.1
LDEV01001937.1	9695	13214	KLJ10646.1
LDEV01001937.1	14052	14854	KLJ10647.1
LDEV01001937.1	15338	17073	KLJ10648.1
LDEV01001937.1	17741	19367	KLJ10649.1
LDEV01001937.1	20751	24508	KLJ10650.1
LDEV01001937.1	25943	27455	KLJ10651.1
LDEV01001937.1	29773	33471	KLJ10652.1
LDEV01001937.1	45686	48494	KLJ10653.1
LDEV01001938.1	512	771	KLJ10641.1
LDEV01001947.1	85	1528	KLJ10639.1
LDEV01001947.1	2873	6150	KLJ10640.1
LDEV01001948.1	637	1999	KLJ10636.1
LDEV01001948.1	3315	5472	KLJ10637.1
LDEV01001948.1	6765	8285	KLJ10638.1
LDEV01001950.1	41	837	KLJ10634.1
LDEV01001950.1	1557	3795	KLJ10635.1
LDEV01001953.1	5	1112	KLJ10630.1
LDEV01001953.1	1860	4083	KLJ10631.1
LDEV01001953.1	5248	5489	KLJ10632.1
LDEV01001953.1	7083	7831	KLJ10633.1
LDEV01001958.1	115	941	KLJ10628.1
LDEV01001958.1	3332	4120	KLJ10629.1
LDEV01001961.1	3429	4833	KLJ10627.1
LDEV01001962.1	2504	3666	KLJ10620.1
LDEV01001962.1	6635	9094	KLJ10621.1
LDEV01001962.1	11430	11962	KLJ10622.1
LDEV01001962.1	12872	15425	KLJ10623.1
LDEV01001962.1	16416	17579	KLJ10624.1
LDEV01001962.1	19064	20697	KLJ10625.1
LDEV01001962.1	22062	23217	KLJ10626.1
LDEV01001963.1	1579	3294	KLJ10619.1
LDEV01001964.1	96	303	KLJ10618.1
LDEV01001966.1	383	1266	KLJ10613.1
LDEV01001966.1	3330	5625	KLJ10614.1
LDEV01001966.1	8927	9152	KLJ10615.1
LDEV01001966.1	11895	14310	KLJ10616.1
LDEV01001966.1	15652	17951	KLJ10617.1
LDEV01001968.1	8	793	KLJ10606.1
LDEV01001968.1	1940	3374	KLJ10607.1
LDEV01001968.1	6427	8654	KLJ10608.1
LDEV01001968.1	9639	10715	KLJ10609.1
LDEV01001968.1	11603	14542	KLJ10610.1
LDEV01001968.1	15677	17435	KLJ10611.1
LDEV01001968.1	18072	18642	KLJ10612.1
LDEV01001969.1	831	4784	KLJ10602.1
LDEV01001969.1	5688	11242	KLJ10603.1
LDEV01001969.1	12478	14049	KLJ10604.1
LDEV01001969.1	16369	20266	KLJ10605.1
LDEV01001970.1	1338	2655	KLJ10598.1
LDEV01001970.1	3368	3914	KLJ10599.1
LDEV01001970.1	4512	6227	KLJ10600.1
LDEV01001970.1	7539	8593	KLJ10601.1
LDEV01001972.1	5477	6442	KLJ10572.1
LDEV01001972.1	6992	8292	KLJ10573.1
LDEV01001972.1	11079	11357	KLJ10574.1
LDEV01001972.1	12647	14255	KLJ10575.1
LDEV01001972.1	16018	16783	KLJ10576.1
LDEV01001972.1	17250	19286	KLJ10577.1
LDEV01001972.1	20887	21946	KLJ10578.1
LDEV01001972.1	22595	23818	KLJ10579.1
LDEV01001972.1	24442	24622	KLJ10580.1
LDEV01001972.1	26416	27544	KLJ10581.1
LDEV01001972.1	28012	28493	KLJ10582.1
LDEV01001972.1	30752	31778	KLJ10583.1
LDEV01001972.1	31921	33692	KLJ10584.1
LDEV01001972.1	34078	35207	KLJ10585.1
LDEV01001972.1	35648	37726	KLJ10586.1
LDEV01001972.1	38749	39515	KLJ10587.1
LDEV01001972.1	41359	46499	KLJ10588.1
LDEV01001972.1	48209	49722	KLJ10589.1
LDEV01001972.1	51447	52646	KLJ10590.1
LDEV01001972.1	53304	55509	KLJ10591.1
LDEV01001972.1	56445	57258	KLJ10592.1
LDEV01001972.1	58092	59829	KLJ10593.1
LDEV01001972.1	61330	63115	KLJ10594.1
LDEV01001972.1	64660	66649	KLJ10595.1
LDEV01001972.1	68171	69921	KLJ10596.1
LDEV01001972.1	72137	72572	KLJ10597.1
LDEV01001974.1	1548	2057	KLJ10571.1
LDEV01001975.1	987	3234	KLJ10569.1
LDEV01001975.1	4746	5845	KLJ10570.1
LDEV01001976.1	2037	5396	KLJ10565.1
LDEV01001976.1	8649	12163	KLJ10566.1
LDEV01001976.1	16551	20133	KLJ10567.1
LDEV01001976.1	23348	23846	KLJ10568.1
LDEV01001977.1	902	1167	KLJ10561.1
LDEV01001977.1	2266	4987	KLJ10562.1
LDEV01001977.1	5813	7475	KLJ10563.1
LDEV01001977.1	7798	8395	KLJ10564.1
LDEV01001980.1	57	394	KLJ10558.1
LDEV01001980.1	2160	3485	KLJ10559.1
LDEV01001980.1	4015	4388	KLJ10560.1
LDEV01001981.1	1062	3587	KLJ10557.1
LDEV01001984.1	1813	7694	KLJ10556.1
LDEV01001986.1	3394	3721	KLJ10555.1
LDEV01001987.1	1196	2603	KLJ10552.1
LDEV01001987.1	3273	5314	KLJ10553.1
LDEV01001987.1	5990	6275	KLJ10554.1
LDEV01001988.1	7387	9793	KLJ10548.1
LDEV01001988.1	11030	12901	KLJ10549.1
LDEV01001988.1	14797	17300	KLJ10550.1
LDEV01001988.1	21386	21787	KLJ10551.1
LDEV01001989.1	1197	8466	KLJ10545.1
LDEV01001989.1	12293	14127	KLJ10546.1
LDEV01001989.1	15139	16456	KLJ10547.1
LDEV01001992.1	1520	3037	KLJ10527.1
LDEV01001992.1	5348	6474	KLJ10528.1
LDEV01001992.1	7964	8486	KLJ10529.1
LDEV01001992.1	9162	11091	KLJ10530.1
LDEV01001992.1	12073	13421	KLJ10531.1
LDEV01001992.1	13739	15710	KLJ10532.1
LDEV01001992.1	16511	17587	KLJ10533.1
LDEV01001992.1	18251	20436	KLJ10534.1
LDEV01001992.1	21036	22125	KLJ10535.1
LDEV01001992.1	23916	24666	KLJ10536.1
LDEV01001992.1	26196	27894	KLJ10537.1
LDEV01001992.1	28138	29440	KLJ10538.1
LDEV01001992.1	32660	33138	KLJ10539.1
LDEV01001992.1	34629	34890	KLJ10540.1
LDEV01001992.1	43989	46789	KLJ10541.1
LDEV01001992.1	48265	49225	KLJ10542.1
LDEV01001992.1	52008	53832	KLJ10543.1
LDEV01001992.1	55293	57237	KLJ10544.1
LDEV01001993.1	508	844	KLJ10523.1
LDEV01001993.1	2019	3125	KLJ10524.1
LDEV01001993.1	6055	6574	KLJ10525.1
LDEV01001993.1	7899	8250	KLJ10526.1
LDEV01001996.1	608	1091	KLJ10519.1
LDEV01001996.1	1868	3956	KLJ10520.1
LDEV01001996.1	5425	8789	KLJ10521.1
LDEV01001996.1	10817	11335	KLJ10522.1
LDEV01001998.1	23	2977	KLJ10509.1
LDEV01001998.1	4248	6062	KLJ10510.1
LDEV01001998.1	6489	9942	KLJ10511.1
LDEV01001998.1	12387	12807	KLJ10512.1
LDEV01001998.1	14697	17669	KLJ10513.1
LDEV01001998.1	20708	22506	KLJ10514.1
LDEV01001998.1	22702	24257	KLJ10515.1
LDEV01001998.1	24811	26828	KLJ10516.1
LDEV01001998.1	27323	28067	KLJ10517.1
LDEV01001998.1	28509	28878	KLJ10518.1
LDEV01001999.1	109	403	KLJ10503.1
LDEV01001999.1	3821	6423	KLJ10504.1
LDEV01001999.1	6618	8688	KLJ10505.1
LDEV01001999.1	9553	10670	KLJ10506.1
LDEV01001999.1	11321	12414	KLJ10507.1
LDEV01001999.1	13165	14281	KLJ10508.1
LDEV01002001.1	1282	1963	KLJ10501.1
LDEV01002001.1	2223	4223	KLJ10502.1
LDEV01002003.1	808	1270	KLJ10500.1
LDEV01002004.1	1	512	KLJ10497.1
LDEV01002004.1	1148	2673	KLJ10498.1
LDEV01002004.1	3595	4796	KLJ10499.1
LDEV01002005.1	449	1106	KLJ10492.1
LDEV01002005.1	1444	2428	KLJ10493.1
LDEV01002005.1	3323	3744	KLJ10494.1
LDEV01002005.1	5329	6410	KLJ10495.1
LDEV01002005.1	7361	9098	KLJ10496.1
LDEV01002006.1	31	364	KLJ10490.1
LDEV01002006.1	2302	4435	KLJ10491.1
LDEV01002009.1	737	3770	KLJ10485.1
LDEV01002009.1	5819	6807	KLJ10486.1
LDEV01002009.1	7577	8828	KLJ10487.1
LDEV01002009.1	11559	13869	KLJ10488.1
LDEV01002009.1	16172	16715	KLJ10489.1
LDEV01002014.1	1193	2695	KLJ10482.1
LDEV01002014.1	2872	4798	KLJ10483.1
LDEV01002014.1	5482	8163	KLJ10484.1
LDEV01002015.1	452	654	KLJ10481.1
LDEV01002016.1	2	1447	KLJ10480.1
LDEV01002017.1	18	178	KLJ10477.1
LDEV01002017.1	530	1034	KLJ10478.1
LDEV01002017.1	2250	2645	KLJ10479.1
LDEV01002018.1	20	1025	KLJ10472.1
LDEV01002018.1	8924	11763	KLJ10473.1
LDEV01002018.1	11977	13175	KLJ10474.1
LDEV01002018.1	13684	15342	KLJ10475.1
LDEV01002018.1	16071	16698	KLJ10476.1
LDEV01002019.1	72	542	KLJ10471.1
LDEV01002021.1	664	1609	KLJ10465.1
LDEV01002021.1	2805	4145	KLJ10466.1
LDEV01002021.1	5073	6725	KLJ10467.1
LDEV01002021.1	9221	10510	KLJ10468.1
LDEV01002021.1	11807	13522	KLJ10469.1
LDEV01002021.1	14547	16533	KLJ10470.1
LDEV01002022.1	81	234	KLJ10464.1
LDEV01002023.1	1080	2016	KLJ10463.1
LDEV01002028.1	1477	4632	KLJ10460.1
LDEV01002028.1	4707	4911	KLJ10461.1
LDEV01002028.1	5189	6440	KLJ10462.1
LDEV01002030.1	42	605	KLJ10458.1
LDEV01002030.1	1447	1885	KLJ10459.1
LDEV01002033.1	14	975	KLJ10449.1
LDEV01002033.1	2952	3992	KLJ10450.1
LDEV01002033.1	4180	5540	KLJ10451.1
LDEV01002033.1	6175	7212	KLJ10452.1
LDEV01002033.1	7605	9086	KLJ10453.1
LDEV01002033.1	10366	11633	KLJ10454.1
LDEV01002033.1	13934	15016	KLJ10455.1
LDEV01002033.1	15668	16083	KLJ10456.1
LDEV01002033.1	17844	19602	KLJ10457.1
LDEV01002038.1	529	1474	KLJ10436.1
LDEV01002038.1	2144	2631	KLJ10437.1
LDEV01002038.1	3053	3710	KLJ10438.1
LDEV01002038.1	6204	8511	KLJ10439.1
LDEV01002038.1	12264	14193	KLJ10440.1
LDEV01002038.1	15673	17439	KLJ10441.1
LDEV01002038.1	18312	19091	KLJ10442.1
LDEV01002038.1	19169	20486	KLJ10443.1
LDEV01002038.1	21823	27039	KLJ10444.1
LDEV01002038.1	28699	30284	KLJ10445.1
LDEV01002038.1	31125	35709	KLJ10446.1
LDEV01002038.1	36852	37092	KLJ10447.1
LDEV01002038.1	37891	39581	KLJ10448.1
LDEV01002039.1	644	1961	KLJ10427.1
LDEV01002039.1	4393	6239	KLJ10428.1
LDEV01002039.1	6880	7910	KLJ10429.1
LDEV01002039.1	8566	9965	KLJ10430.1
LDEV01002039.1	10401	11267	KLJ10431.1
LDEV01002039.1	11608	15090	KLJ10432.1
LDEV01002039.1	15711	17705	KLJ10433.1
LDEV01002039.1	19680	20808	KLJ10434.1
LDEV01002039.1	22449	22923	KLJ10435.1
LDEV01002044.1	1047	3008	KLJ10426.1
LDEV01002045.1	1481	3398	KLJ10425.1
LDEV01002047.1	1242	1740	KLJ10424.1
LDEV01002049.1	969	2881	KLJ10423.1
LDEV01002051.1	59	1775	KLJ10411.1
LDEV01002051.1	2321	3260	KLJ10412.1
LDEV01002051.1	3956	6425	KLJ10413.1
LDEV01002051.1	8297	9451	KLJ10414.1
LDEV01002051.1	11468	16127	KLJ10415.1
LDEV01002051.1	18012	24799	KLJ10416.1
LDEV01002051.1	30150	33489	KLJ10417.1
LDEV01002051.1	34098	35387	KLJ10418.1
LDEV01002051.1	35772	37230	KLJ10419.1
LDEV01002051.1	38303	40393	KLJ10420.1
LDEV01002051.1	41523	43753	KLJ10421.1
LDEV01002051.1	44347	44760	KLJ10422.1
LDEV01002053.1	442	1774	KLJ10398.1
LDEV01002053.1	3340	4820	KLJ10399.1
LDEV01002053.1	5455	6706	KLJ10400.1
LDEV01002053.1	7845	8133	KLJ10401.1
LDEV01002053.1	9075	9842	KLJ10402.1
LDEV01002053.1	10859	12677	KLJ10403.1
LDEV01002053.1	13771	16263	KLJ10404.1
LDEV01002053.1	17649	19189	KLJ10405.1
LDEV01002053.1	20424	22324	KLJ10406.1
LDEV01002053.1	26065	27541	KLJ10407.1
LDEV01002053.1	28253	29318	KLJ10408.1
LDEV01002053.1	29838	32700	KLJ10409.1
LDEV01002053.1	35386	37252	KLJ10410.1
LDEV01002055.1	2230	3496	KLJ10396.1
LDEV01002055.1	3923	6137	KLJ10397.1
LDEV01002056.1	105	501	KLJ10394.1
LDEV01002056.1	2523	3510	KLJ10395.1
LDEV01002060.1	1567	4294	KLJ10390.1
LDEV01002060.1	6360	8187	KLJ10391.1
LDEV01002060.1	8572	8817	KLJ10392.1
LDEV01002060.1	10422	11714	KLJ10393.1
LDEV01002061.1	3310	5654	KLJ10387.1
LDEV01002061.1	7418	8279	KLJ10388.1
LDEV01002061.1	8800	9058	KLJ10389.1
LDEV01002062.1	1690	2643	KLJ10380.1
LDEV01002062.1	3361	5330	KLJ10381.1
LDEV01002062.1	6594	6872	KLJ10382.1
LDEV01002062.1	15790	16147	KLJ10383.1
LDEV01002062.1	19517	20480	KLJ10384.1
LDEV01002062.1	21630	22079	KLJ10385.1
LDEV01002062.1	22367	22741	KLJ10386.1
LDEV01002063.1	461	881	KLJ10378.1
LDEV01002063.1	4161	4708	KLJ10379.1
LDEV01002065.1	1475	1670	KLJ10377.1
LDEV01002066.1	456	1107	KLJ10376.1
LDEV01002067.1	1206	3248	KLJ10375.1
LDEV01002071.1	915	1948	KLJ10339.1
LDEV01002071.1	5012	6986	KLJ10340.1
LDEV01002071.1	8863	10601	KLJ10341.1
LDEV01002071.1	11545	14389	KLJ10342.1
LDEV01002071.1	15278	16391	KLJ10343.1
LDEV01002071.1	18115	20631	KLJ10344.1
LDEV01002071.1	21503	23804	KLJ10345.1
LDEV01002071.1	24641	26020	KLJ10346.1
LDEV01002071.1	26788	29147	KLJ10347.1
LDEV01002071.1	29774	30692	KLJ10348.1
LDEV01002071.1	30773	31810	KLJ10349.1
LDEV01002071.1	32516	34253	KLJ10350.1
LDEV01002071.1	35078	37685	KLJ10351.1
LDEV01002071.1	38349	39562	KLJ10352.1
LDEV01002071.1	40113	40536	KLJ10353.1
LDEV01002071.1	41408	41903	KLJ10354.1
LDEV01002071.1	48414	48753	KLJ10355.1
LDEV01002071.1	50708	51764	KLJ10356.1
LDEV01002071.1	54395	54928	KLJ10357.1
LDEV01002071.1	55856	57404	KLJ10358.1
LDEV01002071.1	57734	59415	KLJ10359.1
LDEV01002071.1	60136	61394	KLJ10360.1
LDEV01002071.1	63550	66796	KLJ10361.1
LDEV01002071.1	69594	70228	KLJ10362.1
LDEV01002071.1	70572	71173	KLJ10363.1
LDEV01002071.1	72863	75888	KLJ10364.1
LDEV01002071.1	80900	81863	KLJ10365.1
LDEV01002071.1	85257	86444	KLJ10366.1
LDEV01002071.1	87256	88058	KLJ10367.1
LDEV01002071.1	88639	89656	KLJ10368.1
LDEV01002071.1	89867	91167	KLJ10369.1
LDEV01002071.1	91561	92914	KLJ10370.1
LDEV01002071.1	93448	95331	KLJ10371.1
LDEV01002071.1	96832	102858	KLJ10372.1
LDEV01002071.1	104863	105446	KLJ10373.1
LDEV01002071.1	105731	108409	KLJ10374.1
LDEV01002072.1	5861	6269	KLJ10338.1
LDEV01002073.1	448	637	KLJ10337.1
LDEV01002074.1	73	3801	KLJ10336.1
LDEV01002077.1	452	1468	KLJ10330.1
LDEV01002077.1	8069	10782	KLJ10331.1
LDEV01002077.1	12648	13242	KLJ10332.1
LDEV01002077.1	14913	17177	KLJ10333.1
LDEV01002077.1	18607	20314	KLJ10334.1
LDEV01002077.1	20886	21090	KLJ10335.1
LDEV01002081.1	1822	4789	KLJ10329.1
LDEV01002082.1	17	1166	KLJ10327.1
LDEV01002082.1	1754	2317	KLJ10328.1
LDEV01002085.1	524	1025	KLJ10325.1
LDEV01002085.1	2834	4147	KLJ10326.1
LDEV01002086.1	422	2983	KLJ10317.1
LDEV01002086.1	4563	6504	KLJ10318.1
LDEV01002086.1	8064	9252	KLJ10319.1
LDEV01002086.1	10836	11367	KLJ10320.1
LDEV01002086.1	12430	15810	KLJ10321.1
LDEV01002086.1	16529	17121	KLJ10322.1
LDEV01002086.1	17777	20205	KLJ10323.1
LDEV01002086.1	21435	24899	KLJ10324.1
LDEV01002088.1	88	300	KLJ10316.1
LDEV01002089.1	461	1355	KLJ10314.1
LDEV01002089.1	2341	2772	KLJ10315.1
LDEV01002090.1	899	1390	KLJ10312.1
LDEV01002090.1	2046	3825	KLJ10313.1
LDEV01002092.1	36	690	KLJ10311.1
LDEV01002094.1	27	1767	KLJ10308.1
LDEV01002094.1	3591	3906	KLJ10309.1
LDEV01002094.1	12174	14173	KLJ10310.1
LDEV01002095.1	80	812	KLJ10306.1
LDEV01002095.1	1912	2194	KLJ10307.1
LDEV01002096.1	873	1334	KLJ10305.1
LDEV01002097.1	2	649	KLJ10304.1
LDEV01002100.1	1382	1885	KLJ10297.1
LDEV01002100.1	2900	3419	KLJ10298.1
LDEV01002100.1	5588	7025	KLJ10299.1
LDEV01002100.1	8301	8820	KLJ10300.1
LDEV01002100.1	13797	15966	KLJ10301.1
LDEV01002100.1	18470	19759	KLJ10302.1
LDEV01002100.1	20591	21864	KLJ10303.1
LDEV01002101.1	1661	2165	KLJ10296.1
LDEV01002103.1	2157	3436	KLJ10290.1
LDEV01002103.1	4176	5439	KLJ10291.1
LDEV01002103.1	7557	8658	KLJ10292.1
LDEV01002103.1	10670	12005	KLJ10293.1
LDEV01002103.1	12778	13285	KLJ10294.1
LDEV01002103.1	14072	14570	KLJ10295.1
LDEV01002104.1	3142	5740	KLJ10289.1
LDEV01002108.1	923	1736	KLJ10287.1
LDEV01002108.1	3991	6050	KLJ10288.1
LDEV01002109.1	393	642	KLJ10273.1
LDEV01002109.1	2821	16030	KLJ10274.1
LDEV01002109.1	16753	22109	KLJ10275.1
LDEV01002109.1	22873	24108	KLJ10276.1
LDEV01002109.1	24270	25594	KLJ10277.1
LDEV01002109.1	26490	27699	KLJ10278.1
LDEV01002109.1	28519	31439	KLJ10279.1
LDEV01002109.1	31495	31702	KLJ10280.1
LDEV01002109.1	32510	33201	KLJ10281.1
LDEV01002109.1	33852	35425	KLJ10282.1
LDEV01002109.1	36193	39266	KLJ10283.1
LDEV01002109.1	39927	42213	KLJ10284.1
LDEV01002109.1	44872	47659	KLJ10285.1
LDEV01002109.1	49774	52403	KLJ10286.1
LDEV01002111.1	1847	3201	KLJ10268.1
LDEV01002111.1	4434	6090	KLJ10269.1
LDEV01002111.1	6380	6644	KLJ10270.1
LDEV01002111.1	6644	7210	KLJ10271.1
LDEV01002111.1	9129	11875	KLJ10272.1
LDEV01002114.1	1564	2784	KLJ10263.1
LDEV01002114.1	8770	9291	KLJ10264.1
LDEV01002114.1	10832	11177	KLJ10265.1
LDEV01002114.1	12351	13763	KLJ10266.1
LDEV01002114.1	14224	14877	KLJ10267.1
LDEV01002115.1	2682	8550	KLJ10244.1
LDEV01002115.1	9758	11906	KLJ10245.1
LDEV01002115.1	16004	17342	KLJ10246.1
LDEV01002115.1	19100	21190	KLJ10247.1
LDEV01002115.1	21787	24130	KLJ10248.1
LDEV01002115.1	26097	28792	KLJ10249.1
LDEV01002115.1	29869	32857	KLJ10250.1
LDEV01002115.1	38544	42462	KLJ10251.1
LDEV01002115.1	44914	48619	KLJ10252.1
LDEV01002115.1	49018	50920	KLJ10253.1
LDEV01002115.1	51331	53257	KLJ10254.1
LDEV01002115.1	53713	54741	KLJ10255.1
LDEV01002115.1	55336	56648	KLJ10256.1
LDEV01002115.1	57483	57693	KLJ10257.1
LDEV01002115.1	60914	62941	KLJ10258.1
LDEV01002115.1	63916	64894	KLJ10259.1
LDEV01002115.1	68061	69575	KLJ10260.1
LDEV01002115.1	71995	72922	KLJ10261.1
LDEV01002115.1	76809	78634	KLJ10262.1
LDEV01002116.1	431	1135	KLJ10243.1
LDEV01002119.1	1475	2942	KLJ10240.1
LDEV01002119.1	3446	6189	KLJ10241.1
LDEV01002119.1	6551	6929	KLJ10242.1
LDEV01002120.1	84	2808	KLJ10239.1
LDEV01002121.1	9	237	KLJ10236.1
LDEV01002121.1	1560	5241	KLJ10237.1
LDEV01002121.1	6099	7404	KLJ10238.1
LDEV01002122.1	475	1522	KLJ10213.1
LDEV01002122.1	3737	5187	KLJ10214.1
LDEV01002122.1	6154	6916	KLJ10215.1
LDEV01002122.1	7049	8336	KLJ10216.1
LDEV01002122.1	9846	11406	KLJ10217.1
LDEV01002122.1	12114	12891	KLJ10218.1
LDEV01002122.1	13509	14472	KLJ10219.1
LDEV01002122.1	16645	17463	KLJ10220.1
LDEV01002122.1	18185	19943	KLJ10221.1
LDEV01002122.1	20657	22772	KLJ10222.1
LDEV01002122.1	23286	23598	KLJ10223.1
LDEV01002122.1	24504	25980	KLJ10224.1
LDEV01002122.1	27105	28738	KLJ10225.1
LDEV01002122.1	29235	30429	KLJ10226.1
LDEV01002122.1	38996	40589	KLJ10227.1
LDEV01002122.1	43547	45404	KLJ10228.1
LDEV01002122.1	45778	46088	KLJ10229.1
LDEV01002122.1	46999	49191	KLJ10230.1
LDEV01002122.1	49906	51895	KLJ10231.1
LDEV01002122.1	53226	56162	KLJ10232.1
LDEV01002122.1	56757	57585	KLJ10233.1
LDEV01002122.1	58987	60258	KLJ10234.1
LDEV01002122.1	60844	61303	KLJ10235.1
LDEV01002126.1	2274	2560	KLJ10212.1
LDEV01002127.1	602	3095	KLJ10209.1
LDEV01002127.1	4191	4891	KLJ10210.1
LDEV01002127.1	6492	7319	KLJ10211.1
LDEV01002128.1	21	392	KLJ10197.1
LDEV01002128.1	2681	6047	KLJ10198.1
LDEV01002128.1	9518	10301	KLJ10199.1
LDEV01002128.1	16002	16353	KLJ10200.1
LDEV01002128.1	17792	20010	KLJ10201.1
LDEV01002128.1	20137	20506	KLJ10202.1
LDEV01002128.1	23251	24616	KLJ10203.1
LDEV01002128.1	25516	26048	KLJ10204.1
LDEV01002128.1	26071	26824	KLJ10205.1
LDEV01002128.1	27231	35973	KLJ10206.1
LDEV01002128.1	36185	41180	KLJ10207.1
LDEV01002128.1	41687	42860	KLJ10208.1
LDEV01002130.1	1176	2300	KLJ10195.1
LDEV01002130.1	3237	6249	KLJ10196.1
LDEV01002134.1	436	3392	KLJ10194.1
LDEV01002135.1	2634	3379	KLJ10179.1
LDEV01002135.1	3848	7511	KLJ10180.1
LDEV01002135.1	8200	9398	KLJ10181.1
LDEV01002135.1	11653	12429	KLJ10182.1
LDEV01002135.1	12832	15493	KLJ10183.1
LDEV01002135.1	16150	17062	KLJ10184.1
LDEV01002135.1	17908	19758	KLJ10185.1
LDEV01002135.1	24202	24824	KLJ10186.1
LDEV01002135.1	28417	28856	KLJ10187.1
LDEV01002135.1	30576	32480	KLJ10188.1
LDEV01002135.1	35914	38022	KLJ10189.1
LDEV01002135.1	38264	39866	KLJ10190.1
LDEV01002135.1	40780	41157	KLJ10191.1
LDEV01002135.1	41751	44173	KLJ10192.1
LDEV01002135.1	45570	49416	KLJ10193.1
LDEV01002136.1	69	438	KLJ10178.1
LDEV01002137.1	21	528	KLJ10174.1
LDEV01002137.1	1262	3546	KLJ10175.1
LDEV01002137.1	4986	8542	KLJ10176.1
LDEV01002137.1	13331	13691	KLJ10177.1
LDEV01002138.1	1251	2826	KLJ10168.1
LDEV01002138.1	4208	4660	KLJ10169.1
LDEV01002138.1	5126	6602	KLJ10170.1
LDEV01002138.1	8091	9488	KLJ10171.1
LDEV01002138.1	9880	11185	KLJ10172.1
LDEV01002138.1	11986	12313	KLJ10173.1
LDEV01002140.1	473	1840	KLJ10165.1
LDEV01002140.1	3350	4307	KLJ10166.1
LDEV01002140.1	5125	5578	KLJ10167.1
LDEV01002141.1	1135	2693	KLJ10153.1
LDEV01002141.1	3872	5054	KLJ10154.1
LDEV01002141.1	5218	7279	KLJ10155.1
LDEV01002141.1	7894	9415	KLJ10156.1
LDEV01002141.1	9538	11738	KLJ10157.1
LDEV01002141.1	12245	17191	KLJ10158.1
LDEV01002141.1	18454	20335	KLJ10159.1
LDEV01002141.1	20791	26818	KLJ10160.1
LDEV01002141.1	27657	28034	KLJ10161.1
LDEV01002141.1	29259	30281	KLJ10162.1
LDEV01002141.1	31199	33576	KLJ10163.1
LDEV01002141.1	34809	36080	KLJ10164.1
LDEV01002143.1	389	866	KLJ10152.1
LDEV01002144.1	3826	4033	KLJ10151.1
LDEV01002147.1	3565	4537	KLJ10144.1
LDEV01002147.1	6016	6569	KLJ10145.1
LDEV01002147.1	7643	9074	KLJ10146.1
LDEV01002147.1	9510	10420	KLJ10147.1
LDEV01002147.1	11975	13687	KLJ10148.1
LDEV01002147.1	13990	14693	KLJ10149.1
LDEV01002147.1	16180	17301	KLJ10150.1
LDEV01002150.1	581	3452	KLJ10143.1
LDEV01002151.1	1140	5393	KLJ10142.1
LDEV01002152.1	1710	3388	KLJ10136.1
LDEV01002152.1	3664	5401	KLJ10137.1
LDEV01002152.1	5495	7337	KLJ10138.1
LDEV01002152.1	8011	9719	KLJ10139.1
LDEV01002152.1	11600	14427	KLJ10140.1
LDEV01002152.1	15327	15825	KLJ10141.1
LDEV01002154.1	1	1045	KLJ10118.1
LDEV01002154.1	3250	5193	KLJ10119.1
LDEV01002154.1	5602	7870	KLJ10120.1
LDEV01002154.1	8343	9737	KLJ10121.1
LDEV01002154.1	10003	11035	KLJ10122.1
LDEV01002154.1	11491	13744	KLJ10123.1
LDEV01002154.1	19395	19947	KLJ10124.1
LDEV01002154.1	22196	22588	KLJ10125.1
LDEV01002154.1	25230	26185	KLJ10126.1
LDEV01002154.1	26622	27560	KLJ10127.1
LDEV01002154.1	28735	30123	KLJ10128.1
LDEV01002154.1	30503	34132	KLJ10129.1
LDEV01002154.1	34999	35206	KLJ10130.1
LDEV01002154.1	36406	37465	KLJ10131.1
LDEV01002154.1	38422	39688	KLJ10132.1
LDEV01002154.1	40765	41976	KLJ10133.1
LDEV01002154.1	43683	44320	KLJ10134.1
LDEV01002154.1	45443	45770	KLJ10135.1
LDEV01002156.1	3	3611	KLJ10106.1
LDEV01002156.1	4250	6494	KLJ10107.1
LDEV01002156.1	6910	8384	KLJ10108.1
LDEV01002156.1	8974	9775	KLJ10109.1
LDEV01002156.1	10199	11398	KLJ10110.1
LDEV01002156.1	12347	13327	KLJ10111.1
LDEV01002156.1	14228	16767	KLJ10112.1
LDEV01002156.1	18854	19181	KLJ10113.1
LDEV01002156.1	20477	21686	KLJ10114.1
LDEV01002156.1	22922	23660	KLJ10115.1
LDEV01002156.1	24039	24814	KLJ10116.1
LDEV01002156.1	27110	31112	KLJ10117.1
LDEV01002157.1	1144	4978	KLJ10084.1
LDEV01002157.1	5414	6555	KLJ10085.1
LDEV01002157.1	7387	8708	KLJ10086.1
LDEV01002157.1	9128	12632	KLJ10087.1
LDEV01002157.1	12935	13965	KLJ10088.1
LDEV01002157.1	15151	15841	KLJ10089.1
LDEV01002157.1	16261	17926	KLJ10090.1
LDEV01002157.1	18549	22003	KLJ10091.1
LDEV01002157.1	23102	23515	KLJ10092.1
LDEV01002157.1	24294	25611	KLJ10093.1
LDEV01002157.1	26706	29317	KLJ10094.1
LDEV01002157.1	33218	34187	KLJ10095.1
LDEV01002157.1	34692	36298	KLJ10096.1
LDEV01002157.1	37208	37892	KLJ10097.1
LDEV01002157.1	39566	47316	KLJ10098.1
LDEV01002157.1	55034	55511	KLJ10099.1
LDEV01002157.1	55546	57398	KLJ10100.1
LDEV01002157.1	59651	61674	KLJ10101.1
LDEV01002157.1	64365	66331	KLJ10102.1
LDEV01002157.1	71133	72116	KLJ10103.1
LDEV01002157.1	72744	74635	KLJ10104.1
LDEV01002157.1	75098	76933	KLJ10105.1
LDEV01002158.1	904	3610	KLJ10083.1
LDEV01002160.1	1782	4371	KLJ10080.1
LDEV01002160.1	4865	6716	KLJ10081.1
LDEV01002160.1	7564	8026	KLJ10082.1
LDEV01002162.1	7062	8829	KLJ10078.1
LDEV01002162.1	10049	10735	KLJ10079.1
LDEV01002163.1	962	1958	KLJ10072.1
LDEV01002163.1	2493	2724	KLJ10073.1
LDEV01002163.1	3934	5200	KLJ10074.1
LDEV01002163.1	6781	8023	KLJ10075.1
LDEV01002163.1	11979	14862	KLJ10076.1
LDEV01002163.1	17965	21402	KLJ10077.1
LDEV01002165.1	49	400	KLJ10064.1
LDEV01002165.1	2114	3118	KLJ10065.1
LDEV01002165.1	4274	6238	KLJ10066.1
LDEV01002165.1	7101	8735	KLJ10067.1
LDEV01002165.1	9605	10982	KLJ10068.1
LDEV01002165.1	11255	12581	KLJ10069.1
LDEV01002165.1	14114	19327	KLJ10070.1
LDEV01002165.1	19975	20419	KLJ10071.1
LDEV01002166.1	2	434	KLJ10062.1
LDEV01002166.1	1749	2256	KLJ10063.1
LDEV01002167.1	16	310	KLJ10059.1
LDEV01002167.1	727	5573	KLJ10060.1
LDEV01002167.1	6120	7885	KLJ10061.1
LDEV01002169.1	1234	2175	KLJ10055.1
LDEV01002169.1	2709	3258	KLJ10056.1
LDEV01002169.1	3540	4642	KLJ10057.1
LDEV01002169.1	6477	7626	KLJ10058.1
LDEV01002173.1	1416	2017	KLJ10052.1
LDEV01002173.1	3222	7824	KLJ10053.1
LDEV01002173.1	8830	9486	KLJ10054.1
LDEV01002175.1	153	607	KLJ10041.1
LDEV01002175.1	2368	4099	KLJ10042.1
LDEV01002175.1	5786	8735	KLJ10043.1
LDEV01002175.1	9816	10501	KLJ10044.1
LDEV01002175.1	11330	12343	KLJ10045.1
LDEV01002175.1	13888	14790	KLJ10046.1
LDEV01002175.1	17541	18306	KLJ10047.1
LDEV01002175.1	19763	21332	KLJ10048.1
LDEV01002175.1	23254	25126	KLJ10049.1
LDEV01002175.1	25826	27167	KLJ10050.1
LDEV01002175.1	28191	33223	KLJ10051.1
LDEV01002176.1	1539	1901	KLJ10029.1
LDEV01002176.1	2484	5880	KLJ10030.1
LDEV01002176.1	7549	11236	KLJ10031.1
LDEV01002176.1	14105	30049	KLJ10032.1
LDEV01002176.1	31193	33842	KLJ10033.1
LDEV01002176.1	34717	35473	KLJ10034.1
LDEV01002176.1	36480	38291	KLJ10035.1
LDEV01002176.1	40476	41582	KLJ10036.1
LDEV01002176.1	42158	44016	KLJ10037.1
LDEV01002176.1	45382	46288	KLJ10038.1
LDEV01002176.1	46672	47735	KLJ10039.1
LDEV01002176.1	48385	49418	KLJ10040.1
LDEV01002177.1	21	409	KLJ10022.1
LDEV01002177.1	3302	5600	KLJ10023.1
LDEV01002177.1	6615	7541	KLJ10024.1
LDEV01002177.1	8191	8878	KLJ10025.1
LDEV01002177.1	9483	10170	KLJ10026.1
LDEV01002177.1	11310	12708	KLJ10027.1
LDEV01002177.1	16213	17890	KLJ10028.1
LDEV01002180.1	496	1253	KLJ10010.1
LDEV01002180.1	8869	12642	KLJ10011.1
LDEV01002180.1	15659	17329	KLJ10012.1
LDEV01002180.1	18667	19747	KLJ10013.1
LDEV01002180.1	21051	22995	KLJ10014.1
LDEV01002180.1	25589	27861	KLJ10015.1
LDEV01002180.1	28643	30586	KLJ10016.1
LDEV01002180.1	31762	32683	KLJ10017.1
LDEV01002180.1	36067	36949	KLJ10018.1
LDEV01002180.1	37359	40301	KLJ10019.1
LDEV01002180.1	41672	45152	KLJ10020.1
LDEV01002180.1	46450	47082	KLJ10021.1
LDEV01002181.1	595	2768	KLJ09998.1
LDEV01002181.1	3328	4250	KLJ09999.1
LDEV01002181.1	4647	5574	KLJ10000.1
LDEV01002181.1	5986	7264	KLJ10001.1
LDEV01002181.1	7576	12023	KLJ10002.1
LDEV01002181.1	12490	12856	KLJ10003.1
LDEV01002181.1	13258	16841	KLJ10004.1
LDEV01002181.1	17755	18757	KLJ10005.1
LDEV01002181.1	21225	22774	KLJ10006.1
LDEV01002181.1	24415	25603	KLJ10007.1
LDEV01002181.1	27141	28515	KLJ10008.1
LDEV01002181.1	29192	30269	KLJ10009.1
LDEV01002182.1	53	1711	KLJ09997.1
LDEV01002183.1	1230	2397	KLJ09995.1
LDEV01002183.1	3023	4481	KLJ09996.1
LDEV01002184.1	1187	1358	KLJ09994.1
LDEV01002186.1	481	686	KLJ09993.1
LDEV01002188.1	444	1586	KLJ09991.1
LDEV01002188.1	2465	4149	KLJ09992.1
LDEV01002191.1	80	977	KLJ09990.1
LDEV01002192.1	918	3287	KLJ09987.1
LDEV01002192.1	4756	5559	KLJ09988.1
LDEV01002192.1	7168	8954	KLJ09989.1
LDEV01002193.1	43	530	KLJ09981.1
LDEV01002193.1	2356	4420	KLJ09982.1
LDEV01002193.1	5887	6274	KLJ09983.1
LDEV01002193.1	7049	7699	KLJ09984.1
LDEV01002193.1	8381	9878	KLJ09985.1
LDEV01002193.1	10862	13435	KLJ09986.1
LDEV01002196.1	2100	3084	KLJ09980.1
LDEV01002198.1	836	2812	KLJ09975.1
LDEV01002198.1	3743	6639	KLJ09976.1
LDEV01002198.1	8180	8570	KLJ09977.1
LDEV01002198.1	8818	10520	KLJ09978.1
LDEV01002198.1	10889	13920	KLJ09979.1
LDEV01002199.1	1306	1913	KLJ09963.1
LDEV01002199.1	4243	6109	KLJ09964.1
LDEV01002199.1	7007	8835	KLJ09965.1
LDEV01002199.1	12029	13638	KLJ09966.1
LDEV01002199.1	14605	15309	KLJ09967.1
LDEV01002199.1	15768	16203	KLJ09968.1
LDEV01002199.1	16552	19355	KLJ09969.1
LDEV01002199.1	20355	21509	KLJ09970.1
LDEV01002199.1	22466	23680	KLJ09971.1
LDEV01002199.1	25362	29022	KLJ09972.1
LDEV01002199.1	30738	31069	KLJ09973.1
LDEV01002199.1	31804	32786	KLJ09974.1
LDEV01002203.1	2	439	KLJ09960.1
LDEV01002203.1	1286	2460	KLJ09961.1
LDEV01002203.1	3970	5281	KLJ09962.1
LDEV01002206.1	5761	6872	KLJ09959.1
LDEV01002207.1	468	5148	KLJ09934.1
LDEV01002207.1	10734	13905	KLJ09935.1
LDEV01002207.1	15599	16703	KLJ09936.1
LDEV01002207.1	20093	21126	KLJ09937.1
LDEV01002207.1	22416	23463	KLJ09938.1
LDEV01002207.1	23554	25764	KLJ09939.1
LDEV01002207.1	26383	31209	KLJ09940.1
LDEV01002207.1	31661	34226	KLJ09941.1
LDEV01002207.1	37994	38840	KLJ09942.1
LDEV01002207.1	39968	40553	KLJ09943.1
LDEV01002207.1	46716	51536	KLJ09944.1
LDEV01002207.1	52030	52378	KLJ09945.1
LDEV01002207.1	53281	54023	KLJ09946.1
LDEV01002207.1	56655	57055	KLJ09947.1
LDEV01002207.1	57323	59884	KLJ09948.1
LDEV01002207.1	60587	63625	KLJ09949.1
LDEV01002207.1	65967	66273	KLJ09950.1
LDEV01002207.1	66395	68543	KLJ09951.1
LDEV01002207.1	74450	77744	KLJ09952.1
LDEV01002207.1	78999	80128	KLJ09953.1
LDEV01002207.1	80719	81599	KLJ09954.1
LDEV01002207.1	82432	83728	KLJ09955.1
LDEV01002207.1	84341	85443	KLJ09956.1
LDEV01002207.1	87048	89151	KLJ09957.1
LDEV01002207.1	89871	92053	KLJ09958.1
LDEV01002208.1	1	1705	KLJ09926.1
LDEV01002208.1	3610	5736	KLJ09927.1
LDEV01002208.1	9281	9713	KLJ09928.1
LDEV01002208.1	11257	11448	KLJ09929.1
LDEV01002208.1	12495	13691	KLJ09930.1
LDEV01002208.1	17523	18053	KLJ09931.1
LDEV01002208.1	20492	21844	KLJ09932.1
LDEV01002208.1	23143	25303	KLJ09933.1
LDEV01002211.1	2632	4243	KLJ09924.1
LDEV01002211.1	6345	6597	KLJ09925.1
LDEV01002212.1	13810	14192	KLJ09914.1
LDEV01002212.1	16182	17688	KLJ09915.1
LDEV01002212.1	19618	20392	KLJ09916.1
LDEV01002212.1	22881	28056	KLJ09917.1
LDEV01002212.1	28622	33426	KLJ09918.1
LDEV01002212.1	35154	36089	KLJ09919.1
LDEV01002212.1	37072	39740	KLJ09920.1
LDEV01002212.1	40422	42236	KLJ09921.1
LDEV01002212.1	42486	43715	KLJ09922.1
LDEV01002212.1	44176	46083	KLJ09923.1
LDEV01002213.1	49	1303	KLJ09908.1
LDEV01002213.1	5687	7234	KLJ09909.1
LDEV01002213.1	10698	12061	KLJ09910.1
LDEV01002213.1	14400	16434	KLJ09911.1
LDEV01002213.1	18449	19631	KLJ09912.1
LDEV01002213.1	21673	23427	KLJ09913.1
LDEV01002214.1	1204	2896	KLJ09907.1
LDEV01002215.1	6438	6662	KLJ09904.1
LDEV01002215.1	9438	10465	KLJ09905.1
LDEV01002215.1	13198	14608	KLJ09906.1
LDEV01002217.1	3398	6627	KLJ09901.1
LDEV01002217.1	8915	9200	KLJ09902.1
LDEV01002217.1	9708	11955	KLJ09903.1
LDEV01002218.1	1	534	KLJ09885.1
LDEV01002218.1	2579	7643	KLJ09886.1
LDEV01002218.1	8850	12356	KLJ09887.1
LDEV01002218.1	13465	13798	KLJ09888.1
LDEV01002218.1	14630	16687	KLJ09889.1
LDEV01002218.1	17612	18755	KLJ09890.1
LDEV01002218.1	19279	20032	KLJ09891.1
LDEV01002218.1	20851	22496	KLJ09892.1
LDEV01002218.1	24020	26539	KLJ09893.1
LDEV01002218.1	27639	27945	KLJ09894.1
LDEV01002218.1	29875	31721	KLJ09895.1
LDEV01002218.1	36664	38363	KLJ09896.1
LDEV01002218.1	40556	41937	KLJ09897.1
LDEV01002218.1	48271	50123	KLJ09898.1
LDEV01002218.1	51230	53378	KLJ09899.1
LDEV01002218.1	54344	56192	KLJ09900.1
LDEV01002222.1	17	2074	KLJ09882.1
LDEV01002222.1	2943	4411	KLJ09883.1
LDEV01002222.1	7187	11737	KLJ09884.1
LDEV01002223.1	2573	5556	KLJ09880.1
LDEV01002223.1	9486	10690	KLJ09881.1
LDEV01002225.1	23	209	KLJ09879.1
LDEV01002226.1	16	216	KLJ09874.1
LDEV01002226.1	1224	2935	KLJ09875.1
LDEV01002226.1	3737	4469	KLJ09876.1
LDEV01002226.1	6615	9399	KLJ09877.1
LDEV01002226.1	10935	11301	KLJ09878.1
LDEV01002230.1	32	3494	KLJ09871.1
LDEV01002230.1	4598	8430	KLJ09872.1
LDEV01002230.1	9421	9787	KLJ09873.1
LDEV01002234.1	2060	3919	KLJ09864.1
LDEV01002234.1	7670	9214	KLJ09865.1
LDEV01002234.1	10677	12381	KLJ09866.1
LDEV01002234.1	13484	14274	KLJ09867.1
LDEV01002234.1	15849	16895	KLJ09868.1
LDEV01002234.1	18005	18260	KLJ09869.1
LDEV01002234.1	19261	20931	KLJ09870.1
LDEV01002237.1	32	470	KLJ09862.1
LDEV01002237.1	1693	2885	KLJ09863.1
LDEV01002238.1	102	2322	KLJ09858.1
LDEV01002238.1	3193	3986	KLJ09859.1
LDEV01002238.1	4277	6135	KLJ09860.1
LDEV01002238.1	7781	8069	KLJ09861.1
LDEV01002239.1	927	2316	KLJ09851.1
LDEV01002239.1	3795	5378	KLJ09852.1
LDEV01002239.1	6203	7247	KLJ09853.1
LDEV01002239.1	8234	9590	KLJ09854.1
LDEV01002239.1	9890	11398	KLJ09855.1
LDEV01002239.1	11833	13159	KLJ09856.1
LDEV01002239.1	14117	15255	KLJ09857.1
LDEV01002240.1	575	1630	KLJ09848.1
LDEV01002240.1	2121	3914	KLJ09849.1
LDEV01002240.1	9692	11617	KLJ09850.1
LDEV01002241.1	4	1378	KLJ09844.1
LDEV01002241.1	2076	2533	KLJ09845.1
LDEV01002241.1	2931	3436	KLJ09846.1
LDEV01002241.1	6089	6605	KLJ09847.1
LDEV01002242.1	122	481	KLJ09841.1
LDEV01002242.1	1587	2733	KLJ09842.1
LDEV01002242.1	3795	4078	KLJ09843.1
LDEV01002245.1	2406	2828	KLJ09839.1
LDEV01002245.1	4723	5059	KLJ09840.1
LDEV01002246.1	2127	3854	KLJ09837.1
LDEV01002246.1	4053	5132	KLJ09838.1
LDEV01002247.1	3269	5779	KLJ09833.1
LDEV01002247.1	9014	9203	KLJ09834.1
LDEV01002247.1	9320	9650	KLJ09835.1
LDEV01002247.1	10665	12442	KLJ09836.1
LDEV01002248.1	1366	3595	KLJ09826.1
LDEV01002248.1	4922	6007	KLJ09827.1
LDEV01002248.1	6690	7872	KLJ09828.1
LDEV01002248.1	8683	9255	KLJ09829.1
LDEV01002248.1	9759	11009	KLJ09830.1
LDEV01002248.1	11681	14624	KLJ09831.1
LDEV01002248.1	15143	15647	KLJ09832.1
LDEV01002249.1	3	382	KLJ09820.1
LDEV01002249.1	2408	3916	KLJ09821.1
LDEV01002249.1	4676	5157	KLJ09822.1
LDEV01002249.1	5377	6244	KLJ09823.1
LDEV01002249.1	6565	8882	KLJ09824.1
LDEV01002249.1	9258	9582	KLJ09825.1
LDEV01002250.1	9	784	KLJ09819.1
LDEV01002254.1	13	1642	KLJ09806.1
LDEV01002254.1	2807	4522	KLJ09807.1
LDEV01002254.1	6889	8837	KLJ09808.1
LDEV01002254.1	9581	10247	KLJ09809.1
LDEV01002254.1	10704	11274	KLJ09810.1
LDEV01002254.1	12132	18757	KLJ09811.1
LDEV01002254.1	19479	21323	KLJ09812.1
LDEV01002254.1	23212	24001	KLJ09813.1
LDEV01002254.1	25288	26944	KLJ09814.1
LDEV01002254.1	27351	28932	KLJ09815.1
LDEV01002254.1	29558	30645	KLJ09816.1
LDEV01002254.1	32227	32422	KLJ09817.1
LDEV01002254.1	33693	34948	KLJ09818.1
LDEV01002255.1	948	3432	KLJ09804.1
LDEV01002255.1	4987	6272	KLJ09805.1
LDEV01002257.1	429	1501	KLJ09803.1
LDEV01002259.1	9	959	KLJ09799.1
LDEV01002259.1	1529	2246	KLJ09800.1
LDEV01002259.1	2676	4544	KLJ09801.1
LDEV01002259.1	4995	7014	KLJ09802.1
LDEV01002260.1	1437	3583	KLJ09791.1
LDEV01002260.1	4215	4639	KLJ09792.1
LDEV01002260.1	5394	7097	KLJ09793.1
LDEV01002260.1	7642	9493	KLJ09794.1
LDEV01002260.1	9816	12354	KLJ09795.1
LDEV01002260.1	12855	14857	KLJ09796.1
LDEV01002260.1	16278	17649	KLJ09797.1
LDEV01002260.1	18826	19240	KLJ09798.1
LDEV01002261.1	49	1240	KLJ09787.1
LDEV01002261.1	2859	6223	KLJ09788.1
LDEV01002261.1	8999	11031	KLJ09789.1
LDEV01002261.1	11747	13485	KLJ09790.1
LDEV01002263.1	8	1133	KLJ09783.1
LDEV01002263.1	3454	5044	KLJ09784.1
LDEV01002263.1	6690	8680	KLJ09785.1
LDEV01002263.1	9900	10290	KLJ09786.1
LDEV01002264.1	2397	3866	KLJ09760.1
LDEV01002264.1	5559	7996	KLJ09761.1
LDEV01002264.1	8335	8800	KLJ09762.1
LDEV01002264.1	8846	9062	KLJ09763.1
LDEV01002264.1	14637	14913	KLJ09764.1
LDEV01002264.1	17353	18734	KLJ09765.1
LDEV01002264.1	22364	24955	KLJ09766.1
LDEV01002264.1	26373	28639	KLJ09767.1
LDEV01002264.1	30928	31177	KLJ09768.1
LDEV01002264.1	32648	34529	KLJ09769.1
LDEV01002264.1	35483	38797	KLJ09770.1
LDEV01002264.1	39749	41594	KLJ09771.1
LDEV01002264.1	43615	46335	KLJ09772.1
LDEV01002264.1	46863	48224	KLJ09773.1
LDEV01002264.1	49218	51026	KLJ09774.1
LDEV01002264.1	51289	51567	KLJ09775.1
LDEV01002264.1	51844	54035	KLJ09776.1
LDEV01002264.1	55127	56304	KLJ09777.1
LDEV01002264.1	57740	58595	KLJ09778.1
LDEV01002264.1	59870	61282	KLJ09779.1
LDEV01002264.1	63657	68258	KLJ09780.1
LDEV01002264.1	70622	72587	KLJ09781.1
LDEV01002264.1	74570	75437	KLJ09782.1
LDEV01002266.1	166	955	KLJ09755.1
LDEV01002266.1	2249	4265	KLJ09756.1
LDEV01002266.1	4643	6090	KLJ09757.1
LDEV01002266.1	6585	9809	KLJ09758.1
LDEV01002266.1	10341	10861	KLJ09759.1
LDEV01002267.1	16	1073	KLJ09752.1
LDEV01002267.1	1422	2143	KLJ09753.1
LDEV01002267.1	4218	5460	KLJ09754.1
LDEV01002268.1	1386	3872	KLJ09749.1
LDEV01002268.1	4408	5787	KLJ09750.1
LDEV01002268.1	6582	9039	KLJ09751.1
LDEV01002270.1	121	685	KLJ09748.1
LDEV01002271.1	1608	4219	KLJ09746.1
LDEV01002271.1	6916	10300	KLJ09747.1
LDEV01002272.1	1704	3381	KLJ09745.1
LDEV01002275.1	449	2255	KLJ09744.1
LDEV01002278.1	1947	7212	KLJ09734.1
LDEV01002278.1	13585	13886	KLJ09735.1
LDEV01002278.1	14930	15846	KLJ09736.1
LDEV01002278.1	19081	19354	KLJ09737.1
LDEV01002278.1	22525	23811	KLJ09738.1
LDEV01002278.1	28295	29635	KLJ09739.1
LDEV01002278.1	32365	33775	KLJ09740.1
LDEV01002278.1	34505	36037	KLJ09741.1
LDEV01002278.1	36760	38572	KLJ09742.1
LDEV01002278.1	40643	41719	KLJ09743.1
LDEV01002281.1	13	205	KLJ09719.1
LDEV01002281.1	2881	5007	KLJ09720.1
LDEV01002281.1	5559	8277	KLJ09721.1
LDEV01002281.1	8754	11712	KLJ09722.1
LDEV01002281.1	12902	15866	KLJ09723.1
LDEV01002281.1	16443	18156	KLJ09724.1
LDEV01002281.1	19124	22567	KLJ09725.1
LDEV01002281.1	24374	25883	KLJ09726.1
LDEV01002281.1	27427	28610	KLJ09727.1
LDEV01002281.1	31015	31482	KLJ09728.1
LDEV01002281.1	32563	35635	KLJ09729.1
LDEV01002281.1	37417	38916	KLJ09730.1
LDEV01002281.1	40703	41207	KLJ09731.1
LDEV01002281.1	41725	42359	KLJ09732.1
LDEV01002281.1	42760	43876	KLJ09733.1
LDEV01002282.1	25	357	KLJ09717.1
LDEV01002282.1	2243	2837	KLJ09718.1
LDEV01002283.1	967	3343	KLJ09712.1
LDEV01002283.1	5936	7580	KLJ09713.1
LDEV01002283.1	9861	11893	KLJ09714.1
LDEV01002283.1	13197	18639	KLJ09715.1
LDEV01002283.1	19267	20530	KLJ09716.1
LDEV01002284.1	91	1450	KLJ09692.1
LDEV01002284.1	2375	3632	KLJ09693.1
LDEV01002284.1	4437	6395	KLJ09694.1
LDEV01002284.1	7309	8073	KLJ09695.1
LDEV01002284.1	11249	13264	KLJ09696.1
LDEV01002284.1	13627	15157	KLJ09697.1
LDEV01002284.1	15646	17960	KLJ09698.1
LDEV01002284.1	18794	21676	KLJ09699.1
LDEV01002284.1	24574	27558	KLJ09700.1
LDEV01002284.1	29267	30558	KLJ09701.1
LDEV01002284.1	30889	31277	KLJ09702.1
LDEV01002284.1	32310	32967	KLJ09703.1
LDEV01002284.1	33430	36052	KLJ09704.1
LDEV01002284.1	36629	38105	KLJ09705.1
LDEV01002284.1	40035	40654	KLJ09706.1
LDEV01002284.1	41967	44937	KLJ09707.1
LDEV01002284.1	45389	50075	KLJ09708.1
LDEV01002284.1	51864	53922	KLJ09709.1
LDEV01002284.1	55397	55616	KLJ09710.1
LDEV01002284.1	59958	62953	KLJ09711.1
LDEV01002285.1	431	758	KLJ09690.1
LDEV01002285.1	1018	2091	KLJ09691.1
LDEV01002286.1	2015	2327	KLJ09689.1
LDEV01002287.1	4637	5411	KLJ09684.1
LDEV01002287.1	8255	9261	KLJ09685.1
LDEV01002287.1	10380	10711	KLJ09686.1
LDEV01002287.1	13657	13953	KLJ09687.1
LDEV01002287.1	20565	20748	KLJ09688.1
LDEV01002288.1	14	782	KLJ09680.1
LDEV01002288.1	2328	3157	KLJ09681.1
LDEV01002288.1	4251	5014	KLJ09682.1
LDEV01002288.1	6164	6844	KLJ09683.1
LDEV01002289.1	6	2260	KLJ09676.1
LDEV01002289.1	3263	4678	KLJ09677.1
LDEV01002289.1	4957	6345	KLJ09678.1
LDEV01002289.1	6856	8301	KLJ09679.1
LDEV01002290.1	250	598	KLJ09672.1
LDEV01002290.1	1617	1827	KLJ09673.1
LDEV01002290.1	2646	5634	KLJ09674.1
LDEV01002290.1	6418	7614	KLJ09675.1
LDEV01002292.1	1	354	KLJ09670.1
LDEV01002292.1	1895	3030	KLJ09671.1
LDEV01002293.1	129	4839	KLJ09667.1
LDEV01002293.1	7111	8431	KLJ09668.1
LDEV01002293.1	9405	10184	KLJ09669.1
LDEV01002295.1	936	2089	KLJ09665.1
LDEV01002295.1	2977	3589	KLJ09666.1
LDEV01002296.1	28	225	KLJ09663.1
LDEV01002296.1	591	1131	KLJ09664.1
LDEV01002297.1	441	2571	KLJ09654.1
LDEV01002297.1	4857	8455	KLJ09655.1
LDEV01002297.1	11914	12160	KLJ09656.1
LDEV01002297.1	12819	13152	KLJ09657.1
LDEV01002297.1	13453	14593	KLJ09658.1
LDEV01002297.1	14717	16082	KLJ09659.1
LDEV01002297.1	16457	17270	KLJ09660.1
LDEV01002297.1	17745	18353	KLJ09661.1
LDEV01002297.1	19001	19651	KLJ09662.1
LDEV01002298.1	536	2761	KLJ09647.1
LDEV01002298.1	3352	5823	KLJ09648.1
LDEV01002298.1	8003	10270	KLJ09649.1
LDEV01002298.1	11078	13173	KLJ09650.1
LDEV01002298.1	14052	20337	KLJ09651.1
LDEV01002298.1	20831	22919	KLJ09652.1
LDEV01002298.1	25385	28395	KLJ09653.1
LDEV01002299.1	1707	2466	KLJ09646.1
LDEV01002303.1	1626	2855	KLJ09642.1
LDEV01002303.1	4982	6132	KLJ09643.1
LDEV01002303.1	6585	7141	KLJ09644.1
LDEV01002303.1	7696	11061	KLJ09645.1
LDEV01002304.1	262	1426	KLJ09640.1
LDEV01002304.1	2634	3236	KLJ09641.1
LDEV01002306.1	93	440	KLJ09614.1
LDEV01002306.1	999	5411	KLJ09615.1
LDEV01002306.1	6182	6947	KLJ09616.1
LDEV01002306.1	11922	14870	KLJ09617.1
LDEV01002306.1	16330	17496	KLJ09618.1
LDEV01002306.1	17988	19292	KLJ09619.1
LDEV01002306.1	19813	22887	KLJ09620.1
LDEV01002306.1	26078	27231	KLJ09621.1
LDEV01002306.1	27865	29549	KLJ09622.1
LDEV01002306.1	32489	32902	KLJ09623.1
LDEV01002306.1	33108	34408	KLJ09624.1
LDEV01002306.1	35325	35808	KLJ09625.1
LDEV01002306.1	39011	39230	KLJ09626.1
LDEV01002306.1	41021	43025	KLJ09627.1
LDEV01002306.1	46266	47244	KLJ09628.1
LDEV01002306.1	48233	49317	KLJ09629.1
LDEV01002306.1	51049	53142	KLJ09630.1
LDEV01002306.1	53636	56054	KLJ09631.1
LDEV01002306.1	57630	60699	KLJ09632.1
LDEV01002306.1	61567	63063	KLJ09633.1
LDEV01002306.1	64472	66262	KLJ09634.1
LDEV01002306.1	68693	69940	KLJ09635.1
LDEV01002306.1	71011	73957	KLJ09636.1
LDEV01002306.1	74626	75534	KLJ09637.1
LDEV01002306.1	76523	78005	KLJ09638.1
LDEV01002306.1	79530	80391	KLJ09639.1
LDEV01002309.1	2525	2834	KLJ09613.1
LDEV01002310.1	139	487	KLJ09612.1
LDEV01002312.1	2123	3812	KLJ09611.1
LDEV01002315.1	996	2392	KLJ09608.1
LDEV01002315.1	3154	4380	KLJ09609.1
LDEV01002315.1	5997	6498	KLJ09610.1
LDEV01002316.1	882	1208	KLJ09607.1
LDEV01002317.1	89	3202	KLJ09599.1
LDEV01002317.1	6944	8899	KLJ09600.1
LDEV01002317.1	12902	15021	KLJ09601.1
LDEV01002317.1	18039	18897	KLJ09602.1
LDEV01002317.1	19267	20247	KLJ09603.1
LDEV01002317.1	22079	23735	KLJ09604.1
LDEV01002317.1	24326	25077	KLJ09605.1
LDEV01002317.1	26117	28176	KLJ09606.1
LDEV01002320.1	1917	7393	KLJ09597.1
LDEV01002320.1	8286	10223	KLJ09598.1
LDEV01002321.1	2	308	KLJ09585.1
LDEV01002321.1	2592	2992	KLJ09586.1
LDEV01002321.1	5376	6097	KLJ09587.1
LDEV01002321.1	9299	10046	KLJ09588.1
LDEV01002321.1	12739	15319	KLJ09589.1
LDEV01002321.1	16141	16613	KLJ09590.1
LDEV01002321.1	16939	18395	KLJ09591.1
LDEV01002321.1	18745	20386	KLJ09592.1
LDEV01002321.1	20684	22754	KLJ09593.1
LDEV01002321.1	23662	24984	KLJ09594.1
LDEV01002321.1	26850	27478	KLJ09595.1
LDEV01002321.1	30501	30790	KLJ09596.1
LDEV01002322.1	76	1200	KLJ09584.1
LDEV01002323.1	22	2445	KLJ09553.1
LDEV01002323.1	6209	9618	KLJ09554.1
LDEV01002323.1	11960	13570	KLJ09555.1
LDEV01002323.1	14259	16588	KLJ09556.1
LDEV01002323.1	18504	18991	KLJ09557.1
LDEV01002323.1	19548	20777	KLJ09558.1
LDEV01002323.1	21283	24455	KLJ09559.1
LDEV01002323.1	24935	26620	KLJ09560.1
LDEV01002323.1	27497	27859	KLJ09561.1
LDEV01002323.1	28712	31353	KLJ09562.1
LDEV01002323.1	32006	33177	KLJ09563.1
LDEV01002323.1	33761	34663	KLJ09564.1
LDEV01002323.1	34920	37719	KLJ09565.1
LDEV01002323.1	38274	39424	KLJ09566.1
LDEV01002323.1	40532	41404	KLJ09567.1
LDEV01002323.1	42503	44126	KLJ09568.1
LDEV01002323.1	44710	45969	KLJ09569.1
LDEV01002323.1	46770	47570	KLJ09570.1
LDEV01002323.1	48828	49428	KLJ09571.1
LDEV01002323.1	51410	51953	KLJ09572.1
LDEV01002323.1	52612	54239	KLJ09573.1
LDEV01002323.1	58370	59975	KLJ09574.1
LDEV01002323.1	60543	61655	KLJ09575.1
LDEV01002323.1	64232	65561	KLJ09576.1
LDEV01002323.1	66543	67417	KLJ09577.1
LDEV01002323.1	67574	67922	KLJ09578.1
LDEV01002323.1	68870	70010	KLJ09579.1
LDEV01002323.1	71529	72797	KLJ09580.1
LDEV01002323.1	73923	74193	KLJ09581.1
LDEV01002323.1	77145	81701	KLJ09582.1
LDEV01002323.1	84084	86046	KLJ09583.1
LDEV01002325.1	17	305	KLJ09550.1
LDEV01002325.1	711	1706	KLJ09551.1
LDEV01002325.1	2059	4678	KLJ09552.1
LDEV01002326.1	8991	9825	KLJ09536.1
LDEV01002326.1	14198	15479	KLJ09537.1
LDEV01002326.1	19615	21002	KLJ09538.1
LDEV01002326.1	22624	23900	KLJ09539.1
LDEV01002326.1	25791	26827	KLJ09540.1
LDEV01002326.1	28114	32058	KLJ09541.1
LDEV01002326.1	34708	37974	KLJ09542.1
LDEV01002326.1	39818	42571	KLJ09543.1
LDEV01002326.1	43608	44535	KLJ09544.1
LDEV01002326.1	44768	45197	KLJ09545.1
LDEV01002326.1	45442	46625	KLJ09546.1
LDEV01002326.1	47276	51908	KLJ09547.1
LDEV01002326.1	52351	54744	KLJ09548.1
LDEV01002326.1	55739	57795	KLJ09549.1
LDEV01002327.1	50	1265	KLJ09519.1
LDEV01002327.1	2398	2926	KLJ09520.1
LDEV01002327.1	3331	4363	KLJ09521.1
LDEV01002327.1	7583	8529	KLJ09522.1
LDEV01002327.1	11502	13286	KLJ09523.1
LDEV01002327.1	14359	15970	KLJ09524.1
LDEV01002327.1	18557	20124	KLJ09525.1
LDEV01002327.1	22816	23138	KLJ09526.1
LDEV01002327.1	28139	30026	KLJ09527.1
LDEV01002327.1	32051	34031	KLJ09528.1
LDEV01002327.1	34845	37543	KLJ09529.1
LDEV01002327.1	38123	39438	KLJ09530.1
LDEV01002327.1	40289	40864	KLJ09531.1
LDEV01002327.1	42324	44135	KLJ09532.1
LDEV01002327.1	46685	47619	KLJ09533.1
LDEV01002327.1	48133	49415	KLJ09534.1
LDEV01002327.1	50254	52252	KLJ09535.1
LDEV01002328.1	872	2960	KLJ09505.1
LDEV01002328.1	3285	4218	KLJ09506.1
LDEV01002328.1	4679	5039	KLJ09507.1
LDEV01002328.1	5402	6323	KLJ09508.1
LDEV01002328.1	7163	9575	KLJ09509.1
LDEV01002328.1	10292	11514	KLJ09510.1
LDEV01002328.1	12809	14126	KLJ09511.1
LDEV01002328.1	18621	19893	KLJ09512.1
LDEV01002328.1	21285	23669	KLJ09513.1
LDEV01002328.1	24494	26138	KLJ09514.1
LDEV01002328.1	31474	36026	KLJ09515.1
LDEV01002328.1	38676	39865	KLJ09516.1
LDEV01002328.1	40462	42504	KLJ09517.1
LDEV01002328.1	43762	45216	KLJ09518.1
LDEV01002329.1	2029	4587	KLJ09504.1
LDEV01002331.1	317	2734	KLJ09502.1
LDEV01002331.1	4043	4624	KLJ09503.1
LDEV01002333.1	1465	3460	KLJ09496.1
LDEV01002333.1	4632	7065	KLJ09497.1
LDEV01002333.1	7716	8550	KLJ09498.1
LDEV01002333.1	9141	20965	KLJ09499.1
LDEV01002333.1	22806	26165	KLJ09500.1
LDEV01002333.1	27940	28992	KLJ09501.1
LDEV01002334.1	1562	2264	KLJ09495.1
LDEV01002336.1	1	348	KLJ09494.1
LDEV01002337.1	1530	1875	KLJ09491.1
LDEV01002337.1	3488	5590	KLJ09492.1
LDEV01002337.1	7669	7927	KLJ09493.1
LDEV01002338.1	1863	2931	KLJ09490.1
LDEV01002339.1	2039	4399	KLJ09489.1
LDEV01002341.1	1	309	KLJ09475.1
LDEV01002341.1	1754	5893	KLJ09476.1
LDEV01002341.1	7069	7881	KLJ09477.1
LDEV01002341.1	8215	9336	KLJ09478.1
LDEV01002341.1	10090	11170	KLJ09479.1
LDEV01002341.1	11548	13762	KLJ09480.1
LDEV01002341.1	14189	15924	KLJ09481.1
LDEV01002341.1	16759	18929	KLJ09482.1
LDEV01002341.1	19993	20895	KLJ09483.1
LDEV01002341.1	22765	25789	KLJ09484.1
LDEV01002341.1	26927	28812	KLJ09485.1
LDEV01002341.1	32728	33636	KLJ09486.1
LDEV01002341.1	34702	36598	KLJ09487.1
LDEV01002341.1	37738	38129	KLJ09488.1
LDEV01002342.1	931	1285	KLJ09471.1
LDEV01002342.1	1306	2245	KLJ09472.1
LDEV01002342.1	2899	4012	KLJ09473.1
LDEV01002342.1	5130	6030	KLJ09474.1
LDEV01002343.1	564	939	KLJ09469.1
LDEV01002343.1	1742	3732	KLJ09470.1
LDEV01002345.1	24	751	KLJ09461.1
LDEV01002345.1	1104	2400	KLJ09462.1
LDEV01002345.1	3905	5451	KLJ09463.1
LDEV01002345.1	5946	7761	KLJ09464.1
LDEV01002345.1	8587	10050	KLJ09465.1
LDEV01002345.1	10357	12254	KLJ09466.1
LDEV01002345.1	13621	14932	KLJ09467.1
LDEV01002345.1	16491	17397	KLJ09468.1
LDEV01002346.1	13	762	KLJ09458.1
LDEV01002346.1	5563	7559	KLJ09459.1
LDEV01002346.1	10573	12798	KLJ09460.1
LDEV01002348.1	2	585	KLJ09453.1
LDEV01002348.1	1735	3119	KLJ09454.1
LDEV01002348.1	5202	6408	KLJ09455.1
LDEV01002348.1	6844	7195	KLJ09456.1
LDEV01002348.1	7699	9441	KLJ09457.1
LDEV01002349.1	2588	3373	KLJ09451.1
LDEV01002349.1	4262	5513	KLJ09452.1
LDEV01002350.1	132	1900	KLJ09440.1
LDEV01002350.1	4376	5687	KLJ09441.1
LDEV01002350.1	6199	6700	KLJ09442.1
LDEV01002350.1	7231	9056	KLJ09443.1
LDEV01002350.1	10864	15532	KLJ09444.1
LDEV01002350.1	16353	17219	KLJ09445.1
LDEV01002350.1	18859	21586	KLJ09446.1
LDEV01002350.1	23220	23625	KLJ09447.1
LDEV01002350.1	23916	25371	KLJ09448.1
LDEV01002350.1	30296	30641	KLJ09449.1
LDEV01002350.1	31774	35019	KLJ09450.1
LDEV01002351.1	2194	3567	KLJ09431.1
LDEV01002351.1	5123	6016	KLJ09432.1
LDEV01002351.1	6211	7220	KLJ09433.1
LDEV01002351.1	8339	9948	KLJ09434.1
LDEV01002351.1	10729	11430	KLJ09435.1
LDEV01002351.1	12733	13491	KLJ09436.1
LDEV01002351.1	16793	19127	KLJ09437.1
LDEV01002351.1	26109	28137	KLJ09438.1
LDEV01002351.1	30018	32024	KLJ09439.1
LDEV01002352.1	1381	3096	KLJ09428.1
LDEV01002352.1	4240	7089	KLJ09429.1
LDEV01002352.1	8840	10743	KLJ09430.1
LDEV01002353.1	36	1883	KLJ09418.1
LDEV01002353.1	4703	6072	KLJ09419.1
LDEV01002353.1	6333	6769	KLJ09420.1
LDEV01002353.1	8705	10142	KLJ09421.1
LDEV01002353.1	12619	13746	KLJ09422.1
LDEV01002353.1	14240	15935	KLJ09423.1
LDEV01002353.1	15967	16579	KLJ09424.1
LDEV01002353.1	17478	18111	KLJ09425.1
LDEV01002353.1	18588	19964	KLJ09426.1
LDEV01002353.1	20321	22164	KLJ09427.1
LDEV01002354.1	10	214	KLJ09393.1
LDEV01002354.1	1298	2797	KLJ09394.1
LDEV01002354.1	3261	4459	KLJ09395.1
LDEV01002354.1	6319	7891	KLJ09396.1
LDEV01002354.1	8573	9870	KLJ09397.1
LDEV01002354.1	10464	11699	KLJ09398.1
LDEV01002354.1	11899	13645	KLJ09399.1
LDEV01002354.1	14591	16568	KLJ09400.1
LDEV01002354.1	17048	18250	KLJ09401.1
LDEV01002354.1	18944	19852	KLJ09402.1
LDEV01002354.1	20796	23559	KLJ09403.1
LDEV01002354.1	23917	25231	KLJ09404.1
LDEV01002354.1	25563	26820	KLJ09405.1
LDEV01002354.1	27950	29682	KLJ09406.1
LDEV01002354.1	30056	31378	KLJ09407.1
LDEV01002354.1	32402	33545	KLJ09408.1
LDEV01002354.1	35269	37432	KLJ09409.1
LDEV01002354.1	38568	39306	KLJ09410.1
LDEV01002354.1	40434	41994	KLJ09411.1
LDEV01002354.1	42490	44592	KLJ09412.1
LDEV01002354.1	44938	46132	KLJ09413.1
LDEV01002354.1	46903	48828	KLJ09414.1
LDEV01002354.1	50058	50940	KLJ09415.1
LDEV01002354.1	53415	55041	KLJ09416.1
LDEV01002354.1	60621	61094	KLJ09417.1
LDEV01002355.1	550	1669	KLJ09385.1
LDEV01002355.1	2278	3384	KLJ09386.1
LDEV01002355.1	5286	8453	KLJ09387.1
LDEV01002355.1	9330	10357	KLJ09388.1
LDEV01002355.1	10529	12163	KLJ09389.1
LDEV01002355.1	12864	13650	KLJ09390.1
LDEV01002355.1	14201	15026	KLJ09391.1
LDEV01002355.1	18120	18282	KLJ09392.1
LDEV01002356.1	33	360	KLJ09383.1
LDEV01002356.1	977	1379	KLJ09384.1
LDEV01002357.1	0	342	KLJ09381.1
LDEV01002357.1	1094	1575	KLJ09382.1
LDEV01002358.1	20	236	KLJ09378.1
LDEV01002358.1	2315	2627	KLJ09379.1
LDEV01002358.1	4206	4383	KLJ09380.1
LDEV01002359.1	897	2741	KLJ09337.1
LDEV01002359.1	3220	5574	KLJ09338.1
LDEV01002359.1	6506	7064	KLJ09339.1
LDEV01002359.1	7844	8495	KLJ09340.1
LDEV01002359.1	8778	11451	KLJ09341.1
LDEV01002359.1	11574	11823	KLJ09342.1
LDEV01002359.1	11878	13505	KLJ09343.1
LDEV01002359.1	13903	15348	KLJ09344.1
LDEV01002359.1	15852	17144	KLJ09345.1
LDEV01002359.1	17715	17954	KLJ09346.1
LDEV01002359.1	18328	19346	KLJ09347.1
LDEV01002359.1	19927	22054	KLJ09348.1
LDEV01002359.1	22746	23464	KLJ09349.1
LDEV01002359.1	23833	24631	KLJ09350.1
LDEV01002359.1	25932	26971	KLJ09351.1
LDEV01002359.1	29160	31269	KLJ09352.1
LDEV01002359.1	32361	33675	KLJ09353.1
LDEV01002359.1	35271	37048	KLJ09354.1
LDEV01002359.1	38185	39311	KLJ09355.1
LDEV01002359.1	39663	40588	KLJ09356.1
LDEV01002359.1	41977	43344	KLJ09357.1
LDEV01002359.1	44061	45441	KLJ09358.1
LDEV01002359.1	46436	47156	KLJ09359.1
LDEV01002359.1	50056	51356	KLJ09360.1
LDEV01002359.1	51700	56985	KLJ09361.1
LDEV01002359.1	57533	59951	KLJ09362.1
LDEV01002359.1	60349	65634	KLJ09363.1
LDEV01002359.1	65934	67716	KLJ09364.1
LDEV01002359.1	68362	70501	KLJ09365.1
LDEV01002359.1	70820	72774	KLJ09366.1
LDEV01002359.1	73451	74829	KLJ09367.1
LDEV01002359.1	76917	79338	KLJ09368.1
LDEV01002359.1	87272	90006	KLJ09369.1
LDEV01002359.1	95208	96141	KLJ09370.1
LDEV01002359.1	98761	99043	KLJ09371.1
LDEV01002359.1	99470	100356	KLJ09372.1
LDEV01002359.1	102822	103242	KLJ09373.1
LDEV01002359.1	104164	104814	KLJ09374.1
LDEV01002359.1	106936	108411	KLJ09375.1
LDEV01002359.1	108973	111578	KLJ09376.1
LDEV01002359.1	112317	112985	KLJ09377.1
LDEV01002362.1	210	1007	KLJ09336.1
LDEV01002363.1	263	3323	KLJ09333.1
LDEV01002363.1	4585	6791	KLJ09334.1
LDEV01002363.1	7704	8994	KLJ09335.1
LDEV01002364.1	9	648	KLJ09317.1
LDEV01002364.1	1376	9629	KLJ09318.1
LDEV01002364.1	12817	13786	KLJ09319.1
LDEV01002364.1	15072	17277	KLJ09320.1
LDEV01002364.1	20052	22572	KLJ09321.1
LDEV01002364.1	24370	25384	KLJ09322.1
LDEV01002364.1	25988	26957	KLJ09323.1
LDEV01002364.1	27549	30375	KLJ09324.1
LDEV01002364.1	33847	35631	KLJ09325.1
LDEV01002364.1	41028	41193	KLJ09326.1
LDEV01002364.1	46827	48833	KLJ09327.1
LDEV01002364.1	49788	52221	KLJ09328.1
LDEV01002364.1	52461	53237	KLJ09329.1
LDEV01002364.1	53911	55899	KLJ09330.1
LDEV01002364.1	56933	57529	KLJ09331.1
LDEV01002364.1	58266	59329	KLJ09332.1
LDEV01002365.1	672	5022	KLJ09316.1
LDEV01002367.1	1	217	KLJ09313.1
LDEV01002367.1	4182	5769	KLJ09314.1
LDEV01002367.1	8209	11177	KLJ09315.1
LDEV01002368.1	6614	8236	KLJ09310.1
LDEV01002368.1	8901	10734	KLJ09311.1
LDEV01002368.1	11294	11507	KLJ09312.1
LDEV01002369.1	10553	12053	KLJ09308.1
LDEV01002369.1	14139	15094	KLJ09309.1
LDEV01002371.1	3885	4814	KLJ09307.1
LDEV01002372.1	33	786	KLJ09305.1
LDEV01002372.1	1354	1735	KLJ09306.1
LDEV01002374.1	96	872	KLJ09302.1
LDEV01002374.1	2614	4102	KLJ09303.1
LDEV01002374.1	5977	7232	KLJ09304.1
LDEV01002375.1	14	272	KLJ09300.1
LDEV01002375.1	864	2416	KLJ09301.1
LDEV01002377.1	2380	4456	KLJ09297.1
LDEV01002377.1	5539	7360	KLJ09298.1
LDEV01002377.1	8502	9242	KLJ09299.1
LDEV01002378.1	1674	2104	KLJ09296.1
LDEV01002379.1	167	484	KLJ09294.1
LDEV01002379.1	3742	4141	KLJ09295.1
LDEV01002381.1	82	1137	KLJ09288.1
LDEV01002381.1	5352	5625	KLJ09289.1
LDEV01002381.1	6560	7529	KLJ09290.1
LDEV01002381.1	8086	8611	KLJ09291.1
LDEV01002381.1	10329	10515	KLJ09292.1
LDEV01002381.1	10819	13274	KLJ09293.1
LDEV01002382.1	4952	9468	KLJ09263.1
LDEV01002382.1	11126	12951	KLJ09264.1
LDEV01002382.1	14034	14684	KLJ09265.1
LDEV01002382.1	19185	21056	KLJ09266.1
LDEV01002382.1	22440	23870	KLJ09267.1
LDEV01002382.1	24368	24945	KLJ09268.1
LDEV01002382.1	26200	26751	KLJ09269.1
LDEV01002382.1	28393	29653	KLJ09270.1
LDEV01002382.1	30275	31096	KLJ09271.1
LDEV01002382.1	31580	34748	KLJ09272.1
LDEV01002382.1	36015	37754	KLJ09273.1
LDEV01002382.1	38776	40068	KLJ09274.1
LDEV01002382.1	42088	43545	KLJ09275.1
LDEV01002382.1	45086	47466	KLJ09276.1
LDEV01002382.1	49081	52498	KLJ09277.1
LDEV01002382.1	55703	57168	KLJ09278.1
LDEV01002382.1	59287	59866	KLJ09279.1
LDEV01002382.1	63061	69947	KLJ09280.1
LDEV01002382.1	71245	72829	KLJ09281.1
LDEV01002382.1	73244	74233	KLJ09282.1
LDEV01002382.1	74996	76117	KLJ09283.1
LDEV01002382.1	76742	77608	KLJ09284.1
LDEV01002382.1	78486	79785	KLJ09285.1
LDEV01002382.1	80314	81668	KLJ09286.1
LDEV01002382.1	82363	84057	KLJ09287.1
LDEV01002383.1	11	333	KLJ09252.1
LDEV01002383.1	1129	2043	KLJ09253.1
LDEV01002383.1	2583	5181	KLJ09254.1
LDEV01002383.1	6342	7709	KLJ09255.1
LDEV01002383.1	8651	9248	KLJ09256.1
LDEV01002383.1	9937	10591	KLJ09257.1
LDEV01002383.1	12076	12664	KLJ09258.1
LDEV01002383.1	13687	15148	KLJ09259.1
LDEV01002383.1	16467	19428	KLJ09260.1
LDEV01002383.1	20830	22185	KLJ09261.1
LDEV01002383.1	22808	23510	KLJ09262.1
LDEV01002384.1	2578	6869	KLJ09250.1
LDEV01002384.1	8263	9797	KLJ09251.1
LDEV01002386.1	32	226	KLJ09249.1
LDEV01002387.1	105	558	KLJ09247.1
LDEV01002387.1	1100	1431	KLJ09248.1
LDEV01002388.1	1546	4989	KLJ09246.1
LDEV01002389.1	62	272	KLJ09243.1
LDEV01002389.1	1366	3136	KLJ09244.1
LDEV01002389.1	5370	8913	KLJ09245.1
LDEV01002390.1	1537	2241	KLJ09242.1
LDEV01002391.1	6945	7104	KLJ09240.1
LDEV01002391.1	7574	8657	KLJ09241.1
LDEV01002393.1	235	909	KLJ09238.1
LDEV01002393.1	3183	4779	KLJ09239.1
LDEV01002394.1	3845	7163	KLJ09230.1
LDEV01002394.1	8750	9799	KLJ09231.1
LDEV01002394.1	10166	12116	KLJ09232.1
LDEV01002394.1	14096	16667	KLJ09233.1
LDEV01002394.1	18133	19969	KLJ09234.1
LDEV01002394.1	20999	23433	KLJ09235.1
LDEV01002394.1	24432	26520	KLJ09236.1
LDEV01002394.1	27082	28796	KLJ09237.1
LDEV01002395.1	73	331	KLJ09225.1
LDEV01002395.1	876	2010	KLJ09226.1
LDEV01002395.1	4378	5075	KLJ09227.1
LDEV01002395.1	6811	7346	KLJ09228.1
LDEV01002395.1	10451	10643	KLJ09229.1
LDEV01002396.1	3824	4544	KLJ09210.1
LDEV01002396.1	9476	10479	KLJ09211.1
LDEV01002396.1	10912	12176	KLJ09212.1
LDEV01002396.1	13015	15814	KLJ09213.1
LDEV01002396.1	16603	17392	KLJ09214.1
LDEV01002396.1	17877	19896	KLJ09215.1
LDEV01002396.1	21002	25909	KLJ09216.1
LDEV01002396.1	28549	29977	KLJ09217.1
LDEV01002396.1	32277	38572	KLJ09218.1
LDEV01002396.1	39974	42739	KLJ09219.1
LDEV01002396.1	43464	45415	KLJ09220.1
LDEV01002396.1	47436	47871	KLJ09221.1
LDEV01002396.1	48613	50335	KLJ09222.1
LDEV01002396.1	51262	52236	KLJ09223.1
LDEV01002396.1	52699	54246	KLJ09224.1
LDEV01002397.1	110	915	KLJ09207.1
LDEV01002397.1	2109	7234	KLJ09208.1
LDEV01002397.1	7854	8520	KLJ09209.1
LDEV01002399.1	1550	2446	KLJ09206.1
LDEV01002400.1	21	1172	KLJ09202.1
LDEV01002400.1	2489	3118	KLJ09203.1
LDEV01002400.1	5746	8383	KLJ09204.1
LDEV01002400.1	10616	12527	KLJ09205.1
LDEV01002401.1	2744	3800	KLJ09199.1
LDEV01002401.1	5935	7202	KLJ09200.1
LDEV01002401.1	7758	9466	KLJ09201.1
LDEV01002403.1	19	589	KLJ09195.1
LDEV01002403.1	1111	2356	KLJ09196.1
LDEV01002403.1	3540	4545	KLJ09197.1
LDEV01002403.1	5030	5378	KLJ09198.1
LDEV01002404.1	2947	3499	KLJ09194.1
LDEV01002405.1	818	4313	KLJ09189.1
LDEV01002405.1	4841	7106	KLJ09190.1
LDEV01002405.1	8442	9382	KLJ09191.1
LDEV01002405.1	10209	11331	KLJ09192.1
LDEV01002405.1	12481	14773	KLJ09193.1
LDEV01002406.1	190	2235	KLJ09188.1
LDEV01002407.1	2694	3235	KLJ09174.1
LDEV01002407.1	3723	7296	KLJ09175.1
LDEV01002407.1	8214	10227	KLJ09176.1
LDEV01002407.1	10359	11928	KLJ09177.1
LDEV01002407.1	12669	14421	KLJ09178.1
LDEV01002407.1	14985	16187	KLJ09179.1
LDEV01002407.1	16554	17427	KLJ09180.1
LDEV01002407.1	17642	18562	KLJ09181.1
LDEV01002407.1	18928	27827	KLJ09182.1
LDEV01002407.1	28153	29335	KLJ09183.1
LDEV01002407.1	29717	32042	KLJ09184.1
LDEV01002407.1	32702	33940	KLJ09185.1
LDEV01002407.1	34583	35404	KLJ09186.1
LDEV01002407.1	37617	38124	KLJ09187.1
LDEV01002409.1	1333	2467	KLJ09173.1
LDEV01002410.1	546	1335	KLJ09168.1
LDEV01002410.1	2450	3507	KLJ09169.1
LDEV01002410.1	5018	7913	KLJ09170.1
LDEV01002410.1	9297	9501	KLJ09171.1
LDEV01002410.1	12362	13960	KLJ09172.1
LDEV01002411.1	1837	5332	KLJ09163.1
LDEV01002411.1	7243	8686	KLJ09164.1
LDEV01002411.1	12635	13856	KLJ09165.1
LDEV01002411.1	16532	20353	KLJ09166.1
LDEV01002411.1	23667	24657	KLJ09167.1
LDEV01002412.1	2445	3238	KLJ09162.1
LDEV01002415.1	779	1790	KLJ09157.1
LDEV01002415.1	2372	3639	KLJ09158.1
LDEV01002415.1	6482	9455	KLJ09159.1
LDEV01002415.1	11006	11794	KLJ09160.1
LDEV01002415.1	15478	16111	KLJ09161.1
LDEV01002417.1	9	5405	KLJ09155.1
LDEV01002417.1	7764	8553	KLJ09156.1
LDEV01002418.1	619	1548	KLJ09151.1
LDEV01002418.1	1877	2522	KLJ09152.1
LDEV01002418.1	3006	5451	KLJ09153.1
LDEV01002418.1	6489	8211	KLJ09154.1
LDEV01002419.1	2293	6622	KLJ09150.1
LDEV01002420.1	777	2232	KLJ09130.1
LDEV01002420.1	3774	4607	KLJ09131.1
LDEV01002420.1	6103	7579	KLJ09132.1
LDEV01002420.1	8798	10813	KLJ09133.1
LDEV01002420.1	13159	14859	KLJ09134.1
LDEV01002420.1	16546	19324	KLJ09135.1
LDEV01002420.1	20091	23454	KLJ09136.1
LDEV01002420.1	23918	24986	KLJ09137.1
LDEV01002420.1	26331	26930	KLJ09138.1
LDEV01002420.1	27634	32503	KLJ09139.1
LDEV01002420.1	33673	34236	KLJ09140.1
LDEV01002420.1	34511	35513	KLJ09141.1
LDEV01002420.1	35801	36770	KLJ09142.1
LDEV01002420.1	39659	41786	KLJ09143.1
LDEV01002420.1	42437	44001	KLJ09144.1
LDEV01002420.1	44999	45909	KLJ09145.1
LDEV01002420.1	46911	47294	KLJ09146.1
LDEV01002420.1	47917	50248	KLJ09147.1
LDEV01002420.1	52411	53530	KLJ09148.1
LDEV01002420.1	55425	57376	KLJ09149.1
LDEV01002423.1	1571	2576	KLJ09129.1
LDEV01002425.1	3128	4825	KLJ09124.1
LDEV01002425.1	7822	8896	KLJ09125.1
LDEV01002425.1	9190	10550	KLJ09126.1
LDEV01002425.1	10984	12688	KLJ09127.1
LDEV01002425.1	13551	14518	KLJ09128.1
LDEV01002426.1	18	213	KLJ09115.1
LDEV01002426.1	608	1553	KLJ09116.1
LDEV01002426.1	2819	4189	KLJ09117.1
LDEV01002426.1	4972	7803	KLJ09118.1
LDEV01002426.1	8171	9112	KLJ09119.1
LDEV01002426.1	9544	10612	KLJ09120.1
LDEV01002426.1	11878	14309	KLJ09121.1
LDEV01002426.1	17887	19315	KLJ09122.1
LDEV01002426.1	19924	21342	KLJ09123.1
LDEV01002429.1	1028	2895	KLJ09101.1
LDEV01002429.1	3508	4760	KLJ09102.1
LDEV01002429.1	5171	7340	KLJ09103.1
LDEV01002429.1	7608	9251	KLJ09104.1
LDEV01002429.1	9506	10676	KLJ09105.1
LDEV01002429.1	11243	13131	KLJ09106.1
LDEV01002429.1	14727	16653	KLJ09107.1
LDEV01002429.1	16974	18361	KLJ09108.1
LDEV01002429.1	18491	20331	KLJ09109.1
LDEV01002429.1	20852	23146	KLJ09110.1
LDEV01002429.1	23821	25600	KLJ09111.1
LDEV01002429.1	25888	28024	KLJ09112.1
LDEV01002429.1	28279	31273	KLJ09113.1
LDEV01002429.1	32060	33984	KLJ09114.1
LDEV01002430.1	2372	3563	KLJ09100.1
LDEV01002431.1	829	2392	KLJ09096.1
LDEV01002431.1	2937	4832	KLJ09097.1
LDEV01002431.1	10357	11458	KLJ09098.1
LDEV01002431.1	12200	12646	KLJ09099.1
LDEV01002432.1	11	165	KLJ09091.1
LDEV01002432.1	1659	3975	KLJ09092.1
LDEV01002432.1	6036	10023	KLJ09093.1
LDEV01002432.1	15917	17480	KLJ09094.1
LDEV01002432.1	20426	21220	KLJ09095.1
LDEV01002433.1	1775	3223	KLJ09089.1
LDEV01002433.1	3734	3935	KLJ09090.1
LDEV01002434.1	1	494	KLJ09081.1
LDEV01002434.1	2315	5474	KLJ09082.1
LDEV01002434.1	6664	8112	KLJ09083.1
LDEV01002434.1	8476	10327	KLJ09084.1
LDEV01002434.1	11216	13453	KLJ09085.1
LDEV01002434.1	14402	16540	KLJ09086.1
LDEV01002434.1	16935	17799	KLJ09087.1
LDEV01002434.1	18229	19585	KLJ09088.1
LDEV01002435.1	412	1578	KLJ09080.1
LDEV01002437.1	3838	5638	KLJ09078.1
LDEV01002437.1	7603	10611	KLJ09079.1
LDEV01002438.1	100	2321	KLJ09075.1
LDEV01002438.1	5145	7512	KLJ09076.1
LDEV01002438.1	9857	12357	KLJ09077.1
LDEV01002439.1	11	281	KLJ09074.1
LDEV01002441.1	142	2642	KLJ09073.1
LDEV01002442.1	7	742	KLJ09071.1
LDEV01002442.1	2389	3888	KLJ09072.1
LDEV01002443.1	6	852	KLJ09070.1
LDEV01002446.1	552	889	KLJ09066.1
LDEV01002446.1	13962	15672	KLJ09067.1
LDEV01002446.1	22570	22804	KLJ09068.1
LDEV01002446.1	23899	24118	KLJ09069.1
LDEV01002448.1	549	844	KLJ09062.1
LDEV01002448.1	968	3114	KLJ09063.1
LDEV01002448.1	7045	7597	KLJ09064.1
LDEV01002448.1	10419	11433	KLJ09065.1
LDEV01002450.1	3786	5046	KLJ09061.1
LDEV01002451.1	350	561	KLJ09051.1
LDEV01002451.1	2113	3276	KLJ09052.1
LDEV01002451.1	5619	5880	KLJ09053.1
LDEV01002451.1	8468	10159	KLJ09054.1
LDEV01002451.1	14375	16292	KLJ09055.1
LDEV01002451.1	18833	19451	KLJ09056.1
LDEV01002451.1	19831	21439	KLJ09057.1
LDEV01002451.1	22229	23033	KLJ09058.1
LDEV01002451.1	25317	26757	KLJ09059.1
LDEV01002451.1	28646	29035	KLJ09060.1
LDEV01002452.1	61	367	KLJ09048.1
LDEV01002452.1	2729	9405	KLJ09049.1
LDEV01002452.1	10884	11226	KLJ09050.1
LDEV01002454.1	1244	5215	KLJ09047.1
LDEV01002455.1	1221	4277	KLJ09046.1
LDEV01002456.1	1610	1943	KLJ09045.1
LDEV01002457.1	72	990	KLJ09042.1
LDEV01002457.1	1096	2205	KLJ09043.1
LDEV01002457.1	3179	5073	KLJ09044.1
LDEV01002459.1	1370	2385	KLJ09040.1
LDEV01002459.1	8909	12610	KLJ09041.1
LDEV01002460.1	506	1079	KLJ09031.1
LDEV01002460.1	6696	7035	KLJ09032.1
LDEV01002460.1	8159	9180	KLJ09033.1
LDEV01002460.1	9518	11315	KLJ09034.1
LDEV01002460.1	11520	12390	KLJ09035.1
LDEV01002460.1	13501	16182	KLJ09036.1
LDEV01002460.1	17341	18433	KLJ09037.1
LDEV01002460.1	18860	20816	KLJ09038.1
LDEV01002460.1	21549	21861	KLJ09039.1
LDEV01002461.1	7	615	KLJ09029.1
LDEV01002461.1	2290	3097	KLJ09030.1
LDEV01002464.1	1576	1891	KLJ09023.1
LDEV01002464.1	1892	2439	KLJ09024.1
LDEV01002464.1	4063	4786	KLJ09025.1
LDEV01002464.1	6930	8888	KLJ09026.1
LDEV01002464.1	9920	11464	KLJ09027.1
LDEV01002464.1	12771	13029	KLJ09028.1
LDEV01002465.1	2	2517	KLJ09019.1
LDEV01002465.1	3602	4496	KLJ09020.1
LDEV01002465.1	6097	7565	KLJ09021.1
LDEV01002465.1	9667	12315	KLJ09022.1
LDEV01002466.1	81	459	KLJ09018.1
LDEV01002467.1	1467	1925	KLJ08993.1
LDEV01002467.1	1967	2935	KLJ08994.1
LDEV01002467.1	3637	8739	KLJ08995.1
LDEV01002467.1	9450	12080	KLJ08996.1
LDEV01002467.1	12304	14203	KLJ08997.1
LDEV01002467.1	14606	16670	KLJ08998.1
LDEV01002467.1	16965	18828	KLJ08999.1
LDEV01002467.1	19384	22083	KLJ09000.1
LDEV01002467.1	22308	24894	KLJ09001.1
LDEV01002467.1	25445	26180	KLJ09002.1
LDEV01002467.1	26496	27816	KLJ09003.1
LDEV01002467.1	29474	31271	KLJ09004.1
LDEV01002467.1	32028	33163	KLJ09005.1
LDEV01002467.1	34874	36035	KLJ09006.1
LDEV01002467.1	39970	42477	KLJ09007.1
LDEV01002467.1	44194	45248	KLJ09008.1
LDEV01002467.1	55960	58279	KLJ09009.1
LDEV01002467.1	64076	64923	KLJ09010.1
LDEV01002467.1	66022	70277	KLJ09011.1
LDEV01002467.1	70605	71973	KLJ09012.1
LDEV01002467.1	72227	73345	KLJ09013.1
LDEV01002467.1	74146	75877	KLJ09014.1
LDEV01002467.1	76964	78957	KLJ09015.1
LDEV01002467.1	79999	80623	KLJ09016.1
LDEV01002467.1	81067	82958	KLJ09017.1
LDEV01002468.1	1438	4171	KLJ08992.1
LDEV01002470.1	1371	2511	KLJ08991.1
LDEV01002471.1	21	535	KLJ08990.1
LDEV01002472.1	620	1309	KLJ08988.1
LDEV01002472.1	1845	5139	KLJ08989.1
LDEV01002473.1	4846	5878	KLJ08987.1
LDEV01002474.1	1337	3941	KLJ08978.1
LDEV01002474.1	4894	7616	KLJ08979.1
LDEV01002474.1	9583	10818	KLJ08980.1
LDEV01002474.1	12095	13880	KLJ08981.1
LDEV01002474.1	14456	18742	KLJ08982.1
LDEV01002474.1	19680	20389	KLJ08983.1
LDEV01002474.1	22139	23754	KLJ08984.1
LDEV01002474.1	24613	26729	KLJ08985.1
LDEV01002474.1	28192	29780	KLJ08986.1
LDEV01002475.1	68	302	KLJ08976.1
LDEV01002475.1	1165	3134	KLJ08977.1
LDEV01002476.1	1237	2668	KLJ08975.1
LDEV01002477.1	2534	2956	KLJ08974.1
LDEV01002478.1	35	2126	KLJ08968.1
LDEV01002478.1	4152	5089	KLJ08969.1
LDEV01002478.1	6557	15394	KLJ08970.1
LDEV01002478.1	17231	18578	KLJ08971.1
LDEV01002478.1	19739	25797	KLJ08972.1
LDEV01002478.1	26285	28051	KLJ08973.1
LDEV01002479.1	65	395	KLJ08967.1
LDEV01002481.1	1665	3835	KLJ08960.1
LDEV01002481.1	6942	9003	KLJ08961.1
LDEV01002481.1	9999	11814	KLJ08962.1
LDEV01002481.1	14827	15189	KLJ08963.1
LDEV01002481.1	17924	23160	KLJ08964.1
LDEV01002481.1	24208	26410	KLJ08965.1
LDEV01002481.1	27849	30824	KLJ08966.1
LDEV01002482.1	2136	2462	KLJ08955.1
LDEV01002482.1	2791	5782	KLJ08956.1
LDEV01002482.1	7936	9292	KLJ08957.1
LDEV01002482.1	10057	11764	KLJ08958.1
LDEV01002482.1	12311	16225	KLJ08959.1
LDEV01002483.1	15	1130	KLJ08953.1
LDEV01002483.1	2229	2858	KLJ08954.1
LDEV01002484.1	1319	2447	KLJ08950.1
LDEV01002484.1	3486	3873	KLJ08951.1
LDEV01002484.1	4869	5195	KLJ08952.1
LDEV01002485.1	67	1009	KLJ08930.1
LDEV01002485.1	3869	4625	KLJ08931.1
LDEV01002485.1	5354	7066	KLJ08932.1
LDEV01002485.1	7283	7484	KLJ08933.1
LDEV01002485.1	9819	11222	KLJ08934.1
LDEV01002485.1	12524	13478	KLJ08935.1
LDEV01002485.1	15723	16608	KLJ08936.1
LDEV01002485.1	17270	19454	KLJ08937.1
LDEV01002485.1	20198	21101	KLJ08938.1
LDEV01002485.1	21417	22034	KLJ08939.1
LDEV01002485.1	23312	25072	KLJ08940.1
LDEV01002485.1	25764	28954	KLJ08941.1
LDEV01002485.1	29429	30052	KLJ08942.1
LDEV01002485.1	30991	32289	KLJ08943.1
LDEV01002485.1	32673	36108	KLJ08944.1
LDEV01002485.1	37499	38172	KLJ08945.1
LDEV01002485.1	39136	39892	KLJ08946.1
LDEV01002485.1	41046	44507	KLJ08947.1
LDEV01002485.1	46610	46977	KLJ08948.1
LDEV01002485.1	47477	49528	KLJ08949.1
LDEV01002486.1	2517	4349	KLJ08924.1
LDEV01002486.1	6954	10305	KLJ08925.1
LDEV01002486.1	10859	11924	KLJ08926.1
LDEV01002486.1	12128	14024	KLJ08927.1
LDEV01002486.1	15130	18946	KLJ08928.1
LDEV01002486.1	22714	23471	KLJ08929.1
LDEV01002487.1	10	630	KLJ08922.1
LDEV01002487.1	2740	5561	KLJ08923.1
LDEV01002488.1	1	2363	KLJ08921.1
LDEV01002490.1	998	1256	KLJ08920.1
LDEV01002492.1	54	372	KLJ08914.1
LDEV01002492.1	1014	3750	KLJ08915.1
LDEV01002492.1	4959	6907	KLJ08916.1
LDEV01002492.1	9641	10823	KLJ08917.1
LDEV01002492.1	11920	12403	KLJ08918.1
LDEV01002492.1	12495	12708	KLJ08919.1
LDEV01002493.1	2451	3261	KLJ08911.1
LDEV01002493.1	3689	4913	KLJ08912.1
LDEV01002493.1	5222	5712	KLJ08913.1
LDEV01002494.1	85	2534	KLJ08909.1
LDEV01002494.1	5249	6561	KLJ08910.1
LDEV01002495.1	892	1341	KLJ08901.1
LDEV01002495.1	2117	3006	KLJ08902.1
LDEV01002495.1	4148	5839	KLJ08903.1
LDEV01002495.1	6700	7926	KLJ08904.1
LDEV01002495.1	9131	11122	KLJ08905.1
LDEV01002495.1	11663	12205	KLJ08906.1
LDEV01002495.1	12871	15875	KLJ08907.1
LDEV01002495.1	16060	17187	KLJ08908.1
LDEV01002496.1	627	3000	KLJ08900.1
LDEV01002497.1	11	1893	KLJ08898.1
LDEV01002497.1	4319	6026	KLJ08899.1
LDEV01002498.1	14	254	KLJ08894.1
LDEV01002498.1	1045	2254	KLJ08895.1
LDEV01002498.1	2786	4139	KLJ08896.1
LDEV01002498.1	5253	9646	KLJ08897.1
LDEV01002499.1	6184	7615	KLJ08887.1
LDEV01002499.1	8129	16903	KLJ08888.1
LDEV01002499.1	17249	18104	KLJ08889.1
LDEV01002499.1	23254	24468	KLJ08890.1
LDEV01002499.1	26161	27910	KLJ08891.1
LDEV01002499.1	28242	30370	KLJ08892.1
LDEV01002499.1	31417	35750	KLJ08893.1
LDEV01002500.1	1285	2453	KLJ08881.1
LDEV01002500.1	4006	4690	KLJ08882.1
LDEV01002500.1	7296	10086	KLJ08883.1
LDEV01002500.1	10818	11616	KLJ08884.1
LDEV01002500.1	12116	13344	KLJ08885.1
LDEV01002500.1	14337	14880	KLJ08886.1
LDEV01002501.1	626	2700	KLJ08863.1
LDEV01002501.1	3565	3961	KLJ08864.1
LDEV01002501.1	4312	4752	KLJ08865.1
LDEV01002501.1	4797	6213	KLJ08866.1
LDEV01002501.1	7408	8115	KLJ08867.1
LDEV01002501.1	8796	10573	KLJ08868.1
LDEV01002501.1	11798	12263	KLJ08869.1
LDEV01002501.1	12401	13796	KLJ08870.1
LDEV01002501.1	14383	15193	KLJ08871.1
LDEV01002501.1	15786	17794	KLJ08872.1
LDEV01002501.1	18628	21055	KLJ08873.1
LDEV01002501.1	21830	28472	KLJ08874.1
LDEV01002501.1	29783	30695	KLJ08875.1
LDEV01002501.1	32068	32941	KLJ08876.1
LDEV01002501.1	33388	35321	KLJ08877.1
LDEV01002501.1	37498	41238	KLJ08878.1
LDEV01002501.1	45052	48262	KLJ08879.1
LDEV01002501.1	51355	52827	KLJ08880.1
LDEV01002502.1	14529	14757	KLJ08856.1
LDEV01002502.1	14886	16107	KLJ08857.1
LDEV01002502.1	17142	19788	KLJ08858.1
LDEV01002502.1	20340	21937	KLJ08859.1
LDEV01002502.1	23380	25013	KLJ08860.1
LDEV01002502.1	27603	27930	KLJ08861.1
LDEV01002502.1	31305	33067	KLJ08862.1
LDEV01002503.1	1287	2225	KLJ08843.1
LDEV01002503.1	3421	4291	KLJ08844.1
LDEV01002503.1	5917	6634	KLJ08845.1
LDEV01002503.1	7017	7632	KLJ08846.1
LDEV01002503.1	7802	11056	KLJ08847.1
LDEV01002503.1	11674	12654	KLJ08848.1
LDEV01002503.1	13117	14963	KLJ08849.1
LDEV01002503.1	15670	19237	KLJ08850.1
LDEV01002503.1	19608	21338	KLJ08851.1
LDEV01002503.1	22008	26754	KLJ08852.1
LDEV01002503.1	29323	30120	KLJ08853.1
LDEV01002503.1	31721	32429	KLJ08854.1
LDEV01002503.1	34309	34654	KLJ08855.1
LDEV01002505.1	312	2365	KLJ08841.1
LDEV01002505.1	4167	4568	KLJ08842.1
LDEV01002506.1	893	2350	KLJ08831.1
LDEV01002506.1	3926	7741	KLJ08832.1
LDEV01002506.1	9775	10072	KLJ08833.1
LDEV01002506.1	12021	14172	KLJ08834.1
LDEV01002506.1	15662	17502	KLJ08835.1
LDEV01002506.1	17864	18619	KLJ08836.1
LDEV01002506.1	19668	21103	KLJ08837.1
LDEV01002506.1	21744	22587	KLJ08838.1
LDEV01002506.1	23408	24791	KLJ08839.1
LDEV01002506.1	25220	27382	KLJ08840.1
LDEV01002507.1	3557	5084	KLJ08825.1
LDEV01002507.1	5541	8084	KLJ08826.1
LDEV01002507.1	8897	10436	KLJ08827.1
LDEV01002507.1	12100	14009	KLJ08828.1
LDEV01002507.1	15905	16537	KLJ08829.1
LDEV01002507.1	18732	19141	KLJ08830.1
LDEV01002508.1	1149	1341	KLJ08824.1
LDEV01002509.1	11	1281	KLJ08821.1
LDEV01002509.1	2750	4937	KLJ08822.1
LDEV01002509.1	5488	7550	KLJ08823.1
LDEV01002510.1	1211	1610	KLJ08820.1
LDEV01002511.1	1846	2640	KLJ08816.1
LDEV01002511.1	4299	5365	KLJ08817.1
LDEV01002511.1	5960	8178	KLJ08818.1
LDEV01002511.1	9323	10793	KLJ08819.1
LDEV01002512.1	2976	4955	KLJ08811.1
LDEV01002512.1	5706	9519	KLJ08812.1
LDEV01002512.1	10827	20347	KLJ08813.1
LDEV01002512.1	20886	22149	KLJ08814.1
LDEV01002512.1	22451	24087	KLJ08815.1
LDEV01002514.1	668	2336	KLJ08809.1
LDEV01002514.1	4747	5568	KLJ08810.1
LDEV01002515.1	30	486	KLJ08789.1
LDEV01002515.1	1047	4153	KLJ08790.1
LDEV01002515.1	4901	7306	KLJ08791.1
LDEV01002515.1	8080	9147	KLJ08792.1
LDEV01002515.1	10003	13433	KLJ08793.1
LDEV01002515.1	15266	16306	KLJ08794.1
LDEV01002515.1	17145	20130	KLJ08795.1
LDEV01002515.1	20496	22962	KLJ08796.1
LDEV01002515.1	23741	24839	KLJ08797.1
LDEV01002515.1	25194	26477	KLJ08798.1
LDEV01002515.1	28922	30018	KLJ08799.1
LDEV01002515.1	33058	34123	KLJ08800.1
LDEV01002515.1	36721	37641	KLJ08801.1
LDEV01002515.1	38588	39771	KLJ08802.1
LDEV01002515.1	41120	42434	KLJ08803.1
LDEV01002515.1	43133	45853	KLJ08804.1
LDEV01002515.1	47423	49074	KLJ08805.1
LDEV01002515.1	49481	49857	KLJ08806.1
LDEV01002515.1	49933	52843	KLJ08807.1
LDEV01002515.1	53580	54009	KLJ08808.1
LDEV01002516.1	267	1645	KLJ08778.1
LDEV01002516.1	4027	6409	KLJ08779.1
LDEV01002516.1	8963	11393	KLJ08780.1
LDEV01002516.1	12229	13025	KLJ08781.1
LDEV01002516.1	13653	14964	KLJ08782.1
LDEV01002516.1	23284	23509	KLJ08783.1
LDEV01002516.1	28700	32283	KLJ08784.1
LDEV01002516.1	36470	42525	KLJ08785.1
LDEV01002516.1	44118	45772	KLJ08786.1
LDEV01002516.1	47417	48975	KLJ08787.1
LDEV01002516.1	50029	50284	KLJ08788.1
LDEV01002517.1	770	2751	KLJ08777.1
LDEV01002519.1	65	347	KLJ08775.1
LDEV01002519.1	888	1786	KLJ08776.1
LDEV01002521.1	778	1078	KLJ08774.1
LDEV01002522.1	44	1224	KLJ08772.1
LDEV01002522.1	3872	5097	KLJ08773.1
LDEV01002523.1	958	3036	KLJ08767.1
LDEV01002523.1	8021	8705	KLJ08768.1
LDEV01002523.1	11921	12326	KLJ08769.1
LDEV01002523.1	13776	17249	KLJ08770.1
LDEV01002523.1	17841	19187	KLJ08771.1
LDEV01002526.1	2138	3182	KLJ08765.1
LDEV01002526.1	4161	4475	KLJ08766.1
LDEV01002527.1	10	310	KLJ08763.1
LDEV01002527.1	623	908	KLJ08764.1
LDEV01002528.1	489	1057	KLJ08760.1
LDEV01002528.1	2075	3066	KLJ08761.1
LDEV01002528.1	4776	5139	KLJ08762.1
LDEV01002529.1	70	337	KLJ08759.1
LDEV01002530.1	1316	2305	KLJ08757.1
LDEV01002530.1	3542	4038	KLJ08758.1
LDEV01002532.1	15	349	KLJ08754.1
LDEV01002532.1	1565	2862	KLJ08755.1
LDEV01002532.1	5373	6684	KLJ08756.1
LDEV01002534.1	2461	4068	KLJ08744.1
LDEV01002534.1	5155	5829	KLJ08745.1
LDEV01002534.1	6155	7148	KLJ08746.1
LDEV01002534.1	10326	13030	KLJ08747.1
LDEV01002534.1	14312	14683	KLJ08748.1
LDEV01002534.1	15386	15951	KLJ08749.1
LDEV01002534.1	16876	18581	KLJ08750.1
LDEV01002534.1	19683	21811	KLJ08751.1
LDEV01002534.1	22819	27009	KLJ08752.1
LDEV01002534.1	27843	29136	KLJ08753.1
LDEV01002536.1	11	1744	KLJ08740.1
LDEV01002536.1	4358	9203	KLJ08741.1
LDEV01002536.1	11187	12327	KLJ08742.1
LDEV01002536.1	14981	15831	KLJ08743.1
LDEV01002537.1	225	3699	KLJ08736.1
LDEV01002537.1	5465	5991	KLJ08737.1
LDEV01002537.1	6542	8057	KLJ08738.1
LDEV01002537.1	8584	9012	KLJ08739.1
LDEV01002538.1	25	673	KLJ08734.1
LDEV01002538.1	1707	2764	KLJ08735.1
LDEV01002539.1	35	332	KLJ08732.1
LDEV01002539.1	4561	6325	KLJ08733.1
LDEV01002540.1	173	668	KLJ08730.1
LDEV01002540.1	3045	4239	KLJ08731.1
LDEV01002541.1	4616	4946	KLJ08729.1
LDEV01002542.1	1624	3732	KLJ08728.1
LDEV01002543.1	526	2988	KLJ08724.1
LDEV01002543.1	4248	5544	KLJ08725.1
LDEV01002543.1	6951	8657	KLJ08726.1
LDEV01002543.1	9265	9741	KLJ08727.1
LDEV01002544.1	605	1802	KLJ08716.1
LDEV01002544.1	3190	6853	KLJ08717.1
LDEV01002544.1	8354	9001	KLJ08718.1
LDEV01002544.1	10799	12034	KLJ08719.1
LDEV01002544.1	12890	14420	KLJ08720.1
LDEV01002544.1	14771	15196	KLJ08721.1
LDEV01002544.1	15366	16569	KLJ08722.1
LDEV01002544.1	16927	21209	KLJ08723.1
LDEV01002545.1	9	363	KLJ08696.1
LDEV01002545.1	1641	3927	KLJ08697.1
LDEV01002545.1	5980	10519	KLJ08698.1
LDEV01002545.1	12879	14108	KLJ08699.1
LDEV01002545.1	16351	16959	KLJ08700.1
LDEV01002545.1	17490	18288	KLJ08701.1
LDEV01002545.1	18935	19928	KLJ08702.1
LDEV01002545.1	20619	21900	KLJ08703.1
LDEV01002545.1	22539	24150	KLJ08704.1
LDEV01002545.1	26275	28361	KLJ08705.1
LDEV01002545.1	30065	31550	KLJ08706.1
LDEV01002545.1	34017	34416	KLJ08707.1
LDEV01002545.1	35986	38513	KLJ08708.1
LDEV01002545.1	40086	40946	KLJ08709.1
LDEV01002545.1	42233	44196	KLJ08710.1
LDEV01002545.1	44593	46733	KLJ08711.1
LDEV01002545.1	52185	54354	KLJ08712.1
LDEV01002545.1	58534	59034	KLJ08713.1
LDEV01002545.1	69894	70929	KLJ08714.1
LDEV01002545.1	73746	75486	KLJ08715.1
LDEV01002547.1	33	348	KLJ08695.1
LDEV01002549.1	2077	4360	KLJ08694.1
LDEV01002550.1	53	2839	KLJ08668.1
LDEV01002550.1	3698	6057	KLJ08669.1
LDEV01002550.1	8032	11537	KLJ08670.1
LDEV01002550.1	12758	14303	KLJ08671.1
LDEV01002550.1	14975	17301	KLJ08672.1
LDEV01002550.1	17803	19496	KLJ08673.1
LDEV01002550.1	20268	22066	KLJ08674.1
LDEV01002550.1	23130	24244	KLJ08675.1
LDEV01002550.1	25194	27488	KLJ08676.1
LDEV01002550.1	28997	29640	KLJ08677.1
LDEV01002550.1	30595	32467	KLJ08678.1
LDEV01002550.1	33447	36651	KLJ08679.1
LDEV01002550.1	38185	41431	KLJ08680.1
LDEV01002550.1	43027	44977	KLJ08681.1
LDEV01002550.1	45582	47806	KLJ08682.1
LDEV01002550.1	49409	49934	KLJ08683.1
LDEV01002550.1	52326	53407	KLJ08684.1
LDEV01002550.1	56651	57352	KLJ08685.1
LDEV01002550.1	57924	58316	KLJ08686.1
LDEV01002550.1	66143	68054	KLJ08687.1
LDEV01002550.1	69632	70300	KLJ08688.1
LDEV01002550.1	71106	71876	KLJ08689.1
LDEV01002550.1	74569	75577	KLJ08690.1
LDEV01002550.1	76120	76539	KLJ08691.1
LDEV01002550.1	77965	79713	KLJ08692.1
LDEV01002550.1	80485	80906	KLJ08693.1
LDEV01002551.1	3858	4204	KLJ08659.1
LDEV01002551.1	11922	12267	KLJ08660.1
LDEV01002551.1	14198	14657	KLJ08661.1
LDEV01002551.1	19078	20803	KLJ08662.1
LDEV01002551.1	22173	22832	KLJ08663.1
LDEV01002551.1	25663	29272	KLJ08664.1
LDEV01002551.1	30505	33351	KLJ08665.1
LDEV01002551.1	37425	38295	KLJ08666.1
LDEV01002551.1	40356	42109	KLJ08667.1
LDEV01002552.1	1039	4092	KLJ08654.1
LDEV01002552.1	7288	8869	KLJ08655.1
LDEV01002552.1	9250	10308	KLJ08656.1
LDEV01002552.1	12499	13870	KLJ08657.1
LDEV01002552.1	16175	19469	KLJ08658.1
LDEV01002553.1	2	839	KLJ08648.1
LDEV01002553.1	2048	2691	KLJ08649.1
LDEV01002553.1	2956	4384	KLJ08650.1
LDEV01002553.1	6477	8103	KLJ08651.1
LDEV01002553.1	10056	12806	KLJ08652.1
LDEV01002553.1	14081	14336	KLJ08653.1
LDEV01002554.1	1154	2159	KLJ08629.1
LDEV01002554.1	2572	3879	KLJ08630.1
LDEV01002554.1	4415	6233	KLJ08631.1
LDEV01002554.1	6678	8820	KLJ08632.1
LDEV01002554.1	10328	13587	KLJ08633.1
LDEV01002554.1	15892	18633	KLJ08634.1
LDEV01002554.1	19231	21596	KLJ08635.1
LDEV01002554.1	21907	23045	KLJ08636.1
LDEV01002554.1	23346	24210	KLJ08637.1
LDEV01002554.1	24589	25290	KLJ08638.1
LDEV01002554.1	26199	29848	KLJ08639.1
LDEV01002554.1	31654	33434	KLJ08640.1
LDEV01002554.1	34923	36299	KLJ08641.1
LDEV01002554.1	37169	39005	KLJ08642.1
LDEV01002554.1	39463	40545	KLJ08643.1
LDEV01002554.1	43499	48105	KLJ08644.1
LDEV01002554.1	48611	50911	KLJ08645.1
LDEV01002554.1	53728	56195	KLJ08646.1
LDEV01002554.1	56690	57723	KLJ08647.1
LDEV01002555.1	13	5315	KLJ08619.1
LDEV01002555.1	6075	8402	KLJ08620.1
LDEV01002555.1	9259	9445	KLJ08621.1
LDEV01002555.1	10445	11267	KLJ08622.1
LDEV01002555.1	12075	12564	KLJ08623.1
LDEV01002555.1	13162	18769	KLJ08624.1
LDEV01002555.1	19246	19958	KLJ08625.1
LDEV01002555.1	20907	22120	KLJ08626.1
LDEV01002555.1	22745	24924	KLJ08627.1
LDEV01002555.1	25934	27504	KLJ08628.1
LDEV01002556.1	563	1704	KLJ08617.1
LDEV01002556.1	6407	7389	KLJ08618.1
LDEV01002559.1	16	319	KLJ08614.1
LDEV01002559.1	7454	8351	KLJ08615.1
LDEV01002559.1	10109	11329	KLJ08616.1
LDEV01002560.1	879	4905	KLJ08611.1
LDEV01002560.1	6465	7297	KLJ08612.1
LDEV01002560.1	9586	9875	KLJ08613.1
LDEV01002561.1	63	273	KLJ08610.1
LDEV01002562.1	2639	4182	KLJ08607.1
LDEV01002562.1	5994	6761	KLJ08608.1
LDEV01002562.1	7667	9227	KLJ08609.1
LDEV01002563.1	18	771	KLJ08605.1
LDEV01002563.1	1617	2526	KLJ08606.1
LDEV01002564.1	3210	4906	KLJ08603.1
LDEV01002564.1	6264	7823	KLJ08604.1
LDEV01002565.1	40	1570	KLJ08602.1
LDEV01002566.1	641	1755	KLJ08600.1
LDEV01002566.1	2607	5993	KLJ08601.1
LDEV01002568.1	67	961	KLJ08598.1
LDEV01002568.1	2446	2832	KLJ08599.1
LDEV01002570.1	115	351	KLJ08593.1
LDEV01002570.1	1242	2413	KLJ08594.1
LDEV01002570.1	3149	4857	KLJ08595.1
LDEV01002570.1	7286	8614	KLJ08596.1
LDEV01002570.1	11958	13067	KLJ08597.1
LDEV01002571.1	139	451	KLJ08591.1
LDEV01002571.1	863	2294	KLJ08592.1
LDEV01002572.1	976	1749	KLJ08584.1
LDEV01002572.1	2520	3491	KLJ08585.1
LDEV01002572.1	5639	8617	KLJ08586.1
LDEV01002572.1	9688	11794	KLJ08587.1
LDEV01002572.1	12410	14023	KLJ08588.1
LDEV01002572.1	16086	16607	KLJ08589.1
LDEV01002572.1	17195	18654	KLJ08590.1
LDEV01002573.1	322	993	KLJ08582.1
LDEV01002573.1	1201	1568	KLJ08583.1
LDEV01002574.1	1365	2295	KLJ08580.1
LDEV01002574.1	3888	6840	KLJ08581.1
LDEV01002575.1	12	6542	KLJ08578.1
LDEV01002575.1	8149	9221	KLJ08579.1
LDEV01002576.1	83	446	KLJ08562.1
LDEV01002576.1	1139	1905	KLJ08563.1
LDEV01002576.1	2558	4463	KLJ08564.1
LDEV01002576.1	5799	6249	KLJ08565.1
LDEV01002576.1	7460	9410	KLJ08566.1
LDEV01002576.1	17289	17747	KLJ08567.1
LDEV01002576.1	17762	18332	KLJ08568.1
LDEV01002576.1	19853	21950	KLJ08569.1
LDEV01002576.1	24532	25904	KLJ08570.1
LDEV01002576.1	26650	28237	KLJ08571.1
LDEV01002576.1	29694	30291	KLJ08572.1
LDEV01002576.1	42321	45871	KLJ08573.1
LDEV01002576.1	48178	51135	KLJ08574.1
LDEV01002576.1	51570	55413	KLJ08575.1
LDEV01002576.1	56071	58615	KLJ08576.1
LDEV01002576.1	60885	63703	KLJ08577.1
LDEV01002577.1	5059	6222	KLJ08558.1
LDEV01002577.1	10047	10599	KLJ08559.1
LDEV01002577.1	12428	13825	KLJ08560.1
LDEV01002577.1	15232	18259	KLJ08561.1
LDEV01002578.1	1102	3221	KLJ08553.1
LDEV01002578.1	3779	5790	KLJ08554.1
LDEV01002578.1	6504	10818	KLJ08555.1
LDEV01002578.1	11892	13965	KLJ08556.1
LDEV01002578.1	14317	15532	KLJ08557.1
LDEV01002579.1	710	2612	KLJ08540.1
LDEV01002579.1	4542	9732	KLJ08541.1
LDEV01002579.1	10593	11840	KLJ08542.1
LDEV01002579.1	12567	13020	KLJ08543.1
LDEV01002579.1	13856	16020	KLJ08544.1
LDEV01002579.1	16648	17308	KLJ08545.1
LDEV01002579.1	17941	19712	KLJ08546.1
LDEV01002579.1	20382	24420	KLJ08547.1
LDEV01002579.1	25281	27390	KLJ08548.1
LDEV01002579.1	28949	30370	KLJ08549.1
LDEV01002579.1	33243	35297	KLJ08550.1
LDEV01002579.1	36335	36980	KLJ08551.1
LDEV01002579.1	38285	41603	KLJ08552.1
LDEV01002580.1	6122	6477	KLJ08539.1
LDEV01002581.1	33	549	KLJ08534.1
LDEV01002581.1	1996	4238	KLJ08535.1
LDEV01002581.1	4957	5545	KLJ08536.1
LDEV01002581.1	6621	7631	KLJ08537.1
LDEV01002581.1	8553	10081	KLJ08538.1
LDEV01002582.1	34	378	KLJ08530.1
LDEV01002582.1	682	2595	KLJ08531.1
LDEV01002582.1	4692	5476	KLJ08532.1
LDEV01002582.1	7032	7545	KLJ08533.1
LDEV01002583.1	303	1095	KLJ08495.1
LDEV01002583.1	1612	3275	KLJ08496.1
LDEV01002583.1	3621	5572	KLJ08497.1
LDEV01002583.1	5981	7109	KLJ08498.1
LDEV01002583.1	8034	11599	KLJ08499.1
LDEV01002583.1	11975	13880	KLJ08500.1
LDEV01002583.1	17703	17889	KLJ08501.1
LDEV01002583.1	23047	24430	KLJ08502.1
LDEV01002583.1	27036	28703	KLJ08503.1
LDEV01002583.1	29494	31527	KLJ08504.1
LDEV01002583.1	40604	42721	KLJ08505.1
LDEV01002583.1	44906	49073	KLJ08506.1
LDEV01002583.1	50932	51241	KLJ08507.1
LDEV01002583.1	52605	53130	KLJ08508.1
LDEV01002583.1	54943	58253	KLJ08509.1
LDEV01002583.1	62507	64702	KLJ08510.1
LDEV01002583.1	67426	68308	KLJ08511.1
LDEV01002583.1	69135	72320	KLJ08512.1
LDEV01002583.1	74678	75802	KLJ08513.1
LDEV01002583.1	78725	80988	KLJ08514.1
LDEV01002583.1	88516	89995	KLJ08515.1
LDEV01002583.1	91745	92521	KLJ08516.1
LDEV01002583.1	93084	93604	KLJ08517.1
LDEV01002583.1	94256	97215	KLJ08518.1
LDEV01002583.1	97907	98711	KLJ08519.1
LDEV01002583.1	98851	100151	KLJ08520.1
LDEV01002583.1	100616	103987	KLJ08521.1
LDEV01002583.1	104794	105564	KLJ08522.1
LDEV01002583.1	106550	108071	KLJ08523.1
LDEV01002583.1	108678	110201	KLJ08524.1
LDEV01002583.1	111172	114140	KLJ08525.1
LDEV01002583.1	114699	117524	KLJ08526.1
LDEV01002583.1	118281	118599	KLJ08527.1
LDEV01002583.1	118951	119415	KLJ08528.1
LDEV01002583.1	119824	122307	KLJ08529.1
LDEV01002584.1	41	587	KLJ08493.1
LDEV01002584.1	1089	1693	KLJ08494.1
LDEV01002586.1	71	1414	KLJ08475.1
LDEV01002586.1	4779	6650	KLJ08476.1
LDEV01002586.1	7265	8443	KLJ08477.1
LDEV01002586.1	12532	13162	KLJ08478.1
LDEV01002586.1	16069	18827	KLJ08479.1
LDEV01002586.1	19061	20448	KLJ08480.1
LDEV01002586.1	20715	22413	KLJ08481.1
LDEV01002586.1	23893	25018	KLJ08482.1
LDEV01002586.1	26179	27026	KLJ08483.1
LDEV01002586.1	27382	29378	KLJ08484.1
LDEV01002586.1	29934	32325	KLJ08485.1
LDEV01002586.1	33661	36082	KLJ08486.1
LDEV01002586.1	36983	38220	KLJ08487.1
LDEV01002586.1	39080	42780	KLJ08488.1
LDEV01002586.1	43430	44691	KLJ08489.1
LDEV01002586.1	45672	46187	KLJ08490.1
LDEV01002586.1	46644	47535	KLJ08491.1
LDEV01002586.1	48595	49000	KLJ08492.1
LDEV01002587.1	1938	2259	KLJ08474.1
LDEV01002588.1	40	3334	KLJ08472.1
LDEV01002588.1	3677	5936	KLJ08473.1
LDEV01002589.1	1891	3301	KLJ08467.1
LDEV01002589.1	4819	5212	KLJ08468.1
LDEV01002589.1	5383	6981	KLJ08469.1
LDEV01002589.1	8599	12280	KLJ08470.1
LDEV01002589.1	13060	16632	KLJ08471.1
LDEV01002590.1	30	396	KLJ08466.1
LDEV01002592.1	801	5809	KLJ08458.1
LDEV01002592.1	7731	7986	KLJ08459.1
LDEV01002592.1	8022	8438	KLJ08460.1
LDEV01002592.1	9070	11374	KLJ08461.1
LDEV01002592.1	14365	14747	KLJ08462.1
LDEV01002592.1	15498	16302	KLJ08463.1
LDEV01002592.1	17419	18046	KLJ08464.1
LDEV01002592.1	18342	19992	KLJ08465.1
LDEV01002593.1	1	2041	KLJ08456.1
LDEV01002593.1	3430	9640	KLJ08457.1
LDEV01002594.1	113	461	KLJ08454.1
LDEV01002594.1	859	1420	KLJ08455.1
LDEV01002595.1	284	5792	KLJ08428.1
LDEV01002595.1	6499	8330	KLJ08429.1
LDEV01002595.1	8947	9579	KLJ08430.1
LDEV01002595.1	13767	14593	KLJ08431.1
LDEV01002595.1	16432	18077	KLJ08432.1
LDEV01002595.1	18524	18743	KLJ08433.1
LDEV01002595.1	19463	20231	KLJ08434.1
LDEV01002595.1	21094	22329	KLJ08435.1
LDEV01002595.1	22599	23736	KLJ08436.1
LDEV01002595.1	25493	27472	KLJ08437.1
LDEV01002595.1	28443	30628	KLJ08438.1
LDEV01002595.1	31668	31938	KLJ08439.1
LDEV01002595.1	32442	33813	KLJ08440.1
LDEV01002595.1	34216	35260	KLJ08441.1
LDEV01002595.1	35537	36965	KLJ08442.1
LDEV01002595.1	37928	40595	KLJ08443.1
LDEV01002595.1	41365	43109	KLJ08444.1
LDEV01002595.1	43772	45972	KLJ08445.1
LDEV01002595.1	46786	47349	KLJ08446.1
LDEV01002595.1	48066	50081	KLJ08447.1
LDEV01002595.1	50511	51558	KLJ08448.1
LDEV01002595.1	53387	55722	KLJ08449.1
LDEV01002595.1	57219	58682	KLJ08450.1
LDEV01002595.1	60242	62559	KLJ08451.1
LDEV01002595.1	62894	64236	KLJ08452.1
LDEV01002595.1	65231	65766	KLJ08453.1
LDEV01002596.1	1	407	KLJ08424.1
LDEV01002596.1	1656	5625	KLJ08425.1
LDEV01002596.1	9849	11621	KLJ08426.1
LDEV01002596.1	13776	16142	KLJ08427.1
LDEV01002598.1	2132	4911	KLJ08416.1
LDEV01002598.1	7060	8138	KLJ08417.1
LDEV01002598.1	8370	9400	KLJ08418.1
LDEV01002598.1	11832	12816	KLJ08419.1
LDEV01002598.1	14326	15529	KLJ08420.1
LDEV01002598.1	17192	21874	KLJ08421.1
LDEV01002598.1	23096	23560	KLJ08422.1
LDEV01002598.1	23574	24943	KLJ08423.1
LDEV01002599.1	1536	7846	KLJ08414.1
LDEV01002599.1	9541	15073	KLJ08415.1
LDEV01002600.1	63	374	KLJ08413.1
LDEV01002601.1	2107	2501	KLJ08412.1
LDEV01002602.1	291	453	KLJ08411.1
LDEV01002603.1	1678	5443	KLJ08386.1
LDEV01002603.1	6514	6748	KLJ08387.1
LDEV01002603.1	7439	9575	KLJ08388.1
LDEV01002603.1	11252	12484	KLJ08389.1
LDEV01002603.1	13965	16536	KLJ08390.1
LDEV01002603.1	17001	23153	KLJ08391.1
LDEV01002603.1	23798	26697	KLJ08392.1
LDEV01002603.1	27244	32580	KLJ08393.1
LDEV01002603.1	33742	34857	KLJ08394.1
LDEV01002603.1	35622	36231	KLJ08395.1
LDEV01002603.1	36473	38129	KLJ08396.1
LDEV01002603.1	39111	39672	KLJ08397.1
LDEV01002603.1	41420	42995	KLJ08398.1
LDEV01002603.1	44309	46290	KLJ08399.1
LDEV01002603.1	47235	50313	KLJ08400.1
LDEV01002603.1	51414	55474	KLJ08401.1
LDEV01002603.1	57479	59495	KLJ08402.1
LDEV01002603.1	60341	61618	KLJ08403.1
LDEV01002603.1	62567	63616	KLJ08404.1
LDEV01002603.1	67444	68910	KLJ08405.1
LDEV01002603.1	71774	71994	KLJ08406.1
LDEV01002603.1	77808	78314	KLJ08407.1
LDEV01002603.1	78734	80402	KLJ08408.1
LDEV01002603.1	80885	83782	KLJ08409.1
LDEV01002603.1	84014	84523	KLJ08410.1
LDEV01002605.1	123	676	KLJ08384.1
LDEV01002605.1	1244	3907	KLJ08385.1
LDEV01002606.1	899	1666	KLJ08383.1
LDEV01002607.1	1375	3646	KLJ08378.1
LDEV01002607.1	5543	9654	KLJ08379.1
LDEV01002607.1	10811	11757	KLJ08380.1
LDEV01002607.1	12832	15155	KLJ08381.1
LDEV01002607.1	15601	16192	KLJ08382.1
LDEV01002608.1	4	3442	KLJ08376.1
LDEV01002608.1	4237	5238	KLJ08377.1
LDEV01002609.1	11	956	KLJ08373.1
LDEV01002609.1	2704	4879	KLJ08374.1
LDEV01002609.1	6979	8479	KLJ08375.1
LDEV01002610.1	2238	2905	KLJ08371.1
LDEV01002610.1	4603	4912	KLJ08372.1
LDEV01002611.1	58	1723	KLJ08365.1
LDEV01002611.1	1735	2200	KLJ08366.1
LDEV01002611.1	4105	5672	KLJ08367.1
LDEV01002611.1	6306	7910	KLJ08368.1
LDEV01002611.1	9542	10955	KLJ08369.1
LDEV01002611.1	12162	14514	KLJ08370.1
LDEV01002612.1	80	374	KLJ08356.1
LDEV01002612.1	1711	4535	KLJ08357.1
LDEV01002612.1	6753	7704	KLJ08358.1
LDEV01002612.1	10395	12788	KLJ08359.1
LDEV01002612.1	13424	14599	KLJ08360.1
LDEV01002612.1	14988	16236	KLJ08361.1
LDEV01002612.1	16544	17112	KLJ08362.1
LDEV01002612.1	17242	19461	KLJ08363.1
LDEV01002612.1	21593	22117	KLJ08364.1
LDEV01002614.1	902	1833	KLJ08341.1
LDEV01002614.1	3572	5681	KLJ08342.1
LDEV01002614.1	11315	12082	KLJ08343.1
LDEV01002614.1	13642	14399	KLJ08344.1
LDEV01002614.1	16184	17396	KLJ08345.1
LDEV01002614.1	18605	19169	KLJ08346.1
LDEV01002614.1	20188	21750	KLJ08347.1
LDEV01002614.1	23480	24534	KLJ08348.1
LDEV01002614.1	25927	28441	KLJ08349.1
LDEV01002614.1	29838	30540	KLJ08350.1
LDEV01002614.1	31656	32841	KLJ08351.1
LDEV01002614.1	32936	33257	KLJ08352.1
LDEV01002614.1	33674	34936	KLJ08353.1
LDEV01002614.1	37483	39022	KLJ08354.1
LDEV01002614.1	39607	40452	KLJ08355.1
LDEV01002615.1	363	849	KLJ08340.1
LDEV01002617.1	1357	2302	KLJ08321.1
LDEV01002617.1	2507	3899	KLJ08322.1
LDEV01002617.1	4048	4629	KLJ08323.1
LDEV01002617.1	4912	7321	KLJ08324.1
LDEV01002617.1	8465	10208	KLJ08325.1
LDEV01002617.1	10708	11710	KLJ08326.1
LDEV01002617.1	12172	13728	KLJ08327.1
LDEV01002617.1	16159	16585	KLJ08328.1
LDEV01002617.1	17653	18470	KLJ08329.1
LDEV01002617.1	20768	21100	KLJ08330.1
LDEV01002617.1	21774	22791	KLJ08331.1
LDEV01002617.1	23922	26604	KLJ08332.1
LDEV01002617.1	29182	32263	KLJ08333.1
LDEV01002617.1	32857	34298	KLJ08334.1
LDEV01002617.1	35284	36226	KLJ08335.1
LDEV01002617.1	36871	38131	KLJ08336.1
LDEV01002617.1	38693	39233	KLJ08337.1
LDEV01002617.1	39911	42665	KLJ08338.1
LDEV01002617.1	43451	43763	KLJ08339.1
LDEV01002618.1	37	651	KLJ08315.1
LDEV01002618.1	1560	3497	KLJ08316.1
LDEV01002618.1	4286	7196	KLJ08317.1
LDEV01002618.1	8028	9603	KLJ08318.1
LDEV01002618.1	12180	15764	KLJ08319.1
LDEV01002618.1	23572	25269	KLJ08320.1
LDEV01002619.1	2808	4908	KLJ08314.1
LDEV01002620.1	150	2000	KLJ08303.1
LDEV01002620.1	2572	7273	KLJ08304.1
LDEV01002620.1	7997	8498	KLJ08305.1
LDEV01002620.1	9553	10935	KLJ08306.1
LDEV01002620.1	12270	13407	KLJ08307.1
LDEV01002620.1	16161	16584	KLJ08308.1
LDEV01002620.1	17196	17568	KLJ08309.1
LDEV01002620.1	18415	19639	KLJ08310.1
LDEV01002620.1	20154	21189	KLJ08311.1
LDEV01002620.1	21333	22479	KLJ08312.1
LDEV01002620.1	23523	27948	KLJ08313.1
LDEV01002621.1	18	324	KLJ08299.1
LDEV01002621.1	725	2551	KLJ08300.1
LDEV01002621.1	3443	5834	KLJ08301.1
LDEV01002621.1	7326	11415	KLJ08302.1
LDEV01002622.1	58	502	KLJ08293.1
LDEV01002622.1	3044	3893	KLJ08294.1
LDEV01002622.1	5171	6758	KLJ08295.1
LDEV01002622.1	7712	8483	KLJ08296.1
LDEV01002622.1	8684	9194	KLJ08297.1
LDEV01002622.1	10457	11849	KLJ08298.1
LDEV01002623.1	4660	5056	KLJ08289.1
LDEV01002623.1	5760	7362	KLJ08290.1
LDEV01002623.1	8124	10079	KLJ08291.1
LDEV01002623.1	10798	13494	KLJ08292.1
LDEV01002625.1	99	308	KLJ08278.1
LDEV01002625.1	1396	2296	KLJ08279.1
LDEV01002625.1	2614	3712	KLJ08280.1
LDEV01002625.1	3820	4806	KLJ08281.1
LDEV01002625.1	5211	7212	KLJ08282.1
LDEV01002625.1	10667	11258	KLJ08283.1
LDEV01002625.1	11553	12459	KLJ08284.1
LDEV01002625.1	12945	14350	KLJ08285.1
LDEV01002625.1	14957	15753	KLJ08286.1
LDEV01002625.1	16205	16908	KLJ08287.1
LDEV01002625.1	18194	18656	KLJ08288.1
LDEV01002626.1	12	2045	KLJ08277.1
LDEV01002628.1	27	258	KLJ08276.1
LDEV01002630.1	61	400	KLJ08273.1
LDEV01002630.1	832	2625	KLJ08274.1
LDEV01002630.1	4516	5664	KLJ08275.1
LDEV01002631.1	938	1364	KLJ08272.1
LDEV01002632.1	66	330	KLJ08270.1
LDEV01002632.1	2046	2382	KLJ08271.1
LDEV01002633.1	2985	7148	KLJ08240.1
LDEV01002633.1	11728	12517	KLJ08241.1
LDEV01002633.1	13868	15491	KLJ08242.1
LDEV01002633.1	16131	16932	KLJ08243.1
LDEV01002633.1	18735	20448	KLJ08244.1
LDEV01002633.1	21206	22249	KLJ08245.1
LDEV01002633.1	23365	23617	KLJ08246.1
LDEV01002633.1	25330	26141	KLJ08247.1
LDEV01002633.1	27748	29072	KLJ08248.1
LDEV01002633.1	31183	31705	KLJ08249.1
LDEV01002633.1	36900	39259	KLJ08250.1
LDEV01002633.1	39612	40515	KLJ08251.1
LDEV01002633.1	41988	42880	KLJ08252.1
LDEV01002633.1	43381	45308	KLJ08253.1
LDEV01002633.1	47574	47862	KLJ08254.1
LDEV01002633.1	50029	54092	KLJ08255.1
LDEV01002633.1	55997	58054	KLJ08256.1
LDEV01002633.1	59622	61303	KLJ08257.1
LDEV01002633.1	61829	63554	KLJ08258.1
LDEV01002633.1	64326	64590	KLJ08259.1
LDEV01002633.1	65270	65843	KLJ08260.1
LDEV01002633.1	67017	68465	KLJ08261.1
LDEV01002633.1	69351	72501	KLJ08262.1
LDEV01002633.1	73029	73924	KLJ08263.1
LDEV01002633.1	74637	76558	KLJ08264.1
LDEV01002633.1	76914	78047	KLJ08265.1
LDEV01002633.1	78425	79314	KLJ08266.1
LDEV01002633.1	79971	81811	KLJ08267.1
LDEV01002633.1	82039	82846	KLJ08268.1
LDEV01002633.1	83864	84922	KLJ08269.1
LDEV01002636.1	1130	2285	KLJ08238.1
LDEV01002636.1	3497	4097	KLJ08239.1
LDEV01002639.1	1817	3357	KLJ08234.1
LDEV01002639.1	5170	7247	KLJ08235.1
LDEV01002639.1	8277	9990	KLJ08236.1
LDEV01002639.1	10938	11292	KLJ08237.1
LDEV01002641.1	285	967	KLJ08212.1
LDEV01002641.1	1372	2478	KLJ08213.1
LDEV01002641.1	3037	3803	KLJ08214.1
LDEV01002641.1	4223	5491	KLJ08215.1
LDEV01002641.1	5975	7776	KLJ08216.1
LDEV01002641.1	9988	10972	KLJ08217.1
LDEV01002641.1	12514	13354	KLJ08218.1
LDEV01002641.1	13602	15615	KLJ08219.1
LDEV01002641.1	17137	17891	KLJ08220.1
LDEV01002641.1	18231	19039	KLJ08221.1
LDEV01002641.1	21055	23519	KLJ08222.1
LDEV01002641.1	24604	26344	KLJ08223.1
LDEV01002641.1	26653	27782	KLJ08224.1
LDEV01002641.1	29989	31767	KLJ08225.1
LDEV01002641.1	33153	34493	KLJ08226.1
LDEV01002641.1	35567	39146	KLJ08227.1
LDEV01002641.1	41199	44218	KLJ08228.1
LDEV01002641.1	45344	46701	KLJ08229.1
LDEV01002641.1	47622	49348	KLJ08230.1
LDEV01002641.1	49656	54846	KLJ08231.1
LDEV01002641.1	55607	56798	KLJ08232.1
LDEV01002641.1	61672	63295	KLJ08233.1
LDEV01002642.1	1325	3568	KLJ08210.1
LDEV01002642.1	4453	5366	KLJ08211.1
LDEV01002643.1	18	713	KLJ08205.1
LDEV01002643.1	1216	1653	KLJ08206.1
LDEV01002643.1	2147	3160	KLJ08207.1
LDEV01002643.1	10083	12234	KLJ08208.1
LDEV01002643.1	15550	17474	KLJ08209.1
LDEV01002644.1	943	3048	KLJ08201.1
LDEV01002644.1	6034	7773	KLJ08202.1
LDEV01002644.1	9822	12420	KLJ08203.1
LDEV01002644.1	13223	14105	KLJ08204.1
LDEV01002645.1	24	536	KLJ08199.1
LDEV01002645.1	2693	4413	KLJ08200.1
LDEV01002646.1	6077	8799	KLJ08183.1
LDEV01002646.1	9193	10009	KLJ08184.1
LDEV01002646.1	11296	12247	KLJ08185.1
LDEV01002646.1	13672	14914	KLJ08186.1
LDEV01002646.1	15871	17134	KLJ08187.1
LDEV01002646.1	18218	19322	KLJ08188.1
LDEV01002646.1	19706	21110	KLJ08189.1
LDEV01002646.1	22375	23716	KLJ08190.1
LDEV01002646.1	28264	29983	KLJ08191.1
LDEV01002646.1	32315	32717	KLJ08192.1
LDEV01002646.1	33576	34211	KLJ08193.1
LDEV01002646.1	35859	37364	KLJ08194.1
LDEV01002646.1	39659	41035	KLJ08195.1
LDEV01002646.1	42940	45037	KLJ08196.1
LDEV01002646.1	49408	51356	KLJ08197.1
LDEV01002646.1	52298	54545	KLJ08198.1
LDEV01002647.1	2827	5291	KLJ08181.1
LDEV01002647.1	8013	10193	KLJ08182.1
LDEV01002648.1	35	633	KLJ08180.1
LDEV01002649.1	4152	4766	KLJ08177.1
LDEV01002649.1	5009	6704	KLJ08178.1
LDEV01002649.1	7262	8111	KLJ08179.1
LDEV01002650.1	289	695	KLJ08173.1
LDEV01002650.1	1475	3223	KLJ08174.1
LDEV01002650.1	5247	5811	KLJ08175.1
LDEV01002650.1	7907	8381	KLJ08176.1
LDEV01002651.1	1433	1952	KLJ08172.1
LDEV01002652.1	1086	1764	KLJ08171.1
LDEV01002653.1	201	840	KLJ08166.1
LDEV01002653.1	1817	4247	KLJ08167.1
LDEV01002653.1	5242	6280	KLJ08168.1
LDEV01002653.1	11491	12352	KLJ08169.1
LDEV01002653.1	13781	16210	KLJ08170.1
LDEV01002654.1	1690	2488	KLJ08165.1
LDEV01002655.1	39	378	KLJ08162.1
LDEV01002655.1	1342	4343	KLJ08163.1
LDEV01002655.1	6383	9036	KLJ08164.1
LDEV01002656.1	228	537	KLJ08152.1
LDEV01002656.1	2877	3216	KLJ08153.1
LDEV01002656.1	4033	5658	KLJ08154.1
LDEV01002656.1	6335	7040	KLJ08155.1
LDEV01002656.1	8583	10214	KLJ08156.1
LDEV01002656.1	10891	12475	KLJ08157.1
LDEV01002656.1	16584	16800	KLJ08158.1
LDEV01002656.1	17313	20126	KLJ08159.1
LDEV01002656.1	21697	22346	KLJ08160.1
LDEV01002656.1	22643	24529	KLJ08161.1
LDEV01002658.1	2	977	KLJ08143.1
LDEV01002658.1	2136	2572	KLJ08144.1
LDEV01002658.1	4186	6122	KLJ08145.1
LDEV01002658.1	6811	10926	KLJ08146.1
LDEV01002658.1	13144	14735	KLJ08147.1
LDEV01002658.1	15289	16722	KLJ08148.1
LDEV01002658.1	17808	19621	KLJ08149.1
LDEV01002658.1	21329	22204	KLJ08150.1
LDEV01002658.1	23373	27414	KLJ08151.1
LDEV01002659.1	14	511	KLJ08121.1
LDEV01002659.1	595	1472	KLJ08122.1
LDEV01002659.1	2433	3296	KLJ08123.1
LDEV01002659.1	4828	7057	KLJ08124.1
LDEV01002659.1	7561	8103	KLJ08125.1
LDEV01002659.1	9424	10831	KLJ08126.1
LDEV01002659.1	13828	15819	KLJ08127.1
LDEV01002659.1	26774	27853	KLJ08128.1
LDEV01002659.1	28232	29875	KLJ08129.1
LDEV01002659.1	31928	32814	KLJ08130.1
LDEV01002659.1	33534	35197	KLJ08131.1
LDEV01002659.1	36103	37360	KLJ08132.1
LDEV01002659.1	38753	40103	KLJ08133.1
LDEV01002659.1	40454	41723	KLJ08134.1
LDEV01002659.1	42999	43998	KLJ08135.1
LDEV01002659.1	44950	46156	KLJ08136.1
LDEV01002659.1	47010	48084	KLJ08137.1
LDEV01002659.1	48657	49203	KLJ08138.1
LDEV01002659.1	49717	51709	KLJ08139.1
LDEV01002659.1	54878	55703	KLJ08140.1
LDEV01002659.1	56410	57496	KLJ08141.1
LDEV01002659.1	57933	58561	KLJ08142.1
LDEV01002660.1	1402	1816	KLJ08120.1
LDEV01002661.1	24	523	KLJ08117.1
LDEV01002661.1	1381	2849	KLJ08118.1
LDEV01002661.1	5736	7341	KLJ08119.1
LDEV01002662.1	3842	5924	KLJ08114.1
LDEV01002662.1	6500	7743	KLJ08115.1
LDEV01002662.1	8056	10471	KLJ08116.1
LDEV01002663.1	2860	3415	KLJ08096.1
LDEV01002663.1	4003	5291	KLJ08097.1
LDEV01002663.1	5799	6589	KLJ08098.1
LDEV01002663.1	8871	12176	KLJ08099.1
LDEV01002663.1	13323	16203	KLJ08100.1
LDEV01002663.1	17293	19431	KLJ08101.1
LDEV01002663.1	22707	23622	KLJ08102.1
LDEV01002663.1	24712	25114	KLJ08103.1
LDEV01002663.1	26219	27944	KLJ08104.1
LDEV01002663.1	30088	30283	KLJ08105.1
LDEV01002663.1	32055	33519	KLJ08106.1
LDEV01002663.1	34100	34998	KLJ08107.1
LDEV01002663.1	35517	36577	KLJ08108.1
LDEV01002663.1	37646	38614	KLJ08109.1
LDEV01002663.1	39797	42454	KLJ08110.1
LDEV01002663.1	43832	45032	KLJ08111.1
LDEV01002663.1	45980	49497	KLJ08112.1
LDEV01002663.1	50431	50736	KLJ08113.1
LDEV01002664.1	16	577	KLJ08095.1
LDEV01002665.1	1016	1517	KLJ08093.1
LDEV01002665.1	1996	2713	KLJ08094.1
LDEV01002666.1	252	492	KLJ08089.1
LDEV01002666.1	3715	5788	KLJ08090.1
LDEV01002666.1	8322	10628	KLJ08091.1
LDEV01002666.1	13458	13845	KLJ08092.1
LDEV01002667.1	1	363	KLJ08085.1
LDEV01002667.1	1284	2277	KLJ08086.1
LDEV01002667.1	3113	5302	KLJ08087.1
LDEV01002667.1	5943	7093	KLJ08088.1
LDEV01002670.1	1	181	KLJ08079.1
LDEV01002670.1	1342	5437	KLJ08080.1
LDEV01002670.1	6081	6783	KLJ08081.1
LDEV01002670.1	7155	8687	KLJ08082.1
LDEV01002670.1	9678	11455	KLJ08083.1
LDEV01002670.1	14985	16272	KLJ08084.1
LDEV01002671.1	22	1604	KLJ08072.1
LDEV01002671.1	2722	3111	KLJ08073.1
LDEV01002671.1	3595	5113	KLJ08074.1
LDEV01002671.1	6813	9184	KLJ08075.1
LDEV01002671.1	9659	12717	KLJ08076.1
LDEV01002671.1	14002	15483	KLJ08077.1
LDEV01002671.1	17574	17969	KLJ08078.1
LDEV01002672.1	1046	2357	KLJ08069.1
LDEV01002672.1	3067	4137	KLJ08070.1
LDEV01002672.1	4763	4964	KLJ08071.1
LDEV01002673.1	6702	7069	KLJ08064.1
LDEV01002673.1	7761	8101	KLJ08065.1
LDEV01002673.1	11373	13486	KLJ08066.1
LDEV01002673.1	14961	15841	KLJ08067.1
LDEV01002673.1	17376	18840	KLJ08068.1
LDEV01002674.1	18	346	KLJ08061.1
LDEV01002674.1	1464	3259	KLJ08062.1
LDEV01002674.1	4180	4556	KLJ08063.1
LDEV01002675.1	8	1602	KLJ08060.1
LDEV01002676.1	1540	6116	KLJ08053.1
LDEV01002676.1	6293	6606	KLJ08054.1
LDEV01002676.1	11046	15793	KLJ08055.1
LDEV01002676.1	17191	21272	KLJ08056.1
LDEV01002676.1	22031	22889	KLJ08057.1
LDEV01002676.1	24492	27212	KLJ08058.1
LDEV01002676.1	29948	31433	KLJ08059.1
LDEV01002677.1	446	749	KLJ08052.1
LDEV01002680.1	193	2255	KLJ08040.1
LDEV01002680.1	3433	4387	KLJ08041.1
LDEV01002680.1	6725	8523	KLJ08042.1
LDEV01002680.1	9380	9886	KLJ08043.1
LDEV01002680.1	10435	12494	KLJ08044.1
LDEV01002680.1	15940	18463	KLJ08045.1
LDEV01002680.1	22220	23650	KLJ08046.1
LDEV01002680.1	24463	26468	KLJ08047.1
LDEV01002680.1	27526	29792	KLJ08048.1
LDEV01002680.1	30483	31815	KLJ08049.1
LDEV01002680.1	31931	32333	KLJ08050.1
LDEV01002680.1	35615	37748	KLJ08051.1
LDEV01002681.1	3957	7176	KLJ08038.1
LDEV01002681.1	8010	8367	KLJ08039.1
LDEV01002683.1	81	783	KLJ08037.1
LDEV01002684.1	2011	4602	KLJ08032.1
LDEV01002684.1	8297	9548	KLJ08033.1
LDEV01002684.1	10893	13220	KLJ08034.1
LDEV01002684.1	13367	13929	KLJ08035.1
LDEV01002684.1	14255	15313	KLJ08036.1
LDEV01002686.1	0	237	KLJ08028.1
LDEV01002686.1	1736	2135	KLJ08029.1
LDEV01002686.1	3922	7449	KLJ08030.1
LDEV01002686.1	7946	8575	KLJ08031.1
LDEV01002687.1	144	468	KLJ08026.1
LDEV01002687.1	2688	3307	KLJ08027.1
LDEV01002689.1	25	943	KLJ08025.1
LDEV01002690.1	406	1901	KLJ08021.1
LDEV01002690.1	5566	7472	KLJ08022.1
LDEV01002690.1	8037	8658	KLJ08023.1
LDEV01002690.1	10326	13276	KLJ08024.1
LDEV01002692.1	2297	3638	KLJ08019.1
LDEV01002692.1	8977	10366	KLJ08020.1
LDEV01002693.1	1073	3154	KLJ08016.1
LDEV01002693.1	4297	5338	KLJ08017.1
LDEV01002693.1	8954	9262	KLJ08018.1
LDEV01002694.1	25	346	KLJ08015.1
LDEV01002696.1	2352	2883	KLJ08014.1
LDEV01002697.1	6600	7422	KLJ08010.1
LDEV01002697.1	7932	10624	KLJ08011.1
LDEV01002697.1	11517	13208	KLJ08012.1
LDEV01002697.1	14287	15119	KLJ08013.1
LDEV01002698.1	19	340	KLJ08007.1
LDEV01002698.1	987	4358	KLJ08008.1
LDEV01002698.1	5433	7861	KLJ08009.1
LDEV01002699.1	0	333	KLJ08003.1
LDEV01002699.1	638	1501	KLJ08004.1
LDEV01002699.1	2184	2945	KLJ08005.1
LDEV01002699.1	3555	3801	KLJ08006.1
LDEV01002701.1	2999	4088	KLJ07996.1
LDEV01002701.1	4714	6986	KLJ07997.1
LDEV01002701.1	7949	9851	KLJ07998.1
LDEV01002701.1	10743	12338	KLJ07999.1
LDEV01002701.1	12930	16273	KLJ08000.1
LDEV01002701.1	17712	21056	KLJ08001.1
LDEV01002701.1	22895	23398	KLJ08002.1
LDEV01002702.1	5	332	KLJ07983.1
LDEV01002702.1	1565	2068	KLJ07984.1
LDEV01002702.1	2336	2536	KLJ07985.1
LDEV01002702.1	2711	3528	KLJ07986.1
LDEV01002702.1	4056	5145	KLJ07987.1
LDEV01002702.1	5962	6959	KLJ07988.1
LDEV01002702.1	8025	10318	KLJ07989.1
LDEV01002702.1	11308	15412	KLJ07990.1
LDEV01002702.1	17572	19607	KLJ07991.1
LDEV01002702.1	20324	21466	KLJ07992.1
LDEV01002702.1	22666	23889	KLJ07993.1
LDEV01002702.1	25236	26923	KLJ07994.1
LDEV01002702.1	29017	30655	KLJ07995.1
LDEV01002703.1	248	736	KLJ07976.1
LDEV01002703.1	1866	3439	KLJ07977.1
LDEV01002703.1	4369	6340	KLJ07978.1
LDEV01002703.1	7407	8142	KLJ07979.1
LDEV01002703.1	9760	10856	KLJ07980.1
LDEV01002703.1	11715	12777	KLJ07981.1
LDEV01002703.1	13843	15387	KLJ07982.1
LDEV01002705.1	727	1636	KLJ07975.1
LDEV01002706.1	2079	3589	KLJ07968.1
LDEV01002706.1	4546	5587	KLJ07969.1
LDEV01002706.1	6643	7833	KLJ07970.1
LDEV01002706.1	9698	10456	KLJ07971.1
LDEV01002706.1	10804	12775	KLJ07972.1
LDEV01002706.1	13315	15618	KLJ07973.1
LDEV01002706.1	17997	20955	KLJ07974.1
LDEV01002707.1	57	796	KLJ07967.1
LDEV01002708.1	56	443	KLJ07958.1
LDEV01002708.1	855	2599	KLJ07959.1
LDEV01002708.1	4097	4922	KLJ07960.1
LDEV01002708.1	6166	8103	KLJ07961.1
LDEV01002708.1	8618	8902	KLJ07962.1
LDEV01002708.1	11063	12581	KLJ07963.1
LDEV01002708.1	14247	14417	KLJ07964.1
LDEV01002708.1	17311	19752	KLJ07965.1
LDEV01002708.1	22234	23602	KLJ07966.1
LDEV01002709.1	861	2049	KLJ07954.1
LDEV01002709.1	2996	5041	KLJ07955.1
LDEV01002709.1	7766	9366	KLJ07956.1
LDEV01002709.1	10291	12184	KLJ07957.1
LDEV01002710.1	708	1626	KLJ07947.1
LDEV01002710.1	1979	4423	KLJ07948.1
LDEV01002710.1	5099	5975	KLJ07949.1
LDEV01002710.1	7073	8437	KLJ07950.1
LDEV01002710.1	9418	10648	KLJ07951.1
LDEV01002710.1	11148	13081	KLJ07952.1
LDEV01002710.1	13829	15214	KLJ07953.1
LDEV01002711.1	869	2390	KLJ07945.1
LDEV01002711.1	3904	4404	KLJ07946.1
LDEV01002712.1	1529	3284	KLJ07943.1
LDEV01002712.1	3551	6513	KLJ07944.1
LDEV01002714.1	720	2499	KLJ07942.1
LDEV01002715.1	2	1054	KLJ07939.1
LDEV01002715.1	3954	5996	KLJ07940.1
LDEV01002715.1	6403	8064	KLJ07941.1
LDEV01002716.1	4705	5871	KLJ07932.1
LDEV01002716.1	11264	11980	KLJ07933.1
LDEV01002716.1	14079	14493	KLJ07934.1
LDEV01002716.1	16288	17107	KLJ07935.1
LDEV01002716.1	18202	20253	KLJ07936.1
LDEV01002716.1	21007	22424	KLJ07937.1
LDEV01002716.1	23271	24081	KLJ07938.1
LDEV01002717.1	1710	5470	KLJ07926.1
LDEV01002717.1	6854	9132	KLJ07927.1
LDEV01002717.1	9663	10512	KLJ07928.1
LDEV01002717.1	11191	13972	KLJ07929.1
LDEV01002717.1	15849	17499	KLJ07930.1
LDEV01002717.1	21311	21916	KLJ07931.1
LDEV01002719.1	5594	6864	KLJ07925.1
LDEV01002720.1	27	252	KLJ07922.1
LDEV01002720.1	712	1544	KLJ07923.1
LDEV01002720.1	3514	4653	KLJ07924.1
LDEV01002721.1	1009	1511	KLJ07920.1
LDEV01002721.1	5384	5765	KLJ07921.1
LDEV01002722.1	1890	2085	KLJ07917.1
LDEV01002722.1	3305	4622	KLJ07918.1
LDEV01002722.1	6004	7527	KLJ07919.1
LDEV01002723.1	1609	2424	KLJ07916.1
LDEV01002725.1	1497	3118	KLJ07914.1
LDEV01002725.1	3794	4238	KLJ07915.1
LDEV01002726.1	26	355	KLJ07912.1
LDEV01002726.1	1024	3124	KLJ07913.1
LDEV01002728.1	128	1326	KLJ07903.1
LDEV01002728.1	4014	4364	KLJ07904.1
LDEV01002728.1	5117	5363	KLJ07905.1
LDEV01002728.1	5893	6111	KLJ07906.1
LDEV01002728.1	6561	8553	KLJ07907.1
LDEV01002728.1	8887	12786	KLJ07908.1
LDEV01002728.1	13629	15180	KLJ07909.1
LDEV01002728.1	15649	16354	KLJ07910.1
LDEV01002728.1	17083	18654	KLJ07911.1
LDEV01002729.1	9	585	KLJ07897.1
LDEV01002729.1	3300	6083	KLJ07898.1
LDEV01002729.1	7236	8079	KLJ07899.1
LDEV01002729.1	9835	14169	KLJ07900.1
LDEV01002729.1	14937	15930	KLJ07901.1
LDEV01002729.1	18372	21859	KLJ07902.1
LDEV01002730.1	1811	3687	KLJ07893.1
LDEV01002730.1	5882	7989	KLJ07894.1
LDEV01002730.1	8644	13198	KLJ07895.1
LDEV01002730.1	13779	16399	KLJ07896.1
LDEV01002731.1	7324	8985	KLJ07887.1
LDEV01002731.1	9536	10253	KLJ07888.1
LDEV01002731.1	10697	12227	KLJ07889.1
LDEV01002731.1	13424	15831	KLJ07890.1
LDEV01002731.1	17032	18162	KLJ07891.1
LDEV01002731.1	19627	22348	KLJ07892.1
LDEV01002732.1	393	768	KLJ07885.1
LDEV01002732.1	2909	5000	KLJ07886.1
LDEV01002733.1	675	914	KLJ07861.1
LDEV01002733.1	1820	2504	KLJ07862.1
LDEV01002733.1	4235	6888	KLJ07863.1
LDEV01002733.1	7271	8302	KLJ07864.1
LDEV01002733.1	9249	9830	KLJ07865.1
LDEV01002733.1	12393	15686	KLJ07866.1
LDEV01002733.1	16409	17418	KLJ07867.1
LDEV01002733.1	18332	18617	KLJ07868.1
LDEV01002733.1	19023	21364	KLJ07869.1
LDEV01002733.1	21799	25652	KLJ07870.1
LDEV01002733.1	28432	29299	KLJ07871.1
LDEV01002733.1	31400	32616	KLJ07872.1
LDEV01002733.1	35681	36035	KLJ07873.1
LDEV01002733.1	40442	41489	KLJ07874.1
LDEV01002733.1	42044	43321	KLJ07875.1
LDEV01002733.1	44955	48422	KLJ07876.1
LDEV01002733.1	49048	50149	KLJ07877.1
LDEV01002733.1	51028	52866	KLJ07878.1
LDEV01002733.1	53243	55240	KLJ07879.1
LDEV01002733.1	55777	57661	KLJ07880.1
LDEV01002733.1	59805	60965	KLJ07881.1
LDEV01002733.1	62099	63644	KLJ07882.1
LDEV01002733.1	66643	69989	KLJ07883.1
LDEV01002733.1	72182	72581	KLJ07884.1
LDEV01002734.1	54	1080	KLJ07860.1
LDEV01002736.1	4717	6905	KLJ07839.1
LDEV01002736.1	7548	8694	KLJ07840.1
LDEV01002736.1	10646	12774	KLJ07841.1
LDEV01002736.1	13468	15964	KLJ07842.1
LDEV01002736.1	19399	20638	KLJ07843.1
LDEV01002736.1	22218	22374	KLJ07844.1
LDEV01002736.1	23694	24651	KLJ07845.1
LDEV01002736.1	25348	25984	KLJ07846.1
LDEV01002736.1	26652	28666	KLJ07847.1
LDEV01002736.1	29549	31661	KLJ07848.1
LDEV01002736.1	32467	32740	KLJ07849.1
LDEV01002736.1	34730	35699	KLJ07850.1
LDEV01002736.1	38477	39712	KLJ07851.1
LDEV01002736.1	39981	40552	KLJ07852.1
LDEV01002736.1	40893	42616	KLJ07853.1
LDEV01002736.1	43713	46246	KLJ07854.1
LDEV01002736.1	47057	49685	KLJ07855.1
LDEV01002736.1	50900	52923	KLJ07856.1
LDEV01002736.1	53516	54131	KLJ07857.1
LDEV01002736.1	54706	57868	KLJ07858.1
LDEV01002736.1	58569	59837	KLJ07859.1
LDEV01002737.1	317	625	KLJ07837.1
LDEV01002737.1	2483	3484	KLJ07838.1
LDEV01002738.1	81	403	KLJ07836.1
LDEV01002739.1	833	2432	KLJ07832.1
LDEV01002739.1	3196	4575	KLJ07833.1
LDEV01002739.1	4969	6595	KLJ07834.1
LDEV01002739.1	8830	11159	KLJ07835.1
LDEV01002740.1	502	2932	KLJ07822.1
LDEV01002740.1	3513	6977	KLJ07823.1
LDEV01002740.1	7652	9395	KLJ07824.1
LDEV01002740.1	10776	11472	KLJ07825.1
LDEV01002740.1	11956	14200	KLJ07826.1
LDEV01002740.1	14834	17466	KLJ07827.1
LDEV01002740.1	18030	19256	KLJ07828.1
LDEV01002740.1	21885	26929	KLJ07829.1
LDEV01002740.1	26944	30760	KLJ07830.1
LDEV01002740.1	31843	34901	KLJ07831.1
LDEV01002741.1	1558	3188	KLJ07815.1
LDEV01002741.1	3810	7912	KLJ07816.1
LDEV01002741.1	8536	9150	KLJ07817.1
LDEV01002741.1	9395	10704	KLJ07818.1
LDEV01002741.1	10957	13064	KLJ07819.1
LDEV01002741.1	13423	14847	KLJ07820.1
LDEV01002741.1	15559	15979	KLJ07821.1
LDEV01002742.1	900	3272	KLJ07812.1
LDEV01002742.1	5018	7644	KLJ07813.1
LDEV01002742.1	13209	15753	KLJ07814.1
LDEV01002743.1	13	247	KLJ07808.1
LDEV01002743.1	1502	2592	KLJ07809.1
LDEV01002743.1	3977	4433	KLJ07810.1
LDEV01002743.1	4471	8293	KLJ07811.1
LDEV01002744.1	2	287	KLJ07802.1
LDEV01002744.1	4420	5029	KLJ07803.1
LDEV01002744.1	6493	9220	KLJ07804.1
LDEV01002744.1	9683	10361	KLJ07805.1
LDEV01002744.1	10903	13272	KLJ07806.1
LDEV01002744.1	14018	16701	KLJ07807.1
LDEV01002745.1	1090	1686	KLJ07801.1
LDEV01002746.1	2095	3795	KLJ07796.1
LDEV01002746.1	4280	5516	KLJ07797.1
LDEV01002746.1	6032	7085	KLJ07798.1
LDEV01002746.1	8066	9492	KLJ07799.1
LDEV01002746.1	13443	16362	KLJ07800.1
LDEV01002747.1	19	568	KLJ07789.1
LDEV01002747.1	8078	9407	KLJ07790.1
LDEV01002747.1	12522	13271	KLJ07791.1
LDEV01002747.1	13901	14707	KLJ07792.1
LDEV01002747.1	15201	16988	KLJ07793.1
LDEV01002747.1	17790	18409	KLJ07794.1
LDEV01002747.1	18937	19430	KLJ07795.1
LDEV01002749.1	1	601	KLJ07787.1
LDEV01002749.1	2169	4750	KLJ07788.1
LDEV01002750.1	1897	2804	KLJ07781.1
LDEV01002750.1	3770	4876	KLJ07782.1
LDEV01002750.1	5169	6912	KLJ07783.1
LDEV01002750.1	8451	9612	KLJ07784.1
LDEV01002750.1	10703	12450	KLJ07785.1
LDEV01002750.1	13116	14540	KLJ07786.1
LDEV01002751.1	24	354	KLJ07769.1
LDEV01002751.1	1610	2827	KLJ07770.1
LDEV01002751.1	4610	5732	KLJ07771.1
LDEV01002751.1	6543	9412	KLJ07772.1
LDEV01002751.1	15193	16938	KLJ07773.1
LDEV01002751.1	19266	19751	KLJ07774.1
LDEV01002751.1	21375	22492	KLJ07775.1
LDEV01002751.1	23602	24586	KLJ07776.1
LDEV01002751.1	27024	36753	KLJ07777.1
LDEV01002751.1	37587	39948	KLJ07778.1
LDEV01002751.1	40499	41415	KLJ07779.1
LDEV01002751.1	42468	45992	KLJ07780.1
LDEV01002752.1	111	693	KLJ07764.1
LDEV01002752.1	2210	3596	KLJ07765.1
LDEV01002752.1	6172	6947	KLJ07766.1
LDEV01002752.1	8033	8806	KLJ07767.1
LDEV01002752.1	9997	10564	KLJ07768.1
LDEV01002753.1	1969	4055	KLJ07762.1
LDEV01002753.1	4743	6423	KLJ07763.1
LDEV01002754.1	31	584	KLJ07757.1
LDEV01002754.1	1333	2099	KLJ07758.1
LDEV01002754.1	2630	5025	KLJ07759.1
LDEV01002754.1	7550	8781	KLJ07760.1
LDEV01002754.1	11674	12315	KLJ07761.1
LDEV01002755.1	58	352	KLJ07750.1
LDEV01002755.1	1756	2131	KLJ07751.1
LDEV01002755.1	2155	2689	KLJ07752.1
LDEV01002755.1	3960	4525	KLJ07753.1
LDEV01002755.1	7507	8259	KLJ07754.1
LDEV01002755.1	8927	12457	KLJ07755.1
LDEV01002755.1	13408	14194	KLJ07756.1
LDEV01002756.1	4916	5537	KLJ07749.1
LDEV01002758.1	3	318	KLJ07742.1
LDEV01002758.1	3284	3922	KLJ07743.1
LDEV01002758.1	5368	8320	KLJ07744.1
LDEV01002758.1	10395	13104	KLJ07745.1
LDEV01002758.1	14504	15641	KLJ07746.1
LDEV01002758.1	16383	18033	KLJ07747.1
LDEV01002758.1	20413	21075	KLJ07748.1
LDEV01002759.1	32	2354	KLJ07737.1
LDEV01002759.1	3559	4123	KLJ07738.1
LDEV01002759.1	4928	8032	KLJ07739.1
LDEV01002759.1	9264	10881	KLJ07740.1
LDEV01002759.1	11928	12546	KLJ07741.1
LDEV01002760.1	2194	4658	KLJ07736.1
LDEV01002761.1	119	1009	KLJ07734.1
LDEV01002761.1	1627	3663	KLJ07735.1
LDEV01002762.1	1545	3619	KLJ07731.1
LDEV01002762.1	4828	5287	KLJ07732.1
LDEV01002762.1	6449	8538	KLJ07733.1
LDEV01002763.1	360	2391	KLJ07728.1
LDEV01002763.1	2971	5692	KLJ07729.1
LDEV01002763.1	5983	6403	KLJ07730.1
LDEV01002764.1	2492	2965	KLJ07725.1
LDEV01002764.1	3791	4364	KLJ07726.1
LDEV01002764.1	4565	5377	KLJ07727.1
LDEV01002765.1	1437	3704	KLJ07718.1
LDEV01002765.1	4147	5788	KLJ07719.1
LDEV01002765.1	6330	8119	KLJ07720.1
LDEV01002765.1	8524	10876	KLJ07721.1
LDEV01002765.1	12632	14849	KLJ07722.1
LDEV01002765.1	15747	17570	KLJ07723.1
LDEV01002765.1	19251	23623	KLJ07724.1
LDEV01002766.1	9	325	KLJ07716.1
LDEV01002766.1	5676	6345	KLJ07717.1
LDEV01002767.1	1647	5380	KLJ07712.1
LDEV01002767.1	7104	12337	KLJ07713.1
LDEV01002767.1	14005	16696	KLJ07714.1
LDEV01002767.1	17311	18239	KLJ07715.1
LDEV01002769.1	206	437	KLJ07705.1
LDEV01002769.1	1448	3681	KLJ07706.1
LDEV01002769.1	4706	5042	KLJ07707.1
LDEV01002769.1	6926	7266	KLJ07708.1
LDEV01002769.1	9518	9815	KLJ07709.1
LDEV01002769.1	11527	12005	KLJ07710.1
LDEV01002769.1	14963	17347	KLJ07711.1
LDEV01002770.1	36	2750	KLJ07704.1
LDEV01002771.1	1650	2948	KLJ07700.1
LDEV01002771.1	4069	4734	KLJ07701.1
LDEV01002771.1	5972	6221	KLJ07702.1
LDEV01002771.1	8031	8921	KLJ07703.1
LDEV01002772.1	251	1655	KLJ07694.1
LDEV01002772.1	3077	7823	KLJ07695.1
LDEV01002772.1	10871	16874	KLJ07696.1
LDEV01002772.1	17941	20269	KLJ07697.1
LDEV01002772.1	20978	24563	KLJ07698.1
LDEV01002772.1	24945	27156	KLJ07699.1
LDEV01002773.1	103	457	KLJ07691.1
LDEV01002773.1	2027	4140	KLJ07692.1
LDEV01002773.1	4430	4799	KLJ07693.1
LDEV01002774.1	971	1687	KLJ07690.1
LDEV01002775.1	2279	2486	KLJ07689.1
LDEV01002776.1	80	344	KLJ07679.1
LDEV01002776.1	1034	1910	KLJ07680.1
LDEV01002776.1	2694	6117	KLJ07681.1
LDEV01002776.1	6913	8085	KLJ07682.1
LDEV01002776.1	13537	15927	KLJ07683.1
LDEV01002776.1	17823	21783	KLJ07684.1
LDEV01002776.1	22813	23433	KLJ07685.1
LDEV01002776.1	23773	24875	KLJ07686.1
LDEV01002776.1	25448	26454	KLJ07687.1
LDEV01002776.1	27118	28516	KLJ07688.1
LDEV01002777.1	9	504	KLJ07676.1
LDEV01002777.1	1084	5015	KLJ07677.1
LDEV01002777.1	5469	5694	KLJ07678.1
LDEV01002778.1	3896	4739	KLJ07672.1
LDEV01002778.1	7098	7683	KLJ07673.1
LDEV01002778.1	8288	9957	KLJ07674.1
LDEV01002778.1	12491	13498	KLJ07675.1
LDEV01002781.1	141	2579	KLJ07667.1
LDEV01002781.1	3787	4945	KLJ07668.1
LDEV01002781.1	7256	8967	KLJ07669.1
LDEV01002781.1	11520	11968	KLJ07670.1
LDEV01002781.1	13314	15046	KLJ07671.1
LDEV01002782.1	2	233	KLJ07665.1
LDEV01002782.1	618	1673	KLJ07666.1
LDEV01002783.1	981	1743	KLJ07660.1
LDEV01002783.1	2130	3731	KLJ07661.1
LDEV01002783.1	4387	5534	KLJ07662.1
LDEV01002783.1	6259	9043	KLJ07663.1
LDEV01002783.1	10214	11625	KLJ07664.1
LDEV01002784.1	2226	3840	KLJ07643.1
LDEV01002784.1	5593	8038	KLJ07644.1
LDEV01002784.1	12388	14431	KLJ07645.1
LDEV01002784.1	16211	17398	KLJ07646.1
LDEV01002784.1	19119	20884	KLJ07647.1
LDEV01002784.1	21454	22759	KLJ07648.1
LDEV01002784.1	23261	24096	KLJ07649.1
LDEV01002784.1	24491	25571	KLJ07650.1
LDEV01002784.1	26022	29009	KLJ07651.1
LDEV01002784.1	29395	44337	KLJ07652.1
LDEV01002784.1	45028	46345	KLJ07653.1
LDEV01002784.1	46456	47267	KLJ07654.1
LDEV01002784.1	47744	49663	KLJ07655.1
LDEV01002784.1	51660	52740	KLJ07656.1
LDEV01002784.1	53230	54203	KLJ07657.1
LDEV01002784.1	54947	56359	KLJ07658.1
LDEV01002784.1	57026	57423	KLJ07659.1
LDEV01002785.1	20	2080	KLJ07639.1
LDEV01002785.1	2646	3105	KLJ07640.1
LDEV01002785.1	6288	7918	KLJ07641.1
LDEV01002785.1	9188	11824	KLJ07642.1
LDEV01002786.1	1507	6553	KLJ07635.1
LDEV01002786.1	8996	10383	KLJ07636.1
LDEV01002786.1	13933	15647	KLJ07637.1
LDEV01002786.1	16532	17016	KLJ07638.1
LDEV01002787.1	131	491	KLJ07631.1
LDEV01002787.1	3219	5353	KLJ07632.1
LDEV01002787.1	6796	7054	KLJ07633.1
LDEV01002787.1	7526	9654	KLJ07634.1
LDEV01002788.1	245	1520	KLJ07628.1
LDEV01002788.1	2042	3143	KLJ07629.1
LDEV01002788.1	3741	4969	KLJ07630.1
LDEV01002789.1	90	492	KLJ07622.1
LDEV01002789.1	1714	2344	KLJ07623.1
LDEV01002789.1	3966	5780	KLJ07624.1
LDEV01002789.1	15301	18352	KLJ07625.1
LDEV01002789.1	19305	20648	KLJ07626.1
LDEV01002789.1	21759	22148	KLJ07627.1
LDEV01002790.1	1153	1321	KLJ07619.1
LDEV01002790.1	2578	2953	KLJ07620.1
LDEV01002790.1	6081	6403	KLJ07621.1
LDEV01002791.1	2099	3834	KLJ07608.1
LDEV01002791.1	4732	6002	KLJ07609.1
LDEV01002791.1	7198	8456	KLJ07610.1
LDEV01002791.1	9374	11049	KLJ07611.1
LDEV01002791.1	12698	14747	KLJ07612.1
LDEV01002791.1	15674	19498	KLJ07613.1
LDEV01002791.1	20581	23110	KLJ07614.1
LDEV01002791.1	25120	28211	KLJ07615.1
LDEV01002791.1	31176	35496	KLJ07616.1
LDEV01002791.1	36464	37672	KLJ07617.1
LDEV01002791.1	39130	40212	KLJ07618.1
LDEV01002792.1	30	633	KLJ07607.1
LDEV01002793.1	131	683	KLJ07605.1
LDEV01002793.1	2956	5343	KLJ07606.1
LDEV01002794.1	120	1072	KLJ07602.1
LDEV01002794.1	1502	2802	KLJ07603.1
LDEV01002794.1	3219	4614	KLJ07604.1
LDEV01002795.1	939	1062	KLJ07595.1
LDEV01002795.1	1934	3066	KLJ07596.1
LDEV01002795.1	4587	5698	KLJ07597.1
LDEV01002795.1	7066	7513	KLJ07598.1
LDEV01002795.1	7893	9465	KLJ07599.1
LDEV01002795.1	10146	11513	KLJ07600.1
LDEV01002795.1	11951	13809	KLJ07601.1
LDEV01002797.1	1271	4052	KLJ07568.1
LDEV01002797.1	6339	7697	KLJ07569.1
LDEV01002797.1	7861	8589	KLJ07570.1
LDEV01002797.1	8944	10135	KLJ07571.1
LDEV01002797.1	10886	11951	KLJ07572.1
LDEV01002797.1	12737	13157	KLJ07573.1
LDEV01002797.1	15260	16571	KLJ07574.1
LDEV01002797.1	17320	17801	KLJ07575.1
LDEV01002797.1	18272	19876	KLJ07576.1
LDEV01002797.1	20426	24263	KLJ07577.1
LDEV01002797.1	26428	29255	KLJ07578.1
LDEV01002797.1	30299	30838	KLJ07579.1
LDEV01002797.1	32161	37973	KLJ07580.1
LDEV01002797.1	38686	39124	KLJ07581.1
LDEV01002797.1	39544	44345	KLJ07582.1
LDEV01002797.1	45587	47233	KLJ07583.1
LDEV01002797.1	47458	49136	KLJ07584.1
LDEV01002797.1	49595	49799	KLJ07585.1
LDEV01002797.1	50385	51269	KLJ07586.1
LDEV01002797.1	52916	53603	KLJ07587.1
LDEV01002797.1	53812	58328	KLJ07588.1
LDEV01002797.1	59188	60166	KLJ07589.1
LDEV01002797.1	60721	61997	KLJ07590.1
LDEV01002797.1	63028	64168	KLJ07591.1
LDEV01002797.1	64530	65055	KLJ07592.1
LDEV01002797.1	66306	68328	KLJ07593.1
LDEV01002797.1	69596	72166	KLJ07594.1
LDEV01002798.1	1028	2458	KLJ07563.1
LDEV01002798.1	2596	3355	KLJ07564.1
LDEV01002798.1	3655	10229	KLJ07565.1
LDEV01002798.1	10862	12151	KLJ07566.1
LDEV01002798.1	13450	16859	KLJ07567.1
LDEV01002800.1	287	842	KLJ07562.1
LDEV01002802.1	6010	6253	KLJ07561.1
LDEV01002803.1	2	1334	KLJ07545.1
LDEV01002803.1	3182	5280	KLJ07546.1
LDEV01002803.1	6206	6864	KLJ07547.1
LDEV01002803.1	7788	8243	KLJ07548.1
LDEV01002803.1	8933	10318	KLJ07549.1
LDEV01002803.1	11727	11957	KLJ07550.1
LDEV01002803.1	15086	17146	KLJ07551.1
LDEV01002803.1	18087	20275	KLJ07552.1
LDEV01002803.1	20623	22195	KLJ07553.1
LDEV01002803.1	23215	23392	KLJ07554.1
LDEV01002803.1	25601	27207	KLJ07555.1
LDEV01002803.1	27711	30223	KLJ07556.1
LDEV01002803.1	32332	33482	KLJ07557.1
LDEV01002803.1	34171	35148	KLJ07558.1
LDEV01002803.1	35782	38001	KLJ07559.1
LDEV01002803.1	43104	43946	KLJ07560.1
LDEV01002804.1	5068	11084	KLJ07524.1
LDEV01002804.1	17614	18182	KLJ07525.1
LDEV01002804.1	22123	22318	KLJ07526.1
LDEV01002804.1	22833	23408	KLJ07527.1
LDEV01002804.1	24440	27185	KLJ07528.1
LDEV01002804.1	27571	29040	KLJ07529.1
LDEV01002804.1	29219	31268	KLJ07530.1
LDEV01002804.1	33270	34762	KLJ07531.1
LDEV01002804.1	35924	38561	KLJ07532.1
LDEV01002804.1	39839	40424	KLJ07533.1
LDEV01002804.1	42779	44390	KLJ07534.1
LDEV01002804.1	45207	45837	KLJ07535.1
LDEV01002804.1	47953	48695	KLJ07536.1
LDEV01002804.1	49652	52751	KLJ07537.1
LDEV01002804.1	53825	59087	KLJ07538.1
LDEV01002804.1	64323	66410	KLJ07539.1
LDEV01002804.1	67053	69639	KLJ07540.1
LDEV01002804.1	70414	70887	KLJ07541.1
LDEV01002804.1	71697	74062	KLJ07542.1
LDEV01002804.1	75408	78631	KLJ07543.1
LDEV01002804.1	79268	80984	KLJ07544.1
LDEV01002805.1	2340	3662	KLJ07523.1
LDEV01002806.1	49	3246	KLJ07522.1
LDEV01002807.1	3870	5909	KLJ07517.1
LDEV01002807.1	8500	10182	KLJ07518.1
LDEV01002807.1	11836	12612	KLJ07519.1
LDEV01002807.1	12751	13450	KLJ07520.1
LDEV01002807.1	13957	15148	KLJ07521.1
LDEV01002808.1	715	2599	KLJ07489.1
LDEV01002808.1	4251	4404	KLJ07490.1
LDEV01002808.1	4999	9635	KLJ07491.1
LDEV01002808.1	10154	10613	KLJ07492.1
LDEV01002808.1	11696	13177	KLJ07493.1
LDEV01002808.1	18736	19551	KLJ07494.1
LDEV01002808.1	20608	22352	KLJ07495.1
LDEV01002808.1	24596	26129	KLJ07496.1
LDEV01002808.1	29050	29939	KLJ07497.1
LDEV01002808.1	31150	35341	KLJ07498.1
LDEV01002808.1	36504	37926	KLJ07499.1
LDEV01002808.1	38456	39552	KLJ07500.1
LDEV01002808.1	40055	40349	KLJ07501.1
LDEV01002808.1	42007	43904	KLJ07502.1
LDEV01002808.1	51048	52935	KLJ07503.1
LDEV01002808.1	53089	56792	KLJ07504.1
LDEV01002808.1	58350	59311	KLJ07505.1
LDEV01002808.1	59405	60204	KLJ07506.1
LDEV01002808.1	61310	62743	KLJ07507.1
LDEV01002808.1	64391	65612	KLJ07508.1
LDEV01002808.1	66928	68132	KLJ07509.1
LDEV01002808.1	68667	68911	KLJ07510.1
LDEV01002808.1	69164	70179	KLJ07511.1
LDEV01002808.1	71368	73000	KLJ07512.1
LDEV01002808.1	73698	74298	KLJ07513.1
LDEV01002808.1	75312	77041	KLJ07514.1
LDEV01002808.1	78375	79637	KLJ07515.1
LDEV01002808.1	80380	82336	KLJ07516.1
LDEV01002809.1	1	385	KLJ07484.1
LDEV01002809.1	3067	5779	KLJ07485.1
LDEV01002809.1	8202	10391	KLJ07486.1
LDEV01002809.1	10834	12884	KLJ07487.1
LDEV01002809.1	13345	14635	KLJ07488.1
LDEV01002810.1	391	622	KLJ07478.1
LDEV01002810.1	3767	4483	KLJ07479.1
LDEV01002810.1	5209	7633	KLJ07480.1
LDEV01002810.1	8391	8840	KLJ07481.1
LDEV01002810.1	12313	14773	KLJ07482.1
LDEV01002810.1	15264	16464	KLJ07483.1
LDEV01002811.1	12	507	KLJ07475.1
LDEV01002811.1	1277	1832	KLJ07476.1
LDEV01002811.1	5871	7696	KLJ07477.1
LDEV01002812.1	65	411	KLJ07469.1
LDEV01002812.1	955	2196	KLJ07470.1
LDEV01002812.1	4826	5961	KLJ07471.1
LDEV01002812.1	7162	7936	KLJ07472.1
LDEV01002812.1	17188	18334	KLJ07473.1
LDEV01002812.1	20686	21912	KLJ07474.1
LDEV01002814.1	1166	2631	KLJ07466.1
LDEV01002814.1	3955	6781	KLJ07467.1
LDEV01002814.1	7549	9475	KLJ07468.1
LDEV01002815.1	2478	3518	KLJ07462.1
LDEV01002815.1	3716	4800	KLJ07463.1
LDEV01002815.1	5844	6409	KLJ07464.1
LDEV01002815.1	8046	8316	KLJ07465.1
LDEV01002816.1	427	665	KLJ07452.1
LDEV01002816.1	1049	1525	KLJ07453.1
LDEV01002816.1	1907	3741	KLJ07454.1
LDEV01002816.1	4971	7298	KLJ07455.1
LDEV01002816.1	9199	12124	KLJ07456.1
LDEV01002816.1	12969	13742	KLJ07457.1
LDEV01002816.1	14337	16838	KLJ07458.1
LDEV01002816.1	18127	20122	KLJ07459.1
LDEV01002816.1	21448	22091	KLJ07460.1
LDEV01002816.1	23330	24400	KLJ07461.1
LDEV01002817.1	4670	5520	KLJ07447.1
LDEV01002817.1	7071	9339	KLJ07448.1
LDEV01002817.1	10307	12194	KLJ07449.1
LDEV01002817.1	17088	18112	KLJ07450.1
LDEV01002817.1	19656	21821	KLJ07451.1
LDEV01002818.1	714	1466	KLJ07445.1
LDEV01002818.1	3113	4735	KLJ07446.1
LDEV01002819.1	45	222	KLJ07441.1
LDEV01002819.1	1242	2400	KLJ07442.1
LDEV01002819.1	3306	4483	KLJ07443.1
LDEV01002819.1	6089	8163	KLJ07444.1
LDEV01002820.1	23	311	KLJ07440.1
LDEV01002821.1	1256	2515	KLJ07439.1
LDEV01002823.1	8	619	KLJ07436.1
LDEV01002823.1	3114	4449	KLJ07437.1
LDEV01002823.1	9110	10332	KLJ07438.1
LDEV01002825.1	12771	13909	KLJ07434.1
LDEV01002825.1	15330	18063	KLJ07435.1
LDEV01002826.1	1187	1874	KLJ07423.1
LDEV01002826.1	2708	3439	KLJ07424.1
LDEV01002826.1	3822	6092	KLJ07425.1
LDEV01002826.1	8571	13984	KLJ07426.1
LDEV01002826.1	15136	16419	KLJ07427.1
LDEV01002826.1	16884	17946	KLJ07428.1
LDEV01002826.1	18371	21126	KLJ07429.1
LDEV01002826.1	21789	22563	KLJ07430.1
LDEV01002826.1	24057	25188	KLJ07431.1
LDEV01002826.1	26255	28059	KLJ07432.1
LDEV01002826.1	30404	31293	KLJ07433.1
LDEV01002827.1	2049	4003	KLJ07422.1
LDEV01002828.1	1	1647	KLJ07420.1
LDEV01002828.1	3132	4227	KLJ07421.1
LDEV01002829.1	2381	2534	KLJ07417.1
LDEV01002829.1	3466	3823	KLJ07418.1
LDEV01002829.1	5550	8842	KLJ07419.1
LDEV01002830.1	44	8705	KLJ07412.1
LDEV01002830.1	10241	11052	KLJ07413.1
LDEV01002830.1	12955	14255	KLJ07414.1
LDEV01002830.1	16713	18460	KLJ07415.1
LDEV01002830.1	19047	22029	KLJ07416.1
LDEV01002831.1	281	2059	KLJ07410.1
LDEV01002831.1	4760	9820	KLJ07411.1
LDEV01002832.1	537	1927	KLJ07382.1
LDEV01002832.1	2677	3310	KLJ07383.1
LDEV01002832.1	4066	6038	KLJ07384.1
LDEV01002832.1	6530	7759	KLJ07385.1
LDEV01002832.1	9049	10749	KLJ07386.1
LDEV01002832.1	12110	13662	KLJ07387.1
LDEV01002832.1	14070	15927	KLJ07388.1
LDEV01002832.1	16649	18071	KLJ07389.1
LDEV01002832.1	19150	20860	KLJ07390.1
LDEV01002832.1	21566	22879	KLJ07391.1
LDEV01002832.1	23976	25784	KLJ07392.1
LDEV01002832.1	26490	28139	KLJ07393.1
LDEV01002832.1	29026	30643	KLJ07394.1
LDEV01002832.1	31191	35270	KLJ07395.1
LDEV01002832.1	36198	36670	KLJ07396.1
LDEV01002832.1	39760	40657	KLJ07397.1
LDEV01002832.1	41248	42360	KLJ07398.1
LDEV01002832.1	43566	45649	KLJ07399.1
LDEV01002832.1	47893	50036	KLJ07400.1
LDEV01002832.1	51551	53317	KLJ07401.1
LDEV01002832.1	54000	56522	KLJ07402.1
LDEV01002832.1	56925	57988	KLJ07403.1
LDEV01002832.1	58438	59471	KLJ07404.1
LDEV01002832.1	59757	61245	KLJ07405.1
LDEV01002832.1	61604	62482	KLJ07406.1
LDEV01002832.1	63432	64850	KLJ07407.1
LDEV01002832.1	65271	66657	KLJ07408.1
LDEV01002832.1	67501	67732	KLJ07409.1
LDEV01002833.1	2919	4030	KLJ07362.1
LDEV01002833.1	5706	7465	KLJ07363.1
LDEV01002833.1	8101	11637	KLJ07364.1
LDEV01002833.1	11939	12251	KLJ07365.1
LDEV01002833.1	13760	17264	KLJ07366.1
LDEV01002833.1	18232	19294	KLJ07367.1
LDEV01002833.1	19843	20743	KLJ07368.1
LDEV01002833.1	20987	21215	KLJ07369.1
LDEV01002833.1	21498	22830	KLJ07370.1
LDEV01002833.1	23554	26123	KLJ07371.1
LDEV01002833.1	26720	27521	KLJ07372.1
LDEV01002833.1	28815	29485	KLJ07373.1
LDEV01002833.1	29741	33296	KLJ07374.1
LDEV01002833.1	33799	35666	KLJ07375.1
LDEV01002833.1	37212	37987	KLJ07376.1
LDEV01002833.1	39100	41872	KLJ07377.1
LDEV01002833.1	42211	43615	KLJ07378.1
LDEV01002833.1	44029	45163	KLJ07379.1
LDEV01002833.1	46057	46543	KLJ07380.1
LDEV01002833.1	46908	48176	KLJ07381.1
LDEV01002834.1	1144	2574	KLJ07352.1
LDEV01002834.1	3988	6028	KLJ07353.1
LDEV01002834.1	6590	7055	KLJ07354.1
LDEV01002834.1	9519	13750	KLJ07355.1
LDEV01002834.1	15143	19019	KLJ07356.1
LDEV01002834.1	19469	20970	KLJ07357.1
LDEV01002834.1	21304	22577	KLJ07358.1
LDEV01002834.1	23035	25157	KLJ07359.1
LDEV01002834.1	25872	29804	KLJ07360.1
LDEV01002834.1	30272	30680	KLJ07361.1
LDEV01002835.1	266	458	KLJ07351.1
LDEV01002836.1	160	563	KLJ07348.1
LDEV01002836.1	971	2519	KLJ07349.1
LDEV01002836.1	2964	4103	KLJ07350.1
LDEV01002837.1	26	449	KLJ07346.1
LDEV01002837.1	1395	3668	KLJ07347.1
LDEV01002838.1	1277	2361	KLJ07345.1
LDEV01002839.1	23	439	KLJ07343.1
LDEV01002839.1	2440	6320	KLJ07344.1
LDEV01002841.1	0	252	KLJ07342.1
LDEV01002842.1	182	1746	KLJ07337.1
LDEV01002842.1	2654	2997	KLJ07338.1
LDEV01002842.1	5097	6726	KLJ07339.1
LDEV01002842.1	9241	11338	KLJ07340.1
LDEV01002842.1	12853	13532	KLJ07341.1
LDEV01002843.1	71	2454	KLJ07336.1
LDEV01002844.1	6371	7525	KLJ07333.1
LDEV01002844.1	8109	12048	KLJ07334.1
LDEV01002844.1	12949	13114	KLJ07335.1
LDEV01002845.1	632	3573	KLJ07330.1
LDEV01002845.1	5625	10191	KLJ07331.1
LDEV01002845.1	11556	13549	KLJ07332.1
LDEV01002846.1	2307	3064	KLJ07320.1
LDEV01002846.1	3527	5094	KLJ07321.1
LDEV01002846.1	6105	7920	KLJ07322.1
LDEV01002846.1	8571	10182	KLJ07323.1
LDEV01002846.1	10560	12904	KLJ07324.1
LDEV01002846.1	13149	14508	KLJ07325.1
LDEV01002846.1	15780	17483	KLJ07326.1
LDEV01002846.1	18360	20641	KLJ07327.1
LDEV01002846.1	21565	23369	KLJ07328.1
LDEV01002846.1	24001	24502	KLJ07329.1
LDEV01002847.1	358	2936	KLJ07317.1
LDEV01002847.1	4945	7285	KLJ07318.1
LDEV01002847.1	7990	10714	KLJ07319.1
LDEV01002848.1	26	636	KLJ07314.1
LDEV01002848.1	1761	3364	KLJ07315.1
LDEV01002848.1	11027	13696	KLJ07316.1
LDEV01002849.1	159	850	KLJ07313.1
LDEV01002850.1	53	1584	KLJ07311.1
LDEV01002850.1	5032	9584	KLJ07312.1
LDEV01002851.1	461	905	KLJ07307.1
LDEV01002851.1	1611	2903	KLJ07308.1
LDEV01002851.1	4062	4950	KLJ07309.1
LDEV01002851.1	5163	7034	KLJ07310.1
LDEV01002852.1	766	1236	KLJ07302.1
LDEV01002852.1	1436	2055	KLJ07303.1
LDEV01002852.1	2058	5229	KLJ07304.1
LDEV01002852.1	8474	9559	KLJ07305.1
LDEV01002852.1	13558	14703	KLJ07306.1
LDEV01002853.1	2718	5274	KLJ07298.1
LDEV01002853.1	6939	9271	KLJ07299.1
LDEV01002853.1	9860	12635	KLJ07300.1
LDEV01002853.1	14245	15226	KLJ07301.1
LDEV01002854.1	3089	4625	KLJ07297.1
LDEV01002855.1	886	1915	KLJ07295.1
LDEV01002855.1	4137	5007	KLJ07296.1
LDEV01002856.1	1478	2919	KLJ07292.1
LDEV01002856.1	4237	5446	KLJ07293.1
LDEV01002856.1	6167	8743	KLJ07294.1
LDEV01002857.1	2	1692	KLJ07290.1
LDEV01002857.1	6818	7187	KLJ07291.1
LDEV01002858.1	2266	3704	KLJ07289.1
LDEV01002859.1	95	430	KLJ07275.1
LDEV01002859.1	1358	4234	KLJ07276.1
LDEV01002859.1	5542	6961	KLJ07277.1
LDEV01002859.1	7437	9147	KLJ07278.1
LDEV01002859.1	12899	15725	KLJ07279.1
LDEV01002859.1	16350	17406	KLJ07280.1
LDEV01002859.1	18276	19128	KLJ07281.1
LDEV01002859.1	20084	24107	KLJ07282.1
LDEV01002859.1	26345	26684	KLJ07283.1
LDEV01002859.1	26750	29898	KLJ07284.1
LDEV01002859.1	32660	35003	KLJ07285.1
LDEV01002859.1	37924	40678	KLJ07286.1
LDEV01002859.1	44402	45674	KLJ07287.1
LDEV01002859.1	46828	48682	KLJ07288.1
LDEV01002860.1	7	1246	KLJ07273.1
LDEV01002860.1	2431	2799	KLJ07274.1
LDEV01002861.1	15	630	KLJ07259.1
LDEV01002861.1	2316	2659	KLJ07260.1
LDEV01002861.1	10229	12830	KLJ07261.1
LDEV01002861.1	12952	13933	KLJ07262.1
LDEV01002861.1	14658	16894	KLJ07263.1
LDEV01002861.1	18472	20716	KLJ07264.1
LDEV01002861.1	23868	26005	KLJ07265.1
LDEV01002861.1	26324	26561	KLJ07266.1
LDEV01002861.1	26777	27314	KLJ07267.1
LDEV01002861.1	28754	30068	KLJ07268.1
LDEV01002861.1	32100	34236	KLJ07269.1
LDEV01002861.1	34610	35936	KLJ07270.1
LDEV01002861.1	36861	37854	KLJ07271.1
LDEV01002861.1	38657	39725	KLJ07272.1
LDEV01002862.1	99	674	KLJ07257.1
LDEV01002862.1	2187	2622	KLJ07258.1
LDEV01002863.1	2	346	KLJ07255.1
LDEV01002863.1	1106	3821	KLJ07256.1
LDEV01002864.1	1382	5579	KLJ07254.1
LDEV01002865.1	3093	5867	KLJ07249.1
LDEV01002865.1	7530	8075	KLJ07250.1
LDEV01002865.1	8760	10188	KLJ07251.1
LDEV01002865.1	13571	16032	KLJ07252.1
LDEV01002865.1	16126	17166	KLJ07253.1
LDEV01002866.1	234	1096	KLJ07246.1
LDEV01002866.1	1630	2846	KLJ07247.1
LDEV01002866.1	4427	7347	KLJ07248.1
LDEV01002867.1	1680	1924	KLJ07243.1
LDEV01002867.1	2653	3808	KLJ07244.1
LDEV01002867.1	6957	8427	KLJ07245.1
LDEV01002869.1	1163	3358	KLJ07239.1
LDEV01002869.1	3398	3664	KLJ07240.1
LDEV01002869.1	5791	6312	KLJ07241.1
LDEV01002869.1	7271	8670	KLJ07242.1
LDEV01002870.1	833	2178	KLJ07238.1
LDEV01002871.1	2430	3820	KLJ07236.1
LDEV01002871.1	4826	4985	KLJ07237.1
LDEV01002872.1	429	1499	KLJ07233.1
LDEV01002872.1	3243	4591	KLJ07234.1
LDEV01002872.1	5637	7324	KLJ07235.1
LDEV01002873.1	1906	2885	KLJ07232.1
LDEV01002874.1	15	764	KLJ07221.1
LDEV01002874.1	5277	6598	KLJ07222.1
LDEV01002874.1	10075	12038	KLJ07223.1
LDEV01002874.1	12454	14939	KLJ07224.1
LDEV01002874.1	15451	17566	KLJ07225.1
LDEV01002874.1	18114	19165	KLJ07226.1
LDEV01002874.1	19781	20360	KLJ07227.1
LDEV01002874.1	20998	22081	KLJ07228.1
LDEV01002874.1	22497	24345	KLJ07229.1
LDEV01002874.1	24543	24879	KLJ07230.1
LDEV01002874.1	27224	27488	KLJ07231.1
LDEV01002875.1	195	561	KLJ07219.1
LDEV01002875.1	1176	3854	KLJ07220.1
LDEV01002876.1	86	584	KLJ07212.1
LDEV01002876.1	7829	9310	KLJ07213.1
LDEV01002876.1	9753	11355	KLJ07214.1
LDEV01002876.1	12142	12601	KLJ07215.1
LDEV01002876.1	12985	15717	KLJ07216.1
LDEV01002876.1	15845	16838	KLJ07217.1
LDEV01002876.1	17504	19217	KLJ07218.1
LDEV01002877.1	54	1156	KLJ07211.1
LDEV01002878.1	219	776	KLJ07209.1
LDEV01002878.1	2308	3198	KLJ07210.1
LDEV01002879.1	2901	5432	KLJ07204.1
LDEV01002879.1	7592	7998	KLJ07205.1
LDEV01002879.1	13972	16145	KLJ07206.1
LDEV01002879.1	16583	17234	KLJ07207.1
LDEV01002879.1	19597	20165	KLJ07208.1
LDEV01002880.1	28	846	KLJ07200.1
LDEV01002880.1	2061	4319	KLJ07201.1
LDEV01002880.1	5433	6311	KLJ07202.1
LDEV01002880.1	6527	7757	KLJ07203.1
LDEV01002881.1	1868	2174	KLJ07198.1
LDEV01002881.1	2547	3427	KLJ07199.1
LDEV01002882.1	4	3098	KLJ07195.1
LDEV01002882.1	4134	4704	KLJ07196.1
LDEV01002882.1	7233	8539	KLJ07197.1
LDEV01002883.1	3934	4355	KLJ07194.1
LDEV01002884.1	322	1270	KLJ07193.1
LDEV01002885.1	1158	1778	KLJ07188.1
LDEV01002885.1	3764	4197	KLJ07189.1
LDEV01002885.1	5904	6838	KLJ07190.1
LDEV01002885.1	7322	11358	KLJ07191.1
LDEV01002885.1	12630	13169	KLJ07192.1
LDEV01002886.1	100	1825	KLJ07183.1
LDEV01002886.1	2845	4321	KLJ07184.1
LDEV01002886.1	8535	8975	KLJ07185.1
LDEV01002886.1	9889	10704	KLJ07186.1
LDEV01002886.1	13901	14333	KLJ07187.1
LDEV01002887.1	802	1561	KLJ07180.1
LDEV01002887.1	2521	4910	KLJ07181.1
LDEV01002887.1	5201	5878	KLJ07182.1
LDEV01002888.1	34	732	KLJ07177.1
LDEV01002888.1	8113	9391	KLJ07178.1
LDEV01002888.1	11797	12142	KLJ07179.1
LDEV01002889.1	1	341	KLJ07174.1
LDEV01002889.1	4749	5642	KLJ07175.1
LDEV01002889.1	5663	6095	KLJ07176.1
LDEV01002892.1	61	530	KLJ07172.1
LDEV01002892.1	2532	4502	KLJ07173.1
LDEV01002893.1	137	570	KLJ07167.1
LDEV01002893.1	1608	4470	KLJ07168.1
LDEV01002893.1	5228	10174	KLJ07169.1
LDEV01002893.1	10982	12412	KLJ07170.1
LDEV01002893.1	13669	14708	KLJ07171.1
LDEV01002894.1	2468	5084	KLJ07160.1
LDEV01002894.1	9430	9923	KLJ07161.1
LDEV01002894.1	11968	12643	KLJ07162.1
LDEV01002894.1	12846	13038	KLJ07163.1
LDEV01002894.1	14553	15844	KLJ07164.1
LDEV01002894.1	16278	17162	KLJ07165.1
LDEV01002894.1	17699	18008	KLJ07166.1
LDEV01002895.1	2858	4022	KLJ07156.1
LDEV01002895.1	5687	6691	KLJ07157.1
LDEV01002895.1	8284	9511	KLJ07158.1
LDEV01002895.1	10674	11754	KLJ07159.1
LDEV01002896.1	2011	2822	KLJ07151.1
LDEV01002896.1	3419	5038	KLJ07152.1
LDEV01002896.1	6487	6925	KLJ07153.1
LDEV01002896.1	7560	7988	KLJ07154.1
LDEV01002896.1	11528	13255	KLJ07155.1
LDEV01002897.1	85	1836	KLJ07144.1
LDEV01002897.1	2916	4831	KLJ07145.1
LDEV01002897.1	8148	8686	KLJ07146.1
LDEV01002897.1	10266	11638	KLJ07147.1
LDEV01002897.1	13958	15789	KLJ07148.1
LDEV01002897.1	16854	18689	KLJ07149.1
LDEV01002897.1	19224	20976	KLJ07150.1
LDEV01002898.1	48	1909	KLJ07140.1
LDEV01002898.1	5629	6575	KLJ07141.1
LDEV01002898.1	9510	10818	KLJ07142.1
LDEV01002898.1	13378	14828	KLJ07143.1
LDEV01002899.1	2595	4055	KLJ07138.1
LDEV01002899.1	5605	7108	KLJ07139.1
LDEV01002900.1	171	1386	KLJ07136.1
LDEV01002900.1	2965	6092	KLJ07137.1
LDEV01002901.1	12	1339	KLJ07121.1
LDEV01002901.1	2100	3160	KLJ07122.1
LDEV01002901.1	3351	3801	KLJ07123.1
LDEV01002901.1	5075	10729	KLJ07124.1
LDEV01002901.1	11561	13894	KLJ07125.1
LDEV01002901.1	15135	16358	KLJ07126.1
LDEV01002901.1	17017	18814	KLJ07127.1
LDEV01002901.1	19374	21761	KLJ07128.1
LDEV01002901.1	22160	25845	KLJ07129.1
LDEV01002901.1	26673	29216	KLJ07130.1
LDEV01002901.1	30267	34059	KLJ07131.1
LDEV01002901.1	35291	37700	KLJ07132.1
LDEV01002901.1	37887	40814	KLJ07133.1
LDEV01002901.1	41344	42055	KLJ07134.1
LDEV01002901.1	42370	43816	KLJ07135.1
LDEV01002904.1	169	409	KLJ07118.1
LDEV01002904.1	983	1788	KLJ07119.1
LDEV01002904.1	3448	4152	KLJ07120.1
LDEV01002905.1	2	248	KLJ07116.1
LDEV01002905.1	5782	8764	KLJ07117.1
LDEV01002906.1	1486	1828	KLJ07115.1
LDEV01002908.1	29	332	KLJ07114.1
LDEV01002910.1	82	673	KLJ07110.1
LDEV01002910.1	2427	4152	KLJ07111.1
LDEV01002910.1	5808	7510	KLJ07112.1
LDEV01002910.1	7733	8240	KLJ07113.1
LDEV01002911.1	10	688	KLJ07106.1
LDEV01002911.1	2571	3221	KLJ07107.1
LDEV01002911.1	4136	6473	KLJ07108.1
LDEV01002911.1	7610	10552	KLJ07109.1
LDEV01002912.1	20	1549	KLJ07105.1
LDEV01002914.1	0	725	KLJ07100.1
LDEV01002914.1	2133	5535	KLJ07101.1
LDEV01002914.1	10386	11211	KLJ07102.1
LDEV01002914.1	12065	13317	KLJ07103.1
LDEV01002914.1	13850	16433	KLJ07104.1
LDEV01002915.1	3483	5986	KLJ07098.1
LDEV01002915.1	7733	9512	KLJ07099.1
LDEV01002916.1	21	247	KLJ07089.1
LDEV01002916.1	2632	4391	KLJ07090.1
LDEV01002916.1	7584	8259	KLJ07091.1
LDEV01002916.1	8665	9101	KLJ07092.1
LDEV01002916.1	10972	12601	KLJ07093.1
LDEV01002916.1	13106	15296	KLJ07094.1
LDEV01002916.1	15731	16638	KLJ07095.1
LDEV01002916.1	17160	18038	KLJ07096.1
LDEV01002916.1	18612	20339	KLJ07097.1
LDEV01002917.1	120	345	KLJ07087.1
LDEV01002917.1	2205	4116	KLJ07088.1
LDEV01002918.1	637	3640	KLJ07084.1
LDEV01002918.1	5700	7497	KLJ07085.1
LDEV01002918.1	8877	10563	KLJ07086.1
LDEV01002919.1	319	745	KLJ07079.1
LDEV01002919.1	1924	4660	KLJ07080.1
LDEV01002919.1	8658	10956	KLJ07081.1
LDEV01002919.1	12076	12952	KLJ07082.1
LDEV01002919.1	16846	18954	KLJ07083.1
LDEV01002920.1	566	1462	KLJ07075.1
LDEV01002920.1	2175	5430	KLJ07076.1
LDEV01002920.1	5972	7065	KLJ07077.1
LDEV01002920.1	7845	8244	KLJ07078.1
LDEV01002921.1	6198	9108	KLJ07074.1
LDEV01002922.1	20	2165	KLJ07065.1
LDEV01002922.1	3008	4105	KLJ07066.1
LDEV01002922.1	4618	5491	KLJ07067.1
LDEV01002922.1	5851	7059	KLJ07068.1
LDEV01002922.1	8339	12483	KLJ07069.1
LDEV01002922.1	14182	15691	KLJ07070.1
LDEV01002922.1	17446	17752	KLJ07071.1
LDEV01002922.1	19187	21400	KLJ07072.1
LDEV01002922.1	23128	31480	KLJ07073.1
LDEV01002923.1	177	911	KLJ07063.1
LDEV01002923.1	4031	5766	KLJ07064.1
LDEV01002925.1	341	1205	KLJ07048.1
LDEV01002925.1	1483	3335	KLJ07049.1
LDEV01002925.1	6877	8252	KLJ07050.1
LDEV01002925.1	9532	10875	KLJ07051.1
LDEV01002925.1	12833	13672	KLJ07052.1
LDEV01002925.1	14071	14669	KLJ07053.1
LDEV01002925.1	14955	16209	KLJ07054.1
LDEV01002925.1	16332	19268	KLJ07055.1
LDEV01002925.1	20050	21544	KLJ07056.1
LDEV01002925.1	24942	26172	KLJ07057.1
LDEV01002925.1	27195	28377	KLJ07058.1
LDEV01002925.1	29114	31085	KLJ07059.1
LDEV01002925.1	31631	32551	KLJ07060.1
LDEV01002925.1	32727	33786	KLJ07061.1
LDEV01002925.1	35090	36381	KLJ07062.1
LDEV01002926.1	8	476	KLJ07042.1
LDEV01002926.1	1403	1748	KLJ07043.1
LDEV01002926.1	2331	3005	KLJ07044.1
LDEV01002926.1	3614	3767	KLJ07045.1
LDEV01002926.1	5402	6381	KLJ07046.1
LDEV01002926.1	7106	7391	KLJ07047.1
LDEV01002927.1	64	1810	KLJ07035.1
LDEV01002927.1	3739	4412	KLJ07036.1
LDEV01002927.1	5007	6329	KLJ07037.1
LDEV01002927.1	6934	8641	KLJ07038.1
LDEV01002927.1	9606	12166	KLJ07039.1
LDEV01002927.1	12750	14375	KLJ07040.1
LDEV01002927.1	15631	17569	KLJ07041.1
LDEV01002928.1	1785	2223	KLJ07032.1
LDEV01002928.1	3541	5134	KLJ07033.1
LDEV01002928.1	6476	8971	KLJ07034.1
LDEV01002929.1	1055	1895	KLJ07024.1
LDEV01002929.1	2548	4384	KLJ07025.1
LDEV01002929.1	5916	8587	KLJ07026.1
LDEV01002929.1	9445	10493	KLJ07027.1
LDEV01002929.1	10837	11476	KLJ07028.1
LDEV01002929.1	11849	14516	KLJ07029.1
LDEV01002929.1	15087	15387	KLJ07030.1
LDEV01002929.1	15853	16787	KLJ07031.1
LDEV01002930.1	1292	1928	KLJ07011.1
LDEV01002930.1	3728	4450	KLJ07012.1
LDEV01002930.1	6240	8523	KLJ07013.1
LDEV01002930.1	9674	12196	KLJ07014.1
LDEV01002930.1	13220	18238	KLJ07015.1
LDEV01002930.1	18677	19787	KLJ07016.1
LDEV01002930.1	20317	21423	KLJ07017.1
LDEV01002930.1	22190	25847	KLJ07018.1
LDEV01002930.1	27444	30359	KLJ07019.1
LDEV01002930.1	30741	31992	KLJ07020.1
LDEV01002930.1	32838	34302	KLJ07021.1
LDEV01002930.1	35524	38268	KLJ07022.1
LDEV01002930.1	40749	42647	KLJ07023.1
LDEV01002931.1	2251	4204	KLJ07010.1
LDEV01002932.1	1287	2891	KLJ07001.1
LDEV01002932.1	3928	4279	KLJ07002.1
LDEV01002932.1	5547	7696	KLJ07003.1
LDEV01002932.1	8338	9627	KLJ07004.1
LDEV01002932.1	10339	10914	KLJ07005.1
LDEV01002932.1	11327	11906	KLJ07006.1
LDEV01002932.1	12184	12782	KLJ07007.1
LDEV01002932.1	13120	15424	KLJ07008.1
LDEV01002932.1	17304	17566	KLJ07009.1
LDEV01002933.1	514	712	KLJ06999.1
LDEV01002933.1	1952	3093	KLJ07000.1
LDEV01002934.1	2	398	KLJ06996.1
LDEV01002934.1	750	1820	KLJ06997.1
LDEV01002934.1	3020	6239	KLJ06998.1
LDEV01002936.1	1	250	KLJ06986.1
LDEV01002936.1	1747	4647	KLJ06987.1
LDEV01002936.1	5008	5541	KLJ06988.1
LDEV01002936.1	6999	7845	KLJ06989.1
LDEV01002936.1	9243	9474	KLJ06990.1
LDEV01002936.1	10110	11754	KLJ06991.1
LDEV01002936.1	12463	16670	KLJ06992.1
LDEV01002936.1	17566	19312	KLJ06993.1
LDEV01002936.1	19819	20940	KLJ06994.1
LDEV01002936.1	21673	21979	KLJ06995.1
LDEV01002937.1	196	1814	KLJ06983.1
LDEV01002937.1	2812	4939	KLJ06984.1
LDEV01002937.1	9196	9568	KLJ06985.1
LDEV01002938.1	32	779	KLJ06979.1
LDEV01002938.1	1747	3823	KLJ06980.1
LDEV01002938.1	6450	9038	KLJ06981.1
LDEV01002938.1	10365	12389	KLJ06982.1
LDEV01002940.1	925	19188	KLJ06975.1
LDEV01002940.1	20172	21806	KLJ06976.1
LDEV01002940.1	22289	23452	KLJ06977.1
LDEV01002940.1	24001	24361	KLJ06978.1
LDEV01002941.1	193	577	KLJ06973.1
LDEV01002941.1	876	1347	KLJ06974.1
LDEV01002942.1	2641	4576	KLJ06966.1
LDEV01002942.1	6934	7099	KLJ06967.1
LDEV01002942.1	10569	11886	KLJ06968.1
LDEV01002942.1	13501	14266	KLJ06969.1
LDEV01002942.1	16067	17349	KLJ06970.1
LDEV01002942.1	18659	20800	KLJ06971.1
LDEV01002942.1	22355	25456	KLJ06972.1
LDEV01002943.1	49	1273	KLJ06937.1
LDEV01002943.1	3444	5210	KLJ06938.1
LDEV01002943.1	7019	8620	KLJ06939.1
LDEV01002943.1	12844	14509	KLJ06940.1
LDEV01002943.1	15155	15814	KLJ06941.1
LDEV01002943.1	16076	17159	KLJ06942.1
LDEV01002943.1	17761	19731	KLJ06943.1
LDEV01002943.1	20355	25126	KLJ06944.1
LDEV01002943.1	25789	26270	KLJ06945.1
LDEV01002943.1	27688	28050	KLJ06946.1
LDEV01002943.1	28628	33829	KLJ06947.1
LDEV01002943.1	34880	35901	KLJ06948.1
LDEV01002943.1	36983	39617	KLJ06949.1
LDEV01002943.1	39907	42415	KLJ06950.1
LDEV01002943.1	42674	44119	KLJ06951.1
LDEV01002943.1	44368	47146	KLJ06952.1
LDEV01002943.1	47582	49434	KLJ06953.1
LDEV01002943.1	52339	55726	KLJ06954.1
LDEV01002943.1	56376	57881	KLJ06955.1
LDEV01002943.1	61065	62543	KLJ06956.1
LDEV01002943.1	63221	63598	KLJ06957.1
LDEV01002943.1	64036	65674	KLJ06958.1
LDEV01002943.1	66343	67924	KLJ06959.1
LDEV01002943.1	68237	68926	KLJ06960.1
LDEV01002943.1	69727	72109	KLJ06961.1
LDEV01002943.1	73479	75944	KLJ06962.1
LDEV01002943.1	76099	76288	KLJ06963.1
LDEV01002943.1	76538	79521	KLJ06964.1
LDEV01002943.1	80140	84435	KLJ06965.1
LDEV01002944.1	308	1941	KLJ06921.1
LDEV01002944.1	2584	4372	KLJ06922.1
LDEV01002944.1	7826	9440	KLJ06923.1
LDEV01002944.1	10275	16311	KLJ06924.1
LDEV01002944.1	17037	19913	KLJ06925.1
LDEV01002944.1	20861	21785	KLJ06926.1
LDEV01002944.1	22195	23218	KLJ06927.1
LDEV01002944.1	25426	29146	KLJ06928.1
LDEV01002944.1	30094	31237	KLJ06929.1
LDEV01002944.1	32249	34375	KLJ06930.1
LDEV01002944.1	35529	37660	KLJ06931.1
LDEV01002944.1	39261	40519	KLJ06932.1
LDEV01002944.1	41620	42610	KLJ06933.1
LDEV01002944.1	42916	45214	KLJ06934.1
LDEV01002944.1	47365	49460	KLJ06935.1
LDEV01002944.1	50405	51825	KLJ06936.1
LDEV01002945.1	17	1273	KLJ06918.1
LDEV01002945.1	1649	2573	KLJ06919.1
LDEV01002945.1	3165	4018	KLJ06920.1
LDEV01002947.1	415	865	KLJ06910.1
LDEV01002947.1	1256	2513	KLJ06911.1
LDEV01002947.1	3309	4712	KLJ06912.1
LDEV01002947.1	5488	6982	KLJ06913.1
LDEV01002947.1	7970	12966	KLJ06914.1
LDEV01002947.1	13844	15507	KLJ06915.1
LDEV01002947.1	15837	17428	KLJ06916.1
LDEV01002947.1	18627	19970	KLJ06917.1
LDEV01002948.1	23	960	KLJ06906.1
LDEV01002948.1	2003	7747	KLJ06907.1
LDEV01002948.1	8337	9194	KLJ06908.1
LDEV01002948.1	9532	9886	KLJ06909.1
LDEV01002949.1	239	3031	KLJ06900.1
LDEV01002949.1	4399	5400	KLJ06901.1
LDEV01002949.1	6384	7227	KLJ06902.1
LDEV01002949.1	7484	7768	KLJ06903.1
LDEV01002949.1	7878	8202	KLJ06904.1
LDEV01002949.1	8906	10078	KLJ06905.1
LDEV01002950.1	44	407	KLJ06899.1
LDEV01002951.1	87	609	KLJ06897.1
LDEV01002951.1	2815	3007	KLJ06898.1
LDEV01002952.1	56	1570	KLJ06882.1
LDEV01002952.1	4647	7538	KLJ06883.1
LDEV01002952.1	8161	13458	KLJ06884.1
LDEV01002952.1	13900	23013	KLJ06885.1
LDEV01002952.1	23774	25423	KLJ06886.1
LDEV01002952.1	25867	26526	KLJ06887.1
LDEV01002952.1	27596	31100	KLJ06888.1
LDEV01002952.1	32245	34521	KLJ06889.1
LDEV01002952.1	34824	36106	KLJ06890.1
LDEV01002952.1	36776	40279	KLJ06891.1
LDEV01002952.1	40828	42216	KLJ06892.1
LDEV01002952.1	43235	45336	KLJ06893.1
LDEV01002952.1	46091	46611	KLJ06894.1
LDEV01002952.1	46903	49330	KLJ06895.1
LDEV01002952.1	49924	50257	KLJ06896.1
LDEV01002953.1	1147	3008	KLJ06875.1
LDEV01002953.1	4971	6832	KLJ06876.1
LDEV01002953.1	7712	15122	KLJ06877.1
LDEV01002953.1	15823	17381	KLJ06878.1
LDEV01002953.1	17753	18411	KLJ06879.1
LDEV01002953.1	19087	20203	KLJ06880.1
LDEV01002953.1	21358	24660	KLJ06881.1
LDEV01002954.1	21	1785	KLJ06871.1
LDEV01002954.1	3329	4684	KLJ06872.1
LDEV01002954.1	5335	9579	KLJ06873.1
LDEV01002954.1	12302	14770	KLJ06874.1
LDEV01002955.1	994	3203	KLJ06868.1
LDEV01002955.1	4713	5771	KLJ06869.1
LDEV01002955.1	6443	6680	KLJ06870.1
LDEV01002956.1	313	1700	KLJ06858.1
LDEV01002956.1	2668	3810	KLJ06859.1
LDEV01002956.1	4225	5038	KLJ06860.1
LDEV01002956.1	5714	9122	KLJ06861.1
LDEV01002956.1	15923	16850	KLJ06862.1
LDEV01002956.1	17946	19566	KLJ06863.1
LDEV01002956.1	19802	22019	KLJ06864.1
LDEV01002956.1	22810	23818	KLJ06865.1
LDEV01002956.1	25694	26674	KLJ06866.1
LDEV01002956.1	27377	28946	KLJ06867.1
LDEV01002957.1	2105	2276	KLJ06857.1
LDEV01002958.1	1793	2983	KLJ06854.1
LDEV01002958.1	4089	5015	KLJ06855.1
LDEV01002958.1	6017	6251	KLJ06856.1
LDEV01002959.1	1704	3241	KLJ06851.1
LDEV01002959.1	4569	6156	KLJ06852.1
LDEV01002959.1	8260	8641	KLJ06853.1
LDEV01002960.1	0	254	KLJ06842.1
LDEV01002960.1	882	2564	KLJ06843.1
LDEV01002960.1	2878	4078	KLJ06844.1
LDEV01002960.1	4177	5895	KLJ06845.1
LDEV01002960.1	6231	7372	KLJ06846.1
LDEV01002960.1	8553	9943	KLJ06847.1
LDEV01002960.1	12415	13404	KLJ06848.1
LDEV01002960.1	13798	14281	KLJ06849.1
LDEV01002960.1	15731	16437	KLJ06850.1
LDEV01002961.1	3342	3934	KLJ06833.1
LDEV01002961.1	4387	7097	KLJ06834.1
LDEV01002961.1	8811	10029	KLJ06835.1
LDEV01002961.1	13493	15420	KLJ06836.1
LDEV01002961.1	18360	18867	KLJ06837.1
LDEV01002961.1	20090	20676	KLJ06838.1
LDEV01002961.1	21173	24522	KLJ06839.1
LDEV01002961.1	25287	26391	KLJ06840.1
LDEV01002961.1	26900	28462	KLJ06841.1
LDEV01002962.1	1147	2723	KLJ06831.1
LDEV01002962.1	5620	7175	KLJ06832.1
LDEV01002963.1	1747	2440	KLJ06827.1
LDEV01002963.1	3065	4202	KLJ06828.1
LDEV01002963.1	5237	6911	KLJ06829.1
LDEV01002963.1	7554	7836	KLJ06830.1
LDEV01002964.1	48	366	KLJ06819.1
LDEV01002964.1	1372	2583	KLJ06820.1
LDEV01002964.1	3458	4632	KLJ06821.1
LDEV01002964.1	4763	5248	KLJ06822.1
LDEV01002964.1	5974	9493	KLJ06823.1
LDEV01002964.1	16742	16949	KLJ06824.1
LDEV01002964.1	19067	21039	KLJ06825.1
LDEV01002964.1	22248	25554	KLJ06826.1
LDEV01002965.1	1705	3124	KLJ06816.1
LDEV01002965.1	5795	8341	KLJ06817.1
LDEV01002965.1	9025	9466	KLJ06818.1
LDEV01002966.1	23	1281	KLJ06813.1
LDEV01002966.1	1934	2679	KLJ06814.1
LDEV01002966.1	7987	8230	KLJ06815.1
LDEV01002969.1	54	2924	KLJ06803.1
LDEV01002969.1	5052	6568	KLJ06804.1
LDEV01002969.1	8785	10561	KLJ06805.1
LDEV01002969.1	18205	20463	KLJ06806.1
LDEV01002969.1	21673	21949	KLJ06807.1
LDEV01002969.1	22958	24168	KLJ06808.1
LDEV01002969.1	24376	26914	KLJ06809.1
LDEV01002969.1	28743	30076	KLJ06810.1
LDEV01002969.1	31493	33083	KLJ06811.1
LDEV01002969.1	33958	36542	KLJ06812.1
LDEV01002970.1	219	597	KLJ06795.1
LDEV01002970.1	1249	2132	KLJ06796.1
LDEV01002970.1	2686	4182	KLJ06797.1
LDEV01002970.1	5479	6558	KLJ06798.1
LDEV01002970.1	6887	7703	KLJ06799.1
LDEV01002970.1	8259	10413	KLJ06800.1
LDEV01002970.1	10896	12581	KLJ06801.1
LDEV01002970.1	13406	14239	KLJ06802.1
LDEV01002971.1	12	420	KLJ06791.1
LDEV01002971.1	1058	1862	KLJ06792.1
LDEV01002971.1	2539	4861	KLJ06793.1
LDEV01002971.1	6383	10456	KLJ06794.1
LDEV01002972.1	3198	5196	KLJ06789.1
LDEV01002972.1	7643	8251	KLJ06790.1
LDEV01002973.1	786	3005	KLJ06784.1
LDEV01002973.1	4157	4546	KLJ06785.1
LDEV01002973.1	5304	6109	KLJ06786.1
LDEV01002973.1	7799	10718	KLJ06787.1
LDEV01002973.1	11001	11421	KLJ06788.1
LDEV01002974.1	63	436	KLJ06777.1
LDEV01002974.1	659	1074	KLJ06778.1
LDEV01002974.1	1425	1814	KLJ06779.1
LDEV01002974.1	2948	5029	KLJ06780.1
LDEV01002974.1	5941	9351	KLJ06781.1
LDEV01002974.1	13556	14719	KLJ06782.1
LDEV01002974.1	15148	15715	KLJ06783.1
LDEV01002975.1	7	512	KLJ06770.1
LDEV01002975.1	909	2052	KLJ06771.1
LDEV01002975.1	2581	3427	KLJ06772.1
LDEV01002975.1	5460	6573	KLJ06773.1
LDEV01002975.1	7201	8097	KLJ06774.1
LDEV01002975.1	8301	9825	KLJ06775.1
LDEV01002975.1	10356	16337	KLJ06776.1
LDEV01002976.1	0	293	KLJ06769.1
LDEV01002977.1	2266	3298	KLJ06767.1
LDEV01002977.1	8026	8578	KLJ06768.1
LDEV01002978.1	2127	3529	KLJ06765.1
LDEV01002978.1	3974	4179	KLJ06766.1
LDEV01002979.1	17375	19039	KLJ06764.1
LDEV01002980.1	71	2469	KLJ06752.1
LDEV01002980.1	2896	5405	KLJ06753.1
LDEV01002980.1	5942	8364	KLJ06754.1
LDEV01002980.1	8960	11010	KLJ06755.1
LDEV01002980.1	11842	13752	KLJ06756.1
LDEV01002980.1	14250	15184	KLJ06757.1
LDEV01002980.1	15854	18065	KLJ06758.1
LDEV01002980.1	18530	19252	KLJ06759.1
LDEV01002980.1	19352	22262	KLJ06760.1
LDEV01002980.1	22680	24228	KLJ06761.1
LDEV01002980.1	25388	26652	KLJ06762.1
LDEV01002980.1	27038	27467	KLJ06763.1
LDEV01002982.1	845	2308	KLJ06747.1
LDEV01002982.1	2533	3089	KLJ06748.1
LDEV01002982.1	5399	8430	KLJ06749.1
LDEV01002982.1	11372	14484	KLJ06750.1
LDEV01002982.1	14869	15539	KLJ06751.1
LDEV01002983.1	763	1498	KLJ06742.1
LDEV01002983.1	2508	3329	KLJ06743.1
LDEV01002983.1	5672	6322	KLJ06744.1
LDEV01002983.1	7991	10281	KLJ06745.1
LDEV01002983.1	11184	12545	KLJ06746.1
LDEV01002984.1	19	865	KLJ06736.1
LDEV01002984.1	1603	3152	KLJ06737.1
LDEV01002984.1	3225	4059	KLJ06738.1
LDEV01002984.1	4221	4683	KLJ06739.1
LDEV01002984.1	5031	7488	KLJ06740.1
LDEV01002984.1	7855	9908	KLJ06741.1
LDEV01002985.1	471	1407	KLJ06732.1
LDEV01002985.1	2019	3895	KLJ06733.1
LDEV01002985.1	4599	7068	KLJ06734.1
LDEV01002985.1	7774	9719	KLJ06735.1
LDEV01002986.1	5453	6731	KLJ06729.1
LDEV01002986.1	8052	12172	KLJ06730.1
LDEV01002986.1	12649	13715	KLJ06731.1
LDEV01002987.1	1878	3807	KLJ06719.1
LDEV01002987.1	5344	6804	KLJ06720.1
LDEV01002987.1	7219	8253	KLJ06721.1
LDEV01002987.1	10118	10493	KLJ06722.1
LDEV01002987.1	16494	16701	KLJ06723.1
LDEV01002987.1	17369	19452	KLJ06724.1
LDEV01002987.1	20318	22294	KLJ06725.1
LDEV01002987.1	23705	25109	KLJ06726.1
LDEV01002987.1	28339	30208	KLJ06727.1
LDEV01002987.1	30619	32447	KLJ06728.1
LDEV01002988.1	218	2406	KLJ06714.1
LDEV01002988.1	3900	7563	KLJ06715.1
LDEV01002988.1	8429	9514	KLJ06716.1
LDEV01002988.1	10135	10919	KLJ06717.1
LDEV01002988.1	11532	11991	KLJ06718.1
LDEV01002989.1	1309	4151	KLJ06705.1
LDEV01002989.1	5552	6612	KLJ06706.1
LDEV01002989.1	7957	9289	KLJ06707.1
LDEV01002989.1	9557	11647	KLJ06708.1
LDEV01002989.1	12719	13789	KLJ06709.1
LDEV01002989.1	14682	15348	KLJ06710.1
LDEV01002989.1	20434	23999	KLJ06711.1
LDEV01002989.1	25192	26136	KLJ06712.1
LDEV01002989.1	27041	27464	KLJ06713.1
LDEV01002991.1	1712	2780	KLJ06694.1
LDEV01002991.1	3381	4930	KLJ06695.1
LDEV01002991.1	7100	8428	KLJ06696.1
LDEV01002991.1	9295	12950	KLJ06697.1
LDEV01002991.1	14380	16002	KLJ06698.1
LDEV01002991.1	17284	19826	KLJ06699.1
LDEV01002991.1	21938	22821	KLJ06700.1
LDEV01002991.1	23726	24649	KLJ06701.1
LDEV01002991.1	25758	30049	KLJ06702.1
LDEV01002991.1	31970	32498	KLJ06703.1
LDEV01002991.1	33004	38062	KLJ06704.1
LDEV01002992.1	3	1227	KLJ06689.1
LDEV01002992.1	3603	6249	KLJ06690.1
LDEV01002992.1	11123	12688	KLJ06691.1
LDEV01002992.1	14049	14956	KLJ06692.1
LDEV01002992.1	15378	16091	KLJ06693.1
LDEV01002993.1	847	2320	KLJ06683.1
LDEV01002993.1	4066	6153	KLJ06684.1
LDEV01002993.1	7201	9731	KLJ06685.1
LDEV01002993.1	10661	13682	KLJ06686.1
LDEV01002993.1	15350	16512	KLJ06687.1
LDEV01002993.1	17118	19386	KLJ06688.1
LDEV01002995.1	8	4315	KLJ06676.1
LDEV01002995.1	5020	5431	KLJ06677.1
LDEV01002995.1	5639	8646	KLJ06678.1
LDEV01002995.1	9273	12405	KLJ06679.1
LDEV01002995.1	12764	16104	KLJ06680.1
LDEV01002995.1	16389	16686	KLJ06681.1
LDEV01002995.1	17102	20170	KLJ06682.1
LDEV01002996.1	1016	4432	KLJ06671.1
LDEV01002996.1	5705	9969	KLJ06672.1
LDEV01002996.1	10722	11071	KLJ06673.1
LDEV01002996.1	12049	13439	KLJ06674.1
LDEV01002996.1	13811	14041	KLJ06675.1
LDEV01002997.1	102	2820	KLJ06665.1
LDEV01002997.1	4201	4543	KLJ06666.1
LDEV01002997.1	4570	5089	KLJ06667.1
LDEV01002997.1	5683	8725	KLJ06668.1
LDEV01002997.1	9453	10656	KLJ06669.1
LDEV01002997.1	12697	13092	KLJ06670.1
LDEV01002998.1	1	545	KLJ06659.1
LDEV01002998.1	920	1911	KLJ06660.1
LDEV01002998.1	3754	6817	KLJ06661.1
LDEV01002998.1	8300	10410	KLJ06662.1
LDEV01002998.1	11943	13317	KLJ06663.1
LDEV01002998.1	14622	16523	KLJ06664.1
LDEV01002999.1	458	4318	KLJ06652.1
LDEV01002999.1	4873	6477	KLJ06653.1
LDEV01002999.1	8239	11302	KLJ06654.1
LDEV01002999.1	11708	16117	KLJ06655.1
LDEV01002999.1	17547	18713	KLJ06656.1
LDEV01002999.1	19393	21086	KLJ06657.1
LDEV01002999.1	22979	23835	KLJ06658.1
LDEV01003000.1	23	392	KLJ06646.1
LDEV01003000.1	2354	3041	KLJ06647.1
LDEV01003000.1	3511	4383	KLJ06648.1
LDEV01003000.1	4944	6994	KLJ06649.1
LDEV01003000.1	9128	12009	KLJ06650.1
LDEV01003000.1	13202	15501	KLJ06651.1
LDEV01003001.1	1050	1257	KLJ06636.1
LDEV01003001.1	2281	3257	KLJ06637.1
LDEV01003001.1	3784	6921	KLJ06638.1
LDEV01003001.1	7623	8502	KLJ06639.1
LDEV01003001.1	9355	10985	KLJ06640.1
LDEV01003001.1	13107	14976	KLJ06641.1
LDEV01003001.1	16039	16390	KLJ06642.1
LDEV01003001.1	17121	18368	KLJ06643.1
LDEV01003001.1	18557	19460	KLJ06644.1
LDEV01003001.1	21369	23773	KLJ06645.1
LDEV01003002.1	626	1064	KLJ06635.1
LDEV01003003.1	270	690	KLJ06625.1
LDEV01003003.1	1228	2607	KLJ06626.1
LDEV01003003.1	3791	5039	KLJ06627.1
LDEV01003003.1	5673	7947	KLJ06628.1
LDEV01003003.1	8774	9184	KLJ06629.1
LDEV01003003.1	9480	16329	KLJ06630.1
LDEV01003003.1	17078	18455	KLJ06631.1
LDEV01003003.1	19107	22029	KLJ06632.1
LDEV01003003.1	23270	24122	KLJ06633.1
LDEV01003003.1	25517	26144	KLJ06634.1
LDEV01003004.1	2008	2541	KLJ06615.1
LDEV01003004.1	3237	4030	KLJ06616.1
LDEV01003004.1	4394	7091	KLJ06617.1
LDEV01003004.1	8337	9483	KLJ06618.1
LDEV01003004.1	10198	13257	KLJ06619.1
LDEV01003004.1	14088	14479	KLJ06620.1
LDEV01003004.1	16014	16405	KLJ06621.1
LDEV01003004.1	20566	20737	KLJ06622.1
LDEV01003004.1	21520	22666	KLJ06623.1
LDEV01003004.1	23803	26436	KLJ06624.1
LDEV01003005.1	1828	3998	KLJ06604.1
LDEV01003005.1	6306	7737	KLJ06605.1
LDEV01003005.1	8576	10265	KLJ06606.1
LDEV01003005.1	10332	10911	KLJ06607.1
LDEV01003005.1	12435	14430	KLJ06608.1
LDEV01003005.1	15716	16459	KLJ06609.1
LDEV01003005.1	16864	17823	KLJ06610.1
LDEV01003005.1	18112	19043	KLJ06611.1
LDEV01003005.1	20334	22098	KLJ06612.1
LDEV01003005.1	22314	23820	KLJ06613.1
LDEV01003005.1	24456	25331	KLJ06614.1
LDEV01003006.1	13	1023	KLJ06595.1
LDEV01003006.1	1296	2710	KLJ06596.1
LDEV01003006.1	3106	3975	KLJ06597.1
LDEV01003006.1	4338	6156	KLJ06598.1
LDEV01003006.1	6558	8403	KLJ06599.1
LDEV01003006.1	9237	10517	KLJ06600.1
LDEV01003006.1	11568	17641	KLJ06601.1
LDEV01003006.1	18639	20715	KLJ06602.1
LDEV01003006.1	23975	24617	KLJ06603.1
LDEV01003007.1	11	7399	KLJ06591.1
LDEV01003007.1	8547	10392	KLJ06592.1
LDEV01003007.1	11770	12986	KLJ06593.1
LDEV01003007.1	13808	14525	KLJ06594.1
LDEV01003008.1	2828	3492	KLJ06586.1
LDEV01003008.1	6177	7940	KLJ06587.1
LDEV01003008.1	8381	9377	KLJ06588.1
LDEV01003008.1	10457	16845	KLJ06589.1
LDEV01003008.1	17459	19208	KLJ06590.1
LDEV01003009.1	1458	3547	KLJ06573.1
LDEV01003009.1	4367	7341	KLJ06574.1
LDEV01003009.1	8047	8693	KLJ06575.1
LDEV01003009.1	9888	10598	KLJ06576.1
LDEV01003009.1	11321	12228	KLJ06577.1
LDEV01003009.1	12764	14423	KLJ06578.1
LDEV01003009.1	15849	17034	KLJ06579.1
LDEV01003009.1	17709	19145	KLJ06580.1
LDEV01003009.1	20619	23114	KLJ06581.1
LDEV01003009.1	23491	24777	KLJ06582.1
LDEV01003009.1	25524	26493	KLJ06583.1
LDEV01003009.1	27014	28335	KLJ06584.1
LDEV01003009.1	28755	29686	KLJ06585.1
LDEV01003012.1	648	1814	KLJ06569.1
LDEV01003012.1	4329	5965	KLJ06570.1
LDEV01003012.1	7945	12231	KLJ06571.1
LDEV01003012.1	15896	16280	KLJ06572.1
LDEV01003014.1	26	3113	KLJ06560.1
LDEV01003014.1	5292	9142	KLJ06561.1
LDEV01003014.1	10598	11581	KLJ06562.1
LDEV01003014.1	12682	13260	KLJ06563.1
LDEV01003014.1	16335	18515	KLJ06564.1
LDEV01003014.1	20109	22116	KLJ06565.1
LDEV01003014.1	25523	26338	KLJ06566.1
LDEV01003014.1	26820	27167	KLJ06567.1
LDEV01003014.1	28555	31661	KLJ06568.1
LDEV01003017.1	1091	1741	KLJ06559.1
LDEV01003019.1	1014	2921	KLJ06556.1
LDEV01003019.1	5949	6444	KLJ06557.1
LDEV01003019.1	7348	8581	KLJ06558.1
LDEV01003021.1	1064	1427	KLJ06549.1
LDEV01003021.1	2961	3693	KLJ06550.1
LDEV01003021.1	5987	7972	KLJ06551.1
LDEV01003021.1	8567	10502	KLJ06552.1
LDEV01003021.1	12146	13136	KLJ06553.1
LDEV01003021.1	14194	15056	KLJ06554.1
LDEV01003021.1	20194	20948	KLJ06555.1
LDEV01003026.1	186	510	KLJ06548.1
LDEV01003027.1	425	701	KLJ06547.1
LDEV01003029.1	12513	14190	KLJ06538.1
LDEV01003029.1	15095	18898	KLJ06539.1
LDEV01003029.1	19291	20401	KLJ06540.1
LDEV01003029.1	20906	22372	KLJ06541.1
LDEV01003029.1	23446	25882	KLJ06542.1
LDEV01003029.1	27680	28702	KLJ06543.1
LDEV01003029.1	30392	33282	KLJ06544.1
LDEV01003029.1	34280	35974	KLJ06545.1
LDEV01003029.1	36589	37745	KLJ06546.1
LDEV01003030.1	3522	4468	KLJ06537.1
LDEV01003031.1	2466	3957	KLJ06535.1
LDEV01003031.1	5685	5922	KLJ06536.1
LDEV01003034.1	51	444	KLJ06525.1
LDEV01003034.1	777	2601	KLJ06526.1
LDEV01003034.1	4157	7115	KLJ06527.1
LDEV01003034.1	33232	33716	KLJ06528.1
LDEV01003034.1	34363	35512	KLJ06529.1
LDEV01003034.1	35831	37568	KLJ06530.1
LDEV01003034.1	41575	43464	KLJ06531.1
LDEV01003034.1	44270	46959	KLJ06532.1
LDEV01003034.1	48233	48776	KLJ06533.1
LDEV01003034.1	53366	54652	KLJ06534.1
LDEV01003035.1	515	1622	KLJ06510.1
LDEV01003035.1	8808	10606	KLJ06511.1
LDEV01003035.1	13413	13773	KLJ06512.1
LDEV01003035.1	16286	16928	KLJ06513.1
LDEV01003035.1	19334	20834	KLJ06514.1
LDEV01003035.1	22790	25740	KLJ06515.1
LDEV01003035.1	31533	33147	KLJ06516.1
LDEV01003035.1	34497	37623	KLJ06517.1
LDEV01003035.1	38588	42766	KLJ06518.1
LDEV01003035.1	44390	44690	KLJ06519.1
LDEV01003035.1	44831	48530	KLJ06520.1
LDEV01003035.1	50167	55597	KLJ06521.1
LDEV01003035.1	57431	59711	KLJ06522.1
LDEV01003035.1	77288	80413	KLJ06523.1
LDEV01003035.1	86124	88009	KLJ06524.1
LDEV01003039.1	41	485	KLJ06496.1
LDEV01003039.1	3576	3968	KLJ06497.1
LDEV01003039.1	4520	6789	KLJ06498.1
LDEV01003039.1	10178	10920	KLJ06499.1
LDEV01003039.1	12991	14221	KLJ06500.1
LDEV01003039.1	17135	20673	KLJ06501.1
LDEV01003039.1	21640	25268	KLJ06502.1
LDEV01003039.1	26187	26715	KLJ06503.1
LDEV01003039.1	28332	28938	KLJ06504.1
LDEV01003039.1	29247	30411	KLJ06505.1
LDEV01003039.1	31192	31747	KLJ06506.1
LDEV01003039.1	33706	34491	KLJ06507.1
LDEV01003039.1	35285	36710	KLJ06508.1
LDEV01003039.1	41743	41938	KLJ06509.1
LDEV01003047.1	4768	5825	KLJ06492.1
LDEV01003047.1	6417	8121	KLJ06493.1
LDEV01003047.1	8532	9368	KLJ06494.1
LDEV01003047.1	10452	12391	KLJ06495.1
LDEV01003054.1	1296	1554	KLJ06490.1
LDEV01003054.1	3970	4729	KLJ06491.1
LDEV01003056.1	882	2587	KLJ06488.1
LDEV01003056.1	3789	5475	KLJ06489.1
LDEV01003060.1	117	315	KLJ06487.1
LDEV01003072.1	1148	2048	KLJ06485.1
LDEV01003072.1	2659	8005	KLJ06486.1
LDEV01003078.1	5058	5343	KLJ06484.1
LDEV01003079.1	3	548	KLJ06483.1
LDEV01003087.1	68	1560	KLJ06481.1
LDEV01003087.1	3117	3438	KLJ06482.1
LDEV01003088.1	3340	4383	KLJ06476.1
LDEV01003088.1	5935	6601	KLJ06477.1
LDEV01003088.1	7754	8635	KLJ06478.1
LDEV01003088.1	9428	9827	KLJ06479.1
LDEV01003088.1	10884	11903	KLJ06480.1
LDEV01003089.1	1218	1788	KLJ06475.1
LDEV01003091.1	5	832	KLJ06453.1
LDEV01003091.1	1473	2673	KLJ06454.1
LDEV01003091.1	2984	3335	KLJ06455.1
LDEV01003091.1	3925	6974	KLJ06456.1
LDEV01003091.1	7369	8281	KLJ06457.1
LDEV01003091.1	9957	13043	KLJ06458.1
LDEV01003091.1	13843	14236	KLJ06459.1
LDEV01003091.1	19972	21121	KLJ06460.1
LDEV01003091.1	23539	24490	KLJ06461.1
LDEV01003091.1	27504	29209	KLJ06462.1
LDEV01003091.1	30339	32457	KLJ06463.1
LDEV01003091.1	33447	34209	KLJ06464.1
LDEV01003091.1	36636	38367	KLJ06465.1
LDEV01003091.1	39633	41385	KLJ06466.1
LDEV01003091.1	42130	43142	KLJ06467.1
LDEV01003091.1	43383	44473	KLJ06468.1
LDEV01003091.1	44552	44735	KLJ06469.1
LDEV01003091.1	46748	48140	KLJ06470.1
LDEV01003091.1	48648	49028	KLJ06471.1
LDEV01003091.1	50709	52111	KLJ06472.1
LDEV01003091.1	58848	61599	KLJ06473.1
LDEV01003091.1	63869	66173	KLJ06474.1
LDEV01003094.1	13	3151	KLJ06446.1
LDEV01003094.1	6144	6947	KLJ06447.1
LDEV01003094.1	7294	7839	KLJ06448.1
LDEV01003094.1	10548	11588	KLJ06449.1
LDEV01003094.1	12958	16283	KLJ06450.1
LDEV01003094.1	24004	27614	KLJ06451.1
LDEV01003094.1	36940	41756	KLJ06452.1
LDEV01003103.1	3039	3339	KLJ06445.1
LDEV01003107.1	31	283	KLJ06443.1
LDEV01003107.1	499	1033	KLJ06444.1
LDEV01003110.1	388	2116	KLJ06437.1
LDEV01003110.1	10510	12285	KLJ06438.1
LDEV01003110.1	18088	21708	KLJ06439.1
LDEV01003110.1	24360	27704	KLJ06440.1
LDEV01003110.1	28945	30567	KLJ06441.1
LDEV01003110.1	31221	36052	KLJ06442.1
LDEV01003119.1	9389	10888	KLJ06428.1
LDEV01003119.1	11746	12510	KLJ06429.1
LDEV01003119.1	14515	15352	KLJ06430.1
LDEV01003119.1	16185	18199	KLJ06431.1
LDEV01003119.1	18883	20049	KLJ06432.1
LDEV01003119.1	20072	22242	KLJ06433.1
LDEV01003119.1	22480	23726	KLJ06434.1
LDEV01003119.1	24135	24643	KLJ06435.1
LDEV01003119.1	25217	26996	KLJ06436.1
LDEV01003123.1	19	2422	KLJ06427.1
LDEV01003127.1	18	5589	KLJ06408.1
LDEV01003127.1	8961	11029	KLJ06409.1
LDEV01003127.1	11615	12751	KLJ06410.1
LDEV01003127.1	15824	17497	KLJ06411.1
LDEV01003127.1	19531	20811	KLJ06412.1
LDEV01003127.1	22996	23440	KLJ06413.1
LDEV01003127.1	23910	25872	KLJ06414.1
LDEV01003127.1	27160	27559	KLJ06415.1
LDEV01003127.1	28616	31024	KLJ06416.1
LDEV01003127.1	32059	32439	KLJ06417.1
LDEV01003127.1	33681	35099	KLJ06418.1
LDEV01003127.1	37849	38341	KLJ06419.1
LDEV01003127.1	39192	41860	KLJ06420.1
LDEV01003127.1	48402	48555	KLJ06421.1
LDEV01003127.1	55521	56878	KLJ06422.1
LDEV01003127.1	58078	58818	KLJ06423.1
LDEV01003127.1	59448	60094	KLJ06424.1
LDEV01003127.1	60368	61429	KLJ06425.1
LDEV01003127.1	61798	63060	KLJ06426.1
LDEV01003132.1	1410	1688	KLJ06407.1
LDEV01003133.1	5324	7497	KLJ06405.1
LDEV01003133.1	9110	10810	KLJ06406.1
LDEV01003135.1	2400	3720	KLJ06403.1
LDEV01003135.1	5927	8996	KLJ06404.1
LDEV01003136.1	11332	11536	KLJ06364.1
LDEV01003136.1	12410	12764	KLJ06365.1
LDEV01003136.1	12951	13996	KLJ06366.1
LDEV01003136.1	14786	15937	KLJ06367.1
LDEV01003136.1	17397	18769	KLJ06368.1
LDEV01003136.1	19151	19544	KLJ06369.1
LDEV01003136.1	22162	22891	KLJ06370.1
LDEV01003136.1	23053	24213	KLJ06371.1
LDEV01003136.1	24826	25041	KLJ06372.1
LDEV01003136.1	25710	26580	KLJ06373.1
LDEV01003136.1	30061	31297	KLJ06374.1
LDEV01003136.1	32416	33634	KLJ06375.1
LDEV01003136.1	37303	38123	KLJ06376.1
LDEV01003136.1	39111	41547	KLJ06377.1
LDEV01003136.1	46045	47587	KLJ06378.1
LDEV01003136.1	47982	48907	KLJ06379.1
LDEV01003136.1	50469	51095	KLJ06380.1
LDEV01003136.1	54660	57326	KLJ06381.1
LDEV01003136.1	58399	59362	KLJ06382.1
LDEV01003136.1	60323	61475	KLJ06383.1
LDEV01003136.1	63305	65030	KLJ06384.1
LDEV01003136.1	68730	71514	KLJ06385.1
LDEV01003136.1	72235	75366	KLJ06386.1
LDEV01003136.1	76049	81389	KLJ06387.1
LDEV01003136.1	82346	83254	KLJ06388.1
LDEV01003136.1	83679	85822	KLJ06389.1
LDEV01003136.1	86803	88801	KLJ06390.1
LDEV01003136.1	89343	91247	KLJ06391.1
LDEV01003136.1	92851	94031	KLJ06392.1
LDEV01003136.1	95532	96788	KLJ06393.1
LDEV01003136.1	97847	99845	KLJ06394.1
LDEV01003136.1	99982	100786	KLJ06395.1
LDEV01003136.1	101230	102241	KLJ06396.1
LDEV01003136.1	102967	103376	KLJ06397.1
LDEV01003136.1	103569	105153	KLJ06398.1
LDEV01003136.1	107631	111518	KLJ06399.1
LDEV01003136.1	112762	115774	KLJ06400.1
LDEV01003136.1	116887	118045	KLJ06401.1
LDEV01003136.1	121844	122330	KLJ06402.1
LDEV01003148.1	2404	4665	KLJ06358.1
LDEV01003148.1	6195	7736	KLJ06359.1
LDEV01003148.1	8354	12108	KLJ06360.1
LDEV01003148.1	13024	15431	KLJ06361.1
LDEV01003148.1	16287	16797	KLJ06362.1
LDEV01003148.1	23256	26623	KLJ06363.1
LDEV01003153.1	757	2985	KLJ06354.1
LDEV01003153.1	3983	6199	KLJ06355.1
LDEV01003153.1	8785	9946	KLJ06356.1
LDEV01003153.1	10838	11507	KLJ06357.1
LDEV01003166.1	651	1431	KLJ06350.1
LDEV01003166.1	2240	2709	KLJ06351.1
LDEV01003166.1	2833	3231	KLJ06352.1
LDEV01003166.1	4432	5838	KLJ06353.1
LDEV01003172.1	1	475	KLJ06344.1
LDEV01003172.1	2829	5926	KLJ06345.1
LDEV01003172.1	7592	8768	KLJ06346.1
LDEV01003172.1	8890	10547	KLJ06347.1
LDEV01003172.1	23058	24867	KLJ06348.1
LDEV01003172.1	25556	25760	KLJ06349.1
LDEV01003173.1	204	1905	KLJ06341.1
LDEV01003173.1	2240	2879	KLJ06342.1
LDEV01003173.1	5191	6268	KLJ06343.1
LDEV01003179.1	184	436	KLJ06340.1
LDEV01003181.1	5189	5620	KLJ06338.1
LDEV01003181.1	6862	7909	KLJ06339.1
LDEV01003182.1	530	1102	KLJ06322.1
LDEV01003182.1	1782	3093	KLJ06323.1
LDEV01003182.1	3452	4473	KLJ06324.1
LDEV01003182.1	5184	6180	KLJ06325.1
LDEV01003182.1	6992	7697	KLJ06326.1
LDEV01003182.1	9550	11997	KLJ06327.1
LDEV01003182.1	13135	14033	KLJ06328.1
LDEV01003182.1	16297	17344	KLJ06329.1
LDEV01003182.1	20519	22961	KLJ06330.1
LDEV01003182.1	23835	31281	KLJ06331.1
LDEV01003182.1	33314	34949	KLJ06332.1
LDEV01003182.1	35998	37959	KLJ06333.1
LDEV01003182.1	38485	39591	KLJ06334.1
LDEV01003182.1	41794	42160	KLJ06335.1
LDEV01003182.1	47118	49290	KLJ06336.1
LDEV01003182.1	54869	55601	KLJ06337.1
LDEV01003188.1	3964	4251	KLJ06321.1
LDEV01003194.1	551	710	KLJ06320.1
LDEV01003197.1	700	2122	KLJ06319.1
LDEV01003200.1	46	670	KLJ06288.1
LDEV01003200.1	4622	5249	KLJ06289.1
LDEV01003200.1	6750	11005	KLJ06290.1
LDEV01003200.1	12362	14279	KLJ06291.1
LDEV01003200.1	15850	16874	KLJ06292.1
LDEV01003200.1	19739	20054	KLJ06293.1
LDEV01003200.1	20867	22149	KLJ06294.1
LDEV01003200.1	22827	24631	KLJ06295.1
LDEV01003200.1	26526	28596	KLJ06296.1
LDEV01003200.1	29328	30286	KLJ06297.1
LDEV01003200.1	30788	31307	KLJ06298.1
LDEV01003200.1	32403	34262	KLJ06299.1
LDEV01003200.1	35188	36500	KLJ06300.1
LDEV01003200.1	37181	38475	KLJ06301.1
LDEV01003200.1	39435	40761	KLJ06302.1
LDEV01003200.1	43664	44456	KLJ06303.1
LDEV01003200.1	45425	46046	KLJ06304.1
LDEV01003200.1	46583	47159	KLJ06305.1
LDEV01003200.1	47860	48582	KLJ06306.1
LDEV01003200.1	50786	51484	KLJ06307.1
LDEV01003200.1	51709	52567	KLJ06308.1
LDEV01003200.1	54575	55766	KLJ06309.1
LDEV01003200.1	56554	57940	KLJ06310.1
LDEV01003200.1	58256	59798	KLJ06311.1
LDEV01003200.1	60468	62091	KLJ06312.1
LDEV01003200.1	62904	63577	KLJ06313.1
LDEV01003200.1	64645	65203	KLJ06314.1
LDEV01003200.1	66462	67452	KLJ06315.1
LDEV01003200.1	68396	70848	KLJ06316.1
LDEV01003200.1	72277	74347	KLJ06317.1
LDEV01003200.1	75457	76267	KLJ06318.1
LDEV01003208.1	994	1479	KLJ06275.1
LDEV01003208.1	2340	5157	KLJ06276.1
LDEV01003208.1	6858	8300	KLJ06277.1
LDEV01003208.1	9137	10475	KLJ06278.1
LDEV01003208.1	10508	11549	KLJ06279.1
LDEV01003208.1	13512	14968	KLJ06280.1
LDEV01003208.1	15409	16526	KLJ06281.1
LDEV01003208.1	17782	18963	KLJ06282.1
LDEV01003208.1	20161	23675	KLJ06283.1
LDEV01003208.1	26197	28329	KLJ06284.1
LDEV01003208.1	31641	33291	KLJ06285.1
LDEV01003208.1	38335	43137	KLJ06286.1
LDEV01003208.1	44997	46938	KLJ06287.1
LDEV01003209.1	1792	3087	KLJ06262.1
LDEV01003209.1	6961	8482	KLJ06263.1
LDEV01003209.1	9102	10543	KLJ06264.1
LDEV01003209.1	11240	13336	KLJ06265.1
LDEV01003209.1	13944	15250	KLJ06266.1
LDEV01003209.1	15890	16800	KLJ06267.1
LDEV01003209.1	18491	19886	KLJ06268.1
LDEV01003209.1	22537	23452	KLJ06269.1
LDEV01003209.1	25042	27036	KLJ06270.1
LDEV01003209.1	27764	33742	KLJ06271.1
LDEV01003209.1	35011	36385	KLJ06272.1
LDEV01003209.1	40339	41326	KLJ06273.1
LDEV01003209.1	44531	47568	KLJ06274.1
LDEV01003211.1	1138	2726	KLJ06261.1
LDEV01003219.1	1	463	KLJ06257.1
LDEV01003219.1	2647	4400	KLJ06258.1
LDEV01003219.1	5246	6800	KLJ06259.1
LDEV01003219.1	7237	7591	KLJ06260.1
LDEV01003221.1	1116	1428	KLJ06249.1
LDEV01003221.1	4485	5214	KLJ06250.1
LDEV01003221.1	8091	8268	KLJ06251.1
LDEV01003221.1	10526	12087	KLJ06252.1
LDEV01003221.1	13985	15833	KLJ06253.1
LDEV01003221.1	16380	17684	KLJ06254.1
LDEV01003221.1	18701	22586	KLJ06255.1
LDEV01003221.1	23368	24663	KLJ06256.1
LDEV01003224.1	6754	8124	KLJ06240.1
LDEV01003224.1	15468	15816	KLJ06241.1
LDEV01003224.1	16331	20908	KLJ06242.1
LDEV01003224.1	21537	22783	KLJ06243.1
LDEV01003224.1	24017	24572	KLJ06244.1
LDEV01003224.1	25065	26591	KLJ06245.1
LDEV01003224.1	27938	29185	KLJ06246.1
LDEV01003224.1	30042	30584	KLJ06247.1
LDEV01003224.1	31149	31982	KLJ06248.1
LDEV01003234.1	316	635	KLJ06238.1
LDEV01003234.1	2583	5280	KLJ06239.1
LDEV01003235.1	1521	3240	KLJ06227.1
LDEV01003235.1	6589	9652	KLJ06228.1
LDEV01003235.1	11125	12780	KLJ06229.1
LDEV01003235.1	14810	16695	KLJ06230.1
LDEV01003235.1	17738	23188	KLJ06231.1
LDEV01003235.1	24991	27371	KLJ06232.1
LDEV01003235.1	27700	29349	KLJ06233.1
LDEV01003235.1	29970	31109	KLJ06234.1
LDEV01003235.1	31853	33936	KLJ06235.1
LDEV01003235.1	34414	37563	KLJ06236.1
LDEV01003235.1	38177	38670	KLJ06237.1
LDEV01003240.1	771	2134	KLJ06226.1
LDEV01003243.1	4174	5574	KLJ06219.1
LDEV01003243.1	5931	9007	KLJ06220.1
LDEV01003243.1	9354	10933	KLJ06221.1
LDEV01003243.1	11707	12796	KLJ06222.1
LDEV01003243.1	13443	15291	KLJ06223.1
LDEV01003243.1	16918	17983	KLJ06224.1
LDEV01003243.1	18996	20049	KLJ06225.1
LDEV01003244.1	3049	5558	KLJ06218.1
LDEV01003246.1	691	849	KLJ06217.1
LDEV01003249.1	2234	3167	KLJ06210.1
LDEV01003249.1	4296	6334	KLJ06211.1
LDEV01003249.1	7293	10065	KLJ06212.1
LDEV01003249.1	11894	13172	KLJ06213.1
LDEV01003249.1	16619	19311	KLJ06214.1
LDEV01003249.1	23448	24463	KLJ06215.1
LDEV01003249.1	26716	29149	KLJ06216.1
LDEV01003252.1	1158	1434	KLJ06208.1
LDEV01003252.1	3379	3814	KLJ06209.1
LDEV01003253.1	63	465	KLJ06204.1
LDEV01003253.1	970	2068	KLJ06205.1
LDEV01003253.1	3375	4365	KLJ06206.1
LDEV01003253.1	5783	10728	KLJ06207.1
LDEV01003254.1	24	285	KLJ06189.1
LDEV01003254.1	840	1992	KLJ06190.1
LDEV01003254.1	3190	6283	KLJ06191.1
LDEV01003254.1	10120	11531	KLJ06192.1
LDEV01003254.1	12355	13006	KLJ06193.1
LDEV01003254.1	13837	15067	KLJ06194.1
LDEV01003254.1	16957	22185	KLJ06195.1
LDEV01003254.1	24998	27392	KLJ06196.1
LDEV01003254.1	28884	29847	KLJ06197.1
LDEV01003254.1	30774	32971	KLJ06198.1
LDEV01003254.1	33372	33732	KLJ06199.1
LDEV01003254.1	38611	39835	KLJ06200.1
LDEV01003254.1	39973	41521	KLJ06201.1
LDEV01003254.1	42031	43831	KLJ06202.1
LDEV01003254.1	44818	46179	KLJ06203.1
LDEV01003257.1	1913	4369	KLJ06188.1
LDEV01003259.1	661	817	KLJ06187.1
LDEV01003261.1	7828	8533	KLJ06183.1
LDEV01003261.1	12290	12560	KLJ06184.1
LDEV01003261.1	18220	19273	KLJ06185.1
LDEV01003261.1	21006	23849	KLJ06186.1
LDEV01003262.1	1328	2477	KLJ06179.1
LDEV01003262.1	3351	4329	KLJ06180.1
LDEV01003262.1	5554	6512	KLJ06181.1
LDEV01003262.1	8479	10771	KLJ06182.1
LDEV01003265.1	2441	3947	KLJ06178.1
LDEV01003266.1	336	1901	KLJ06177.1
LDEV01003267.1	1768	3357	KLJ06176.1
LDEV01003269.1	1494	2054	KLJ06170.1
LDEV01003269.1	3565	4174	KLJ06171.1
LDEV01003269.1	5810	6288	KLJ06172.1
LDEV01003269.1	8127	8929	KLJ06173.1
LDEV01003269.1	15980	17887	KLJ06174.1
LDEV01003269.1	18150	19353	KLJ06175.1
LDEV01003274.1	478	905	KLJ06165.1
LDEV01003274.1	2772	3204	KLJ06166.1
LDEV01003274.1	4268	5561	KLJ06167.1
LDEV01003274.1	6455	12019	KLJ06168.1
LDEV01003274.1	13705	14209	KLJ06169.1
LDEV01003276.1	33	364	KLJ06156.1
LDEV01003276.1	1364	3426	KLJ06157.1
LDEV01003276.1	4093	6246	KLJ06158.1
LDEV01003276.1	8016	8211	KLJ06159.1
LDEV01003276.1	11823	14109	KLJ06160.1
LDEV01003276.1	14909	15182	KLJ06161.1
LDEV01003276.1	15787	17187	KLJ06162.1
LDEV01003276.1	19525	21674	KLJ06163.1
LDEV01003276.1	23240	23603	KLJ06164.1
LDEV01003278.1	1144	4607	KLJ06146.1
LDEV01003278.1	6224	6923	KLJ06147.1
LDEV01003278.1	7277	8156	KLJ06148.1
LDEV01003278.1	9230	14672	KLJ06149.1
LDEV01003278.1	15566	17302	KLJ06150.1
LDEV01003278.1	19668	20924	KLJ06151.1
LDEV01003278.1	25205	27286	KLJ06152.1
LDEV01003278.1	30864	32819	KLJ06153.1
LDEV01003278.1	36645	40009	KLJ06154.1
LDEV01003278.1	41427	44216	KLJ06155.1
LDEV01003284.1	3612	4793	KLJ06136.1
LDEV01003284.1	5630	6176	KLJ06137.1
LDEV01003284.1	7812	10662	KLJ06138.1
LDEV01003284.1	13791	14955	KLJ06139.1
LDEV01003284.1	16014	18449	KLJ06140.1
LDEV01003284.1	21045	21747	KLJ06141.1
LDEV01003284.1	23494	24453	KLJ06142.1
LDEV01003284.1	27322	28108	KLJ06143.1
LDEV01003284.1	30259	30944	KLJ06144.1
LDEV01003284.1	31223	32844	KLJ06145.1
LDEV01003288.1	852	1220	KLJ06133.1
LDEV01003288.1	1568	2786	KLJ06134.1
LDEV01003288.1	4488	6516	KLJ06135.1
LDEV01003291.1	70	834	KLJ06107.1
LDEV01003291.1	4154	6195	KLJ06108.1
LDEV01003291.1	8221	12342	KLJ06109.1
LDEV01003291.1	13977	16427	KLJ06110.1
LDEV01003291.1	17195	20830	KLJ06111.1
LDEV01003291.1	21124	24299	KLJ06112.1
LDEV01003291.1	25161	25826	KLJ06113.1
LDEV01003291.1	26527	27506	KLJ06114.1
LDEV01003291.1	29645	30137	KLJ06115.1
LDEV01003291.1	31753	32866	KLJ06116.1
LDEV01003291.1	33618	35560	KLJ06117.1
LDEV01003291.1	37054	39995	KLJ06118.1
LDEV01003291.1	40460	42290	KLJ06119.1
LDEV01003291.1	45136	46747	KLJ06120.1
LDEV01003291.1	48644	49532	KLJ06121.1
LDEV01003291.1	50120	51634	KLJ06122.1
LDEV01003291.1	52994	54609	KLJ06123.1
LDEV01003291.1	55766	58208	KLJ06124.1
LDEV01003291.1	59689	61404	KLJ06125.1
LDEV01003291.1	62679	63775	KLJ06126.1
LDEV01003291.1	64046	65312	KLJ06127.1
LDEV01003291.1	66215	67265	KLJ06128.1
LDEV01003291.1	68145	70440	KLJ06129.1
LDEV01003291.1	71817	75568	KLJ06130.1
LDEV01003291.1	80265	82110	KLJ06131.1
LDEV01003291.1	82430	85040	KLJ06132.1
LDEV01003292.1	872	1301	KLJ06106.1
LDEV01003295.1	829	1873	KLJ06098.1
LDEV01003295.1	2211	5714	KLJ06099.1
LDEV01003295.1	6019	12042	KLJ06100.1
LDEV01003295.1	12546	14046	KLJ06101.1
LDEV01003295.1	14616	16106	KLJ06102.1
LDEV01003295.1	17366	21446	KLJ06103.1
LDEV01003295.1	22007	23525	KLJ06104.1
LDEV01003295.1	24978	25359	KLJ06105.1
LDEV01003297.1	1725	4166	KLJ06096.1
LDEV01003297.1	5865	6837	KLJ06097.1
LDEV01003298.1	919	2228	KLJ06079.1
LDEV01003298.1	4769	6113	KLJ06080.1
LDEV01003298.1	7594	8250	KLJ06081.1
LDEV01003298.1	9864	10774	KLJ06082.1
LDEV01003298.1	11211	12190	KLJ06083.1
LDEV01003298.1	17621	19584	KLJ06084.1
LDEV01003298.1	21380	23189	KLJ06085.1
LDEV01003298.1	25212	25498	KLJ06086.1
LDEV01003298.1	34339	36177	KLJ06087.1
LDEV01003298.1	41734	42190	KLJ06088.1
LDEV01003298.1	44710	45719	KLJ06089.1
LDEV01003298.1	47968	51174	KLJ06090.1
LDEV01003298.1	54440	55499	KLJ06091.1
LDEV01003298.1	56398	57992	KLJ06092.1
LDEV01003298.1	58052	59318	KLJ06093.1
LDEV01003298.1	59348	60985	KLJ06094.1
LDEV01003298.1	61745	62233	KLJ06095.1
LDEV01003300.1	366	2273	KLJ06052.1
LDEV01003300.1	2850	3781	KLJ06053.1
LDEV01003300.1	5320	6932	KLJ06054.1
LDEV01003300.1	9209	12015	KLJ06055.1
LDEV01003300.1	14422	14962	KLJ06056.1
LDEV01003300.1	17162	17419	KLJ06057.1
LDEV01003300.1	19001	20305	KLJ06058.1
LDEV01003300.1	21391	23418	KLJ06059.1
LDEV01003300.1	25556	26245	KLJ06060.1
LDEV01003300.1	27608	29436	KLJ06061.1
LDEV01003300.1	31449	32277	KLJ06062.1
LDEV01003300.1	32756	34681	KLJ06063.1
LDEV01003300.1	36806	37401	KLJ06064.1
LDEV01003300.1	38252	39897	KLJ06065.1
LDEV01003300.1	40184	41355	KLJ06066.1
LDEV01003300.1	44510	47039	KLJ06067.1
LDEV01003300.1	49797	52092	KLJ06068.1
LDEV01003300.1	56638	58979	KLJ06069.1
LDEV01003300.1	60980	62324	KLJ06070.1
LDEV01003300.1	63421	64085	KLJ06071.1
LDEV01003300.1	65764	66920	KLJ06072.1
LDEV01003300.1	68304	68715	KLJ06073.1
LDEV01003300.1	69586	69964	KLJ06074.1
LDEV01003300.1	71007	71861	KLJ06075.1
LDEV01003300.1	76537	78064	KLJ06076.1
LDEV01003300.1	78881	79808	KLJ06077.1
LDEV01003300.1	80692	82195	KLJ06078.1
LDEV01003304.1	2	296	KLJ06043.1
LDEV01003304.1	1678	5189	KLJ06044.1
LDEV01003304.1	13242	13720	KLJ06045.1
LDEV01003304.1	15509	17792	KLJ06046.1
LDEV01003304.1	19441	20459	KLJ06047.1
LDEV01003304.1	23661	24543	KLJ06048.1
LDEV01003304.1	25825	26608	KLJ06049.1
LDEV01003304.1	31217	34649	KLJ06050.1
LDEV01003304.1	36749	37010	KLJ06051.1
LDEV01003309.1	663	1234	KLJ06042.1
LDEV01003315.1	245	605	KLJ06041.1
LDEV01003318.1	2849	4625	KLJ06009.1
LDEV01003318.1	6218	8241	KLJ06010.1
LDEV01003318.1	9787	10656	KLJ06011.1
LDEV01003318.1	13337	13907	KLJ06012.1
LDEV01003318.1	15719	17166	KLJ06013.1
LDEV01003318.1	20070	20639	KLJ06014.1
LDEV01003318.1	25971	28448	KLJ06015.1
LDEV01003318.1	30212	32379	KLJ06016.1
LDEV01003318.1	33300	35271	KLJ06017.1
LDEV01003318.1	36963	40144	KLJ06018.1
LDEV01003318.1	41337	43468	KLJ06019.1
LDEV01003318.1	44381	45541	KLJ06020.1
LDEV01003318.1	47058	48353	KLJ06021.1
LDEV01003318.1	50234	52027	KLJ06022.1
LDEV01003318.1	52669	55380	KLJ06023.1
LDEV01003318.1	55947	57481	KLJ06024.1
LDEV01003318.1	58330	59694	KLJ06025.1
LDEV01003318.1	60258	62139	KLJ06026.1
LDEV01003318.1	62662	63609	KLJ06027.1
LDEV01003318.1	65875	67356	KLJ06028.1
LDEV01003318.1	68258	70331	KLJ06029.1
LDEV01003318.1	72126	72781	KLJ06030.1
LDEV01003318.1	74725	75518	KLJ06031.1
LDEV01003318.1	76586	78549	KLJ06032.1
LDEV01003318.1	79028	80955	KLJ06033.1
LDEV01003318.1	82548	83762	KLJ06034.1
LDEV01003318.1	86312	87924	KLJ06035.1
LDEV01003318.1	89762	91104	KLJ06036.1
LDEV01003318.1	96332	96957	KLJ06037.1
LDEV01003318.1	97791	99104	KLJ06038.1
LDEV01003318.1	99515	100842	KLJ06039.1
LDEV01003318.1	103859	105912	KLJ06040.1
LDEV01003333.1	5053	6919	KLJ06008.1
LDEV01003336.1	831	1086	KLJ06007.1
LDEV01003341.1	4337	6482	KLJ06001.1
LDEV01003341.1	7899	9412	KLJ06002.1
LDEV01003341.1	9903	11643	KLJ06003.1
LDEV01003341.1	12015	13542	KLJ06004.1
LDEV01003341.1	14159	15096	KLJ06005.1
LDEV01003341.1	17253	19647	KLJ06006.1
LDEV01003345.1	245	578	KLJ05996.1
LDEV01003345.1	4352	5067	KLJ05997.1
LDEV01003345.1	5957	7870	KLJ05998.1
LDEV01003345.1	8294	9895	KLJ05999.1
LDEV01003345.1	10865	12692	KLJ06000.1
LDEV01003351.1	1324	3459	KLJ05961.1
LDEV01003351.1	6498	8204	KLJ05962.1
LDEV01003351.1	8207	8519	KLJ05963.1
LDEV01003351.1	9892	11621	KLJ05964.1
LDEV01003351.1	12648	13017	KLJ05965.1
LDEV01003351.1	14565	17114	KLJ05966.1
LDEV01003351.1	19267	21867	KLJ05967.1
LDEV01003351.1	22790	23141	KLJ05968.1
LDEV01003351.1	25485	26742	KLJ05969.1
LDEV01003351.1	31370	31944	KLJ05970.1
LDEV01003351.1	34093	34573	KLJ05971.1
LDEV01003351.1	35716	36619	KLJ05972.1
LDEV01003351.1	38002	39662	KLJ05973.1
LDEV01003351.1	41940	42465	KLJ05974.1
LDEV01003351.1	44966	46150	KLJ05975.1
LDEV01003351.1	50427	52354	KLJ05976.1
LDEV01003351.1	53479	58548	KLJ05977.1
LDEV01003351.1	59548	60489	KLJ05978.1
LDEV01003351.1	61308	63760	KLJ05979.1
LDEV01003351.1	64940	65886	KLJ05980.1
LDEV01003351.1	68297	70899	KLJ05981.1
LDEV01003351.1	71488	73705	KLJ05982.1
LDEV01003351.1	74853	81308	KLJ05983.1
LDEV01003351.1	81396	83662	KLJ05984.1
LDEV01003351.1	86331	88499	KLJ05985.1
LDEV01003351.1	88932	89970	KLJ05986.1
LDEV01003351.1	90975	91723	KLJ05987.1
LDEV01003351.1	92543	94983	KLJ05988.1
LDEV01003351.1	95631	96534	KLJ05989.1
LDEV01003351.1	98287	98973	KLJ05990.1
LDEV01003351.1	99168	101544	KLJ05991.1
LDEV01003351.1	103474	104212	KLJ05992.1
LDEV01003351.1	108539	109781	KLJ05993.1
LDEV01003351.1	110371	112439	KLJ05994.1
LDEV01003351.1	113058	114152	KLJ05995.1
LDEV01003365.1	4026	4278	KLJ05960.1
LDEV01003376.1	5219	6015	KLJ05952.1
LDEV01003376.1	7374	7881	KLJ05953.1
LDEV01003376.1	13978	15028	KLJ05954.1
LDEV01003376.1	20883	22135	KLJ05955.1
LDEV01003376.1	24822	26279	KLJ05956.1
LDEV01003376.1	26765	28230	KLJ05957.1
LDEV01003376.1	29044	30314	KLJ05958.1
LDEV01003376.1	31889	32523	KLJ05959.1
LDEV01003378.1	2713	4266	KLJ05951.1
LDEV01003383.1	13	181	KLJ05950.1
LDEV01003385.1	680	1192	KLJ05949.1
LDEV01003391.1	525	2478	KLJ05945.1
LDEV01003391.1	3621	5451	KLJ05946.1
LDEV01003391.1	6508	7495	KLJ05947.1
LDEV01003391.1	7958	8862	KLJ05948.1
LDEV01003395.1	2	233	KLJ05919.1
LDEV01003395.1	890	2730	KLJ05920.1
LDEV01003395.1	3454	4678	KLJ05921.1
LDEV01003395.1	5626	7972	KLJ05922.1
LDEV01003395.1	10075	15251	KLJ05923.1
LDEV01003395.1	19061	22690	KLJ05924.1
LDEV01003395.1	23195	23963	KLJ05925.1
LDEV01003395.1	26619	28225	KLJ05926.1
LDEV01003395.1	28773	30515	KLJ05927.1
LDEV01003395.1	32445	33405	KLJ05928.1
LDEV01003395.1	34501	35443	KLJ05929.1
LDEV01003395.1	38157	40489	KLJ05930.1
LDEV01003395.1	43535	44743	KLJ05931.1
LDEV01003395.1	51199	52828	KLJ05932.1
LDEV01003395.1	55225	56852	KLJ05933.1
LDEV01003395.1	57696	59552	KLJ05934.1
LDEV01003395.1	59943	60918	KLJ05935.1
LDEV01003395.1	61327	62456	KLJ05936.1
LDEV01003395.1	63629	65853	KLJ05937.1
LDEV01003395.1	67001	68053	KLJ05938.1
LDEV01003395.1	72184	73265	KLJ05939.1
LDEV01003395.1	73787	74505	KLJ05940.1
LDEV01003395.1	81137	83113	KLJ05941.1
LDEV01003395.1	88911	91396	KLJ05942.1
LDEV01003395.1	92949	93260	KLJ05943.1
LDEV01003395.1	94499	95606	KLJ05944.1
LDEV01003402.1	1138	1918	KLJ05915.1
LDEV01003402.1	2361	3152	KLJ05916.1
LDEV01003402.1	3390	3790	KLJ05917.1
LDEV01003402.1	5944	8047	KLJ05918.1
LDEV01003404.1	15	312	KLJ05913.1
LDEV01003404.1	3326	4851	KLJ05914.1
LDEV01003407.1	146	1127	KLJ05907.1
LDEV01003407.1	1885	3588	KLJ05908.1
LDEV01003407.1	4210	4624	KLJ05909.1
LDEV01003407.1	4722	5497	KLJ05910.1
LDEV01003407.1	7291	11584	KLJ05911.1
LDEV01003407.1	17359	17581	KLJ05912.1
LDEV01003410.1	971	1139	KLJ05906.1
LDEV01003413.1	98	485	KLJ05901.1
LDEV01003413.1	1257	5167	KLJ05902.1
LDEV01003413.1	7170	7689	KLJ05903.1
LDEV01003413.1	8815	10620	KLJ05904.1
LDEV01003413.1	11749	12578	KLJ05905.1
LDEV01003417.1	28	493	KLJ05889.1
LDEV01003417.1	1551	2961	KLJ05890.1
LDEV01003417.1	9268	11685	KLJ05891.1
LDEV01003417.1	13891	14820	KLJ05892.1
LDEV01003417.1	15696	16763	KLJ05893.1
LDEV01003417.1	17861	18821	KLJ05894.1
LDEV01003417.1	19111	21036	KLJ05895.1
LDEV01003417.1	22884	24494	KLJ05896.1
LDEV01003417.1	25061	26349	KLJ05897.1
LDEV01003417.1	34104	37117	KLJ05898.1
LDEV01003417.1	37396	38730	KLJ05899.1
LDEV01003417.1	39433	39622	KLJ05900.1
LDEV01003422.1	1516	2537	KLJ05882.1
LDEV01003422.1	5716	7507	KLJ05883.1
LDEV01003422.1	8914	12568	KLJ05884.1
LDEV01003422.1	13276	13474	KLJ05885.1
LDEV01003422.1	13939	15590	KLJ05886.1
LDEV01003422.1	16404	17071	KLJ05887.1
LDEV01003422.1	17498	19249	KLJ05888.1
LDEV01003424.1	3031	3775	KLJ05881.1
LDEV01003436.1	22	316	KLJ05879.1
LDEV01003436.1	8486	9413	KLJ05880.1
LDEV01003437.1	1726	2507	KLJ05868.1
LDEV01003437.1	5166	7193	KLJ05869.1
LDEV01003437.1	8154	10131	KLJ05870.1
LDEV01003437.1	11546	13396	KLJ05871.1
LDEV01003437.1	14825	15089	KLJ05872.1
LDEV01003437.1	15723	16278	KLJ05873.1
LDEV01003437.1	17527	17803	KLJ05874.1
LDEV01003437.1	18199	20286	KLJ05875.1
LDEV01003437.1	20725	21968	KLJ05876.1
LDEV01003437.1	23015	23825	KLJ05877.1
LDEV01003437.1	25790	28255	KLJ05878.1
LDEV01003447.1	1335	1509	KLJ05850.1
LDEV01003447.1	5441	6305	KLJ05851.1
LDEV01003447.1	10772	15470	KLJ05852.1
LDEV01003447.1	17865	21612	KLJ05853.1
LDEV01003447.1	24526	24973	KLJ05854.1
LDEV01003447.1	25407	25663	KLJ05855.1
LDEV01003447.1	34502	35607	KLJ05856.1
LDEV01003447.1	42102	45365	KLJ05857.1
LDEV01003447.1	46324	47725	KLJ05858.1
LDEV01003447.1	48943	50118	KLJ05859.1
LDEV01003447.1	50909	51919	KLJ05860.1
LDEV01003447.1	52617	55003	KLJ05861.1
LDEV01003447.1	55315	58642	KLJ05862.1
LDEV01003447.1	59101	60689	KLJ05863.1
LDEV01003447.1	60949	62226	KLJ05864.1
LDEV01003447.1	62669	64280	KLJ05865.1
LDEV01003447.1	65229	65836	KLJ05866.1
LDEV01003447.1	67047	67435	KLJ05867.1
LDEV01003449.1	59	1532	KLJ05835.1
LDEV01003449.1	3127	5014	KLJ05836.1
LDEV01003449.1	5601	9704	KLJ05837.1
LDEV01003449.1	13034	14061	KLJ05838.1
LDEV01003449.1	14327	15737	KLJ05839.1
LDEV01003449.1	16101	18956	KLJ05840.1
LDEV01003449.1	22283	23116	KLJ05841.1
LDEV01003449.1	25128	30355	KLJ05842.1
LDEV01003449.1	31843	36616	KLJ05843.1
LDEV01003449.1	37574	40873	KLJ05844.1
LDEV01003449.1	41310	43545	KLJ05845.1
LDEV01003449.1	44239	45364	KLJ05846.1
LDEV01003449.1	45673	46465	KLJ05847.1
LDEV01003449.1	47677	51484	KLJ05848.1
LDEV01003449.1	52016	52280	KLJ05849.1
LDEV01003450.1	249	444	KLJ05834.1
LDEV01003451.1	883	1075	KLJ05833.1
LDEV01003457.1	22	1717	KLJ05823.1
LDEV01003457.1	6263	7039	KLJ05824.1
LDEV01003457.1	7961	10140	KLJ05825.1
LDEV01003457.1	11184	13068	KLJ05826.1
LDEV01003457.1	14528	16550	KLJ05827.1
LDEV01003457.1	17857	19654	KLJ05828.1
LDEV01003457.1	21766	22778	KLJ05829.1
LDEV01003457.1	24385	27640	KLJ05830.1
LDEV01003457.1	28614	30234	KLJ05831.1
LDEV01003457.1	31043	31448	KLJ05832.1
LDEV01003461.1	1773	1986	KLJ05822.1
LDEV01003462.1	962	1208	KLJ05821.1
LDEV01003463.1	1370	1559	KLJ05806.1
LDEV01003463.1	4796	6880	KLJ05807.1
LDEV01003463.1	9275	11948	KLJ05808.1
LDEV01003463.1	13399	14136	KLJ05809.1
LDEV01003463.1	15723	20155	KLJ05810.1
LDEV01003463.1	20849	22584	KLJ05811.1
LDEV01003463.1	23699	30330	KLJ05812.1
LDEV01003463.1	32288	34723	KLJ05813.1
LDEV01003463.1	40311	41240	KLJ05814.1
LDEV01003463.1	42766	46744	KLJ05815.1
LDEV01003463.1	49721	51317	KLJ05816.1
LDEV01003463.1	54220	57038	KLJ05817.1
LDEV01003463.1	59583	59796	KLJ05818.1
LDEV01003463.1	60104	68828	KLJ05819.1
LDEV01003463.1	69886	70147	KLJ05820.1
LDEV01003465.1	1	238	KLJ05805.1
LDEV01003473.1	1180	1336	KLJ05804.1
LDEV01003474.1	4277	5543	KLJ05802.1
LDEV01003474.1	5546	6039	KLJ05803.1
LDEV01003476.1	3196	3623	KLJ05782.1
LDEV01003476.1	8019	9275	KLJ05783.1
LDEV01003476.1	10481	11610	KLJ05784.1
LDEV01003476.1	12316	13901	KLJ05785.1
LDEV01003476.1	15269	16082	KLJ05786.1
LDEV01003476.1	19773	20991	KLJ05787.1
LDEV01003476.1	24359	26847	KLJ05788.1
LDEV01003476.1	27392	28638	KLJ05789.1
LDEV01003476.1	29302	30879	KLJ05790.1
LDEV01003476.1	31669	33577	KLJ05791.1
LDEV01003476.1	34530	38245	KLJ05792.1
LDEV01003476.1	40317	42645	KLJ05793.1
LDEV01003476.1	43522	44320	KLJ05794.1
LDEV01003476.1	49341	49512	KLJ05795.1
LDEV01003476.1	49892	50102	KLJ05796.1
LDEV01003476.1	53544	54278	KLJ05797.1
LDEV01003476.1	55083	55338	KLJ05798.1
LDEV01003476.1	55686	56556	KLJ05799.1
LDEV01003476.1	59287	60238	KLJ05800.1
LDEV01003476.1	60842	62561	KLJ05801.1
LDEV01003481.1	4	203	KLJ05781.1
LDEV01003485.1	938	4572	KLJ05780.1
LDEV01003487.1	1855	2098	KLJ05779.1
LDEV01003491.1	1946	2105	KLJ05776.1
LDEV01003491.1	2655	3498	KLJ05777.1
LDEV01003491.1	12702	12993	KLJ05778.1
LDEV01003493.1	638	851	KLJ05775.1
LDEV01003498.1	2417	2864	KLJ05771.1
LDEV01003498.1	3092	4539	KLJ05772.1
LDEV01003498.1	4722	5193	KLJ05773.1
LDEV01003498.1	7629	9914	KLJ05774.1
LDEV01003508.1	3335	5567	KLJ05765.1
LDEV01003508.1	6081	6822	KLJ05766.1
LDEV01003508.1	9395	12437	KLJ05767.1
LDEV01003508.1	12916	14172	KLJ05768.1
LDEV01003508.1	14470	16228	KLJ05769.1
LDEV01003508.1	16510	16827	KLJ05770.1
LDEV01003510.1	4073	6883	KLJ05745.1
LDEV01003510.1	7734	8946	KLJ05746.1
LDEV01003510.1	9305	11541	KLJ05747.1
LDEV01003510.1	12723	15639	KLJ05748.1
LDEV01003510.1	17983	19300	KLJ05749.1
LDEV01003510.1	19824	21800	KLJ05750.1
LDEV01003510.1	22929	23648	KLJ05751.1
LDEV01003510.1	24103	26858	KLJ05752.1
LDEV01003510.1	27184	28376	KLJ05753.1
LDEV01003510.1	29176	31175	KLJ05754.1
LDEV01003510.1	31689	33412	KLJ05755.1
LDEV01003510.1	33811	35556	KLJ05756.1
LDEV01003510.1	36021	37036	KLJ05757.1
LDEV01003510.1	37825	39130	KLJ05758.1
LDEV01003510.1	39763	42864	KLJ05759.1
LDEV01003510.1	43310	44269	KLJ05760.1
LDEV01003510.1	45320	46414	KLJ05761.1
LDEV01003510.1	48900	49541	KLJ05762.1
LDEV01003510.1	52000	54075	KLJ05763.1
LDEV01003510.1	57268	59050	KLJ05764.1
LDEV01003511.1	7772	11385	KLJ05715.1
LDEV01003511.1	11882	12349	KLJ05716.1
LDEV01003511.1	12529	13501	KLJ05717.1
LDEV01003511.1	14385	15519	KLJ05718.1
LDEV01003511.1	16424	17070	KLJ05719.1
LDEV01003511.1	17515	21993	KLJ05720.1
LDEV01003511.1	23234	24696	KLJ05721.1
LDEV01003511.1	28763	31120	KLJ05722.1
LDEV01003511.1	31578	32976	KLJ05723.1
LDEV01003511.1	37164	38043	KLJ05724.1
LDEV01003511.1	39400	40605	KLJ05725.1
LDEV01003511.1	41382	42645	KLJ05726.1
LDEV01003511.1	46550	47594	KLJ05727.1
LDEV01003511.1	47864	49086	KLJ05728.1
LDEV01003511.1	49678	50437	KLJ05729.1
LDEV01003511.1	51169	52602	KLJ05730.1
LDEV01003511.1	52957	53476	KLJ05731.1
LDEV01003511.1	54724	55839	KLJ05732.1
LDEV01003511.1	60976	62669	KLJ05733.1
LDEV01003511.1	65493	66710	KLJ05734.1
LDEV01003511.1	67045	69642	KLJ05735.1
LDEV01003511.1	70715	72418	KLJ05736.1
LDEV01003511.1	73277	76218	KLJ05737.1
LDEV01003511.1	76605	77661	KLJ05738.1
LDEV01003511.1	77827	79399	KLJ05739.1
LDEV01003511.1	80152	81539	KLJ05740.1
LDEV01003511.1	85456	86851	KLJ05741.1
LDEV01003511.1	88994	90135	KLJ05742.1
LDEV01003511.1	91725	93598	KLJ05743.1
LDEV01003511.1	99049	101121	KLJ05744.1
LDEV01003520.1	291	519	KLJ05714.1
LDEV01003523.1	1118	2045	KLJ05704.1
LDEV01003523.1	4000	8002	KLJ05705.1
LDEV01003523.1	14947	16423	KLJ05706.1
LDEV01003523.1	18333	18821	KLJ05707.1
LDEV01003523.1	19209	20617	KLJ05708.1
LDEV01003523.1	21481	23403	KLJ05709.1
LDEV01003523.1	24219	29336	KLJ05710.1
LDEV01003523.1	30623	31285	KLJ05711.1
LDEV01003523.1	32627	34676	KLJ05712.1
LDEV01003523.1	36511	38206	KLJ05713.1
LDEV01003525.1	794	992	KLJ05703.1
LDEV01003529.1	132	675	KLJ05702.1
LDEV01003530.1	1185	1492	KLJ05701.1
LDEV01003531.1	486	729	KLJ05700.1
LDEV01003535.1	774	2973	KLJ05698.1
LDEV01003535.1	3768	4731	KLJ05699.1
LDEV01003537.1	5536	5935	KLJ05697.1
LDEV01003538.1	47	413	KLJ05692.1
LDEV01003538.1	3289	5599	KLJ05693.1
LDEV01003538.1	7812	9841	KLJ05694.1
LDEV01003538.1	11159	14183	KLJ05695.1
LDEV01003538.1	14926	16126	KLJ05696.1
LDEV01003547.1	236	545	KLJ05689.1
LDEV01003547.1	1152	2082	KLJ05690.1
LDEV01003547.1	4141	5102	KLJ05691.1
LDEV01003548.1	1767	6095	KLJ05684.1
LDEV01003548.1	6557	6953	KLJ05685.1
LDEV01003548.1	7208	9024	KLJ05686.1
LDEV01003548.1	10042	10357	KLJ05687.1
LDEV01003548.1	10688	11189	KLJ05688.1
LDEV01003553.1	648	1757	KLJ05669.1
LDEV01003553.1	3272	5360	KLJ05670.1
LDEV01003553.1	5854	6643	KLJ05671.1
LDEV01003553.1	7591	8191	KLJ05672.1
LDEV01003553.1	8373	8780	KLJ05673.1
LDEV01003553.1	8901	9574	KLJ05674.1
LDEV01003553.1	10236	11998	KLJ05675.1
LDEV01003553.1	13012	15341	KLJ05676.1
LDEV01003553.1	16054	18122	KLJ05677.1
LDEV01003553.1	18936	20528	KLJ05678.1
LDEV01003553.1	21364	23483	KLJ05679.1
LDEV01003553.1	23716	24948	KLJ05680.1
LDEV01003553.1	25520	27197	KLJ05681.1
LDEV01003553.1	27997	32046	KLJ05682.1
LDEV01003553.1	32375	35723	KLJ05683.1
LDEV01003562.1	30	552	KLJ05666.1
LDEV01003562.1	1507	1729	KLJ05667.1
LDEV01003562.1	1778	2141	KLJ05668.1
LDEV01003567.1	128	698	KLJ05665.1
LDEV01003570.1	5	329	KLJ05661.1
LDEV01003570.1	1147	2653	KLJ05662.1
LDEV01003570.1	7473	10419	KLJ05663.1
LDEV01003570.1	11972	13547	KLJ05664.1
LDEV01003572.1	7295	7542	KLJ05659.1
LDEV01003572.1	7859	8882	KLJ05660.1
LDEV01003574.1	529	2305	KLJ05621.1
LDEV01003574.1	3637	4717	KLJ05622.1
LDEV01003574.1	8431	11717	KLJ05623.1
LDEV01003574.1	13399	15969	KLJ05624.1
LDEV01003574.1	17172	19251	KLJ05625.1
LDEV01003574.1	20202	20842	KLJ05626.1
LDEV01003574.1	22110	22681	KLJ05627.1
LDEV01003574.1	23362	23888	KLJ05628.1
LDEV01003574.1	25131	25986	KLJ05629.1
LDEV01003574.1	28110	29134	KLJ05630.1
LDEV01003574.1	32980	34007	KLJ05631.1
LDEV01003574.1	35839	37531	KLJ05632.1
LDEV01003574.1	38991	42947	KLJ05633.1
LDEV01003574.1	43442	45242	KLJ05634.1
LDEV01003574.1	46281	48882	KLJ05635.1
LDEV01003574.1	49679	51825	KLJ05636.1
LDEV01003574.1	53731	57715	KLJ05637.1
LDEV01003574.1	59550	60186	KLJ05638.1
LDEV01003574.1	60699	61530	KLJ05639.1
LDEV01003574.1	63556	65097	KLJ05640.1
LDEV01003574.1	65549	67849	KLJ05641.1
LDEV01003574.1	68993	70630	KLJ05642.1
LDEV01003574.1	71232	71609	KLJ05643.1
LDEV01003574.1	72373	73909	KLJ05644.1
LDEV01003574.1	75365	76283	KLJ05645.1
LDEV01003574.1	76700	78823	KLJ05646.1
LDEV01003574.1	81981	82466	KLJ05647.1
LDEV01003574.1	84684	90311	KLJ05648.1
LDEV01003574.1	92396	95826	KLJ05649.1
LDEV01003574.1	96985	98118	KLJ05650.1
LDEV01003574.1	98845	101956	KLJ05651.1
LDEV01003574.1	105162	106730	KLJ05652.1
LDEV01003574.1	108156	108884	KLJ05653.1
LDEV01003574.1	111019	113162	KLJ05654.1
LDEV01003574.1	113632	113893	KLJ05655.1
LDEV01003574.1	114859	116393	KLJ05656.1
LDEV01003574.1	118617	119785	KLJ05657.1
LDEV01003574.1	120805	120996	KLJ05658.1
LDEV01003576.1	35	311	KLJ05616.1
LDEV01003576.1	3656	4409	KLJ05617.1
LDEV01003576.1	6689	7673	KLJ05618.1
LDEV01003576.1	8578	10085	KLJ05619.1
LDEV01003576.1	14042	15680	KLJ05620.1
LDEV01003578.1	199	451	KLJ05602.1
LDEV01003578.1	1389	2812	KLJ05603.1
LDEV01003578.1	4513	9103	KLJ05604.1
LDEV01003578.1	10220	11657	KLJ05605.1
LDEV01003578.1	12065	17235	KLJ05606.1
LDEV01003578.1	18354	19476	KLJ05607.1
LDEV01003578.1	20292	21087	KLJ05608.1
LDEV01003578.1	21208	22390	KLJ05609.1
LDEV01003578.1	23320	26079	KLJ05610.1
LDEV01003578.1	27000	29876	KLJ05611.1
LDEV01003578.1	31055	35370	KLJ05612.1
LDEV01003578.1	37660	38589	KLJ05613.1
LDEV01003578.1	39109	40251	KLJ05614.1
LDEV01003578.1	42266	43369	KLJ05615.1
LDEV01003579.1	2201	2414	KLJ05601.1
LDEV01003584.1	1122	2909	KLJ05581.1
LDEV01003584.1	5377	6905	KLJ05582.1
LDEV01003584.1	7569	8809	KLJ05583.1
LDEV01003584.1	13596	17841	KLJ05584.1
LDEV01003584.1	21522	23340	KLJ05585.1
LDEV01003584.1	24634	27304	KLJ05586.1
LDEV01003584.1	28419	30745	KLJ05587.1
LDEV01003584.1	33532	34603	KLJ05588.1
LDEV01003584.1	35937	38447	KLJ05589.1
LDEV01003584.1	39602	41514	KLJ05590.1
LDEV01003584.1	43704	44886	KLJ05591.1
LDEV01003584.1	45494	47245	KLJ05592.1
LDEV01003584.1	47572	48850	KLJ05593.1
LDEV01003584.1	49904	50785	KLJ05594.1
LDEV01003584.1	52067	52931	KLJ05595.1
LDEV01003584.1	54290	56283	KLJ05596.1
LDEV01003584.1	58117	58715	KLJ05597.1
LDEV01003584.1	60856	61669	KLJ05598.1
LDEV01003584.1	62547	63209	KLJ05599.1
LDEV01003584.1	65964	66459	KLJ05600.1
LDEV01003587.1	106	1143	KLJ05579.1
LDEV01003587.1	2573	3522	KLJ05580.1
LDEV01003588.1	772	1225	KLJ05540.1
LDEV01003588.1	2135	2651	KLJ05541.1
LDEV01003588.1	3326	3820	KLJ05542.1
LDEV01003588.1	4130	4468	KLJ05543.1
LDEV01003588.1	6412	9424	KLJ05544.1
LDEV01003588.1	10189	11904	KLJ05545.1
LDEV01003588.1	12848	15846	KLJ05546.1
LDEV01003588.1	16358	17803	KLJ05547.1
LDEV01003588.1	21337	22621	KLJ05548.1
LDEV01003588.1	24278	25302	KLJ05549.1
LDEV01003588.1	26625	27788	KLJ05550.1
LDEV01003588.1	28176	29168	KLJ05551.1
LDEV01003588.1	30931	37847	KLJ05552.1
LDEV01003588.1	38508	39460	KLJ05553.1
LDEV01003588.1	39933	40278	KLJ05554.1
LDEV01003588.1	41410	42883	KLJ05555.1
LDEV01003588.1	43171	46883	KLJ05556.1
LDEV01003588.1	47481	48239	KLJ05557.1
LDEV01003588.1	49375	51427	KLJ05558.1
LDEV01003588.1	53238	54173	KLJ05559.1
LDEV01003588.1	54755	58795	KLJ05560.1
LDEV01003588.1	59092	59947	KLJ05561.1
LDEV01003588.1	61352	63422	KLJ05562.1
LDEV01003588.1	66022	66638	KLJ05563.1
LDEV01003588.1	66922	67240	KLJ05564.1
LDEV01003588.1	68014	70575	KLJ05565.1
LDEV01003588.1	72354	73881	KLJ05566.1
LDEV01003588.1	75126	76107	KLJ05567.1
LDEV01003588.1	77727	78033	KLJ05568.1
LDEV01003588.1	78520	79034	KLJ05569.1
LDEV01003588.1	79569	80406	KLJ05570.1
LDEV01003588.1	81011	81553	KLJ05571.1
LDEV01003588.1	82884	84156	KLJ05572.1
LDEV01003588.1	85386	88146	KLJ05573.1
LDEV01003588.1	91994	93492	KLJ05574.1
LDEV01003588.1	95314	95681	KLJ05575.1
LDEV01003588.1	96906	98382	KLJ05576.1
LDEV01003588.1	99730	100261	KLJ05577.1
LDEV01003588.1	101110	103640	KLJ05578.1
LDEV01003590.1	178	370	KLJ05531.1
LDEV01003590.1	1699	4520	KLJ05532.1
LDEV01003590.1	5565	6802	KLJ05533.1
LDEV01003590.1	7734	9722	KLJ05534.1
LDEV01003590.1	11239	12044	KLJ05535.1
LDEV01003590.1	14267	14587	KLJ05536.1
LDEV01003590.1	17374	21643	KLJ05537.1
LDEV01003590.1	22511	24901	KLJ05538.1
LDEV01003590.1	30904	31564	KLJ05539.1
LDEV01003596.1	131	2109	KLJ05529.1
LDEV01003596.1	2969	3779	KLJ05530.1
LDEV01003599.1	462	837	KLJ05511.1
LDEV01003599.1	1826	3032	KLJ05512.1
LDEV01003599.1	3901	5494	KLJ05513.1
LDEV01003599.1	6082	8828	KLJ05514.1
LDEV01003599.1	9160	10334	KLJ05515.1
LDEV01003599.1	10798	12178	KLJ05516.1
LDEV01003599.1	12548	15276	KLJ05517.1
LDEV01003599.1	15803	17358	KLJ05518.1
LDEV01003599.1	18960	20543	KLJ05519.1
LDEV01003599.1	21743	22542	KLJ05520.1
LDEV01003599.1	24358	25696	KLJ05521.1
LDEV01003599.1	29216	31597	KLJ05522.1
LDEV01003599.1	34649	37637	KLJ05523.1
LDEV01003599.1	38729	39347	KLJ05524.1
LDEV01003599.1	39984	40896	KLJ05525.1
LDEV01003599.1	41479	42873	KLJ05526.1
LDEV01003599.1	43967	47437	KLJ05527.1
LDEV01003599.1	49103	49889	KLJ05528.1
LDEV01003601.1	27	567	KLJ05510.1
LDEV01003604.1	12	558	KLJ05505.1
LDEV01003604.1	1351	4157	KLJ05506.1
LDEV01003604.1	4925	5954	KLJ05507.1
LDEV01003604.1	6610	11570	KLJ05508.1
LDEV01003604.1	20314	20701	KLJ05509.1
LDEV01003609.1	2429	4949	KLJ05495.1
LDEV01003609.1	7820	9083	KLJ05496.1
LDEV01003609.1	9779	11074	KLJ05497.1
LDEV01003609.1	12393	12666	KLJ05498.1
LDEV01003609.1	13941	15142	KLJ05499.1
LDEV01003609.1	15783	17400	KLJ05500.1
LDEV01003609.1	17639	18323	KLJ05501.1
LDEV01003609.1	18783	21355	KLJ05502.1
LDEV01003609.1	22258	22783	KLJ05503.1
LDEV01003609.1	23228	24732	KLJ05504.1
LDEV01003612.1	8630	9203	KLJ05486.1
LDEV01003612.1	11122	13261	KLJ05487.1
LDEV01003612.1	13963	15609	KLJ05488.1
LDEV01003612.1	16119	16596	KLJ05489.1
LDEV01003612.1	18177	19704	KLJ05490.1
LDEV01003612.1	21073	22166	KLJ05491.1
LDEV01003612.1	22477	23577	KLJ05492.1
LDEV01003612.1	24190	24738	KLJ05493.1
LDEV01003612.1	26365	28003	KLJ05494.1
LDEV01003615.1	1801	2149	KLJ05485.1
LDEV01003616.1	2122	2395	KLJ05451.1
LDEV01003616.1	3998	7144	KLJ05452.1
LDEV01003616.1	13865	14234	KLJ05453.1
LDEV01003616.1	18862	20304	KLJ05454.1
LDEV01003616.1	20853	21388	KLJ05455.1
LDEV01003616.1	22085	23086	KLJ05456.1
LDEV01003616.1	26835	28001	KLJ05457.1
LDEV01003616.1	29116	29356	KLJ05458.1
LDEV01003616.1	35848	37219	KLJ05459.1
LDEV01003616.1	40484	41410	KLJ05460.1
LDEV01003616.1	44732	45359	KLJ05461.1
LDEV01003616.1	45894	50208	KLJ05462.1
LDEV01003616.1	50799	51220	KLJ05463.1
LDEV01003616.1	52405	53510	KLJ05464.1
LDEV01003616.1	54318	56816	KLJ05465.1
LDEV01003616.1	57510	61874	KLJ05466.1
LDEV01003616.1	62044	62830	KLJ05467.1
LDEV01003616.1	63170	64022	KLJ05468.1
LDEV01003616.1	64527	65588	KLJ05469.1
LDEV01003616.1	66046	67477	KLJ05470.1
LDEV01003616.1	67775	68800	KLJ05471.1
LDEV01003616.1	69427	71385	KLJ05472.1
LDEV01003616.1	73114	74603	KLJ05473.1
LDEV01003616.1	75858	77554	KLJ05474.1
LDEV01003616.1	78258	80301	KLJ05475.1
LDEV01003616.1	82684	85422	KLJ05476.1
LDEV01003616.1	87980	89108	KLJ05477.1
LDEV01003616.1	90444	91743	KLJ05478.1
LDEV01003616.1	94098	95683	KLJ05479.1
LDEV01003616.1	96750	97854	KLJ05480.1
LDEV01003616.1	98274	99096	KLJ05481.1
LDEV01003616.1	101412	101829	KLJ05482.1
LDEV01003616.1	106018	107310	KLJ05483.1
LDEV01003616.1	108318	110680	KLJ05484.1
LDEV01003620.1	6151	9015	KLJ05450.1
LDEV01003633.1	66	736	KLJ05449.1
LDEV01003634.1	5713	7416	KLJ05440.1
LDEV01003634.1	10845	11713	KLJ05441.1
LDEV01003634.1	12200	13873	KLJ05442.1
LDEV01003634.1	18121	18751	KLJ05443.1
LDEV01003634.1	19467	23080	KLJ05444.1
LDEV01003634.1	24279	27526	KLJ05445.1
LDEV01003634.1	29346	29917	KLJ05446.1
LDEV01003634.1	30161	30502	KLJ05447.1
LDEV01003634.1	30919	31983	KLJ05448.1
LDEV01003637.1	46	2201	KLJ05430.1
LDEV01003637.1	6747	7289	KLJ05431.1
LDEV01003637.1	8009	9735	KLJ05432.1
LDEV01003637.1	10225	11696	KLJ05433.1
LDEV01003637.1	15788	16501	KLJ05434.1
LDEV01003637.1	18403	19680	KLJ05435.1
LDEV01003637.1	20744	21902	KLJ05436.1
LDEV01003637.1	22441	23862	KLJ05437.1
LDEV01003637.1	25077	27155	KLJ05438.1
LDEV01003637.1	32443	34855	KLJ05439.1
LDEV01003639.1	328	529	KLJ05429.1
LDEV01003640.1	28	252	KLJ05414.1
LDEV01003640.1	1176	2005	KLJ05415.1
LDEV01003640.1	2608	4845	KLJ05416.1
LDEV01003640.1	5990	7596	KLJ05417.1
LDEV01003640.1	8860	9661	KLJ05418.1
LDEV01003640.1	10180	11871	KLJ05419.1
LDEV01003640.1	14158	15977	KLJ05420.1
LDEV01003640.1	16476	21343	KLJ05421.1
LDEV01003640.1	21593	22764	KLJ05422.1
LDEV01003640.1	24484	25596	KLJ05423.1
LDEV01003640.1	26484	27645	KLJ05424.1
LDEV01003640.1	28112	29040	KLJ05425.1
LDEV01003640.1	29535	30448	KLJ05426.1
LDEV01003640.1	31692	32617	KLJ05427.1
LDEV01003640.1	33011	37005	KLJ05428.1
LDEV01003642.1	3339	4672	KLJ05413.1
LDEV01003644.1	240	462	KLJ05412.1
LDEV01003648.1	930	1422	KLJ05411.1
LDEV01003653.1	1140	1498	KLJ05410.1
LDEV01003666.1	289	724	KLJ05392.1
LDEV01003666.1	2394	5034	KLJ05393.1
LDEV01003666.1	6710	7553	KLJ05394.1
LDEV01003666.1	7920	11461	KLJ05395.1
LDEV01003666.1	12491	16067	KLJ05396.1
LDEV01003666.1	17981	19973	KLJ05397.1
LDEV01003666.1	27307	28485	KLJ05398.1
LDEV01003666.1	31053	33787	KLJ05399.1
LDEV01003666.1	35330	36743	KLJ05400.1
LDEV01003666.1	37384	39001	KLJ05401.1
LDEV01003666.1	40904	43168	KLJ05402.1
LDEV01003666.1	43753	45738	KLJ05403.1
LDEV01003666.1	48894	50096	KLJ05404.1
LDEV01003666.1	52363	55430	KLJ05405.1
LDEV01003666.1	57471	58971	KLJ05406.1
LDEV01003666.1	59793	60606	KLJ05407.1
LDEV01003666.1	63217	63630	KLJ05408.1
LDEV01003666.1	64429	66314	KLJ05409.1
LDEV01003668.1	9	567	KLJ05383.1
LDEV01003668.1	911	4549	KLJ05384.1
LDEV01003668.1	4810	5369	KLJ05385.1
LDEV01003668.1	6521	7830	KLJ05386.1
LDEV01003668.1	8770	11689	KLJ05387.1
LDEV01003668.1	12800	13424	KLJ05388.1
LDEV01003668.1	14237	14990	KLJ05389.1
LDEV01003668.1	16145	17075	KLJ05390.1
LDEV01003668.1	19811	22263	KLJ05391.1
LDEV01003675.1	1797	1969	KLJ05380.1
LDEV01003675.1	2998	4252	KLJ05381.1
LDEV01003675.1	7075	7621	KLJ05382.1
LDEV01003679.1	182	485	KLJ05379.1
LDEV01003680.1	1478	5148	KLJ05371.1
LDEV01003680.1	8022	12087	KLJ05372.1
LDEV01003680.1	14264	14650	KLJ05373.1
LDEV01003680.1	15392	19936	KLJ05374.1
LDEV01003680.1	23127	24016	KLJ05375.1
LDEV01003680.1	24552	25819	KLJ05376.1
LDEV01003680.1	26605	26961	KLJ05377.1
LDEV01003680.1	28540	28726	KLJ05378.1
LDEV01003681.1	1039	1246	KLJ05359.1
LDEV01003681.1	3110	4376	KLJ05360.1
LDEV01003681.1	5786	7676	KLJ05361.1
LDEV01003681.1	8172	9501	KLJ05362.1
LDEV01003681.1	9916	11971	KLJ05363.1
LDEV01003681.1	12996	16497	KLJ05364.1
LDEV01003681.1	17195	19036	KLJ05365.1
LDEV01003681.1	19995	20731	KLJ05366.1
LDEV01003681.1	22240	24076	KLJ05367.1
LDEV01003681.1	24575	25803	KLJ05368.1
LDEV01003681.1	32116	33057	KLJ05369.1
LDEV01003681.1	34496	38036	KLJ05370.1
LDEV01003687.1	722	1180	KLJ05358.1
LDEV01003692.1	3200	3512	KLJ05357.1
LDEV01003693.1	2869	5187	KLJ05353.1
LDEV01003693.1	6380	8519	KLJ05354.1
LDEV01003693.1	9317	11655	KLJ05355.1
LDEV01003693.1	12011	12758	KLJ05356.1
LDEV01003695.1	5506	7487	KLJ05348.1
LDEV01003695.1	9660	11646	KLJ05349.1
LDEV01003695.1	17983	18727	KLJ05350.1
LDEV01003695.1	20778	23848	KLJ05351.1
LDEV01003695.1	25985	29081	KLJ05352.1
LDEV01003699.1	1294	1570	KLJ05347.1
LDEV01003700.1	1313	4594	KLJ05331.1
LDEV01003700.1	7256	9411	KLJ05332.1
LDEV01003700.1	11100	12070	KLJ05333.1
LDEV01003700.1	13771	14932	KLJ05334.1
LDEV01003700.1	15571	16782	KLJ05335.1
LDEV01003700.1	18750	20001	KLJ05336.1
LDEV01003700.1	22918	23228	KLJ05337.1
LDEV01003700.1	24896	25214	KLJ05338.1
LDEV01003700.1	27578	29652	KLJ05339.1
LDEV01003700.1	31660	33356	KLJ05340.1
LDEV01003700.1	34078	37566	KLJ05341.1
LDEV01003700.1	38033	40463	KLJ05342.1
LDEV01003700.1	41583	42570	KLJ05343.1
LDEV01003700.1	43244	44268	KLJ05344.1
LDEV01003700.1	45862	46948	KLJ05345.1
LDEV01003700.1	48963	53288	KLJ05346.1
LDEV01003703.1	922	1595	KLJ05322.1
LDEV01003703.1	3452	5291	KLJ05323.1
LDEV01003703.1	5821	7595	KLJ05324.1
LDEV01003703.1	8235	10700	KLJ05325.1
LDEV01003703.1	12108	14186	KLJ05326.1
LDEV01003703.1	14636	16162	KLJ05327.1
LDEV01003703.1	17492	19531	KLJ05328.1
LDEV01003703.1	22271	22906	KLJ05329.1
LDEV01003703.1	23651	25529	KLJ05330.1
```
