## Supplementary File 2. BED files and Orthogroup tables for the Eurotiomycetes dataset generated using OrthoFinder and orthoSynAssign for "orthoSynAssign: refine orthogroups using synteny information": GCA_001048715.1.bed

```
CDHK01000001.1	6133	6559	CEJ53651.1
CDHK01000001.1	31425	33840	CEJ53652.1
CDHK01000001.1	36469	37947	CEJ53653.1
CDHK01000001.1	39168	40887	CEJ53654.1
CDHK01000001.1	42564	43425	CEJ53655.1
CDHK01000001.1	44120	46083	CEJ53656.1
CDHK01000001.1	47043	47808	CEJ53657.1
CDHK01000001.1	50035	50977	CEJ53658.1
CDHK01000001.1	53767	55100	CEJ53659.1
CDHK01000001.1	56043	59059	CEJ53660.1
CDHK01000001.1	59299	65542	CEJ53662.1
CDHK01000001.1	59305	61105	CEJ53661.1
CDHK01000001.1	65277	66499	CEJ53663.1
CDHK01000001.1	66781	67357	CEJ53664.1
CDHK01000001.1	69259	69990	CEJ53665.1
CDHK01000001.1	70115	71397	CEJ53666.1
CDHK01000001.1	77808	79815	CEJ53667.1
CDHK01000001.1	80842	81270	CEJ53668.1
CDHK01000001.1	91939	92939	CEJ53669.1
CDHK01000001.1	93505	95381	CEJ53670.1
CDHK01000001.1	95627	98151	CEJ53671.1;CEJ53672.1
CDHK01000001.1	98209	99868	CEJ53673.1
CDHK01000001.1	100361	101066	CEJ53674.1
CDHK01000001.1	102370	103780	CEJ53675.1
CDHK01000001.1	104020	107369	CEJ53676.1
CDHK01000001.1	106782	108532	CEJ53677.1
CDHK01000001.1	108541	110733	CEJ53678.1
CDHK01000001.1	111712	113913	CEJ53679.1
CDHK01000001.1	116741	118883	CEJ53680.1
CDHK01000001.1	120154	123725	CEJ53681.1
CDHK01000001.1	124404	125064	CEJ53682.1
CDHK01000001.1	126813	127783	CEJ53683.1
CDHK01000001.1	128335	129434	CEJ53684.1
CDHK01000001.1	130199	130691	CEJ53685.1
CDHK01000001.1	130961	131744	CEJ53686.1
CDHK01000001.1	132893	134164	CEJ53687.1
CDHK01000001.1	135967	136594	CEJ53688.1
CDHK01000001.1	138079	139433	CEJ53689.1
CDHK01000001.1	139891	141922	CEJ53690.1
CDHK01000001.1	142506	144222	CEJ53691.1
CDHK01000001.1	146194	146804	CEJ53692.1
CDHK01000001.1	147220	147936	CEJ53693.1
CDHK01000001.1	148548	150660	CEJ53694.1
CDHK01000001.1	151402	152543	CEJ53695.1
CDHK01000001.1	152665	154147	CEJ53696.1
CDHK01000001.1	154576	156881	CEJ53697.1
CDHK01000001.1	158059	162273	CEJ53698.1
CDHK01000001.1	162579	167245	CEJ53699.1
CDHK01000001.1	167611	170255	CEJ53700.1
CDHK01000001.1	170433	174048	CEJ53702.1;CEJ53701.1
CDHK01000001.1	174275	177500	CEJ53703.1
CDHK01000001.1	177943	180537	CEJ53704.1
CDHK01000001.1	181060	182195	CEJ53705.1
CDHK01000001.1	183488	186559	CEJ53706.1
CDHK01000001.1	185008	186888	CEJ53707.1
CDHK01000001.1	187064	188653	CEJ53708.1
CDHK01000001.1	188785	192090	CEJ53710.1;CEJ53709.1
CDHK01000001.1	192718	193876	CEJ53711.1
CDHK01000001.1	195691	197639	CEJ53712.1
CDHK01000001.1	199515	202624	CEJ53714.1
CDHK01000001.1	200214	200670	CEJ53713.1
CDHK01000001.1	202772	207189	CEJ53715.1
CDHK01000001.1	202802	207465	CEJ53716.1
CDHK01000001.1	207600	208946	CEJ53717.1
CDHK01000001.1	209749	212206	CEJ53718.1
CDHK01000001.1	213100	214360	CEJ53719.1;CEJ53720.1
CDHK01000001.1	215244	219070	CEJ53721.1;CEJ53722.1
CDHK01000001.1	221148	222345	CEJ53723.1
CDHK01000001.1	222210	225946	CEJ53724.1
CDHK01000001.1	226342	231299	CEJ53726.1;CEJ53725.1
CDHK01000001.1	231896	232872	CEJ53727.1
CDHK01000001.1	233683	235484	CEJ53728.1
CDHK01000001.1	237050	238533	CEJ53729.1
CDHK01000001.1	239245	239734	CEJ53730.1
CDHK01000001.1	246048	248203	CEJ53731.1
CDHK01000001.1	248774	251604	CEJ53732.1
CDHK01000001.1	251719	253745	CEJ53733.1
CDHK01000001.1	254009	255578	CEJ53734.1
CDHK01000001.1	255745	257374	CEJ53735.1
CDHK01000001.1	256567	257701	CEJ53736.1
CDHK01000001.1	257917	260579	CEJ53737.1
CDHK01000001.1	259647	260544	CEJ53738.1
CDHK01000001.1	260643	261823	CEJ53739.1
CDHK01000001.1	262065	262824	CEJ53740.1
CDHK01000001.1	262919	264141	CEJ53741.1
CDHK01000001.1	264426	268474	CEJ53742.1
CDHK01000001.1	267249	269279	CEJ53743.1
CDHK01000001.1	269446	273043	CEJ53745.1
CDHK01000001.1	269464	269908	CEJ53744.1
CDHK01000001.1	274540	275156	CEJ53746.1
CDHK01000001.1	276180	279789	CEJ53747.1
CDHK01000001.1	280108	281387	CEJ53748.1
CDHK01000001.1	281476	283284	CEJ53749.1
CDHK01000001.1	283641	285940	CEJ53750.1
CDHK01000001.1	286255	289348	CEJ53751.1
CDHK01000001.1	289623	290642	CEJ53752.1
CDHK01000001.1	290895	293410	CEJ53754.1;CEJ53753.1
CDHK01000001.1	293757	294829	CEJ53755.1
CDHK01000001.1	295019	299461	CEJ53756.1
CDHK01000001.1	299505	300592	CEJ53757.1
CDHK01000001.1	300748	303276	CEJ53758.1
CDHK01000001.1	303288	305923	CEJ53759.1;CEJ53761.1;CEJ53760.1
CDHK01000001.1	306222	308202	CEJ53762.1
CDHK01000001.1	309433	310808	CEJ53763.1
CDHK01000001.1	311333	314434	CEJ53764.1
CDHK01000001.1	314576	315778	CEJ53765.1
CDHK01000001.1	315917	317662	CEJ53766.1
CDHK01000001.1	317812	319144	CEJ53767.1
CDHK01000001.1	318257	319410	CEJ53768.1
CDHK01000001.1	319535	323033	CEJ53769.1
CDHK01000001.1	323661	325520	CEJ53770.1
CDHK01000001.1	328707	330413	CEJ53771.1
CDHK01000001.1	331052	334245	CEJ53772.1
CDHK01000001.1	334421	336239	CEJ53773.1
CDHK01000001.1	336333	337589	CEJ53774.1
CDHK01000001.1	338039	338417	CEJ53775.1
CDHK01000001.1	338220	340548	CEJ53776.1
CDHK01000001.1	340640	342633	CEJ53777.1
CDHK01000001.1	342761	357706	CEJ53778.1
CDHK01000001.1	357913	360801	CEJ53779.1
CDHK01000001.1	361219	362452	CEJ53780.1
CDHK01000001.1	362754	364102	CEJ53781.1
CDHK01000001.1	364204	366654	CEJ53782.1
CDHK01000001.1	366859	367928	CEJ53783.1
CDHK01000001.1	369252	370135	CEJ53784.1
CDHK01000001.1	370627	371828	CEJ53785.1
CDHK01000001.1	373150	375617	CEJ53786.1
CDHK01000001.1	375684	376408	CEJ53787.1
CDHK01000001.1	376466	378688	CEJ53788.1
CDHK01000001.1	380288	381621	CEJ53789.1
CDHK01000001.1	382641	384646	CEJ53790.1
CDHK01000001.1	388139	389600	CEJ53791.1
CDHK01000001.1	389835	390889	CEJ53792.1
CDHK01000001.1	391546	393289	CEJ53793.1
CDHK01000001.1	393479	395131	CEJ53794.1
CDHK01000001.1	395426	396397	CEJ53795.1
CDHK01000001.1	396560	398708	CEJ53796.1
CDHK01000001.1	399666	400080	CEJ53797.1
CDHK01000001.1	400678	402551	CEJ53798.1
CDHK01000001.1	403053	405447	CEJ53799.1
CDHK01000001.1	405756	407775	CEJ53800.1
CDHK01000001.1	408078	410095	CEJ53801.1
CDHK01000001.1	411696	412002	CEJ53802.1
CDHK01000001.1	414269	415885	CEJ53803.1
CDHK01000001.1	415897	416367	CEJ53804.1
CDHK01000001.1	416821	417995	CEJ53805.1
CDHK01000001.1	418795	421142	CEJ53806.1
CDHK01000001.1	422412	423808	CEJ53807.1
CDHK01000001.1	423953	425688	CEJ53808.1
CDHK01000001.1	426593	430903	CEJ53809.1
CDHK01000001.1	440957	443276	CEJ53810.1
CDHK01000001.1	443924	445070	CEJ53811.1
CDHK01000001.1	445121	446329	CEJ53812.1
CDHK01000001.1	446856	449730	CEJ53813.1
CDHK01000001.1	449774	451250	CEJ53814.1
CDHK01000001.1	451635	452598	CEJ53815.1
CDHK01000001.1	464905	467047	CEJ53816.1
CDHK01000001.1	467699	469299	CEJ53817.1
CDHK01000001.1	471293	472439	CEJ53818.1
CDHK01000001.1	476005	477178	CEJ53819.1
CDHK01000001.1	478327	479063	CEJ53820.1
CDHK01000001.1	489896	492035	CEJ53821.1
CDHK01000001.1	493283	494261	CEJ53822.1
CDHK01000001.1	495216	496746	CEJ53823.1
CDHK01000001.1	496824	501438	CEJ53824.1
CDHK01000001.1	502727	503789	CEJ53825.1
CDHK01000001.1	504659	505385	CEJ53826.1
CDHK01000001.1	506717	510417	CEJ53827.1
CDHK01000001.1	510827	512615	CEJ53828.1
CDHK01000001.1	512798	517039	CEJ53829.1
CDHK01000001.1	517470	519901	CEJ53830.1;CEJ53831.1
CDHK01000001.1	520499	524900	CEJ53832.1
CDHK01000001.1	525141	526841	CEJ53833.1
CDHK01000001.1	526963	528833	CEJ53834.1
CDHK01000001.1	528847	530584	CEJ53835.1
CDHK01000001.1	529244	530738	CEJ53836.1
CDHK01000001.1	530869	533070	CEJ53837.1
CDHK01000001.1	533859	536502	CEJ53838.1
CDHK01000001.1	536835	537365	CEJ53839.1
CDHK01000001.1	537548	541349	CEJ53841.1
CDHK01000001.1	537830	538883	CEJ53840.1
CDHK01000001.1	543160	544847	CEJ53842.1
CDHK01000001.1	545614	547108	CEJ53843.1
CDHK01000001.1	547143	547609	CEJ53844.1
CDHK01000001.1	548169	549534	CEJ53845.1
CDHK01000001.1	549685	551345	CEJ53847.1;CEJ53846.1
CDHK01000001.1	551489	553826	CEJ53848.1
CDHK01000001.1	554125	555593	CEJ53849.1
CDHK01000001.1	555637	557565	CEJ53850.1
CDHK01000001.1	558157	559281	CEJ53851.1
CDHK01000001.1	560953	562786	CEJ53852.1
CDHK01000001.1	562920	564226	CEJ53853.1
CDHK01000001.1	564664	565663	CEJ53854.1
CDHK01000001.1	566234	568068	CEJ53855.1
CDHK01000001.1	571779	572646	CEJ53856.1
CDHK01000001.1	573415	575605	CEJ53857.1
CDHK01000001.1	575936	576876	CEJ53858.1
CDHK01000001.1	578612	581355	CEJ53859.1
CDHK01000001.1	581521	583623	CEJ53860.1
CDHK01000001.1	585003	587564	CEJ53861.1
CDHK01000001.1	587720	589359	CEJ53862.1
CDHK01000001.1	589663	590227	CEJ53863.1
CDHK01000001.1	590842	592134	CEJ53864.1
CDHK01000001.1	592426	593971	CEJ53865.1
CDHK01000001.1	594479	597888	CEJ53866.1
CDHK01000001.1	598165	600436	CEJ53867.1
CDHK01000001.1	601015	601486	CEJ53868.1
CDHK01000001.1	601701	604506	CEJ53869.1
CDHK01000001.1	605013	606349	CEJ53870.1
CDHK01000001.1	606492	609349	CEJ53871.1
CDHK01000001.1	610389	611391	CEJ53872.1
CDHK01000001.1	611958	612147	CEJ53873.1
CDHK01000001.1	617449	618965	CEJ53874.1
CDHK01000001.1	621082	622550	CEJ53875.1
CDHK01000001.1	622757	624574	CEJ53876.1
CDHK01000001.1	625412	627330	CEJ53877.1
CDHK01000001.1	627711	629944	CEJ53878.1
CDHK01000001.1	632093	634011	CEJ53879.1
CDHK01000001.1	633956	637654	CEJ53880.1
CDHK01000001.1	637726	639260	CEJ53881.1
CDHK01000001.1	641129	642108	CEJ53882.1
CDHK01000001.1	642340	644935	CEJ53883.1;CEJ53885.1;CEJ53884.1
CDHK01000001.1	645241	647583	CEJ53886.1
CDHK01000001.1	647782	650623	CEJ53887.1
CDHK01000001.1	650837	652837	CEJ53888.1;CEJ53889.1
CDHK01000001.1	653548	656289	CEJ53890.1
CDHK01000001.1	656881	658678	CEJ53891.1
CDHK01000001.1	659845	661045	CEJ53892.1
CDHK01000001.1	662108	663227	CEJ53893.1;CEJ53894.1
CDHK01000001.1	663363	664326	CEJ53895.1
CDHK01000001.1	664555	665987	CEJ53896.1
CDHK01000001.1	666821	669850	CEJ53897.1
CDHK01000001.1	671336	673298	CEJ53898.1
CDHK01000001.1	673993	675798	CEJ53899.1
CDHK01000001.1	678125	685684	CEJ53900.1
CDHK01000001.1	685846	688765	CEJ53901.1
CDHK01000001.1	689712	691160	CEJ53902.1
CDHK01000001.1	692842	694470	CEJ53903.1
CDHK01000001.1	694541	696259	CEJ53904.1
CDHK01000001.1	696530	697798	CEJ53905.1
CDHK01000001.1	698204	699743	CEJ53906.1
CDHK01000001.1	700060	706246	CEJ53907.1
CDHK01000001.1	707077	708886	CEJ53908.1
CDHK01000001.1	709028	711283	CEJ53909.1
CDHK01000001.1	712495	716887	CEJ53910.1
CDHK01000001.1	728997	732100	CEJ53911.1
CDHK01000001.1	732379	733285	CEJ53912.1
CDHK01000001.1	733400	735552	CEJ53913.1
CDHK01000001.1	735650	736902	CEJ53914.1
CDHK01000001.1	736881	737864	CEJ53915.1
CDHK01000001.1	738249	741016	CEJ53916.1;CEJ53917.1;CEJ53918.1
CDHK01000001.1	741034	742749	CEJ53919.1
CDHK01000001.1	742890	747376	CEJ53920.1
CDHK01000001.1	747406	748772	CEJ53921.1
CDHK01000001.1	748775	749704	CEJ53922.1
CDHK01000001.1	749922	752003	CEJ53923.1
CDHK01000001.1	752766	755772	CEJ53924.1
CDHK01000001.1	756241	758843	CEJ53927.1;CEJ53925.1;CEJ53926.1
CDHK01000001.1	759029	761391	CEJ53928.1
CDHK01000001.1	761639	762180	CEJ53929.1
CDHK01000001.1	762641	763703	CEJ53930.1
CDHK01000001.1	764452	764941	CEJ53931.1
CDHK01000001.1	767128	767962	CEJ53932.1
CDHK01000001.1	768805	769657	CEJ53933.1
CDHK01000001.1	770815	772435	CEJ53934.1
CDHK01000001.1	773082	775146	CEJ53935.1
CDHK01000001.1	775247	778038	CEJ53936.1
CDHK01000001.1	778086	779483	CEJ53937.1
CDHK01000001.1	779630	781538	CEJ53938.1
CDHK01000001.1	788601	790187	CEJ53939.1
CDHK01000001.1	791774	794658	CEJ53940.1
CDHK01000001.1	794730	795934	CEJ53941.1
CDHK01000001.1	796783	798739	CEJ53942.1
CDHK01000001.1	801516	806191	CEJ53943.1
CDHK01000001.1	806752	807752	CEJ53944.1
CDHK01000001.1	808069	808894	CEJ53945.1
CDHK01000001.1	809042	811131	CEJ53946.1
CDHK01000001.1	811090	812363	CEJ53947.1
CDHK01000001.1	812630	814698	CEJ53948.1
CDHK01000001.1	815233	817412	CEJ53949.1
CDHK01000001.1	817512	819744	CEJ53950.1
CDHK01000001.1	820075	821387	CEJ53951.1
CDHK01000001.1	823842	825063	CEJ53952.1
CDHK01000001.1	825276	826662	CEJ53953.1
CDHK01000001.1	827236	828042	CEJ53954.1
CDHK01000001.1	828721	833099	CEJ53955.1;CEJ53956.1
CDHK01000001.1	831671	833323	CEJ53957.1
CDHK01000001.1	834511	837540	CEJ53958.1
CDHK01000001.1	835677	840285	CEJ53959.1
CDHK01000001.1	840421	841213	CEJ53960.1
CDHK01000001.1	840690	842616	CEJ53961.1
CDHK01000001.1	842730	846185	CEJ53962.1
CDHK01000001.1	847477	848581	CEJ53963.1
CDHK01000001.1	848991	850044	CEJ53964.1
CDHK01000001.1	848991	854624	CEJ53965.1
CDHK01000001.1	855349	856376	CEJ53966.1
CDHK01000001.1	856679	859217	CEJ53967.1
CDHK01000001.1	859552	861253	CEJ53968.1
CDHK01000001.1	861458	865649	CEJ53969.1
CDHK01000001.1	865948	867614	CEJ53970.1
CDHK01000001.1	868201	869002	CEJ53971.1
CDHK01000001.1	873733	874189	CEJ53972.1
CDHK01000001.1	875523	876915	CEJ53973.1
CDHK01000001.1	877398	879035	CEJ53974.1
CDHK01000001.1	879276	880239	CEJ53975.1
CDHK01000001.1	880486	884349	CEJ53976.1
CDHK01000001.1	883741	884188	CEJ53977.1
CDHK01000001.1	885570	888860	CEJ53979.1
CDHK01000001.1	885767	886742	CEJ53978.1
CDHK01000001.1	889507	890707	CEJ53980.1
CDHK01000001.1	892049	893346	CEJ53981.1
CDHK01000001.1	893664	894892	CEJ53982.1
CDHK01000001.1	898555	902924	CEJ53983.1;CEJ53984.1
CDHK01000001.1	905829	907041	CEJ53985.1
CDHK01000001.1	909762	911251	CEJ53987.1;CEJ53986.1
CDHK01000001.1	911405	914699	CEJ53988.1
CDHK01000001.1	914935	915313	CEJ53989.1
CDHK01000001.1	916085	918030	CEJ53990.1
CDHK01000001.1	918148	919000	CEJ53991.1
CDHK01000001.1	919832	920486	CEJ53992.1
CDHK01000001.1	921114	922717	CEJ53993.1
CDHK01000001.1	923078	924457	CEJ53994.1
CDHK01000001.1	927128	929340	CEJ53995.1
CDHK01000001.1	939676	941397	CEJ53996.1
CDHK01000001.1	947082	953598	CEJ53997.1
CDHK01000001.1	956716	958072	CEJ53998.1
CDHK01000001.1	958229	961259	CEJ53999.1
CDHK01000001.1	961599	963440	CEJ54000.1
CDHK01000001.1	964064	964885	CEJ54001.1
CDHK01000001.1	965209	966162	CEJ54002.1
CDHK01000001.1	966793	969499	CEJ54003.1
CDHK01000001.1	968216	971939	CEJ54004.1
CDHK01000001.1	972183	973756	CEJ54005.1
CDHK01000001.1	974364	974904	CEJ54006.1
CDHK01000001.1	975118	975742	CEJ54007.1
CDHK01000001.1	976237	978727	CEJ54008.1
CDHK01000001.1	978931	980333	CEJ54009.1
CDHK01000001.1	982103	985957	CEJ54010.1
CDHK01000001.1	986268	987424	CEJ54011.1
CDHK01000001.1	988131	988932	CEJ54012.1
CDHK01000001.1	989405	990923	CEJ54013.1
CDHK01000001.1	991175	992717	CEJ54014.1
CDHK01000001.1	991441	996536	CEJ54015.1;CEJ54016.1
CDHK01000001.1	996944	1000764	CEJ54017.1;CEJ54018.1
CDHK01000001.1	1001226	1002541	CEJ54019.1
CDHK01000001.1	1005235	1010504	CEJ54020.1
CDHK01000001.1	1010823	1012602	CEJ54021.1
CDHK01000001.1	1012727	1016112	CEJ54022.1
CDHK01000001.1	1021376	1026342	CEJ54023.1
CDHK01000001.1	1027166	1028531	CEJ54024.1
CDHK01000001.1	1030143	1035269	CEJ54026.1;CEJ54025.1
CDHK01000001.1	1035298	1036707	CEJ54027.1
CDHK01000001.1	1037531	1037826	CEJ54028.1
CDHK01000001.1	1037725	1039064	CEJ54029.1
CDHK01000001.1	1039857	1040301	CEJ54030.1
CDHK01000001.1	1041205	1045408	CEJ54031.1
CDHK01000001.1	1046731	1048733	CEJ54032.1
CDHK01000001.1	1050918	1052217	CEJ54033.1
CDHK01000001.1	1052412	1053037	CEJ54034.1
CDHK01000001.1	1053821	1056937	CEJ54035.1
CDHK01000001.1	1058925	1060855	CEJ54036.1
CDHK01000001.1	1060979	1061994	CEJ54037.1
CDHK01000001.1	1062835	1065576	CEJ54038.1
CDHK01000001.1	1065841	1068741	CEJ54039.1
CDHK01000001.1	1068871	1070764	CEJ54040.1
CDHK01000001.1	1069822	1076393	CEJ54041.1
CDHK01000001.1	1078667	1080008	CEJ54042.1
CDHK01000001.1	1081179	1082196	CEJ54043.1
CDHK01000001.1	1082352	1084300	CEJ54044.1
CDHK01000001.1	1085652	1087675	CEJ54045.1
CDHK01000001.1	1087818	1089777	CEJ54046.1
CDHK01000001.1	1089894	1090927	CEJ54047.1
CDHK01000001.1	1091167	1093498	CEJ54048.1
CDHK01000001.1	1093660	1094361	CEJ54049.1
CDHK01000001.1	1097446	1101456	CEJ54050.1
CDHK01000001.1	1102135	1103480	CEJ54051.1
CDHK01000001.1	1103551	1107322	CEJ54052.1
CDHK01000001.1	1103568	1110709	CEJ54053.1
CDHK01000001.1	1111560	1112517	CEJ54054.1
CDHK01000001.1	1112519	1114517	CEJ54055.1
CDHK01000001.1	1114784	1117313	CEJ54056.1
CDHK01000001.1	1125521	1129013	CEJ54057.1
CDHK01000001.1	1129187	1130835	CEJ54058.1
CDHK01000001.1	1131061	1134278	CEJ54059.1;CEJ54060.1
CDHK01000001.1	1134667	1138468	CEJ54061.1
CDHK01000001.1	1144072	1147425	CEJ54062.1
CDHK01000001.1	1149625	1150140	CEJ54063.1
CDHK01000001.1	1150978	1151381	CEJ54064.1
CDHK01000001.1	1151272	1155245	CEJ54065.1
CDHK01000001.1	1155846	1158559	CEJ54066.1
CDHK01000001.1	1158705	1160894	CEJ54067.1
CDHK01000001.1	1161078	1162295	CEJ54068.1
CDHK01000001.1	1163167	1165136	CEJ54069.1
CDHK01000001.1	1167468	1170013	CEJ54070.1
CDHK01000001.1	1170326	1170914	CEJ54071.1
CDHK01000001.1	1173770	1176950	CEJ54072.1
CDHK01000001.1	1176790	1177665	CEJ54073.1
CDHK01000001.1	1177871	1178837	CEJ54074.1
CDHK01000001.1	1179010	1181915	CEJ54075.1
CDHK01000001.1	1183029	1185553	CEJ54076.1
CDHK01000001.1	1185865	1186894	CEJ54077.1
CDHK01000001.1	1187839	1189262	CEJ54078.1
CDHK01000001.1	1189403	1190432	CEJ54079.1
CDHK01000001.1	1190832	1192361	CEJ54080.1
CDHK01000001.1	1192747	1196127	CEJ54081.1
CDHK01000001.1	1197908	1200952	CEJ54082.1
CDHK01000001.1	1201578	1205591	CEJ54084.1;CEJ54083.1
CDHK01000001.1	1204720	1205959	CEJ54085.1
CDHK01000001.1	1206245	1208407	CEJ54086.1
CDHK01000001.1	1208706	1209100	CEJ54087.1
CDHK01000001.1	1209460	1212025	CEJ54088.1
CDHK01000001.1	1213974	1216070	CEJ54089.1
CDHK01000001.1	1216492	1218390	CEJ54090.1
CDHK01000001.1	1217629	1220036	CEJ54091.1
CDHK01000001.1	1220380	1221421	CEJ54092.1
CDHK01000001.1	1222159	1223350	CEJ54093.1
CDHK01000001.1	1224399	1226427	CEJ54094.1
CDHK01000001.1	1226927	1227732	CEJ54095.1
CDHK01000001.1	1227781	1231716	CEJ54096.1
CDHK01000001.1	1231803	1232755	CEJ54097.1
CDHK01000001.1	1232966	1238441	CEJ54098.1
CDHK01000001.1	1236577	1237970	CEJ54099.1
CDHK01000001.1	1238546	1240737	CEJ54100.1
CDHK01000001.1	1240817	1251316	CEJ54101.1
CDHK01000001.1	1248880	1251028	CEJ54102.1
CDHK01000001.1	1252330	1254068	CEJ54103.1
CDHK01000001.1	1254173	1255549	CEJ54104.1
CDHK01000001.1	1255651	1260327	CEJ54106.1;CEJ54105.1
CDHK01000001.1	1262062	1264822	CEJ54107.1
CDHK01000001.1	1265232	1265739	CEJ54108.1
CDHK01000001.1	1266247	1267502	CEJ54109.1
CDHK01000001.1	1269848	1270798	CEJ54110.1
CDHK01000001.1	1271163	1272385	CEJ54111.1
CDHK01000001.1	1272768	1273262	CEJ54112.1
CDHK01000001.1	1275955	1277086	CEJ54113.1
CDHK01000001.1	1277749	1278631	CEJ54114.1
CDHK01000001.1	1279393	1281860	CEJ54115.1
CDHK01000001.1	1282169	1283691	CEJ54116.1
CDHK01000001.1	1284145	1287069	CEJ54117.1
CDHK01000001.1	1287756	1289361	CEJ54118.1
CDHK01000001.1	1290878	1293545	CEJ54119.1
CDHK01000001.1	1297979	1299455	CEJ54120.1
CDHK01000001.1	1301472	1302543	CEJ54121.1
CDHK01000001.1	1302931	1308173	CEJ54122.1
CDHK01000001.1	1308311	1310780	CEJ54123.1
CDHK01000001.1	1309543	1310893	CEJ54124.1
CDHK01000001.1	1311075	1312492	CEJ54125.1
CDHK01000001.1	1316131	1316685	CEJ54126.1
CDHK01000001.1	1320019	1321170	CEJ54127.1
CDHK01000001.1	1322150	1325297	CEJ54128.1
CDHK01000001.1	1326086	1329098	CEJ54129.1
CDHK01000001.1	1328670	1329990	CEJ54130.1
CDHK01000001.1	1334087	1334914	CEJ54131.1
CDHK01000001.1	1336944	1337867	CEJ54132.1
CDHK01000001.1	1338098	1338994	CEJ54133.1
CDHK01000001.1	1339408	1341186	CEJ54134.1
CDHK01000001.1	1341646	1342102	CEJ54135.1
CDHK01000001.1	1342759	1344503	CEJ54136.1
CDHK01000001.1	1345022	1346378	CEJ54137.1
CDHK01000001.1	1346666	1348293	CEJ54138.1
CDHK01000001.1	1348855	1350358	CEJ54139.1
CDHK01000001.1	1350777	1351798	CEJ54140.1
CDHK01000001.1	1352157	1354109	CEJ54141.1
CDHK01000001.1	1355809	1357773	CEJ54142.1
CDHK01000001.1	1359429	1362154	CEJ54143.1
CDHK01000001.1	1362402	1367801	CEJ54144.1
CDHK01000001.1	1369847	1370409	CEJ54145.1
CDHK01000001.1	1372254	1373662	CEJ54146.1
CDHK01000001.1	1373870	1375325	CEJ54147.1
CDHK01000001.1	1378747	1379734	CEJ54148.1
CDHK01000001.1	1379913	1381167	CEJ54149.1
CDHK01000001.1	1381715	1384917	CEJ54150.1
CDHK01000001.1	1385397	1386366	CEJ54151.1
CDHK01000001.1	1386447	1388132	CEJ54152.1
CDHK01000001.1	1388489	1390865	CEJ54153.1
CDHK01000001.1	1391117	1399011	CEJ54154.1
CDHK01000001.1	1399400	1404674	CEJ54155.1
CDHK01000001.1	1404962	1406199	CEJ54156.1
CDHK01000001.1	1405022	1408708	CEJ54157.1
CDHK01000001.1	1408687	1410179	CEJ54158.1
CDHK01000001.1	1410446	1414327	CEJ54159.1
CDHK01000001.1	1414567	1416254	CEJ54161.1;CEJ54160.1
CDHK01000001.1	1417735	1418303	CEJ54162.1
CDHK01000001.1	1418743	1419951	CEJ54163.1
CDHK01000001.1	1420789	1421575	CEJ54164.1
CDHK01000001.1	1421852	1423124	CEJ54165.1
CDHK01000001.1	1423905	1426722	CEJ54166.1
CDHK01000001.1	1428077	1431012	CEJ54167.1
CDHK01000001.1	1431206	1432142	CEJ54168.1
CDHK01000001.1	1432276	1436691	CEJ54169.1
CDHK01000001.1	1437520	1439847	CEJ54170.1
CDHK01000001.1	1440675	1443019	CEJ54171.1
CDHK01000001.1	1443480	1444627	CEJ54172.1
CDHK01000001.1	1444872	1445874	CEJ54173.1
CDHK01000001.1	1446302	1447759	CEJ54174.1
CDHK01000001.1	1448084	1449771	CEJ54175.1
CDHK01000001.1	1449715	1452996	CEJ54176.1
CDHK01000001.1	1453003	1453778	CEJ54177.1
CDHK01000001.1	1454932	1455340	CEJ54178.1
CDHK01000001.1	1456286	1458951	CEJ54179.1
CDHK01000001.1	1460308	1461640	CEJ54180.1
CDHK01000001.1	1461868	1464063	CEJ54181.1
CDHK01000001.1	1464541	1465731	CEJ54182.1
CDHK01000001.1	1466384	1468016	CEJ54183.1
CDHK01000001.1	1469841	1470765	CEJ54184.1
CDHK01000001.1	1471583	1472853	CEJ54185.1
CDHK01000001.1	1472954	1474270	CEJ54186.1
CDHK01000001.1	1474848	1477462	CEJ54187.1
CDHK01000001.1	1478241	1480388	CEJ54188.1
CDHK01000001.1	1480714	1482600	CEJ54189.1
CDHK01000001.1	1483052	1484820	CEJ54190.1
CDHK01000001.1	1485227	1487002	CEJ54191.1
CDHK01000001.1	1487670	1491932	CEJ54192.1
CDHK01000001.1	1489504	1492423	CEJ54193.1
CDHK01000001.1	1492498	1495336	CEJ54194.1
CDHK01000001.1	1495184	1496040	CEJ54195.1
CDHK01000001.1	1496585	1498975	CEJ54196.1
CDHK01000001.1	1499193	1500101	CEJ54197.1
CDHK01000001.1	1500745	1502153	CEJ54198.1
CDHK01000001.1	1502326	1505262	CEJ54199.1
CDHK01000001.1	1504764	1508765	CEJ54200.1
CDHK01000001.1	1509363	1512681	CEJ54201.1
CDHK01000001.1	1513116	1514030	CEJ54202.1
CDHK01000001.1	1516792	1519258	CEJ54203.1
CDHK01000001.1	1520013	1522171	CEJ54204.1
CDHK01000001.1	1522237	1526548	CEJ54206.1;CEJ54205.1
CDHK01000001.1	1526724	1530018	CEJ54207.1
CDHK01000001.1	1530305	1531154	CEJ54208.1
CDHK01000001.1	1531548	1534134	CEJ54209.1
CDHK01000001.1	1534534	1536634	CEJ54210.1
CDHK01000001.1	1534534	1539254	CEJ54211.1
CDHK01000001.1	1539807	1541163	CEJ54212.1
CDHK01000001.1	1541384	1542575	CEJ54213.1
CDHK01000001.1	1542677	1545523	CEJ54214.1
CDHK01000001.1	1546473	1547539	CEJ54215.1
CDHK01000001.1	1548957	1550048	CEJ54216.1
CDHK01000001.1	1550058	1553725	CEJ54217.1
CDHK01000001.1	1553565	1554226	CEJ54218.1
CDHK01000001.1	1554620	1555426	CEJ54219.1
CDHK01000001.1	1555735	1558747	CEJ54220.1
CDHK01000001.1	1559367	1561335	CEJ54221.1
CDHK01000001.1	1567966	1570407	CEJ54222.1
CDHK01000001.1	1571655	1578927	CEJ54224.1
CDHK01000001.1	1571966	1573865	CEJ54223.1
CDHK01000001.1	1579291	1580879	CEJ54225.1
CDHK01000001.1	1582067	1584949	CEJ54226.1
CDHK01000001.1	1584999	1587422	CEJ54227.1
CDHK01000001.1	1587868	1588283	CEJ54228.1
CDHK01000001.1	1589219	1590647	CEJ54229.1
CDHK01000001.1	1591274	1593773	CEJ54230.1
CDHK01000001.1	1596036	1597057	CEJ54231.1
CDHK01000001.1	1597698	1600031	CEJ54232.1
CDHK01000001.1	1599930	1601904	CEJ54233.1
CDHK01000001.1	1602589	1606122	CEJ54234.1
CDHK01000001.1	1606263	1606979	CEJ54235.1
CDHK01000001.1	1608376	1609225	CEJ54236.1
CDHK01000001.1	1614457	1615767	CEJ54237.1
CDHK01000001.1	1616144	1617822	CEJ54238.1
CDHK01000001.1	1618492	1619494	CEJ54239.1
CDHK01000001.1	1621777	1624100	CEJ54240.1
CDHK01000001.1	1626206	1627947	CEJ54241.1
CDHK01000001.1	1628653	1629830	CEJ54242.1
CDHK01000001.1	1630230	1631623	CEJ54243.1
CDHK01000001.1	1633472	1634837	CEJ54244.1
CDHK01000001.1	1635945	1636875	CEJ54245.1
CDHK01000001.1	1636756	1641039	CEJ54246.1
CDHK01000001.1	1641297	1641975	CEJ54247.1
CDHK01000001.1	1642566	1644288	CEJ54248.1
CDHK01000001.1	1643679	1646648	CEJ54249.1
CDHK01000001.1	1648269	1651201	CEJ54250.1
CDHK01000001.1	1649039	1650983	CEJ54251.1
CDHK01000001.1	1651518	1653748	CEJ54252.1
CDHK01000001.1	1653922	1656795	CEJ54253.1
CDHK01000001.1	1657946	1658936	CEJ54254.1
CDHK01000001.1	1658637	1660281	CEJ54255.1
CDHK01000001.1	1660677	1663259	CEJ54256.1;CEJ54257.1
CDHK01000001.1	1663366	1665777	CEJ54258.1
CDHK01000001.1	1665791	1667705	CEJ54259.1
CDHK01000001.1	1672171	1673323	CEJ54260.1
CDHK01000001.1	1674695	1676449	CEJ54261.1
CDHK01000001.1	1678802	1679579	CEJ54262.1
CDHK01000001.1	1680410	1681896	CEJ54263.1
CDHK01000001.1	1683560	1685634	CEJ54264.1
CDHK01000001.1	1685710	1691462	CEJ54265.1
CDHK01000001.1	1690770	1691409	CEJ54266.1
CDHK01000001.1	1691990	1693954	CEJ54267.1
CDHK01000001.1	1693802	1694441	CEJ54268.1
CDHK01000001.1	1694787	1695735	CEJ54269.1
CDHK01000001.1	1695051	1697750	CEJ54270.1
CDHK01000001.1	1697473	1702971	CEJ54271.1
CDHK01000001.1	1703099	1704511	CEJ54272.1
CDHK01000001.1	1704546	1706825	CEJ54273.1
CDHK01000001.1	1707666	1709976	CEJ54274.1
CDHK01000001.1	1711691	1712756	CEJ54275.1
CDHK01000001.1	1712944	1715011	CEJ54276.1
CDHK01000001.1	1715196	1716841	CEJ54277.1
CDHK01000001.1	1717289	1719656	CEJ54278.1
CDHK01000001.1	1719810	1722293	CEJ54279.1
CDHK01000001.1	1724723	1726302	CEJ54280.1
CDHK01000001.1	1726499	1730631	CEJ54281.1
CDHK01000001.1	1731874	1733630	CEJ54282.1
CDHK01000001.1	1741805	1743428	CEJ54283.1
CDHK01000001.1	1743662	1745317	CEJ54284.1
CDHK01000001.1	1745686	1747753	CEJ54285.1
CDHK01000001.1	1749356	1752026	CEJ54286.1
CDHK01000001.1	1753087	1754674	CEJ54287.1
CDHK01000001.1	1755042	1757460	CEJ54288.1
CDHK01000001.1	1758609	1760112	CEJ54289.1
CDHK01000001.1	1760420	1763718	CEJ54290.1
CDHK01000001.1	1763850	1766558	CEJ54291.1
CDHK01000001.1	1767162	1768329	CEJ54292.1
CDHK01000001.1	1768844	1771231	CEJ54293.1
CDHK01000001.1	1771726	1773288	CEJ54294.1
CDHK01000001.1	1773467	1773875	CEJ54295.1
CDHK01000001.1	1774986	1775599	CEJ54296.1
CDHK01000001.1	1776563	1778053	CEJ54297.1
CDHK01000001.1	1778248	1779197	CEJ54298.1
CDHK01000001.1	1782773	1783838	CEJ54299.1
CDHK01000001.1	1785592	1789246	CEJ54300.1
CDHK01000001.1	1788872	1789195	CEJ54301.1
CDHK01000001.1	1789337	1793192	CEJ54302.1
CDHK01000001.1	1790427	1794180	CEJ54303.1
CDHK01000001.1	1793286	1795218	CEJ54304.1;CEJ54305.1
CDHK01000001.1	1796442	1799298	CEJ54306.1
CDHK01000001.1	1800260	1801132	CEJ54307.1
CDHK01000001.1	1802035	1803048	CEJ54308.1
CDHK01000001.1	1803109	1804483	CEJ54309.1
CDHK01000001.1	1807270	1810750	CEJ54310.1
CDHK01000001.1	1810927	1817488	CEJ54312.1
CDHK01000001.1	1810982	1812020	CEJ54311.1
CDHK01000001.1	1820057	1821497	CEJ54313.1
CDHK01000001.1	1821774	1823374	CEJ54314.1
CDHK01000001.1	1825030	1826815	CEJ54315.1
CDHK01000001.1	1826590	1827904	CEJ54316.1
CDHK01000001.1	1828300	1829650	CEJ54317.1
CDHK01000001.1	1830536	1832675	CEJ54318.1
CDHK01000001.1	1833262	1834300	CEJ54319.1
CDHK01000001.1	1835181	1836671	CEJ54320.1
CDHK01000001.1	1837003	1838449	CEJ54321.1
CDHK01000001.1	1838766	1841013	CEJ54322.1
CDHK01000001.1	1843505	1845260	CEJ54323.1
CDHK01000001.1	1845720	1846602	CEJ54324.1
CDHK01000001.1	1847158	1849811	CEJ54325.1
CDHK01000001.1	1850552	1857142	CEJ54326.1
CDHK01000001.1	1858118	1858912	CEJ54327.1
CDHK01000001.1	1858967	1862102	CEJ54328.1
CDHK01000001.1	1862886	1864565	CEJ54329.1
CDHK01000001.1	1870735	1871352	CEJ54330.1
CDHK01000001.1	1873468	1874287	CEJ54331.1
CDHK01000001.1	1875858	1878077	CEJ54332.1
CDHK01000001.1	1879466	1881512	CEJ54333.1
CDHK01000001.1	1882659	1888091	CEJ54334.1
CDHK01000001.1	1887433	1888517	CEJ54335.1
CDHK01000001.1	1889137	1889857	CEJ54336.1
CDHK01000001.1	1892622	1893732	CEJ54337.1
CDHK01000001.1	1894574	1897266	CEJ54338.1
CDHK01000001.1	1898444	1899446	CEJ54339.1
CDHK01000001.1	1899726	1902621	CEJ54340.1
CDHK01000001.1	1903192	1905096	CEJ54341.1
CDHK01000001.1	1905958	1908015	CEJ54342.1
CDHK01000001.1	1908358	1909963	CEJ54343.1
CDHK01000001.1	1910594	1912447	CEJ54344.1
CDHK01000001.1	1921763	1923389	CEJ54345.1
CDHK01000001.1	1924349	1927065	CEJ54346.1
CDHK01000001.1	1927001	1932915	CEJ54347.1
CDHK01000001.1	1931503	1933033	CEJ54348.1
CDHK01000001.1	1933219	1939503	CEJ54349.1
CDHK01000001.1	1941396	1943952	CEJ54350.1
CDHK01000001.1	1945264	1949697	CEJ54351.1
CDHK01000001.1	1948344	1949737	CEJ54352.1
CDHK01000001.1	1949952	1952819	CEJ54353.1
CDHK01000001.1	1953077	1958291	CEJ54354.1
CDHK01000001.1	1957509	1958598	CEJ54355.1
CDHK01000001.1	1958840	1960309	CEJ54356.1
CDHK01000001.1	1960597	1962001	CEJ54357.1
CDHK01000001.1	1962603	1964413	CEJ54358.1
CDHK01000001.1	1965529	1966846	CEJ54359.1
CDHK01000001.1	1967241	1968525	CEJ54360.1
CDHK01000001.1	1968854	1969414	CEJ54361.1
CDHK01000001.1	1971004	1972734	CEJ54362.1
CDHK01000001.1	1974510	1975743	CEJ54363.1
CDHK01000001.1	1976573	1978782	CEJ54364.1
CDHK01000001.1	1979218	1980873	CEJ54365.1
CDHK01000001.1	1981336	1983412	CEJ54366.1
CDHK01000001.1	1984320	1986839	CEJ54368.1;CEJ54367.1
CDHK01000001.1	1987604	1988821	CEJ54369.1
CDHK01000001.1	1989138	1991049	CEJ54370.1
CDHK01000001.1	1995058	1998742	CEJ54371.1
CDHK01000001.1	2001074	2003486	CEJ54372.1
CDHK01000001.1	2003779	2005038	CEJ54373.1
CDHK01000001.1	2007366	2009313	CEJ54374.1
CDHK01000001.1	2009424	2011390	CEJ54375.1
CDHK01000001.1	2011011	2013907	CEJ54376.1
CDHK01000001.1	2014314	2015515	CEJ54377.1
CDHK01000001.1	2015588	2018851	CEJ54378.1
CDHK01000001.1	2016089	2019130	CEJ54379.1
CDHK01000001.1	2019294	2021915	CEJ54381.1;CEJ54380.1
CDHK01000001.1	2023033	2025469	CEJ54383.1;CEJ54382.1
CDHK01000001.1	2027412	2028570	CEJ54384.1
CDHK01000001.1	2030453	2033838	CEJ54385.1
CDHK01000001.1	2037107	2038539	CEJ54386.1
CDHK01000001.1	2042157	2043737	CEJ54387.1;CEJ54388.1
CDHK01000001.1	2044663	2045930	CEJ54389.1
CDHK01000001.1	2046732	2049218	CEJ54390.1
CDHK01000001.1	2049556	2051821	CEJ54391.1
CDHK01000001.1	2052575	2053877	CEJ54392.1
CDHK01000001.1	2054675	2056299	CEJ54393.1
CDHK01000001.1	2057593	2058295	CEJ54394.1
CDHK01000001.1	2058401	2059397	CEJ54395.1
CDHK01000001.1	2059993	2061266	CEJ54396.1
CDHK01000001.1	2062941	2064100	CEJ54397.1
CDHK01000001.1	2064773	2066458	CEJ54398.1
CDHK01000001.1	2067078	2067480	CEJ54399.1
CDHK01000001.1	2068006	2068889	CEJ54400.1
CDHK01000001.1	2071533	2072211	CEJ54401.1
CDHK01000001.1	2072769	2073957	CEJ54402.1
CDHK01000001.1	2074259	2078746	CEJ54403.1
CDHK01000001.1	2078076	2080352	CEJ54404.1
CDHK01000001.1	2080693	2083474	CEJ54405.1
CDHK01000001.1	2083868	2085096	CEJ54406.1
CDHK01000001.1	2084639	2089511	CEJ54407.1
CDHK01000001.1	2088850	2089711	CEJ54408.1
CDHK01000001.1	2090079	2091290	CEJ54409.1
CDHK01000001.1	2092160	2093440	CEJ54410.1
CDHK01000001.1	2094468	2096002	CEJ54411.1
CDHK01000001.1	2096489	2097622	CEJ54412.1
CDHK01000001.1	2097926	2098869	CEJ54413.1
CDHK01000001.1	2099581	2101779	CEJ54414.1
CDHK01000001.1	2102133	2104050	CEJ54415.1
CDHK01000001.1	2105064	2107434	CEJ54416.1
CDHK01000001.1	2108232	2110705	CEJ54417.1
CDHK01000001.1	2108356	2111914	CEJ54418.1
CDHK01000001.1	2112756	2116622	CEJ54419.1
CDHK01000001.1	2116241	2116770	CEJ54420.1
CDHK01000001.1	2116949	2118515	CEJ54421.1
CDHK01000001.1	2118648	2121709	CEJ54422.1
CDHK01000001.1	2124431	2129394	CEJ54423.1;CEJ54424.1
CDHK01000001.1	2129790	2130252	CEJ54425.1
CDHK01000001.1	2131037	2132516	CEJ54426.1
CDHK01000001.1	2133647	2134529	CEJ54427.1
CDHK01000001.1	2136422	2138342	CEJ54428.1
CDHK01000001.1	2138475	2139955	CEJ54429.1
CDHK01000001.1	2142066	2144463	CEJ54430.1
CDHK01000001.1	2145247	2147206	CEJ54431.1
CDHK01000001.1	2147753	2149738	CEJ54432.1
CDHK01000001.1	2150039	2151646	CEJ54433.1
CDHK01000001.1	2151980	2153908	CEJ54434.1
CDHK01000001.1	2154162	2155391	CEJ54435.1
CDHK01000001.1	2155591	2158000	CEJ54436.1
CDHK01000001.1	2158140	2160133	CEJ54439.1;CEJ54438.1;CEJ54440.1;CEJ54437.1
CDHK01000001.1	2160821	2162203	CEJ54441.1
CDHK01000001.1	2162604	2163436	CEJ54442.1
CDHK01000001.1	2163653	2165326	CEJ54443.1
CDHK01000001.1	2165607	2167202	CEJ54444.1
CDHK01000001.1	2167601	2168845	CEJ54445.1
CDHK01000001.1	2168161	2170503	CEJ54446.1
CDHK01000001.1	2170542	2172054	CEJ54447.1
CDHK01000001.1	2172316	2176021	CEJ54448.1
CDHK01000001.1	2174518	2175821	CEJ54449.1
CDHK01000001.1	2176188	2184068	CEJ54451.1;CEJ54450.1
CDHK01000001.1	2184393	2185174	CEJ54452.1
CDHK01000001.1	2189297	2190763	CEJ54453.1
CDHK01000001.1	2190817	2192403	CEJ54454.1
CDHK01000001.1	2193830	2195990	CEJ54455.1
CDHK01000001.1	2197013	2198103	CEJ54456.1
CDHK01000001.1	2198138	2199380	CEJ54457.1;CEJ54458.1
CDHK01000001.1	2199505	2200943	CEJ54459.1
CDHK01000001.1	2201067	2203833	CEJ54460.1
CDHK01000001.1	2204644	2206731	CEJ54461.1
CDHK01000001.1	2206987	2207683	CEJ54462.1
CDHK01000001.1	2208864	2210165	CEJ54463.1
CDHK01000001.1	2211890	2214314	CEJ54464.1
CDHK01000001.1	2215225	2217594	CEJ54465.1
CDHK01000001.1	2217828	2219749	CEJ54466.1
CDHK01000001.1	2220629	2221646	CEJ54467.1
CDHK01000001.1	2221995	2223776	CEJ54468.1
CDHK01000001.1	2224646	2226979	CEJ54469.1
CDHK01000001.1	2227732	2229847	CEJ54470.1
CDHK01000001.1	2230969	2234605	CEJ54471.1
CDHK01000001.1	2241685	2242918	CEJ54472.1
CDHK01000001.1	2243625	2246511	CEJ54473.1
CDHK01000001.1	2249838	2250804	CEJ54474.1
CDHK01000001.1	2251043	2252749	CEJ54475.1
CDHK01000001.1	2252869	2254484	CEJ54476.1
CDHK01000001.1	2255507	2258235	CEJ54477.1
CDHK01000001.1	2258395	2262978	CEJ54478.1
CDHK01000001.1	2261774	2262645	CEJ54479.1
CDHK01000001.1	2263177	2264456	CEJ54480.1
CDHK01000001.1	2264621	2265991	CEJ54481.1
CDHK01000001.1	2266176	2268807	CEJ54482.1
CDHK01000001.1	2269286	2271392	CEJ54483.1
CDHK01000001.1	2273108	2274615	CEJ54484.1
CDHK01000001.1	2274756	2276391	CEJ54485.1
CDHK01000001.1	2277400	2280216	CEJ54486.1
CDHK01000001.1	2280580	2281943	CEJ54487.1
CDHK01000001.1	2282035	2283977	CEJ54488.1
CDHK01000001.1	2285800	2287463	CEJ54489.1
CDHK01000001.1	2292173	2293417	CEJ54490.1
CDHK01000001.1	2300104	2302428	CEJ54491.1
CDHK01000001.1	2302550	2304777	CEJ54492.1
CDHK01000001.1	2305548	2306001	CEJ54493.1
CDHK01000001.1	2307501	2308416	CEJ54494.1
CDHK01000001.1	2308873	2310729	CEJ54495.1
CDHK01000001.1	2312033	2314142	CEJ54496.1
CDHK01000001.1	2316777	2318335	CEJ54497.1
CDHK01000001.1	2322082	2322476	CEJ54498.1
CDHK01000001.1	2322568	2323138	CEJ54499.1
CDHK01000001.1	2323990	2328474	CEJ54500.1
CDHK01000001.1	2329254	2330023	CEJ54501.1
CDHK01000001.1	2330600	2331445	CEJ54502.1
CDHK01000001.1	2332354	2334127	CEJ54503.1
CDHK01000001.1	2335484	2339527	CEJ54504.1
CDHK01000001.1	2341624	2343717	CEJ54505.1
CDHK01000001.1	2344123	2345785	CEJ54506.1
CDHK01000001.1	2345884	2348000	CEJ54507.1
CDHK01000001.1	2348757	2350357	CEJ54508.1
CDHK01000001.1	2350612	2355012	CEJ54509.1
CDHK01000001.1	2353595	2354927	CEJ54510.1
CDHK01000001.1	2355904	2358463	CEJ54511.1
CDHK01000001.1	2361172	2362226	CEJ54512.1
CDHK01000001.1	2363405	2366253	CEJ54514.1
CDHK01000001.1	2363559	2364480	CEJ54513.1
CDHK01000001.1	2366348	2368408	CEJ54515.1
CDHK01000001.1	2367247	2368413	CEJ54516.1
CDHK01000001.1	2370111	2374330	CEJ54517.1
CDHK01000001.1	2372917	2374252	CEJ54518.1
CDHK01000001.1	2376421	2379325	CEJ54519.1
CDHK01000001.1	2379822	2383357	CEJ54520.1
CDHK01000001.1	2384084	2385488	CEJ54521.1
CDHK01000001.1	2386302	2387354	CEJ54522.1
CDHK01000001.1	2388684	2389860	CEJ54523.1
CDHK01000001.1	2389886	2390408	CEJ54524.1
CDHK01000001.1	2391021	2392826	CEJ54525.1
CDHK01000001.1	2393558	2394137	CEJ54526.1
CDHK01000001.1	2394887	2396044	CEJ54527.1
CDHK01000001.1	2396516	2397608	CEJ54528.1
CDHK01000001.1	2398002	2399075	CEJ54529.1
CDHK01000001.1	2400953	2403652	CEJ54530.1
CDHK01000001.1	2404328	2409501	CEJ54531.1
CDHK01000001.1	2411776	2418624	CEJ54532.1;CEJ54533.1
CDHK01000001.1	2421006	2424862	CEJ54534.1
CDHK01000001.1	2425011	2430960	CEJ54535.1
CDHK01000001.1	2429788	2431267	CEJ54536.1
CDHK01000001.1	2431414	2434088	CEJ54537.1
CDHK01000001.1	2434966	2438219	CEJ54539.1;CEJ54538.1
CDHK01000001.1	2439310	2441299	CEJ54541.1;CEJ54540.1
CDHK01000001.1	2441808	2443228	CEJ54542.1
CDHK01000001.1	2443897	2444574	CEJ54543.1
CDHK01000001.1	2444700	2445736	CEJ54544.1
CDHK01000001.1	2446669	2450360	CEJ54545.1
CDHK01000001.1	2451153	2452407	CEJ54546.1
CDHK01000001.1	2452700	2453173	CEJ54547.1
CDHK01000001.1	2453404	2455678	CEJ54548.1
CDHK01000001.1	2454846	2455769	CEJ54549.1
CDHK01000001.1	2456625	2457826	CEJ54550.1
CDHK01000001.1	2458421	2459868	CEJ54552.1;CEJ54551.1
CDHK01000001.1	2460114	2460955	CEJ54553.1
CDHK01000001.1	2461182	2462072	CEJ54554.1
CDHK01000001.1	2462258	2464936	CEJ54555.1
CDHK01000001.1	2465123	2470866	CEJ54556.1
CDHK01000001.1	2470237	2471020	CEJ54557.1
CDHK01000001.1	2471236	2472577	CEJ54558.1
CDHK01000001.1	2473300	2474709	CEJ54559.1
CDHK01000001.1	2474831	2476980	CEJ54560.1
CDHK01000001.1	2477153	2478003	CEJ54561.1
CDHK01000001.1	2478624	2480604	CEJ54562.1
CDHK01000001.1	2481341	2482475	CEJ54563.1
CDHK01000001.1	2482529	2485611	CEJ54564.1
CDHK01000001.1	2487622	2491844	CEJ54565.1
CDHK01000001.1	2491908	2492767	CEJ54566.1
CDHK01000001.1	2493054	2494691	CEJ54567.1
CDHK01000001.1	2494818	2495178	CEJ54568.1
CDHK01000001.1	2495611	2498511	CEJ54569.1
CDHK01000001.1	2499435	2501198	CEJ54570.1
CDHK01000001.1	2501796	2503237	CEJ54571.1
CDHK01000001.1	2503674	2506151	CEJ54572.1
CDHK01000001.1	2506421	2508975	CEJ54573.1
CDHK01000001.1	2508624	2509593	CEJ54574.1
CDHK01000001.1	2509948	2511800	CEJ54575.1
CDHK01000001.1	2510783	2513696	CEJ54576.1
CDHK01000001.1	2515132	2516612	CEJ54577.1
CDHK01000001.1	2516758	2517703	CEJ54578.1
CDHK01000001.1	2517988	2518492	CEJ54579.1
CDHK01000001.1	2518591	2520128	CEJ54580.1
CDHK01000001.1	2520415	2523691	CEJ54581.1
CDHK01000001.1	2523907	2526454	CEJ54582.1
CDHK01000001.1	2527257	2530050	CEJ54583.1
CDHK01000001.1	2530162	2532011	CEJ54584.1
CDHK01000001.1	2532150	2533007	CEJ54585.1
CDHK01000001.1	2533539	2535239	CEJ54586.1
CDHK01000001.1	2535558	2536873	CEJ54587.1
CDHK01000001.1	2536981	2537590	CEJ54588.1
CDHK01000001.1	2539040	2539613	CEJ54589.1
CDHK01000001.1	2540231	2541542	CEJ54590.1
CDHK01000001.1	2541706	2542928	CEJ54591.1
CDHK01000001.1	2543974	2545562	CEJ54592.1
CDHK01000001.1	2548063	2549164	CEJ54593.1
CDHK01000001.1	2550222	2552113	CEJ54594.1
CDHK01000001.1	2550880	2552843	CEJ54595.1
CDHK01000001.1	2553290	2555771	CEJ54596.1
CDHK01000001.1	2556007	2556876	CEJ54597.1
CDHK01000001.1	2557324	2560548	CEJ54598.1
CDHK01000001.1	2558461	2561913	CEJ54599.1
CDHK01000001.1	2562552	2564217	CEJ54600.1
CDHK01000001.1	2564541	2565207	CEJ54601.1
CDHK01000001.1	2566070	2567443	CEJ54602.1
CDHK01000001.1	2567656	2568741	CEJ54603.1
CDHK01000001.1	2568922	2569940	CEJ54604.1
CDHK01000001.1	2570185	2572117	CEJ54605.1
CDHK01000001.1	2576829	2578493	CEJ54606.1
CDHK01000001.1	2579318	2581217	CEJ54607.1
CDHK01000001.1	2581401	2582575	CEJ54608.1
CDHK01000001.1	2582783	2584995	CEJ54609.1
CDHK01000001.1	2585244	2586996	CEJ54610.1
CDHK01000001.1	2587106	2592877	CEJ54611.1;CEJ54612.1
CDHK01000001.1	2599813	2601192	CEJ54613.1
CDHK01000001.1	2601450	2602952	CEJ54614.1
CDHK01000001.1	2604019	2605853	CEJ54615.1
CDHK01000001.1	2609468	2611352	CEJ54616.1
CDHK01000001.1	2612408	2613628	CEJ54617.1
CDHK01000001.1	2614872	2617884	CEJ54618.1
CDHK01000001.1	2616893	2620001	CEJ54619.1
CDHK01000001.1	2620319	2621116	CEJ54620.1
CDHK01000001.1	2621765	2623463	CEJ54621.1
CDHK01000001.1	2623865	2625490	CEJ54622.1;CEJ54623.1
CDHK01000001.1	2625670	2626659	CEJ54624.1
CDHK01000001.1	2626649	2629078	CEJ54625.1
CDHK01000001.1	2629134	2630443	CEJ54626.1
CDHK01000001.1	2630517	2634632	CEJ54627.1
CDHK01000001.1	2635053	2637182	CEJ54628.1
CDHK01000001.1	2640810	2641570	CEJ54629.1
CDHK01000001.1	2645474	2646199	CEJ54630.1
CDHK01000001.1	2650130	2651039	CEJ54631.1
CDHK01000001.1	2656023	2658196	CEJ54632.1
CDHK01000001.1	2656441	2662544	CEJ54633.1
CDHK01000001.1	2662608	2665535	CEJ54634.1
CDHK01000001.1	2665865	2668625	CEJ54635.1
CDHK01000001.1	2668767	2670658	CEJ54636.1
CDHK01000001.1	2671304	2673935	CEJ54637.1
CDHK01000001.1	2675623	2676825	CEJ54638.1
CDHK01000001.1	2676964	2682427	CEJ54639.1
CDHK01000001.1	2683872	2684619	CEJ54640.1
CDHK01000001.1	2686308	2687094	CEJ54641.1
CDHK01000001.1	2688021	2689699	CEJ54642.1
CDHK01000001.1	2689885	2691740	CEJ54644.1;CEJ54643.1
CDHK01000001.1	2691912	2694508	CEJ54645.1
CDHK01000001.1	2694719	2696212	CEJ54646.1
CDHK01000001.1	2700386	2701622	CEJ54647.1
CDHK01000001.1	2703935	2704850	CEJ54648.1
CDHK01000001.1	2707497	2708395	CEJ54649.1
CDHK01000001.1	2712408	2713689	CEJ54650.1
CDHK01000001.1	2714463	2718934	CEJ54652.1
CDHK01000001.1	2714597	2715095	CEJ54651.1
CDHK01000001.1	2721997	2724040	CEJ54654.1;CEJ54653.1
CDHK01000001.1	2725129	2726905	CEJ54655.1
CDHK01000001.1	2727481	2727970	CEJ54656.1
CDHK01000001.1	2729476	2731982	CEJ54657.1
CDHK01000001.1	2734634	2736105	CEJ54658.1
CDHK01000001.1	2737410	2739739	CEJ54659.1
CDHK01000001.1	2740994	2741924	CEJ54660.1
CDHK01000001.1	2743944	2744815	CEJ54661.1
CDHK01000001.1	2747267	2748165	CEJ54662.1
CDHK01000001.1	2751220	2752111	CEJ54663.1
CDHK01000001.1	2752981	2754599	CEJ54664.1
CDHK01000001.1	2762551	2764787	CEJ54666.1;CEJ54665.1
CDHK01000001.1	2765604	2768594	CEJ54669.1;CEJ54667.1;CEJ54668.1
CDHK01000001.1	2771781	2773484	CEJ54670.1
CDHK01000001.1	2776446	2777456	CEJ54671.1
CDHK01000001.1	2777537	2779381	CEJ54672.1
CDHK01000001.1	2780051	2782499	CEJ54673.1
CDHK01000001.1	2782624	2783331	CEJ54674.1
CDHK01000001.1	2783424	2785067	CEJ54675.1
CDHK01000001.1	2786026	2789062	CEJ54676.1
CDHK01000001.1	2789709	2791459	CEJ54677.1
CDHK01000001.1	2791683	2794053	CEJ54679.1;CEJ54678.1
CDHK01000001.1	2794401	2797411	CEJ54680.1
CDHK01000001.1	2797522	2798290	CEJ54681.1
CDHK01000001.1	2800006	2803132	CEJ54682.1
CDHK01000001.1	2803272	2804834	CEJ54683.1
CDHK01000001.1	2805183	2805728	CEJ54684.1
CDHK01000001.1	2806836	2808949	CEJ54685.1
CDHK01000001.1	2809727	2810294	CEJ54686.1
CDHK01000001.1	2811012	2813785	CEJ54687.1
CDHK01000001.1	2814480	2819124	CEJ54688.1
CDHK01000001.1	2817568	2818222	CEJ54689.1
CDHK01000001.1	2823195	2830796	CEJ54690.1
CDHK01000001.1	2832454	2834155	CEJ54691.1
CDHK01000001.1	2834421	2835886	CEJ54692.1
CDHK01000001.1	2836427	2837019	CEJ54693.1
CDHK01000001.1	2837392	2839789	CEJ54694.1
CDHK01000001.1	2840319	2843685	CEJ54695.1
CDHK01000001.1	2844133	2845090	CEJ54696.1
CDHK01000001.1	2845670	2846029	CEJ54697.1
CDHK01000001.1	2846468	2847792	CEJ54698.1
CDHK01000001.1	2848948	2849894	CEJ54699.1
CDHK01000001.1	2850801	2853855	CEJ54700.1
CDHK01000001.1	2852648	2853641	CEJ54701.1
CDHK01000001.1	2854289	2854874	CEJ54702.1
CDHK01000001.1	2855248	2860842	CEJ54703.1
CDHK01000001.1	2861082	2862838	CEJ54704.1
CDHK01000001.1	2861082	2865992	CEJ54705.1
CDHK01000001.1	2866080	2867019	CEJ54706.1
CDHK01000001.1	2867869	2870036	CEJ54707.1
CDHK01000001.1	2870309	2871666	CEJ54708.1
CDHK01000001.1	2871906	2873402	CEJ54709.1
CDHK01000001.1	2873747	2876536	CEJ54710.1
CDHK01000001.1	2875596	2876499	CEJ54711.1
CDHK01000001.1	2889186	2890201	CEJ54712.1
CDHK01000001.1	2890695	2891733	CEJ54713.1
CDHK01000001.1	2892720	2893967	CEJ54714.1
CDHK01000001.1	2893624	2896617	CEJ54715.1
CDHK01000001.1	2896669	2899399	CEJ54717.1
CDHK01000001.1	2896747	2897782	CEJ54716.1
CDHK01000001.1	2899732	2901811	CEJ54718.1
CDHK01000001.1	2902046	2903787	CEJ54719.1
CDHK01000001.1	2904915	2906143	CEJ54720.1
CDHK01000001.1	2906848	2909202	CEJ54721.1
CDHK01000001.1	2909436	2911123	CEJ54722.1
CDHK01000001.1	2911496	2914605	CEJ54723.1
CDHK01000001.1	2915219	2917546	CEJ54724.1
CDHK01000001.1	2917871	2918761	CEJ54725.1
CDHK01000001.1	2919119	2921596	CEJ54726.1
CDHK01000001.1	2922506	2925899	CEJ54727.1
CDHK01000001.1	2926271	2928569	CEJ54729.1;CEJ54728.1
CDHK01000001.1	2928649	2933351	CEJ54730.1
CDHK01000001.1	2932754	2933775	CEJ54731.1
CDHK01000001.1	2934368	2935923	CEJ54732.1
CDHK01000001.1	2936353	2938890	CEJ54733.1
CDHK01000001.1	3094185	3095826	CEJ54734.1
CDHK01000001.1	3094604	3095859	CEJ54735.1
CDHK01000001.1	3098902	3100470	CEJ54736.1
CDHK01000001.1	3101187	3101796	CEJ54737.1
CDHK01000001.1	3102171	3103076	CEJ54738.1
CDHK01000001.1	3103306	3106560	CEJ54739.1
CDHK01000001.1	3106916	3107698	CEJ54740.1
CDHK01000001.1	3108474	3110347	CEJ54741.1
CDHK01000001.1	3110765	3114698	CEJ54742.1
CDHK01000001.1	3113255	3116537	CEJ54743.1
CDHK01000001.1	3116644	3117439	CEJ54744.1
CDHK01000001.1	3117187	3122379	CEJ54745.1
CDHK01000001.1	3123575	3125505	CEJ54746.1
CDHK01000001.1	3126545	3131686	CEJ54747.1
CDHK01000001.1	3132071	3133054	CEJ54748.1
CDHK01000001.1	3133184	3133958	CEJ54749.1
CDHK01000001.1	3134254	3135964	CEJ54750.1
CDHK01000001.1	3137618	3140108	CEJ54751.1
CDHK01000001.1	3141181	3144453	CEJ54752.1
CDHK01000001.1	3145075	3145803	CEJ54753.1
CDHK01000001.1	3146182	3146575	CEJ54754.1
CDHK01000001.1	3147376	3148397	CEJ54755.1
CDHK01000001.1	3148763	3149615	CEJ54756.1
CDHK01000001.1	3149718	3151922	CEJ54757.1
CDHK01000001.1	3152806	3155306	CEJ54758.1
CDHK01000001.1	3155452	3158077	CEJ54759.1
CDHK01000001.1	3155459	3158121	CEJ54760.1
CDHK01000001.1	3158563	3160411	CEJ54761.1
CDHK01000001.1	3160571	3162427	CEJ54762.1
CDHK01000001.1	3165804	3168407	CEJ54763.1
CDHK01000001.1	3166862	3169013	CEJ54764.1
CDHK01000001.1	3169160	3171222	CEJ54765.1
CDHK01000001.1	3171843	3174974	CEJ54766.1
CDHK01000001.1	3175957	3177084	CEJ54767.1
CDHK01000001.1	3175957	3180574	CEJ54768.1
CDHK01000001.1	3181719	3184715	CEJ54769.1
CDHK01000001.1	3185095	3185673	CEJ54770.1
CDHK01000001.1	3186024	3186551	CEJ54771.1
CDHK01000001.1	3186776	3189345	CEJ54772.1
CDHK01000001.1	3189746	3193145	CEJ54773.1
CDHK01000001.1	3193231	3195609	CEJ54774.1
CDHK01000001.1	3196513	3197837	CEJ54776.1;CEJ54775.1
CDHK01000001.1	3198092	3199836	CEJ54777.1
CDHK01000001.1	3200440	3204364	CEJ54778.1
CDHK01000001.1	3213610	3214807	CEJ54779.1
CDHK01000001.1	3215411	3216310	CEJ54780.1
CDHK01000001.1	3216529	3218884	CEJ54781.1
CDHK01000001.1	3218926	3220585	CEJ54782.1
CDHK01000001.1	3223543	3226526	CEJ54784.1;CEJ54783.1
CDHK01000001.1	3226985	3227975	CEJ54785.1
CDHK01000001.1	3228025	3232185	CEJ54786.1
CDHK01000001.1	3232380	3234199	CEJ54787.1
CDHK01000001.1	3235335	3239125	CEJ54788.1
CDHK01000001.1	3239794	3242251	CEJ54789.1
CDHK01000001.1	3242372	3244771	CEJ54790.1
CDHK01000001.1	3244884	3246533	CEJ54791.1
CDHK01000001.1	3247884	3249711	CEJ54792.1
CDHK01000001.1	3253458	3254947	CEJ54793.1
CDHK01000001.1	3255516	3256552	CEJ54794.1
CDHK01000001.1	3261130	3264514	CEJ54795.1
CDHK01000001.1	3265089	3265788	CEJ54796.1
CDHK01000001.1	3268406	3271832	CEJ54797.1
CDHK01000001.1	3277296	3278752	CEJ54798.1
CDHK01000001.1	3278787	3282271	CEJ54799.1
CDHK01000001.1	3284479	3285872	CEJ54800.1
CDHK01000001.1	3289257	3294568	CEJ54801.1
CDHK01000001.1	3295209	3296722	CEJ54802.1
CDHK01000001.1	3297221	3301532	CEJ54803.1
CDHK01000001.1	3302454	3303771	CEJ54804.1
CDHK01000001.1	3305228	3307790	CEJ54805.1
CDHK01000001.1	3309213	3311598	CEJ54807.1;CEJ54806.1
CDHK01000001.1	3312132	3313727	CEJ54808.1
CDHK01000001.1	3316044	3316507	CEJ54809.1
CDHK01000001.1	3318834	3324043	CEJ54810.1
CDHK01000001.1	3324040	3324900	CEJ54811.1
CDHK01000001.1	3324777	3327162	CEJ54812.1
CDHK01000001.1	3327826	3329475	CEJ54813.1
CDHK01000001.1	3329585	3332617	CEJ54815.1;CEJ54814.1
CDHK01000001.1	3333023	3334790	CEJ54816.1
CDHK01000001.1	3335196	3336826	CEJ54817.1
CDHK01000001.1	3337639	3338861	CEJ54818.1
CDHK01000001.1	3338936	3341144	CEJ54819.1
CDHK01000001.1	3341160	3343801	CEJ54820.1;CEJ54821.1
CDHK01000001.1	3349410	3352371	CEJ54822.1
CDHK01000001.1	3352851	3355288	CEJ54823.1
CDHK01000001.1	3357298	3359127	CEJ54824.1
CDHK01000001.1	3360074	3361650	CEJ54825.1
CDHK01000001.1	3363056	3365988	CEJ54826.1
CDHK01000001.1	3366101	3369821	CEJ54828.1
CDHK01000001.1	3366171	3366456	CEJ54827.1
CDHK01000001.1	3370279	3373250	CEJ54829.1
CDHK01000001.1	3373339	3374755	CEJ54830.1
CDHK01000001.1	3375224	3376132	CEJ54831.1
CDHK01000001.1	3376880	3379036	CEJ54832.1
CDHK01000001.1	3381305	3382183	CEJ54833.1
CDHK01000001.1	3382355	3382958	CEJ54834.1
CDHK01000001.1	3384059	3385131	CEJ54835.1
CDHK01000001.1	3385879	3386767	CEJ54836.1
CDHK01000001.1	3387521	3388617	CEJ54837.1
CDHK01000001.1	3389096	3389747	CEJ54838.1
CDHK01000001.1	3390663	3393073	CEJ54839.1
CDHK01000001.1	3393366	3396287	CEJ54840.1;CEJ54841.1
CDHK01000001.1	3397584	3398784	CEJ54842.1
CDHK01000001.1	3400533	3401033	CEJ54843.1
CDHK01000001.1	3404860	3405543	CEJ54844.1
CDHK01000001.1	3405957	3407326	CEJ54845.1
CDHK01000001.1	3408612	3411174	CEJ54846.1
CDHK01000001.1	3411943	3413379	CEJ54847.1
CDHK01000001.1	3416324	3416884	CEJ54848.1
CDHK01000001.1	3424477	3425101	CEJ54849.1
CDHK01000001.1	3425131	3426934	CEJ54850.1
CDHK01000001.1	3428263	3430821	CEJ54851.1
CDHK01000001.1	3431050	3434469	CEJ54852.1
CDHK01000001.1	3440300	3443483	CEJ54853.1
CDHK01000001.1	3447329	3449734	CEJ54854.1
CDHK01000001.1	3452381	3453044	CEJ54855.1
CDHK01000001.1	3455166	3456317	CEJ54856.1
CDHK01000001.1	3457200	3458142	CEJ54857.1
CDHK01000001.1	3459169	3460006	CEJ54858.1
CDHK01000001.1	3460599	3462241	CEJ54859.1
CDHK01000001.1	3462170	3463258	CEJ54860.1
CDHK01000001.1	3463259	3464800	CEJ54861.1
CDHK01000001.1	3464941	3466234	CEJ54862.1
CDHK01000001.1	3467230	3468853	CEJ54863.1
CDHK01000001.1	3468906	3470088	CEJ54864.1
CDHK01000001.1	3470375	3471674	CEJ54865.1
CDHK01000001.1	3472516	3474944	CEJ54866.1
CDHK01000001.1	3477269	3478716	CEJ54867.1
CDHK01000001.1	3479098	3481741	CEJ54868.1
CDHK01000001.1	3482850	3486069	CEJ54869.1
CDHK01000001.1	3486199	3487557	CEJ54870.1
CDHK01000001.1	3489315	3490090	CEJ54871.1
CDHK01000001.1	3491568	3493403	CEJ54872.1
CDHK01000001.1	3494016	3495010	CEJ54873.1
CDHK01000001.1	3498477	3506785	CEJ54875.1
CDHK01000001.1	3498822	3500502	CEJ54874.1
CDHK01000001.1	3505420	3506424	CEJ54876.1
CDHK01000001.1	3506394	3507278	CEJ54877.1
CDHK01000001.1	3507530	3508378	CEJ54878.1
CDHK01000001.1	3508062	3509839	CEJ54879.1
CDHK01000001.1	3509208	3512475	CEJ54880.1
CDHK01000001.1	3513370	3516323	CEJ54881.1
CDHK01000001.1	3516378	3517767	CEJ54882.1;CEJ54883.1
CDHK01000001.1	3517085	3518834	CEJ54884.1
CDHK01000001.1	3522988	3525601	CEJ54885.1
CDHK01000001.1	3530320	3534221	CEJ54886.1
CDHK01000001.1	3535906	3536474	CEJ54887.1
CDHK01000001.1	3540544	3542400	CEJ54888.1
CDHK01000001.1	3542894	3543949	CEJ54889.1
CDHK01000001.1	3544707	3546273	CEJ54890.1
CDHK01000001.1	3546996	3548615	CEJ54891.1
CDHK01000001.1	3550784	3553364	CEJ54892.1
CDHK01000001.1	3553796	3555638	CEJ54893.1
CDHK01000001.1	3556165	3557971	CEJ54894.1
CDHK01000001.1	3562932	3565191	CEJ54895.1
CDHK01000001.1	3565566	3567420	CEJ54896.1
CDHK01000001.1	3568769	3569580	CEJ54897.1
CDHK01000001.1	3570293	3571333	CEJ54898.1
CDHK01000001.1	3572448	3573598	CEJ54899.1
CDHK01000001.1	3574501	3574825	CEJ54900.1
CDHK01000001.1	3575144	3577391	CEJ54901.1
CDHK01000001.1	3577531	3580365	CEJ54902.1
CDHK01000001.1	3581641	3583452	CEJ54903.1
CDHK01000001.1	3583564	3585314	CEJ54904.1;CEJ54905.1
CDHK01000001.1	3585666	3586686	CEJ54906.1
CDHK01000001.1	3587123	3588768	CEJ54907.1
CDHK01000001.1	3589780	3591059	CEJ54908.1
CDHK01000001.1	3591155	3595177	CEJ54909.1
CDHK01000001.1	3595187	3596266	CEJ54910.1
CDHK01000001.1	3599506	3599928	CEJ54911.1
CDHK01000001.1	3601993	3603102	CEJ54912.1
CDHK01000001.1	3606493	3608772	CEJ54914.1;CEJ54913.1
CDHK01000001.1	3608340	3612600	CEJ54915.1
CDHK01000001.1	3613979	3615983	CEJ54916.1
CDHK01000001.1	3616301	3619973	CEJ54917.1
CDHK01000001.1	3621994	3622478	CEJ54918.1
CDHK01000001.1	3625339	3625702	CEJ54919.1
CDHK01000001.1	3626515	3628283	CEJ54920.1
CDHK01000001.1	3628528	3629378	CEJ54921.1
CDHK01000001.1	3629461	3635920	CEJ54922.1
CDHK01000001.1	3636186	3637886	CEJ54923.1
CDHK01000001.1	3639324	3640030	CEJ54924.1
CDHK01000001.1	3640617	3641543	CEJ54925.1
CDHK01000001.1	3642074	3643415	CEJ54926.1
CDHK01000001.1	3643607	3648280	CEJ54927.1
CDHK01000001.1	3650731	3653374	CEJ54928.1
CDHK01000001.1	3657301	3658381	CEJ54929.1
CDHK01000001.1	3659686	3662290	CEJ54930.1
CDHK01000001.1	3661676	3662733	CEJ54931.1
CDHK01000001.1	3667118	3669947	CEJ54932.1
CDHK01000001.1	3670186	3673197	CEJ54933.1
CDHK01000001.1	3675347	3676773	CEJ54934.1
CDHK01000001.1	3681012	3682497	CEJ54935.1
CDHK01000001.1	3684332	3685280	CEJ54936.1
CDHK01000001.1	3688200	3688908	CEJ54937.1
CDHK01000001.1	3689354	3689966	CEJ54938.1
CDHK01000001.1	3692739	3694580	CEJ54939.1
CDHK01000001.1	3695957	3697679	CEJ54940.1
CDHK01000001.1	3703360	3704657	CEJ54941.1
CDHK01000001.1	3714546	3716707	CEJ54942.1
CDHK01000001.1	3717738	3719760	CEJ54943.1
CDHK01000001.1	3721703	3724138	CEJ54944.1
CDHK01000001.1	3727646	3728495	CEJ54945.1
CDHK01000001.1	3733270	3733872	CEJ54946.1
CDHK01000001.1	3736325	3737100	CEJ54947.1
CDHK01000001.1	3739357	3740231	CEJ54948.1
CDHK01000001.1	3741686	3743445	CEJ54949.1
CDHK01000001.1	3745022	3748775	CEJ54950.1
CDHK01000001.1	3749360	3749964	CEJ54951.1
CDHK01000001.1	3751837	3752786	CEJ54952.1
CDHK01000001.1	3756028	3756795	CEJ54953.1
CDHK01000001.1	3757626	3759183	CEJ54954.1
CDHK01000001.1	3760513	3761822	CEJ54955.1
CDHK01000001.1	3762548	3764109	CEJ54956.1
CDHK01000001.1	3764270	3765502	CEJ54957.1
CDHK01000001.1	3766085	3767435	CEJ54958.1
CDHK01000001.1	3767961	3768696	CEJ54959.1
CDHK01000001.1	3769060	3770387	CEJ54960.1
CDHK01000001.1	3772860	3775108	CEJ54961.1
CDHK01000001.1	3776672	3778561	CEJ54962.1
CDHK01000001.1	3779242	3780412	CEJ54963.1
CDHK01000001.1	3781164	3782986	CEJ54964.1
CDHK01000001.1	3783027	3784934	CEJ54965.1
CDHK01000001.1	3784995	3786951	CEJ54966.1
CDHK01000001.1	3787064	3790373	CEJ54967.1
CDHK01000001.1	3791840	3793394	CEJ54968.1
CDHK01000001.1	3793754	3794768	CEJ54969.1
CDHK01000001.1	3795298	3797301	CEJ54970.1
CDHK01000001.1	3799395	3800704	CEJ54971.1
CDHK01000001.1	3801626	3802365	CEJ54972.1
CDHK01000001.1	3803351	3804759	CEJ54973.1
CDHK01000001.1	3806292	3808012	CEJ54974.1
CDHK01000001.1	3808666	3809919	CEJ54975.1
CDHK01000001.1	3810178	3812026	CEJ54976.1
CDHK01000001.1	3812454	3813953	CEJ54977.1
CDHK01000001.1	3816150	3816693	CEJ54978.1
CDHK01000001.1	3816934	3817861	CEJ54979.1
CDHK01000001.1	3818190	3819930	CEJ54980.1
CDHK01000001.1	3820030	3820865	CEJ54981.1
CDHK01000001.1	3822410	3823242	CEJ54982.1
CDHK01000001.1	3824282	3826489	CEJ54984.1;CEJ54983.1
CDHK01000001.1	3826531	3828778	CEJ54985.1
CDHK01000001.1	3828778	3830137	CEJ54986.1;CEJ54987.1
CDHK01000001.1	3832811	3834551	CEJ54988.1
CDHK01000001.1	3834769	3837375	CEJ54989.1
CDHK01000001.1	3842570	3844824	CEJ54990.1
CDHK01000001.1	3845078	3845611	CEJ54991.1
CDHK01000001.1	3847034	3849116	CEJ54992.1
CDHK01000001.1	3850535	3850964	CEJ54993.1
CDHK01000001.1	3851541	3855400	CEJ54994.1
CDHK01000001.1	3860739	3861399	CEJ54995.1
CDHK01000001.1	3862009	3863377	CEJ54996.1
CDHK01000001.1	3863970	3866084	CEJ54997.1
CDHK01000001.1	3866244	3869430	CEJ54998.1
CDHK01000001.1	3870137	3872036	CEJ54999.1
CDHK01000001.1	3872040	3873465	CEJ55000.1
CDHK01000001.1	3879706	3881027	CEJ55001.1
CDHK01000001.1	3881581	3883399	CEJ55002.1
CDHK01000001.1	3883878	3886075	CEJ55003.1;CEJ55004.1
CDHK01000001.1	3886191	3888762	CEJ55005.1
CDHK01000001.1	3889137	3891246	CEJ55006.1
CDHK01000001.1	3891486	3893392	CEJ55007.1;CEJ55008.1
CDHK01000001.1	3893732	3898890	CEJ55009.1
CDHK01000001.1	3896637	3901745	CEJ55010.1
CDHK01000001.1	3903017	3904439	CEJ55011.1
CDHK01000001.1	3904703	3905643	CEJ55012.1
CDHK01000001.1	3906440	3907595	CEJ55013.1
CDHK01000001.1	3907751	3910049	CEJ55014.1
CDHK01000001.1	3910110	3911508	CEJ55015.1
CDHK01000001.1	3911593	3912345	CEJ55016.1
CDHK01000001.1	3912677	3918334	CEJ55019.1;CEJ55018.1
CDHK01000001.1	3912827	3913904	CEJ55017.1
CDHK01000001.1	3918532	3920258	CEJ55020.1
CDHK01000001.1	3920486	3923829	CEJ55021.1
CDHK01000001.1	3924084	3925666	CEJ55022.1
CDHK01000001.1	3925879	3927255	CEJ55023.1
CDHK01000001.1	3927928	3929416	CEJ55024.1
CDHK01000001.1	3930019	3931219	CEJ55026.1;CEJ55025.1
CDHK01000001.1	3931373	3933010	CEJ55027.1
CDHK01000001.1	3933987	3936095	CEJ55028.1
CDHK01000001.1	3937446	3942056	CEJ55029.1
CDHK01000001.1	3943642	3945572	CEJ55031.1;CEJ55030.1
CDHK01000001.1	3945785	3946405	CEJ55032.1
CDHK01000001.1	3946299	3949109	CEJ55033.1
CDHK01000001.1	3949113	3952693	CEJ55034.1
CDHK01000001.1	3954373	3956499	CEJ55035.1;CEJ55036.1
CDHK01000001.1	3959404	3960601	CEJ55037.1
CDHK01000001.1	3962876	3963690	CEJ55038.1
CDHK01000001.1	3963928	3964312	CEJ55039.1
CDHK01000001.1	3966018	3968346	CEJ55040.1
CDHK01000001.1	3969098	3972685	CEJ55041.1
CDHK01000001.1	3978088	3980109	CEJ55042.1
CDHK01000001.1	3982387	3983461	CEJ55043.1
CDHK01000001.1	3983753	3985565	CEJ55044.1
CDHK01000001.1	3985695	3987229	CEJ55045.1
CDHK01000001.1	3988568	3990925	CEJ55046.1
CDHK01000001.1	3991987	3993327	CEJ55047.1
CDHK01000001.1	3993604	3997502	CEJ55048.1
CDHK01000001.1	4004287	4009232	CEJ55049.1
CDHK01000001.1	4009447	4012803	CEJ55050.1
CDHK01000001.1	4012915	4016291	CEJ55051.1
CDHK01000001.1	4016579	4019947	CEJ55052.1
CDHK01000001.1	4021357	4023650	CEJ55053.1
CDHK01000001.1	4024212	4026142	CEJ55054.1
CDHK01000001.1	4028792	4030823	CEJ55055.1
CDHK01000001.1	4031355	4032878	CEJ55056.1
CDHK01000001.1	4033452	4035828	CEJ55057.1
CDHK01000001.1	4036203	4038028	CEJ55058.1
CDHK01000001.1	4038326	4038687	CEJ55059.1
CDHK01000001.1	4039168	4039831	CEJ55060.1
CDHK01000001.1	4040785	4043384	CEJ55062.1;CEJ55061.1
CDHK01000001.1	4043390	4045539	CEJ55063.1
CDHK01000001.1	4045978	4048032	CEJ55064.1
CDHK01000001.1	4048982	4050470	CEJ55065.1
CDHK01000001.1	4050576	4052639	CEJ55066.1
CDHK01000001.1	4054635	4055720	CEJ55067.1
CDHK01000001.1	4056779	4057361	CEJ55068.1
CDHK01000001.1	4061948	4062600	CEJ55069.1
CDHK01000001.1	4062894	4065538	CEJ55070.1
CDHK01000001.1	4068250	4068624	CEJ55071.1
CDHK01000001.1	4069665	4071104	CEJ55072.1
CDHK01000001.1	4074099	4077851	CEJ55073.1
CDHK01000001.1	4077247	4078117	CEJ55074.1
CDHK01000001.1	4078973	4080563	CEJ55075.1
CDHK01000001.1	4084195	4087604	CEJ55076.1
CDHK01000001.1	4088648	4089080	CEJ55077.1
CDHK01000001.1	4089689	4091773	CEJ55078.1
CDHK01000001.1	4092147	4093777	CEJ55079.1
CDHK01000001.1	4095904	4097718	CEJ55080.1
CDHK01000001.1	4099018	4107053	CEJ55081.1
CDHK01000001.1	4107904	4110143	CEJ55082.1
CDHK01000001.1	4111989	4113345	CEJ55083.1
CDHK01000001.1	4114787	4115364	CEJ55084.1
CDHK01000001.1	4116940	4120604	CEJ55085.1
CDHK01000001.1	4121374	4122454	CEJ55086.1
CDHK01000001.1	4123607	4125160	CEJ55087.1
CDHK01000001.1	4125581	4126400	CEJ55088.1
CDHK01000001.1	4126409	4128438	CEJ55089.1
CDHK01000001.1	4131497	4133687	CEJ55090.1
CDHK01000001.1	4138773	4140024	CEJ55091.1
CDHK01000001.1	4141513	4142398	CEJ55092.1
CDHK01000001.1	4142742	4144522	CEJ55093.1
CDHK01000001.1	4145750	4146739	CEJ55094.1
CDHK01000001.1	4147670	4149877	CEJ55095.1
CDHK01000001.1	4150051	4152204	CEJ55096.1
CDHK01000001.1	4152704	4153235	CEJ55097.1
CDHK01000001.1	4156830	4161040	CEJ55098.1
CDHK01000001.1	4161268	4164725	CEJ55099.1
CDHK01000001.1	4165050	4167896	CEJ55100.1
CDHK01000001.1	4169176	4172063	CEJ55101.1
CDHK01000001.1	4175819	4181748	CEJ55103.1;CEJ55102.1
CDHK01000001.1	4183888	4186267	CEJ55104.1
CDHK01000001.1	4186331	4188090	CEJ55105.1
CDHK01000001.1	4188588	4191486	CEJ55106.1
CDHK01000001.1	4191647	4193313	CEJ55107.1
CDHK01000001.1	4194152	4196963	CEJ55109.1
CDHK01000001.1	4194441	4195698	CEJ55108.1
CDHK01000001.1	4197677	4199989	CEJ55111.1;CEJ55110.1
CDHK01000001.1	4201638	4202273	CEJ55112.1
CDHK01000001.1	4202547	4204828	CEJ55113.1
CDHK01000001.1	4205456	4209283	CEJ55114.1
CDHK01000001.1	4210218	4212791	CEJ55115.1
CDHK01000001.1	4218263	4222825	CEJ55116.1
CDHK01000001.1	4223484	4226396	CEJ55117.1
CDHK01000001.1	4226680	4228609	CEJ55118.1
CDHK01000001.1	4228770	4229696	CEJ55119.1
CDHK01000001.1	4229693	4230699	CEJ55120.1
CDHK01000001.1	4231747	4233930	CEJ55121.1
CDHK01000001.1	4234618	4234975	CEJ55122.1
CDHK01000001.1	4235979	4236393	CEJ55123.1
CDHK01000001.1	4236678	4238658	CEJ55124.1
CDHK01000001.1	4238747	4240879	CEJ55125.1
CDHK01000001.1	4240983	4242460	CEJ55126.1
CDHK01000001.1	4244568	4245913	CEJ55127.1
CDHK01000001.1	4246806	4252556	CEJ55129.1
CDHK01000001.1	4246863	4247960	CEJ55128.1
CDHK01000001.1	4257899	4259093	CEJ55130.1
CDHK01000001.1	4261231	4262324	CEJ55131.1
CDHK01000001.1	4266253	4267623	CEJ55132.1
CDHK01000001.1	4269626	4270256	CEJ55133.1
CDHK01000001.1	4271712	4272763	CEJ55134.1
CDHK01000001.1	4273219	4274110	CEJ55135.1
CDHK01000001.1	4275865	4277822	CEJ55136.1
CDHK01000001.1	4279246	4280263	CEJ55137.1
CDHK01000001.1	4281915	4283103	CEJ55138.1
CDHK01000001.1	4283783	4285090	CEJ55139.1
CDHK01000001.1	4286371	4288159	CEJ55140.1
CDHK01000001.1	4288448	4291319	CEJ55141.1
CDHK01000001.1	4295156	4295945	CEJ55142.1
CDHK01000001.1	4299079	4299802	CEJ55143.1
CDHK01000001.1	4300405	4301125	CEJ55144.1
CDHK01000001.1	4301786	4304419	CEJ55145.1
CDHK01000001.1	4304933	4306172	CEJ55146.1
CDHK01000001.1	4306466	4307701	CEJ55147.1
CDHK01000001.1	4309553	4310470	CEJ55148.1
CDHK01000001.1	4311619	4314046	CEJ55149.1
CDHK01000001.1	4314784	4317158	CEJ55150.1
CDHK01000001.1	4317466	4318713	CEJ55151.1
CDHK01000001.1	4319078	4320125	CEJ55152.1
CDHK01000001.1	4320699	4321281	CEJ55153.1
CDHK01000001.1	4322150	4324236	CEJ55154.1
CDHK01000001.1	4326465	4329869	CEJ55155.1
CDHK01000001.1	4330552	4332055	CEJ55156.1
CDHK01000001.1	4332206	4333394	CEJ55157.1
CDHK01000001.1	4336081	4337817	CEJ55158.1
CDHK01000001.1	4340282	4343373	CEJ55160.1;CEJ55159.1
CDHK01000001.1	4344172	4346255	CEJ55161.1
CDHK01000001.1	4347157	4348554	CEJ55162.1
CDHK01000001.1	4349917	4351050	CEJ55163.1
CDHK01000001.1	4351320	4352950	CEJ55164.1
CDHK01000001.1	4353357	4354840	CEJ55165.1
CDHK01000001.1	4358404	4361923	CEJ55167.1;CEJ55168.1
CDHK01000001.1	4358654	4359677	CEJ55166.1
CDHK01000001.1	4362929	4364677	CEJ55169.1
CDHK01000001.1	4365263	4367947	CEJ55170.1
CDHK01000001.1	4369700	4375157	CEJ55171.1;CEJ55172.1
CDHK01000001.1	4375385	4376795	CEJ55174.1;CEJ55173.1
CDHK01000001.1	4376987	4378358	CEJ55175.1
CDHK01000001.1	4378897	4379370	CEJ55176.1
CDHK01000001.1	4380442	4381840	CEJ55177.1
CDHK01000001.1	4382580	4384406	CEJ55178.1
CDHK01000001.1	4385178	4386718	CEJ55179.1
CDHK01000001.1	4387184	4388194	CEJ55180.1
CDHK01000001.1	4388750	4389907	CEJ55181.1
CDHK01000001.1	4390076	4392717	CEJ55182.1;CEJ55183.1
CDHK01000001.1	4396266	4397863	CEJ55184.1;CEJ55185.1
CDHK01000001.1	4398283	4400137	CEJ55186.1
CDHK01000001.1	4400649	4404441	CEJ55187.1
CDHK01000001.1	4405543	4406775	CEJ55188.1
CDHK01000001.1	4409348	4410323	CEJ55189.1
CDHK01000001.1	4411186	4413260	CEJ55190.1
CDHK01000001.1	4414000	4415016	CEJ55191.1
CDHK01000001.1	4416051	4416906	CEJ55192.1
CDHK01000001.1	4417336	4418894	CEJ55193.1
CDHK01000001.1	4419121	4420390	CEJ55194.1
CDHK01000001.1	4420884	4421664	CEJ55195.1
CDHK01000001.1	4429232	4430327	CEJ55196.1
CDHK01000001.1	4432813	4434857	CEJ55197.1
CDHK01000001.1	4435208	4440219	CEJ55198.1
CDHK01000001.1	4439357	4440041	CEJ55199.1
CDHK01000001.1	4440560	4442399	CEJ55200.1
CDHK01000001.1	4445784	4446594	CEJ55201.1
CDHK01000001.1	4447384	4448200	CEJ55202.1
CDHK01000001.1	4449040	4453331	CEJ55203.1
CDHK01000001.1	4454305	4455135	CEJ55204.1
CDHK01000001.1	4455188	4460391	CEJ55205.1
CDHK01000001.1	4467436	4468569	CEJ55206.1
CDHK01000001.1	4469801	4471581	CEJ55207.1
CDHK01000001.1	4472661	4474666	CEJ55208.1
CDHK01000001.1	4474782	4479413	CEJ55209.1
CDHK01000001.1	4479530	4481119	CEJ55210.1
CDHK01000001.1	4482816	4485165	CEJ55211.1
CDHK01000001.1	4497316	4502830	CEJ55213.1
CDHK01000001.1	4497700	4498750	CEJ55212.1
CDHK01000001.1	4503129	4504609	CEJ55214.1
CDHK01000001.1	4504695	4506548	CEJ55215.1
CDHK01000001.1	4507875	4509144	CEJ55216.1
CDHK01000001.1	4509685	4510968	CEJ55217.1
CDHK01000001.1	4511934	4513993	CEJ55218.1
CDHK01000001.1	4514063	4517154	CEJ55219.1
CDHK01000001.1	4517910	4520108	CEJ55220.1
CDHK01000001.1	4520411	4522644	CEJ55221.1
CDHK01000001.1	4522783	4525934	CEJ55222.1
CDHK01000001.1	4526117	4526514	CEJ55223.1
CDHK01000001.1	4527386	4530264	CEJ55225.1;CEJ55224.1
CDHK01000001.1	4530582	4532539	CEJ55226.1
CDHK01000001.1	4533146	4535264	CEJ55227.1
CDHK01000001.1	4535467	4538076	CEJ55228.1
CDHK01000001.1	4580392	4580746	CEJ55229.1
CDHK01000001.1	4634496	4635501	CEJ55230.1
CDHK01000002.1	7859	10251	CEJ55231.1
CDHK01000002.1	10684	12885	CEJ55232.1
CDHK01000002.1	13740	14547	CEJ55233.1
CDHK01000002.1	15254	18044	CEJ55234.1
CDHK01000002.1	18215	19444	CEJ55235.1
CDHK01000002.1	18215	28654	CEJ55236.1
CDHK01000002.1	28770	30126	CEJ55237.1
CDHK01000002.1	29632	31138	CEJ55238.1
CDHK01000002.1	31359	32299	CEJ55239.1
CDHK01000002.1	32751	34564	CEJ55240.1
CDHK01000002.1	35277	37143	CEJ55241.1
CDHK01000002.1	37689	41144	CEJ55242.1
CDHK01000002.1	41511	42964	CEJ55243.1
CDHK01000002.1	43075	46045	CEJ55244.1
CDHK01000002.1	46288	48544	CEJ55245.1
CDHK01000002.1	48635	49300	CEJ55246.1
CDHK01000002.1	50243	54572	CEJ55247.1
CDHK01000002.1	50349	56918	CEJ55248.1
CDHK01000002.1	57091	58743	CEJ55249.1
CDHK01000002.1	60849	63571	CEJ55250.1
CDHK01000002.1	63773	66140	CEJ55251.1
CDHK01000002.1	66596	67738	CEJ55252.1
CDHK01000002.1	68076	69881	CEJ55253.1
CDHK01000002.1	69974	71264	CEJ55254.1
CDHK01000002.1	71455	74027	CEJ55255.1
CDHK01000002.1	74305	75438	CEJ55256.1
CDHK01000002.1	74331	78060	CEJ55257.1
CDHK01000002.1	78588	80318	CEJ55258.1
CDHK01000002.1	80925	84448	CEJ55259.1
CDHK01000002.1	84530	85848	CEJ55260.1
CDHK01000002.1	85799	86679	CEJ55261.1
CDHK01000002.1	87075	88505	CEJ55262.1
CDHK01000002.1	89012	89978	CEJ55263.1
CDHK01000002.1	91106	95882	CEJ55264.1
CDHK01000002.1	96540	99100	CEJ55266.1;CEJ55265.1
CDHK01000002.1	99345	100902	CEJ55267.1
CDHK01000002.1	101077	103115	CEJ55268.1
CDHK01000002.1	101816	105315	CEJ55269.1
CDHK01000002.1	105566	110066	CEJ55270.1
CDHK01000002.1	110331	111101	CEJ55271.1
CDHK01000002.1	111241	115661	CEJ55272.1;CEJ55273.1
CDHK01000002.1	115790	116817	CEJ55274.1
CDHK01000002.1	116944	119043	CEJ55275.1
CDHK01000002.1	119421	121076	CEJ55276.1
CDHK01000002.1	122293	124546	CEJ55277.1
CDHK01000002.1	125956	129025	CEJ55278.1
CDHK01000002.1	129304	130462	CEJ55279.1
CDHK01000002.1	131019	133074	CEJ55280.1
CDHK01000002.1	133467	134672	CEJ55281.1
CDHK01000002.1	134839	136361	CEJ55282.1
CDHK01000002.1	136170	140302	CEJ55283.1
CDHK01000002.1	140965	142093	CEJ55284.1
CDHK01000002.1	142306	143248	CEJ55285.1
CDHK01000002.1	143336	143828	CEJ55286.1
CDHK01000002.1	144282	145278	CEJ55287.1
CDHK01000002.1	149180	149903	CEJ55288.1
CDHK01000002.1	151331	153023	CEJ55289.1
CDHK01000002.1	154014	154854	CEJ55290.1
CDHK01000002.1	155431	156380	CEJ55291.1
CDHK01000002.1	158400	161312	CEJ55292.1
CDHK01000002.1	160750	162218	CEJ55293.1
CDHK01000002.1	163491	165250	CEJ55294.1
CDHK01000002.1	166551	166902	CEJ55295.1
CDHK01000002.1	167048	169340	CEJ55296.1
CDHK01000002.1	169691	173155	CEJ55297.1
CDHK01000002.1	174318	176591	CEJ55298.1
CDHK01000002.1	177603	179129	CEJ55299.1
CDHK01000002.1	179376	180122	CEJ55300.1
CDHK01000002.1	180314	182664	CEJ55301.1
CDHK01000002.1	184017	185247	CEJ55304.1;CEJ55303.1;CEJ55302.1
CDHK01000002.1	187097	187997	CEJ55305.1
CDHK01000002.1	188493	189438	CEJ55306.1
CDHK01000002.1	190369	192241	CEJ55307.1
CDHK01000002.1	192358	193734	CEJ55308.1
CDHK01000002.1	193731	198635	CEJ55309.1
CDHK01000002.1	198807	202234	CEJ55310.1
CDHK01000002.1	208979	212552	CEJ55311.1
CDHK01000002.1	213816	216708	CEJ55312.1
CDHK01000002.1	215493	218834	CEJ55313.1
CDHK01000002.1	220971	221777	CEJ55314.1
CDHK01000002.1	223171	228005	CEJ55315.1
CDHK01000002.1	227013	227844	CEJ55316.1
CDHK01000002.1	229170	230508	CEJ55317.1
CDHK01000002.1	230619	234671	CEJ55318.1
CDHK01000002.1	234851	236034	CEJ55319.1
CDHK01000002.1	236678	238377	CEJ55320.1
CDHK01000002.1	238478	239627	CEJ55321.1
CDHK01000002.1	240067	241230	CEJ55322.1
CDHK01000002.1	241454	242996	CEJ55323.1
CDHK01000002.1	243577	244890	CEJ55324.1
CDHK01000002.1	245862	247246	CEJ55325.1
CDHK01000002.1	250820	252474	CEJ55326.1
CDHK01000002.1	257467	258208	CEJ55327.1
CDHK01000002.1	261030	263215	CEJ55328.1
CDHK01000002.1	264163	266162	CEJ55329.1
CDHK01000002.1	266335	267524	CEJ55330.1
CDHK01000002.1	267710	268646	CEJ55331.1
CDHK01000002.1	268888	269818	CEJ55332.1
CDHK01000002.1	270565	271270	CEJ55333.1
CDHK01000002.1	271270	272319	CEJ55334.1
CDHK01000002.1	273331	274881	CEJ55335.1
CDHK01000002.1	275993	277810	CEJ55336.1
CDHK01000002.1	278301	282764	CEJ55337.1
CDHK01000002.1	282892	283966	CEJ55338.1
CDHK01000002.1	285768	287215	CEJ55339.1
CDHK01000002.1	288637	290365	CEJ55340.1
CDHK01000002.1	290859	291906	CEJ55341.1
CDHK01000002.1	292328	294323	CEJ55342.1
CDHK01000002.1	295041	296613	CEJ55343.1
CDHK01000002.1	297405	299935	CEJ55344.1
CDHK01000002.1	302184	304678	CEJ55345.1
CDHK01000002.1	304777	308517	CEJ55347.1;CEJ55346.1
CDHK01000002.1	310370	313124	CEJ55348.1
CDHK01000002.1	313035	314983	CEJ55349.1
CDHK01000002.1	315638	317867	CEJ55350.1
CDHK01000002.1	318187	320146	CEJ55351.1
CDHK01000002.1	324953	328777	CEJ55352.1
CDHK01000002.1	331752	333737	CEJ55353.1
CDHK01000002.1	334031	334521	CEJ55354.1
CDHK01000002.1	335329	335872	CEJ55355.1
CDHK01000002.1	336516	338048	CEJ55356.1
CDHK01000002.1	338899	339714	CEJ55357.1
CDHK01000002.1	339941	340811	CEJ55358.1
CDHK01000002.1	341313	343581	CEJ55359.1
CDHK01000002.1	344657	346538	CEJ55360.1
CDHK01000002.1	347502	348831	CEJ55361.1
CDHK01000002.1	349015	351024	CEJ55362.1
CDHK01000002.1	351203	354926	CEJ55363.1
CDHK01000002.1	355497	356990	CEJ55364.1
CDHK01000002.1	357394	358499	CEJ55365.1
CDHK01000002.1	359801	361252	CEJ55366.1
CDHK01000002.1	361699	362161	CEJ55367.1
CDHK01000002.1	362598	363569	CEJ55368.1
CDHK01000002.1	364327	365328	CEJ55369.1
CDHK01000002.1	365485	366838	CEJ55370.1
CDHK01000002.1	369087	371952	CEJ55371.1
CDHK01000002.1	372543	374989	CEJ55372.1
CDHK01000002.1	375418	378202	CEJ55374.1;CEJ55373.1
CDHK01000002.1	378474	380215	CEJ55375.1
CDHK01000002.1	381583	383528	CEJ55376.1
CDHK01000002.1	383714	385071	CEJ55377.1
CDHK01000002.1	385259	386484	CEJ55378.1
CDHK01000002.1	387033	390233	CEJ55379.1
CDHK01000002.1	390506	393484	CEJ55380.1
CDHK01000002.1	394411	395969	CEJ55381.1
CDHK01000002.1	396660	399428	CEJ55382.1
CDHK01000002.1	400647	403801	CEJ55383.1
CDHK01000002.1	405366	409466	CEJ55384.1
CDHK01000002.1	410268	412126	CEJ55385.1
CDHK01000002.1	412844	414220	CEJ55386.1
CDHK01000002.1	415852	417048	CEJ55387.1
CDHK01000002.1	417176	418602	CEJ55388.1
CDHK01000002.1	419561	420164	CEJ55389.1
CDHK01000002.1	421390	423487	CEJ55390.1
CDHK01000002.1	423790	426389	CEJ55391.1
CDHK01000002.1	427172	427639	CEJ55392.1
CDHK01000002.1	427934	428620	CEJ55393.1
CDHK01000002.1	427934	430185	CEJ55394.1
CDHK01000002.1	432422	434454	CEJ55396.1;CEJ55395.1
CDHK01000002.1	434605	438104	CEJ55398.1
CDHK01000002.1	434918	436019	CEJ55397.1
CDHK01000002.1	438623	440966	CEJ55399.1
CDHK01000002.1	441349	442230	CEJ55400.1
CDHK01000002.1	442698	444294	CEJ55401.1
CDHK01000002.1	445067	447077	CEJ55402.1
CDHK01000002.1	447318	449110	CEJ55403.1
CDHK01000002.1	449482	451929	CEJ55404.1
CDHK01000002.1	453840	455235	CEJ55405.1
CDHK01000002.1	455817	457377	CEJ55406.1
CDHK01000002.1	457549	459323	CEJ55407.1
CDHK01000002.1	459475	460988	CEJ55408.1
CDHK01000002.1	462286	468806	CEJ55409.1
CDHK01000002.1	469679	470909	CEJ55410.1
CDHK01000002.1	474353	475088	CEJ55411.1
CDHK01000002.1	475699	477943	CEJ55412.1
CDHK01000002.1	478680	479792	CEJ55413.1
CDHK01000002.1	479945	482144	CEJ55414.1
CDHK01000002.1	480857	483723	CEJ55415.1
CDHK01000002.1	484958	491633	CEJ55417.1;CEJ55416.1
CDHK01000002.1	493910	499752	CEJ55418.1
CDHK01000002.1	500179	502371	CEJ55419.1
CDHK01000002.1	502825	504184	CEJ55420.1
CDHK01000002.1	504800	506365	CEJ55421.1
CDHK01000002.1	506511	508031	CEJ55422.1;CEJ55423.1
CDHK01000002.1	508468	509587	CEJ55424.1
CDHK01000002.1	509237	513650	CEJ55425.1
CDHK01000002.1	509752	517359	CEJ55426.1
CDHK01000002.1	517876	522866	CEJ55428.1
CDHK01000002.1	518497	519847	CEJ55427.1
CDHK01000002.1	523591	524808	CEJ55429.1
CDHK01000002.1	526160	528645	CEJ55430.1
CDHK01000002.1	529015	530140	CEJ55431.1
CDHK01000002.1	530437	531859	CEJ55432.1
CDHK01000002.1	532570	534737	CEJ55433.1
CDHK01000002.1	534830	535942	CEJ55434.1
CDHK01000002.1	535154	536498	CEJ55436.1;CEJ55435.1
CDHK01000002.1	537478	537974	CEJ55437.1
CDHK01000002.1	539626	541135	CEJ55438.1
CDHK01000002.1	542134	542940	CEJ55439.1
CDHK01000002.1	543024	544151	CEJ55440.1
CDHK01000002.1	544316	546340	CEJ55441.1
CDHK01000002.1	547192	548239	CEJ55442.1
CDHK01000002.1	548678	550282	CEJ55443.1
CDHK01000002.1	549746	554695	CEJ55444.1
CDHK01000002.1	554861	557312	CEJ55445.1
CDHK01000002.1	557585	558872	CEJ55446.1
CDHK01000002.1	559727	561695	CEJ55447.1
CDHK01000002.1	562622	563156	CEJ55448.1
CDHK01000002.1	563494	565207	CEJ55449.1
CDHK01000002.1	565354	567109	CEJ55450.1
CDHK01000002.1	571082	572498	CEJ55451.1
CDHK01000002.1	572942	574037	CEJ55452.1
CDHK01000002.1	574654	575721	CEJ55453.1
CDHK01000002.1	576000	577223	CEJ55454.1
CDHK01000002.1	578288	581194	CEJ55455.1
CDHK01000002.1	582061	583811	CEJ55457.1;CEJ55456.1
CDHK01000002.1	583670	588962	CEJ55458.1
CDHK01000002.1	584289	588962	CEJ55459.1
CDHK01000002.1	589012	591220	CEJ55460.1;CEJ55461.1
CDHK01000002.1	591548	593288	CEJ55462.1
CDHK01000002.1	593991	596213	CEJ55463.1
CDHK01000002.1	596434	598225	CEJ55464.1
CDHK01000002.1	598556	600894	CEJ55465.1;CEJ55466.1
CDHK01000002.1	600993	605222	CEJ55467.1
CDHK01000002.1	606208	609271	CEJ55468.1
CDHK01000002.1	609486	610457	CEJ55469.1
CDHK01000002.1	610596	613044	CEJ55470.1
CDHK01000002.1	613036	614361	CEJ55471.1
CDHK01000002.1	615169	616437	CEJ55472.1
CDHK01000002.1	616754	618512	CEJ55473.1
CDHK01000002.1	618970	619996	CEJ55474.1
CDHK01000002.1	620906	622713	CEJ55475.1
CDHK01000002.1	624529	625344	CEJ55476.1
CDHK01000002.1	625435	627749	CEJ55477.1
CDHK01000002.1	628203	630345	CEJ55478.1
CDHK01000002.1	630681	633012	CEJ55479.1;CEJ55480.1;CEJ55481.1
CDHK01000002.1	633109	635513	CEJ55482.1
CDHK01000002.1	634746	635758	CEJ55483.1
CDHK01000002.1	636085	637603	CEJ55484.1
CDHK01000002.1	638729	639965	CEJ55485.1
CDHK01000002.1	640402	643297	CEJ55486.1
CDHK01000002.1	643559	645631	CEJ55487.1
CDHK01000002.1	645879	650141	CEJ55488.1
CDHK01000002.1	651429	652386	CEJ55489.1
CDHK01000002.1	652976	653883	CEJ55490.1
CDHK01000002.1	653948	656998	CEJ55491.1
CDHK01000002.1	655611	656682	CEJ55492.1
CDHK01000002.1	657500	658991	CEJ55493.1
CDHK01000002.1	659457	660902	CEJ55494.1
CDHK01000002.1	661348	667517	CEJ55495.1
CDHK01000002.1	667706	669873	CEJ55496.1
CDHK01000002.1	670023	671718	CEJ55497.1
CDHK01000002.1	672170	673260	CEJ55498.1
CDHK01000002.1	673367	675223	CEJ55499.1
CDHK01000002.1	675705	678591	CEJ55500.1
CDHK01000002.1	678910	680524	CEJ55501.1
CDHK01000002.1	680694	681648	CEJ55502.1
CDHK01000002.1	681847	682678	CEJ55503.1
CDHK01000002.1	684756	686103	CEJ55504.1
CDHK01000002.1	687307	688192	CEJ55505.1
CDHK01000002.1	690587	691597	CEJ55506.1
CDHK01000002.1	692716	694454	CEJ55507.1
CDHK01000002.1	694779	696576	CEJ55508.1
CDHK01000002.1	697375	698056	CEJ55509.1
CDHK01000002.1	700628	703131	CEJ55510.1
CDHK01000002.1	703909	704951	CEJ55511.1
CDHK01000002.1	705160	706732	CEJ55512.1
CDHK01000002.1	705170	711028	CEJ55513.1
CDHK01000002.1	711247	712304	CEJ55514.1
CDHK01000002.1	712497	713088	CEJ55515.1
CDHK01000002.1	715948	718541	CEJ55516.1
CDHK01000002.1	719459	722880	CEJ55517.1
CDHK01000002.1	723494	725027	CEJ55518.1
CDHK01000002.1	726093	729394	CEJ55519.1
CDHK01000002.1	729411	731561	CEJ55520.1
CDHK01000002.1	731733	734642	CEJ55522.1
CDHK01000002.1	731756	732622	CEJ55521.1
CDHK01000002.1	734985	737062	CEJ55523.1
CDHK01000002.1	737994	738682	CEJ55524.1
CDHK01000002.1	738799	740474	CEJ55526.1;CEJ55525.1
CDHK01000002.1	740716	742429	CEJ55527.1
CDHK01000002.1	744293	745238	CEJ55528.1
CDHK01000002.1	745962	748680	CEJ55529.1
CDHK01000002.1	752668	753657	CEJ55530.1
CDHK01000002.1	753925	755394	CEJ55531.1
CDHK01000002.1	755401	758540	CEJ55532.1
CDHK01000002.1	758667	759215	CEJ55533.1
CDHK01000002.1	759776	762470	CEJ55534.1
CDHK01000002.1	763548	764298	CEJ55535.1
CDHK01000002.1	766221	768317	CEJ55536.1
CDHK01000002.1	768496	770874	CEJ55537.1
CDHK01000002.1	773049	775634	CEJ55538.1
CDHK01000002.1	781540	784737	CEJ55539.1
CDHK01000002.1	785832	787833	CEJ55540.1
CDHK01000002.1	788122	789714	CEJ55541.1
CDHK01000002.1	791045	792260	CEJ55542.1
CDHK01000002.1	794045	796103	CEJ55543.1
CDHK01000002.1	796891	798550	CEJ55544.1
CDHK01000002.1	800103	805868	CEJ55545.1
CDHK01000002.1	803438	806568	CEJ55546.1
CDHK01000002.1	807841	809118	CEJ55547.1
CDHK01000002.1	810610	813596	CEJ55548.1
CDHK01000002.1	814443	817720	CEJ55549.1
CDHK01000002.1	818096	819193	CEJ55550.1
CDHK01000002.1	820633	821240	CEJ55551.1
CDHK01000002.1	822264	823086	CEJ55552.1
CDHK01000002.1	825039	827450	CEJ55553.1
CDHK01000002.1	831107	832696	CEJ55554.1
CDHK01000002.1	835299	838940	CEJ55555.1
CDHK01000002.1	839251	845375	CEJ55556.1
CDHK01000002.1	844333	846022	CEJ55557.1
CDHK01000002.1	846348	847144	CEJ55558.1
CDHK01000002.1	848097	850540	CEJ55559.1
CDHK01000002.1	851916	853261	CEJ55560.1
CDHK01000002.1	853259	854221	CEJ55561.1
CDHK01000002.1	854217	856839	CEJ55562.1
CDHK01000002.1	860874	863412	CEJ55563.1
CDHK01000002.1	863574	869392	CEJ55565.1;CEJ55564.1
CDHK01000002.1	869751	870603	CEJ55566.1
CDHK01000002.1	870616	870859	CEJ55567.1
CDHK01000002.1	870983	874549	CEJ55569.1
CDHK01000002.1	871065	872147	CEJ55568.1
CDHK01000002.1	876206	876857	CEJ55570.1
CDHK01000002.1	880384	882791	CEJ55571.1
CDHK01000002.1	884647	885386	CEJ55572.1
CDHK01000002.1	886160	890488	CEJ55573.1
CDHK01000002.1	891199	892035	CEJ55574.1
CDHK01000002.1	892276	893521	CEJ55575.1
CDHK01000002.1	894361	895973	CEJ55576.1
CDHK01000002.1	897943	900782	CEJ55577.1
CDHK01000002.1	901343	905585	CEJ55578.1
CDHK01000002.1	904621	906006	CEJ55579.1
CDHK01000002.1	906210	908034	CEJ55580.1
CDHK01000002.1	907243	910854	CEJ55581.1
CDHK01000002.1	910947	913655	CEJ55582.1
CDHK01000002.1	913759	915377	CEJ55583.1
CDHK01000002.1	915567	917374	CEJ55584.1
CDHK01000002.1	917529	920551	CEJ55585.1
CDHK01000002.1	921424	923606	CEJ55586.1
CDHK01000002.1	924340	926605	CEJ55587.1
CDHK01000002.1	927239	927938	CEJ55588.1
CDHK01000002.1	929909	930961	CEJ55589.1
CDHK01000002.1	931143	932118	CEJ55590.1
CDHK01000002.1	932587	936914	CEJ55591.1
CDHK01000002.1	937049	939115	CEJ55592.1
CDHK01000002.1	942083	943280	CEJ55593.1
CDHK01000002.1	943579	945013	CEJ55594.1
CDHK01000002.1	946802	952368	CEJ55596.1
CDHK01000002.1	946955	947633	CEJ55595.1
CDHK01000002.1	953335	955574	CEJ55597.1
CDHK01000002.1	955697	961229	CEJ55599.1;CEJ55598.1
CDHK01000002.1	957083	962481	CEJ55600.1
CDHK01000002.1	963616	965549	CEJ55601.1
CDHK01000002.1	965832	967616	CEJ55602.1
CDHK01000002.1	968660	970352	CEJ55603.1
CDHK01000002.1	971105	971690	CEJ55604.1
CDHK01000002.1	972542	975805	CEJ55605.1
CDHK01000002.1	975505	975843	CEJ55606.1
CDHK01000002.1	988507	990401	CEJ55607.1
CDHK01000002.1	991613	994294	CEJ55608.1
CDHK01000002.1	994403	997480	CEJ55609.1
CDHK01000002.1	997831	1002534	CEJ55610.1
CDHK01000002.1	1003698	1005630	CEJ55611.1
CDHK01000002.1	1006510	1009276	CEJ55612.1
CDHK01000002.1	1009532	1012361	CEJ55613.1
CDHK01000002.1	1012572	1016741	CEJ55614.1
CDHK01000002.1	1015377	1016741	CEJ55615.1
CDHK01000002.1	1017454	1021114	CEJ55616.1
CDHK01000002.1	1021103	1021913	CEJ55617.1
CDHK01000002.1	1026449	1028316	CEJ55618.1
CDHK01000002.1	1028650	1031531	CEJ55619.1
CDHK01000002.1	1033247	1034003	CEJ55620.1
CDHK01000002.1	1034268	1036116	CEJ55621.1
CDHK01000002.1	1038047	1041094	CEJ55622.1
CDHK01000002.1	1040269	1041241	CEJ55623.1
CDHK01000002.1	1042846	1044009	CEJ55624.1
CDHK01000002.1	1045247	1047962	CEJ55625.1
CDHK01000002.1	1048073	1049815	CEJ55626.1
CDHK01000002.1	1050357	1052273	CEJ55627.1
CDHK01000002.1	1052442	1054147	CEJ55628.1
CDHK01000002.1	1054990	1056555	CEJ55629.1
CDHK01000002.1	1056645	1059322	CEJ55630.1
CDHK01000002.1	1059648	1062615	CEJ55631.1
CDHK01000002.1	1062851	1065832	CEJ55632.1
CDHK01000002.1	1068025	1068547	CEJ55633.1
CDHK01000002.1	1069176	1072533	CEJ55634.1;CEJ55635.1
CDHK01000002.1	1072878	1075213	CEJ55637.1
CDHK01000002.1	1073080	1073524	CEJ55636.1
CDHK01000002.1	1075342	1076137	CEJ55638.1
CDHK01000002.1	1077167	1077969	CEJ55639.1
CDHK01000002.1	1079321	1081703	CEJ55640.1
CDHK01000002.1	1082149	1082942	CEJ55641.1
CDHK01000002.1	1082337	1084927	CEJ55642.1
CDHK01000002.1	1093038	1095926	CEJ55643.1
CDHK01000002.1	1098448	1101871	CEJ55644.1
CDHK01000002.1	1102283	1107072	CEJ55645.1
CDHK01000002.1	1106673	1107748	CEJ55646.1
CDHK01000002.1	1110866	1112823	CEJ55647.1
CDHK01000002.1	1113085	1113795	CEJ55648.1
CDHK01000002.1	1113756	1116882	CEJ55649.1
CDHK01000002.1	1117234	1118831	CEJ55650.1
CDHK01000002.1	1121611	1122199	CEJ55651.1
CDHK01000002.1	1125238	1127322	CEJ55652.1;CEJ55653.1
CDHK01000002.1	1128365	1131908	CEJ55654.1
CDHK01000002.1	1132363	1132847	CEJ55655.1
CDHK01000002.1	1134196	1137997	CEJ55656.1
CDHK01000002.1	1138890	1139265	CEJ55657.1
CDHK01000002.1	1139531	1140506	CEJ55658.1
CDHK01000002.1	1140646	1141664	CEJ55659.1
CDHK01000002.1	1146538	1148785	CEJ55660.1
CDHK01000002.1	1149134	1150812	CEJ55661.1
CDHK01000002.1	1150864	1152162	CEJ55662.1
CDHK01000002.1	1152391	1154443	CEJ55663.1
CDHK01000002.1	1155072	1156324	CEJ55664.1
CDHK01000002.1	1160619	1161248	CEJ55665.1
CDHK01000002.1	1163210	1163947	CEJ55666.1
CDHK01000002.1	1165036	1166203	CEJ55667.1
CDHK01000002.1	1168072	1169115	CEJ55668.1
CDHK01000002.1	1173633	1174876	CEJ55669.1
CDHK01000002.1	1175550	1176972	CEJ55670.1
CDHK01000002.1	1180946	1181380	CEJ55671.1
CDHK01000002.1	1182263	1184204	CEJ55672.1
CDHK01000002.1	1186817	1188133	CEJ55673.1
CDHK01000002.1	1187643	1188593	CEJ55674.1
CDHK01000002.1	1191295	1192036	CEJ55675.1
CDHK01000002.1	1193751	1195014	CEJ55676.1
CDHK01000002.1	1197076	1197804	CEJ55677.1
CDHK01000002.1	1199514	1199880	CEJ55678.1
CDHK01000002.1	1201043	1203103	CEJ55679.1;CEJ55681.1;CEJ55680.1
CDHK01000002.1	1203281	1206841	CEJ55683.1;CEJ55682.1
CDHK01000002.1	1208486	1209879	CEJ55686.1;CEJ55685.1;CEJ55684.1
CDHK01000002.1	1213952	1214518	CEJ55687.1
CDHK01000002.1	1215053	1216754	CEJ55688.1
CDHK01000002.1	1217263	1219190	CEJ55689.1
CDHK01000002.1	1219626	1222582	CEJ55690.1
CDHK01000002.1	1228808	1230636	CEJ55691.1
CDHK01000002.1	1232084	1233475	CEJ55692.1
CDHK01000002.1	1234167	1235839	CEJ55694.1;CEJ55693.1
CDHK01000002.1	1236386	1239508	CEJ55697.1;CEJ55696.1;CEJ55695.1
CDHK01000002.1	1239655	1241846	CEJ55698.1
CDHK01000002.1	1242516	1243958	CEJ55699.1
CDHK01000002.1	1244704	1248036	CEJ55700.1;CEJ55701.1
CDHK01000002.1	1247011	1247959	CEJ55702.1
CDHK01000002.1	1248881	1251288	CEJ55703.1;CEJ55704.1
CDHK01000002.1	1251340	1253203	CEJ55705.1
CDHK01000002.1	1254229	1255149	CEJ55706.1
CDHK01000002.1	1255540	1256590	CEJ55707.1
CDHK01000002.1	1257090	1258068	CEJ55708.1
CDHK01000002.1	1262834	1263132	CEJ55709.1
CDHK01000002.1	1263313	1264764	CEJ55710.1
CDHK01000002.1	1266198	1269288	CEJ55711.1
CDHK01000002.1	1269525	1271070	CEJ55712.1
CDHK01000002.1	1271588	1272733	CEJ55713.1
CDHK01000002.1	1272959	1274879	CEJ55714.1
CDHK01000002.1	1275014	1278857	CEJ55715.1
CDHK01000002.1	1285097	1285877	CEJ55716.1
CDHK01000002.1	1286571	1288157	CEJ55717.1
CDHK01000002.1	1288638	1289292	CEJ55718.1
CDHK01000002.1	1290313	1291426	CEJ55719.1
CDHK01000002.1	1292423	1293985	CEJ55720.1
CDHK01000002.1	1294383	1295429	CEJ55721.1
CDHK01000002.1	1295684	1299498	CEJ55722.1
CDHK01000002.1	1297850	1299035	CEJ55723.1
CDHK01000002.1	1299641	1302000	CEJ55724.1
CDHK01000002.1	1300944	1302002	CEJ55725.1
CDHK01000002.1	1302083	1304990	CEJ55726.1
CDHK01000002.1	1305103	1307659	CEJ55727.1
CDHK01000002.1	1308309	1309886	CEJ55728.1
CDHK01000002.1	1310448	1311306	CEJ55729.1
CDHK01000002.1	1311883	1312959	CEJ55730.1
CDHK01000002.1	1313374	1314057	CEJ55731.1
CDHK01000002.1	1315719	1316145	CEJ55732.1
CDHK01000002.1	1317159	1317894	CEJ55733.1
CDHK01000002.1	1319134	1321385	CEJ55734.1
CDHK01000002.1	1322560	1326618	CEJ55735.1
CDHK01000002.1	1327237	1327937	CEJ55736.1
CDHK01000002.1	1328790	1330634	CEJ55737.1
CDHK01000002.1	1330924	1332907	CEJ55738.1
CDHK01000002.1	1333325	1334688	CEJ55739.1
CDHK01000002.1	1335380	1337456	CEJ55740.1
CDHK01000002.1	1337631	1340254	CEJ55741.1
CDHK01000002.1	1340323	1344304	CEJ55742.1
CDHK01000002.1	1347821	1349164	CEJ55743.1
CDHK01000002.1	1350533	1351821	CEJ55744.1
CDHK01000002.1	1352332	1352845	CEJ55745.1
CDHK01000002.1	1353439	1355006	CEJ55746.1
CDHK01000002.1	1355675	1357790	CEJ55747.1
CDHK01000002.1	1358514	1361741	CEJ55748.1
CDHK01000002.1	1360639	1361618	CEJ55749.1
CDHK01000002.1	1362175	1363965	CEJ55750.1
CDHK01000002.1	1362732	1364827	CEJ55751.1
CDHK01000002.1	1365403	1367758	CEJ55752.1
CDHK01000002.1	1368229	1370513	CEJ55753.1
CDHK01000002.1	1371740	1372624	CEJ55755.1;CEJ55754.1
CDHK01000002.1	1373069	1376477	CEJ55757.1;CEJ55756.1
CDHK01000002.1	1377834	1378529	CEJ55758.1
CDHK01000002.1	1379290	1392165	CEJ55759.1
CDHK01000002.1	1387539	1392142	CEJ55760.1
CDHK01000002.1	1392218	1393853	CEJ55761.1
CDHK01000002.1	1395107	1396394	CEJ55762.1
CDHK01000002.1	1397402	1398522	CEJ55763.1
CDHK01000002.1	1399688	1403569	CEJ55764.1;CEJ55765.1
CDHK01000002.1	1403719	1407618	CEJ55766.1
CDHK01000002.1	1407585	1408099	CEJ55767.1
CDHK01000002.1	1408099	1410715	CEJ55768.1
CDHK01000002.1	1410772	1411562	CEJ55769.1
CDHK01000002.1	1412889	1414827	CEJ55770.1
CDHK01000002.1	1416742	1417902	CEJ55771.1
CDHK01000002.1	1418863	1422178	CEJ55772.1
CDHK01000002.1	1421099	1427481	CEJ55773.1
CDHK01000002.1	1427584	1428859	CEJ55774.1
CDHK01000002.1	1430229	1432821	CEJ55775.1
CDHK01000002.1	1434096	1437211	CEJ55776.1
CDHK01000002.1	1438557	1439571	CEJ55777.1
CDHK01000002.1	1443901	1445764	CEJ55778.1
CDHK01000002.1	1446950	1448396	CEJ55779.1
CDHK01000002.1	1448551	1449267	CEJ55780.1
CDHK01000002.1	1451665	1454159	CEJ55781.1
CDHK01000002.1	1455810	1456829	CEJ55782.1
CDHK01000002.1	1464581	1466159	CEJ55783.1
CDHK01000002.1	1466300	1467407	CEJ55784.1
CDHK01000002.1	1467847	1470858	CEJ55785.1
CDHK01000002.1	1470959	1471970	CEJ55786.1
CDHK01000002.1	1472643	1475171	CEJ55787.1
CDHK01000002.1	1474515	1479168	CEJ55788.1
CDHK01000002.1	1484105	1486679	CEJ55789.1
CDHK01000002.1	1487608	1489614	CEJ55790.1
CDHK01000002.1	1491332	1493701	CEJ55791.1
CDHK01000002.1	1494820	1497714	CEJ55792.1
CDHK01000002.1	1498640	1500634	CEJ55793.1
CDHK01000002.1	1501040	1502190	CEJ55794.1
CDHK01000002.1	1503257	1503690	CEJ55795.1
CDHK01000002.1	1505992	1507753	CEJ55796.1
CDHK01000002.1	1507427	1510479	CEJ55797.1
CDHK01000002.1	1510581	1513086	CEJ55798.1
CDHK01000002.1	1514360	1518411	CEJ55799.1
CDHK01000002.1	1519929	1523858	CEJ55800.1
CDHK01000002.1	1524174	1525857	CEJ55801.1
CDHK01000002.1	1527356	1528502	CEJ55802.1
CDHK01000002.1	1528734	1531823	CEJ55803.1
CDHK01000002.1	1532346	1533472	CEJ55804.1
CDHK01000002.1	1533709	1535256	CEJ55805.1
CDHK01000002.1	1535385	1536290	CEJ55806.1
CDHK01000002.1	1536794	1537694	CEJ55807.1
CDHK01000002.1	1538007	1539155	CEJ55808.1
CDHK01000002.1	1539951	1541650	CEJ55809.1
CDHK01000002.1	1542693	1544500	CEJ55811.1;CEJ55810.1
CDHK01000002.1	1546810	1547218	CEJ55812.1
CDHK01000002.1	1548308	1550117	CEJ55813.1
CDHK01000002.1	1552406	1554536	CEJ55815.1;CEJ55817.1;CEJ55816.1;CEJ55814.1
CDHK01000002.1	1555066	1558430	CEJ55818.1
CDHK01000002.1	1558253	1559430	CEJ55819.1
CDHK01000002.1	1560116	1561237	CEJ55820.1
CDHK01000002.1	1561674	1563540	CEJ55821.1
CDHK01000002.1	1563773	1564890	CEJ55822.1
CDHK01000002.1	1567768	1568076	CEJ55823.1
CDHK01000002.1	1567999	1575659	CEJ55824.1
CDHK01000002.1	1575861	1576649	CEJ55825.1
CDHK01000002.1	1582041	1583670	CEJ55826.1
CDHK01000002.1	1584092	1587270	CEJ55827.1
CDHK01000002.1	1587363	1589084	CEJ55828.1
CDHK01000002.1	1589311	1593513	CEJ55829.1
CDHK01000002.1	1595990	1600078	CEJ55830.1
CDHK01000002.1	1600425	1601339	CEJ55831.1
CDHK01000002.1	1601638	1603529	CEJ55832.1
CDHK01000002.1	1604587	1604917	CEJ55833.1
CDHK01000002.1	1605857	1608389	CEJ55834.1
CDHK01000002.1	1610992	1613056	CEJ55835.1
CDHK01000002.1	1613445	1614783	CEJ55836.1
CDHK01000002.1	1614990	1616957	CEJ55837.1
CDHK01000002.1	1617117	1620571	CEJ55838.1
CDHK01000002.1	1619453	1621024	CEJ55839.1
CDHK01000002.1	1621628	1622438	CEJ55840.1
CDHK01000002.1	1623111	1626205	CEJ55841.1
CDHK01000002.1	1626785	1627687	CEJ55842.1
CDHK01000002.1	1627782	1628475	CEJ55843.1
CDHK01000002.1	1629429	1633598	CEJ55844.1
CDHK01000002.1	1634310	1635405	CEJ55845.1
CDHK01000002.1	1636506	1637495	CEJ55846.1
CDHK01000002.1	1638136	1640698	CEJ55847.1
CDHK01000002.1	1641158	1642361	CEJ55848.1
CDHK01000002.1	1642457	1643866	CEJ55849.1
CDHK01000002.1	1644826	1645445	CEJ55850.1
CDHK01000002.1	1646474	1647056	CEJ55851.1
CDHK01000002.1	1648741	1649764	CEJ55852.1
CDHK01000002.1	1654547	1655150	CEJ55853.1
CDHK01000002.1	1663788	1665543	CEJ55854.1
CDHK01000002.1	1667948	1670896	CEJ55855.1
CDHK01000002.1	1670962	1672711	CEJ55856.1
CDHK01000002.1	1673436	1676940	CEJ55857.1
CDHK01000002.1	1678643	1683298	CEJ55858.1
CDHK01000002.1	1683729	1685829	CEJ55859.1
CDHK01000002.1	1686111	1687573	CEJ55860.1
CDHK01000002.1	1687982	1690642	CEJ55861.1
CDHK01000002.1	1690750	1693898	CEJ55862.1
CDHK01000002.1	1692616	1693501	CEJ55863.1
CDHK01000002.1	1694000	1696741	CEJ55864.1
CDHK01000002.1	1695228	1699059	CEJ55865.1
CDHK01000002.1	1699093	1702175	CEJ55866.1
CDHK01000002.1	1702192	1705515	CEJ55867.1
CDHK01000002.1	1707104	1710903	CEJ55868.1
CDHK01000002.1	1711012	1713612	CEJ55869.1
CDHK01000002.1	1713747	1718414	CEJ55870.1
CDHK01000002.1	1720256	1723913	CEJ55872.1;CEJ55871.1
CDHK01000002.1	1724146	1727343	CEJ55873.1
CDHK01000002.1	1729810	1731675	CEJ55874.1
CDHK01000002.1	1735581	1737002	CEJ55875.1
CDHK01000002.1	1738552	1739546	CEJ55876.1
CDHK01000002.1	1744432	1746697	CEJ55877.1
CDHK01000002.1	1747428	1748408	CEJ55878.1
CDHK01000002.1	1749926	1751007	CEJ55879.1
CDHK01000002.1	1751172	1752522	CEJ55880.1
CDHK01000002.1	1753571	1757768	CEJ55881.1
CDHK01000002.1	1760398	1762453	CEJ55882.1
CDHK01000002.1	1762615	1764058	CEJ55883.1
CDHK01000002.1	1764222	1765848	CEJ55884.1
CDHK01000002.1	1765900	1768273	CEJ55885.1
CDHK01000002.1	1768819	1770092	CEJ55886.1
CDHK01000002.1	1769124	1770823	CEJ55887.1
CDHK01000002.1	1772345	1777611	CEJ55888.1
CDHK01000002.1	1778162	1780079	CEJ55889.1
CDHK01000002.1	1780899	1784059	CEJ55890.1
CDHK01000002.1	1784842	1785964	CEJ55891.1
CDHK01000002.1	1789295	1792821	CEJ55892.1
CDHK01000002.1	1794750	1797422	CEJ55893.1
CDHK01000002.1	1798310	1799416	CEJ55894.1
CDHK01000002.1	1800265	1802169	CEJ55895.1
CDHK01000002.1	1804133	1805186	CEJ55896.1
CDHK01000002.1	1805409	1811177	CEJ55898.1
CDHK01000002.1	1805563	1806469	CEJ55897.1
CDHK01000002.1	1810341	1811241	CEJ55899.1
CDHK01000002.1	1811814	1812894	CEJ55900.1
CDHK01000002.1	1813492	1814478	CEJ55901.1
CDHK01000002.1	1815177	1818146	CEJ55902.1
CDHK01000002.1	1818355	1819861	CEJ55903.1
CDHK01000002.1	1820210	1822278	CEJ55904.1
CDHK01000002.1	1823185	1826963	CEJ55905.1
CDHK01000002.1	1825787	1826853	CEJ55906.1
CDHK01000002.1	1827272	1829161	CEJ55907.1
CDHK01000002.1	1832884	1833871	CEJ55908.1
CDHK01000002.1	1835413	1841754	CEJ55909.1
CDHK01000002.1	1840159	1841703	CEJ55910.1
CDHK01000002.1	1842239	1843394	CEJ55911.1
CDHK01000002.1	1854343	1855281	CEJ55912.1
CDHK01000002.1	1856343	1857417	CEJ55913.1
CDHK01000002.1	1858162	1859986	CEJ55914.1
CDHK01000002.1	1860994	1861571	CEJ55915.1
CDHK01000002.1	1861891	1862977	CEJ55916.1
CDHK01000002.1	1863546	1864390	CEJ55917.1
CDHK01000002.1	1864439	1864808	CEJ55918.1
CDHK01000002.1	1865662	1867697	CEJ55919.1
CDHK01000002.1	1870342	1873422	CEJ55920.1
CDHK01000002.1	1875043	1875311	CEJ55921.1
CDHK01000002.1	1878942	1880314	CEJ55922.1
CDHK01000002.1	1892133	1895535	CEJ55924.1;CEJ55923.1
CDHK01000002.1	1896293	1896719	CEJ55925.1
CDHK01000002.1	1897663	1899079	CEJ55926.1
CDHK01000002.1	1899941	1901207	CEJ55927.1
CDHK01000002.1	1904135	1905218	CEJ55928.1
CDHK01000002.1	1905900	1906842	CEJ55929.1
CDHK01000002.1	1907494	1907854	CEJ55930.1
CDHK01000002.1	1908360	1908639	CEJ55931.1
CDHK01000002.1	1908835	1910318	CEJ55932.1
CDHK01000002.1	1910392	1911235	CEJ55933.1
CDHK01000002.1	1911495	1911976	CEJ55934.1
CDHK01000002.1	1911983	1915674	CEJ55935.1
CDHK01000002.1	1920211	1923971	CEJ55936.1
CDHK01000002.1	1924111	1926465	CEJ55937.1
CDHK01000002.1	1929047	1930751	CEJ55938.1
CDHK01000002.1	1932877	1933356	CEJ55939.1
CDHK01000002.1	1934678	1935300	CEJ55940.1
CDHK01000002.1	1935816	1936459	CEJ55941.1
CDHK01000002.1	1936655	1937150	CEJ55942.1
CDHK01000002.1	1938327	1941309	CEJ55943.1
CDHK01000002.1	1941801	1945069	CEJ55944.1
CDHK01000002.1	1945424	1946886	CEJ55945.1
CDHK01000002.1	1947003	1951045	CEJ55947.1;CEJ55946.1
CDHK01000002.1	1949526	1950408	CEJ55948.1
CDHK01000002.1	1955155	1956748	CEJ55949.1
CDHK01000002.1	1956815	1958905	CEJ55950.1
CDHK01000002.1	1956815	1961094	CEJ55951.1
CDHK01000002.1	1961370	1962094	CEJ55952.1
CDHK01000002.1	1962332	1964258	CEJ55953.1
CDHK01000002.1	1964313	1966540	CEJ55954.1
CDHK01000002.1	1965597	1967654	CEJ55955.1
CDHK01000002.1	1968780	1972256	CEJ55956.1
CDHK01000002.1	1972305	1973522	CEJ55957.1
CDHK01000002.1	1973731	1975359	CEJ55958.1
CDHK01000002.1	1975396	1979025	CEJ55959.1
CDHK01000002.1	1979957	1986046	CEJ55960.1
CDHK01000002.1	1987829	1993692	CEJ55962.1;CEJ55961.1
CDHK01000002.1	1994171	1996046	CEJ55963.1
CDHK01000002.1	1996243	1996672	CEJ55964.1
CDHK01000002.1	1997165	1997544	CEJ55965.1
CDHK01000002.1	1999243	2002985	CEJ55966.1
CDHK01000002.1	2004341	2005626	CEJ55967.1
CDHK01000002.1	2005892	2006508	CEJ55968.1
CDHK01000002.1	2007383	2011077	CEJ55969.1
CDHK01000002.1	2011330	2011969	CEJ55970.1
CDHK01000002.1	2016203	2016524	CEJ55971.1
CDHK01000002.1	2017213	2020531	CEJ55972.1
CDHK01000002.1	2019759	2020545	CEJ55973.1
CDHK01000002.1	2020732	2024603	CEJ55974.1
CDHK01000002.1	2025455	2026969	CEJ55975.1
CDHK01000002.1	2027447	2027795	CEJ55976.1
CDHK01000002.1	2027828	2028624	CEJ55977.1
CDHK01000002.1	2028695	2029061	CEJ55978.1
CDHK01000002.1	2029210	2029935	CEJ55979.1
CDHK01000002.1	2032976	2035902	CEJ55980.1
CDHK01000002.1	2036160	2041284	CEJ55981.1
CDHK01000002.1	2041586	2043207	CEJ55982.1
CDHK01000002.1	2043295	2045428	CEJ55983.1
CDHK01000002.1	2045824	2046652	CEJ55984.1
CDHK01000002.1	2047219	2049106	CEJ55985.1
CDHK01000002.1	2049957	2050897	CEJ55986.1
CDHK01000002.1	2051601	2052811	CEJ55987.1
CDHK01000002.1	2053175	2055985	CEJ55988.1
CDHK01000002.1	2056488	2057083	CEJ55989.1
CDHK01000002.1	2057181	2058096	CEJ55990.1
CDHK01000002.1	2058574	2059109	CEJ55991.1
CDHK01000002.1	2059507	2060870	CEJ55992.1
CDHK01000002.1	2061194	2063021	CEJ55993.1
CDHK01000002.1	2063170	2065040	CEJ55994.1
CDHK01000002.1	2065748	2066471	CEJ55995.1
CDHK01000002.1	2066323	2069275	CEJ55996.1
CDHK01000002.1	2069866	2072644	CEJ55997.1
CDHK01000002.1	2072683	2076911	CEJ55998.1
CDHK01000002.1	2078800	2086522	CEJ56000.1
CDHK01000002.1	2079327	2079873	CEJ55999.1
CDHK01000002.1	2087081	2088378	CEJ56001.1
CDHK01000002.1	2089569	2090259	CEJ56002.1
CDHK01000002.1	2090845	2094732	CEJ56003.1
CDHK01000002.1	2102234	2103439	CEJ56004.1
CDHK01000002.1	2103765	2106289	CEJ56005.1
CDHK01000002.1	2106544	2109383	CEJ56006.1
CDHK01000002.1	2118205	2120143	CEJ56007.1
CDHK01000002.1	2120583	2123553	CEJ56008.1
CDHK01000002.1	2124177	2125245	CEJ56009.1
CDHK01000002.1	2125626	2127595	CEJ56010.1
CDHK01000002.1	2127764	2129800	CEJ56011.1
CDHK01000002.1	2130330	2131173	CEJ56012.1
CDHK01000002.1	2131414	2132075	CEJ56013.1
CDHK01000002.1	2132485	2139298	CEJ56014.1
CDHK01000002.1	2139920	2141338	CEJ56015.1
CDHK01000002.1	2140697	2143173	CEJ56016.1
CDHK01000002.1	2144205	2145850	CEJ56017.1
CDHK01000002.1	2145814	2149707	CEJ56019.1
CDHK01000002.1	2146479	2147067	CEJ56018.1
CDHK01000002.1	2149597	2150153	CEJ56020.1
CDHK01000002.1	2150180	2152400	CEJ56021.1
CDHK01000002.1	2152385	2156712	CEJ56022.1
CDHK01000002.1	2156894	2158859	CEJ56023.1
CDHK01000002.1	2159885	2161903	CEJ56024.1
CDHK01000002.1	2161986	2166111	CEJ56025.1
CDHK01000002.1	2172747	2174951	CEJ56026.1
CDHK01000002.1	2175443	2176888	CEJ56027.1
CDHK01000002.1	2177999	2179615	CEJ56029.1;CEJ56028.1
CDHK01000002.1	2179643	2183745	CEJ56030.1
CDHK01000002.1	2182286	2183348	CEJ56031.1
CDHK01000002.1	2184664	2187531	CEJ56032.1
CDHK01000002.1	2187845	2190633	CEJ56034.1;CEJ56033.1
CDHK01000002.1	2190724	2192184	CEJ56035.1
CDHK01000002.1	2192265	2194018	CEJ56036.1
CDHK01000002.1	2195917	2200892	CEJ56037.1
CDHK01000002.1	2201433	2202278	CEJ56038.1
CDHK01000002.1	2202526	2203553	CEJ56039.1
CDHK01000002.1	2203665	2204721	CEJ56040.1
CDHK01000002.1	2204959	2206543	CEJ56041.1
CDHK01000002.1	2209258	2212045	CEJ56042.1
CDHK01000002.1	2212541	2215275	CEJ56043.1
CDHK01000002.1	2215418	2217020	CEJ56044.1
CDHK01000002.1	2217411	2219620	CEJ56045.1
CDHK01000002.1	2219878	2222278	CEJ56046.1
CDHK01000002.1	2225527	2228458	CEJ56047.1
CDHK01000002.1	2229623	2230879	CEJ56048.1
CDHK01000002.1	2231457	2232351	CEJ56049.1
CDHK01000002.1	2233073	2234267	CEJ56050.1
CDHK01000002.1	2234888	2238305	CEJ56051.1
CDHK01000002.1	2238691	2240728	CEJ56052.1
CDHK01000002.1	2241711	2245821	CEJ56053.1
CDHK01000002.1	2246030	2247279	CEJ56054.1
CDHK01000002.1	2247454	2248286	CEJ56055.1
CDHK01000002.1	2249294	2252804	CEJ56056.1
CDHK01000002.1	2252860	2253616	CEJ56057.1
CDHK01000002.1	2253613	2255007	CEJ56058.1
CDHK01000002.1	2255272	2257328	CEJ56059.1
CDHK01000002.1	2258823	2260987	CEJ56060.1
CDHK01000002.1	2261520	2262937	CEJ56061.1
CDHK01000002.1	2263408	2265289	CEJ56062.1
CDHK01000002.1	2270185	2274540	CEJ56063.1
CDHK01000002.1	2275152	2276244	CEJ56064.1
CDHK01000002.1	2276658	2278587	CEJ56065.1
CDHK01000002.1	2279087	2282285	CEJ56066.1
CDHK01000002.1	2282360	2285506	CEJ56067.1
CDHK01000002.1	2285700	2286452	CEJ56068.1
CDHK01000002.1	2286454	2288940	CEJ56069.1
CDHK01000002.1	2289445	2290820	CEJ56070.1
CDHK01000002.1	2289910	2292066	CEJ56071.1
CDHK01000002.1	2292191	2294997	CEJ56072.1
CDHK01000002.1	2295168	2298362	CEJ56075.1;CEJ56074.1;CEJ56073.1
CDHK01000002.1	2303052	2304816	CEJ56076.1
CDHK01000002.1	2305739	2307643	CEJ56077.1
CDHK01000002.1	2307790	2308498	CEJ56078.1
CDHK01000002.1	2308898	2311623	CEJ56079.1
CDHK01000002.1	2311877	2313252	CEJ56080.1
CDHK01000002.1	2314205	2315587	CEJ56081.1
CDHK01000002.1	2316194	2317121	CEJ56082.1
CDHK01000002.1	2318317	2322388	CEJ56083.1
CDHK01000002.1	2323323	2324420	CEJ56084.1
CDHK01000002.1	2324629	2325782	CEJ56085.1
CDHK01000002.1	2325988	2328787	CEJ56086.1
CDHK01000002.1	2330764	2331962	CEJ56087.1
CDHK01000002.1	2332349	2333543	CEJ56088.1
CDHK01000002.1	2333664	2336172	CEJ56089.1
CDHK01000002.1	2336352	2338942	CEJ56090.1
CDHK01000002.1	2339097	2340851	CEJ56091.1
CDHK01000002.1	2341238	2342904	CEJ56092.1
CDHK01000002.1	2343978	2347407	CEJ56093.1
CDHK01000002.1	2347462	2349979	CEJ56094.1
CDHK01000002.1	2350050	2353268	CEJ56095.1
CDHK01000002.1	2354308	2355621	CEJ56096.1
CDHK01000002.1	2355917	2356883	CEJ56097.1
CDHK01000002.1	2357139	2359113	CEJ56098.1
CDHK01000002.1	2359596	2360196	CEJ56099.1
CDHK01000002.1	2359809	2361830	CEJ56100.1
CDHK01000002.1	2362650	2363670	CEJ56101.1
CDHK01000002.1	2366221	2366659	CEJ56102.1
CDHK01000002.1	2367023	2369077	CEJ56103.1
CDHK01000002.1	2370515	2373038	CEJ56104.1
CDHK01000002.1	2373570	2374826	CEJ56105.1
CDHK01000002.1	2375198	2376017	CEJ56106.1
CDHK01000002.1	2378254	2380752	CEJ56107.1
CDHK01000002.1	2383661	2386380	CEJ56108.1
CDHK01000002.1	2386553	2388768	CEJ56109.1
CDHK01000002.1	2389118	2391217	CEJ56110.1
CDHK01000002.1	2392802	2395055	CEJ56111.1
CDHK01000002.1	2395946	2398028	CEJ56112.1
CDHK01000002.1	2397860	2403999	CEJ56113.1
CDHK01000002.1	2402382	2404729	CEJ56114.1
CDHK01000002.1	2404559	2407410	CEJ56116.1;CEJ56115.1
CDHK01000002.1	2407728	2410441	CEJ56117.1
CDHK01000002.1	2411325	2412279	CEJ56118.1
CDHK01000002.1	2412911	2415109	CEJ56119.1
CDHK01000002.1	2415787	2416582	CEJ56120.1
CDHK01000002.1	2416834	2417580	CEJ56121.1
CDHK01000002.1	2419107	2421593	CEJ56122.1
CDHK01000002.1	2421797	2429634	CEJ56123.1
CDHK01000002.1	2428287	2431369	CEJ56124.1
CDHK01000002.1	2432233	2433757	CEJ56125.1
CDHK01000002.1	2434323	2436056	CEJ56126.1
CDHK01000002.1	2437150	2438945	CEJ56127.1
CDHK01000002.1	2439010	2440216	CEJ56128.1
CDHK01000002.1	2441738	2442857	CEJ56129.1
CDHK01000002.1	2442955	2444115	CEJ56130.1
CDHK01000002.1	2444370	2446690	CEJ56131.1;CEJ56132.1
CDHK01000002.1	2448064	2450488	CEJ56133.1
CDHK01000002.1	2451129	2452892	CEJ56134.1
CDHK01000002.1	2453212	2454035	CEJ56135.1
CDHK01000002.1	2455112	2456990	CEJ56136.1
CDHK01000002.1	2457491	2459527	CEJ56137.1
CDHK01000002.1	2460120	2461798	CEJ56138.1
CDHK01000002.1	2462016	2463650	CEJ56139.1
CDHK01000002.1	2464090	2466007	CEJ56140.1
CDHK01000002.1	2466211	2466802	CEJ56141.1
CDHK01000002.1	2468043	2470142	CEJ56142.1
CDHK01000002.1	2470526	2471784	CEJ56143.1
CDHK01000002.1	2472598	2474371	CEJ56144.1
CDHK01000002.1	2475906	2477903	CEJ56146.1;CEJ56145.1
CDHK01000002.1	2478300	2479438	CEJ56147.1
CDHK01000002.1	2481472	2483491	CEJ56148.1
CDHK01000002.1	2485074	2488839	CEJ56149.1
CDHK01000002.1	2494293	2498459	CEJ56150.1
CDHK01000002.1	2498513	2498984	CEJ56151.1
CDHK01000002.1	2500882	2501185	CEJ56152.1
CDHK01000002.1	2502149	2504002	CEJ56153.1
CDHK01000002.1	2504240	2505512	CEJ56154.1
CDHK01000002.1	2506227	2509368	CEJ56157.1;CEJ56156.1
CDHK01000002.1	2506305	2506735	CEJ56155.1
CDHK01000002.1	2513108	2515373	CEJ56158.1
CDHK01000002.1	2515863	2517336	CEJ56159.1
CDHK01000002.1	2520366	2521245	CEJ56160.1
CDHK01000002.1	2523984	2526667	CEJ56161.1
CDHK01000002.1	2527165	2529245	CEJ56162.1
CDHK01000002.1	2529508	2530939	CEJ56163.1
CDHK01000002.1	2531270	2531981	CEJ56164.1
CDHK01000002.1	2532112	2533031	CEJ56165.1
CDHK01000002.1	2534046	2537952	CEJ56166.1
CDHK01000002.1	2540966	2545281	CEJ56168.1
CDHK01000002.1	2541455	2542697	CEJ56167.1
CDHK01000002.1	2545450	2548987	CEJ56169.1
CDHK01000002.1	2547216	2549307	CEJ56170.1
CDHK01000002.1	2549777	2552137	CEJ56171.1
CDHK01000002.1	2552490	2554298	CEJ56172.1
CDHK01000002.1	2554429	2555370	CEJ56173.1
CDHK01000002.1	2555703	2557923	CEJ56174.1
CDHK01000002.1	2558137	2559745	CEJ56175.1
CDHK01000002.1	2560157	2562131	CEJ56176.1
CDHK01000002.1	2563368	2565570	CEJ56177.1;CEJ56178.1
CDHK01000002.1	2567322	2569333	CEJ56179.1
CDHK01000002.1	2569438	2571149	CEJ56180.1
CDHK01000002.1	2573154	2575181	CEJ56181.1
CDHK01000002.1	2575426	2579904	CEJ56182.1
CDHK01000002.1	2580324	2581314	CEJ56183.1
CDHK01000002.1	2581564	2583420	CEJ56184.1
CDHK01000002.1	2583517	2584572	CEJ56185.1
CDHK01000002.1	2585035	2586886	CEJ56186.1
CDHK01000002.1	2587000	2587737	CEJ56187.1
CDHK01000002.1	2588015	2588730	CEJ56188.1
CDHK01000002.1	2589587	2591017	CEJ56189.1
CDHK01000002.1	2590956	2593378	CEJ56190.1
CDHK01000002.1	2593495	2595758	CEJ56191.1
CDHK01000002.1	2595947	2596869	CEJ56192.1
CDHK01000002.1	2596983	2599370	CEJ56193.1
CDHK01000002.1	2599535	2600609	CEJ56194.1
CDHK01000002.1	2600828	2601982	CEJ56196.1;CEJ56195.1
CDHK01000002.1	2603687	2605376	CEJ56197.1
CDHK01000002.1	2605528	2607373	CEJ56198.1
CDHK01000002.1	2607829	2609864	CEJ56199.1
CDHK01000002.1	2611061	2611631	CEJ56200.1
CDHK01000002.1	2611694	2612255	CEJ56201.1
CDHK01000002.1	2613497	2614973	CEJ56202.1
CDHK01000002.1	2615229	2617282	CEJ56203.1
CDHK01000002.1	2617349	2621951	CEJ56205.1
CDHK01000002.1	2617417	2618446	CEJ56204.1
CDHK01000002.1	2622540	2623672	CEJ56206.1
CDHK01000002.1	2624353	2626451	CEJ56207.1
CDHK01000002.1	2628861	2634650	CEJ56208.1
CDHK01000002.1	2636072	2637685	CEJ56209.1
CDHK01000002.1	2638122	2639454	CEJ56210.1
CDHK01000002.1	2639657	2640706	CEJ56211.1
CDHK01000002.1	2640865	2641687	CEJ56212.1
CDHK01000002.1	2641956	2645835	CEJ56213.1
CDHK01000002.1	2646799	2650421	CEJ56214.1
CDHK01000002.1	2650483	2655416	CEJ56215.1
CDHK01000002.1	2656384	2658325	CEJ56216.1
CDHK01000002.1	2658842	2659972	CEJ56217.1
CDHK01000002.1	2660418	2661465	CEJ56218.1
CDHK01000002.1	2662773	2666179	CEJ56219.1
CDHK01000002.1	2665801	2668240	CEJ56220.1
CDHK01000002.1	2668950	2669446	CEJ56221.1
CDHK01000002.1	2678726	2680425	CEJ56222.1
CDHK01000002.1	2680462	2683719	CEJ56223.1
CDHK01000002.1	2680462	2684542	CEJ56224.1
CDHK01000002.1	2684599	2687011	CEJ56225.1
CDHK01000002.1	2686026	2686672	CEJ56226.1
CDHK01000002.1	2689043	2691121	CEJ56227.1
CDHK01000002.1	2691365	2692370	CEJ56228.1
CDHK01000002.1	2693043	2693985	CEJ56229.1
CDHK01000002.1	2694321	2696083	CEJ56230.1
CDHK01000002.1	2696212	2701953	CEJ56231.1
CDHK01000002.1	2702140	2705250	CEJ56232.1
CDHK01000002.1	2706417	2708187	CEJ56233.1
CDHK01000002.1	2708354	2711221	CEJ56234.1
CDHK01000002.1	2712211	2714203	CEJ56235.1
CDHK01000002.1	2714522	2715620	CEJ56236.1
CDHK01000002.1	2716117	2717784	CEJ56237.1
CDHK01000002.1	2718592	2719456	CEJ56238.1
CDHK01000002.1	2720184	2722738	CEJ56239.1
CDHK01000002.1	2723797	2725567	CEJ56240.1
CDHK01000002.1	2725624	2730627	CEJ56242.1
CDHK01000002.1	2725733	2726867	CEJ56241.1
CDHK01000002.1	2731263	2734344	CEJ56243.1
CDHK01000002.1	2735414	2737045	CEJ56244.1
CDHK01000002.1	2737040	2741684	CEJ56245.1
CDHK01000002.1	2741818	2745791	CEJ56246.1
CDHK01000002.1	2745839	2747399	CEJ56247.1
CDHK01000002.1	2747871	2749058	CEJ56248.1
CDHK01000002.1	2748127	2751982	CEJ56249.1
CDHK01000002.1	2752506	2757770	CEJ56250.1
CDHK01000002.1	2756597	2757720	CEJ56251.1
CDHK01000002.1	2758415	2761297	CEJ56252.1
CDHK01000002.1	2761411	2762827	CEJ56253.1
CDHK01000002.1	2763442	2764702	CEJ56254.1
CDHK01000002.1	2764838	2767122	CEJ56255.1
CDHK01000002.1	2767356	2767723	CEJ56256.1
CDHK01000002.1	2768187	2769651	CEJ56257.1
CDHK01000002.1	2770020	2772396	CEJ56258.1
CDHK01000002.1	2772630	2773335	CEJ56259.1
CDHK01000002.1	2773618	2778704	CEJ56260.1
CDHK01000002.1	2781037	2783517	CEJ56261.1
CDHK01000002.1	2785574	2787423	CEJ56263.1
CDHK01000002.1	2787440	2789637	CEJ56267.1
CDHK01000002.1	2790479	2793168	CEJ56268.1
CDHK01000002.1	2794282	2796136	CEJ56269.1
CDHK01000002.1	2797057	2797743	CEJ56270.1
CDHK01000002.1	2797913	2800025	CEJ56271.1
CDHK01000002.1	2800886	2801686	CEJ56272.1
CDHK01000002.1	2802048	2803089	CEJ56273.1
CDHK01000002.1	2803999	2805525	CEJ56274.1
CDHK01000002.1	2806629	2807670	CEJ56275.1
CDHK01000002.1	2808425	2810154	CEJ56276.1
CDHK01000002.1	2810947	2815612	CEJ56278.1
CDHK01000002.1	2811208	2812764	CEJ56277.1
CDHK01000002.1	2817773	2818815	CEJ56279.1
CDHK01000002.1	2819123	2823434	CEJ56282.1
CDHK01000002.1	2819419	2819874	CEJ56280.1
CDHK01000002.1	2821033	2821736	CEJ56281.1
CDHK01000002.1	2823752	2824607	CEJ56283.1
CDHK01000002.1	2825612	2827018	CEJ56284.1
CDHK01000002.1	2828302	2829377	CEJ56285.1
CDHK01000002.1	2829759	2831805	CEJ56286.1
CDHK01000002.1	2832336	2834084	CEJ56287.1
CDHK01000002.1	2834041	2834943	CEJ56288.1
CDHK01000002.1	2835911	2838812	CEJ56289.1
CDHK01000002.1	2839417	2840993	CEJ56291.1;CEJ56290.1
CDHK01000002.1	2841713	2844907	CEJ56293.1;CEJ56292.1
CDHK01000002.1	2845528	2845955	CEJ56294.1
CDHK01000002.1	2847116	2849701	CEJ56295.1
CDHK01000002.1	2849976	2851561	CEJ56296.1
CDHK01000002.1	2851863	2852832	CEJ56297.1
CDHK01000002.1	2852772	2855094	CEJ56299.1;CEJ56298.1
CDHK01000002.1	2855250	2858165	CEJ56300.1
CDHK01000002.1	2863421	2866608	CEJ56301.1
CDHK01000002.1	2867744	2873685	CEJ56302.1
CDHK01000002.1	2873969	2876787	CEJ56303.1
CDHK01000002.1	2878800	2881900	CEJ56304.1
CDHK01000002.1	2883121	2884583	CEJ56305.1
CDHK01000002.1	2884453	2886679	CEJ56306.1
CDHK01000002.1	2887321	2888516	CEJ56307.1
CDHK01000002.1	2888541	2892307	CEJ56308.1
CDHK01000002.1	2892664	2894593	CEJ56309.1;CEJ56310.1
CDHK01000002.1	2894570	2896806	CEJ56311.1
CDHK01000002.1	2896946	2898181	CEJ56312.1
CDHK01000002.1	2898313	2901294	CEJ56314.1;CEJ56313.1
CDHK01000002.1	2901997	2902892	CEJ56315.1
CDHK01000002.1	2906689	2915315	CEJ56316.1
CDHK01000002.1	2916381	2923563	CEJ56317.1
CDHK01000002.1	2924803	2925145	CEJ56318.1
CDHK01000002.1	2927647	2929989	CEJ56319.1
CDHK01000002.1	2930095	2932575	CEJ56320.1
CDHK01000002.1	2933263	2934894	CEJ56321.1
CDHK01000002.1	2937158	2938403	CEJ56322.1
CDHK01000002.1	2939999	2941031	CEJ56323.1
CDHK01000002.1	2941098	2947290	CEJ56325.1
CDHK01000002.1	2941199	2942831	CEJ56324.1
CDHK01000002.1	2947437	2948691	CEJ56326.1
CDHK01000002.1	2948953	2951507	CEJ56327.1
CDHK01000002.1	2952256	2954539	CEJ56328.1
CDHK01000002.1	2955783	2959724	CEJ56329.1
CDHK01000002.1	2960040	2961073	CEJ56330.1
CDHK01000002.1	2960690	2965225	CEJ56331.1
CDHK01000002.1	2965688	2966813	CEJ56332.1
CDHK01000002.1	2968687	2970070	CEJ56333.1
CDHK01000002.1	2969787	2972915	CEJ56334.1
CDHK01000002.1	2973282	2979302	CEJ56335.1
CDHK01000002.1	2982648	2985204	CEJ56336.1
CDHK01000002.1	2985386	2987412	CEJ56337.1
CDHK01000002.1	2987468	2988596	CEJ56338.1
CDHK01000002.1	2989073	2990650	CEJ56339.1
CDHK01000002.1	2990935	2993083	CEJ56340.1
CDHK01000002.1	2993637	2997531	CEJ56341.1
CDHK01000002.1	2995897	2998611	CEJ56342.1
CDHK01000002.1	2998652	3001466	CEJ56343.1
CDHK01000002.1	3002286	3003547	CEJ56344.1
CDHK01000002.1	3003981	3009322	CEJ56345.1
CDHK01000002.1	3014740	3019053	CEJ56346.1
CDHK01000002.1	3022379	3023531	CEJ56347.1
CDHK01000002.1	3023888	3026537	CEJ56348.1
CDHK01000002.1	3028329	3032451	CEJ56349.1
CDHK01000002.1	3032606	3034027	CEJ56350.1
CDHK01000002.1	3034229	3036018	CEJ56351.1
CDHK01000002.1	3036190	3037469	CEJ56352.1
CDHK01000002.1	3038236	3039127	CEJ56353.1
CDHK01000002.1	3039317	3042976	CEJ56354.1
CDHK01000002.1	3043047	3044148	CEJ56355.1
CDHK01000002.1	3043223	3046146	CEJ56356.1
CDHK01000002.1	3049099	3049982	CEJ56357.1
CDHK01000002.1	3051902	3053292	CEJ56358.1
CDHK01000002.1	3053847	3055203	CEJ56359.1
CDHK01000002.1	3055572	3058679	CEJ56360.1
CDHK01000002.1	3059546	3061985	CEJ56361.1
CDHK01000002.1	3065103	3065870	CEJ56362.1
CDHK01000002.1	3066909	3068001	CEJ56363.1
CDHK01000002.1	3069287	3069717	CEJ56364.1
CDHK01000002.1	3072175	3075983	CEJ56365.1
CDHK01000002.1	3076556	3077577	CEJ56366.1
CDHK01000002.1	3078370	3079423	CEJ56367.1
CDHK01000002.1	3082907	3086437	CEJ56368.1
CDHK01000002.1	3087094	3088816	CEJ56369.1
CDHK01000002.1	3089055	3091715	CEJ56370.1
CDHK01000002.1	3092763	3094248	CEJ56371.1
CDHK01000002.1	3094401	3095714	CEJ56372.1
CDHK01000002.1	3095840	3096425	CEJ56373.1
CDHK01000002.1	3097000	3098812	CEJ56374.1
CDHK01000002.1	3099753	3100962	CEJ56375.1
CDHK01000002.1	3102365	3105013	CEJ56376.1
CDHK01000002.1	3107208	3108736	CEJ56377.1
CDHK01000002.1	3110272	3112228	CEJ56378.1
CDHK01000002.1	3112996	3114963	CEJ56379.1
CDHK01000002.1	3115430	3117045	CEJ56380.1
CDHK01000002.1	3117254	3118042	CEJ56381.1
CDHK01000002.1	3118555	3120780	CEJ56382.1
CDHK01000002.1	3121477	3123314	CEJ56383.1
CDHK01000002.1	3123898	3124522	CEJ56384.1
CDHK01000002.1	3125274	3127176	CEJ56385.1
CDHK01000002.1	3130587	3133289	CEJ56386.1
CDHK01000002.1	3137668	3139045	CEJ56387.1
CDHK01000002.1	3139829	3143195	CEJ56388.1
CDHK01000002.1	3143474	3145601	CEJ56389.1
CDHK01000002.1	3145741	3148298	CEJ56390.1
CDHK01000002.1	3148417	3150135	CEJ56391.1
CDHK01000002.1	3151338	3152800	CEJ56392.1
CDHK01000002.1	3153352	3157147	CEJ56393.1
CDHK01000002.1	3157519	3158791	CEJ56394.1
CDHK01000002.1	3159600	3160487	CEJ56395.1
CDHK01000002.1	3161011	3162546	CEJ56396.1
CDHK01000002.1	3163068	3166214	CEJ56397.1
CDHK01000002.1	3166688	3168583	CEJ56398.1
CDHK01000002.1	3168752	3173065	CEJ56399.1
CDHK01000002.1	3173341	3174667	CEJ56400.1
CDHK01000002.1	3174842	3176027	CEJ56401.1
CDHK01000002.1	3176468	3176974	CEJ56402.1
CDHK01000002.1	3177681	3180774	CEJ56403.1
CDHK01000002.1	3181208	3181893	CEJ56404.1
CDHK01000002.1	3183086	3184925	CEJ56405.1
CDHK01000002.1	3185667	3186183	CEJ56406.1
CDHK01000002.1	3190444	3191372	CEJ56407.1
CDHK01000002.1	3191551	3195903	CEJ56408.1
CDHK01000002.1	3196339	3197407	CEJ56409.1
CDHK01000002.1	3197721	3200393	CEJ56410.1
CDHK01000002.1	3200652	3202632	CEJ56411.1
CDHK01000002.1	3203015	3204597	CEJ56412.1
CDHK01000002.1	3204896	3205360	CEJ56413.1
CDHK01000002.1	3205505	3206483	CEJ56414.1
CDHK01000002.1	3206590	3207887	CEJ56415.1
CDHK01000002.1	3208026	3209740	CEJ56416.1
CDHK01000002.1	3210462	3212375	CEJ56417.1
CDHK01000002.1	3212794	3213855	CEJ56418.1
CDHK01000002.1	3214898	3220751	CEJ56419.1
CDHK01000002.1	3221687	3223050	CEJ56420.1
CDHK01000002.1	3223330	3226860	CEJ56421.1
CDHK01000002.1	3226990	3230466	CEJ56422.1
CDHK01000002.1	3230967	3234636	CEJ56423.1
CDHK01000002.1	3234671	3236818	CEJ56424.1
CDHK01000002.1	3237504	3238611	CEJ56425.1
CDHK01000002.1	3239341	3240045	CEJ56426.1
CDHK01000002.1	3243971	3247560	CEJ56427.1
CDHK01000002.1	3247862	3249998	CEJ56428.1
CDHK01000002.1	3250336	3252316	CEJ56429.1
CDHK01000002.1	3253516	3258716	CEJ56431.1;CEJ56430.1
CDHK01000002.1	3259506	3261052	CEJ56432.1
CDHK01000002.1	3261219	3262505	CEJ56433.1
CDHK01000002.1	3265103	3266770	CEJ56434.1
CDHK01000002.1	3266869	3269029	CEJ56435.1
CDHK01000002.1	3269571	3270085	CEJ56436.1
CDHK01000002.1	3272136	3274686	CEJ56437.1
CDHK01000002.1	3273821	3274683	CEJ56438.1
CDHK01000002.1	3275270	3275777	CEJ56439.1
CDHK01000002.1	3278745	3280842	CEJ56441.1;CEJ56440.1
CDHK01000002.1	3282821	3284978	CEJ56442.1
CDHK01000002.1	3285076	3288433	CEJ56443.1
CDHK01000002.1	3286655	3287654	CEJ56444.1
CDHK01000002.1	3288635	3294215	CEJ56445.1
CDHK01000002.1	3292542	3296977	CEJ56446.1
CDHK01000002.1	3297255	3298643	CEJ56447.1
CDHK01000002.1	3299242	3301751	CEJ56448.1
CDHK01000002.1	3301969	3303101	CEJ56449.1
CDHK01000002.1	3303539	3305376	CEJ56450.1
CDHK01000002.1	3307403	3308567	CEJ56451.1
CDHK01000002.1	3311880	3314043	CEJ56452.1
CDHK01000002.1	3315513	3316002	CEJ56453.1
CDHK01000002.1	3317173	3320189	CEJ56454.1
CDHK01000002.1	3321959	3323678	CEJ56455.1
CDHK01000002.1	3324052	3325318	CEJ56456.1
CDHK01000002.1	3325414	3328138	CEJ56457.1
CDHK01000002.1	3328482	3330003	CEJ56458.1
CDHK01000002.1	3330170	3332644	CEJ56459.1
CDHK01000002.1	3332759	3333783	CEJ56460.1
CDHK01000002.1	3333934	3335032	CEJ56461.1
CDHK01000002.1	3335522	3339385	CEJ56462.1
CDHK01000002.1	3339958	3340801	CEJ56463.1
CDHK01000002.1	3341565	3343819	CEJ56464.1
CDHK01000002.1	3344393	3344740	CEJ56465.1
CDHK01000002.1	3344972	3347513	CEJ56466.1
CDHK01000002.1	3346567	3347370	CEJ56467.1
CDHK01000002.1	3347606	3350608	CEJ56468.1
CDHK01000002.1	3348982	3350612	CEJ56469.1
CDHK01000002.1	3351000	3351960	CEJ56470.1
CDHK01000002.1	3353238	3354629	CEJ56471.1
CDHK01000002.1	3354963	3356592	CEJ56472.1
CDHK01000002.1	3357148	3360417	CEJ56473.1
CDHK01000002.1	3365328	3368535	CEJ56474.1;CEJ56475.1
CDHK01000002.1	3368507	3368831	CEJ56476.1
CDHK01000002.1	3368732	3371592	CEJ56477.1
CDHK01000002.1	3371884	3372583	CEJ56478.1
CDHK01000002.1	3372496	3375029	CEJ56479.1
CDHK01000002.1	3375749	3377043	CEJ56480.1
CDHK01000002.1	3378224	3379285	CEJ56481.1
CDHK01000002.1	3379580	3380566	CEJ56482.1
CDHK01000002.1	3380599	3383363	CEJ56483.1
CDHK01000002.1	3383511	3385011	CEJ56484.1
CDHK01000002.1	3384915	3386450	CEJ56485.1
CDHK01000002.1	3386939	3388558	CEJ56486.1
CDHK01000002.1	3391875	3395256	CEJ56487.1
CDHK01000002.1	3395537	3403521	CEJ56488.1
CDHK01000002.1	3403669	3405070	CEJ56489.1
CDHK01000002.1	3405222	3407808	CEJ56490.1
CDHK01000002.1	3407978	3409175	CEJ56491.1
CDHK01000002.1	3410405	3411089	CEJ56492.1
CDHK01000002.1	3410998	3412557	CEJ56493.1
CDHK01000002.1	3412667	3414302	CEJ56495.1;CEJ56494.1
CDHK01000002.1	3414154	3417207	CEJ56496.1
CDHK01000002.1	3418211	3418840	CEJ56497.1
CDHK01000002.1	3419078	3419555	CEJ56498.1
CDHK01000002.1	3419970	3423487	CEJ56499.1
CDHK01000002.1	3423576	3427620	CEJ56500.1
CDHK01000002.1	3427845	3430310	CEJ56501.1
CDHK01000002.1	3434120	3435851	CEJ56502.1
CDHK01000002.1	3434125	3437614	CEJ56503.1
CDHK01000002.1	3438244	3439269	CEJ56504.1
CDHK01000002.1	3441865	3444674	CEJ56505.1
CDHK01000002.1	3445240	3448386	CEJ56506.1
CDHK01000002.1	3448806	3449940	CEJ56507.1
CDHK01000002.1	3450576	3450789	CEJ56508.1
CDHK01000002.1	3451247	3453017	CEJ56509.1
CDHK01000002.1	3453515	3454946	CEJ56510.1
CDHK01000002.1	3456133	3456752	CEJ56511.1
CDHK01000002.1	3457281	3458499	CEJ56512.1
CDHK01000002.1	3458945	3460313	CEJ56513.1
CDHK01000002.1	3460620	3462459	CEJ56514.1
CDHK01000002.1	3464500	3465970	CEJ56515.1
CDHK01000002.1	3470295	3474063	CEJ56516.1
CDHK01000002.1	3474972	3475912	CEJ56517.1
CDHK01000002.1	3476263	3479282	CEJ56518.1
CDHK01000002.1	3479475	3482674	CEJ56519.1
CDHK01000002.1	3484538	3485034	CEJ56520.1
CDHK01000002.1	3486062	3493630	CEJ56521.1
CDHK01000002.1	3497207	3498921	CEJ56522.1
CDHK01000002.1	3499587	3501710	CEJ56523.1
CDHK01000002.1	3502968	3504892	CEJ56524.1
CDHK01000002.1	3505309	3507173	CEJ56525.1
CDHK01000002.1	3508211	3509676	CEJ56526.1
CDHK01000002.1	3509878	3511540	CEJ56527.1
CDHK01000002.1	3512106	3515194	CEJ56528.1
CDHK01000002.1	3520160	3521658	CEJ56529.1
CDHK01000002.1	3523711	3526120	CEJ56530.1;CEJ56531.1
CDHK01000002.1	3526192	3527252	CEJ56532.1
CDHK01000002.1	3528303	3529491	CEJ56533.1
CDHK01000002.1	3533000	3537141	CEJ56534.1
CDHK01000002.1	3537935	3539838	CEJ56535.1
CDHK01000002.1	3540232	3541251	CEJ56536.1
CDHK01000002.1	3541308	3543454	CEJ56537.1
CDHK01000002.1	3544084	3545446	CEJ56538.1
CDHK01000002.1	3545637	3547080	CEJ56539.1
CDHK01000002.1	3547927	3550739	CEJ56540.1
CDHK01000002.1	3550745	3555614	CEJ56541.1
CDHK01000002.1	3555948	3558435	CEJ56542.1
CDHK01000002.1	3560064	3563430	CEJ56543.1
CDHK01000002.1	3563833	3565111	CEJ56544.1
CDHK01000002.1	3565490	3567235	CEJ56545.1
CDHK01000002.1	3569084	3570393	CEJ56546.1
CDHK01000002.1	3571287	3574201	CEJ56547.1
CDHK01000002.1	3578502	3579376	CEJ56548.1
CDHK01000002.1	3579807	3580326	CEJ56549.1
CDHK01000002.1	3581747	3584266	CEJ56550.1
CDHK01000002.1	3585620	3586277	CEJ56551.1
CDHK01000002.1	3587369	3588240	CEJ56552.1
CDHK01000002.1	3589043	3590107	CEJ56553.1
CDHK01000002.1	3590679	3594487	CEJ56554.1
CDHK01000002.1	3591637	3594802	CEJ56555.1
CDHK01000002.1	3594922	3600673	CEJ56556.1
CDHK01000002.1	3600647	3603466	CEJ56557.1
CDHK01000002.1	3602897	3603669	CEJ56558.1
CDHK01000002.1	3603915	3605364	CEJ56559.1
CDHK01000002.1	3606008	3607215	CEJ56560.1
CDHK01000002.1	3607733	3609615	CEJ56561.1
CDHK01000002.1	3610138	3612806	CEJ56563.1;CEJ56562.1
CDHK01000002.1	3615887	3616571	CEJ56564.1
CDHK01000002.1	3616808	3617996	CEJ56565.1
CDHK01000002.1	3619459	3620002	CEJ56566.1
CDHK01000002.1	3621838	3622544	CEJ56567.1
CDHK01000002.1	3623741	3625453	CEJ56568.1
CDHK01000002.1	3630007	3630635	CEJ56569.1
CDHK01000002.1	3631300	3632325	CEJ56570.1
CDHK01000002.1	3633069	3633657	CEJ56571.1
CDHK01000002.1	3634181	3638429	CEJ56572.1
CDHK01000002.1	3639795	3641742	CEJ56573.1
CDHK01000002.1	3642540	3644022	CEJ56574.1
CDHK01000002.1	3644833	3649013	CEJ56575.1
CDHK01000002.1	3650027	3651074	CEJ56576.1
CDHK01000002.1	3651615	3653365	CEJ56577.1
CDHK01000002.1	3653389	3654788	CEJ56578.1
CDHK01000002.1	3654798	3656825	CEJ56579.1
CDHK01000002.1	3658720	3662795	CEJ56580.1
CDHK01000002.1	3664887	3667124	CEJ56581.1
CDHK01000002.1	3667130	3669519	CEJ56582.1
CDHK01000002.1	3669699	3671046	CEJ56583.1
CDHK01000002.1	3672416	3674854	CEJ56584.1
CDHK01000002.1	3674944	3679761	CEJ56585.1
CDHK01000002.1	3678147	3678546	CEJ56586.1
CDHK01000002.1	3678769	3679307	CEJ56587.1
CDHK01000002.1	3683168	3684959	CEJ56588.1
CDHK01000002.1	3685640	3688079	CEJ56589.1
CDHK01000002.1	3688137	3690333	CEJ56590.1
CDHK01000002.1	3690796	3692537	CEJ56591.1
CDHK01000002.1	3693124	3694952	CEJ56592.1
CDHK01000002.1	3695697	3698087	CEJ56593.1
CDHK01000002.1	3698241	3699409	CEJ56594.1
CDHK01000002.1	3700066	3701704	CEJ56595.1
CDHK01000002.1	3702158	3704688	CEJ56596.1
CDHK01000002.1	3705125	3707133	CEJ56597.1
CDHK01000002.1	3707453	3709407	CEJ56598.1
CDHK01000002.1	3710045	3712036	CEJ56599.1
CDHK01000002.1	3713197	3715881	CEJ56600.1
CDHK01000002.1	3717250	3717652	CEJ56601.1
CDHK01000002.1	3719565	3720351	CEJ56602.1
CDHK01000002.1	3721124	3721724	CEJ56603.1
CDHK01000002.1	3723580	3724854	CEJ56604.1
CDHK01000002.1	3726108	3728052	CEJ56605.1
CDHK01000002.1	3728256	3728823	CEJ56606.1
CDHK01000002.1	3728965	3730699	CEJ56607.1
CDHK01000002.1	3731092	3733594	CEJ56608.1
CDHK01000002.1	3736059	3737697	CEJ56609.1
CDHK01000002.1	3738397	3740159	CEJ56611.1;CEJ56610.1
CDHK01000002.1	3740412	3741512	CEJ56612.1
CDHK01000002.1	3742008	3743971	CEJ56613.1
CDHK01000002.1	3744896	3746099	CEJ56614.1
CDHK01000002.1	3748322	3749897	CEJ56615.1
CDHK01000002.1	3752265	3754498	CEJ56616.1
CDHK01000002.1	3754703	3755940	CEJ56617.1
CDHK01000002.1	3757908	3762249	CEJ56618.1
CDHK01000002.1	3762692	3763111	CEJ56619.1
CDHK01000002.1	3763239	3764292	CEJ56620.1
CDHK01000002.1	3763898	3766181	CEJ56621.1
CDHK01000002.1	3766719	3768371	CEJ56622.1
CDHK01000002.1	3768956	3772296	CEJ56623.1
CDHK01000002.1	3772406	3773707	CEJ56624.1
CDHK01000002.1	3774146	3775862	CEJ56625.1
CDHK01000002.1	3777159	3778543	CEJ56626.1
CDHK01000002.1	3779260	3781128	CEJ56627.1
CDHK01000002.1	3780875	3781118	CEJ56628.1
CDHK01000002.1	3781380	3783518	CEJ56629.1
CDHK01000002.1	3783472	3784791	CEJ56630.1
CDHK01000002.1	3786335	3787907	CEJ56631.1
CDHK01000002.1	3788495	3790102	CEJ56632.1
CDHK01000002.1	3790884	3791832	CEJ56633.1
CDHK01000002.1	3791418	3794427	CEJ56634.1
CDHK01000002.1	3794726	3795793	CEJ56635.1
CDHK01000002.1	3797922	3798687	CEJ56636.1
CDHK01000002.1	3799428	3802241	CEJ56637.1
CDHK01000002.1	3803844	3804858	CEJ56638.1
CDHK01000002.1	3805588	3810163	CEJ56639.1
CDHK01000002.1	3806159	3810534	CEJ56640.1
CDHK01000002.1	3810931	3813544	CEJ56641.1
CDHK01000002.1	3814008	3818972	CEJ56642.1
CDHK01000002.1	3819121	3820733	CEJ56643.1
CDHK01000002.1	3821355	3823125	CEJ56644.1
CDHK01000002.1	3825987	3827016	CEJ56645.1
CDHK01000002.1	3827427	3828479	CEJ56646.1
CDHK01000002.1	3828524	3831761	CEJ56647.1
CDHK01000002.1	3833305	3835293	CEJ56648.1
CDHK01000002.1	3835496	3837477	CEJ56649.1
CDHK01000002.1	3837622	3844556	CEJ56650.1
CDHK01000002.1	3847597	3855368	CEJ56651.1
CDHK01000002.1	3851786	3853837	CEJ56652.1
CDHK01000002.1	3854414	3855281	CEJ56653.1
CDHK01000002.1	3855827	3857132	CEJ56654.1
CDHK01000002.1	3857394	3858744	CEJ56655.1
CDHK01000002.1	3858965	3860489	CEJ56656.1
CDHK01000002.1	3860998	3864148	CEJ56657.1
CDHK01000002.1	3864317	3865516	CEJ56658.1
CDHK01000002.1	3866099	3868164	CEJ56659.1
CDHK01000002.1	3869497	3871052	CEJ56660.1
CDHK01000002.1	3871437	3872076	CEJ56661.1
CDHK01000002.1	3873367	3874320	CEJ56662.1
CDHK01000002.1	3875005	3876500	CEJ56663.1
CDHK01000002.1	3875896	3877087	CEJ56664.1
CDHK01000002.1	3877200	3878549	CEJ56665.1
CDHK01000002.1	3879293	3883218	CEJ56666.1
CDHK01000002.1	3882010	3886744	CEJ56667.1
CDHK01000002.1	3887016	3887670	CEJ56668.1
CDHK01000002.1	3888216	3888864	CEJ56669.1
CDHK01000002.1	3892360	3893001	CEJ56670.1
CDHK01000002.1	3894292	3894988	CEJ56671.1
CDHK01000002.1	3895825	3896550	CEJ56672.1
CDHK01000002.1	3897413	3899502	CEJ56674.1;CEJ56673.1
CDHK01000002.1	3899878	3901972	CEJ56675.1
CDHK01000002.1	3902338	3905224	CEJ56676.1
CDHK01000002.1	3906264	3906776	CEJ56677.1
CDHK01000002.1	3908054	3908617	CEJ56678.1
CDHK01000002.1	3909297	3909811	CEJ56679.1
CDHK01000002.1	3910548	3911447	CEJ56680.1
CDHK01000002.1	3912365	3913868	CEJ56681.1
CDHK01000002.1	3913952	3915100	CEJ56682.1
CDHK01000002.1	3915801	3917000	CEJ56683.1
CDHK01000002.1	3917381	3921563	CEJ56684.1
CDHK01000002.1	3922433	3924651	CEJ56685.1
CDHK01000002.1	3925657	3927490	CEJ56686.1
CDHK01000002.1	3927536	3928596	CEJ56687.1
CDHK01000002.1	3929107	3932681	CEJ56689.1
CDHK01000002.1	3929874	3930366	CEJ56688.1
CDHK01000002.1	3932812	3938095	CEJ56690.1
CDHK01000002.1	3938836	3942985	CEJ56691.1
CDHK01000002.1	3943054	3944703	CEJ56692.1
CDHK01000002.1	3945194	3947985	CEJ56693.1
CDHK01000002.1	3949107	3950376	CEJ56694.1
CDHK01000002.1	3950840	3952174	CEJ56695.1
CDHK01000002.1	3954845	3956761	CEJ56696.1
CDHK01000002.1	3956814	3959154	CEJ56697.1
CDHK01000002.1	3959488	3960615	CEJ56698.1
CDHK01000002.1	3960764	3963928	CEJ56699.1
CDHK01000002.1	3964614	3965509	CEJ56700.1
CDHK01000002.1	3964886	3968400	CEJ56701.1
CDHK01000002.1	3968466	3970224	CEJ56702.1
CDHK01000002.1	3970503	3974990	CEJ56703.1
CDHK01000002.1	3973112	3976461	CEJ56704.1;CEJ56705.1
CDHK01000002.1	3977269	3979640	CEJ56706.1
CDHK01000002.1	3979315	3980029	CEJ56707.1
CDHK01000002.1	3980915	3982030	CEJ56708.1
CDHK01000002.1	3984105	3985341	CEJ56709.1
CDHK01000002.1	3990035	3992221	CEJ56710.1
CDHK01000002.1	3993009	3994726	CEJ56711.1
CDHK01000002.1	3995804	3998969	CEJ56712.1
CDHK01000002.1	3999405	4002156	CEJ56713.1
CDHK01000002.1	4002709	4004446	CEJ56714.1
CDHK01000002.1	4002820	4006415	CEJ56715.1
CDHK01000002.1	4011278	4012822	CEJ56716.1
CDHK01000002.1	4013736	4014290	CEJ56717.1
CDHK01000002.1	4015028	4017836	CEJ56718.1
CDHK01000002.1	4018429	4018924	CEJ56719.1
CDHK01000002.1	4019245	4020455	CEJ56720.1
CDHK01000002.1	4020709	4021590	CEJ56721.1
CDHK01000002.1	4021189	4023475	CEJ56722.1
CDHK01000002.1	4023799	4024803	CEJ56723.1
CDHK01000002.1	4025951	4027337	CEJ56724.1
CDHK01000002.1	4027725	4029092	CEJ56725.1
CDHK01000002.1	4030067	4031312	CEJ56726.1
CDHK01000002.1	4031880	4035519	CEJ56727.1
CDHK01000002.1	4037550	4040794	CEJ56729.1;CEJ56728.1
CDHK01000002.1	4041209	4042792	CEJ56730.1
CDHK01000002.1	4042990	4044057	CEJ56731.1
CDHK01000002.1	4046310	4047238	CEJ56732.1
CDHK01000002.1	4047498	4049514	CEJ56733.1
CDHK01000002.1	4049629	4051163	CEJ56734.1
CDHK01000002.1	4052849	4054084	CEJ56735.1
CDHK01000002.1	4056510	4057613	CEJ56736.1
CDHK01000002.1	4058987	4059521	CEJ56737.1
CDHK01000002.1	4060450	4061123	CEJ56738.1
CDHK01000002.1	4061732	4062416	CEJ56739.1
CDHK01000002.1	4062988	4063851	CEJ56740.1
CDHK01000002.1	4064668	4065818	CEJ56741.1
CDHK01000002.1	4066947	4072347	CEJ56743.1
CDHK01000002.1	4066975	4069315	CEJ56742.1
CDHK01000002.1	4072518	4073956	CEJ56744.1
CDHK01000002.1	4075749	4078130	CEJ56745.1
CDHK01000002.1	4079112	4081014	CEJ56746.1
CDHK01000002.1	4081403	4082519	CEJ56747.1
CDHK01000002.1	4083131	4084091	CEJ56748.1
CDHK01000002.1	4087601	4088710	CEJ56749.1
CDHK01000002.1	4090922	4092178	CEJ56750.1
CDHK01000002.1	4092394	4093499	CEJ56751.1
CDHK01000002.1	4093944	4095526	CEJ56752.1
CDHK01000002.1	4096077	4098779	CEJ56753.1
CDHK01000002.1	4099348	4100561	CEJ56754.1
CDHK01000002.1	4101285	4103029	CEJ56755.1
CDHK01000002.1	4103361	4107215	CEJ56756.1
CDHK01000002.1	4106001	4107912	CEJ56757.1
CDHK01000002.1	4109304	4111195	CEJ56758.1
CDHK01000002.1	4113517	4114892	CEJ56759.1
CDHK01000002.1	4114966	4115460	CEJ56760.1
CDHK01000002.1	4115696	4116341	CEJ56761.1
CDHK01000002.1	4117952	4119190	CEJ56762.1
CDHK01000002.1	4122853	4124591	CEJ56763.1
CDHK01000002.1	4124725	4126752	CEJ56764.1
CDHK01000002.1	4126683	4129653	CEJ56765.1
CDHK01000002.1	4129128	4132519	CEJ56766.1
CDHK01000002.1	4132827	4136804	CEJ56767.1
CDHK01000002.1	4137109	4140671	CEJ56768.1
CDHK01000002.1	4139604	4140972	CEJ56769.1
CDHK01000002.1	4141931	4146755	CEJ56770.1
CDHK01000002.1	4162104	4164957	CEJ56771.1
CDHK01000002.1	4165257	4166205	CEJ56772.1
CDHK01000002.1	4166292	4169883	CEJ56773.1
CDHK01000002.1	4170044	4172640	CEJ56774.1
CDHK01000002.1	4173521	4175737	CEJ56775.1
CDHK01000002.1	4176355	4178170	CEJ56776.1
CDHK01000002.1	4178480	4180627	CEJ56777.1
CDHK01000002.1	4182131	4184746	CEJ56778.1
CDHK01000002.1	4186535	4187781	CEJ56779.1
CDHK01000002.1	4188807	4191203	CEJ56780.1
CDHK01000002.1	4192218	4193484	CEJ56781.1
CDHK01000002.1	4195959	4196484	CEJ56782.1
CDHK01000002.1	4202690	4203015	CEJ56783.1
CDHK01000002.1	4203106	4204319	CEJ56784.1
CDHK01000002.1	4206479	4206947	CEJ56785.1
CDHK01000002.1	4207001	4207908	CEJ56786.1
CDHK01000002.1	4211313	4215375	CEJ56787.1
CDHK01000003.1	4008	6457	CEO58254.1
CDHK01000003.1	7462	8497	CEO58255.1
CDHK01000003.1	8835	10098	CEO58256.1
CDHK01000003.1	13412	14378	CEO58257.1
CDHK01000003.1	17211	19049	CEO58259.1;CEO58258.1
CDHK01000003.1	19061	21272	CEO58260.1
CDHK01000003.1	22217	23892	CEO58261.1
CDHK01000003.1	24622	26651	CEO58262.1
CDHK01000003.1	26949	28538	CEO58263.1
CDHK01000003.1	29422	30620	CEO58264.1
CDHK01000003.1	31363	32554	CEO58265.1
CDHK01000003.1	34034	34910	CEO58266.1
CDHK01000003.1	35955	38592	CEO58267.1
CDHK01000003.1	38711	40367	CEO58268.1
CDHK01000003.1	40827	43639	CEO58269.1
CDHK01000003.1	44855	48017	CEO58270.1
CDHK01000003.1	51278	53557	CEO58271.1
CDHK01000003.1	54361	56551	CEO58272.1
CDHK01000003.1	57366	59767	CEO58273.1
CDHK01000003.1	59902	61174	CEO58274.1
CDHK01000003.1	61460	62840	CEO58275.1
CDHK01000003.1	64678	65431	CEO58276.1
CDHK01000003.1	66155	69010	CEO58277.1
CDHK01000003.1	68966	71799	CEO58278.1
CDHK01000003.1	70772	71937	CEO58279.1
CDHK01000003.1	72026	73019	CEO58280.1
CDHK01000003.1	73261	74422	CEO58281.1
CDHK01000003.1	74732	76485	CEO58282.1
CDHK01000003.1	76988	78521	CEO58283.1
CDHK01000003.1	78593	80598	CEO58284.1
CDHK01000003.1	81443	81826	CEO58285.1
CDHK01000003.1	81977	83693	CEO58286.1
CDHK01000003.1	85504	87823	CEO58287.1
CDHK01000003.1	87810	90348	CEO58288.1
CDHK01000003.1	91384	93924	CEO58289.1
CDHK01000003.1	94083	95784	CEO58290.1
CDHK01000003.1	97914	99747	CEO58291.1
CDHK01000003.1	99989	102110	CEO58292.1
CDHK01000003.1	103515	104944	CEO58293.1
CDHK01000003.1	106184	107438	CEO58294.1
CDHK01000003.1	122854	124809	CEO58295.1
CDHK01000003.1	126933	130522	CEO58296.1
CDHK01000003.1	131615	132989	CEO58297.1
CDHK01000003.1	133102	137400	CEO58298.1
CDHK01000003.1	140378	141464	CEO58299.1
CDHK01000003.1	142926	144745	CEO58300.1
CDHK01000003.1	144824	147207	CEO58301.1
CDHK01000003.1	147344	149202	CEO58302.1
CDHK01000003.1	153634	155486	CEO58303.1
CDHK01000003.1	155606	157573	CEO58304.1
CDHK01000003.1	159292	160285	CEO58305.1
CDHK01000003.1	162497	163982	CEO58306.1
CDHK01000003.1	164733	165865	CEO58307.1
CDHK01000003.1	166131	168229	CEO58308.1
CDHK01000003.1	168303	168806	CEO58309.1
CDHK01000003.1	168962	171954	CEO58310.1
CDHK01000003.1	171204	172388	CEO58311.1
CDHK01000003.1	172742	174475	CEO58312.1
CDHK01000003.1	173992	178136	CEO58313.1
CDHK01000003.1	177713	178626	CEO58314.1
CDHK01000003.1	182867	186617	CEO58315.1
CDHK01000003.1	186816	188510	CEO58316.1
CDHK01000003.1	188588	190279	CEO58317.1
CDHK01000003.1	191544	194344	CEO58318.1
CDHK01000003.1	195083	197624	CEO58319.1;CEO58320.1
CDHK01000003.1	197767	198942	CEO58321.1
CDHK01000003.1	199809	201280	CEO58322.1
CDHK01000003.1	205020	206264	CEO58323.1
CDHK01000003.1	208045	208597	CEO58324.1
CDHK01000003.1	209522	209963	CEO58325.1
CDHK01000003.1	210946	212834	CEO58326.1
CDHK01000003.1	213463	215065	CEO58327.1
CDHK01000003.1	216550	217472	CEO58328.1
CDHK01000003.1	217612	218652	CEO58329.1
CDHK01000003.1	218796	222297	CEO58331.1
CDHK01000003.1	219134	220010	CEO58330.1
CDHK01000003.1	222732	224535	CEO58332.1
CDHK01000003.1	225080	229010	CEO58333.1
CDHK01000003.1	229675	230241	CEO58334.1
CDHK01000003.1	230691	231959	CEO58335.1
CDHK01000003.1	236284	237566	CEO58336.1
CDHK01000003.1	239356	240744	CEO58337.1
CDHK01000003.1	240891	241143	CEO58338.1
CDHK01000003.1	241895	242727	CEO58339.1
CDHK01000003.1	243154	243707	CEO58340.1
CDHK01000003.1	245926	249900	CEO58341.1
CDHK01000003.1	251219	261354	CEO58343.1
CDHK01000003.1	251333	252275	CEO58342.1
CDHK01000003.1	259714	261261	CEO58344.1
CDHK01000003.1	262082	263162	CEO58345.1
CDHK01000003.1	263468	264747	CEO58346.1
CDHK01000003.1	264914	267124	CEO58347.1
CDHK01000003.1	267846	270237	CEO58348.1
CDHK01000003.1	270540	271803	CEO58349.1
CDHK01000003.1	271866	273065	CEO58350.1
CDHK01000003.1	274008	275352	CEO58351.1
CDHK01000003.1	276492	278085	CEO58352.1
CDHK01000003.1	278378	280244	CEO58353.1
CDHK01000003.1	280825	282919	CEO58354.1
CDHK01000003.1	284020	285746	CEO58355.1
CDHK01000003.1	288022	289375	CEO58356.1
CDHK01000003.1	289718	290497	CEO58357.1
CDHK01000003.1	290846	293065	CEO58358.1
CDHK01000003.1	294262	294679	CEO58359.1
CDHK01000003.1	294736	295672	CEO58360.1
CDHK01000003.1	297460	298750	CEO58361.1
CDHK01000003.1	340999	343633	CEO58362.1
CDHK01000003.1	344193	346247	CEO58363.1
CDHK01000003.1	346468	348970	CEO58364.1
CDHK01000003.1	350082	351829	CEO58365.1
CDHK01000003.1	379417	380464	CEO58366.1
CDHK01000003.1	384808	385810	CEO58367.1
CDHK01000003.1	388077	389976	CEO58368.1
CDHK01000003.1	404493	407172	CEO58370.1;CEO58369.1
CDHK01000003.1	407509	410874	CEO58371.1
CDHK01000003.1	412157	415264	CEO58372.1
CDHK01000003.1	415585	417062	CEO58373.1
CDHK01000003.1	417278	418502	CEO58374.1
CDHK01000003.1	417311	420441	CEO58375.1
CDHK01000003.1	420811	421791	CEO58376.1
CDHK01000003.1	421896	423955	CEO58377.1
CDHK01000003.1	423236	424088	CEO58378.1
CDHK01000003.1	424466	425921	CEO58379.1
CDHK01000003.1	427969	428842	CEO58380.1
CDHK01000003.1	430366	432160	CEO58381.1
CDHK01000003.1	433017	434899	CEO58382.1
CDHK01000003.1	441811	445042	CEO58383.1
CDHK01000003.1	446888	447531	CEO58384.1
CDHK01000003.1	450133	452419	CEO58385.1
CDHK01000003.1	455608	456050	CEO58386.1
CDHK01000003.1	456175	457025	CEO58387.1
CDHK01000003.1	457371	457557	CEO58388.1
CDHK01000003.1	457872	458190	CEO58389.1
CDHK01000003.1	458709	460488	CEO58390.1
CDHK01000003.1	462180	463401	CEO58391.1
CDHK01000003.1	463986	465406	CEO58392.1
CDHK01000003.1	466421	467730	CEO58393.1
CDHK01000003.1	469487	470544	CEO58394.1
CDHK01000003.1	471661	472830	CEO58395.1
CDHK01000003.1	473290	475807	CEO58396.1
CDHK01000003.1	476204	479045	CEO58397.1
CDHK01000003.1	479781	482204	CEO58398.1
CDHK01000003.1	482237	483260	CEO58399.1
CDHK01000003.1	485093	485917	CEO58400.1
CDHK01000003.1	488376	490913	CEO58401.1
CDHK01000003.1	491104	498020	CEO58402.1
CDHK01000003.1	498429	498958	CEO58403.1
CDHK01000003.1	499462	501607	CEO58404.1
CDHK01000003.1	504024	505863	CEO58405.1
CDHK01000003.1	510976	512243	CEO58406.1
CDHK01000003.1	512967	514483	CEO58407.1
CDHK01000003.1	519934	520837	CEO58408.1
CDHK01000003.1	522816	523926	CEO58409.1;CEO58410.1
CDHK01000003.1	524778	526015	CEO58411.1;CEO58412.1
CDHK01000003.1	526239	530376	CEO58413.1
CDHK01000003.1	530937	531555	CEO58414.1
CDHK01000003.1	531600	532656	CEO58415.1
CDHK01000003.1	533123	537187	CEO58416.1
CDHK01000003.1	537351	540069	CEO58417.1
CDHK01000003.1	540568	542319	CEO58418.1;CEO58419.1
CDHK01000003.1	544505	551268	CEO58420.1
CDHK01000003.1	554015	556223	CEO58421.1
CDHK01000003.1	556540	558180	CEO58422.1
CDHK01000003.1	559212	561177	CEO58423.1
CDHK01000003.1	561291	562893	CEO58424.1
CDHK01000003.1	563545	565025	CEO58425.1
CDHK01000003.1	566939	569174	CEO58426.1;CEO58428.1;CEO58427.1
CDHK01000003.1	569830	572099	CEO58429.1
CDHK01000003.1	573304	575436	CEO58430.1
CDHK01000003.1	575731	579187	CEO58431.1
CDHK01000003.1	580024	580756	CEO58432.1
CDHK01000003.1	581683	585472	CEO58433.1
CDHK01000003.1	584154	586176	CEO58434.1
CDHK01000003.1	586394	587596	CEO58435.1
CDHK01000003.1	586635	592875	CEO58436.1
CDHK01000003.1	593261	598558	CEO58437.1
CDHK01000003.1	598755	601822	CEO58438.1
CDHK01000003.1	602079	606379	CEO58440.1
CDHK01000003.1	602225	603440	CEO58439.1
CDHK01000003.1	607417	609701	CEO58441.1
CDHK01000003.1	609150	610468	CEO58442.1
CDHK01000003.1	610530	613006	CEO58443.1
CDHK01000003.1	617301	619233	CEO58444.1
CDHK01000003.1	624658	625006	CEO58445.1
CDHK01000003.1	626414	628550	CEO58446.1
CDHK01000003.1	628995	629939	CEO58447.1
CDHK01000003.1	630823	633496	CEO58448.1
CDHK01000003.1	634306	636060	CEO58449.1
CDHK01000003.1	636378	640942	CEO58450.1
CDHK01000003.1	638924	641389	CEO58451.1
CDHK01000003.1	641937	643980	CEO58452.1
CDHK01000003.1	642946	645603	CEO58453.1
CDHK01000003.1	646181	646880	CEO58454.1
CDHK01000003.1	646751	648943	CEO58455.1
CDHK01000003.1	648386	650548	CEO58456.1
CDHK01000003.1	650500	652289	CEO58457.1
CDHK01000003.1	652522	653424	CEO58458.1
CDHK01000003.1	654689	658467	CEO58459.1
CDHK01000003.1	666308	668572	CEO58460.1
CDHK01000003.1	668959	671275	CEO58461.1
CDHK01000003.1	671394	671845	CEO58462.1
CDHK01000003.1	672041	674634	CEO58463.1
CDHK01000003.1	674798	676298	CEO58464.1
CDHK01000003.1	678266	681735	CEO58465.1
CDHK01000003.1	682090	682723	CEO58466.1
CDHK01000003.1	685929	686643	CEO58467.1
CDHK01000003.1	687231	688664	CEO58468.1
CDHK01000003.1	688911	690071	CEO58469.1
CDHK01000003.1	689711	693430	CEO58470.1
CDHK01000003.1	694323	695013	CEO58471.1
CDHK01000003.1	695866	697836	CEO58472.1
CDHK01000003.1	698550	700624	CEO58473.1
CDHK01000003.1	701201	702714	CEO58475.1;CEO58474.1
CDHK01000003.1	706274	710477	CEO58476.1
CDHK01000003.1	710732	712251	CEO58477.1
CDHK01000003.1	714478	715267	CEO58478.1
CDHK01000003.1	719334	720303	CEO58479.1
CDHK01000003.1	720971	721534	CEO58480.1
CDHK01000003.1	722245	723162	CEO58481.1
CDHK01000003.1	723553	726909	CEO58482.1
CDHK01000003.1	730851	734581	CEO58483.1;CEO58484.1;CEO58485.1
CDHK01000003.1	735213	736816	CEO58486.1
CDHK01000003.1	737594	739049	CEO58487.1
CDHK01000003.1	739196	741943	CEO58488.1
CDHK01000003.1	742923	744596	CEO58489.1
CDHK01000003.1	744785	746135	CEO58490.1
CDHK01000003.1	746548	749076	CEO58491.1
CDHK01000003.1	747284	749076	CEO58492.1
CDHK01000003.1	749266	751372	CEO58493.1
CDHK01000003.1	749434	754286	CEO58494.1
CDHK01000003.1	755203	759065	CEO58495.1
CDHK01000003.1	759237	760023	CEO58496.1
CDHK01000003.1	759681	763204	CEO58497.1
CDHK01000003.1	763263	764116	CEO58498.1
CDHK01000003.1	764106	766587	CEO58499.1;CEO58500.1
CDHK01000003.1	766992	768329	CEO58501.1
CDHK01000003.1	767891	770497	CEO58503.1;CEO58502.1
CDHK01000003.1	771802	772736	CEO58504.1
CDHK01000003.1	773153	773603	CEO58505.1
CDHK01000003.1	773282	775864	CEO58506.1
CDHK01000003.1	775405	776559	CEO58507.1
CDHK01000003.1	776788	778203	CEO58508.1
CDHK01000003.1	780533	781616	CEO58509.1
CDHK01000003.1	883875	885561	CEO58510.1
CDHK01000003.1	928417	929261	CEO58511.1
CDHK01000003.1	930657	935601	CEO58513.1
CDHK01000003.1	930949	931741	CEO58512.1
CDHK01000003.1	935736	936885	CEO58514.1
CDHK01000003.1	937042	940178	CEO58515.1
CDHK01000003.1	939565	940991	CEO58516.1
CDHK01000003.1	941319	942930	CEO58517.1
CDHK01000003.1	943088	944808	CEO58518.1
CDHK01000003.1	944799	945311	CEO58519.1
CDHK01000003.1	946014	948704	CEO58520.1;CEO58521.1
CDHK01000003.1	948795	951410	CEO58522.1
CDHK01000003.1	951555	953698	CEO58523.1
CDHK01000003.1	952343	954112	CEO58524.1
CDHK01000003.1	954270	959639	CEO58527.1;CEO58526.1
CDHK01000003.1	954355	954580	CEO58525.1
CDHK01000003.1	961990	962634	CEO58528.1
CDHK01000003.1	962949	966098	CEO58529.1
CDHK01000003.1	966257	967970	CEO58530.1
CDHK01000003.1	968276	969803	CEO58531.1
CDHK01000003.1	970154	971983	CEO58532.1
CDHK01000003.1	972157	972803	CEO58533.1
CDHK01000003.1	972738	975080	CEO58534.1
CDHK01000003.1	975217	982732	CEO58535.1
CDHK01000003.1	981003	982933	CEO58536.1
CDHK01000003.1	988230	992447	CEO58537.1;CEO58538.1
CDHK01000003.1	993388	995195	CEO58539.1
CDHK01000003.1	995414	997462	CEO58540.1
CDHK01000003.1	998134	1001009	CEO58541.1
CDHK01000003.1	1000692	1004673	CEO58543.1;CEO58542.1;CEO58544.1
CDHK01000003.1	1005406	1007430	CEO58545.1
CDHK01000003.1	1008356	1010133	CEO58546.1
CDHK01000003.1	1010720	1012463	CEO58547.1
CDHK01000003.1	1014291	1016383	CEO58548.1
CDHK01000003.1	1016869	1018516	CEO58549.1
CDHK01000003.1	1019641	1020756	CEO58550.1
CDHK01000003.1	1024936	1027727	CEO58551.1
CDHK01000003.1	1028202	1031222	CEO58552.1
CDHK01000003.1	1032381	1033659	CEO58553.1
CDHK01000003.1	1037878	1039141	CEO58554.1
CDHK01000003.1	1040492	1044055	CEO58555.1
CDHK01000003.1	1046519	1048050	CEO58556.1
CDHK01000003.1	1048336	1050822	CEO58558.1;CEO58557.1
CDHK01000003.1	1072096	1076014	CEO58559.1
CDHK01000003.1	1081102	1084911	CEO58560.1
CDHK01000003.1	1085033	1087491	CEO58561.1;CEO58562.1
CDHK01000003.1	1088477	1092064	CEO58563.1
CDHK01000003.1	1092677	1094443	CEO58564.1
CDHK01000003.1	1094599	1095613	CEO58565.1
CDHK01000003.1	1096970	1099073	CEO58566.1
CDHK01000003.1	1099073	1100466	CEO58567.1
CDHK01000003.1	1100606	1103030	CEO58568.1
CDHK01000003.1	1103344	1103918	CEO58569.1
CDHK01000003.1	1107571	1108198	CEO58570.1
CDHK01000003.1	1108170	1111236	CEO58571.1
CDHK01000003.1	1111368	1112589	CEO58572.1
CDHK01000003.1	1112824	1115337	CEO58573.1
CDHK01000003.1	1115455	1118229	CEO58574.1
CDHK01000003.1	1118384	1119287	CEO58575.1
CDHK01000003.1	1119609	1125795	CEO58576.1
CDHK01000003.1	1126370	1127138	CEO58577.1
CDHK01000003.1	1127251	1130538	CEO58578.1
CDHK01000003.1	1132291	1136140	CEO58579.1
CDHK01000003.1	1137691	1143279	CEO58580.1
CDHK01000003.1	1144795	1147262	CEO58582.1
CDHK01000003.1	1144806	1145488	CEO58581.1
CDHK01000003.1	1148056	1148563	CEO58583.1
CDHK01000003.1	1149493	1150842	CEO58584.1
CDHK01000003.1	1153296	1154027	CEO58585.1
CDHK01000003.1	1154347	1155235	CEO58586.1
CDHK01000003.1	1157221	1158967	CEO58587.1
CDHK01000003.1	1159193	1161037	CEO58588.1
CDHK01000003.1	1165178	1165807	CEO58589.1
CDHK01000003.1	1168972	1170854	CEO58590.1
CDHK01000003.1	1171539	1172486	CEO58591.1
CDHK01000003.1	1172573	1175095	CEO58592.1
CDHK01000003.1	1176928	1177852	CEO58593.1
CDHK01000003.1	1186961	1187348	CEO58594.1
CDHK01000003.1	1193216	1195387	CEO58595.1
CDHK01000003.1	1196213	1197566	CEO58596.1
CDHK01000003.1	1198883	1199927	CEO58597.1
CDHK01000003.1	1200624	1202370	CEO58598.1
CDHK01000003.1	1202815	1204661	CEO58599.1
CDHK01000003.1	1204997	1208964	CEO58600.1;CEO58601.1
CDHK01000003.1	1209292	1209769	CEO58602.1
CDHK01000003.1	1210074	1210936	CEO58603.1
CDHK01000003.1	1211880	1215672	CEO58604.1
CDHK01000003.1	1215863	1216760	CEO58605.1
CDHK01000003.1	1216996	1220001	CEO58606.1
CDHK01000003.1	1220514	1221300	CEO58607.1
CDHK01000003.1	1221498	1222471	CEO58608.1
CDHK01000003.1	1222513	1224722	CEO58609.1
CDHK01000003.1	1225094	1227422	CEO58610.1
CDHK01000003.1	1229454	1230317	CEO58611.1
CDHK01000003.1	1230879	1233253	CEO58612.1
CDHK01000003.1	1233615	1235368	CEO58613.1
CDHK01000003.1	1235684	1236546	CEO58614.1
CDHK01000003.1	1236631	1238160	CEO58615.1
CDHK01000003.1	1238655	1240009	CEO58616.1
CDHK01000003.1	1240813	1241221	CEO58617.1
CDHK01000003.1	1242310	1245528	CEO58618.1
CDHK01000003.1	1246816	1251733	CEO58620.1;CEO58619.1;CEO58621.1
CDHK01000003.1	1252560	1253266	CEO58622.1
CDHK01000003.1	1254915	1256176	CEO58623.1
CDHK01000003.1	1255005	1255677	CEO58624.1
CDHK01000003.1	1256821	1261975	CEO58625.1
CDHK01000003.1	1262130	1263865	CEO58626.1
CDHK01000003.1	1266407	1268074	CEO58627.1
CDHK01000003.1	1268398	1271641	CEO58628.1
CDHK01000003.1	1273048	1276989	CEO58629.1
CDHK01000003.1	1276969	1280118	CEO58630.1
CDHK01000003.1	1283624	1285070	CEO58631.1
CDHK01000003.1	1285245	1286226	CEO58632.1
CDHK01000003.1	1286371	1289093	CEO58633.1
CDHK01000003.1	1291529	1292611	CEO58634.1
CDHK01000003.1	1293400	1295102	CEO58635.1
CDHK01000003.1	1297290	1300966	CEO58636.1;CEO58637.1
CDHK01000003.1	1301189	1301938	CEO58638.1
CDHK01000003.1	1302187	1303248	CEO58639.1
CDHK01000003.1	1303501	1304811	CEO58640.1
CDHK01000003.1	1305360	1308267	CEO58641.1
CDHK01000003.1	1308704	1309988	CEO58642.1
CDHK01000003.1	1310528	1312914	CEO58643.1
CDHK01000003.1	1312012	1312723	CEO58644.1
CDHK01000003.1	1313915	1314644	CEO58645.1
CDHK01000003.1	1315219	1316753	CEO58646.1
CDHK01000003.1	1317738	1318374	CEO58647.1
CDHK01000003.1	1318639	1318915	CEO58648.1
CDHK01000003.1	1319575	1320187	CEO58649.1
CDHK01000003.1	1323527	1324196	CEO58650.1
CDHK01000003.1	1325165	1326399	CEO58651.1
CDHK01000003.1	1327056	1332870	CEO58652.1
CDHK01000003.1	1333000	1334110	CEO58653.1
CDHK01000003.1	1335934	1339576	CEO58654.1
CDHK01000003.1	1342003	1342492	CEO58655.1
CDHK01000003.1	1343817	1347694	CEO58656.1
CDHK01000003.1	1351721	1354883	CEO58657.1
CDHK01000003.1	1356066	1357018	CEO58658.1
CDHK01000003.1	1357166	1360068	CEO58659.1;CEO58660.1
CDHK01000003.1	1360137	1361356	CEO58661.1
CDHK01000003.1	1361847	1363562	CEO58662.1
CDHK01000003.1	1364949	1366074	CEO58663.1
CDHK01000003.1	1367950	1369874	CEO58664.1
CDHK01000003.1	1370325	1371513	CEO58665.1
CDHK01000003.1	1374286	1375228	CEO58666.1
CDHK01000003.1	1376505	1377281	CEO58667.1
CDHK01000003.1	1377509	1378406	CEO58668.1
CDHK01000003.1	1378767	1379749	CEO58669.1
CDHK01000003.1	1381135	1383170	CEO58670.1
CDHK01000003.1	1383960	1385685	CEO58671.1
CDHK01000003.1	1387660	1388978	CEO58672.1
CDHK01000003.1	1390116	1391483	CEO58673.1
CDHK01000003.1	1392355	1394143	CEO58674.1
CDHK01000003.1	1394437	1395716	CEO58675.1
CDHK01000003.1	1396523	1398013	CEO58676.1
CDHK01000003.1	1398062	1399342	CEO58677.1
CDHK01000003.1	1399432	1401554	CEO58678.1
CDHK01000003.1	1406030	1407113	CEO58679.1
CDHK01000003.1	1407425	1409395	CEO58680.1
CDHK01000003.1	1410283	1411720	CEO58681.1
CDHK01000003.1	1412653	1413143	CEO58682.1
CDHK01000003.1	1413652	1416481	CEO58683.1
CDHK01000003.1	1413855	1417820	CEO58684.1
CDHK01000003.1	1418172	1419842	CEO58685.1
CDHK01000003.1	1420966	1422391	CEO58686.1
CDHK01000003.1	1422896	1425338	CEO58688.1;CEO58687.1
CDHK01000003.1	1426134	1428566	CEO58689.1
CDHK01000003.1	1428620	1430588	CEO58690.1
CDHK01000003.1	1430902	1431628	CEO58691.1
CDHK01000003.1	1431082	1432854	CEO58692.1
CDHK01000003.1	1432854	1434310	CEO58693.1
CDHK01000003.1	1434295	1436289	CEO58694.1
CDHK01000003.1	1437729	1440468	CEO58695.1
CDHK01000003.1	1440706	1442067	CEO58696.1
CDHK01000003.1	1442359	1446331	CEO58697.1
CDHK01000003.1	1446464	1448006	CEO58698.1
CDHK01000003.1	1452582	1455017	CEO58699.1
CDHK01000003.1	1455546	1459367	CEO58700.1
CDHK01000003.1	1459559	1461183	CEO58701.1
CDHK01000003.1	1461587	1463349	CEO58702.1
CDHK01000003.1	1463892	1465738	CEO58703.1
CDHK01000003.1	1466489	1469460	CEO58704.1
CDHK01000003.1	1469683	1472166	CEO58705.1
CDHK01000003.1	1473874	1475388	CEO58706.1
CDHK01000003.1	1475974	1479059	CEO58707.1;CEO58708.1
CDHK01000003.1	1478562	1479981	CEO58709.1
CDHK01000003.1	1480609	1483564	CEO58710.1
CDHK01000003.1	1484741	1488391	CEO58711.1
CDHK01000003.1	1491370	1492974	CEO58712.1
CDHK01000003.1	1495818	1496661	CEO58713.1
CDHK01000003.1	1497373	1498922	CEO58714.1
CDHK01000003.1	1500363	1502300	CEO58715.1
CDHK01000003.1	1502442	1503101	CEO58716.1
CDHK01000003.1	1503399	1506073	CEO58717.1
CDHK01000003.1	1506873	1507728	CEO58718.1
CDHK01000003.1	1509058	1510153	CEO58719.1
CDHK01000003.1	1510693	1513183	CEO58720.1
CDHK01000003.1	1513717	1515587	CEO58721.1
CDHK01000003.1	1515775	1518578	CEO58722.1
CDHK01000003.1	1520938	1522491	CEO58723.1
CDHK01000003.1	1522677	1528043	CEO58724.1
CDHK01000003.1	1526075	1528129	CEO58725.1
CDHK01000003.1	1528193	1529201	CEO58726.1
CDHK01000003.1	1529254	1533302	CEO58727.1
CDHK01000003.1	1536382	1537634	CEO58728.1
CDHK01000003.1	1537998	1540012	CEO58729.1
CDHK01000003.1	1540543	1544457	CEO58730.1
CDHK01000003.1	1545219	1546489	CEO58731.1
CDHK01000003.1	1546562	1548568	CEO58732.1
CDHK01000003.1	1549416	1552242	CEO58733.1
CDHK01000003.1	1553117	1553913	CEO58734.1
CDHK01000003.1	1554145	1555715	CEO58735.1
CDHK01000003.1	1556533	1558904	CEO58736.1
CDHK01000003.1	1559781	1564046	CEO58737.1
CDHK01000003.1	1565414	1569075	CEO58738.1
CDHK01000003.1	1569447	1573479	CEO58739.1
CDHK01000003.1	1574439	1582005	CEO58741.1;CEO58740.1
CDHK01000003.1	1582193	1584368	CEO58742.1
CDHK01000003.1	1584903	1588012	CEO58743.1
CDHK01000003.1	1589873	1590854	CEO58744.1
CDHK01000003.1	1591225	1594501	CEO58745.1
CDHK01000003.1	1595148	1596839	CEO58746.1
CDHK01000003.1	1596838	1598625	CEO58747.1
CDHK01000003.1	1598986	1602478	CEO58748.1
CDHK01000003.1	1603124	1605772	CEO58749.1
CDHK01000003.1	1606233	1608243	CEO58750.1
CDHK01000003.1	1608637	1611407	CEO58751.1
CDHK01000003.1	1611400	1613983	CEO58752.1
CDHK01000003.1	1618380	1622410	CEO58753.1
CDHK01000003.1	1622569	1624702	CEO58754.1
CDHK01000003.1	1625261	1626933	CEO58755.1
CDHK01000003.1	1632765	1635354	CEO58756.1
CDHK01000003.1	1635938	1638812	CEO58757.1
CDHK01000003.1	1638949	1640020	CEO58758.1
CDHK01000003.1	1640756	1644343	CEO58759.1
CDHK01000003.1	1649550	1651818	CEO58760.1
CDHK01000003.1	1652058	1652541	CEO58761.1
CDHK01000003.1	1653309	1654835	CEO58762.1
CDHK01000003.1	1654442	1658288	CEO58763.1
CDHK01000003.1	1658740	1659698	CEO58764.1
CDHK01000003.1	1659958	1662376	CEO58765.1
CDHK01000003.1	1663976	1665433	CEO58766.1
CDHK01000003.1	1665600	1666749	CEO58767.1
CDHK01000003.1	1667211	1669635	CEO58768.1
CDHK01000003.1	1670281	1672559	CEO58769.1
CDHK01000003.1	1674019	1676836	CEO58771.1;CEO58770.1
CDHK01000003.1	1679935	1680957	CEO58772.1
CDHK01000003.1	1686503	1688985	CEO58773.1
CDHK01000003.1	1692792	1695190	CEO58774.1
CDHK01000003.1	1695129	1696204	CEO58775.1
CDHK01000003.1	1696440	1700529	CEO58776.1;CEO58777.1
CDHK01000003.1	1700717	1702342	CEO58778.1
CDHK01000003.1	1702383	1704114	CEO58779.1
CDHK01000003.1	1705798	1707059	CEO58780.1
CDHK01000003.1	1709008	1709969	CEO58781.1
CDHK01000003.1	1711421	1712702	CEO58782.1
CDHK01000003.1	1715203	1723840	CEO58783.1
CDHK01000003.1	1724297	1725987	CEO58784.1
CDHK01000003.1	1727461	1731173	CEO58785.1
CDHK01000003.1	1731599	1732902	CEO58786.1
CDHK01000003.1	1733101	1737448	CEO58787.1
CDHK01000003.1	1739405	1741205	CEO58788.1
CDHK01000003.1	1742996	1743608	CEO58789.1
CDHK01000003.1	1746573	1747601	CEO58790.1
CDHK01000003.1	1748159	1749451	CEO58791.1
CDHK01000003.1	1749591	1752264	CEO58792.1
CDHK01000003.1	1752362	1756086	CEO58793.1
CDHK01000003.1	1756374	1758610	CEO58794.1
CDHK01000003.1	1758917	1760185	CEO58795.1
CDHK01000003.1	1760834	1761903	CEO58796.1
CDHK01000003.1	1762324	1764121	CEO58797.1
CDHK01000003.1	1764398	1765776	CEO58798.1
CDHK01000003.1	1766212	1767422	CEO58799.1
CDHK01000003.1	1767748	1775329	CEO58800.1
CDHK01000003.1	1775628	1777111	CEO58801.1
CDHK01000003.1	1777244	1780157	CEO58802.1
CDHK01000003.1	1781784	1786241	CEO58803.1
CDHK01000003.1	1786648	1789111	CEO58804.1
CDHK01000003.1	1789773	1792281	CEO58805.1
CDHK01000003.1	1793011	1793694	CEO58806.1
CDHK01000003.1	1794664	1796163	CEO58807.1
CDHK01000003.1	1796585	1798671	CEO58808.1
CDHK01000003.1	1798646	1801458	CEO58809.1
CDHK01000003.1	1801705	1803024	CEO58810.1
CDHK01000003.1	1803917	1806456	CEO58811.1
CDHK01000003.1	1808598	1809481	CEO58812.1
CDHK01000003.1	1809851	1810403	CEO58813.1
CDHK01000003.1	1811677	1812268	CEO58814.1
CDHK01000003.1	1813760	1815261	CEO58815.1
CDHK01000003.1	1817559	1822604	CEO58816.1
CDHK01000003.1	1822773	1825518	CEO58817.1
CDHK01000003.1	1825816	1827714	CEO58818.1
CDHK01000003.1	1828040	1829796	CEO58819.1
CDHK01000003.1	1836945	1838691	CEO58820.1
CDHK01000003.1	1840099	1842959	CEO58821.1
CDHK01000003.1	1842922	1844520	CEO58822.1
CDHK01000003.1	1845063	1846383	CEO58823.1
CDHK01000003.1	1846766	1849070	CEO58824.1
CDHK01000003.1	1849528	1851443	CEO58825.1
CDHK01000003.1	1851687	1854040	CEO58826.1
CDHK01000003.1	1856721	1858037	CEO58827.1
CDHK01000003.1	1858615	1861626	CEO58828.1
CDHK01000003.1	1860909	1863067	CEO58829.1
CDHK01000003.1	1863237	1866527	CEO58830.1
CDHK01000003.1	1867946	1869895	CEO58831.1
CDHK01000003.1	1872925	1876583	CEO58832.1
CDHK01000003.1	1877584	1877992	CEO58833.1
CDHK01000003.1	1879155	1881290	CEO58834.1;CEO58835.1
CDHK01000003.1	1883083	1885914	CEO58836.1;CEO58837.1
CDHK01000003.1	1886239	1886806	CEO58838.1
CDHK01000003.1	1887375	1887722	CEO58839.1
CDHK01000003.1	1888153	1888633	CEO58840.1
CDHK01000003.1	1889092	1892513	CEO58841.1
CDHK01000003.1	1892907	1894082	CEO58842.1
CDHK01000003.1	1896097	1901510	CEO58843.1
CDHK01000003.1	1901574	1903318	CEO58844.1
CDHK01000003.1	1905220	1906951	CEO58845.1
CDHK01000003.1	1907554	1909183	CEO58846.1
CDHK01000003.1	1909620	1911549	CEO58847.1
CDHK01000003.1	1912040	1913616	CEO58848.1
CDHK01000003.1	1913899	1916390	CEO58849.1
CDHK01000003.1	1919814	1924804	CEO58851.1;CEO58850.1
CDHK01000003.1	1924838	1926803	CEO58852.1
CDHK01000003.1	1927023	1928080	CEO58853.1
CDHK01000003.1	1927998	1931711	CEO58854.1
CDHK01000003.1	1931873	1934828	CEO58855.1
CDHK01000003.1	1934039	1935137	CEO58856.1
CDHK01000003.1	1935273	1941493	CEO58857.1;CEO58858.1
CDHK01000003.1	1942531	1943736	CEO58859.1
CDHK01000003.1	1944232	1946507	CEO58860.1
CDHK01000003.1	1947051	1949605	CEO58861.1
CDHK01000003.1	1949979	1951998	CEO58862.1;CEO58863.1
CDHK01000003.1	1957309	1958731	CEO58864.1
CDHK01000003.1	1962007	1967631	CEO58865.1
CDHK01000003.1	1968518	1969136	CEO58866.1
CDHK01000003.1	1971906	1974144	CEO58867.1
CDHK01000003.1	1974854	1975409	CEO58868.1
CDHK01000003.1	1975410	1977181	CEO58869.1
CDHK01000003.1	1977714	1980137	CEO58870.1
CDHK01000003.1	1980596	1983750	CEO58871.1
CDHK01000003.1	1985614	1986654	CEO58872.1
CDHK01000003.1	1987169	1988508	CEO58873.1
CDHK01000003.1	1989386	1989953	CEO58874.1
CDHK01000003.1	1992119	1994084	CEO58875.1
CDHK01000003.1	1994248	1995061	CEO58876.1
CDHK01000003.1	1995646	1997110	CEO58877.1
CDHK01000003.1	1997229	1998740	CEO58878.1
CDHK01000003.1	1999125	1999728	CEO58879.1
CDHK01000003.1	1999976	2000318	CEO58880.1
CDHK01000003.1	2002502	2003438	CEO58881.1
CDHK01000003.1	2003967	2005436	CEO58882.1
CDHK01000003.1	2006916	2008349	CEO58883.1
CDHK01000003.1	2008952	2009731	CEO58884.1
CDHK01000003.1	2009633	2012661	CEO58885.1
CDHK01000003.1	2012858	2014436	CEO58886.1
CDHK01000003.1	2015384	2022028	CEO58887.1;CEO58888.1
CDHK01000003.1	2022611	2024278	CEO58889.1
CDHK01000003.1	2025002	2027152	CEO58891.1;CEO58890.1
CDHK01000003.1	2027533	2028420	CEO58892.1
CDHK01000003.1	2029002	2029496	CEO58893.1
CDHK01000003.1	2030320	2031277	CEO58894.1
CDHK01000003.1	2032453	2035825	CEO58895.1
CDHK01000003.1	2035895	2038647	CEO58896.1
CDHK01000003.1	2039255	2041191	CEO58897.1
CDHK01000003.1	2041402	2042460	CEO58898.1
CDHK01000003.1	2042528	2044680	CEO58899.1
CDHK01000003.1	2045840	2047048	CEO58900.1
CDHK01000003.1	2047129	2049525	CEO58901.1
CDHK01000003.1	2049637	2050402	CEO58902.1
CDHK01000003.1	2050598	2052060	CEO58903.1
CDHK01000003.1	2052422	2054837	CEO58904.1
CDHK01000003.1	2055331	2056068	CEO58905.1
CDHK01000003.1	2056301	2056808	CEO58906.1
CDHK01000003.1	2057409	2058590	CEO58907.1
CDHK01000003.1	2058934	2060428	CEO58908.1
CDHK01000003.1	2061524	2062645	CEO58909.1
CDHK01000003.1	2063053	2063406	CEO58910.1
CDHK01000003.1	2070157	2071873	CEO58911.1
CDHK01000003.1	2072306	2073901	CEO58912.1
CDHK01000003.1	2073997	2078684	CEO58914.1;CEO58913.1
CDHK01000003.1	2081008	2082128	CEO58915.1
CDHK01000003.1	2082362	2085354	CEO58916.1;CEO58918.1;CEO58917.1
CDHK01000003.1	2086121	2087445	CEO58919.1
CDHK01000003.1	2087788	2089129	CEO58920.1
CDHK01000003.1	2089509	2092828	CEO58921.1
CDHK01000003.1	2092972	2095417	CEO58922.1
CDHK01000003.1	2096652	2098149	CEO58923.1
CDHK01000003.1	2099162	2100325	CEO58924.1
CDHK01000003.1	2101569	2103503	CEO58925.1
CDHK01000003.1	2107844	2108177	CEO58926.1
CDHK01000003.1	2118882	2121886	CEO58927.1
CDHK01000003.1	2122096	2123155	CEO58928.1
CDHK01000003.1	2124026	2126006	CEO58929.1
CDHK01000003.1	2127106	2129633	CEO58930.1
CDHK01000003.1	2130419	2131214	CEO58931.1
CDHK01000003.1	2133032	2134266	CEO58932.1
CDHK01000003.1	2134406	2136617	CEO58933.1
CDHK01000003.1	2136740	2138061	CEO58934.1
CDHK01000003.1	2139813	2140344	CEO58935.1
CDHK01000003.1	2141280	2142667	CEO58936.1
CDHK01000003.1	2143431	2147668	CEO58937.1
CDHK01000003.1	2148277	2151119	CEO58938.1
CDHK01000003.1	2151258	2153529	CEO58939.1
CDHK01000003.1	2153649	2155218	CEO58940.1
CDHK01000003.1	2154625	2157596	CEO58941.1
CDHK01000003.1	2161097	2161722	CEO58942.1
CDHK01000003.1	2163936	2166362	CEO58943.1
CDHK01000003.1	2166463	2168422	CEO58944.1
CDHK01000003.1	2169224	2170605	CEO58945.1
CDHK01000003.1	2171468	2173162	CEO58946.1
CDHK01000003.1	2175114	2175441	CEO58947.1
CDHK01000003.1	2175583	2175838	CEO58948.1
CDHK01000003.1	2176563	2179811	CEO58949.1
CDHK01000003.1	2180268	2180786	CEO58950.1
CDHK01000003.1	2181701	2184149	CEO58951.1
CDHK01000003.1	2184607	2186473	CEO58952.1
CDHK01000003.1	2187448	2189656	CEO58953.1
CDHK01000003.1	2191079	2191892	CEO58954.1
CDHK01000003.1	2192026	2192959	CEO58955.1
CDHK01000003.1	2193453	2194242	CEO58956.1
CDHK01000003.1	2194565	2195507	CEO58957.1
CDHK01000003.1	2195594	2197175	CEO58958.1
CDHK01000003.1	2197269	2198911	CEO58959.1
CDHK01000003.1	2199510	2199888	CEO58960.1
CDHK01000003.1	2201642	2204022	CEO58961.1
CDHK01000003.1	2204200	2206531	CEO58962.1
CDHK01000003.1	2206559	2208953	CEO58963.1
CDHK01000003.1	2210088	2212314	CEO58964.1
CDHK01000003.1	2212740	2213358	CEO58965.1
CDHK01000003.1	2214049	2214472	CEO58966.1
CDHK01000003.1	2216564	2218177	CEO58967.1
CDHK01000003.1	2218559	2221626	CEO58968.1
CDHK01000003.1	2222380	2224232	CEO58969.1
CDHK01000003.1	2224769	2226147	CEO58970.1
CDHK01000003.1	2230159	2232399	CEO58971.1
CDHK01000003.1	2232793	2235320	CEO58972.1
CDHK01000003.1	2235496	2237019	CEO58973.1
CDHK01000003.1	2237476	2238403	CEO58974.1
CDHK01000003.1	2242901	2245167	CEO58975.1
CDHK01000003.1	2246677	2249965	CEO58976.1
CDHK01000003.1	2250480	2251683	CEO58977.1
CDHK01000003.1	2255912	2256851	CEO58978.1
CDHK01000003.1	2260637	2262032	CEO58979.1
CDHK01000003.1	2262188	2267802	CEO58980.1
CDHK01000003.1	2266967	2268990	CEO58981.1
CDHK01000003.1	2269388	2270446	CEO58982.1
CDHK01000003.1	2270599	2271798	CEO58983.1
CDHK01000003.1	2272167	2273295	CEO58984.1
CDHK01000003.1	2273799	2274776	CEO58985.1
CDHK01000003.1	2274849	2275324	CEO58986.1
CDHK01000003.1	2275776	2277494	CEO58987.1
CDHK01000003.1	2278414	2282968	CEO58988.1
CDHK01000003.1	2283236	2286573	CEO58990.1;CEO58989.1
CDHK01000003.1	2286704	2287820	CEO58991.1
CDHK01000003.1	2288321	2291631	CEO58992.1
CDHK01000003.1	2291684	2293079	CEO58993.1
CDHK01000003.1	2293079	2294967	CEO58994.1
CDHK01000003.1	2294946	2298443	CEO58995.1
CDHK01000003.1	2298458	2299325	CEO58996.1
CDHK01000003.1	2299509	2305258	CEO58997.1
CDHK01000003.1	2303219	2305045	CEO58998.1
CDHK01000003.1	2305436	2306761	CEO58999.1
CDHK01000003.1	2306905	2307303	CEO59000.1
CDHK01000003.1	2307419	2309269	CEO59001.1
CDHK01000003.1	2309317	2310304	CEO59002.1
CDHK01000003.1	2311127	2316270	CEO59003.1;CEO59004.1
CDHK01000003.1	2316618	2317270	CEO59005.1
CDHK01000003.1	2317686	2319622	CEO59006.1
CDHK01000003.1	2320649	2323234	CEO59007.1
CDHK01000003.1	2323728	2326019	CEO59008.1
CDHK01000003.1	2326886	2329438	CEO59009.1
CDHK01000003.1	2328881	2332064	CEO59010.1
CDHK01000003.1	2332196	2333231	CEO59011.1
CDHK01000003.1	2333318	2334939	CEO59012.1
CDHK01000003.1	2335284	2336059	CEO59013.1
CDHK01000003.1	2336189	2338403	CEO59014.1
CDHK01000003.1	2338892	2340074	CEO59015.1
CDHK01000003.1	2341141	2343468	CEO59016.1
CDHK01000003.1	2344134	2347834	CEO59017.1
CDHK01000003.1	2349617	2352290	CEO59018.1
CDHK01000003.1	2353942	2356186	CEO59019.1;CEO59020.1
CDHK01000003.1	2357338	2358874	CEO59021.1
CDHK01000003.1	2359545	2361120	CEO59022.1
CDHK01000003.1	2361779	2363933	CEO59023.1
CDHK01000003.1	2364332	2371108	CEO59024.1
CDHK01000003.1	2371458	2372817	CEO59025.1
CDHK01000003.1	2373134	2375817	CEO59026.1
CDHK01000003.1	2376409	2378101	CEO59027.1
CDHK01000003.1	2378553	2379123	CEO59028.1
CDHK01000003.1	2379388	2381195	CEO59029.1
CDHK01000003.1	2383480	2387230	CEO59030.1
CDHK01000003.1	2389413	2389824	CEO59031.1
CDHK01000003.1	2389833	2390826	CEO59032.1
CDHK01000003.1	2394142	2395889	CEO59033.1
CDHK01000003.1	2396162	2398677	CEO59034.1
CDHK01000003.1	2400027	2401456	CEO59035.1
CDHK01000003.1	2402049	2404821	CEO59036.1
CDHK01000003.1	2406356	2407313	CEO59037.1
CDHK01000003.1	2408398	2411611	CEO59038.1
CDHK01000003.1	2411800	2413540	CEO59039.1
CDHK01000003.1	2413947	2417169	CEO59040.1
CDHK01000003.1	2417361	2419623	CEO59041.1
CDHK01000003.1	2422329	2424334	CEO59042.1
CDHK01000003.1	2429357	2432709	CEO59043.1
CDHK01000003.1	2433425	2433821	CEO59044.1
CDHK01000003.1	2435933	2439081	CEO59045.1
CDHK01000003.1	2439316	2441383	CEO59046.1
CDHK01000003.1	2441883	2442707	CEO59047.1
CDHK01000003.1	2443480	2445827	CEO59048.1
CDHK01000003.1	2446875	2448266	CEO59049.1
CDHK01000003.1	2448386	2449569	CEO59050.1
CDHK01000003.1	2449865	2452040	CEO59051.1
CDHK01000003.1	2457088	2461679	CEO59052.1
CDHK01000003.1	2461192	2463381	CEO59053.1
CDHK01000003.1	2464589	2465477	CEO59054.1
CDHK01000003.1	2468201	2469501	CEO59055.1
CDHK01000003.1	2469651	2470949	CEO59056.1
CDHK01000003.1	2471154	2472997	CEO59057.1
CDHK01000003.1	2476883	2477267	CEO59058.1
CDHK01000003.1	2477394	2478816	CEO59059.1
CDHK01000003.1	2478513	2481576	CEO59060.1
CDHK01000003.1	2484181	2485139	CEO59061.1
CDHK01000003.1	2487183	2488503	CEO59062.1
CDHK01000003.1	2488761	2489919	CEO59063.1
CDHK01000003.1	2490614	2492129	CEO59064.1
CDHK01000003.1	2492818	2494274	CEO59065.1
CDHK01000003.1	2494658	2497679	CEO59066.1
CDHK01000003.1	2496535	2499509	CEO59067.1
CDHK01000003.1	2501082	2502745	CEO59068.1
CDHK01000003.1	2503384	2504902	CEO59069.1
CDHK01000003.1	2505086	2506684	CEO59070.1
CDHK01000003.1	2507358	2509140	CEO59071.1
CDHK01000003.1	2509594	2510693	CEO59072.1
CDHK01000003.1	2512348	2513524	CEO59073.1
CDHK01000003.1	2513837	2514865	CEO59074.1
CDHK01000003.1	2515239	2518414	CEO59075.1
CDHK01000003.1	2518591	2520410	CEO59076.1;CEO59077.1
CDHK01000003.1	2520588	2522509	CEO59078.1
CDHK01000003.1	2523355	2527722	CEO59079.1
CDHK01000003.1	2527813	2530446	CEO59080.1
CDHK01000003.1	2531162	2533051	CEO59081.1
CDHK01000003.1	2533977	2537605	CEO59082.1
CDHK01000003.1	2540595	2542328	CEO59083.1
CDHK01000003.1	2544142	2546103	CEO59084.1
CDHK01000003.1	2546841	2548654	CEO59085.1
CDHK01000003.1	2549463	2550651	CEO59086.1
CDHK01000003.1	2550951	2552925	CEO59087.1
CDHK01000003.1	2553421	2554453	CEO59088.1
CDHK01000003.1	2554590	2555271	CEO59089.1
CDHK01000003.1	2555526	2556742	CEO59090.1
CDHK01000003.1	2557200	2558952	CEO59091.1
CDHK01000003.1	2559151	2561182	CEO59092.1
CDHK01000003.1	2561867	2563340	CEO59093.1
CDHK01000003.1	2564088	2566579	CEO59094.1
CDHK01000003.1	2566011	2566825	CEO59095.1
CDHK01000003.1	2567061	2569003	CEO59096.1
CDHK01000003.1	2570131	2572761	CEO59097.1
CDHK01000003.1	2573364	2574942	CEO59098.1
CDHK01000003.1	2575170	2576784	CEO59099.1
CDHK01000003.1	2577155	2578853	CEO59100.1
CDHK01000003.1	2590421	2594136	CEO59101.1
CDHK01000003.1	2594417	2598833	CEO59102.1
CDHK01000003.1	2599038	2603110	CEO59103.1;CEO59104.1
CDHK01000003.1	2603581	2605119	CEO59105.1
CDHK01000003.1	2606056	2607423	CEO59106.1
CDHK01000003.1	2607963	2610486	CEO59107.1
CDHK01000003.1	2610923	2612733	CEO59108.1
CDHK01000003.1	2613405	2614971	CEO59109.1
CDHK01000003.1	2615196	2616109	CEO59110.1
CDHK01000003.1	2616477	2617461	CEO59111.1
CDHK01000003.1	2618318	2619490	CEO59112.1
CDHK01000003.1	2619755	2620588	CEO59113.1
CDHK01000003.1	2621315	2622115	CEO59114.1
CDHK01000003.1	2622505	2624337	CEO59115.1
CDHK01000003.1	2627914	2628969	CEO59116.1
CDHK01000003.1	2629430	2631958	CEO59117.1
CDHK01000003.1	2632172	2633744	CEO59118.1
CDHK01000003.1	2634451	2638040	CEO59119.1;CEO59120.1
CDHK01000003.1	2638318	2641651	CEO59121.1
CDHK01000003.1	2641893	2646569	CEO59122.1
CDHK01000003.1	2646732	2648017	CEO59123.1
CDHK01000003.1	2648144	2649602	CEO59124.1
CDHK01000003.1	2649825	2652983	CEO59125.1
CDHK01000003.1	2651126	2655965	CEO59126.1
CDHK01000003.1	2654036	2655677	CEO59127.1
CDHK01000003.1	2656928	2660189	CEO59128.1
CDHK01000003.1	2659298	2662590	CEO59129.1
CDHK01000003.1	2662949	2666090	CEO59130.1
CDHK01000003.1	2666376	2667835	CEO59131.1
CDHK01000003.1	2668210	2668765	CEO59132.1
CDHK01000003.1	2668669	2669843	CEO59133.1
CDHK01000003.1	2670197	2670864	CEO59134.1
CDHK01000003.1	2671568	2671931	CEO59135.1
CDHK01000003.1	2671937	2672562	CEO59136.1
CDHK01000003.1	2673224	2674751	CEO59137.1
CDHK01000003.1	2674798	2678780	CEO59138.1
CDHK01000003.1	2678780	2680171	CEO59139.1
CDHK01000003.1	2680628	2682036	CEO59140.1
CDHK01000003.1	2685819	2688877	CEO59141.1
CDHK01000003.1	2695081	2695637	CEO59142.1
CDHK01000003.1	2697086	2701208	CEO59143.1
CDHK01000003.1	2701792	2705360	CEO59144.1
CDHK01000003.1	2705915	2707495	CEO59145.1
CDHK01000003.1	2709033	2712455	CEO59146.1
CDHK01000003.1	2712552	2714657	CEO59147.1
CDHK01000003.1	2715925	2718888	CEO59148.1
CDHK01000003.1	2719002	2721524	CEO59149.1
CDHK01000003.1	2722101	2723331	CEO59150.1
CDHK01000003.1	2726664	2728889	CEO59151.1
CDHK01000003.1	2728994	2731455	CEO59152.1
CDHK01000003.1	2731762	2733951	CEO59153.1;CEO59154.1
CDHK01000003.1	2734091	2736332	CEO59155.1
CDHK01000003.1	2736481	2738144	CEO59156.1
CDHK01000003.1	2738159	2739774	CEO59157.1
CDHK01000003.1	2741241	2743434	CEO59158.1
CDHK01000003.1	2743557	2745315	CEO59159.1
CDHK01000003.1	2747960	2749109	CEO59160.1
CDHK01000003.1	2750571	2752349	CEO59161.1
CDHK01000003.1	2752538	2754230	CEO59162.1
CDHK01000003.1	2754487	2755390	CEO59163.1
CDHK01000003.1	2757433	2760512	CEO59164.1
CDHK01000003.1	2761648	2763406	CEO59165.1
CDHK01000003.1	2762916	2766267	CEO59166.1
CDHK01000003.1	2769667	2770169	CEO59167.1
CDHK01000003.1	2770974	2774174	CEO59168.1
CDHK01000003.1	2775180	2776371	CEO59169.1
CDHK01000003.1	2779124	2781550	CEO59170.1
CDHK01000003.1	2782022	2787653	CEO59171.1
CDHK01000003.1	2788174	2789563	CEO59173.1;CEO59172.1
CDHK01000003.1	2790655	2791637	CEO59174.1
CDHK01000003.1	2791988	2794939	CEO59175.1
CDHK01000003.1	2795214	2799058	CEO59176.1
CDHK01000003.1	2799496	2801559	CEO59177.1
CDHK01000003.1	2800143	2802670	CEO59178.1
CDHK01000003.1	2803368	2804139	CEO59179.1
CDHK01000003.1	2804078	2808161	CEO59180.1
CDHK01000003.1	2806438	2808172	CEO59181.1;CEO59182.1
CDHK01000003.1	2808399	2809485	CEO59183.1
CDHK01000003.1	2809682	2813378	CEO59184.1
CDHK01000003.1	2813745	2814525	CEO59185.1
CDHK01000003.1	2814994	2817386	CEO59186.1
CDHK01000003.1	2818277	2820069	CEO59187.1
CDHK01000003.1	2820980	2822913	CEO59188.1
CDHK01000003.1	2824423	2825371	CEO59189.1
CDHK01000003.1	2825705	2826184	CEO59190.1
CDHK01000003.1	2826575	2829077	CEO59191.1
CDHK01000003.1	2829845	2831428	CEO59192.1
CDHK01000003.1	2832755	2836039	CEO59193.1
CDHK01000003.1	2839589	2842090	CEO59194.1
CDHK01000003.1	2842147	2843439	CEO59195.1
CDHK01000003.1	2844136	2846473	CEO59196.1
CDHK01000003.1	2846930	2847869	CEO59197.1
CDHK01000003.1	2848437	2849721	CEO59198.1
CDHK01000003.1	2855172	2855472	CEO59199.1
CDHK01000003.1	2861082	2865207	CEO59200.1
CDHK01000003.1	2865150	2866772	CEO59201.1
CDHK01000003.1	2867472	2869407	CEO59202.1
CDHK01000003.1	2869753	2872533	CEO59203.1
CDHK01000003.1	2872657	2875011	CEO59204.1
CDHK01000003.1	2875481	2877470	CEO59205.1
CDHK01000003.1	2878316	2879957	CEO59206.1
CDHK01000003.1	2880648	2881470	CEO59207.1
CDHK01000003.1	2881910	2883260	CEO59208.1
CDHK01000003.1	2883850	2887582	CEO59210.1
CDHK01000003.1	2883982	2885314	CEO59209.1
CDHK01000003.1	2887814	2889751	CEO59211.1
CDHK01000003.1	2889909	2892313	CEO59212.1
CDHK01000003.1	2892503	2893669	CEO59213.1
CDHK01000003.1	2893987	2896109	CEO59214.1
CDHK01000003.1	2896428	2897263	CEO59215.1
CDHK01000003.1	2897424	2900157	CEO59216.1
CDHK01000003.1	2901041	2906546	CEO59217.1
CDHK01000003.1	2907115	2910269	CEO59218.1
CDHK01000003.1	2909545	2910305	CEO59219.1
CDHK01000003.1	2912905	2915769	CEO59220.1
CDHK01000003.1	2917788	2918243	CEO59221.1
CDHK01000003.1	2917788	2920191	CEO59222.1
CDHK01000003.1	2920686	2921538	CEO59223.1
CDHK01000003.1	2921749	2923178	CEO59224.1
CDHK01000003.1	2923408	2927065	CEO59225.1;CEO59226.1
CDHK01000003.1	2927234	2930442	CEO59227.1
CDHK01000003.1	2930583	2932403	CEO59228.1
CDHK01000003.1	2932692	2933739	CEO59229.1
CDHK01000003.1	2934138	2937691	CEO59230.1
CDHK01000003.1	2937828	2940006	CEO59231.1
CDHK01000003.1	2942406	2947192	CEO59232.1
CDHK01000003.1	2945989	2947025	CEO59233.1
CDHK01000003.1	2947707	2948682	CEO59234.1
CDHK01000003.1	2949156	2949764	CEO59235.1
CDHK01000003.1	2950524	2951433	CEO59236.1
CDHK01000003.1	2952733	2953300	CEO59237.1
CDHK01000003.1	2953421	2954175	CEO59238.1
CDHK01000003.1	2955760	2956751	CEO59239.1
CDHK01000003.1	2956883	2958757	CEO59240.1
CDHK01000003.1	2958971	2960729	CEO59241.1
CDHK01000003.1	2961791	2962154	CEO59242.1
CDHK01000003.1	2962644	2964314	CEO59243.1
CDHK01000003.1	2964492	2966688	CEO59244.1
CDHK01000003.1	2967317	2970402	CEO59246.1
CDHK01000003.1	2967418	2968442	CEO59245.1
CDHK01000003.1	2970237	2973315	CEO59247.1
CDHK01000003.1	2972869	2974348	CEO59248.1
CDHK01000003.1	2975155	2975965	CEO59249.1
CDHK01000003.1	2976155	2979557	CEO59250.1
CDHK01000003.1	2980757	2983526	CEO59251.1
CDHK01000003.1	2985181	2987561	CEO59252.1
CDHK01000003.1	2987834	2993412	CEO59253.1
CDHK01000003.1	2993610	2995822	CEO59254.1
CDHK01000003.1	2997521	2999839	CEO59255.1
CDHK01000003.1	3000368	3002272	CEO59256.1
CDHK01000003.1	3003355	3004975	CEO59257.1
CDHK01000003.1	3005785	3007457	CEO59258.1
CDHK01000003.1	3008280	3010149	CEO59259.1
CDHK01000003.1	3010687	3011757	CEO59260.1
CDHK01000003.1	3011848	3013591	CEO59261.1
CDHK01000003.1	3013923	3015773	CEO59262.1
CDHK01000003.1	3016184	3018459	CEO59263.1
CDHK01000003.1	3019138	3020020	CEO59264.1
CDHK01000003.1	3020485	3022186	CEO59265.1
CDHK01000003.1	3022563	3024303	CEO59266.1
CDHK01000003.1	3024655	3026330	CEO59267.1
CDHK01000003.1	3026490	3027375	CEO59268.1
CDHK01000003.1	3027590	3030084	CEO59269.1
CDHK01000003.1	3030507	3031782	CEO59270.1
CDHK01000003.1	3032190	3035807	CEO59271.1
CDHK01000003.1	3036773	3039932	CEO59272.1
CDHK01000003.1	3040901	3042018	CEO59273.1
CDHK01000003.1	3042571	3044385	CEO59274.1
CDHK01000003.1	3044951	3046172	CEO59275.1
CDHK01000003.1	3047584	3048655	CEO59276.1
CDHK01000003.1	3049078	3050361	CEO59277.1
CDHK01000003.1	3050747	3051652	CEO59278.1
CDHK01000003.1	3052167	3054192	CEO59279.1
CDHK01000003.1	3055385	3056807	CEO59280.1
CDHK01000003.1	3057562	3059325	CEO59281.1
CDHK01000003.1	3061945	3062845	CEO59282.1
CDHK01000003.1	3065951	3066641	CEO59283.1
CDHK01000003.1	3067470	3072887	CEO59284.1
CDHK01000003.1	3073786	3075559	CEO59285.1
CDHK01000003.1	3076374	3079854	CEO59286.1;CEO59287.1
CDHK01000003.1	3080243	3080760	CEO59288.1
CDHK01000003.1	3081426	3082986	CEO59289.1
CDHK01000003.1	3083542	3086668	CEO59290.1;CEO59291.1
CDHK01000003.1	3087208	3087756	CEO59292.1
CDHK01000003.1	3087628	3095379	CEO59293.1
CDHK01000003.1	3092572	3094924	CEO59294.1
CDHK01000003.1	3096903	3098387	CEO59295.1
CDHK01000003.1	3098493	3100388	CEO59296.1
CDHK01000003.1	3101091	3102471	CEO59297.1
CDHK01000003.1	3102747	3104881	CEO59298.1
CDHK01000003.1	3104968	3108235	CEO59299.1
CDHK01000003.1	3108413	3112805	CEO59300.1
CDHK01000003.1	3112952	3113354	CEO59301.1
CDHK01000003.1	3113685	3116028	CEO59302.1
CDHK01000003.1	3117855	3120501	CEO59304.1
CDHK01000003.1	3117936	3118710	CEO59303.1
CDHK01000003.1	3121062	3122886	CEO59305.1
CDHK01000003.1	3123374	3124334	CEO59306.1
CDHK01000003.1	3124898	3125935	CEO59307.1
CDHK01000003.1	3126483	3126951	CEO59308.1
CDHK01000003.1	3127251	3129510	CEO59309.1
CDHK01000003.1	3129556	3130977	CEO59310.1
CDHK01000003.1	3131177	3134453	CEO59311.1
CDHK01000003.1	3134964	3136404	CEO59312.1
CDHK01000003.1	3136924	3138560	CEO59313.1
CDHK01000003.1	3138915	3141684	CEO59314.1
CDHK01000003.1	3141976	3142621	CEO59315.1
CDHK01000003.1	3143265	3143863	CEO59316.1
CDHK01000003.1	3144545	3145386	CEO59317.1
CDHK01000003.1	3145365	3148428	CEO59319.1;CEO59318.1
CDHK01000003.1	3148560	3149680	CEO59320.1
CDHK01000003.1	3149900	3153073	CEO59321.1
CDHK01000003.1	3155174	3158258	CEO59322.1
CDHK01000003.1	3160732	3161656	CEO59323.1
CDHK01000003.1	3164384	3165516	CEO59324.1
CDHK01000003.1	3165636	3166924	CEO59325.1
CDHK01000003.1	3167083	3169548	CEO59326.1
CDHK01000003.1	3169893	3170814	CEO59327.1
CDHK01000003.1	3171188	3172625	CEO59328.1
CDHK01000003.1	3171441	3174367	CEO59329.1
CDHK01000003.1	3175015	3175291	CEO59330.1
CDHK01000003.1	3177191	3178346	CEO59331.1
CDHK01000003.1	3178455	3181321	CEO59332.1
CDHK01000003.1	3182525	3184920	CEO59333.1
CDHK01000003.1	3185402	3187315	CEO59334.1
CDHK01000003.1	3187573	3190419	CEO59335.1
CDHK01000003.1	3189496	3190727	CEO59336.1
CDHK01000003.1	3190959	3196260	CEO59337.1
CDHK01000003.1	3196551	3199291	CEO59338.1
CDHK01000003.1	3201464	3203019	CEO59339.1
CDHK01000003.1	3203539	3209099	CEO59340.1
CDHK01000003.1	3209191	3211290	CEO59341.1
CDHK01000003.1	3211427	3213738	CEO59342.1
CDHK01000003.1	3213810	3216071	CEO59343.1
CDHK01000003.1	3216806	3218338	CEO59344.1
CDHK01000003.1	3218151	3220566	CEO59346.1;CEO59345.1
CDHK01000003.1	3220875	3222010	CEO59347.1
CDHK01000003.1	3222846	3224769	CEO59348.1
CDHK01000003.1	3228250	3229386	CEO59349.1
CDHK01000003.1	3230002	3230500	CEO59350.1
CDHK01000003.1	3231285	3233527	CEO59351.1
CDHK01000003.1	3237213	3240780	CEO59352.1;CEO59353.1
CDHK01000003.1	3246925	3248330	CEO59354.1
CDHK01000003.1	3252395	3254209	CEO59355.1
CDHK01000003.1	3253145	3263494	CEO59356.1
CDHK01000003.1	3263979	3267439	CEO59357.1
CDHK01000003.1	3267790	3271167	CEO59358.1
CDHK01000003.1	3271433	3271726	CEO59359.1
CDHK01000003.1	3271940	3275838	CEO59360.1
CDHK01000003.1	3275858	3280833	CEO59361.1
CDHK01000003.1	3281049	3282045	CEO59362.1
CDHK01000003.1	3282617	3284711	CEO59363.1
CDHK01000003.1	3284993	3286223	CEO59364.1
CDHK01000003.1	3286574	3287255	CEO59365.1
CDHK01000003.1	3288376	3290179	CEO59366.1
CDHK01000003.1	3290539	3293361	CEO59367.1
CDHK01000003.1	3293722	3295897	CEO59368.1
CDHK01000003.1	3296636	3298920	CEO59370.1;CEO59369.1
CDHK01000003.1	3298916	3302755	CEO59371.1
CDHK01000003.1	3302898	3307148	CEO59372.1
CDHK01000003.1	3305775	3307162	CEO59373.1
CDHK01000003.1	3309018	3309759	CEO59374.1
CDHK01000003.1	3310627	3311305	CEO59375.1
CDHK01000003.1	3312184	3314157	CEO59376.1
CDHK01000003.1	3314187	3314649	CEO59377.1
CDHK01000003.1	3315085	3317118	CEO59378.1
CDHK01000003.1	3318798	3322002	CEO59379.1
CDHK01000003.1	3322953	3324930	CEO59380.1
CDHK01000003.1	3325067	3326133	CEO59381.1
CDHK01000003.1	3329595	3332795	CEO59382.1
CDHK01000003.1	3334742	3335399	CEO59383.1
CDHK01000003.1	3336316	3337729	CEO59384.1
CDHK01000003.1	3339386	3341680	CEO59385.1
CDHK01000003.1	3342976	3346351	CEO59386.1
CDHK01000003.1	3346922	3347507	CEO59387.1
CDHK01000003.1	3347811	3349478	CEO59388.1
CDHK01000003.1	3349639	3351067	CEO59389.1
CDHK01000003.1	3350728	3351637	CEO59390.1
CDHK01000003.1	3352078	3353446	CEO59391.1
CDHK01000003.1	3354287	3356993	CEO59392.1
CDHK01000003.1	3361003	3363502	CEO59393.1
CDHK01000003.1	3363786	3365186	CEO59394.1
CDHK01000003.1	3365241	3366426	CEO59395.1
CDHK01000003.1	3366511	3368793	CEO59396.1
CDHK01000003.1	3371671	3371890	CEO59397.1
CDHK01000003.1	3372568	3373168	CEO59398.1
CDHK01000003.1	3373792	3374299	CEO59399.1
CDHK01000003.1	3375257	3377112	CEO59400.1
CDHK01000003.1	3377443	3378709	CEO59401.1
CDHK01000003.1	3378889	3379967	CEO59402.1
CDHK01000003.1	3380462	3382117	CEO59403.1
CDHK01000003.1	3382562	3383591	CEO59404.1
CDHK01000003.1	3383707	3384523	CEO59405.1
CDHK01000003.1	3385605	3388233	CEO59406.1
CDHK01000003.1	3389013	3390158	CEO59407.1
CDHK01000003.1	3390802	3392315	CEO59408.1
CDHK01000003.1	3391624	3393722	CEO59409.1
CDHK01000003.1	3393834	3394963	CEO59410.1
CDHK01000003.1	3395803	3397293	CEO59411.1
CDHK01000003.1	3397603	3398478	CEO59412.1
CDHK01000003.1	3399346	3401384	CEO59413.1
CDHK01000003.1	3401790	3403910	CEO59414.1
CDHK01000003.1	3404501	3405698	CEO59415.1
CDHK01000003.1	3406001	3407682	CEO59416.1
CDHK01000003.1	3408604	3409875	CEO59417.1
CDHK01000003.1	3410364	3411541	CEO59418.1
CDHK01000003.1	3411985	3414297	CEO59420.1;CEO59419.1
CDHK01000003.1	3414301	3416092	CEO59421.1
CDHK01000003.1	3416252	3417727	CEO59422.1
CDHK01000003.1	3418081	3418832	CEO59423.1
CDHK01000003.1	3420215	3422082	CEO59424.1
CDHK01000003.1	3422413	3423389	CEO59425.1
CDHK01000003.1	3423519	3424578	CEO59426.1
CDHK01000003.1	3424766	3426846	CEO59427.1
CDHK01000003.1	3428370	3429976	CEO59428.1
CDHK01000003.1	3430277	3433069	CEO59429.1
CDHK01000003.1	3433069	3433900	CEO59430.1
CDHK01000003.1	3434503	3435114	CEO59431.1
CDHK01000003.1	3435732	3438894	CEO59432.1
CDHK01000003.1	3439009	3440308	CEO59433.1
CDHK01000003.1	3450732	3456764	CEO59434.1
CDHK01000003.1	3456840	3459658	CEO59435.1
CDHK01000003.1	3460054	3461117	CEO59436.1
CDHK01000003.1	3461162	3467618	CEO59437.1
CDHK01000003.1	3466201	3467923	CEO59438.1
CDHK01000003.1	3468460	3470368	CEO59439.1
CDHK01000003.1	3469121	3470680	CEO59440.1
CDHK01000003.1	3470795	3472648	CEO59441.1
CDHK01000003.1	3473498	3474307	CEO59442.1
CDHK01000003.1	3474760	3477089	CEO59443.1
CDHK01000003.1	3478455	3480910	CEO59444.1
CDHK01000003.1	3480527	3481524	CEO59445.1
CDHK01000003.1	3485708	3488285	CEO59446.1
CDHK01000003.1	3488678	3489741	CEO59447.1
CDHK01000003.1	3490254	3490821	CEO59448.1
CDHK01000003.1	3493046	3495078	CEO59449.1
CDHK01000003.1	3496189	3502188	CEO59450.1
CDHK01000003.1	3502299	3504993	CEO59451.1
CDHK01000003.1	3505107	3508180	CEO59452.1
CDHK01000003.1	3506938	3508180	CEO59453.1
CDHK01000003.1	3508263	3512579	CEO59454.1
CDHK01000003.1	3514197	3515021	CEO59455.1
CDHK01000003.1	3515194	3517398	CEO59456.1
CDHK01000003.1	3517687	3518617	CEO59457.1
CDHK01000003.1	3520884	3522636	CEO59458.1
CDHK01000003.1	3523094	3525154	CEO59459.1
CDHK01000003.1	3525801	3530162	CEO59460.1
CDHK01000003.1	3529369	3530843	CEO59461.1
CDHK01000003.1	3533146	3534084	CEO59462.1
CDHK01000003.1	3534435	3535386	CEO59463.1
CDHK01000003.1	3535870	3537134	CEO59464.1
CDHK01000003.1	3538290	3543488	CEO59465.1
CDHK01000003.1	3542081	3544036	CEO59466.1
CDHK01000003.1	3544061	3545145	CEO59467.1
CDHK01000003.1	3545835	3547517	CEO59468.1
CDHK01000003.1	3550499	3553262	CEO59469.1
CDHK01000003.1	3554802	3559477	CEO59470.1
CDHK01000003.1	3558837	3560130	CEO59471.1
CDHK01000003.1	3560665	3562996	CEO59472.1
CDHK01000003.1	3563325	3564497	CEO59473.1
CDHK01000003.1	3564767	3566813	CEO59474.1
CDHK01000003.1	3567913	3568681	CEO59475.1
CDHK01000003.1	3568564	3570100	CEO59476.1
CDHK01000003.1	3575459	3578010	CEO59477.1
CDHK01000003.1	3578575	3581719	CEO59478.1
CDHK01000003.1	3582110	3585911	CEO59479.1
CDHK01000003.1	3584343	3585297	CEO59480.1
CDHK01000003.1	3587330	3589243	CEO59481.1
CDHK01000003.1	3589810	3591700	CEO59482.1
CDHK01000003.1	3592069	3592933	CEO59483.1
CDHK01000003.1	3593215	3593954	CEO59484.1
CDHK01000003.1	3594110	3595982	CEO59485.1
CDHK01000003.1	3596462	3598495	CEO59486.1
CDHK01000003.1	3598960	3599466	CEO59487.1
CDHK01000003.1	3599800	3600888	CEO59488.1
CDHK01000003.1	3601736	3602520	CEO59489.1
CDHK01000003.1	3602909	3603607	CEO59490.1
CDHK01000003.1	3603561	3604692	CEO59491.1
CDHK01000003.1	3604805	3607122	CEO59492.1
CDHK01000003.1	3605447	3607415	CEO59493.1
CDHK01000003.1	3609260	3610619	CEO59494.1
CDHK01000003.1	3610565	3612903	CEO59495.1
CDHK01000003.1	3614719	3616472	CEO59496.1
CDHK01000003.1	3616789	3618666	CEO59497.1
CDHK01000003.1	3618622	3619610	CEO59498.1
CDHK01000003.1	3620430	3623868	CEO59499.1
CDHK01000003.1	3630995	3634000	CEO59501.1;CEO59500.1
CDHK01000003.1	3637220	3639515	CEO59502.1
CDHK01000003.1	3639949	3642396	CEO59503.1
CDHK01000003.1	3643283	3646283	CEO59504.1
CDHK01000003.1	3646730	3648603	CEO59505.1
CDHK01000003.1	3648658	3650927	CEO59506.1
CDHK01000003.1	3656076	3660592	CEO59507.1
CDHK01000003.1	3661052	3664422	CEO59508.1
CDHK01000003.1	3664435	3667926	CEO59509.1
CDHK01000003.1	3669139	3670295	CEO59510.1
CDHK01000003.1	3671260	3672967	CEO59511.1
CDHK01000003.1	3674168	3675474	CEO59512.1
CDHK01000003.1	3676613	3680931	CEO59514.1
CDHK01000003.1	3676700	3678412	CEO59513.1
CDHK01000003.1	3681236	3682853	CEO59515.1
CDHK01000003.1	3683391	3684256	CEO59516.1
CDHK01000003.1	3687997	3690553	CEO59517.1
CDHK01000003.1	3691001	3692204	CEO59518.1
CDHK01000003.1	3692449	3694397	CEO59519.1
CDHK01000003.1	3695119	3697418	CEO59520.1
CDHK01000003.1	3700609	3702688	CEO59521.1
CDHK01000003.1	3702663	3704971	CEO59522.1
CDHK01000003.1	3705004	3708661	CEO59523.1
CDHK01000003.1	3708406	3710012	CEO59524.1
CDHK01000003.1	3710769	3711948	CEO59525.1
CDHK01000003.1	3712796	3714425	CEO59526.1
CDHK01000003.1	3716465	3717650	CEO59527.1
CDHK01000003.1	3717546	3718062	CEO59528.1
CDHK01000003.1	3718073	3720111	CEO59529.1
CDHK01000003.1	3721496	3722561	CEO59530.1
CDHK01000003.1	3722753	3726858	CEO59531.1
CDHK01000003.1	3726839	3729775	CEO59532.1
CDHK01000003.1	3730274	3732920	CEO59533.1
CDHK01000003.1	3732979	3735853	CEO59534.1
CDHK01000003.1	3736201	3738995	CEO59535.1
CDHK01000003.1	3739111	3741304	CEO59536.1
CDHK01000003.1	3741205	3741858	CEO59537.1
CDHK01000003.1	3742784	3744000	CEO59538.1
CDHK01000003.1	3744611	3747842	CEO59539.1
CDHK01000003.1	3747034	3747745	CEO59540.1
CDHK01000003.1	3748562	3749672	CEO59541.1
CDHK01000003.1	3751348	3752301	CEO59542.1
CDHK01000003.1	3759206	3760403	CEO59543.1
CDHK01000003.1	3761663	3763992	CEO59544.1
CDHK01000003.1	3764416	3764934	CEO59545.1
CDHK01000003.1	3767927	3769283	CEO59546.1
CDHK01000003.1	3769923	3772361	CEO59547.1
CDHK01000003.1	3773063	3774695	CEO59548.1
CDHK01000003.1	3776508	3776986	CEO59549.1
CDHK01000003.1	3780750	3783474	CEO59550.1
CDHK01000003.1	3782194	3783435	CEO59551.1
CDHK01000003.1	3783536	3784309	CEO59552.1
CDHK01000003.1	3784635	3785876	CEO59553.1
CDHK01000003.1	3787302	3788422	CEO59554.1
CDHK01000003.1	3788810	3790832	CEO59555.1
CDHK01000003.1	3791701	3793153	CEO59556.1
CDHK01000003.1	3793416	3794460	CEO59557.1
CDHK01000003.1	3798653	3799781	CEO59558.1
CDHK01000003.1	3800407	3801578	CEO59559.1
CDHK01000003.1	3801910	3805480	CEO59560.1
CDHK01000003.1	3803919	3805457	CEO59561.1
CDHK01000003.1	3806405	3810476	CEO59562.1
CDHK01000003.1	3809455	3810214	CEO59563.1
CDHK01000003.1	3812477	3814025	CEO59564.1
CDHK01000003.1	3815150	3817118	CEO59565.1
CDHK01000003.1	3818644	3819700	CEO59566.1
CDHK01000003.1	3820549	3823896	CEO59567.1;CEO59568.1
CDHK01000003.1	3824318	3827137	CEO59569.1
CDHK01000003.1	3827969	3829847	CEO59570.1
CDHK01000003.1	3830280	3831019	CEO59571.1
CDHK01000003.1	3831249	3832938	CEO59572.1
CDHK01000003.1	3833695	3834699	CEO59573.1
CDHK01000003.1	3835397	3837092	CEO59574.1
CDHK01000003.1	3837576	3839424	CEO59575.1
CDHK01000003.1	3839648	3842444	CEO59576.1
CDHK01000003.1	3841237	3845471	CEO59577.1
CDHK01000003.1	3845040	3848004	CEO59578.1
CDHK01000003.1	3848991	3851299	CEO59579.1
CDHK01000003.1	3851649	3852322	CEO59580.1
CDHK01000003.1	3852457	3853011	CEO59581.1
CDHK01000003.1	3853869	3856766	CEO59582.1
CDHK01000003.1	3857083	3859123	CEO59583.1
CDHK01000003.1	3859197	3861391	CEO59584.1
CDHK01000003.1	3863132	3864392	CEO59585.1
CDHK01000003.1	3866191	3868562	CEO59587.1;CEO59586.1
CDHK01000003.1	3870876	3872642	CEO59588.1
CDHK01000003.1	3874506	3876131	CEO59589.1
CDHK01000003.1	3876925	3878186	CEO59590.1
CDHK01000003.1	3880593	3882762	CEO59591.1
CDHK01000003.1	3883180	3884978	CEO59592.1
CDHK01000003.1	3888160	3889998	CEO59593.1
CDHK01000003.1	3891022	3891691	CEO59594.1
CDHK01000003.1	3892079	3893809	CEO59595.1
CDHK01000003.1	3894428	3896814	CEO59596.1
CDHK01000003.1	3917850	3919728	CEO59597.1
CDHK01000003.1	3919839	3921845	CEO59598.1
CDHK01000003.1	3927663	3928160	CEO59599.1
CDHK01000003.1	3929606	3931674	CEO59600.1
CDHK01000003.1	3939076	3940429	CEO59601.1
CDHK01000003.1	3941901	3944010	CEO59602.1
CDHK01000003.1	3944863	3946174	CEO59603.1
CDHK01000003.1	3947869	3949262	CEO59604.1
CDHK01000003.1	3950627	3952282	CEO59605.1
CDHK01000003.1	3953385	3954018	CEO59606.1
CDHK01000003.1	3954748	3956248	CEO59607.1
CDHK01000003.1	3967958	3969658	CEO59608.1
CDHK01000003.1	3970171	3971705	CEO59609.1
CDHK01000003.1	3973914	3975906	CEO59610.1
CDHK01000003.1	3985345	3988007	CEO59611.1
CDHK01000003.1	3989001	3993606	CEO59612.1;CEO59613.1
CDHK01000003.1	3994020	3995103	CEO59614.1;CEO59615.1
CDHK01000003.1	3998586	4000316	CEO59616.1
CDHK01000003.1	4002107	4003271	CEO59617.1
CDHK01000003.1	4003472	4005861	CEO59618.1
CDHK01000003.1	4007327	4008963	CEO59619.1;CEO59620.1
CDHK01000003.1	4009551	4011081	CEO59621.1
CDHK01000003.1	4011149	4012734	CEO59622.1
CDHK01000003.1	4012997	4014167	CEO59623.1
CDHK01000003.1	4014454	4016896	CEO59624.1
CDHK01000003.1	4017523	4019444	CEO59625.1
CDHK01000003.1	4021472	4025027	CEO59626.1;CEO59627.1
CDHK01000003.1	4025188	4027659	CEO59628.1
CDHK01000003.1	4027908	4028268	CEO59629.1
CDHK01000003.1	4030099	4030483	CEO59630.1
CDHK01000003.1	4030377	4033953	CEO59631.1
CDHK01000003.1	4033396	4033800	CEO59632.1
CDHK01000003.1	4034414	4035538	CEO59633.1
CDHK01000003.1	4036047	4037406	CEO59634.1
CDHK01000003.1	4038341	4040213	CEO59635.1
CDHK01000003.1	4040462	4040824	CEO59636.1
CDHK01000003.1	4043355	4044816	CEO59637.1
CDHK01000004.1	139	1041	CEO59638.1
CDHK01000004.1	3250	4681	CEO59639.1
CDHK01000004.1	5692	7321	CEO59640.1
CDHK01000004.1	7805	10292	CEO59641.1
CDHK01000004.1	11219	11989	CEO59642.1
CDHK01000004.1	12396	15247	CEO59643.1
CDHK01000004.1	16835	18317	CEO59644.1
CDHK01000004.1	20135	21433	CEO59645.1
CDHK01000004.1	22475	23648	CEO59646.1
CDHK01000004.1	25215	26371	CEO59647.1
CDHK01000004.1	27299	27851	CEO59648.1
CDHK01000004.1	28345	31513	CEO59649.1
CDHK01000004.1	32352	34777	CEO59650.1
CDHK01000004.1	35865	36792	CEO59651.1
CDHK01000004.1	37261	39033	CEO59652.1
CDHK01000004.1	39169	40558	CEO59653.1
CDHK01000004.1	41675	44303	CEO59654.1
CDHK01000004.1	44452	47030	CEO59655.1
CDHK01000004.1	47215	52454	CEO59656.1
CDHK01000004.1	53156	54245	CEO59657.1
CDHK01000004.1	55044	57943	CEO59658.1
CDHK01000004.1	58202	67457	CEO59659.1
CDHK01000004.1	62796	64984	CEO59660.1
CDHK01000004.1	65337	67280	CEO59661.1
CDHK01000004.1	68047	70792	CEO59662.1
CDHK01000004.1	70978	75146	CEO59664.1
CDHK01000004.1	71127	72381	CEO59663.1
CDHK01000004.1	75607	77943	CEO59665.1
CDHK01000004.1	77649	78403	CEO59666.1
CDHK01000004.1	78960	80118	CEO59667.1
CDHK01000004.1	80501	82632	CEO59668.1
CDHK01000004.1	83257	84234	CEO59669.1
CDHK01000004.1	84709	87739	CEO59670.1
CDHK01000004.1	87251	89078	CEO59671.1
CDHK01000004.1	89948	92997	CEO59672.1
CDHK01000004.1	93460	94749	CEO59673.1
CDHK01000004.1	95486	97209	CEO59674.1
CDHK01000004.1	97405	101317	CEO59675.1
CDHK01000004.1	100071	101573	CEO59676.1
CDHK01000004.1	101806	105344	CEO59677.1
CDHK01000004.1	105830	107084	CEO59678.1
CDHK01000004.1	107699	109032	CEO59679.1
CDHK01000004.1	109859	110849	CEO59680.1
CDHK01000004.1	111231	112452	CEO59681.1
CDHK01000004.1	112545	114429	CEO59682.1
CDHK01000004.1	115464	116706	CEO59683.1
CDHK01000004.1	117280	119458	CEO59685.1;CEO59684.1
CDHK01000004.1	120473	121759	CEO59686.1
CDHK01000004.1	125067	127265	CEO59687.1
CDHK01000004.1	127709	130270	CEO59688.1
CDHK01000004.1	130772	131441	CEO59689.1
CDHK01000004.1	131628	132591	CEO59690.1
CDHK01000004.1	132923	136510	CEO59691.1
CDHK01000004.1	135689	136957	CEO59692.1
CDHK01000004.1	137825	138857	CEO59693.1
CDHK01000004.1	147199	149160	CEO59694.1
CDHK01000004.1	150745	154660	CEO59695.1
CDHK01000004.1	156039	157219	CEO59696.1
CDHK01000004.1	158226	160253	CEO59697.1
CDHK01000004.1	170270	172182	CEO59698.1
CDHK01000004.1	177660	179416	CEO59699.1
CDHK01000004.1	179489	181007	CEO59700.1
CDHK01000004.1	186749	187865	CEO59701.1
CDHK01000004.1	189592	192127	CEO59702.1
CDHK01000004.1	196862	199065	CEO59703.1
CDHK01000004.1	199421	200118	CEO59704.1
CDHK01000004.1	201462	202899	CEO59705.1
CDHK01000004.1	202983	203263	CEO59706.1
CDHK01000004.1	204161	204845	CEO59707.1
CDHK01000004.1	209916	213985	CEO59708.1
CDHK01000004.1	224671	225742	CEO59709.1
CDHK01000004.1	280143	280795	CEO59710.1
CDHK01000004.1	296963	299117	CEO59712.1;CEO59711.1
CDHK01000004.1	299724	301641	CEO59713.1
CDHK01000004.1	302266	304508	CEO59715.1;CEO59714.1
CDHK01000004.1	308615	312305	CEO59716.1
CDHK01000004.1	314397	315908	CEO59717.1
CDHK01000004.1	323606	324465	CEO59718.1
CDHK01000004.1	324600	328480	CEO59719.1
CDHK01000004.1	355310	356192	CEO59720.1
CDHK01000004.1	379336	381436	CEO59721.1
CDHK01000004.1	389088	389709	CEO59722.1
CDHK01000004.1	391447	392954	CEO59723.1
CDHK01000004.1	392835	394765	CEO59724.1
CDHK01000004.1	395859	398608	CEO59725.1
CDHK01000004.1	398738	399849	CEO59726.1
CDHK01000004.1	400356	403777	CEO59727.1
CDHK01000004.1	405765	406944	CEO59728.1
CDHK01000004.1	408000	411625	CEO59729.1
CDHK01000004.1	413306	419363	CEO59730.1
CDHK01000004.1	419756	421412	CEO59731.1
CDHK01000004.1	422212	422584	CEO59732.1
CDHK01000004.1	424998	427124	CEO59733.1
CDHK01000004.1	426770	432366	CEO59734.1
CDHK01000004.1	433155	437131	CEO59735.1
CDHK01000004.1	437180	439755	CEO59736.1
CDHK01000004.1	444886	447202	CEO59738.1;CEO59737.1
CDHK01000004.1	447810	449261	CEO59739.1
CDHK01000004.1	450488	452186	CEO59740.1
CDHK01000004.1	452372	454370	CEO59741.1
CDHK01000004.1	454919	455570	CEO59742.1
CDHK01000004.1	456155	457740	CEO59743.1
CDHK01000004.1	458475	461061	CEO59744.1
CDHK01000004.1	462109	463195	CEO59745.1
CDHK01000004.1	463604	465939	CEO59746.1
CDHK01000004.1	465990	467354	CEO59747.1
CDHK01000004.1	467644	469562	CEO59748.1
CDHK01000004.1	471261	471587	CEO59749.1
CDHK01000004.1	472832	473676	CEO59750.1
CDHK01000004.1	475724	479002	CEO59751.1
CDHK01000004.1	479465	482440	CEO59752.1
CDHK01000004.1	482867	483811	CEO59753.1
CDHK01000004.1	484296	485550	CEO59754.1
CDHK01000004.1	485611	487757	CEO59755.1
CDHK01000004.1	488040	490345	CEO59756.1
CDHK01000004.1	489539	493518	CEO59757.1
CDHK01000004.1	493775	495803	CEO59758.1
CDHK01000004.1	495962	497795	CEO59759.1
CDHK01000004.1	497833	501185	CEO59762.1;CEO59760.1;CEO59761.1
CDHK01000004.1	501711	502360	CEO59763.1
CDHK01000004.1	505792	507505	CEO59764.1
CDHK01000004.1	507835	510430	CEO59765.1
CDHK01000004.1	513442	515307	CEO59766.1
CDHK01000004.1	515829	519208	CEO59767.1
CDHK01000004.1	519521	521693	CEO59768.1
CDHK01000004.1	521713	527465	CEO59769.1;CEO59770.1
CDHK01000004.1	527559	530113	CEO59771.1
CDHK01000004.1	533474	533764	CEO59772.1
CDHK01000004.1	534543	536130	CEO59773.1
CDHK01000004.1	536545	539552	CEO59774.1
CDHK01000004.1	540243	542614	CEO59775.1
CDHK01000004.1	542362	548425	CEO59777.1;CEO59776.1
CDHK01000004.1	548626	555192	CEO59780.1;CEO59778.1;CEO59779.1
CDHK01000004.1	552297	555267	CEO59781.1
CDHK01000004.1	557155	557713	CEO59782.1
CDHK01000004.1	558202	559606	CEO59783.1
CDHK01000004.1	559946	560418	CEO59784.1
CDHK01000004.1	561172	564726	CEO59785.1;CEO59786.1
CDHK01000004.1	563507	566134	CEO59787.1
CDHK01000004.1	566279	567799	CEO59788.1
CDHK01000004.1	566877	572883	CEO59790.1;CEO59789.1
CDHK01000004.1	573031	575070	CEO59791.1
CDHK01000004.1	575240	575821	CEO59792.1
CDHK01000004.1	575658	580767	CEO59793.1
CDHK01000004.1	581317	582478	CEO59794.1
CDHK01000004.1	582914	585568	CEO59795.1
CDHK01000004.1	587502	593753	CEO59796.1
CDHK01000004.1	592635	593597	CEO59797.1
CDHK01000004.1	594254	595204	CEO59798.1
CDHK01000004.1	598435	599326	CEO59799.1
CDHK01000004.1	599527	600443	CEO59800.1
CDHK01000004.1	600617	601838	CEO59801.1
CDHK01000004.1	603297	605690	CEO59802.1
CDHK01000004.1	606377	607993	CEO59803.1
CDHK01000004.1	609998	611745	CEO59804.1
CDHK01000004.1	614582	618552	CEO59805.1
CDHK01000004.1	619160	625825	CEO59806.1
CDHK01000004.1	626276	628079	CEO59807.1
CDHK01000004.1	629526	633691	CEO59808.1
CDHK01000004.1	632595	633284	CEO59809.1
CDHK01000004.1	633957	636130	CEO59810.1
CDHK01000004.1	636785	637628	CEO59811.1
CDHK01000004.1	638346	640985	CEO59812.1
CDHK01000004.1	641085	642507	CEO59813.1
CDHK01000004.1	645851	646736	CEO59814.1
CDHK01000004.1	647088	654750	CEO59815.1
CDHK01000004.1	653878	654670	CEO59816.1
CDHK01000004.1	654856	655817	CEO59817.1
CDHK01000004.1	658002	660336	CEO59818.1
CDHK01000004.1	660855	665299	CEO59819.1
CDHK01000004.1	666022	668818	CEO59820.1
CDHK01000004.1	668947	672635	CEO59822.1;CEO59821.1
CDHK01000004.1	674687	676870	CEO59823.1
CDHK01000004.1	679292	683263	CEO59824.1
CDHK01000004.1	683262	684970	CEO59825.1
CDHK01000004.1	685067	686011	CEO59826.1
CDHK01000004.1	686248	688256	CEO59827.1
CDHK01000004.1	688352	690906	CEO59828.1
CDHK01000004.1	691919	692900	CEO59829.1
CDHK01000004.1	692030	696613	CEO59830.1
CDHK01000004.1	696591	699913	CEO59831.1
CDHK01000004.1	699046	699805	CEO59832.1
CDHK01000004.1	703113	705640	CEO59833.1
CDHK01000004.1	705683	708194	CEO59834.1
CDHK01000004.1	708301	712322	CEO59836.1
CDHK01000004.1	708560	709412	CEO59835.1
CDHK01000004.1	712819	714561	CEO59837.1
CDHK01000004.1	715613	717267	CEO59838.1
CDHK01000004.1	717366	720734	CEO59839.1
CDHK01000004.1	721653	722137	CEO59840.1
CDHK01000004.1	721761	723886	CEO59841.1
CDHK01000004.1	723707	726673	CEO59842.1
CDHK01000004.1	727031	731090	CEO59844.1;CEO59843.1;CEO59845.1
CDHK01000004.1	731200	731950	CEO59846.1
CDHK01000004.1	731351	734062	CEO59847.1
CDHK01000004.1	733728	737092	CEO59848.1
CDHK01000004.1	737176	739153	CEO59849.1
CDHK01000004.1	741729	743354	CEO59850.1
CDHK01000004.1	743880	744966	CEO59851.1
CDHK01000004.1	748155	749783	CEO59852.1
CDHK01000004.1	749315	752984	CEO59853.1
CDHK01000004.1	753285	757065	CEO59854.1
CDHK01000004.1	757991	760710	CEO59855.1
CDHK01000004.1	760727	761926	CEO59856.1
CDHK01000004.1	762028	763895	CEO59857.1
CDHK01000004.1	764554	766683	CEO59858.1
CDHK01000004.1	767292	768353	CEO59859.1
CDHK01000004.1	769285	770503	CEO59860.1
CDHK01000004.1	771112	773622	CEO59861.1;CEO59862.1
CDHK01000004.1	773654	775271	CEO59863.1
CDHK01000004.1	775374	778806	CEO59865.1;CEO59864.1
CDHK01000004.1	778723	779299	CEO59866.1
CDHK01000004.1	781197	782468	CEO59867.1
CDHK01000004.1	790018	792941	CEO59868.1
CDHK01000004.1	793099	795013	CEO59869.1
CDHK01000004.1	794183	796915	CEO59870.1
CDHK01000004.1	797827	798841	CEO59871.1
CDHK01000004.1	799115	800561	CEO59872.1
CDHK01000004.1	801504	803477	CEO59873.1;CEO59874.1
CDHK01000004.1	804124	805291	CEO59875.1
CDHK01000004.1	805576	807784	CEO59876.1
CDHK01000004.1	807292	809402	CEO59877.1
CDHK01000004.1	809516	811176	CEO59878.1
CDHK01000004.1	811559	814990	CEO59880.1
CDHK01000004.1	811619	812584	CEO59879.1
CDHK01000004.1	816454	816956	CEO59881.1
CDHK01000004.1	818526	819936	CEO59882.1
CDHK01000004.1	820249	821382	CEO59883.1
CDHK01000004.1	822966	824364	CEO59884.1
CDHK01000004.1	826161	827152	CEO59885.1
CDHK01000004.1	827410	830075	CEO59886.1
CDHK01000004.1	829715	830385	CEO59887.1
CDHK01000004.1	830711	831956	CEO59888.1
CDHK01000004.1	832118	834275	CEO59889.1
CDHK01000004.1	834845	838703	CEO59890.1
CDHK01000004.1	838847	840125	CEO59891.1
CDHK01000004.1	839215	841842	CEO59892.1
CDHK01000004.1	843001	846393	CEO59893.1
CDHK01000004.1	846649	847772	CEO59894.1
CDHK01000004.1	847909	850097	CEO59895.1
CDHK01000004.1	850137	852077	CEO59896.1
CDHK01000004.1	852427	853372	CEO59897.1
CDHK01000004.1	853589	856407	CEO59898.1
CDHK01000004.1	857262	859641	CEO59899.1
CDHK01000004.1	859394	859880	CEO59900.1
CDHK01000004.1	860059	862482	CEO59901.1
CDHK01000004.1	860538	863670	CEO59902.1
CDHK01000004.1	864843	866247	CEO59903.1
CDHK01000004.1	867028	868789	CEO59904.1
CDHK01000004.1	868980	872001	CEO59905.1
CDHK01000004.1	873238	874112	CEO59906.1
CDHK01000004.1	873606	878870	CEO59907.1
CDHK01000004.1	879627	881888	CEO59908.1
CDHK01000004.1	882216	885299	CEO59909.1
CDHK01000004.1	886275	889046	CEO59910.1
CDHK01000004.1	890096	892727	CEO59911.1
CDHK01000004.1	893441	894407	CEO59912.1
CDHK01000004.1	894819	895139	CEO59913.1
CDHK01000004.1	895757	898272	CEO59914.1
CDHK01000004.1	898337	899304	CEO59915.1
CDHK01000004.1	899508	899930	CEO59916.1
CDHK01000004.1	900521	902565	CEO59917.1
CDHK01000004.1	902690	906831	CEO59919.1
CDHK01000004.1	903022	903965	CEO59918.1
CDHK01000004.1	911747	917704	CEO59920.1
CDHK01000004.1	918647	920397	CEO59921.1
CDHK01000004.1	921334	924619	CEO59923.1
CDHK01000004.1	921490	922830	CEO59922.1
CDHK01000004.1	924720	926406	CEO59924.1
CDHK01000004.1	926726	927059	CEO59925.1
CDHK01000004.1	928548	930004	CEO59926.1
CDHK01000004.1	930228	931396	CEO59927.1
CDHK01000004.1	931733	934309	CEO59928.1
CDHK01000004.1	934555	940151	CEO59931.1;CEO59929.1;CEO59930.1
CDHK01000004.1	942001	945556	CEO59932.1
CDHK01000004.1	946274	949701	CEO59933.1
CDHK01000004.1	949787	953486	CEO59934.1
CDHK01000004.1	953155	954126	CEO59935.1
CDHK01000004.1	954178	957685	CEO59936.1
CDHK01000004.1	958436	962240	CEO59937.1
CDHK01000004.1	965220	966197	CEO59938.1
CDHK01000004.1	966331	971257	CEO59939.1
CDHK01000004.1	971950	973574	CEO59940.1
CDHK01000004.1	974011	974508	CEO59941.1
CDHK01000004.1	974841	976130	CEO59942.1
CDHK01000004.1	976525	980975	CEO59943.1
CDHK01000004.1	979620	981726	CEO59944.1
CDHK01000004.1	982146	983844	CEO59945.1
CDHK01000004.1	986216	988780	CEO59946.1
CDHK01000004.1	988892	989995	CEO59947.1
CDHK01000004.1	990145	991726	CEO59948.1
CDHK01000004.1	998397	999373	CEO59949.1
CDHK01000004.1	1000505	1001467	CEO59950.1
CDHK01000004.1	1014345	1016095	CEO59951.1
CDHK01000004.1	1016433	1019068	CEO59952.1
CDHK01000004.1	1022765	1023911	CEO59953.1
CDHK01000004.1	1025418	1028181	CEO59954.1
CDHK01000004.1	1028589	1029503	CEO59955.1
CDHK01000004.1	1030985	1033049	CEO59956.1
CDHK01000004.1	1033129	1038036	CEO59957.1
CDHK01000004.1	1040891	1044206	CEO59958.1
CDHK01000004.1	1044797	1045816	CEO59959.1
CDHK01000004.1	1045995	1046970	CEO59960.1
CDHK01000004.1	1047230	1048413	CEO59961.1
CDHK01000004.1	1048705	1051932	CEO59962.1
CDHK01000004.1	1053525	1056181	CEO59963.1
CDHK01000004.1	1056702	1060311	CEO59965.1;CEO59964.1
CDHK01000004.1	1058191	1061902	CEO59966.1
CDHK01000004.1	1062401	1064572	CEO59967.1
CDHK01000004.1	1064783	1065116	CEO59968.1
CDHK01000004.1	1065577	1066384	CEO59969.1
CDHK01000004.1	1067076	1070736	CEO59970.1
CDHK01000004.1	1071138	1072914	CEO59971.1
CDHK01000004.1	1073037	1073864	CEO59972.1
CDHK01000004.1	1076944	1077766	CEO59973.1
CDHK01000004.1	1078444	1079759	CEO59974.1
CDHK01000004.1	1080320	1081880	CEO59975.1
CDHK01000004.1	1082027	1087145	CEO59976.1
CDHK01000004.1	1088655	1090384	CEO59977.1
CDHK01000004.1	1091075	1093158	CEO59978.1
CDHK01000004.1	1092809	1093680	CEO59979.1
CDHK01000004.1	1094365	1096493	CEO59980.1
CDHK01000004.1	1096868	1099628	CEO59981.1
CDHK01000004.1	1101287	1101785	CEO59982.1
CDHK01000004.1	1106442	1108435	CEO59983.1
CDHK01000004.1	1109313	1110339	CEO59984.1
CDHK01000004.1	1110372	1114089	CEO59986.1;CEO59985.1
CDHK01000004.1	1115048	1116730	CEO59988.1;CEO59987.1
CDHK01000004.1	1116742	1120534	CEO59989.1
CDHK01000004.1	1123426	1125801	CEO59990.1
CDHK01000004.1	1127207	1133654	CEO59992.1;CEO59991.1
CDHK01000004.1	1133932	1135151	CEO59993.1
CDHK01000004.1	1135297	1137616	CEO59994.1
CDHK01000004.1	1136235	1138758	CEO59995.1
CDHK01000004.1	1139548	1140342	CEO59996.1
CDHK01000004.1	1141355	1143562	CEO59997.1
CDHK01000004.1	1146228	1147665	CEO59998.1
CDHK01000004.1	1147981	1149667	CEO59999.1
CDHK01000004.1	1151463	1157534	CEO60000.1
CDHK01000004.1	1157936	1159918	CEO60001.1
CDHK01000004.1	1160337	1161101	CEO60002.1
CDHK01000004.1	1161746	1165085	CEO60003.1
CDHK01000004.1	1166119	1170176	CEO60004.1
CDHK01000004.1	1170273	1172664	CEO60005.1
CDHK01000004.1	1177994	1183346	CEO60006.1
CDHK01000004.1	1183918	1185063	CEO60007.1
CDHK01000004.1	1185298	1186379	CEO60008.1
CDHK01000004.1	1186927	1188390	CEO60009.1
CDHK01000004.1	1188802	1190602	CEO60010.1
CDHK01000004.1	1190777	1192076	CEO60011.1
CDHK01000004.1	1192324	1193377	CEO60012.1
CDHK01000004.1	1193431	1197266	CEO60013.1
CDHK01000004.1	1200865	1203278	CEO60014.1
CDHK01000004.1	1205505	1206426	CEO60015.1
CDHK01000004.1	1207595	1207891	CEO60016.1
CDHK01000004.1	1210283	1211947	CEO60017.1;CEO60018.1
CDHK01000004.1	1212797	1215174	CEO60019.1
CDHK01000004.1	1215803	1216580	CEO60020.1
CDHK01000004.1	1216950	1220133	CEO60021.1
CDHK01000004.1	1220805	1222247	CEO60022.1
CDHK01000004.1	1223059	1226254	CEO60023.1
CDHK01000004.1	1226550	1228055	CEO60024.1
CDHK01000004.1	1229003	1230771	CEO60025.1
CDHK01000004.1	1232046	1232494	CEO60026.1
CDHK01000004.1	1232742	1233618	CEO60027.1
CDHK01000004.1	1234708	1235870	CEO60028.1
CDHK01000004.1	1236620	1241610	CEO60029.1
CDHK01000004.1	1242475	1245677	CEO60030.1
CDHK01000004.1	1245751	1248079	CEO60031.1
CDHK01000004.1	1249528	1251223	CEO60032.1
CDHK01000004.1	1251349	1253596	CEO60033.1
CDHK01000004.1	1251601	1255300	CEO60034.1
CDHK01000004.1	1258618	1263014	CEO60035.1
CDHK01000004.1	1262956	1263538	CEO60036.1
CDHK01000004.1	1263702	1265554	CEO60037.1
CDHK01000004.1	1264115	1267083	CEO60038.1
CDHK01000004.1	1267442	1269387	CEO60039.1
CDHK01000004.1	1269972	1273946	CEO60040.1
CDHK01000004.1	1274602	1278456	CEO60041.1
CDHK01000004.1	1276550	1279269	CEO60042.1
CDHK01000004.1	1278710	1280517	CEO60043.1
CDHK01000004.1	1287533	1289959	CEO60044.1
CDHK01000004.1	1290251	1292445	CEO60045.1
CDHK01000004.1	1292638	1294049	CEO60046.1
CDHK01000004.1	1294437	1296812	CEO60047.1
CDHK01000004.1	1297079	1297939	CEO60048.1
CDHK01000004.1	1298053	1299073	CEO60049.1
CDHK01000004.1	1299570	1301280	CEO60050.1
CDHK01000004.1	1302228	1303865	CEO60051.1
CDHK01000004.1	1304221	1304779	CEO60052.1
CDHK01000004.1	1305125	1306068	CEO60053.1
CDHK01000004.1	1306678	1309716	CEO60054.1
CDHK01000004.1	1312825	1314683	CEO60055.1
CDHK01000004.1	1316128	1317674	CEO60056.1
CDHK01000004.1	1317639	1318301	CEO60057.1
CDHK01000004.1	1318581	1319772	CEO60058.1
CDHK01000004.1	1324080	1327757	CEO60059.1
CDHK01000004.1	1328146	1329327	CEO60060.1
CDHK01000004.1	1328596	1331472	CEO60061.1
CDHK01000004.1	1331380	1332455	CEO60062.1
CDHK01000004.1	1332898	1334672	CEO60063.1
CDHK01000004.1	1333000	1336538	CEO60064.1
CDHK01000004.1	1337465	1338593	CEO60065.1
CDHK01000004.1	1338128	1340814	CEO60066.1
CDHK01000004.1	1340675	1345341	CEO60067.1
CDHK01000004.1	1345550	1346699	CEO60068.1
CDHK01000004.1	1346870	1347280	CEO60069.1
CDHK01000004.1	1347488	1349249	CEO60070.1
CDHK01000004.1	1349355	1351370	CEO60071.1
CDHK01000004.1	1351614	1352631	CEO60072.1
CDHK01000004.1	1353540	1358307	CEO60073.1
CDHK01000004.1	1358187	1359371	CEO60074.1
CDHK01000004.1	1359897	1361216	CEO60075.1
CDHK01000004.1	1361593	1362995	CEO60076.1
CDHK01000004.1	1363199	1365111	CEO60077.1
CDHK01000004.1	1365644	1368299	CEO60078.1
CDHK01000004.1	1370634	1372266	CEO60079.1
CDHK01000004.1	1372684	1374912	CEO60080.1
CDHK01000004.1	1375896	1377984	CEO60081.1
CDHK01000004.1	1378338	1380425	CEO60082.1
CDHK01000004.1	1382105	1383378	CEO60083.1
CDHK01000004.1	1384113	1388514	CEO60084.1
CDHK01000004.1	1388715	1390533	CEO60085.1
CDHK01000004.1	1392388	1393369	CEO60086.1
CDHK01000004.1	1396148	1399485	CEO60087.1
CDHK01000004.1	1398666	1399509	CEO60088.1
CDHK01000004.1	1400044	1400371	CEO60089.1
CDHK01000004.1	1400611	1402405	CEO60090.1
CDHK01000004.1	1402697	1405007	CEO60091.1;CEO60092.1
CDHK01000004.1	1405694	1406809	CEO60093.1
CDHK01000004.1	1406924	1410502	CEO60094.1
CDHK01000004.1	1409676	1411536	CEO60095.1
CDHK01000004.1	1413367	1414404	CEO60096.1
CDHK01000004.1	1414729	1415317	CEO60097.1
CDHK01000004.1	1416496	1418224	CEO60098.1
CDHK01000004.1	1420926	1423389	CEO60099.1;CEO60100.1
CDHK01000004.1	1424053	1426844	CEO60101.1
CDHK01000004.1	1426676	1431161	CEO60102.1
CDHK01000004.1	1431685	1434126	CEO60103.1
CDHK01000004.1	1437847	1439607	CEO60104.1
CDHK01000004.1	1440562	1441555	CEO60105.1
CDHK01000004.1	1441890	1442403	CEO60106.1
CDHK01000004.1	1443876	1444397	CEO60107.1
CDHK01000004.1	1444655	1447566	CEO60108.1
CDHK01000004.1	1449813	1453791	CEO60109.1
CDHK01000004.1	1453887	1458201	CEO60110.1
CDHK01000004.1	1458319	1461668	CEO60111.1
CDHK01000004.1	1460555	1462197	CEO60112.1
CDHK01000004.1	1462294	1464557	CEO60113.1
CDHK01000004.1	1464753	1468044	CEO60115.1;CEO60114.1
CDHK01000004.1	1472157	1473606	CEO60116.1
CDHK01000004.1	1474768	1476117	CEO60117.1
CDHK01000004.1	1478015	1481569	CEO60118.1
CDHK01000004.1	1483477	1484387	CEO60119.1
CDHK01000004.1	1485471	1486973	CEO60120.1
CDHK01000004.1	1487652	1488437	CEO60121.1
CDHK01000004.1	1489706	1490111	CEO60122.1
CDHK01000004.1	1490711	1491335	CEO60123.1
CDHK01000004.1	1491617	1492631	CEO60124.1
CDHK01000004.1	1492747	1495068	CEO60125.1
CDHK01000004.1	1495486	1496171	CEO60126.1
CDHK01000004.1	1496545	1498187	CEO60127.1
CDHK01000004.1	1498165	1500649	CEO60128.1
CDHK01000004.1	1500904	1502774	CEO60129.1
CDHK01000004.1	1502903	1504394	CEO60130.1
CDHK01000004.1	1504507	1508557	CEO60131.1
CDHK01000004.1	1508661	1510652	CEO60132.1
CDHK01000004.1	1510820	1511601	CEO60133.1
CDHK01000004.1	1512377	1514509	CEO60134.1
CDHK01000004.1	1515140	1516976	CEO60135.1
CDHK01000004.1	1517045	1520171	CEO60136.1
CDHK01000004.1	1520279	1521426	CEO60138.1;CEO60137.1
CDHK01000004.1	1521549	1523074	CEO60139.1
CDHK01000004.1	1525355	1527634	CEO60140.1
CDHK01000004.1	1528014	1530303	CEO60142.1
CDHK01000004.1	1528103	1528409	CEO60141.1
CDHK01000004.1	1530490	1531543	CEO60143.1
CDHK01000004.1	1531766	1533188	CEO60144.1
CDHK01000004.1	1534049	1538372	CEO60146.1
CDHK01000004.1	1534076	1535269	CEO60145.1
CDHK01000004.1	1538920	1541246	CEO60147.1
CDHK01000004.1	1541919	1542600	CEO60148.1
CDHK01000004.1	1544259	1545553	CEO60149.1
CDHK01000004.1	1545988	1550664	CEO60150.1
CDHK01000004.1	1551012	1552102	CEO60151.1
CDHK01000004.1	1552268	1554695	CEO60152.1
CDHK01000004.1	1555037	1557037	CEO60153.1
CDHK01000004.1	1557804	1558197	CEO60154.1
CDHK01000004.1	1560276	1561694	CEO60155.1
CDHK01000004.1	1562676	1563325	CEO60156.1
CDHK01000004.1	1563535	1565161	CEO60157.1
CDHK01000004.1	1565317	1567071	CEO60158.1
CDHK01000004.1	1568393	1570078	CEO60159.1
CDHK01000004.1	1569773	1576173	CEO60160.1
CDHK01000004.1	1576348	1577024	CEO60161.1
CDHK01000004.1	1577417	1578788	CEO60162.1
CDHK01000004.1	1578803	1579896	CEO60163.1
CDHK01000004.1	1580085	1581343	CEO60164.1
CDHK01000004.1	1581597	1583344	CEO60165.1
CDHK01000004.1	1583932	1585608	CEO60166.1
CDHK01000004.1	1585771	1586676	CEO60167.1
CDHK01000004.1	1587885	1589452	CEO60168.1
CDHK01000004.1	1590644	1591931	CEO60169.1
CDHK01000004.1	1592862	1595865	CEO60170.1
CDHK01000004.1	1595091	1597932	CEO60171.1
CDHK01000004.1	1599004	1600544	CEO60172.1
CDHK01000004.1	1600606	1601964	CEO60173.1
CDHK01000004.1	1606388	1612127	CEO60174.1
CDHK01000004.1	1612104	1613527	CEO60175.1
CDHK01000004.1	1612237	1614426	CEO60176.1
CDHK01000004.1	1614447	1617861	CEO60178.1;CEO60177.1
CDHK01000004.1	1618308	1620129	CEO60179.1
CDHK01000004.1	1620620	1625296	CEO60180.1
CDHK01000004.1	1623274	1625296	CEO60181.1
CDHK01000004.1	1625444	1626460	CEO60182.1
CDHK01000004.1	1625812	1629441	CEO60183.1
CDHK01000004.1	1630063	1630684	CEO60184.1
CDHK01000004.1	1631338	1632894	CEO60185.1
CDHK01000004.1	1633533	1634852	CEO60186.1
CDHK01000004.1	1635176	1637646	CEO60187.1
CDHK01000004.1	1637367	1639021	CEO60188.1
CDHK01000004.1	1642247	1642843	CEO60189.1
CDHK01000004.1	1645232	1646677	CEO60190.1
CDHK01000004.1	1656011	1660529	CEO60191.1
CDHK01000004.1	1660666	1662092	CEO60192.1
CDHK01000004.1	1663213	1665168	CEO60193.1
CDHK01000004.1	1665315	1667102	CEO60194.1
CDHK01000004.1	1668187	1668738	CEO60195.1
CDHK01000004.1	1672497	1673144	CEO60196.1
CDHK01000004.1	1673738	1675046	CEO60197.1
CDHK01000004.1	1675208	1676574	CEO60198.1
CDHK01000004.1	1676946	1684487	CEO60199.1
CDHK01000004.1	1681550	1684760	CEO60200.1
CDHK01000004.1	1685928	1687172	CEO60201.1
CDHK01000004.1	1691660	1695229	CEO60202.1
CDHK01000004.1	1697857	1698655	CEO60203.1
CDHK01000004.1	1699356	1701889	CEO60204.1
CDHK01000004.1	1702204	1704675	CEO60205.1
CDHK01000004.1	1705035	1705731	CEO60206.1
CDHK01000004.1	1705971	1706684	CEO60207.1
CDHK01000004.1	1710125	1715439	CEO60208.1
CDHK01000004.1	1713514	1715438	CEO60209.1
CDHK01000004.1	1717535	1719218	CEO60210.1
CDHK01000004.1	1719383	1720067	CEO60211.1
CDHK01000004.1	1721045	1722311	CEO60212.1
CDHK01000004.1	1722577	1723397	CEO60213.1
CDHK01000004.1	1723564	1724406	CEO60214.1
CDHK01000004.1	1725110	1729220	CEO60215.1
CDHK01000004.1	1730124	1733226	CEO60216.1
CDHK01000004.1	1733675	1735005	CEO60217.1
CDHK01000004.1	1735381	1737167	CEO60218.1
CDHK01000004.1	1737958	1740259	CEO60219.1
CDHK01000004.1	1740972	1742225	CEO60220.1
CDHK01000004.1	1743791	1745926	CEO60221.1
CDHK01000004.1	1746025	1747400	CEO60222.1
CDHK01000004.1	1747657	1748464	CEO60223.1
CDHK01000004.1	1749540	1750270	CEO60224.1
CDHK01000004.1	1752942	1755051	CEO60225.1
CDHK01000004.1	1755828	1759031	CEO60226.1
CDHK01000004.1	1759021	1760579	CEO60227.1
CDHK01000004.1	1760750	1764360	CEO60229.1;CEO60228.1
CDHK01000004.1	1765897	1768898	CEO60230.1
CDHK01000004.1	1770385	1772061	CEO60231.1
CDHK01000004.1	1782378	1783578	CEO60232.1
CDHK01000004.1	1793911	1795576	CEO60233.1
CDHK01000004.1	1796315	1799748	CEO60234.1
CDHK01000004.1	1798643	1800017	CEO60235.1
CDHK01000004.1	1800138	1805796	CEO60237.1
CDHK01000004.1	1800861	1801944	CEO60236.1
CDHK01000004.1	1806491	1810691	CEO60238.1
CDHK01000004.1	1812024	1813966	CEO60239.1
CDHK01000004.1	1814062	1824627	CEO60240.1
CDHK01000004.1	1825675	1831679	CEO60241.1
CDHK01000004.1	1832555	1834045	CEO60242.1
CDHK01000004.1	1835718	1838647	CEO60243.1
CDHK01000004.1	1838588	1839577	CEO60244.1
CDHK01000004.1	1840287	1841891	CEO60245.1;CEO60246.1
CDHK01000004.1	1843142	1844293	CEO60247.1
CDHK01000004.1	1844478	1847443	CEO60248.1
CDHK01000004.1	1848181	1849735	CEO60249.1
CDHK01000004.1	1850066	1852600	CEO60250.1
CDHK01000004.1	1850752	1854179	CEO60252.1;CEO60251.1
CDHK01000004.1	1854304	1855402	CEO60253.1
CDHK01000004.1	1856205	1858253	CEO60254.1
CDHK01000004.1	1860144	1861096	CEO60255.1
CDHK01000004.1	1861540	1863517	CEO60256.1
CDHK01000004.1	1864602	1865735	CEO60257.1
CDHK01000004.1	1866159	1870808	CEO60258.1
CDHK01000004.1	1872201	1874074	CEO60259.1
CDHK01000004.1	1874618	1878891	CEO60260.1
CDHK01000004.1	1879196	1881401	CEO60261.1
CDHK01000004.1	1884270	1888172	CEO60262.1
CDHK01000004.1	1888792	1890939	CEO60263.1
CDHK01000004.1	1891243	1892866	CEO60264.1
CDHK01000004.1	1893203	1894688	CEO60265.1
CDHK01000004.1	1895307	1896248	CEO60266.1
CDHK01000004.1	1896431	1899378	CEO60267.1
CDHK01000004.1	1900044	1901901	CEO60268.1
CDHK01000004.1	1904812	1906357	CEO60269.1
CDHK01000004.1	1906826	1907716	CEO60270.1
CDHK01000004.1	1910343	1912216	CEO60271.1
CDHK01000004.1	1912973	1917549	CEO60272.1
CDHK01000004.1	1918939	1919921	CEO60273.1
CDHK01000004.1	1919174	1922290	CEO60274.1
CDHK01000004.1	1923005	1923727	CEO60275.1
CDHK01000004.1	1924735	1927091	CEO60276.1
CDHK01000004.1	1927540	1929295	CEO60277.1
CDHK01000004.1	1934833	1937927	CEO60278.1
CDHK01000004.1	1938326	1945706	CEO60279.1
CDHK01000004.1	1946534	1948404	CEO60280.1
CDHK01000004.1	1948572	1950697	CEO60281.1
CDHK01000004.1	1950806	1953224	CEO60282.1
CDHK01000004.1	1953378	1959364	CEO60284.1;CEO60283.1
CDHK01000004.1	1959489	1963592	CEO60286.1
CDHK01000004.1	1959783	1960514	CEO60285.1
CDHK01000004.1	1963903	1967856	CEO60287.1
CDHK01000004.1	1967776	1968585	CEO60288.1
CDHK01000004.1	1968709	1970540	CEO60289.1
CDHK01000004.1	1971805	1973629	CEO60290.1
CDHK01000004.1	1973662	1974723	CEO60291.1
CDHK01000004.1	1975095	1976929	CEO60292.1
CDHK01000004.1	1978246	1979728	CEO60293.1
CDHK01000004.1	1979982	1982745	CEO60294.1
CDHK01000004.1	1983368	1985144	CEO60295.1
CDHK01000004.1	1985416	1989586	CEO60296.1
CDHK01000004.1	1987729	1989556	CEO60297.1
CDHK01000004.1	1989783	1991338	CEO60298.1
CDHK01000004.1	1991677	1992155	CEO60299.1
CDHK01000004.1	1992647	1994959	CEO60300.1
CDHK01000004.1	1998528	2000199	CEO60301.1
CDHK01000004.1	2002794	2003316	CEO60302.1
CDHK01000004.1	2005735	2006350	CEO60303.1
CDHK01000004.1	2008276	2009017	CEO60304.1
CDHK01000004.1	2009348	2010880	CEO60305.1
CDHK01000004.1	2012021	2012638	CEO60306.1
CDHK01000004.1	2013494	2018003	CEO60308.1;CEO60309.1;CEO60307.1
CDHK01000004.1	2028672	2029248	CEO60310.1
CDHK01000004.1	2029794	2032980	CEO60311.1
CDHK01000004.1	2033525	2035000	CEO60312.1
CDHK01000004.1	2035678	2037520	CEO60313.1
CDHK01000004.1	2037877	2045586	CEO60314.1
CDHK01000004.1	2046070	2046967	CEO60315.1
CDHK01000004.1	2048056	2049492	CEO60316.1
CDHK01000004.1	2049817	2054483	CEO60317.1
CDHK01000004.1	2067965	2069203	CEO60318.1
CDHK01000004.1	2070870	2073133	CEO60319.1
CDHK01000004.1	2072818	2075123	CEO60320.1
CDHK01000004.1	2073604	2078656	CEO60321.1
CDHK01000004.1	2078895	2080425	CEO60322.1
CDHK01000004.1	2079319	2082038	CEO60323.1
CDHK01000004.1	2082218	2084292	CEO60324.1
CDHK01000004.1	2084642	2087090	CEO60325.1
CDHK01000004.1	2084657	2087708	CEO60326.1
CDHK01000004.1	2088509	2090163	CEO60327.1
CDHK01000004.1	2090398	2091674	CEO60328.1
CDHK01000004.1	2091803	2094398	CEO60330.1;CEO60329.1
CDHK01000004.1	2095285	2095799	CEO60331.1
CDHK01000004.1	2095978	2097477	CEO60332.1
CDHK01000004.1	2098126	2100848	CEO60333.1
CDHK01000004.1	2100977	2102349	CEO60334.1
CDHK01000004.1	2102762	2104812	CEO60335.1
CDHK01000004.1	2105512	2107635	CEO60336.1
CDHK01000004.1	2108295	2109828	CEO60337.1
CDHK01000004.1	2108606	2111446	CEO60338.1
CDHK01000004.1	2111714	2112544	CEO60339.1
CDHK01000004.1	2113115	2114622	CEO60340.1
CDHK01000004.1	2114737	2118881	CEO60341.1
CDHK01000004.1	2119614	2121913	CEO60342.1
CDHK01000004.1	2122306	2124753	CEO60343.1
CDHK01000004.1	2124834	2126876	CEO60344.1
CDHK01000004.1	2127659	2130027	CEO60345.1
CDHK01000004.1	2130375	2131124	CEO60346.1
CDHK01000004.1	2131479	2132296	CEO60347.1
CDHK01000004.1	2132297	2135032	CEO60348.1
CDHK01000004.1	2135205	2138892	CEO60349.1
CDHK01000004.1	2139338	2149787	CEO60350.1
CDHK01000004.1	2149668	2151939	CEO60351.1
CDHK01000004.1	2152740	2154222	CEO60352.1
CDHK01000004.1	2154782	2159328	CEO60353.1
CDHK01000004.1	2159501	2160938	CEO60355.1;CEO60354.1
CDHK01000004.1	2161208	2163731	CEO60356.1
CDHK01000004.1	2165240	2167893	CEO60357.1
CDHK01000004.1	2172015	2176770	CEO60359.1;CEO60358.1
CDHK01000004.1	2176875	2179500	CEO60360.1
CDHK01000004.1	2180331	2182077	CEO60361.1
CDHK01000004.1	2182050	2188476	CEO60362.1
CDHK01000004.1	2189981	2196842	CEO60363.1
CDHK01000004.1	2197223	2197775	CEO60364.1
CDHK01000004.1	2197864	2201174	CEO60365.1
CDHK01000004.1	2201429	2202982	CEO60366.1
CDHK01000004.1	2203755	2206860	CEO60367.1
CDHK01000004.1	2211854	2212862	CEO60368.1
CDHK01000004.1	2216271	2219226	CEO60369.1
CDHK01000004.1	2219483	2223911	CEO60370.1
CDHK01000004.1	2224698	2225581	CEO60371.1
CDHK01000004.1	2225618	2226753	CEO60372.1
CDHK01000004.1	2226806	2227525	CEO60373.1
CDHK01000004.1	2227819	2228522	CEO60374.1
CDHK01000004.1	2229546	2231113	CEO60375.1
CDHK01000004.1	2231624	2232300	CEO60376.1
CDHK01000004.1	2232404	2234463	CEO60377.1
CDHK01000004.1	2235096	2235514	CEO60378.1
CDHK01000004.1	2235541	2237236	CEO60379.1
CDHK01000004.1	2237959	2239390	CEO60380.1
CDHK01000004.1	2240739	2241965	CEO60381.1
CDHK01000004.1	2244318	2246316	CEO60382.1
CDHK01000004.1	2248074	2250510	CEO60383.1
CDHK01000004.1	2252466	2253038	CEO60384.1
CDHK01000004.1	2253076	2253859	CEO60385.1
CDHK01000004.1	2254321	2255011	CEO60386.1
CDHK01000004.1	2255277	2260646	CEO60387.1
CDHK01000004.1	2261939	2262974	CEO60388.1
CDHK01000004.1	2264101	2265287	CEO60389.1
CDHK01000004.1	2265609	2265911	CEO60390.1
CDHK01000004.1	2266010	2266429	CEO60391.1
CDHK01000004.1	2279918	2282042	CEO60392.1
CDHK01000004.1	2283452	2286506	CEO60393.1
CDHK01000004.1	2286596	2289154	CEO60394.1
CDHK01000004.1	2289791	2291574	CEO60395.1
CDHK01000004.1	2293976	2295252	CEO60396.1
CDHK01000004.1	2295482	2296357	CEO60397.1
CDHK01000004.1	2296889	2297357	CEO60398.1
CDHK01000004.1	2298357	2300640	CEO60399.1
CDHK01000004.1	2301696	2302668	CEO60400.1
CDHK01000004.1	2303029	2303725	CEO60401.1
CDHK01000004.1	2304041	2305192	CEO60402.1
CDHK01000004.1	2304518	2308274	CEO60403.1
CDHK01000004.1	2308876	2310138	CEO60404.1
CDHK01000004.1	2317320	2321640	CEO60405.1
CDHK01000004.1	2322299	2323524	CEO60406.1
CDHK01000004.1	2323814	2324733	CEO60407.1
CDHK01000004.1	2325938	2327047	CEO60408.1
CDHK01000004.1	2327231	2330541	CEO60409.1
CDHK01000004.1	2330751	2331603	CEO60410.1
CDHK01000004.1	2333040	2335717	CEO60411.1
CDHK01000004.1	2335279	2337290	CEO60412.1
CDHK01000004.1	2339292	2339883	CEO60413.1
CDHK01000004.1	2341088	2342836	CEO60414.1
CDHK01000004.1	2343657	2344272	CEO60415.1
CDHK01000004.1	2345045	2345913	CEO60416.1
CDHK01000004.1	2346855	2347783	CEO60417.1
CDHK01000004.1	2348157	2348679	CEO60418.1
CDHK01000004.1	2348827	2350125	CEO60419.1
CDHK01000004.1	2350297	2352699	CEO60420.1
CDHK01000004.1	2356670	2357780	CEO60421.1
CDHK01000004.1	2358844	2360149	CEO60422.1
CDHK01000004.1	2361103	2362086	CEO60423.1
CDHK01000004.1	2362591	2363431	CEO60424.1
CDHK01000004.1	2363876	2364407	CEO60425.1
CDHK01000004.1	2365404	2366725	CEO60426.1
CDHK01000004.1	2367675	2368683	CEO60427.1
CDHK01000004.1	2371018	2372209	CEO60428.1
CDHK01000004.1	2373071	2373744	CEO60429.1
CDHK01000004.1	2375061	2375979	CEO60430.1
CDHK01000004.1	2376129	2377323	CEO60431.1
CDHK01000004.1	2379577	2381129	CEO60432.1
CDHK01000004.1	2382275	2383288	CEO60433.1
CDHK01000004.1	2383591	2385027	CEO60434.1
CDHK01000004.1	2385372	2386249	CEO60435.1
CDHK01000004.1	2386946	2387768	CEO60436.1
CDHK01000004.1	2388507	2390766	CEO60437.1
CDHK01000004.1	2391710	2392598	CEO60438.1
CDHK01000004.1	2393170	2394730	CEO60439.1
CDHK01000004.1	2395626	2397402	CEO60441.1;CEO60440.1
CDHK01000004.1	2397909	2398583	CEO60442.1
CDHK01000004.1	2398761	2399634	CEO60443.1
CDHK01000004.1	2399363	2400501	CEO60444.1
CDHK01000004.1	2400747	2404922	CEO60445.1
CDHK01000004.1	2405396	2406659	CEO60446.1
CDHK01000004.1	2407113	2409689	CEO60448.1;CEO60447.1
CDHK01000004.1	2409577	2409866	CEO60449.1
CDHK01000004.1	2410175	2417138	CEO60450.1
CDHK01000004.1	2417672	2418905	CEO60451.1
CDHK01000004.1	2421593	2425799	CEO60452.1
CDHK01000004.1	2425847	2429997	CEO60453.1
CDHK01000004.1	2430242	2431293	CEO60454.1
CDHK01000004.1	2431418	2433344	CEO60455.1
CDHK01000004.1	2433462	2436749	CEO60456.1
CDHK01000004.1	2436508	2437717	CEO60457.1
CDHK01000004.1	2437889	2438709	CEO60458.1
CDHK01000004.1	2438847	2440948	CEO60459.1
CDHK01000004.1	2441433	2443337	CEO60460.1
CDHK01000004.1	2443787	2445443	CEO60461.1
CDHK01000004.1	2445626	2448028	CEO60462.1
CDHK01000004.1	2448126	2449567	CEO60463.1
CDHK01000004.1	2450065	2451888	CEO60464.1
CDHK01000004.1	2451821	2453491	CEO60465.1
CDHK01000004.1	2456821	2458830	CEO60466.1
CDHK01000004.1	2459536	2460989	CEO60467.1
CDHK01000004.1	2461937	2462894	CEO60468.1
CDHK01000004.1	2463220	2466744	CEO60469.1
CDHK01000004.1	2469423	2473197	CEO60470.1
CDHK01000004.1	2473340	2476851	CEO60472.1;CEO60471.1
CDHK01000004.1	2477298	2481284	CEO60473.1
CDHK01000004.1	2482474	2486645	CEO60474.1
CDHK01000004.1	2486913	2488227	CEO60476.1;CEO60475.1
CDHK01000004.1	2488400	2490459	CEO60477.1
CDHK01000004.1	2490020	2492028	CEO60478.1
CDHK01000004.1	2492476	2497516	CEO60479.1
CDHK01000004.1	2495745	2499733	CEO60480.1
CDHK01000004.1	2499910	2502481	CEO60482.1
CDHK01000004.1	2499954	2501616	CEO60481.1
CDHK01000004.1	2504032	2505185	CEO60483.1
CDHK01000004.1	2505329	2506018	CEO60484.1
CDHK01000004.1	2506775	2508194	CEO60485.1
CDHK01000004.1	2509157	2509855	CEO60486.1
CDHK01000004.1	2510254	2511738	CEO60487.1
CDHK01000004.1	2511679	2513540	CEO60488.1
CDHK01000004.1	2514043	2515984	CEO60489.1
CDHK01000004.1	2516452	2517054	CEO60490.1
CDHK01000004.1	2517622	2518535	CEO60491.1
CDHK01000004.1	2518544	2519861	CEO60492.1
CDHK01000004.1	2520041	2520918	CEO60493.1
CDHK01000004.1	2521292	2523422	CEO60494.1
CDHK01000004.1	2523929	2524611	CEO60495.1
CDHK01000004.1	2524229	2527394	CEO60496.1
CDHK01000004.1	2527519	2529381	CEO60497.1
CDHK01000004.1	2529627	2530996	CEO60498.1
CDHK01000004.1	2531275	2532382	CEO60499.1
CDHK01000004.1	2532793	2534819	CEO60500.1
CDHK01000004.1	2535533	2536679	CEO60501.1
CDHK01000004.1	2537082	2539473	CEO60502.1
CDHK01000004.1	2539981	2541681	CEO60503.1
CDHK01000004.1	2541940	2544077	CEO60504.1
CDHK01000004.1	2544061	2545879	CEO60505.1
CDHK01000004.1	2546699	2547575	CEO60506.1
CDHK01000004.1	2547820	2549712	CEO60507.1
CDHK01000004.1	2551802	2553462	CEO60508.1
CDHK01000004.1	2554594	2555877	CEO60509.1
CDHK01000004.1	2556451	2557684	CEO60510.1
CDHK01000004.1	2558972	2560818	CEO60511.1
CDHK01000004.1	2561241	2562320	CEO60512.1
CDHK01000004.1	2562555	2564380	CEO60513.1
CDHK01000004.1	2566287	2568171	CEO60514.1
CDHK01000004.1	2568580	2569246	CEO60515.1
CDHK01000004.1	2571091	2571721	CEO60516.1
CDHK01000004.1	2574410	2575964	CEO60517.1
CDHK01000004.1	2578424	2584635	CEO60518.1
CDHK01000004.1	2586006	2587581	CEO60519.1
CDHK01000004.1	2588876	2589845	CEO60520.1
CDHK01000004.1	2590006	2591926	CEO60521.1
CDHK01000004.1	2592284	2593288	CEO60522.1
CDHK01000004.1	2593920	2596579	CEO60523.1
CDHK01000004.1	2597199	2600236	CEO60525.1
CDHK01000004.1	2597356	2598121	CEO60524.1
CDHK01000004.1	2600302	2601464	CEO60526.1
CDHK01000004.1	2602760	2603099	CEO60527.1
CDHK01000004.1	2606440	2607310	CEO60528.1
CDHK01000004.1	2609241	2610319	CEO60529.1
CDHK01000004.1	2610687	2612198	CEO60530.1
CDHK01000004.1	2612374	2616040	CEO60531.1
CDHK01000004.1	2616736	2618302	CEO60532.1
CDHK01000004.1	2618389	2620949	CEO60533.1
CDHK01000004.1	2621333	2622580	CEO60534.1
CDHK01000004.1	2622578	2629570	CEO60535.1;CEO60536.1;CEO60537.1
CDHK01000004.1	2634475	2636557	CEO60538.1
CDHK01000004.1	2636696	2640106	CEO60539.1
CDHK01000004.1	2639017	2640049	CEO60540.1
CDHK01000004.1	2640431	2641278	CEO60541.1
CDHK01000004.1	2641497	2643693	CEO60542.1
CDHK01000004.1	2644994	2646060	CEO60543.1
CDHK01000004.1	2646839	2647253	CEO60544.1
CDHK01000004.1	2647884	2648908	CEO60545.1
CDHK01000004.1	2649888	2652725	CEO60546.1
CDHK01000004.1	2652947	2654639	CEO60547.1
CDHK01000004.1	2656686	2657466	CEO60548.1
CDHK01000004.1	2658219	2660985	CEO60549.1
CDHK01000004.1	2661151	2663405	CEO60550.1
CDHK01000004.1	2664071	2666602	CEO60551.1
CDHK01000004.1	2667367	2668012	CEO60552.1
CDHK01000004.1	2670471	2672516	CEO60553.1
CDHK01000004.1	2672579	2673711	CEO60554.1
CDHK01000004.1	2677136	2678901	CEO60556.1;CEO60555.1
CDHK01000004.1	2678969	2679880	CEO60557.1
CDHK01000004.1	2679915	2680754	CEO60558.1
CDHK01000004.1	2681968	2688077	CEO60559.1;CEO60560.1
CDHK01000004.1	2688207	2689431	CEO60561.1
CDHK01000004.1	2689664	2694737	CEO60563.1
CDHK01000004.1	2689782	2691220	CEO60562.1
CDHK01000004.1	2695099	2696152	CEO60564.1
CDHK01000004.1	2696669	2698109	CEO60565.1
CDHK01000004.1	2700488	2702965	CEO60566.1
CDHK01000004.1	2701659	2704078	CEO60567.1
CDHK01000004.1	2704329	2706150	CEO60568.1
CDHK01000004.1	2706430	2707838	CEO60569.1
CDHK01000004.1	2708579	2711630	CEO60570.1
CDHK01000004.1	2712133	2715307	CEO60571.1
CDHK01000004.1	2716696	2718006	CEO60572.1
CDHK01000004.1	2718680	2719785	CEO60573.1
CDHK01000004.1	2719984	2722552	CEO60574.1
CDHK01000004.1	2722674	2723880	CEO60575.1
CDHK01000004.1	2724028	2724939	CEO60576.1
CDHK01000004.1	2724944	2727949	CEO60577.1
CDHK01000004.1	2727943	2730211	CEO60578.1
CDHK01000004.1	2728439	2732095	CEO60579.1
CDHK01000004.1	2732153	2734279	CEO60580.1
CDHK01000004.1	2734448	2737650	CEO60581.1
CDHK01000004.1	2743870	2746568	CEO60582.1;CEO60583.1
CDHK01000004.1	2746683	2748990	CEO60584.1
CDHK01000004.1	2749299	2750290	CEO60585.1
CDHK01000004.1	2750829	2755416	CEO60586.1
CDHK01000004.1	2755794	2756542	CEO60587.1
CDHK01000004.1	2756029	2759115	CEO60588.1
CDHK01000004.1	2759149	2760254	CEO60589.1
CDHK01000004.1	2760493	2765309	CEO60591.1;CEO60590.1
CDHK01000004.1	2765585	2767729	CEO60592.1
CDHK01000004.1	2767863	2769345	CEO60593.1
CDHK01000004.1	2769741	2771613	CEO60594.1
CDHK01000004.1	2771247	2774697	CEO60595.1
CDHK01000004.1	2774420	2780287	CEO60596.1
CDHK01000004.1	2780649	2781434	CEO60597.1
CDHK01000004.1	2781640	2785043	CEO60599.1;CEO60600.1
CDHK01000004.1	2781668	2782562	CEO60598.1
CDHK01000004.1	2785181	2786897	CEO60601.1
CDHK01000004.1	2788766	2789075	CEO60602.1
CDHK01000004.1	2789286	2790674	CEO60603.1
CDHK01000004.1	2791099	2792160	CEO60604.1
CDHK01000004.1	2792489	2794398	CEO60605.1
CDHK01000004.1	2794529	2796789	CEO60606.1
CDHK01000004.1	2797366	2801798	CEO60608.1;CEO60607.1
CDHK01000004.1	2801571	2802389	CEO60609.1
CDHK01000004.1	2803250	2803817	CEO60610.1
CDHK01000004.1	2803918	2805282	CEO60611.1
CDHK01000004.1	2808738	2809320	CEO60612.1
CDHK01000004.1	2812242	2814143	CEO60613.1
CDHK01000004.1	2814398	2817804	CEO60614.1
CDHK01000004.1	2818300	2819189	CEO60615.1
CDHK01000004.1	2819834	2821909	CEO60616.1
CDHK01000004.1	2827293	2828845	CEO60617.1
CDHK01000004.1	2829125	2831092	CEO60618.1
CDHK01000004.1	2831520	2832504	CEO60619.1
CDHK01000004.1	2832877	2836666	CEO60620.1
CDHK01000004.1	2835779	2836445	CEO60621.1
CDHK01000004.1	2837047	2838141	CEO60622.1
CDHK01000004.1	2838247	2838957	CEO60623.1
CDHK01000004.1	2838717	2841522	CEO60624.1
CDHK01000004.1	2842074	2843647	CEO60625.1
CDHK01000004.1	2843790	2844351	CEO60626.1
CDHK01000004.1	2844918	2847258	CEO60627.1
CDHK01000004.1	2847368	2847929	CEO60628.1
CDHK01000004.1	2848041	2851296	CEO60629.1
CDHK01000004.1	2850105	2853318	CEO60630.1
CDHK01000004.1	2856598	2859537	CEO60631.1
CDHK01000004.1	2861552	2864065	CEO60633.1;CEO60634.1
CDHK01000004.1	2864443	2867205	CEO60635.1
CDHK01000004.1	2868236	2870045	CEO60637.1
CDHK01000004.1	2871281	2872295	CEO60640.1
CDHK01000004.1	2872805	2874446	CEO60642.1
CDHK01000004.1	2877179	2877965	CEO60643.1
CDHK01000004.1	2882225	2882933	CEO60644.1
CDHK01000004.1	2883362	2884785	CEO60646.1
CDHK01000004.1	2886027	2886664	CEO60648.1
CDHK01000004.1	2890053	2891814	CEO60650.1
CDHK01000004.1	2895627	2898832	CEO60654.1
CDHK01000004.1	2900104	2900918	CEO60656.1
CDHK01000004.1	2904658	2905738	CEO60658.1
CDHK01000004.1	2907094	2909787	CEO60660.1
CDHK01000004.1	2912299	2913478	CEO60662.1
CDHK01000004.1	2913551	2915276	CEO60664.1
CDHK01000004.1	2915447	2917506	CEO60668.1
CDHK01000004.1	2918224	2919281	CEO60670.1
CDHK01000004.1	2919726	2921253	CEO60672.1
CDHK01000004.1	2922598	2924082	CEO60674.1
CDHK01000004.1	2924355	2927265	CEO60676.1
CDHK01000004.1	2926337	2927808	CEO60678.1
CDHK01000004.1	2928344	2930696	CEO60679.1
CDHK01000004.1	2932466	2932691	CEO60681.1
CDHK01000004.1	2933607	2934000	CEO60683.1
CDHK01000004.1	2935188	2939895	CEO60687.1
CDHK01000004.1	2935770	2936474	CEO60685.1
CDHK01000004.1	2942878	2943675	CEO60688.1
CDHK01000004.1	2944849	2947923	CEO60690.1
CDHK01000004.1	2946916	2947688	CEO60692.1
CDHK01000004.1	2949153	2949912	CEO60694.1
CDHK01000004.1	2951438	2955520	CEO60696.1;CEO60698.1
CDHK01000004.1	2956454	2957673	CEO60700.1
CDHK01000004.1	2958782	2959555	CEO60702.1
CDHK01000004.1	2959278	2962807	CEO60704.1
CDHK01000004.1	2963107	2965048	CEO60707.1
CDHK01000004.1	2963113	2966602	CEO60709.1
CDHK01000004.1	2966840	2967938	CEO60711.1
CDHK01000004.1	2968165	2970788	CEO60714.1
CDHK01000004.1	2982323	2985724	CEO60715.1
CDHK01000004.1	2991615	2997431	CEO60719.1
CDHK01000004.1	2995657	2998517	CEO60722.1;CEO60721.1
CDHK01000004.1	3000287	3000956	CEO60724.1
CDHK01000004.1	3001152	3002439	CEO60725.1
CDHK01000004.1	3002828	3004350	CEO60727.1
CDHK01000004.1	3004437	3005494	CEO60730.1
CDHK01000004.1	3005728	3007427	CEO60733.1
CDHK01000004.1	3008098	3008758	CEO60735.1
CDHK01000004.1	3009235	3010951	CEO60737.1
CDHK01000004.1	3012054	3012913	CEO60740.1
CDHK01000004.1	3013598	3019312	CEO60742.1
CDHK01000004.1	3021122	3023355	CEO60744.1
CDHK01000004.1	3023488	3025360	CEO60746.1
CDHK01000004.1	3026037	3027169	CEO60748.1
CDHK01000004.1	3027562	3028736	CEO60752.1
CDHK01000004.1	3030067	3032699	CEO60755.1
CDHK01000004.1	3033561	3035658	CEO60756.1
CDHK01000004.1	3035787	3037146	CEO60758.1
CDHK01000004.1	3038625	3043074	CEO60761.1
CDHK01000004.1	3038899	3043735	CEO60763.1
CDHK01000004.1	3043802	3045296	CEO60766.1
CDHK01000004.1	3045832	3048042	CEO60768.1
CDHK01000004.1	3048649	3050480	CEO60770.1
CDHK01000004.1	3051902	3053979	CEO60771.1
CDHK01000004.1	3054647	3056258	CEO60773.1
CDHK01000004.1	3057813	3059304	CEO60774.1
CDHK01000004.1	3060382	3060900	CEO60775.1
CDHK01000004.1	3061170	3063982	CEO60776.1
CDHK01000004.1	3064667	3066436	CEO60777.1
CDHK01000004.1	3066655	3068011	CEO60778.1
CDHK01000004.1	3068210	3070575	CEO60779.1
CDHK01000004.1	3071036	3073372	CEO60780.1
CDHK01000004.1	3073994	3075815	CEO60781.1
CDHK01000004.1	3076659	3077779	CEO60782.1
CDHK01000004.1	3078411	3079987	CEO60783.1
CDHK01000004.1	3080923	3083847	CEO60784.1
CDHK01000004.1	3085666	3087137	CEO60787.1
CDHK01000004.1	3088367	3088829	CEO60789.1
CDHK01000004.1	3089545	3091496	CEO60793.1
CDHK01000004.1	3092117	3094380	CEO60795.1
CDHK01000004.1	3094318	3095577	CEO60798.1
CDHK01000004.1	3095931	3097628	CEO60800.1
CDHK01000004.1	3099125	3100289	CEO60803.1
CDHK01000004.1	3101221	3103474	CEO60804.1;CEO60806.1
CDHK01000004.1	3103732	3104437	CEO60810.1
CDHK01000004.1	3104842	3106804	CEO60813.1
CDHK01000004.1	3107488	3108930	CEO60815.1
CDHK01000004.1	3111894	3114406	CEO60817.1
CDHK01000004.1	3114659	3115517	CEO60819.1
CDHK01000004.1	3116260	3117238	CEO60821.1
CDHK01000004.1	3120520	3125655	CEO60823.1
CDHK01000004.1	3125760	3127964	CEO60825.1
CDHK01000004.1	3125986	3133095	CEO60828.1
CDHK01000004.1	3134767	3136192	CEO60830.1
CDHK01000004.1	3139558	3140974	CEO60832.1
CDHK01000004.1	3141589	3143596	CEO60834.1
CDHK01000004.1	3143611	3149967	CEO60837.1
CDHK01000004.1	3150871	3152840	CEO60839.1
CDHK01000004.1	3154070	3155420	CEO60841.1
CDHK01000004.1	3155623	3157570	CEO60843.1
CDHK01000004.1	3158724	3159420	CEO60845.1
CDHK01000004.1	3160954	3165068	CEO60846.1
CDHK01000004.1	3165332	3168009	CEO60849.1
CDHK01000004.1	3168314	3170216	CEO60850.1
CDHK01000004.1	3171045	3173442	CEO60852.1
CDHK01000004.1	3173580	3177517	CEO60855.1
CDHK01000004.1	3179135	3179840	CEO60858.1
CDHK01000004.1	3181229	3181853	CEO60860.1
CDHK01000004.1	3183392	3184212	CEO60863.1
CDHK01000004.1	3184434	3185787	CEO60865.1
CDHK01000004.1	3186147	3187997	CEO60867.1
CDHK01000004.1	3188309	3194358	CEO60871.1
CDHK01000004.1	3188467	3189022	CEO60870.1
CDHK01000004.1	3195516	3197381	CEO60873.1
CDHK01000004.1	3197369	3199218	CEO60875.1
CDHK01000004.1	3202376	3204181	CEO60878.1
CDHK01000004.1	3205302	3206775	CEO60880.1
CDHK01000004.1	3206844	3207162	CEO60882.1
CDHK01000004.1	3207964	3211994	CEO60887.1
CDHK01000004.1	3212282	3215740	CEO60889.1
CDHK01000004.1	3215932	3220255	CEO60893.1
CDHK01000004.1	3220374	3223730	CEO60895.1;CEO60896.1
CDHK01000004.1	3224365	3227807	CEO60901.1
CDHK01000004.1	3226940	3227911	CEO60903.1
CDHK01000004.1	3229354	3229889	CEO60905.1
CDHK01000004.1	3230314	3231794	CEO60906.1
CDHK01000004.1	3232315	3234510	CEO60909.1
CDHK01000004.1	3235310	3236938	CEO60911.1
CDHK01000004.1	3239016	3241878	CEO60913.1
CDHK01000004.1	3244102	3245062	CEO60915.1
CDHK01000004.1	3245850	3255389	CEO60918.1
CDHK01000004.1	3257748	3262586	CEO60921.1
CDHK01000004.1	3262857	3265896	CEO60924.1
CDHK01000004.1	3265469	3267483	CEO60926.1
CDHK01000004.1	3267891	3268910	CEO60928.1
CDHK01000004.1	3269539	3272499	CEO60933.1;CEO60931.1
CDHK01000004.1	3272040	3274625	CEO60934.1
CDHK01000004.1	3277156	3278307	CEO60935.1
CDHK01000004.1	3279293	3280487	CEO60936.1
CDHK01000004.1	3280730	3282848	CEO60939.1;CEO60938.1;CEO60937.1
CDHK01000004.1	3284239	3285641	CEO60941.1
CDHK01000004.1	3285711	3293879	CEO60944.1
CDHK01000004.1	3294004	3297535	CEO60946.1;CEO60947.1
CDHK01000004.1	3302952	3304388	CEO60950.1
CDHK01000004.1	3306034	3310914	CEO60952.1
CDHK01000004.1	3309745	3310714	CEO60955.1
CDHK01000004.1	3311547	3313462	CEO60957.1
CDHK01000004.1	3314346	3315033	CEO60960.1
CDHK01000004.1	3315804	3318945	CEO60963.1
CDHK01000004.1	3319227	3320772	CEO60966.1
CDHK01000004.1	3321702	3323775	CEO60970.1
CDHK01000004.1	3324131	3324814	CEO60973.1
CDHK01000004.1	3326925	3330897	CEO60975.1
CDHK01000004.1	3330971	3332993	CEO60978.1
CDHK01000004.1	3333278	3335471	CEO60981.1
CDHK01000004.1	3335679	3336384	CEO60983.1
CDHK01000004.1	3337099	3340462	CEO60985.1
CDHK01000004.1	3341375	3342357	CEO60987.1
CDHK01000004.1	3342447	3344954	CEO60990.1
CDHK01000004.1	3344045	3344950	CEO60992.1
CDHK01000004.1	3345195	3347580	CEO60994.1
CDHK01000004.1	3348581	3349577	CEO60996.1
CDHK01000004.1	3350369	3351705	CEO60998.1
CDHK01000004.1	3354537	3355270	CEO61000.1
CDHK01000004.1	3356156	3358308	CEO61002.1
CDHK01000004.1	3358468	3363476	CEO61006.1;CEO61008.1
CDHK01000004.1	3363650	3366692	CEO61010.1
CDHK01000004.1	3365989	3369229	CEO61013.1
CDHK01000004.1	3367176	3369229	CEO61015.1
CDHK01000004.1	3369362	3370206	CEO61017.1
CDHK01000004.1	3370629	3371743	CEO61019.1
CDHK01000004.1	3373293	3374035	CEO61021.1
CDHK01000004.1	3376826	3377768	CEO61022.1
CDHK01000004.1	3378192	3381004	CEO61025.1
CDHK01000004.1	3381243	3382861	CEO61027.1
CDHK01000004.1	3385450	3386368	CEO61029.1
CDHK01000004.1	3388867	3390710	CEO61031.1
CDHK01000004.1	3391427	3393404	CEO61034.1
CDHK01000004.1	3394016	3394790	CEO61035.1
CDHK01000004.1	3395037	3395930	CEO61037.1
CDHK01000004.1	3397400	3399252	CEO61041.1
CDHK01000004.1	3400486	3403640	CEO61043.1
CDHK01000004.1	3404405	3406505	CEO61045.1
CDHK01000004.1	3407883	3411631	CEO61049.1
CDHK01000004.1	3410045	3412796	CEO61051.1
CDHK01000004.1	3413462	3414383	CEO61055.1
CDHK01000004.1	3415049	3417175	CEO61057.1
CDHK01000004.1	3417224	3418712	CEO61059.1
CDHK01000004.1	3428911	3431022	CEO61060.1
CDHK01000004.1	3436846	3437983	CEO61061.1
CDHK01000004.1	3438344	3438850	CEO61062.1
CDHK01000004.1	3440414	3443260	CEO61063.1
CDHK01000004.1	3443486	3447395	CEO61064.1
CDHK01000004.1	3446263	3447337	CEO61065.1
CDHK01000004.1	3447477	3451111	CEO61070.1;CEO61069.1
CDHK01000004.1	3447577	3448150	CEO61067.1
CDHK01000004.1	3452650	3453198	CEO61072.1
CDHK01000004.1	3453284	3455616	CEO61074.1
CDHK01000004.1	3455744	3456740	CEO61078.1
CDHK01000004.1	3457201	3457485	CEO61080.1
CDHK01000004.1	3459904	3463182	CEO61082.1
CDHK01000004.1	3464953	3465514	CEO61084.1
CDHK01000004.1	3466066	3469440	CEO61086.1
CDHK01000004.1	3466713	3470650	CEO61089.1
CDHK01000004.1	3472531	3474924	CEO61093.1;CEO61091.1
CDHK01000004.1	3475722	3477491	CEO61094.1
CDHK01000004.1	3479702	3481418	CEO61096.1
CDHK01000004.1	3481452	3486007	CEO61099.1
CDHK01000004.1	3486189	3488439	CEO61101.1
CDHK01000004.1	3488502	3491353	CEO61103.1
CDHK01000004.1	3491799	3493779	CEO61105.1
CDHK01000004.1	3495199	3496751	CEO61107.1
CDHK01000004.1	3497298	3499359	CEO61111.1
CDHK01000004.1	3499596	3501273	CEO61114.1
CDHK01000004.1	3502928	3504801	CEO61116.1
CDHK01000004.1	3505909	3507755	CEO61119.1
CDHK01000004.1	3507769	3510677	CEO61121.1
CDHK01000004.1	3511385	3515761	CEO61125.1;CEO61126.1
CDHK01000004.1	3517822	3519142	CEO61128.1
CDHK01000004.1	3519265	3521273	CEO61131.1
CDHK01000004.1	3521533	3524724	CEO61134.1
CDHK01000004.1	3525088	3527516	CEO61135.1
CDHK01000004.1	3527697	3529613	CEO61138.1
CDHK01000004.1	3530087	3532582	CEO61140.1
CDHK01000004.1	3532772	3533572	CEO61142.1
CDHK01000004.1	3534302	3536005	CEO61145.1;CEO61144.1
CDHK01000004.1	3536133	3537867	CEO61148.1
CDHK01000004.1	3539271	3540868	CEO61149.1
CDHK01000004.1	3541169	3543035	CEO61151.1
CDHK01000004.1	3543281	3545882	CEO61154.1
CDHK01000004.1	3547693	3553820	CEO61155.1
CDHK01000004.1	3553946	3555996	CEO61157.1
CDHK01000004.1	3558762	3562491	CEO61159.1
CDHK01000004.1	3563376	3566249	CEO61161.1
CDHK01000004.1	3566904	3572929	CEO61165.1
CDHK01000004.1	3571933	3572929	CEO61167.1
CDHK01000004.1	3573687	3575098	CEO61171.1
CDHK01000004.1	3574821	3575791	CEO61173.1
CDHK01000004.1	3575898	3576598	CEO61175.1
CDHK01000004.1	3576831	3579164	CEO61178.1
CDHK01000004.1	3579272	3579816	CEO61179.1
CDHK01000004.1	3579784	3581432	CEO61182.1
CDHK01000004.1	3581618	3582218	CEO61186.1
CDHK01000004.1	3581715	3584304	CEO61187.1
CDHK01000004.1	3584611	3585648	CEO61188.1
CDHK01000004.1	3586197	3586842	CEO61189.1
CDHK01000004.1	3587890	3588631	CEO61190.1
CDHK01000004.1	3589420	3590843	CEO61191.1
CDHK01000004.1	3591373	3592489	CEO61192.1
CDHK01000004.1	3593142	3594055	CEO61193.1
CDHK01000004.1	3594201	3596316	CEO61194.1
CDHK01000004.1	3597367	3598542	CEO61195.1
CDHK01000004.1	3598981	3599874	CEO61196.1
CDHK01000004.1	3600568	3601220	CEO61198.1
CDHK01000004.1	3601417	3602603	CEO61201.1
CDHK01000004.1	3603153	3608349	CEO61203.1
CDHK01000004.1	3603879	3608782	CEO61205.1
CDHK01000004.1	3686005	3687580	CEO61207.1
CDHK01000005.1	93651	95165	CEJ56788.1
CDHK01000005.1	95338	97746	CEJ56789.1
CDHK01000005.1	98021	99749	CEJ56790.1
CDHK01000005.1	98206	102175	CEJ56791.1;CEJ56792.1
CDHK01000005.1	102358	105469	CEJ56793.1
CDHK01000005.1	104517	105495	CEJ56794.1
CDHK01000005.1	105815	106822	CEJ56795.1
CDHK01000005.1	107100	107696	CEJ56796.1
CDHK01000005.1	107920	111217	CEJ56797.1
CDHK01000005.1	109094	111411	CEJ56798.1
CDHK01000005.1	112161	112960	CEJ56799.1
CDHK01000005.1	113294	114903	CEJ56800.1
CDHK01000005.1	115149	116484	CEJ56801.1
CDHK01000005.1	116671	118042	CEJ56802.1
CDHK01000005.1	119351	121009	CEJ56803.1
CDHK01000005.1	121574	125922	CEJ56804.1
CDHK01000005.1	125944	128254	CEJ56805.1
CDHK01000005.1	128507	129490	CEJ56806.1
CDHK01000005.1	129687	131391	CEJ56807.1
CDHK01000005.1	131593	133724	CEJ56808.1
CDHK01000005.1	133967	137451	CEJ56809.1
CDHK01000005.1	137669	141628	CEJ56810.1
CDHK01000005.1	142181	143710	CEJ56811.1
CDHK01000005.1	142494	150723	CEJ56813.1
CDHK01000005.1	144384	146015	CEJ56812.1
CDHK01000005.1	150867	154178	CEJ56814.1
CDHK01000005.1	152924	153947	CEJ56815.1
CDHK01000005.1	154791	160480	CEJ56816.1
CDHK01000005.1	159032	160879	CEJ56817.1
CDHK01000005.1	161565	162679	CEJ56818.1
CDHK01000005.1	162334	166273	CEJ56819.1
CDHK01000005.1	167458	170774	CEJ56820.1
CDHK01000005.1	171149	172403	CEJ56821.1
CDHK01000005.1	171173	174002	CEJ56822.1
CDHK01000005.1	175052	183209	CEJ56823.1
CDHK01000005.1	181316	182996	CEJ56824.1
CDHK01000005.1	183391	187511	CEJ56825.1
CDHK01000005.1	188193	190029	CEJ56826.1
CDHK01000005.1	190446	192070	CEJ56827.1
CDHK01000005.1	192106	193754	CEJ56829.1;CEJ56828.1
CDHK01000005.1	195442	200992	CEJ56830.1
CDHK01000005.1	201268	207239	CEJ56831.1
CDHK01000005.1	206434	207552	CEJ56832.1
CDHK01000005.1	208104	208680	CEJ56833.1
CDHK01000005.1	209002	209714	CEJ56834.1
CDHK01000005.1	210647	212348	CEJ56835.1
CDHK01000005.1	212773	214891	CEJ56836.1
CDHK01000005.1	216025	217648	CEJ56837.1
CDHK01000005.1	218226	219678	CEJ56838.1
CDHK01000005.1	220257	220803	CEJ56839.1
CDHK01000005.1	221145	222352	CEJ56840.1
CDHK01000005.1	223466	224770	CEJ56841.1
CDHK01000005.1	225465	226611	CEJ56842.1
CDHK01000005.1	227500	230898	CEJ56843.1
CDHK01000005.1	231616	232890	CEJ56844.1
CDHK01000005.1	234335	235112	CEJ56845.1
CDHK01000005.1	237044	238086	CEJ56846.1
CDHK01000005.1	240513	243147	CEJ56847.1
CDHK01000005.1	248042	249859	CEJ56848.1
CDHK01000005.1	249914	253555	CEJ56849.1
CDHK01000005.1	253799	256674	CEJ56850.1;CEJ56851.1
CDHK01000005.1	257251	258391	CEJ56852.1
CDHK01000005.1	258690	259811	CEJ56853.1
CDHK01000005.1	260390	261844	CEJ56854.1
CDHK01000005.1	262094	264377	CEJ56855.1
CDHK01000005.1	265540	269018	CEJ56856.1
CDHK01000005.1	269159	274371	CEJ56857.1
CDHK01000005.1	274465	278671	CEJ56858.1
CDHK01000005.1	275639	279923	CEJ56859.1
CDHK01000005.1	280695	284132	CEJ56860.1
CDHK01000005.1	284769	286239	CEJ56861.1
CDHK01000005.1	286494	292791	CEJ56862.1
CDHK01000005.1	293058	296193	CEJ56863.1
CDHK01000005.1	296378	298717	CEJ56864.1
CDHK01000005.1	300145	301133	CEJ56865.1
CDHK01000005.1	301444	303333	CEJ56866.1
CDHK01000005.1	303934	305230	CEJ56867.1
CDHK01000005.1	308250	309529	CEJ56868.1
CDHK01000005.1	311261	314844	CEJ56869.1
CDHK01000005.1	314830	318546	CEJ56870.1
CDHK01000005.1	318687	320376	CEJ56871.1;CEJ56872.1
CDHK01000005.1	321289	324842	CEJ56873.1
CDHK01000005.1	325464	326129	CEJ56874.1
CDHK01000005.1	327626	328582	CEJ56875.1
CDHK01000005.1	329023	331035	CEJ56876.1
CDHK01000005.1	332253	332974	CEJ56877.1
CDHK01000005.1	336747	338766	CEJ56878.1
CDHK01000005.1	339660	341232	CEJ56879.1
CDHK01000005.1	342036	343119	CEJ56880.1
CDHK01000005.1	345254	346754	CEJ56881.1
CDHK01000005.1	349060	350043	CEJ56882.1
CDHK01000005.1	350397	352375	CEJ56883.1
CDHK01000005.1	352588	355246	CEJ56884.1
CDHK01000005.1	355421	357413	CEJ56885.1;CEJ56886.1
CDHK01000005.1	359605	361638	CEJ56887.1;CEJ56888.1
CDHK01000005.1	363649	368236	CEJ56889.1
CDHK01000005.1	368316	371033	CEJ56890.1
CDHK01000005.1	371282	372681	CEJ56891.1
CDHK01000005.1	373593	376134	CEJ56892.1
CDHK01000005.1	376597	378342	CEJ56893.1;CEJ56894.1
CDHK01000005.1	378485	382019	CEJ56895.1
CDHK01000005.1	382177	387042	CEJ56896.1
CDHK01000005.1	387800	389496	CEJ56897.1
CDHK01000005.1	390780	393314	CEJ56898.1
CDHK01000005.1	393422	394039	CEJ56899.1
CDHK01000005.1	394788	397616	CEJ56900.1
CDHK01000005.1	397663	398694	CEJ56901.1
CDHK01000005.1	398911	400097	CEJ56902.1
CDHK01000005.1	401631	403890	CEJ56903.1
CDHK01000005.1	406636	407207	CEJ56904.1
CDHK01000005.1	407180	415247	CEJ56905.1
CDHK01000005.1	415757	416596	CEJ56906.1
CDHK01000005.1	417307	418162	CEJ56907.1
CDHK01000005.1	419442	420216	CEJ56908.1
CDHK01000005.1	420121	422587	CEJ56909.1
CDHK01000005.1	422810	426098	CEJ56910.1
CDHK01000005.1	427305	427905	CEJ56911.1
CDHK01000005.1	429135	430273	CEJ56912.1
CDHK01000005.1	430105	432191	CEJ56913.1
CDHK01000005.1	432788	434112	CEJ56914.1
CDHK01000005.1	434377	435998	CEJ56915.1
CDHK01000005.1	434841	437341	CEJ56916.1
CDHK01000005.1	437449	438981	CEJ56917.1
CDHK01000005.1	439253	440387	CEJ56918.1
CDHK01000005.1	440747	444043	CEJ56919.1
CDHK01000005.1	445147	445826	CEJ56920.1
CDHK01000005.1	445390	447166	CEJ56921.1
CDHK01000005.1	447291	450731	CEJ56922.1
CDHK01000005.1	449184	450429	CEJ56923.1
CDHK01000005.1	450864	451915	CEJ56924.1
CDHK01000005.1	452469	454155	CEJ56925.1
CDHK01000005.1	454158	459456	CEJ56926.1
CDHK01000005.1	458585	459404	CEJ56927.1
CDHK01000005.1	460095	461934	CEJ56928.1
CDHK01000005.1	462929	465562	CEJ56929.1
CDHK01000005.1	467207	469507	CEJ56930.1
CDHK01000005.1	469984	470744	CEJ56931.1
CDHK01000005.1	470645	472288	CEJ56932.1
CDHK01000005.1	472691	477676	CEJ56933.1
CDHK01000005.1	478230	481846	CEJ56934.1
CDHK01000005.1	481888	483879	CEJ56935.1
CDHK01000005.1	484632	488094	CEJ56936.1
CDHK01000005.1	488378	489260	CEJ56937.1
CDHK01000005.1	490190	491151	CEJ56938.1
CDHK01000005.1	492655	493791	CEJ56939.1
CDHK01000005.1	495353	497104	CEJ56940.1
CDHK01000005.1	498169	501502	CEJ56942.1;CEJ56941.1
CDHK01000005.1	501596	504354	CEJ56943.1
CDHK01000005.1	503389	504115	CEJ56944.1
CDHK01000005.1	504795	506841	CEJ56945.1
CDHK01000005.1	505970	506705	CEJ56946.1
CDHK01000005.1	508380	508859	CEJ56947.1
CDHK01000005.1	509673	511636	CEJ56948.1
CDHK01000005.1	511820	513355	CEJ56949.1
CDHK01000005.1	514228	516863	CEJ56950.1
CDHK01000005.1	516845	517377	CEJ56951.1
CDHK01000005.1	517971	518204	CEJ56952.1
CDHK01000005.1	521858	524455	CEJ56953.1
CDHK01000005.1	525287	526167	CEJ56954.1
CDHK01000005.1	526461	527264	CEJ56955.1
CDHK01000005.1	528095	529382	CEJ56956.1
CDHK01000005.1	530112	532001	CEJ56957.1
CDHK01000005.1	535754	536726	CEJ56958.1
CDHK01000005.1	540166	544246	CEJ56959.1
CDHK01000005.1	544824	554739	CEJ56960.1
CDHK01000005.1	545864	557554	CEJ56961.1
CDHK01000005.1	558303	559675	CEJ56962.1
CDHK01000005.1	559987	562197	CEJ56963.1
CDHK01000005.1	562081	564303	CEJ56964.1
CDHK01000005.1	564644	567605	CEJ56965.1
CDHK01000005.1	568130	569780	CEJ56966.1
CDHK01000005.1	569872	571540	CEJ56967.1
CDHK01000005.1	571729	574357	CEJ56968.1
CDHK01000005.1	574519	577135	CEJ56970.1;CEJ56969.1
CDHK01000005.1	577783	579989	CEJ56971.1
CDHK01000005.1	580338	582199	CEJ56972.1
CDHK01000005.1	584589	585064	CEJ56973.1
CDHK01000005.1	587603	590348	CEJ56974.1
CDHK01000005.1	590557	592995	CEJ56975.1
CDHK01000005.1	593174	595780	CEJ56976.1
CDHK01000005.1	595607	596042	CEJ56977.1
CDHK01000005.1	596239	598099	CEJ56978.1
CDHK01000005.1	598260	600063	CEJ56979.1
CDHK01000005.1	600349	601111	CEJ56980.1
CDHK01000005.1	601822	602146	CEJ56981.1
CDHK01000005.1	603176	605204	CEJ56982.1
CDHK01000005.1	605446	606319	CEJ56983.1
CDHK01000005.1	606830	608083	CEJ56984.1
CDHK01000005.1	622204	625961	CEJ56985.1
CDHK01000005.1	626131	627759	CEJ56986.1
CDHK01000005.1	628027	634738	CEJ56987.1
CDHK01000005.1	634465	635703	CEJ56988.1
CDHK01000005.1	636393	639235	CEJ56989.1
CDHK01000005.1	639803	642074	CEJ56990.1
CDHK01000005.1	642514	644095	CEJ56991.1
CDHK01000005.1	644584	645868	CEJ56992.1
CDHK01000005.1	645833	648921	CEJ56993.1
CDHK01000005.1	648961	652874	CEJ56994.1
CDHK01000005.1	652342	653812	CEJ56995.1
CDHK01000005.1	654701	655744	CEJ56996.1
CDHK01000005.1	656226	657967	CEJ56997.1
CDHK01000005.1	658807	661113	CEJ56998.1
CDHK01000005.1	661746	663243	CEJ56999.1
CDHK01000005.1	663915	665987	CEJ57000.1
CDHK01000005.1	666291	670675	CEJ57001.1
CDHK01000005.1	670837	673318	CEJ57002.1
CDHK01000005.1	673964	675032	CEJ57003.1
CDHK01000005.1	675895	676362	CEJ57004.1
CDHK01000005.1	676906	677321	CEJ57005.1
CDHK01000005.1	678307	683242	CEJ57006.1;CEJ57007.1
CDHK01000005.1	683250	684734	CEJ57008.1
CDHK01000005.1	684982	688323	CEJ57009.1;CEJ57010.1
CDHK01000005.1	687470	688361	CEJ57011.1
CDHK01000005.1	688495	690801	CEJ57012.1
CDHK01000005.1	690957	692719	CEJ57013.1
CDHK01000005.1	693017	695387	CEJ57014.1
CDHK01000005.1	698824	701518	CEJ57015.1
CDHK01000005.1	702449	703340	CEJ57016.1
CDHK01000005.1	703861	704711	CEJ57017.1
CDHK01000005.1	705528	707294	CEJ57018.1
CDHK01000005.1	707379	708436	CEJ57019.1
CDHK01000005.1	709067	710254	CEJ57020.1
CDHK01000005.1	710746	711868	CEJ57021.1
CDHK01000005.1	713680	715893	CEJ57022.1
CDHK01000005.1	717415	719580	CEJ57023.1
CDHK01000005.1	720856	721658	CEJ57024.1
CDHK01000005.1	721943	723277	CEJ57025.1
CDHK01000005.1	723467	726113	CEJ57026.1
CDHK01000005.1	727153	728988	CEJ57027.1
CDHK01000005.1	729558	731607	CEJ57028.1
CDHK01000005.1	732498	734000	CEJ57029.1
CDHK01000005.1	734092	734613	CEJ57030.1
CDHK01000005.1	736776	739664	CEJ57031.1
CDHK01000005.1	739624	740977	CEJ57032.1
CDHK01000005.1	741151	742568	CEJ57033.1
CDHK01000005.1	743054	745028	CEJ57034.1
CDHK01000005.1	745602	746993	CEJ57035.1
CDHK01000005.1	746916	748650	CEJ57036.1
CDHK01000005.1	750531	751320	CEJ57037.1
CDHK01000005.1	752504	754184	CEJ57038.1
CDHK01000005.1	755421	756640	CEJ57039.1
CDHK01000005.1	756987	759907	CEJ57040.1
CDHK01000005.1	759889	762652	CEJ57041.1
CDHK01000005.1	763114	765610	CEJ57042.1
CDHK01000005.1	765141	765637	CEJ57043.1
CDHK01000005.1	765826	770096	CEJ57044.1
CDHK01000005.1	768695	770212	CEJ57045.1
CDHK01000005.1	770563	772202	CEJ57046.1
CDHK01000005.1	773205	774865	CEJ57047.1
CDHK01000005.1	775574	776984	CEJ57048.1
CDHK01000005.1	777236	777944	CEJ57049.1
CDHK01000005.1	778453	783093	CEJ57050.1
CDHK01000005.1	783267	783989	CEJ57051.1
CDHK01000005.1	784673	787119	CEJ57052.1
CDHK01000005.1	787746	789217	CEJ57053.1
CDHK01000005.1	789944	792511	CEJ57054.1
CDHK01000005.1	793347	794625	CEJ57055.1
CDHK01000005.1	794911	797168	CEJ57056.1
CDHK01000005.1	800041	800854	CEJ57057.1
CDHK01000005.1	802412	803493	CEJ57058.1
CDHK01000005.1	805088	805544	CEJ57059.1
CDHK01000005.1	808609	809690	CEJ57060.1
CDHK01000005.1	811358	813021	CEJ57061.1
CDHK01000005.1	815408	816724	CEJ57062.1
CDHK01000005.1	816912	817765	CEJ57063.1
CDHK01000005.1	817769	820590	CEJ57064.1
CDHK01000005.1	821409	822413	CEJ57065.1
CDHK01000005.1	823369	825815	CEJ57066.1
CDHK01000005.1	825916	827086	CEJ57067.1
CDHK01000005.1	826186	829042	CEJ57068.1
CDHK01000005.1	829260	831080	CEJ57069.1
CDHK01000005.1	831197	832141	CEJ57070.1
CDHK01000005.1	834843	838000	CEJ57071.1
CDHK01000005.1	838950	840785	CEJ57072.1
CDHK01000005.1	840927	841786	CEJ57073.1
CDHK01000005.1	842604	843408	CEJ57074.1
CDHK01000005.1	843954	845928	CEJ57075.1
CDHK01000005.1	846654	847685	CEJ57076.1
CDHK01000005.1	849918	850419	CEJ57077.1
CDHK01000005.1	850757	854073	CEJ57078.1
CDHK01000005.1	854231	856250	CEJ57079.1
CDHK01000005.1	858991	861140	CEJ57080.1
CDHK01000005.1	861288	862412	CEJ57081.1
CDHK01000005.1	862632	864567	CEJ57082.1
CDHK01000005.1	865112	868476	CEJ57083.1
CDHK01000005.1	868151	871517	CEJ57084.1;CEJ57085.1
CDHK01000005.1	871599	872627	CEJ57086.1
CDHK01000005.1	873173	874222	CEJ57087.1
CDHK01000005.1	874458	874995	CEJ57088.1
CDHK01000005.1	875156	877126	CEJ57089.1
CDHK01000005.1	877833	880679	CEJ57090.1
CDHK01000005.1	881235	883392	CEJ57091.1
CDHK01000005.1	883740	885905	CEJ57092.1
CDHK01000005.1	885200	887976	CEJ57093.1
CDHK01000005.1	888247	889661	CEJ57094.1
CDHK01000005.1	890813	892201	CEJ57095.1
CDHK01000005.1	892487	894450	CEJ57096.1
CDHK01000005.1	897844	898447	CEJ57097.1
CDHK01000005.1	899535	903235	CEJ57098.1
CDHK01000005.1	903539	905003	CEJ57099.1
CDHK01000005.1	906213	906498	CEJ57100.1
CDHK01000005.1	907406	909534	CEJ57101.1
CDHK01000005.1	910162	911857	CEJ57102.1
CDHK01000005.1	911596	916775	CEJ57103.1
CDHK01000005.1	917837	918393	CEJ57104.1
CDHK01000005.1	919250	920954	CEJ57105.1
CDHK01000005.1	926115	929571	CEJ57107.1;CEJ57108.1;CEJ57106.1
CDHK01000005.1	929680	932129	CEJ57109.1
CDHK01000005.1	933297	935208	CEJ57110.1
CDHK01000005.1	941141	942830	CEJ57111.1
CDHK01000005.1	945737	946517	CEJ57112.1
CDHK01000005.1	946932	949068	CEJ57113.1
CDHK01000005.1	949517	950516	CEJ57114.1
CDHK01000005.1	950680	951185	CEJ57115.1
CDHK01000005.1	951934	956011	CEJ57117.1
CDHK01000005.1	952238	953476	CEJ57116.1
CDHK01000005.1	956585	958844	CEJ57118.1
CDHK01000005.1	958185	959848	CEJ57119.1
CDHK01000005.1	960900	961800	CEJ57120.1
CDHK01000005.1	962508	964765	CEJ57121.1
CDHK01000005.1	964744	966713	CEJ57122.1
CDHK01000005.1	968311	970704	CEJ57123.1
CDHK01000005.1	969457	971944	CEJ57124.1
CDHK01000005.1	972228	974881	CEJ57125.1
CDHK01000005.1	976087	978265	CEJ57126.1
CDHK01000005.1	978842	980440	CEJ57127.1
CDHK01000005.1	981483	982939	CEJ57128.1
CDHK01000005.1	984495	985221	CEJ57129.1
CDHK01000005.1	986022	988428	CEJ57130.1
CDHK01000005.1	990878	992378	CEJ57131.1
CDHK01000005.1	992711	994521	CEJ57132.1
CDHK01000005.1	995838	998524	CEJ57133.1
CDHK01000005.1	1001695	1004990	CEJ57134.1
CDHK01000005.1	1005760	1006820	CEJ57135.1
CDHK01000005.1	1008201	1012154	CEJ57136.1
CDHK01000005.1	1013582	1015518	CEJ57137.1
CDHK01000005.1	1016327	1018675	CEJ57138.1
CDHK01000005.1	1020724	1022639	CEJ57139.1
CDHK01000005.1	1024028	1040063	CEJ57140.1
CDHK01000005.1	1041293	1045683	CEJ57141.1
CDHK01000005.1	1046411	1047717	CEJ57142.1
CDHK01000005.1	1049237	1051491	CEJ57143.1
CDHK01000005.1	1052441	1055865	CEJ57144.1
CDHK01000005.1	1056639	1057373	CEJ57145.1
CDHK01000005.1	1058838	1061302	CEJ57146.1
CDHK01000005.1	1062031	1065918	CEJ57147.1
CDHK01000005.1	1068241	1071913	CEJ57148.1
CDHK01000005.1	1072324	1075950	CEJ57149.1
CDHK01000005.1	1077630	1079658	CEJ57150.1
CDHK01000005.1	1079834	1081250	CEJ57151.1
CDHK01000005.1	1081394	1083137	CEJ57152.1
CDHK01000005.1	1083202	1084425	CEJ57153.1
CDHK01000005.1	1083862	1085530	CEJ57154.1
CDHK01000005.1	1085675	1087143	CEJ57155.1
CDHK01000005.1	1091133	1093211	CEJ57156.1
CDHK01000005.1	1094976	1102375	CEJ57157.1
CDHK01000005.1	1103017	1103685	CEJ57158.1
CDHK01000005.1	1104930	1105904	CEJ57159.1
CDHK01000005.1	1106474	1107874	CEJ57160.1
CDHK01000005.1	1108620	1112230	CEJ57162.1
CDHK01000005.1	1108688	1109113	CEJ57161.1
CDHK01000005.1	1113068	1114010	CEJ57163.1
CDHK01000005.1	1114088	1115261	CEJ57164.1
CDHK01000005.1	1114504	1117997	CEJ57165.1
CDHK01000005.1	1117968	1119058	CEJ57166.1
CDHK01000005.1	1118959	1121663	CEJ57167.1
CDHK01000005.1	1126785	1128588	CEJ57168.1
CDHK01000005.1	1128790	1130411	CEJ57169.1
CDHK01000005.1	1130640	1131716	CEJ57170.1
CDHK01000005.1	1132738	1134053	CEJ57171.1
CDHK01000005.1	1134560	1135437	CEJ57172.1
CDHK01000005.1	1136373	1138418	CEJ57173.1
CDHK01000005.1	1138660	1140777	CEJ57174.1
CDHK01000005.1	1141162	1145026	CEJ57176.1;CEJ57175.1
CDHK01000005.1	1145531	1149911	CEJ57177.1
CDHK01000005.1	1149888	1155638	CEJ57178.1
CDHK01000005.1	1155702	1157399	CEJ57179.1
CDHK01000005.1	1157628	1159318	CEJ57180.1
CDHK01000005.1	1157714	1160416	CEJ57181.1
CDHK01000005.1	1160866	1164010	CEJ57182.1
CDHK01000005.1	1163820	1164644	CEJ57183.1
CDHK01000005.1	1164796	1167135	CEJ57184.1
CDHK01000005.1	1167371	1170740	CEJ57185.1
CDHK01000005.1	1169787	1170645	CEJ57186.1
CDHK01000005.1	1170887	1171819	CEJ57187.1
CDHK01000005.1	1172693	1174103	CEJ57188.1
CDHK01000005.1	1174304	1176921	CEJ57189.1
CDHK01000005.1	1177246	1179392	CEJ57192.1;CEJ57190.1;CEJ57191.1
CDHK01000005.1	1180298	1181104	CEJ57193.1
CDHK01000005.1	1181431	1182646	CEJ57194.1
CDHK01000005.1	1183015	1183583	CEJ57195.1
CDHK01000005.1	1184798	1187197	CEJ57196.1
CDHK01000005.1	1190452	1192764	CEJ57197.1
CDHK01000005.1	1191612	1195201	CEJ57198.1;CEJ57199.1
CDHK01000005.1	1195236	1195822	CEJ57200.1
CDHK01000005.1	1197269	1202061	CEJ57201.1
CDHK01000005.1	1202917	1205123	CEJ57202.1
CDHK01000005.1	1204524	1205879	CEJ57203.1
CDHK01000005.1	1205980	1207103	CEJ57204.1
CDHK01000005.1	1207580	1208092	CEJ57205.1
CDHK01000005.1	1208447	1212515	CEJ57206.1
CDHK01000005.1	1212024	1213366	CEJ57207.1
CDHK01000005.1	1214172	1215232	CEJ57208.1
CDHK01000005.1	1215636	1218037	CEJ57209.1
CDHK01000005.1	1218659	1218968	CEJ57210.1
CDHK01000005.1	1221057	1222453	CEJ57211.1
CDHK01000005.1	1222736	1223501	CEJ57212.1
CDHK01000005.1	1223336	1227801	CEJ57213.1
CDHK01000005.1	1228714	1229409	CEJ57214.1
CDHK01000005.1	1228938	1230465	CEJ57215.1
CDHK01000005.1	1230882	1232832	CEJ57216.1
CDHK01000005.1	1234654	1240397	CEJ57217.1
CDHK01000005.1	1239342	1240386	CEJ57218.1
CDHK01000005.1	1240893	1243016	CEJ57219.1
CDHK01000005.1	1243939	1245766	CEJ57220.1
CDHK01000005.1	1246029	1247095	CEJ57221.1
CDHK01000005.1	1247373	1249324	CEJ57222.1
CDHK01000005.1	1249223	1249691	CEJ57223.1
CDHK01000005.1	1249877	1251495	CEJ57224.1
CDHK01000005.1	1251775	1253791	CEJ57225.1
CDHK01000005.1	1254050	1256595	CEJ57226.1
CDHK01000005.1	1256730	1259484	CEJ57228.1
CDHK01000005.1	1256849	1257762	CEJ57227.1
CDHK01000005.1	1259718	1261703	CEJ57229.1
CDHK01000005.1	1261837	1262821	CEJ57230.1
CDHK01000005.1	1263190	1264066	CEJ57231.1
CDHK01000005.1	1264249	1264981	CEJ57232.1
CDHK01000005.1	1265216	1269638	CEJ57233.1
CDHK01000005.1	1269778	1273267	CEJ57234.1
CDHK01000005.1	1272585	1273633	CEJ57235.1
CDHK01000005.1	1274005	1275624	CEJ57236.1
CDHK01000005.1	1275693	1278091	CEJ57237.1
CDHK01000005.1	1277415	1279579	CEJ57238.1
CDHK01000005.1	1279666	1281091	CEJ57239.1
CDHK01000005.1	1281463	1284605	CEJ57240.1
CDHK01000005.1	1285836	1288492	CEJ57241.1
CDHK01000005.1	1290326	1292353	CEJ57242.1
CDHK01000005.1	1293114	1295017	CEJ57243.1
CDHK01000005.1	1297327	1298585	CEJ57244.1
CDHK01000005.1	1300043	1302367	CEJ57245.1
CDHK01000005.1	1302633	1305824	CEJ57246.1
CDHK01000005.1	1304534	1305758	CEJ57247.1
CDHK01000005.1	1306252	1308734	CEJ57249.1
CDHK01000005.1	1306366	1306687	CEJ57248.1
CDHK01000005.1	1308803	1311427	CEJ57250.1
CDHK01000005.1	1311730	1314533	CEJ57251.1
CDHK01000005.1	1321413	1326770	CEJ57253.1;CEJ57252.1
CDHK01000005.1	1327053	1329289	CEJ57254.1
CDHK01000005.1	1330171	1330807	CEJ57255.1
CDHK01000005.1	1332914	1334243	CEJ57256.1
CDHK01000005.1	1334581	1335823	CEJ57257.1
CDHK01000005.1	1336560	1337880	CEJ57258.1
CDHK01000005.1	1338025	1340050	CEJ57259.1
CDHK01000005.1	1340255	1341837	CEJ57260.1
CDHK01000005.1	1343437	1346807	CEJ57261.1
CDHK01000005.1	1346959	1351153	CEJ57262.1
CDHK01000005.1	1350940	1352959	CEJ57263.1
CDHK01000005.1	1353594	1354464	CEJ57264.1
CDHK01000005.1	1355577	1356461	CEJ57265.1
CDHK01000005.1	1356971	1357897	CEJ57266.1
CDHK01000005.1	1358580	1360281	CEJ57267.1
CDHK01000005.1	1360566	1364232	CEJ57268.1
CDHK01000005.1	1364662	1367209	CEJ57269.1;CEJ57270.1
CDHK01000005.1	1365784	1368558	CEJ57271.1
CDHK01000005.1	1368665	1369627	CEJ57272.1
CDHK01000005.1	1370266	1371738	CEJ57273.1
CDHK01000005.1	1371781	1372288	CEJ57274.1
CDHK01000005.1	1374016	1376740	CEJ57275.1
CDHK01000005.1	1376190	1377700	CEJ57276.1
CDHK01000005.1	1378008	1380404	CEJ57278.1;CEJ57277.1
CDHK01000005.1	1381468	1384256	CEJ57279.1
CDHK01000005.1	1385150	1386326	CEJ57280.1
CDHK01000005.1	1386901	1387955	CEJ57281.1
CDHK01000005.1	1389812	1393034	CEJ57282.1
CDHK01000005.1	1391487	1392795	CEJ57283.1
CDHK01000005.1	1393154	1394196	CEJ57284.1
CDHK01000005.1	1394493	1397411	CEJ57285.1
CDHK01000005.1	1401288	1401899	CEJ57286.1
CDHK01000005.1	1402027	1408464	CEJ57287.1
CDHK01000005.1	1407720	1408639	CEJ57288.1
CDHK01000005.1	1409245	1412095	CEJ57289.1
CDHK01000005.1	1414137	1415406	CEJ57290.1
CDHK01000005.1	1419168	1421933	CEJ57291.1;CEJ57292.1
CDHK01000005.1	1424348	1425168	CEJ57293.1
CDHK01000005.1	1427753	1430153	CEJ57294.1
CDHK01000005.1	1430631	1432225	CEJ57295.1
CDHK01000005.1	1432362	1434333	CEJ57296.1
CDHK01000005.1	1434242	1435604	CEJ57297.1
CDHK01000005.1	1435466	1435927	CEJ57298.1
CDHK01000005.1	1436835	1437671	CEJ57299.1
CDHK01000005.1	1439129	1442822	CEJ57300.1
CDHK01000005.1	1443017	1444755	CEJ57301.1
CDHK01000005.1	1445582	1446909	CEJ57302.1
CDHK01000005.1	1447359	1447680	CEJ57303.1
CDHK01000005.1	1448304	1449584	CEJ57304.1
CDHK01000005.1	1449848	1451587	CEJ57305.1
CDHK01000005.1	1453144	1454849	CEJ57306.1
CDHK01000005.1	1454955	1455843	CEJ57307.1
CDHK01000005.1	1458763	1459532	CEJ57308.1
CDHK01000005.1	1462767	1463802	CEJ57309.1
CDHK01000005.1	1466215	1466863	CEJ57310.1
CDHK01000005.1	1468023	1469100	CEJ57311.1
CDHK01000005.1	1470024	1471591	CEJ57312.1
CDHK01000005.1	1472503	1473400	CEJ57313.1
CDHK01000005.1	1474974	1476020	CEJ57314.1
CDHK01000005.1	1476977	1477781	CEJ57315.1
CDHK01000005.1	1478803	1480312	CEJ57316.1
CDHK01000005.1	1481517	1481775	CEJ57317.1
CDHK01000005.1	1481951	1482882	CEJ57318.1
CDHK01000005.1	1483837	1484250	CEJ57319.1
CDHK01000005.1	1486238	1487774	CEJ57320.1
CDHK01000005.1	1490441	1491329	CEJ57321.1
CDHK01000005.1	1493563	1494678	CEJ57322.1
CDHK01000005.1	1494775	1495646	CEJ57323.1
CDHK01000005.1	1496911	1498072	CEJ57324.1
CDHK01000005.1	1498206	1499430	CEJ57325.1
CDHK01000005.1	1498893	1500832	CEJ57326.1
CDHK01000005.1	1500945	1503008	CEJ57327.1
CDHK01000005.1	1503422	1506957	CEJ57328.1
CDHK01000005.1	1507897	1509337	CEJ57329.1
CDHK01000005.1	1509402	1511137	CEJ57330.1
CDHK01000005.1	1511611	1516103	CEJ57331.1
CDHK01000005.1	1517168	1518907	CEJ57332.1
CDHK01000005.1	1522499	1524828	CEJ57333.1;CEJ57334.1
CDHK01000005.1	1525033	1527035	CEJ57335.1
CDHK01000005.1	1527587	1530185	CEJ57336.1
CDHK01000005.1	1530337	1531337	CEJ57337.1
CDHK01000005.1	1531505	1533070	CEJ57338.1
CDHK01000005.1	1533705	1535809	CEJ57339.1
CDHK01000005.1	1536518	1538290	CEJ57340.1
CDHK01000005.1	1538974	1542181	CEJ57341.1
CDHK01000005.1	1542365	1545391	CEJ57342.1
CDHK01000005.1	1547261	1548157	CEJ57343.1
CDHK01000005.1	1548400	1549378	CEJ57344.1
CDHK01000005.1	1552830	1555297	CEJ57345.1
CDHK01000005.1	1555663	1557075	CEJ57346.1
CDHK01000005.1	1557825	1558303	CEJ57347.1
CDHK01000005.1	1558913	1559726	CEJ57348.1
CDHK01000005.1	1560076	1562100	CEJ57349.1
CDHK01000005.1	1562900	1564643	CEJ57350.1
CDHK01000005.1	1565040	1566739	CEJ57351.1
CDHK01000005.1	1566965	1567331	CEJ57352.1
CDHK01000005.1	1568685	1570156	CEJ57353.1
CDHK01000005.1	1570273	1574430	CEJ57354.1;CEJ57355.1
CDHK01000005.1	1574067	1574992	CEJ57356.1
CDHK01000005.1	1575290	1576177	CEJ57357.1
CDHK01000005.1	1576200	1578168	CEJ57358.1
CDHK01000005.1	1578476	1580118	CEJ57359.1
CDHK01000005.1	1581001	1582221	CEJ57360.1
CDHK01000005.1	1582768	1583852	CEJ57361.1
CDHK01000005.1	1583012	1585427	CEJ57362.1
CDHK01000005.1	1590617	1592477	CEJ57363.1
CDHK01000005.1	1592736	1594270	CEJ57364.1
CDHK01000005.1	1593315	1598311	CEJ57365.1
CDHK01000005.1	1602074	1605290	CEJ57366.1
CDHK01000005.1	1605350	1606838	CEJ57367.1;CEJ57368.1
CDHK01000005.1	1607150	1609913	CEJ57370.1
CDHK01000005.1	1607240	1608035	CEJ57369.1
CDHK01000005.1	1610853	1612278	CEJ57371.1
CDHK01000005.1	1614407	1617755	CEJ57372.1
CDHK01000005.1	1617735	1621584	CEJ57373.1
CDHK01000005.1	1623451	1624268	CEJ57374.1
CDHK01000005.1	1624666	1626250	CEJ57375.1
CDHK01000005.1	1628590	1630624	CEJ57376.1
CDHK01000005.1	1630867	1632279	CEJ57377.1
CDHK01000005.1	1632433	1634501	CEJ57378.1
CDHK01000005.1	1634933	1636827	CEJ57379.1
CDHK01000005.1	1638056	1641217	CEJ57380.1
CDHK01000005.1	1642347	1647004	CEJ57381.1
CDHK01000005.1	1649207	1654369	CEJ57382.1
CDHK01000005.1	1654702	1655917	CEJ57383.1
CDHK01000005.1	1656779	1660628	CEJ57384.1
CDHK01000005.1	1660979	1662642	CEJ57385.1
CDHK01000005.1	1664176	1665168	CEJ57386.1
CDHK01000005.1	1666729	1667934	CEJ57387.1
CDHK01000005.1	1668251	1670401	CEJ57388.1
CDHK01000005.1	1671141	1672107	CEJ57389.1
CDHK01000005.1	1672223	1674094	CEJ57390.1
CDHK01000005.1	1674082	1674688	CEJ57391.1
CDHK01000005.1	1676072	1677901	CEJ57392.1
CDHK01000005.1	1677478	1682049	CEJ57393.1
CDHK01000005.1	1682185	1683433	CEJ57394.1
CDHK01000005.1	1684137	1685630	CEJ57395.1
CDHK01000005.1	1686572	1687586	CEJ57396.1
CDHK01000005.1	1688263	1689858	CEJ57397.1
CDHK01000005.1	1691798	1693463	CEJ57398.1
CDHK01000005.1	1694063	1695656	CEJ57399.1
CDHK01000005.1	1696417	1700108	CEJ57400.1
CDHK01000005.1	1700481	1702110	CEJ57401.1
CDHK01000005.1	1703549	1706694	CEJ57402.1
CDHK01000005.1	1706824	1707981	CEJ57403.1
CDHK01000005.1	1708563	1713011	CEJ57404.1
CDHK01000005.1	1712998	1716639	CEJ57405.1
CDHK01000005.1	1716602	1722430	CEJ57406.1
CDHK01000005.1	1722527	1725170	CEJ57407.1
CDHK01000005.1	1726481	1727067	CEJ57408.1
CDHK01000005.1	1727635	1730302	CEJ57409.1
CDHK01000005.1	1732661	1734487	CEJ57410.1
CDHK01000005.1	1735535	1736672	CEJ57411.1
CDHK01000005.1	1736735	1741740	CEJ57412.1
CDHK01000005.1	1740640	1741622	CEJ57413.1
CDHK01000005.1	1742085	1743068	CEJ57414.1
CDHK01000005.1	1758504	1762467	CEJ57415.1
CDHK01000005.1	1771670	1773712	CEJ57416.1
CDHK01000005.1	1777107	1779456	CEJ57417.1
CDHK01000005.1	1780625	1781092	CEJ57418.1
CDHK01000005.1	1781149	1784208	CEJ57419.1
CDHK01000005.1	1785073	1788593	CEJ57420.1
CDHK01000005.1	1788838	1792267	CEJ57421.1
CDHK01000005.1	1796490	1797677	CEJ57422.1
CDHK01000005.1	1798435	1799704	CEJ57423.1
CDHK01000005.1	1800633	1802318	CEJ57424.1
CDHK01000005.1	1802967	1806070	CEJ57425.1
CDHK01000005.1	1806139	1811521	CEJ57426.1;CEJ57427.1
CDHK01000005.1	1811905	1813953	CEJ57428.1
CDHK01000005.1	1814257	1816071	CEJ57429.1
CDHK01000005.1	1814937	1818658	CEJ57430.1
CDHK01000005.1	1818882	1822119	CEJ57431.1
CDHK01000005.1	1822613	1825259	CEJ57433.1;CEJ57432.1
CDHK01000005.1	1827102	1829579	CEJ57434.1
CDHK01000005.1	1830515	1830941	CEJ57435.1
CDHK01000005.1	1832026	1835641	CEJ57436.1
CDHK01000005.1	1836314	1837295	CEJ57437.1
CDHK01000005.1	1837539	1839510	CEJ57438.1
CDHK01000005.1	1840739	1841324	CEJ57439.1
CDHK01000005.1	1841402	1842392	CEJ57440.1
CDHK01000005.1	1842536	1843550	CEJ57441.1
CDHK01000005.1	1846754	1847775	CEJ57442.1
CDHK01000005.1	1848006	1848949	CEJ57443.1
CDHK01000005.1	1850779	1852673	CEJ57444.1
CDHK01000005.1	1853489	1854850	CEJ57445.1
CDHK01000005.1	1855155	1856112	CEJ57446.1
CDHK01000005.1	1857183	1857666	CEJ57447.1
CDHK01000005.1	1858622	1859078	CEJ57448.1
CDHK01000005.1	1859912	1861067	CEJ57449.1
CDHK01000005.1	1861186	1864759	CEJ57450.1
CDHK01000005.1	1863481	1863928	CEJ57451.1
CDHK01000005.1	1864068	1864836	CEJ57452.1
CDHK01000005.1	1865855	1867191	CEJ57453.1
CDHK01000005.1	1871780	1875213	CEJ57454.1
CDHK01000005.1	1876995	1877610	CEJ57455.1
CDHK01000005.1	1879218	1880881	CEJ57456.1
CDHK01000005.1	1882696	1884856	CEJ57457.1
CDHK01000005.1	1885050	1887069	CEJ57458.1
CDHK01000005.1	1888274	1891124	CEJ57459.1
CDHK01000005.1	1891341	1893547	CEJ57460.1
CDHK01000005.1	1896514	1899746	CEJ57461.1;CEJ57462.1
CDHK01000005.1	1901520	1902384	CEJ57463.1
CDHK01000005.1	1906067	1907895	CEJ57464.1
CDHK01000005.1	1908695	1910725	CEJ57465.1
CDHK01000005.1	1912456	1916906	CEJ57466.1
CDHK01000005.1	1921300	1921693	CEJ57467.1
CDHK01000005.1	1922977	1925191	CEJ57468.1
CDHK01000005.1	1926044	1927622	CEJ57469.1
CDHK01000005.1	1927678	1928119	CEJ57470.1
CDHK01000005.1	1930029	1930716	CEJ57471.1
CDHK01000005.1	1931453	1932337	CEJ57472.1
CDHK01000005.1	1932985	1935652	CEJ57473.1
CDHK01000005.1	1936805	1939034	CEJ57474.1
CDHK01000005.1	1940290	1942779	CEJ57475.1
CDHK01000005.1	1941583	1944661	CEJ57476.1
CDHK01000005.1	1944723	1946854	CEJ57477.1
CDHK01000005.1	1947769	1949060	CEJ57478.1
CDHK01000005.1	1951616	1952985	CEJ57479.1
CDHK01000005.1	1953312	1954494	CEJ57480.1
CDHK01000005.1	1955710	1957378	CEJ57481.1
CDHK01000005.1	1957756	1959721	CEJ57482.1
CDHK01000005.1	1960056	1962793	CEJ57483.1
CDHK01000005.1	1964725	1968809	CEJ57484.1
CDHK01000005.1	1969138	1969947	CEJ57485.1
CDHK01000005.1	1970644	1971235	CEJ57486.1
CDHK01000005.1	1971361	1973143	CEJ57487.1
CDHK01000005.1	1973088	1973721	CEJ57488.1
CDHK01000005.1	1973262	1976479	CEJ57489.1
CDHK01000005.1	1975258	1976443	CEJ57490.1
CDHK01000005.1	1976808	1978071	CEJ57491.1
CDHK01000005.1	1979020	1981294	CEJ57492.1
CDHK01000005.1	1982192	1986866	CEJ57493.1
CDHK01000005.1	1987025	1989107	CEJ57494.1
CDHK01000005.1	1989445	1994702	CEJ57495.1
CDHK01000005.1	1992319	1993138	CEJ57496.1
CDHK01000005.1	1993985	1994907	CEJ57497.1
CDHK01000005.1	1995925	1996906	CEJ57498.1
CDHK01000005.1	1997661	1998036	CEJ57499.1
CDHK01000005.1	1998219	2000347	CEJ57500.1
CDHK01000005.1	2000886	2002715	CEJ57501.1
CDHK01000005.1	2003976	2004364	CEJ57502.1
CDHK01000005.1	2004864	2007406	CEJ57503.1
CDHK01000005.1	2008040	2009468	CEJ57504.1
CDHK01000005.1	2010189	2011194	CEJ57505.1
CDHK01000005.1	2012988	2013849	CEJ57506.1
CDHK01000005.1	2013882	2014995	CEJ57507.1
CDHK01000005.1	2015881	2017661	CEJ57508.1
CDHK01000005.1	2018424	2019467	CEJ57509.1
CDHK01000005.1	2020427	2022170	CEJ57510.1
CDHK01000005.1	2022662	2023724	CEJ57511.1
CDHK01000005.1	2024329	2025750	CEJ57512.1
CDHK01000005.1	2026472	2027609	CEJ57513.1
CDHK01000005.1	2028789	2030001	CEJ57514.1
CDHK01000005.1	2030309	2031045	CEJ57515.1
CDHK01000005.1	2032082	2035364	CEJ57516.1
CDHK01000005.1	2035740	2038403	CEJ57517.1
CDHK01000005.1	2038974	2040159	CEJ57518.1
CDHK01000005.1	2040565	2043526	CEJ57519.1
CDHK01000005.1	2043993	2046362	CEJ57520.1
CDHK01000005.1	2047126	2049005	CEJ57521.1
CDHK01000005.1	2049305	2050307	CEJ57522.1
CDHK01000005.1	2051274	2054295	CEJ57523.1
CDHK01000005.1	2054967	2056546	CEJ57524.1
CDHK01000005.1	2057089	2057695	CEJ57525.1
CDHK01000005.1	2060550	2061396	CEJ57526.1
CDHK01000005.1	2064589	2065820	CEJ57527.1
CDHK01000005.1	2069495	2071306	CEJ57528.1
CDHK01000005.1	2076561	2077588	CEJ57529.1
CDHK01000005.1	2126944	2127418	CEJ57530.1
CDHK01000005.1	2169821	2170457	CEJ57531.1
CDHK01000005.1	2173657	2174010	CEJ57532.1
CDHK01000005.1	2174269	2177893	CEJ57533.1
CDHK01000005.1	2177993	2180312	CEJ57534.1
CDHK01000005.1	2181036	2184972	CEJ57535.1;CEJ57536.1
CDHK01000005.1	2183880	2188673	CEJ57537.1
CDHK01000005.1	2188826	2190078	CEJ57538.1
CDHK01000005.1	2190583	2191774	CEJ57539.1
CDHK01000005.1	2192143	2195134	CEJ57540.1
CDHK01000005.1	2197458	2198722	CEJ57541.1
CDHK01000005.1	2198927	2200078	CEJ57542.1
CDHK01000005.1	2200192	2202683	CEJ57543.1
CDHK01000005.1	2203560	2205791	CEJ57544.1
CDHK01000005.1	2206449	2212967	CEJ57545.1
CDHK01000005.1	2213376	2215395	CEJ57546.1
CDHK01000005.1	2215712	2220024	CEJ57547.1
CDHK01000005.1	2220337	2222899	CEJ57548.1
CDHK01000005.1	2223258	2227849	CEJ57549.1
CDHK01000005.1	2233056	2235398	CEJ57550.1
CDHK01000005.1	2235412	2237628	CEJ57551.1
CDHK01000005.1	2238859	2243415	CEJ57553.1
CDHK01000005.1	2239794	2240574	CEJ57552.1
CDHK01000005.1	2244273	2245404	CEJ57554.1
CDHK01000005.1	2246206	2248221	CEJ57555.1
CDHK01000005.1	2248612	2253506	CEJ57556.1
CDHK01000005.1	2253846	2256105	CEJ57557.1
CDHK01000005.1	2256461	2257552	CEJ57558.1
CDHK01000005.1	2258939	2261150	CEJ57559.1;CEJ57560.1
CDHK01000005.1	2261415	2264882	CEJ57561.1
CDHK01000005.1	2265407	2266775	CEJ57562.1
CDHK01000005.1	2267122	2269647	CEJ57563.1
CDHK01000005.1	2270044	2271031	CEJ57564.1
CDHK01000005.1	2272600	2274805	CEJ57565.1
CDHK01000005.1	2275122	2275971	CEJ57566.1
CDHK01000005.1	2276509	2280118	CEJ57567.1
CDHK01000005.1	2280716	2283685	CEJ57568.1
CDHK01000005.1	2285791	2286310	CEJ57569.1
CDHK01000005.1	2286983	2288198	CEJ57570.1
CDHK01000005.1	2288471	2289187	CEJ57571.1
CDHK01000005.1	2289979	2291992	CEJ57572.1
CDHK01000005.1	2292652	2294099	CEJ57573.1
CDHK01000005.1	2294550	2295907	CEJ57574.1
CDHK01000005.1	2296852	2299164	CEJ57575.1
CDHK01000005.1	2299803	2300817	CEJ57576.1
CDHK01000005.1	2301625	2302237	CEJ57577.1
CDHK01000005.1	2303067	2305826	CEJ57578.1
CDHK01000005.1	2306126	2313149	CEJ57579.1
CDHK01000005.1	2313227	2316603	CEJ57580.1
CDHK01000005.1	2317482	2318518	CEJ57581.1
CDHK01000005.1	2320510	2322352	CEJ57582.1
CDHK01000005.1	2322279	2324639	CEJ57583.1
CDHK01000005.1	2325077	2328479	CEJ57584.1
CDHK01000005.1	2328874	2329731	CEJ57585.1
CDHK01000005.1	2330972	2332281	CEJ57586.1
CDHK01000005.1	2332403	2334143	CEJ57587.1;CEJ57588.1
CDHK01000005.1	2335070	2335770	CEJ57589.1
CDHK01000005.1	2335751	2338579	CEJ57590.1
CDHK01000005.1	2338730	2340765	CEJ57591.1
CDHK01000005.1	2341942	2346051	CEJ57592.1
CDHK01000005.1	2343468	2346396	CEJ57593.1
CDHK01000005.1	2347372	2348428	CEJ57594.1
CDHK01000005.1	2348647	2350325	CEJ57595.1
CDHK01000005.1	2350677	2351706	CEJ57596.1
CDHK01000005.1	2352839	2354675	CEJ57597.1
CDHK01000005.1	2354715	2356729	CEJ57598.1
CDHK01000005.1	2358124	2358996	CEJ57599.1
CDHK01000005.1	2360401	2362333	CEJ57600.1
CDHK01000005.1	2362875	2364810	CEJ57601.1
CDHK01000005.1	2365533	2367236	CEJ57602.1
CDHK01000005.1	2368149	2369394	CEJ57603.1
CDHK01000005.1	2369770	2370458	CEJ57604.1
CDHK01000005.1	2373142	2374541	CEJ57605.1
CDHK01000005.1	2375490	2376574	CEJ57606.1
CDHK01000005.1	2377054	2380152	CEJ57607.1
CDHK01000005.1	2385506	2387692	CEJ57608.1
CDHK01000005.1	2392453	2393195	CEJ57609.1
CDHK01000005.1	2396282	2398712	CEJ57610.1
CDHK01000005.1	2401064	2402437	CEJ57611.1
CDHK01000005.1	2402816	2403857	CEJ57612.1
CDHK01000005.1	2404368	2405393	CEJ57613.1
CDHK01000005.1	2405822	2407198	CEJ57614.1
CDHK01000005.1	2409548	2410225	CEJ57615.1
CDHK01000005.1	2412347	2417015	CEJ57616.1
CDHK01000005.1	2417337	2419234	CEJ57617.1
CDHK01000005.1	2418733	2422689	CEJ57618.1
CDHK01000005.1	2422601	2424414	CEJ57619.1
CDHK01000005.1	2424412	2426430	CEJ57620.1;CEJ57621.1
CDHK01000005.1	2427025	2427967	CEJ57622.1
CDHK01000005.1	2430346	2435121	CEJ57623.1;CEJ57624.1
CDHK01000005.1	2434542	2435813	CEJ57625.1
CDHK01000005.1	2436710	2437990	CEJ57626.1
CDHK01000005.1	2438042	2440124	CEJ57627.1
CDHK01000005.1	2440380	2441287	CEJ57628.1
CDHK01000005.1	2441660	2446355	CEJ57629.1
CDHK01000005.1	2444456	2445986	CEJ57630.1
CDHK01000005.1	2447593	2450972	CEJ57631.1
CDHK01000005.1	2448073	2451337	CEJ57632.1
CDHK01000005.1	2451570	2453189	CEJ57633.1
CDHK01000005.1	2453297	2457698	CEJ57634.1
CDHK01000005.1	2458255	2459335	CEJ57635.1
CDHK01000005.1	2460041	2461882	CEJ57636.1
CDHK01000005.1	2462282	2463800	CEJ57637.1
CDHK01000005.1	2464259	2466704	CEJ57638.1
CDHK01000005.1	2467757	2468630	CEJ57639.1
CDHK01000005.1	2468946	2470554	CEJ57640.1
CDHK01000005.1	2471653	2473832	CEJ57641.1
CDHK01000005.1	2474167	2474674	CEJ57642.1
CDHK01000005.1	2475158	2476811	CEJ57643.1
CDHK01000005.1	2477143	2478870	CEJ57644.1
CDHK01000005.1	2480419	2481958	CEJ57645.1
CDHK01000005.1	2482416	2483799	CEJ57646.1
CDHK01000005.1	2484138	2484738	CEJ57647.1
CDHK01000005.1	2485688	2486830	CEJ57648.1
CDHK01000005.1	2486944	2488492	CEJ57649.1
CDHK01000005.1	2492035	2492326	CEJ57650.1
CDHK01000005.1	2492761	2493547	CEJ57651.1
CDHK01000005.1	2494257	2496322	CEJ57652.1
CDHK01000005.1	2496402	2498064	CEJ57653.1
CDHK01000005.1	2498748	2500344	CEJ57654.1
CDHK01000005.1	2508752	2511838	CEJ57655.1
CDHK01000005.1	2512019	2516890	CEJ57656.1
CDHK01000005.1	2520193	2520688	CEJ57657.1
CDHK01000005.1	2522514	2524944	CEJ57658.1
CDHK01000005.1	2526117	2528159	CEJ57659.1
CDHK01000005.1	2528252	2529657	CEJ57660.1
CDHK01000005.1	2532544	2538451	CEJ57661.1
CDHK01000005.1	2543977	2544972	CEJ57662.1
CDHK01000005.1	2545442	2546528	CEJ57663.1
CDHK01000005.1	2547650	2549026	CEJ57664.1
CDHK01000005.1	2549706	2556729	CEJ57665.1
CDHK01000005.1	2554438	2556205	CEJ57666.1
CDHK01000005.1	2556934	2559613	CEJ57667.1
CDHK01000005.1	2566034	2567038	CEJ57668.1
CDHK01000005.1	2567226	2569417	CEJ57670.1;CEJ57669.1
CDHK01000005.1	2571569	2575483	CEJ57671.1
CDHK01000005.1	2577519	2580730	CEJ57673.1
CDHK01000005.1	2577607	2578507	CEJ57672.1
CDHK01000005.1	2581534	2581953	CEJ57674.1
CDHK01000005.1	2583289	2585065	CEJ57675.1
CDHK01000005.1	2585606	2586424	CEJ57676.1
CDHK01000005.1	2586700	2588500	CEJ57677.1
CDHK01000005.1	2592321	2592647	CEJ57678.1
CDHK01000005.1	2593913	2595056	CEJ57679.1
CDHK01000005.1	2597347	2599270	CEJ57680.1
CDHK01000005.1	2600630	2602220	CEJ57681.1
CDHK01000005.1	2604281	2606999	CEJ57682.1
CDHK01000005.1	2608469	2611068	CEJ57683.1;CEJ57684.1
CDHK01000005.1	2611753	2613585	CEJ57685.1
CDHK01000005.1	2615191	2616274	CEJ57686.1
CDHK01000005.1	2617278	2618584	CEJ57687.1
CDHK01000005.1	2619765	2621410	CEJ57688.1
CDHK01000005.1	2621514	2622765	CEJ57689.1
CDHK01000005.1	2623276	2626651	CEJ57690.1
CDHK01000005.1	2625186	2626649	CEJ57691.1
CDHK01000005.1	2627394	2629945	CEJ57692.1
CDHK01000005.1	2629945	2632976	CEJ57693.1
CDHK01000005.1	2630935	2636884	CEJ57694.1
CDHK01000005.1	2636524	2639032	CEJ57695.1
CDHK01000005.1	2639162	2640261	CEJ57696.1
CDHK01000005.1	2642115	2643021	CEJ57697.1
CDHK01000005.1	2643632	2644384	CEJ57698.1
CDHK01000005.1	2645388	2646511	CEJ57699.1
CDHK01000005.1	2646594	2648461	CEJ57700.1
CDHK01000005.1	2651123	2651902	CEJ57701.1
CDHK01000005.1	2652826	2655074	CEJ57702.1
CDHK01000005.1	2655438	2659676	CEJ57703.1
CDHK01000005.1	2660988	2662239	CEJ57704.1
CDHK01000005.1	2663237	2667452	CEJ57705.1
CDHK01000005.1	2668031	2668857	CEJ57706.1
CDHK01000005.1	2669572	2672043	CEJ57707.1
CDHK01000005.1	2674663	2678356	CEJ57708.1
CDHK01000005.1	2682914	2686423	CEJ57709.1
CDHK01000005.1	2687112	2688580	CEJ57710.1
CDHK01000005.1	2689139	2690629	CEJ57711.1
CDHK01000005.1	2691391	2692419	CEJ57712.1
CDHK01000005.1	2693842	2698272	CEJ57713.1
CDHK01000005.1	2702119	2702834	CEJ57714.1
CDHK01000005.1	2704177	2707152	CEJ57715.1
CDHK01000005.1	2708002	2709172	CEJ57716.1
CDHK01000005.1	2710089	2711118	CEJ57717.1
CDHK01000005.1	2712582	2715879	CEJ57719.1
CDHK01000005.1	2712747	2713821	CEJ57718.1
CDHK01000005.1	2716196	2718458	CEJ57720.1
CDHK01000005.1	2719042	2720376	CEJ57721.1
CDHK01000005.1	2720585	2722080	CEJ57722.1
CDHK01000005.1	2724678	2727095	CEJ57723.1
CDHK01000005.1	2730125	2730813	CEJ57724.1
CDHK01000005.1	2731539	2732501	CEJ57725.1
CDHK01000005.1	2732923	2733760	CEJ57726.1
CDHK01000005.1	2736071	2737149	CEJ57727.1
CDHK01000005.1	2740614	2741307	CEJ57728.1
CDHK01000005.1	2743690	2745222	CEJ57729.1
CDHK01000005.1	2747885	2748442	CEJ57730.1
CDHK01000005.1	2752019	2752318	CEJ57731.1
CDHK01000005.1	2752348	2752754	CEJ57732.1
CDHK01000005.1	2753939	2754788	CEJ57733.1
CDHK01000005.1	2756625	2760631	CEJ57735.1;CEJ57736.1
CDHK01000005.1	2756646	2757961	CEJ57734.1
CDHK01000005.1	2765074	2766191	CEJ57737.1
CDHK01000005.1	2769720	2770109	CEJ57738.1
CDHK01000005.1	2770681	2772494	CEJ57739.1
CDHK01000005.1	2773876	2780044	CEJ57740.1;CEJ57741.1
CDHK01000005.1	2780336	2784004	CEJ57742.1
CDHK01000005.1	2784745	2785927	CEJ57743.1
CDHK01000005.1	2786665	2787773	CEJ57744.1
CDHK01000005.1	2788347	2789163	CEJ57745.1
CDHK01000005.1	2789827	2792646	CEJ57746.1
CDHK01000005.1	2794635	2795244	CEJ57747.1
CDHK01000005.1	2797857	2799974	CEJ57748.1
CDHK01000005.1	2800395	2802740	CEJ57749.1
CDHK01000005.1	2804035	2805757	CEJ57750.1
CDHK01000005.1	2804865	2808880	CEJ57751.1
CDHK01000005.1	2809702	2811776	CEJ57752.1
CDHK01000005.1	2811724	2813628	CEJ57753.1
CDHK01000005.1	2814146	2815652	CEJ57754.1
CDHK01000005.1	2815975	2817909	CEJ57756.1;CEJ57755.1
CDHK01000005.1	2822891	2826590	CEJ57757.1
CDHK01000005.1	2827374	2829277	CEJ57758.1
CDHK01000005.1	2829696	2830719	CEJ57759.1
CDHK01000005.1	2833039	2835225	CEJ57760.1
CDHK01000005.1	2835648	2836773	CEJ57761.1
CDHK01000005.1	2836919	2839922	CEJ57762.1
CDHK01000005.1	2837635	2840663	CEJ57763.1
CDHK01000005.1	2842953	2843853	CEJ57764.1
CDHK01000005.1	2844305	2846422	CEJ57765.1
CDHK01000005.1	2847110	2849130	CEJ57766.1
CDHK01000005.1	2850377	2852555	CEJ57767.1
CDHK01000005.1	2852987	2853859	CEJ57768.1
CDHK01000005.1	2853966	2855215	CEJ57769.1
CDHK01000005.1	2854057	2856269	CEJ57770.1
CDHK01000005.1	2855990	2857591	CEJ57771.1
CDHK01000005.1	2856503	2858896	CEJ57772.1
CDHK01000005.1	2860278	2863308	CEJ57773.1
CDHK01000005.1	2863348	2864916	CEJ57774.1
CDHK01000005.1	2865251	2867333	CEJ57775.1
CDHK01000005.1	2869152	2869854	CEJ57776.1
CDHK01000005.1	2871080	2872754	CEJ57777.1
CDHK01000005.1	2873724	2874555	CEJ57778.1
CDHK01000005.1	2875261	2880329	CEJ57779.1
CDHK01000005.1	2881589	2884436	CEJ57780.1
CDHK01000005.1	2884786	2886178	CEJ57781.1
CDHK01000005.1	2886417	2888908	CEJ57782.1;CEJ57783.1
CDHK01000005.1	2889034	2891625	CEJ57784.1
CDHK01000005.1	2892192	2893956	CEJ57785.1
CDHK01000005.1	2894498	2895974	CEJ57786.1
CDHK01000005.1	2896678	2898604	CEJ57787.1
CDHK01000005.1	2900882	2901264	CEJ57788.1
CDHK01000005.1	2902750	2904041	CEJ57789.1
CDHK01000005.1	2905554	2907403	CEJ57790.1
CDHK01000005.1	2907207	2910033	CEJ57791.1
CDHK01000005.1	2909483	2911002	CEJ57792.1
CDHK01000005.1	2911109	2913080	CEJ57793.1
CDHK01000005.1	2913256	2915072	CEJ57794.1
CDHK01000005.1	2920682	2922155	CEJ57795.1
CDHK01000005.1	2923406	2925913	CEJ57796.1
CDHK01000005.1	2926078	2929470	CEJ57797.1
CDHK01000005.1	2932831	2933772	CEJ57798.1
CDHK01000005.1	2933963	2935473	CEJ57799.1
CDHK01000005.1	2938904	2940172	CEJ57800.1
CDHK01000005.1	2940367	2941915	CEJ57801.1
CDHK01000005.1	2941355	2943857	CEJ57802.1;CEJ57803.1
CDHK01000005.1	2944975	2946735	CEJ57804.1
CDHK01000005.1	2947108	2949745	CEJ57805.1
CDHK01000005.1	2950785	2951736	CEJ57806.1
CDHK01000005.1	2952223	2954790	CEJ57807.1
CDHK01000005.1	2960334	2961872	CEJ57808.1
CDHK01000005.1	2970626	2974113	CEJ57809.1
CDHK01000005.1	2974185	2975496	CEJ57810.1
CDHK01000005.1	2978732	2979891	CEJ57811.1
CDHK01000005.1	2983301	2985441	CEJ57812.1
CDHK01000005.1	2985595	2986898	CEJ57813.1
CDHK01000005.1	2987096	2987609	CEJ57814.1
CDHK01000005.1	2987548	2994597	CEJ57815.1
CDHK01000005.1	2992555	2994188	CEJ57816.1
CDHK01000005.1	2994493	2995858	CEJ57817.1
CDHK01000005.1	2996870	2998505	CEJ57818.1
CDHK01000005.1	2999539	3000546	CEJ57819.1
CDHK01000005.1	3001545	3003430	CEJ57820.1
CDHK01000005.1	3003921	3006675	CEJ57821.1
CDHK01000005.1	3007571	3008750	CEJ57822.1
CDHK01000005.1	3008864	3014084	CEJ57823.1
CDHK01000005.1	3015384	3015876	CEJ57824.1
CDHK01000005.1	3015949	3019793	CEJ57825.1
CDHK01000005.1	3021703	3022922	CEJ57826.1
CDHK01000005.1	3024459	3025529	CEJ57827.1
CDHK01000005.1	3026187	3029646	CEJ57828.1
CDHK01000005.1	3029814	3032453	CEJ57829.1
CDHK01000005.1	3036186	3039153	CEJ57830.1
CDHK01000005.1	3039145	3042325	CEJ57831.1
CDHK01000005.1	3041741	3042253	CEJ57832.1
CDHK01000005.1	3042954	3045990	CEJ57833.1
CDHK01000005.1	3047405	3049373	CEJ57834.1
CDHK01000005.1	3049645	3050962	CEJ57835.1
CDHK01000005.1	3051161	3053585	CEJ57836.1
CDHK01000005.1	3054444	3059973	CEJ57837.1
CDHK01000005.1	3060258	3061913	CEJ57838.1
CDHK01000005.1	3061932	3063756	CEJ57839.1
CDHK01000005.1	3063396	3063987	CEJ57840.1
CDHK01000005.1	3065567	3066615	CEJ57841.1
CDHK01000005.1	3067246	3067657	CEJ57842.1
CDHK01000005.1	3070717	3072328	CEJ57843.1
CDHK01000005.1	3074235	3079237	CEJ57844.1
CDHK01000005.1	3080406	3082376	CEJ57845.1
CDHK01000005.1	3082638	3085044	CEJ57846.1
CDHK01000005.1	3085093	3087494	CEJ57847.1
CDHK01000005.1	3088364	3092337	CEJ57848.1
CDHK01000005.1	3092557	3094279	CEJ57850.1;CEJ57849.1
CDHK01000005.1	3095168	3098877	CEJ57851.1
CDHK01000005.1	3100415	3100854	CEJ57852.1
CDHK01000005.1	3102965	3104086	CEJ57853.1
CDHK01000005.1	3104693	3105652	CEJ57854.1
CDHK01000005.1	3108744	3112694	CEJ57855.1
CDHK01000005.1	3113055	3113564	CEJ57856.1
CDHK01000005.1	3114272	3116816	CEJ57857.1
CDHK01000005.1	3117211	3119822	CEJ57858.1
CDHK01000005.1	3119956	3125221	CEJ57859.1
CDHK01000005.1	3125358	3128709	CEJ57860.1
CDHK01000005.1	3130259	3130967	CEJ57861.1
CDHK01000005.1	3131566	3132885	CEJ57862.1
CDHK01000005.1	3132939	3133487	CEJ57863.1
CDHK01000005.1	3133923	3135474	CEJ57864.1
CDHK01000005.1	3135645	3137594	CEJ57865.1
CDHK01000005.1	3139467	3140514	CEJ57866.1
CDHK01000005.1	3141078	3141804	CEJ57867.1
CDHK01000005.1	3142022	3142658	CEJ57868.1
CDHK01000005.1	3143209	3145261	CEJ57869.1
CDHK01000005.1	3146381	3147385	CEJ57870.1
CDHK01000005.1	3152022	3153505	CEJ57871.1
CDHK01000005.1	3154333	3155904	CEJ57872.1
CDHK01000005.1	3156024	3156868	CEJ57873.1
CDHK01000005.1	3159157	3160888	CEJ57874.1
CDHK01000005.1	3162162	3163672	CEJ57875.1
CDHK01000005.1	3166234	3167563	CEJ57876.1
CDHK01000005.1	3169462	3170404	CEJ57877.1
CDHK01000005.1	3170733	3173485	CEJ57878.1
CDHK01000005.1	3175361	3176312	CEJ57879.1
CDHK01000005.1	3176449	3177527	CEJ57880.1
CDHK01000005.1	3178070	3180845	CEJ57881.1
CDHK01000005.1	3182901	3186087	CEJ57882.1
CDHK01000005.1	3184808	3186178	CEJ57883.1
CDHK01000005.1	3187072	3189770	CEJ57884.1
CDHK01000005.1	3192897	3195244	CEJ57885.1
CDHK01000005.1	3196317	3198971	CEJ57886.1
CDHK01000005.1	3200172	3201566	CEJ57888.1;CEJ57887.1
CDHK01000005.1	3202927	3204182	CEJ57889.1
CDHK01000005.1	3207755	3208782	CEJ57890.1
CDHK01000005.1	3209169	3211642	CEJ57891.1
CDHK01000005.1	3212050	3213667	CEJ57892.1
CDHK01000005.1	3214131	3215949	CEJ57893.1
CDHK01000005.1	3215997	3217098	CEJ57894.1
CDHK01000005.1	3217242	3218806	CEJ57895.1
CDHK01000005.1	3218888	3220145	CEJ57896.1
CDHK01000005.1	3220931	3221797	CEJ57897.1
CDHK01000005.1	3221970	3222720	CEJ57898.1
CDHK01000005.1	3222941	3225398	CEJ57899.1
CDHK01000005.1	3225260	3226684	CEJ57900.1
CDHK01000005.1	3226909	3244114	CEJ57901.1
CDHK01000005.1	3245903	3246987	CEJ57902.1
CDHK01000005.1	3247096	3248203	CEJ57903.1
CDHK01000005.1	3248536	3253407	CEJ57904.1
CDHK01000005.1	3254443	3255440	CEJ57905.1
CDHK01000005.1	3254518	3256952	CEJ57906.1
CDHK01000005.1	3257075	3258647	CEJ57907.1
CDHK01000005.1	3258367	3260316	CEJ57908.1
CDHK01000005.1	3260442	3261979	CEJ57909.1
CDHK01000005.1	3261979	3267517	CEJ57911.1;CEJ57910.1
CDHK01000005.1	3267626	3273979	CEJ57912.1
CDHK01000005.1	3274106	3277175	CEJ57914.1
CDHK01000005.1	3274135	3275292	CEJ57913.1
CDHK01000005.1	3276790	3277896	CEJ57915.1
CDHK01000005.1	3278394	3279732	CEJ57916.1
CDHK01000005.1	3283025	3284488	CEJ57917.1
CDHK01000005.1	3297664	3298992	CEJ57918.1
CDHK01000005.1	3340453	3342369	CEJ57919.1
CDHK01000005.1	3342873	3344113	CEJ57920.1
CDHK01000005.1	3346170	3348676	CEJ57921.1;CEJ57922.1
CDHK01000005.1	3350441	3351354	CEJ57923.1
CDHK01000005.1	3352259	3353796	CEJ57924.1
CDHK01000005.1	3354709	3357319	CEJ57925.1
CDHK01000005.1	3360332	3361721	CEJ57926.1
CDHK01000006.1	18974	19650	CEJ57927.1
CDHK01000006.1	22054	23751	CEJ57928.1
CDHK01000006.1	25587	26036	CEJ57929.1
CDHK01000006.1	30881	31475	CEJ57930.1
CDHK01000006.1	64210	64617	CEJ57931.1
CDHK01000006.1	67818	69267	CEJ57932.1
CDHK01000006.1	70250	71057	CEJ57933.1
CDHK01000006.1	71762	73193	CEJ57934.1
CDHK01000006.1	74846	77207	CEJ57935.1
CDHK01000006.1	78360	79795	CEJ57936.1
CDHK01000006.1	81287	81668	CEJ57937.1
CDHK01000006.1	84824	85640	CEJ57938.1
CDHK01000006.1	86486	87914	CEJ57939.1
CDHK01000006.1	88144	88894	CEJ57940.1
CDHK01000006.1	89196	89763	CEJ57941.1
CDHK01000006.1	91000	92185	CEJ57942.1
CDHK01000006.1	92446	93305	CEJ57943.1
CDHK01000006.1	94726	96015	CEJ57944.1
CDHK01000006.1	96602	98299	CEJ57945.1
CDHK01000006.1	98303	100113	CEJ57946.1
CDHK01000006.1	101030	102756	CEJ57947.1
CDHK01000006.1	103071	105425	CEJ57948.1
CDHK01000006.1	105561	106359	CEJ57949.1
CDHK01000006.1	107096	107960	CEJ57950.1
CDHK01000006.1	109245	110895	CEJ57951.1
CDHK01000006.1	113713	114978	CEJ57952.1
CDHK01000006.1	115680	116937	CEJ57953.1
CDHK01000006.1	117464	119126	CEJ57954.1
CDHK01000006.1	119451	120838	CEJ57955.1
CDHK01000006.1	121114	123733	CEJ57956.1
CDHK01000006.1	124051	128361	CEJ57958.1
CDHK01000006.1	124372	125330	CEJ57957.1
CDHK01000006.1	128464	131177	CEJ57959.1
CDHK01000006.1	130422	131076	CEJ57960.1
CDHK01000006.1	131625	134236	CEJ57961.1
CDHK01000006.1	134468	136741	CEJ57962.1
CDHK01000006.1	139834	141997	CEJ57963.1;CEJ57964.1
CDHK01000006.1	145111	147419	CEJ57965.1
CDHK01000006.1	147616	147925	CEJ57966.1
CDHK01000006.1	148616	150447	CEJ57967.1
CDHK01000006.1	150974	153053	CEJ57968.1
CDHK01000006.1	155051	157203	CEJ57969.1
CDHK01000006.1	157675	160420	CEJ57970.1
CDHK01000006.1	160717	167032	CEJ57971.1;CEJ57972.1
CDHK01000006.1	165056	166732	CEJ57973.1
CDHK01000006.1	167923	168641	CEJ57974.1
CDHK01000006.1	169341	171551	CEJ57975.1
CDHK01000006.1	172233	173286	CEJ57976.1
CDHK01000006.1	173760	174760	CEJ57977.1
CDHK01000006.1	175117	178684	CEJ57979.1
CDHK01000006.1	175202	176172	CEJ57978.1
CDHK01000006.1	179182	181180	CEJ57980.1
CDHK01000006.1	181317	183053	CEJ57981.1
CDHK01000006.1	183729	191513	CEJ57982.1
CDHK01000006.1	191797	196151	CEJ57983.1
CDHK01000006.1	196604	199787	CEJ57984.1
CDHK01000006.1	200027	201192	CEJ57985.1
CDHK01000006.1	202393	206761	CEJ57986.1
CDHK01000006.1	207763	210863	CEJ57987.1
CDHK01000006.1	211590	213162	CEJ57988.1
CDHK01000006.1	213627	216879	CEJ57989.1
CDHK01000006.1	217415	218842	CEJ57990.1
CDHK01000006.1	218252	223104	CEJ57991.1;CEJ57992.1
CDHK01000006.1	227519	232689	CEJ57993.1
CDHK01000006.1	233164	236555	CEJ57994.1
CDHK01000006.1	238111	239336	CEJ57995.1
CDHK01000006.1	242548	244764	CEJ57996.1
CDHK01000006.1	245568	247252	CEJ57997.1
CDHK01000006.1	247885	249212	CEJ57998.1
CDHK01000006.1	249600	250627	CEJ57999.1
CDHK01000006.1	251001	251801	CEJ58000.1
CDHK01000006.1	252313	255730	CEJ58001.1
CDHK01000006.1	254901	255856	CEJ58002.1
CDHK01000006.1	256024	259255	CEJ58003.1
CDHK01000006.1	263385	267311	CEJ58004.1
CDHK01000006.1	267413	269280	CEJ58005.1
CDHK01000006.1	269870	272597	CEJ58006.1
CDHK01000006.1	272730	274296	CEJ58007.1
CDHK01000006.1	275085	276210	CEJ58008.1
CDHK01000006.1	277260	278380	CEJ58009.1
CDHK01000006.1	279040	281138	CEJ58010.1
CDHK01000006.1	282451	283749	CEJ58011.1
CDHK01000006.1	284840	293781	CEJ58012.1
CDHK01000006.1	295208	300315	CEJ58013.1
CDHK01000006.1	300509	305897	CEJ58014.1
CDHK01000006.1	305037	305610	CEJ58015.1
CDHK01000006.1	306076	306637	CEJ58016.1
CDHK01000006.1	307579	309429	CEJ58017.1
CDHK01000006.1	308614	311154	CEJ58018.1
CDHK01000006.1	312779	315199	CEJ58019.1
CDHK01000006.1	315503	318953	CEJ58020.1
CDHK01000006.1	319189	321315	CEJ58021.1
CDHK01000006.1	322801	323686	CEJ58022.1
CDHK01000006.1	323912	325930	CEJ58023.1
CDHK01000006.1	324233	326540	CEJ58024.1
CDHK01000006.1	329135	330564	CEJ58025.1
CDHK01000006.1	331138	332086	CEJ58026.1
CDHK01000006.1	332940	335760	CEJ58027.1
CDHK01000006.1	335962	337982	CEJ58028.1
CDHK01000006.1	338285	340384	CEJ58029.1
CDHK01000006.1	340416	342573	CEJ58030.1
CDHK01000006.1	342877	344784	CEJ58031.1
CDHK01000006.1	345267	347298	CEJ58032.1
CDHK01000006.1	347106	348602	CEJ58033.1
CDHK01000006.1	348874	351060	CEJ58035.1;CEJ58034.1
CDHK01000006.1	351361	353509	CEJ58036.1
CDHK01000006.1	354747	355429	CEJ58037.1
CDHK01000006.1	355911	357025	CEJ58038.1
CDHK01000006.1	357665	358895	CEJ58039.1
CDHK01000006.1	359072	360282	CEJ58040.1
CDHK01000006.1	361805	364692	CEJ58041.1
CDHK01000006.1	364771	368261	CEJ58042.1
CDHK01000006.1	368386	370022	CEJ58043.1
CDHK01000006.1	368474	370625	CEJ58044.1
CDHK01000006.1	370707	372700	CEJ58045.1
CDHK01000006.1	372261	373152	CEJ58046.1
CDHK01000006.1	374235	375362	CEJ58047.1
CDHK01000006.1	375846	378468	CEJ58048.1
CDHK01000006.1	376457	379738	CEJ58049.1
CDHK01000006.1	379855	380258	CEJ58050.1
CDHK01000006.1	380294	383055	CEJ58051.1
CDHK01000006.1	383133	384318	CEJ58052.1
CDHK01000006.1	388540	389451	CEJ58053.1
CDHK01000006.1	390153	392105	CEJ58054.1
CDHK01000006.1	392746	393330	CEJ58055.1
CDHK01000006.1	393577	394613	CEJ58056.1
CDHK01000006.1	395240	397300	CEJ58057.1
CDHK01000006.1	398316	400502	CEJ58058.1
CDHK01000006.1	400929	403880	CEJ58059.1
CDHK01000006.1	404840	405295	CEJ58060.1
CDHK01000006.1	405445	407224	CEJ58061.1
CDHK01000006.1	406719	409786	CEJ58062.1
CDHK01000006.1	410602	413857	CEJ58063.1
CDHK01000006.1	411959	414307	CEJ58064.1
CDHK01000006.1	414432	415131	CEJ58065.1
CDHK01000006.1	414523	417227	CEJ58066.1
CDHK01000006.1	419900	425853	CEJ58067.1
CDHK01000006.1	423992	426152	CEJ58068.1
CDHK01000006.1	426603	427200	CEJ58069.1
CDHK01000006.1	427389	430548	CEJ58070.1
CDHK01000006.1	431250	432510	CEJ58071.1
CDHK01000006.1	434378	439073	CEJ58072.1
CDHK01000006.1	437700	438792	CEJ58073.1
CDHK01000006.1	439692	441342	CEJ58074.1
CDHK01000006.1	442415	444943	CEJ58075.1
CDHK01000006.1	443784	446563	CEJ58076.1
CDHK01000006.1	446720	448413	CEJ58077.1
CDHK01000006.1	448591	451541	CEJ58078.1
CDHK01000006.1	451842	452960	CEJ58079.1
CDHK01000006.1	455020	461265	CEJ58080.1
CDHK01000006.1	464824	465061	CEJ58081.1
CDHK01000006.1	466265	469372	CEJ58082.1
CDHK01000006.1	469531	473573	CEJ58083.1
CDHK01000006.1	473593	474199	CEJ58084.1
CDHK01000006.1	474643	475724	CEJ58085.1
CDHK01000006.1	476139	478986	CEJ58086.1
CDHK01000006.1	479272	480731	CEJ58087.1
CDHK01000006.1	482546	484381	CEJ58088.1
CDHK01000006.1	485218	488740	CEJ58089.1;CEJ58090.1
CDHK01000006.1	489937	493219	CEJ58091.1
CDHK01000006.1	493767	497072	CEJ58092.1
CDHK01000006.1	497674	499945	CEJ58093.1
CDHK01000006.1	502977	505116	CEJ58094.1
CDHK01000006.1	505121	507228	CEJ58095.1
CDHK01000006.1	517876	519846	CEJ58096.1
CDHK01000006.1	519967	522160	CEJ58097.1
CDHK01000006.1	522239	525227	CEJ58098.1
CDHK01000006.1	530443	532211	CEJ58099.1
CDHK01000006.1	533664	534251	CEJ58100.1
CDHK01000006.1	536707	539200	CEJ58101.1
CDHK01000006.1	540805	541970	CEJ58102.1
CDHK01000006.1	542068	542666	CEJ58103.1
CDHK01000006.1	545817	546501	CEJ58104.1
CDHK01000006.1	547103	547866	CEJ58105.1
CDHK01000006.1	548711	549689	CEJ58106.1
CDHK01000006.1	550282	551798	CEJ58107.1
CDHK01000006.1	552351	554308	CEJ58108.1
CDHK01000006.1	554882	556476	CEJ58109.1
CDHK01000006.1	558652	559171	CEJ58110.1
CDHK01000006.1	560820	562660	CEJ58111.1
CDHK01000006.1	563227	564412	CEJ58112.1
CDHK01000006.1	564971	566665	CEJ58113.1
CDHK01000006.1	566691	569713	CEJ58114.1
CDHK01000006.1	570169	571511	CEJ58115.1
CDHK01000006.1	573211	575234	CEJ58116.1
CDHK01000006.1	575599	576982	CEJ58117.1
CDHK01000006.1	577063	578111	CEJ58118.1
CDHK01000006.1	578221	579896	CEJ58119.1
CDHK01000006.1	580048	581448	CEJ58120.1
CDHK01000006.1	582490	585349	CEJ58121.1
CDHK01000006.1	585738	586624	CEJ58122.1
CDHK01000006.1	587028	588956	CEJ58123.1
CDHK01000006.1	588983	590394	CEJ58124.1
CDHK01000006.1	590831	592332	CEJ58125.1
CDHK01000006.1	592475	592802	CEJ58126.1
CDHK01000006.1	593071	594361	CEJ58127.1
CDHK01000006.1	594932	596097	CEJ58128.1
CDHK01000006.1	597812	600054	CEJ58129.1
CDHK01000006.1	600108	601834	CEJ58130.1
CDHK01000006.1	603046	605365	CEJ58131.1
CDHK01000006.1	605497	606915	CEJ58132.1
CDHK01000006.1	605658	607772	CEJ58133.1
CDHK01000006.1	607982	610003	CEJ58134.1
CDHK01000006.1	611868	613696	CEJ58135.1
CDHK01000006.1	615212	615674	CEJ58136.1
CDHK01000006.1	620381	621214	CEJ58137.1
CDHK01000006.1	623374	624269	CEJ58138.1
CDHK01000006.1	624790	626945	CEJ58139.1
CDHK01000006.1	627154	627926	CEJ58140.1
CDHK01000006.1	628104	629885	CEJ58141.1
CDHK01000006.1	630625	632223	CEJ58142.1
CDHK01000006.1	632615	634333	CEJ58143.1
CDHK01000006.1	634402	634962	CEJ58144.1
CDHK01000006.1	636596	637358	CEJ58145.1
CDHK01000006.1	637453	638453	CEJ58146.1
CDHK01000006.1	640021	641955	CEJ58147.1
CDHK01000006.1	643202	644399	CEJ58148.1
CDHK01000006.1	644714	645392	CEJ58149.1
CDHK01000006.1	646824	647467	CEJ58150.1
CDHK01000006.1	648764	649892	CEJ58151.1
CDHK01000006.1	650423	652103	CEJ58152.1
CDHK01000006.1	652728	653268	CEJ58153.1
CDHK01000006.1	653306	655051	CEJ58154.1
CDHK01000006.1	656102	656930	CEJ58155.1
CDHK01000006.1	659028	660461	CEJ58156.1
CDHK01000006.1	660994	668117	CEJ58157.1;CEJ58159.1;CEJ58158.1;CEJ58160.1
CDHK01000006.1	668302	671267	CEJ58161.1
CDHK01000006.1	671744	674122	CEJ58162.1
CDHK01000006.1	674228	675374	CEJ58163.1
CDHK01000006.1	675745	678343	CEJ58164.1
CDHK01000006.1	677953	678905	CEJ58165.1
CDHK01000006.1	680690	681851	CEJ58166.1
CDHK01000006.1	682562	683599	CEJ58167.1
CDHK01000006.1	686163	689493	CEJ58168.1
CDHK01000006.1	690030	691650	CEJ58169.1
CDHK01000006.1	693658	698323	CEJ58170.1
CDHK01000006.1	698959	699349	CEJ58171.1
CDHK01000006.1	699718	704957	CEJ58173.1;CEJ58172.1
CDHK01000006.1	705116	708738	CEJ58174.1
CDHK01000006.1	709131	710010	CEJ58175.1
CDHK01000006.1	710547	712133	CEJ58176.1
CDHK01000006.1	713679	717710	CEJ58177.1
CDHK01000006.1	717586	719190	CEJ58178.1
CDHK01000006.1	719049	721529	CEJ58179.1
CDHK01000006.1	723438	727597	CEJ58180.1
CDHK01000006.1	727725	729633	CEJ58181.1
CDHK01000006.1	729774	731244	CEJ58182.1
CDHK01000006.1	731397	733576	CEJ58183.1
CDHK01000006.1	733715	735908	CEJ58184.1
CDHK01000006.1	736041	739716	CEJ58185.1
CDHK01000006.1	737923	740758	CEJ58186.1
CDHK01000006.1	741295	742912	CEJ58187.1
CDHK01000006.1	743298	745021	CEJ58188.1
CDHK01000006.1	745957	748404	CEJ58189.1
CDHK01000006.1	748824	752698	CEJ58191.1
CDHK01000006.1	748855	749625	CEJ58190.1
CDHK01000006.1	753208	754240	CEJ58192.1
CDHK01000006.1	754899	755940	CEJ58193.1
CDHK01000006.1	756106	758235	CEJ58194.1
CDHK01000006.1	758758	761500	CEJ58195.1
CDHK01000006.1	765980	766554	CEJ58196.1
CDHK01000006.1	767989	768959	CEJ58197.1
CDHK01000006.1	771222	773397	CEJ58198.1
CDHK01000006.1	773981	775995	CEJ58199.1
CDHK01000006.1	776047	778213	CEJ58200.1
CDHK01000006.1	776060	779587	CEJ58201.1
CDHK01000006.1	779746	782401	CEJ58202.1
CDHK01000006.1	782549	784510	CEJ58203.1
CDHK01000006.1	784617	786567	CEJ58204.1
CDHK01000006.1	786794	789779	CEJ58205.1
CDHK01000006.1	790253	791953	CEJ58206.1
CDHK01000006.1	792220	794536	CEJ58207.1
CDHK01000006.1	795557	798991	CEJ58208.1
CDHK01000006.1	799415	800490	CEJ58209.1
CDHK01000006.1	801774	802642	CEJ58210.1
CDHK01000006.1	803176	803776	CEJ58211.1
CDHK01000006.1	804782	806064	CEJ58212.1
CDHK01000006.1	806289	806892	CEJ58213.1
CDHK01000006.1	807356	812057	CEJ58214.1
CDHK01000006.1	813868	817373	CEJ58216.1;CEJ58215.1
CDHK01000006.1	818197	818644	CEJ58217.1
CDHK01000006.1	820095	822365	CEJ58218.1
CDHK01000006.1	822862	824586	CEJ58219.1
CDHK01000006.1	823158	832343	CEJ58221.1
CDHK01000006.1	825059	825989	CEJ58220.1
CDHK01000006.1	832795	833512	CEJ58222.1
CDHK01000006.1	834856	837636	CEJ58223.1
CDHK01000006.1	837882	839200	CEJ58224.1
CDHK01000006.1	839613	840783	CEJ58225.1
CDHK01000006.1	843224	843725	CEJ58226.1
CDHK01000006.1	844285	845079	CEJ58227.1
CDHK01000006.1	845426	847634	CEJ58228.1
CDHK01000006.1	848468	849938	CEJ58229.1
CDHK01000006.1	851256	852150	CEJ58230.1
CDHK01000006.1	852503	853943	CEJ58231.1
CDHK01000006.1	854205	855943	CEJ58232.1
CDHK01000006.1	856403	859895	CEJ58233.1
CDHK01000006.1	860681	861901	CEJ58234.1
CDHK01000006.1	862499	872402	CEJ58235.1
CDHK01000006.1	872429	873230	CEJ58236.1
CDHK01000006.1	873138	875900	CEJ58237.1
CDHK01000006.1	875288	877647	CEJ58238.1
CDHK01000006.1	878244	879213	CEJ58239.1
CDHK01000006.1	879318	882897	CEJ58240.1
CDHK01000006.1	882896	884307	CEJ58241.1
CDHK01000006.1	884545	890032	CEJ58242.1;CEJ58243.1
CDHK01000006.1	900676	905304	CEJ58244.1
CDHK01000006.1	903628	905952	CEJ58245.1
CDHK01000006.1	906384	908009	CEJ58246.1
CDHK01000006.1	908199	908804	CEJ58247.1
CDHK01000006.1	910210	910528	CEJ58248.1
CDHK01000006.1	912779	914540	CEJ58249.1
CDHK01000006.1	915564	917604	CEJ58250.1
CDHK01000006.1	920695	923794	CEJ58251.1
CDHK01000006.1	923937	928221	CEJ58252.1
CDHK01000006.1	928330	930591	CEJ58253.1
CDHK01000006.1	929689	930643	CEJ58254.1
CDHK01000006.1	930823	933682	CEJ58255.1
CDHK01000006.1	931869	935663	CEJ58256.1
CDHK01000006.1	935772	939001	CEJ58257.1
CDHK01000006.1	939141	945783	CEJ58258.1
CDHK01000006.1	943554	945782	CEJ58259.1
CDHK01000006.1	946342	948506	CEJ58260.1
CDHK01000006.1	948903	950351	CEJ58261.1
CDHK01000006.1	950513	956364	CEJ58262.1
CDHK01000006.1	956752	959504	CEJ58263.1
CDHK01000006.1	960011	961169	CEJ58264.1
CDHK01000006.1	961342	963361	CEJ58265.1
CDHK01000006.1	963434	965998	CEJ58266.1
CDHK01000006.1	966906	969096	CEJ58267.1
CDHK01000006.1	972135	972507	CEJ58268.1
CDHK01000006.1	973342	973744	CEJ58269.1
CDHK01000006.1	974636	975020	CEJ58270.1
CDHK01000006.1	975373	976464	CEJ58271.1
CDHK01000006.1	977347	983259	CEJ58272.1
CDHK01000006.1	983415	984808	CEJ58273.1
CDHK01000006.1	987197	988890	CEJ58274.1
CDHK01000006.1	991446	992309	CEJ58275.1
CDHK01000006.1	994967	996419	CEJ58276.1
CDHK01000006.1	1003576	1004991	CEJ58277.1
CDHK01000006.1	1005340	1006675	CEJ58278.1
CDHK01000006.1	1009421	1010261	CEJ58279.1
CDHK01000006.1	1010567	1012380	CEJ58280.1
CDHK01000006.1	1013992	1015116	CEJ58281.1
CDHK01000006.1	1015800	1017435	CEJ58282.1
CDHK01000006.1	1018296	1019692	CEJ58283.1
CDHK01000006.1	1019895	1021065	CEJ58284.1
CDHK01000006.1	1022106	1023354	CEJ58285.1
CDHK01000006.1	1023550	1024102	CEJ58286.1
CDHK01000006.1	1024731	1027158	CEJ58287.1
CDHK01000006.1	1029984	1031336	CEJ58288.1
CDHK01000006.1	1032253	1035985	CEJ58289.1
CDHK01000006.1	1037200	1038578	CEJ58290.1
CDHK01000006.1	1037276	1040923	CEJ58291.1
CDHK01000006.1	1042387	1044247	CEJ58292.1
CDHK01000006.1	1044527	1045472	CEJ58293.1
CDHK01000006.1	1046257	1052147	CEJ58295.1;CEJ58294.1
CDHK01000006.1	1053359	1056430	CEJ58296.1;CEJ58297.1
CDHK01000006.1	1057012	1058095	CEJ58298.1
CDHK01000006.1	1058976	1060197	CEJ58299.1
CDHK01000006.1	1061173	1064276	CEJ58300.1
CDHK01000006.1	1063363	1064185	CEJ58301.1
CDHK01000006.1	1064550	1065057	CEJ58302.1
CDHK01000006.1	1067232	1068054	CEJ58303.1
CDHK01000006.1	1072774	1073896	CEJ58304.1
CDHK01000006.1	1075485	1076211	CEJ58305.1
CDHK01000006.1	1077557	1079106	CEJ58306.1
CDHK01000006.1	1080418	1081805	CEJ58307.1
CDHK01000006.1	1084226	1085640	CEJ58308.1
CDHK01000006.1	1088313	1089584	CEJ58309.1
CDHK01000006.1	1090547	1092479	CEJ58310.1
CDHK01000006.1	1094275	1095535	CEJ58311.1
CDHK01000006.1	1094993	1099411	CEJ58312.1;CEJ58313.1
CDHK01000006.1	1097593	1100322	CEJ58314.1
CDHK01000006.1	1100507	1104443	CEJ58315.1
CDHK01000006.1	1104584	1107641	CEJ58316.1
CDHK01000006.1	1109458	1110519	CEJ58317.1
CDHK01000006.1	1110959	1113179	CEJ58318.1
CDHK01000006.1	1113526	1114554	CEJ58319.1
CDHK01000006.1	1115170	1116231	CEJ58320.1
CDHK01000006.1	1119990	1124124	CEJ58321.1
CDHK01000006.1	1123865	1124289	CEJ58322.1
CDHK01000006.1	1124441	1125235	CEJ58323.1
CDHK01000006.1	1125427	1126692	CEJ58324.1
CDHK01000006.1	1125762	1129066	CEJ58325.1
CDHK01000006.1	1130096	1135667	CEJ58327.1;CEJ58326.1
CDHK01000006.1	1134255	1135871	CEJ58329.1;CEJ58328.1
CDHK01000006.1	1136053	1137737	CEJ58330.1
CDHK01000006.1	1138317	1139187	CEJ58331.1
CDHK01000006.1	1139375	1141690	CEJ58332.1
CDHK01000006.1	1142858	1143554	CEJ58333.1
CDHK01000006.1	1144240	1146043	CEJ58334.1
CDHK01000006.1	1147581	1149277	CEJ58335.1
CDHK01000006.1	1149519	1150753	CEJ58336.1
CDHK01000006.1	1160635	1161316	CEJ58337.1
CDHK01000006.1	1171481	1174690	CEJ58338.1
CDHK01000006.1	1179579	1180295	CEJ58339.1
CDHK01000006.1	1182134	1182866	CEJ58340.1
CDHK01000006.1	1188920	1189383	CEJ58341.1
CDHK01000006.1	1189452	1189864	CEJ58342.1
CDHK01000006.1	1190607	1192328	CEJ58343.1
CDHK01000006.1	1210769	1211507	CEJ58344.1
CDHK01000006.1	1218328	1219423	CEJ58345.1
CDHK01000006.1	1225424	1226381	CEJ58346.1
CDHK01000006.1	1226884	1227639	CEJ58347.1
CDHK01000006.1	1233941	1234295	CEJ58348.1
CDHK01000006.1	1238236	1239039	CEJ58349.1
CDHK01000006.1	1243584	1245514	CEJ58350.1
CDHK01000006.1	1245933	1246425	CEJ58351.1
CDHK01000006.1	1247057	1248801	CEJ58352.1
CDHK01000006.1	1251275	1251887	CEJ58353.1
CDHK01000006.1	1258265	1259192	CEJ58354.1
CDHK01000006.1	1274904	1275882	CEJ58355.1
CDHK01000006.1	1285862	1286840	CEJ58356.1
CDHK01000006.1	1308903	1310813	CEJ58357.1
CDHK01000006.1	1311963	1313885	CEJ58358.1
CDHK01000006.1	1314108	1315857	CEJ58359.1
CDHK01000006.1	1319881	1320583	CEJ58360.1
CDHK01000006.1	1320943	1321813	CEJ58361.1
CDHK01000006.1	1323017	1323476	CEJ58362.1
CDHK01000006.1	1323866	1325793	CEJ58363.1
CDHK01000006.1	1327377	1329729	CEJ58365.1;CEJ58364.1
CDHK01000006.1	1372335	1373695	CEJ58366.1;CEJ58367.1
CDHK01000006.1	1378377	1382169	CEJ58368.1
CDHK01000006.1	1383334	1384240	CEJ58369.1
CDHK01000006.1	1394285	1396880	CEJ58370.1
CDHK01000006.1	1397105	1400240	CEJ58371.1
CDHK01000006.1	1400508	1401932	CEJ58372.1
CDHK01000006.1	1402201	1406143	CEJ58373.1
CDHK01000006.1	1406390	1408981	CEJ58374.1
CDHK01000006.1	1409320	1410370	CEJ58375.1
CDHK01000006.1	1410849	1412423	CEJ58376.1
CDHK01000006.1	1414186	1415650	CEJ58377.1
CDHK01000006.1	1416111	1417504	CEJ58378.1
CDHK01000006.1	1418465	1419919	CEJ58379.1
CDHK01000006.1	1420132	1424886	CEJ58380.1
CDHK01000006.1	1425894	1431347	CEJ58381.1
CDHK01000006.1	1431280	1432229	CEJ58382.1
CDHK01000006.1	1432568	1434815	CEJ58383.1
CDHK01000006.1	1436986	1439466	CEJ58384.1
CDHK01000006.1	1440399	1442013	CEJ58385.1
CDHK01000006.1	1442133	1443024	CEJ58386.1
CDHK01000006.1	1443534	1445883	CEJ58387.1
CDHK01000006.1	1446992	1448939	CEJ58388.1
CDHK01000006.1	1449044	1453287	CEJ58389.1
CDHK01000006.1	1453014	1454430	CEJ58390.1
CDHK01000006.1	1456037	1458650	CEJ58391.1
CDHK01000006.1	1458784	1459845	CEJ58392.1
CDHK01000006.1	1459997	1462001	CEJ58393.1
CDHK01000006.1	1464073	1464325	CEJ58394.1
CDHK01000006.1	1465984	1467760	CEJ58395.1
CDHK01000006.1	1468869	1470927	CEJ58396.1
CDHK01000006.1	1472087	1472578	CEJ58397.1
CDHK01000006.1	1472739	1474844	CEJ58398.1
CDHK01000006.1	1475033	1477782	CEJ58399.1
CDHK01000006.1	1477892	1479910	CEJ58400.1
CDHK01000006.1	1480317	1482428	CEJ58401.1
CDHK01000006.1	1483061	1485140	CEJ58402.1
CDHK01000006.1	1485649	1486994	CEJ58403.1
CDHK01000006.1	1487370	1488487	CEJ58404.1
CDHK01000006.1	1490783	1491943	CEJ58405.1
CDHK01000006.1	1493001	1495377	CEJ58407.1;CEJ58406.1
CDHK01000006.1	1495695	1496919	CEJ58408.1
CDHK01000006.1	1497344	1498424	CEJ58409.1
CDHK01000006.1	1498768	1500055	CEJ58410.1
CDHK01000006.1	1500611	1503779	CEJ58411.1
CDHK01000006.1	1503789	1505976	CEJ58412.1
CDHK01000006.1	1508369	1509586	CEJ58413.1
CDHK01000006.1	1510573	1512125	CEJ58414.1
CDHK01000006.1	1514452	1516787	CEJ58415.1
CDHK01000006.1	1517834	1520345	CEJ58416.1
CDHK01000006.1	1520649	1522158	CEJ58417.1
CDHK01000006.1	1522447	1524439	CEJ58418.1
CDHK01000006.1	1524872	1526281	CEJ58419.1
CDHK01000006.1	1526394	1527644	CEJ58420.1
CDHK01000006.1	1527909	1530579	CEJ58421.1
CDHK01000006.1	1530609	1531735	CEJ58422.1
CDHK01000006.1	1532045	1534442	CEJ58423.1
CDHK01000006.1	1534832	1536251	CEJ58424.1
CDHK01000006.1	1537249	1538328	CEJ58425.1
CDHK01000006.1	1538600	1540519	CEJ58426.1
CDHK01000006.1	1543031	1543673	CEJ58427.1
CDHK01000006.1	1552061	1554664	CEJ58428.1
CDHK01000006.1	1554892	1558215	CEJ58429.1
CDHK01000006.1	1558628	1561179	CEJ58431.1;CEJ58430.1
CDHK01000006.1	1563766	1567652	CEJ58432.1
CDHK01000006.1	1570965	1572033	CEJ58433.1
CDHK01000006.1	1575726	1576511	CEJ58434.1
CDHK01000006.1	1576871	1578212	CEJ58435.1
CDHK01000006.1	1578612	1579645	CEJ58436.1
CDHK01000006.1	1579740	1581588	CEJ58437.1
CDHK01000006.1	1582562	1584751	CEJ58438.1
CDHK01000006.1	1585373	1586924	CEJ58439.1
CDHK01000006.1	1589804	1591694	CEJ58440.1
CDHK01000006.1	1592194	1593570	CEJ58441.1
CDHK01000006.1	1593717	1595690	CEJ58442.1
CDHK01000006.1	1595691	1597368	CEJ58443.1
CDHK01000006.1	1597571	1600006	CEJ58444.1
CDHK01000006.1	1600515	1602813	CEJ58445.1
CDHK01000006.1	1603002	1604949	CEJ58446.1;CEJ58447.1
CDHK01000006.1	1606674	1608152	CEJ58448.1
CDHK01000006.1	1608339	1611369	CEJ58449.1
CDHK01000006.1	1611623	1614313	CEJ58450.1
CDHK01000006.1	1616059	1616862	CEJ58451.1
CDHK01000006.1	1616974	1621690	CEJ58452.1
CDHK01000006.1	1619276	1621699	CEJ58453.1
CDHK01000006.1	1621911	1624227	CEJ58454.1
CDHK01000006.1	1624301	1625692	CEJ58455.1
CDHK01000006.1	1626407	1627492	CEJ58456.1
CDHK01000006.1	1627942	1630696	CEJ58457.1
CDHK01000006.1	1630833	1633281	CEJ58458.1
CDHK01000006.1	1633555	1634449	CEJ58459.1
CDHK01000006.1	1634736	1637111	CEJ58460.1
CDHK01000006.1	1638076	1639829	CEJ58461.1
CDHK01000006.1	1639901	1640636	CEJ58462.1
CDHK01000006.1	1641442	1642071	CEJ58463.1
CDHK01000006.1	1643335	1646481	CEJ58464.1
CDHK01000006.1	1646612	1647941	CEJ58465.1
CDHK01000006.1	1648484	1649872	CEJ58466.1
CDHK01000006.1	1653330	1654323	CEJ58467.1
CDHK01000006.1	1654325	1656521	CEJ58468.1
CDHK01000006.1	1657228	1658277	CEJ58469.1
CDHK01000006.1	1658851	1659880	CEJ58470.1
CDHK01000006.1	1660732	1661680	CEJ58471.1
CDHK01000006.1	1662568	1664170	CEJ58472.1
CDHK01000006.1	1668542	1669591	CEJ58473.1
CDHK01000006.1	1670661	1671856	CEJ58474.1
CDHK01000006.1	1672162	1672925	CEJ58475.1
CDHK01000006.1	1675128	1675464	CEJ58476.1
CDHK01000006.1	1676054	1677079	CEJ58477.1
CDHK01000006.1	1681311	1683197	CEJ58478.1
CDHK01000006.1	1686630	1687788	CEJ58479.1
CDHK01000006.1	1688337	1689587	CEJ58480.1
CDHK01000006.1	1689838	1690643	CEJ58481.1
CDHK01000006.1	1691261	1692663	CEJ58482.1
CDHK01000006.1	1692697	1693032	CEJ58483.1
CDHK01000006.1	1693060	1694281	CEJ58484.1
CDHK01000006.1	1694575	1695070	CEJ58485.1
CDHK01000006.1	1696400	1697894	CEJ58486.1
CDHK01000006.1	1699065	1700385	CEJ58487.1
CDHK01000006.1	1700730	1702309	CEJ58488.1
CDHK01000006.1	1702537	1705099	CEJ58489.1
CDHK01000006.1	1708580	1709327	CEJ58490.1
CDHK01000006.1	1712985	1714717	CEJ58491.1
CDHK01000006.1	1715416	1716825	CEJ58492.1
CDHK01000006.1	1718505	1720815	CEJ58493.1
CDHK01000006.1	1729049	1730020	CEJ58494.1
CDHK01000006.1	1730405	1732846	CEJ58495.1
CDHK01000006.1	1732417	1733993	CEJ58496.1
CDHK01000006.1	1734150	1734801	CEJ58497.1
CDHK01000006.1	1735110	1737782	CEJ58498.1
CDHK01000006.1	1738511	1739623	CEJ58499.1
CDHK01000006.1	1739828	1741279	CEJ58500.1
CDHK01000006.1	1742125	1744563	CEJ58501.1
CDHK01000006.1	1744881	1746947	CEJ58502.1
CDHK01000006.1	1747044	1751408	CEJ58503.1
CDHK01000006.1	1751585	1752822	CEJ58504.1
CDHK01000006.1	1753042	1754823	CEJ58505.1
CDHK01000006.1	1755269	1757237	CEJ58506.1
CDHK01000006.1	1757482	1758040	CEJ58507.1
CDHK01000006.1	1758754	1759720	CEJ58508.1
CDHK01000006.1	1760069	1763173	CEJ58509.1
CDHK01000006.1	1764428	1766177	CEJ58510.1
CDHK01000006.1	1765452	1769279	CEJ58511.1
CDHK01000006.1	1769591	1772843	CEJ58512.1
CDHK01000006.1	1773056	1773670	CEJ58513.1
CDHK01000006.1	1773929	1775557	CEJ58514.1
CDHK01000006.1	1775672	1777584	CEJ58515.1
CDHK01000006.1	1777872	1779421	CEJ58516.1
CDHK01000006.1	1780239	1782045	CEJ58517.1
CDHK01000006.1	1781827	1784030	CEJ58518.1
CDHK01000006.1	1784983	1788347	CEJ58519.1
CDHK01000006.1	1789110	1793846	CEJ58520.1
CDHK01000006.1	1794699	1794984	CEJ58521.1
CDHK01000006.1	1799910	1800853	CEJ58522.1
CDHK01000006.1	1801099	1802797	CEJ58523.1
CDHK01000006.1	1802814	1804159	CEJ58524.1
CDHK01000006.1	1804682	1809171	CEJ58525.1
CDHK01000006.1	1813929	1815267	CEJ58526.1
CDHK01000006.1	1815791	1816813	CEJ58527.1
CDHK01000006.1	1818008	1819723	CEJ58528.1
CDHK01000006.1	1820429	1821694	CEJ58529.1
CDHK01000006.1	1822333	1824372	CEJ58530.1
CDHK01000006.1	1826257	1827776	CEJ58531.1
CDHK01000006.1	1831735	1833396	CEJ58532.1
CDHK01000006.1	1834190	1836852	CEJ58533.1
CDHK01000006.1	1837086	1838850	CEJ58534.1
CDHK01000006.1	1841484	1843765	CEJ58535.1
CDHK01000006.1	1845356	1847413	CEJ58536.1
CDHK01000006.1	1848047	1849000	CEJ58537.1
CDHK01000006.1	1851327	1852764	CEJ58538.1
CDHK01000006.1	1852857	1856257	CEJ58539.1
CDHK01000006.1	1856414	1858805	CEJ58540.1
CDHK01000006.1	1859148	1862029	CEJ58541.1
CDHK01000006.1	1861888	1862568	CEJ58542.1
CDHK01000006.1	1863769	1865191	CEJ58543.1
CDHK01000006.1	1866253	1867619	CEJ58544.1
CDHK01000006.1	1867624	1870069	CEJ58545.1
CDHK01000006.1	1870583	1872014	CEJ58546.1
CDHK01000006.1	1872039	1874481	CEJ58547.1
CDHK01000006.1	1878700	1884217	CEJ58548.1
CDHK01000006.1	1881477	1884992	CEJ58549.1
CDHK01000006.1	1885115	1887493	CEJ58550.1
CDHK01000006.1	1889001	1889781	CEJ58551.1
CDHK01000006.1	1890168	1891401	CEJ58552.1
CDHK01000006.1	1892201	1893029	CEJ58553.1
CDHK01000006.1	1894781	1898245	CEJ58554.1
CDHK01000006.1	1898446	1899853	CEJ58555.1
CDHK01000006.1	1900589	1905314	CEJ58557.1
CDHK01000006.1	1900685	1901579	CEJ58556.1
CDHK01000006.1	1905514	1906925	CEJ58558.1
CDHK01000006.1	1907026	1908334	CEJ58559.1
CDHK01000006.1	1908938	1914117	CEJ58560.1
CDHK01000006.1	1914372	1928416	CEJ58561.1
CDHK01000006.1	1928314	1929747	CEJ58562.1
CDHK01000006.1	1930071	1931021	CEJ58563.1
CDHK01000006.1	1933186	1935994	CEJ58564.1
CDHK01000006.1	1936887	1937959	CEJ58565.1
CDHK01000006.1	1938125	1938902	CEJ58566.1
CDHK01000006.1	1939191	1943455	CEJ58567.1
CDHK01000006.1	1943705	1945790	CEJ58568.1
CDHK01000006.1	1945983	1948731	CEJ58569.1
CDHK01000006.1	1949205	1951256	CEJ58570.1
CDHK01000006.1	1951314	1952337	CEJ58571.1
CDHK01000006.1	1953457	1955714	CEJ58572.1
CDHK01000006.1	1953926	1961385	CEJ58573.1
CDHK01000006.1	1962206	1967494	CEJ58574.1
CDHK01000006.1	1972059	1975335	CEJ58575.1;CEJ58576.1
CDHK01000006.1	1975437	1976897	CEJ58577.1
CDHK01000006.1	1976469	1978080	CEJ58578.1
CDHK01000006.1	1978337	1982289	CEJ58579.1
CDHK01000006.1	1982946	1984329	CEJ58580.1
CDHK01000006.1	1985020	1990364	CEJ58582.1;CEJ58581.1
CDHK01000006.1	1990908	1993002	CEJ58583.1
CDHK01000006.1	1993482	1995517	CEJ58585.1
CDHK01000006.1	1993568	1994046	CEJ58584.1
CDHK01000006.1	1995906	1996335	CEJ58586.1
CDHK01000006.1	1996889	1998316	CEJ58587.1
CDHK01000006.1	1998756	2001588	CEJ58588.1
CDHK01000006.1	2004064	2006479	CEJ58589.1
CDHK01000006.1	2007247	2010632	CEJ58590.1
CDHK01000006.1	2010896	2014480	CEJ58591.1
CDHK01000006.1	2015034	2017012	CEJ58592.1
CDHK01000006.1	2017329	2021405	CEJ58593.1
CDHK01000006.1	2019992	2024074	CEJ58594.1
CDHK01000006.1	2024145	2026964	CEJ58595.1
CDHK01000006.1	2027477	2030573	CEJ58596.1
CDHK01000006.1	2029731	2030532	CEJ58597.1
CDHK01000006.1	2030659	2032154	CEJ58598.1
CDHK01000006.1	2032444	2034615	CEJ58599.1
CDHK01000006.1	2034960	2036698	CEJ58600.1
CDHK01000006.1	2037330	2038536	CEJ58601.1
CDHK01000006.1	2040478	2043815	CEJ58602.1
CDHK01000006.1	2044181	2046301	CEJ58603.1
CDHK01000006.1	2046686	2047547	CEJ58604.1
CDHK01000006.1	2047917	2048815	CEJ58605.1
CDHK01000006.1	2050296	2050982	CEJ58606.1
CDHK01000006.1	2052099	2053323	CEJ58607.1
CDHK01000006.1	2055532	2058319	CEJ58608.1
CDHK01000006.1	2057820	2058636	CEJ58609.1
CDHK01000006.1	2059449	2062799	CEJ58610.1
CDHK01000006.1	2063410	2064097	CEJ58611.1
CDHK01000006.1	2064562	2070112	CEJ58612.1
CDHK01000006.1	2071078	2071689	CEJ58613.1
CDHK01000006.1	2072228	2074267	CEJ58614.1
CDHK01000006.1	2073735	2075945	CEJ58615.1
CDHK01000006.1	2076239	2077383	CEJ58616.1
CDHK01000006.1	2077637	2078027	CEJ58617.1
CDHK01000006.1	2078228	2079803	CEJ58618.1
CDHK01000006.1	2079871	2083084	CEJ58619.1
CDHK01000006.1	2083972	2085591	CEJ58620.1
CDHK01000006.1	2084908	2088736	CEJ58621.1;CEJ58623.1;CEJ58622.1
CDHK01000006.1	2093107	2094536	CEJ58624.1
CDHK01000006.1	2097760	2098746	CEJ58625.1
CDHK01000006.1	2100226	2102354	CEJ58626.1
CDHK01000006.1	2102652	2104403	CEJ58627.1
CDHK01000006.1	2104825	2107974	CEJ58628.1
CDHK01000006.1	2108251	2109176	CEJ58629.1
CDHK01000006.1	2109645	2110272	CEJ58630.1
CDHK01000006.1	2110559	2111099	CEJ58631.1
CDHK01000006.1	2111742	2113545	CEJ58632.1
CDHK01000006.1	2113872	2115113	CEJ58633.1
CDHK01000006.1	2115374	2117105	CEJ58634.1
CDHK01000006.1	2117930	2119892	CEJ58635.1
CDHK01000006.1	2120102	2122762	CEJ58636.1
CDHK01000006.1	2121509	2122457	CEJ58637.1
CDHK01000006.1	2122838	2126147	CEJ58638.1
CDHK01000006.1	2127607	2128912	CEJ58639.1
CDHK01000006.1	2129107	2130400	CEJ58640.1
CDHK01000006.1	2132011	2133633	CEJ58641.1
CDHK01000006.1	2133813	2135014	CEJ58642.1
CDHK01000006.1	2135642	2135975	CEJ58643.1
CDHK01000006.1	2136688	2137924	CEJ58644.1
CDHK01000006.1	2138335	2139488	CEJ58645.1
CDHK01000006.1	2139744	2140744	CEJ58646.1
CDHK01000006.1	2141992	2143914	CEJ58647.1
CDHK01000006.1	2144265	2145186	CEJ58648.1
CDHK01000006.1	2145321	2146364	CEJ58649.1
CDHK01000006.1	2146528	2147641	CEJ58650.1
CDHK01000006.1	2148201	2149402	CEJ58651.1
CDHK01000006.1	2149614	2152281	CEJ58652.1
CDHK01000006.1	2152640	2155701	CEJ58653.1
CDHK01000006.1	2157554	2160161	CEJ58654.1
CDHK01000006.1	2162365	2164622	CEJ58655.1
CDHK01000006.1	2166749	2168093	CEJ58656.1
CDHK01000006.1	2168733	2170171	CEJ58657.1
CDHK01000006.1	2170194	2170939	CEJ58658.1
CDHK01000006.1	2172091	2172862	CEJ58659.1
CDHK01000006.1	2173150	2173702	CEJ58660.1
CDHK01000006.1	2180168	2181193	CEJ58661.1
CDHK01000006.1	2181756	2184081	CEJ58662.1
CDHK01000006.1	2186906	2187998	CEJ58663.1
CDHK01000006.1	2188436	2188943	CEJ58664.1
CDHK01000006.1	2189619	2191659	CEJ58665.1
CDHK01000006.1	2192292	2193288	CEJ58666.1
CDHK01000006.1	2193540	2197536	CEJ58667.1
CDHK01000006.1	2197786	2199047	CEJ58668.1
CDHK01000006.1	2199216	2201312	CEJ58669.1
CDHK01000006.1	2203056	2205427	CEJ58670.1
CDHK01000006.1	2205743	2207027	CEJ58671.1
CDHK01000006.1	2207636	2210412	CEJ58672.1
CDHK01000006.1	2210966	2212586	CEJ58673.1
CDHK01000006.1	2212832	2213612	CEJ58674.1
CDHK01000006.1	2214802	2216269	CEJ58676.1;CEJ58675.1
CDHK01000006.1	2216765	2217710	CEJ58677.1
CDHK01000006.1	2218844	2221509	CEJ58678.1
CDHK01000006.1	2221615	2225483	CEJ58679.1
CDHK01000006.1	2225798	2226476	CEJ58680.1
CDHK01000006.1	2226418	2228711	CEJ58681.1
CDHK01000006.1	2229299	2238786	CEJ58682.1
CDHK01000006.1	2238848	2244473	CEJ58683.1
CDHK01000006.1	2244693	2248282	CEJ58684.1
CDHK01000006.1	2248816	2249146	CEJ58685.1
CDHK01000006.1	2249806	2250857	CEJ58686.1
CDHK01000006.1	2251704	2254582	CEJ58687.1
CDHK01000006.1	2254623	2256080	CEJ58688.1
CDHK01000006.1	2256143	2260899	CEJ58689.1
CDHK01000006.1	2261244	2261819	CEJ58690.1
CDHK01000006.1	2262369	2263812	CEJ58691.1
CDHK01000006.1	2264304	2265152	CEJ58692.1
CDHK01000006.1	2266402	2268704	CEJ58693.1
CDHK01000006.1	2269377	2270580	CEJ58694.1
CDHK01000006.1	2282439	2284146	CEJ58696.1;CEJ58695.1
CDHK01000006.1	2284307	2284899	CEJ58697.1
CDHK01000006.1	2284734	2287668	CEJ58698.1
CDHK01000006.1	2286618	2287557	CEJ58699.1
CDHK01000006.1	2287928	2289795	CEJ58700.1
CDHK01000006.1	2290173	2291776	CEJ58701.1
CDHK01000006.1	2291850	2296180	CEJ58702.1
CDHK01000006.1	2295180	2295993	CEJ58703.1
CDHK01000006.1	2296299	2297794	CEJ58704.1
CDHK01000006.1	2297788	2300009	CEJ58705.1
CDHK01000006.1	2300337	2302608	CEJ58706.1
CDHK01000006.1	2303323	2304298	CEJ58707.1
CDHK01000006.1	2306125	2308031	CEJ58708.1
CDHK01000006.1	2308583	2310320	CEJ58709.1
CDHK01000006.1	2310841	2311959	CEJ58710.1
CDHK01000006.1	2312029	2315620	CEJ58711.1
CDHK01000006.1	2316194	2318419	CEJ58712.1
CDHK01000006.1	2319023	2320096	CEJ58713.1
CDHK01000006.1	2320279	2321267	CEJ58714.1
CDHK01000006.1	2321770	2322502	CEJ58715.1
CDHK01000006.1	2323450	2323916	CEJ58716.1
CDHK01000006.1	2323479	2326280	CEJ58717.1
CDHK01000006.1	2326679	2330073	CEJ58718.1
CDHK01000006.1	2335050	2337443	CEJ58719.1
CDHK01000006.1	2338464	2342298	CEJ58720.1
CDHK01000006.1	2345279	2346423	CEJ58721.1
CDHK01000006.1	2347268	2349525	CEJ58722.1
CDHK01000006.1	2349728	2350703	CEJ58723.1
CDHK01000006.1	2351880	2353100	CEJ58724.1
CDHK01000006.1	2354255	2354576	CEJ58725.1
CDHK01000006.1	2355406	2357478	CEJ58726.1
CDHK01000006.1	2357836	2359740	CEJ58727.1
CDHK01000006.1	2360177	2363437	CEJ58729.1
CDHK01000006.1	2360312	2360852	CEJ58728.1
CDHK01000006.1	2363433	2364883	CEJ58730.1
CDHK01000006.1	2364971	2367203	CEJ58731.1
CDHK01000006.1	2371479	2372756	CEJ58732.1
CDHK01000006.1	2373809	2374574	CEJ58733.1
CDHK01000006.1	2375960	2382748	CEJ58734.1;CEJ58735.1
CDHK01000006.1	2383195	2385009	CEJ58736.1
CDHK01000006.1	2385688	2386969	CEJ58737.1
CDHK01000006.1	2387563	2389105	CEJ58738.1
CDHK01000006.1	2389357	2391160	CEJ58739.1
CDHK01000006.1	2391961	2394010	CEJ58740.1
CDHK01000006.1	2395023	2396680	CEJ58741.1
CDHK01000006.1	2400379	2408870	CEJ58742.1
CDHK01000006.1	2407280	2409091	CEJ58743.1
CDHK01000006.1	2409621	2411277	CEJ58744.1
CDHK01000006.1	2411332	2413719	CEJ58745.1
CDHK01000006.1	2414417	2417184	CEJ58746.1
CDHK01000006.1	2416094	2418800	CEJ58747.1
CDHK01000006.1	2419134	2424187	CEJ58748.1;CEJ58749.1
CDHK01000006.1	2426674	2428443	CEJ58750.1
CDHK01000006.1	2430274	2432144	CEJ58751.1
CDHK01000006.1	2433699	2435082	CEJ58752.1
CDHK01000006.1	2435675	2436482	CEJ58753.1
CDHK01000006.1	2437056	2437534	CEJ58754.1
CDHK01000006.1	2437763	2438852	CEJ58755.1
CDHK01000006.1	2439817	2441771	CEJ58756.1
CDHK01000006.1	2442911	2444639	CEJ58757.1
CDHK01000006.1	2444541	2445469	CEJ58758.1
CDHK01000006.1	2445526	2446199	CEJ58759.1
CDHK01000006.1	2446889	2447944	CEJ58760.1
CDHK01000006.1	2450716	2451904	CEJ58761.1
CDHK01000006.1	2452670	2454363	CEJ58762.1
CDHK01000006.1	2455514	2458262	CEJ58763.1
CDHK01000006.1	2459113	2460692	CEJ58764.1
CDHK01000006.1	2460394	2463775	CEJ58765.1
CDHK01000006.1	2464296	2466962	CEJ58766.1
CDHK01000006.1	2468866	2473030	CEJ58767.1
CDHK01000006.1	2473389	2475658	CEJ58768.1
CDHK01000006.1	2475850	2476993	CEJ58769.1
CDHK01000006.1	2476269	2480596	CEJ58770.1
CDHK01000006.1	2481142	2483176	CEJ58771.1
CDHK01000006.1	2484237	2489130	CEJ58772.1
CDHK01000006.1	2487080	2489231	CEJ58773.1
CDHK01000006.1	2489693	2491973	CEJ58774.1
CDHK01000006.1	2492974	2495658	CEJ58775.1
CDHK01000006.1	2495950	2497636	CEJ58776.1
CDHK01000006.1	2498938	2502550	CEJ58777.1
CDHK01000006.1	2502480	2503741	CEJ58778.1
CDHK01000006.1	2503941	2505537	CEJ58779.1
CDHK01000006.1	2506787	2508511	CEJ58780.1
CDHK01000006.1	2509140	2510282	CEJ58781.1
CDHK01000006.1	2510271	2512159	CEJ58782.1
CDHK01000006.1	2512288	2513470	CEJ58783.1
CDHK01000006.1	2513495	2515573	CEJ58784.1
CDHK01000006.1	2515722	2516281	CEJ58785.1
CDHK01000006.1	2516559	2518056	CEJ58786.1
CDHK01000006.1	2518387	2520138	CEJ58787.1
CDHK01000006.1	2520432	2520982	CEJ58788.1
CDHK01000006.1	2521398	2524992	CEJ58789.1
CDHK01000006.1	2525865	2526603	CEJ58790.1
CDHK01000006.1	2526761	2529785	CEJ58791.1
CDHK01000006.1	2531107	2534198	CEJ58792.1
CDHK01000006.1	2535163	2536214	CEJ58793.1
CDHK01000006.1	2537398	2539639	CEJ58794.1
CDHK01000006.1	2539713	2541583	CEJ58795.1
CDHK01000006.1	2541949	2543669	CEJ58796.1
CDHK01000006.1	2543752	2546570	CEJ58797.1
CDHK01000006.1	2544986	2547332	CEJ58798.1
CDHK01000006.1	2547476	2549910	CEJ58799.1
CDHK01000006.1	2550000	2550957	CEJ58800.1
CDHK01000006.1	2552281	2555834	CEJ58801.1
CDHK01000006.1	2557952	2561933	CEJ58802.1
CDHK01000006.1	2562438	2565303	CEJ58803.1
CDHK01000006.1	2565310	2568050	CEJ58804.1
CDHK01000006.1	2568279	2572269	CEJ58805.1
CDHK01000006.1	2572462	2573403	CEJ58806.1
CDHK01000006.1	2574162	2575509	CEJ58807.1
CDHK01000006.1	2575649	2576459	CEJ58808.1
CDHK01000006.1	2576634	2578152	CEJ58809.1
CDHK01000006.1	2578277	2580476	CEJ58810.1
CDHK01000006.1	2580539	2584679	CEJ58811.1
CDHK01000006.1	2585108	2586489	CEJ58812.1
CDHK01000006.1	2586424	2588183	CEJ58813.1
CDHK01000006.1	2588447	2589309	CEJ58814.1
CDHK01000006.1	2590302	2591307	CEJ58815.1
CDHK01000006.1	2592791	2594329	CEJ58816.1
CDHK01000006.1	2595357	2596539	CEJ58817.1
CDHK01000006.1	2599980	2605960	CEJ58818.1
CDHK01000006.1	2606752	2607790	CEJ58819.1
CDHK01000006.1	2608655	2610817	CEJ58820.1
CDHK01000006.1	2611066	2615194	CEJ58821.1
CDHK01000006.1	2613409	2615321	CEJ58822.1
CDHK01000006.1	2618008	2619271	CEJ58823.1
CDHK01000006.1	2619511	2620136	CEJ58824.1
CDHK01000006.1	2619922	2623647	CEJ58825.1
CDHK01000006.1	2623821	2624567	CEJ58826.1
CDHK01000006.1	2624947	2627588	CEJ58827.1
CDHK01000006.1	2624962	2628490	CEJ58828.1
CDHK01000006.1	2628689	2629946	CEJ58829.1
CDHK01000006.1	2632470	2634172	CEJ58830.1
CDHK01000006.1	2635158	2636055	CEJ58831.1
CDHK01000006.1	2637015	2637814	CEJ58832.1
CDHK01000006.1	2638604	2639978	CEJ58833.1
CDHK01000006.1	2640043	2643802	CEJ58834.1
CDHK01000006.1	2644084	2647195	CEJ58835.1
CDHK01000006.1	2651104	2653611	CEJ58836.1
CDHK01000006.1	2655039	2655804	CEJ58837.1
CDHK01000006.1	2655837	2656555	CEJ58838.1
CDHK01000006.1	2657865	2658980	CEJ58839.1
CDHK01000006.1	2660882	2661798	CEJ58840.1
CDHK01000006.1	2662158	2663288	CEJ58841.1
CDHK01000006.1	2663438	2664713	CEJ58842.1
CDHK01000006.1	2665123	2666793	CEJ58843.1
CDHK01000006.1	2667142	2668061	CEJ58844.1
CDHK01000006.1	2668285	2669131	CEJ58845.1
CDHK01000006.1	2670916	2674055	CEJ58846.1
CDHK01000006.1	2673151	2674189	CEJ58847.1
CDHK01000006.1	2676203	2678015	CEJ58848.1
CDHK01000006.1	2679198	2680183	CEJ58849.1
CDHK01000006.1	2680580	2682181	CEJ58850.1
CDHK01000006.1	2682781	2684897	CEJ58851.1
CDHK01000006.1	2685137	2687806	CEJ58852.1
CDHK01000006.1	2688033	2689640	CEJ58853.1
CDHK01000006.1	2690683	2693146	CEJ58854.1
CDHK01000006.1	2693599	2694718	CEJ58855.1
CDHK01000006.1	2695585	2699560	CEJ58856.1
CDHK01000006.1	2697508	2700529	CEJ58857.1
CDHK01000006.1	2700456	2702320	CEJ58858.1
CDHK01000006.1	2705027	2706663	CEJ58859.1
CDHK01000006.1	2707771	2709787	CEJ58860.1
CDHK01000006.1	2710334	2711322	CEJ58861.1
CDHK01000006.1	2711768	2713079	CEJ58862.1
CDHK01000006.1	2713637	2716182	CEJ58863.1
CDHK01000006.1	2718875	2719508	CEJ58864.1
CDHK01000006.1	2719584	2720136	CEJ58865.1
CDHK01000006.1	2720174	2721075	CEJ58866.1
CDHK01000006.1	2721496	2721802	CEJ58867.1
CDHK01000006.1	2722785	2723845	CEJ58868.1
CDHK01000006.1	2726160	2729378	CEJ58869.1
CDHK01000006.1	2730284	2732659	CEJ58870.1
CDHK01000006.1	2733578	2734912	CEJ58871.1
CDHK01000006.1	2735519	2737086	CEJ58872.1
CDHK01000006.1	2737238	2740286	CEJ58873.1
CDHK01000006.1	2741240	2742317	CEJ58874.1
CDHK01000006.1	2742594	2743889	CEJ58875.1
CDHK01000006.1	2744956	2745644	CEJ58876.1
CDHK01000006.1	2745919	2749225	CEJ58878.1;CEJ58877.1
CDHK01000006.1	2749317	2752770	CEJ58879.1
CDHK01000006.1	2753706	2754942	CEJ58880.1
CDHK01000006.1	2755955	2761107	CEJ58881.1
CDHK01000006.1	2762894	2764040	CEJ58882.1
CDHK01000006.1	2765067	2767702	CEJ58883.1
CDHK01000006.1	2767009	2767760	CEJ58884.1
CDHK01000006.1	2767845	2769356	CEJ58885.1
CDHK01000006.1	2770784	2772194	CEJ58886.1
CDHK01000006.1	2772704	2773832	CEJ58887.1
CDHK01000006.1	2775279	2778525	CEJ58888.1
CDHK01000006.1	2779487	2782816	CEJ58889.1
CDHK01000006.1	2787782	2788793	CEJ58890.1
CDHK01000006.1	2790494	2791664	CEJ58891.1
CDHK01000006.1	2793046	2795165	CEJ58892.1
CDHK01000006.1	2795956	2800574	CEJ58893.1
CDHK01000006.1	2799355	2800729	CEJ58894.1
CDHK01000006.1	2801322	2802189	CEJ58895.1
CDHK01000006.1	2802839	2803389	CEJ58896.1
CDHK01000006.1	2803739	2808232	CEJ58897.1
CDHK01000006.1	2810750	2813371	CEJ58899.1;CEJ58900.1;CEJ58898.1
CDHK01000006.1	2813494	2815519	CEJ58901.1
CDHK01000006.1	2815989	2817112	CEJ58902.1
CDHK01000006.1	2817201	2819090	CEJ58903.1
CDHK01000006.1	2819244	2821765	CEJ58904.1
CDHK01000006.1	2822366	2823490	CEJ58905.1
CDHK01000006.1	2823702	2827070	CEJ58906.1
CDHK01000006.1	2826122	2830032	CEJ58907.1
CDHK01000006.1	2830731	2834615	CEJ58908.1
CDHK01000006.1	2834641	2836448	CEJ58909.1
CDHK01000006.1	2836737	2837766	CEJ58910.1
CDHK01000006.1	2838202	2839900	CEJ58912.1;CEJ58911.1
CDHK01000006.1	2839863	2841525	CEJ58913.1
CDHK01000006.1	2842075	2843627	CEJ58914.1
CDHK01000006.1	2843332	2847026	CEJ58915.1
CDHK01000006.1	2847123	2849627	CEJ58916.1
CDHK01000006.1	2851280	2852236	CEJ58917.1
CDHK01000006.1	2852763	2855816	CEJ58918.1
CDHK01000006.1	2856789	2857299	CEJ58919.1
CDHK01000006.1	2863606	2867730	CEJ58921.1;CEJ58920.1
CDHK01000006.1	2871091	2872282	CEJ58922.1
CDHK01000006.1	2872432	2876058	CEJ58923.1
CDHK01000006.1	2876961	2877856	CEJ58924.1;CEJ58925.1
CDHK01000006.1	2879630	2880384	CEJ58926.1
CDHK01000006.1	2884555	2886205	CEJ58927.1
CDHK01000006.1	2887175	2888668	CEJ58928.1
CDHK01000006.1	2889002	2892419	CEJ58929.1
CDHK01000006.1	2900464	2901988	CEJ58930.1
CDHK01000006.1	2902051	2904139	CEJ58931.1
CDHK01000006.1	2904257	2905806	CEJ58932.1
CDHK01000006.1	2905973	2909166	CEJ58933.1
CDHK01000006.1	2909250	2913396	CEJ58934.1
CDHK01000006.1	2914060	2915234	CEJ58935.1
CDHK01000006.1	2915529	2916362	CEJ58936.1
CDHK01000006.1	2915845	2917898	CEJ58937.1
CDHK01000006.1	2918382	2920904	CEJ58938.1
CDHK01000006.1	2921105	2924534	CEJ58939.1
CDHK01000006.1	2925179	2925639	CEJ58940.1
CDHK01000006.1	2926319	2929719	CEJ58941.1
CDHK01000006.1	2930230	2932652	CEJ58942.1
CDHK01000006.1	2933205	2934144	CEJ58943.1
CDHK01000006.1	2936269	2941043	CEJ58944.1
CDHK01000006.1	2945252	2945844	CEJ58945.1
CDHK01000006.1	2946379	2947435	CEJ58946.1
CDHK01000006.1	2948136	2949918	CEJ58947.1
CDHK01000006.1	2951994	2953877	CEJ58948.1;CEJ58949.1
CDHK01000006.1	2954908	2957999	CEJ58950.1
CDHK01000006.1	2958046	2959521	CEJ58951.1
CDHK01000006.1	2960594	2963956	CEJ58952.1
CDHK01000006.1	2963238	2964350	CEJ58953.1
CDHK01000006.1	2965561	2966680	CEJ58954.1
CDHK01000006.1	2967232	2969734	CEJ58955.1
CDHK01000006.1	2969996	2971162	CEJ58956.1
CDHK01000006.1	2971730	2973190	CEJ58957.1
CDHK01000006.1	2973879	2974776	CEJ58958.1
CDHK01000006.1	2978043	2979842	CEJ58959.1
CDHK01000006.1	2982828	2983730	CEJ58960.1
CDHK01000006.1	2983395	2985546	CEJ58961.1
CDHK01000006.1	2985657	2987390	CEJ58962.1
CDHK01000006.1	2987546	2992213	CEJ58963.1
CDHK01000006.1	2992854	2998474	CEJ58964.1
CDHK01000006.1	3004268	3023496	CEJ58966.1;CEJ58965.1
CDHK01000006.1	3023881	3024948	CEJ58967.1
CDHK01000006.1	3025705	3028066	CEJ58968.1
CDHK01000006.1	3028296	3031512	CEJ58969.1
CDHK01000006.1	3031627	3034838	CEJ58971.1
CDHK01000006.1	3031831	3032346	CEJ58970.1
CDHK01000006.1	3035413	3036537	CEJ58972.1
CDHK01000006.1	3037146	3039065	CEJ58973.1
CDHK01000006.1	3038892	3041990	CEJ58974.1
CDHK01000006.1	3042496	3045464	CEJ58975.1
CDHK01000006.1	3045071	3045865	CEJ58976.1
CDHK01000006.1	3046506	3049909	CEJ58977.1
CDHK01000006.1	3050015	3056033	CEJ58978.1
CDHK01000006.1	3056572	3058092	CEJ58979.1
CDHK01000006.1	3058349	3059812	CEJ58980.1
CDHK01000006.1	3060617	3061343	CEJ58981.1
CDHK01000006.1	3061860	3063423	CEJ58982.1
CDHK01000006.1	3064254	3065069	CEJ58983.1
CDHK01000006.1	3065998	3067549	CEJ58984.1
CDHK01000006.1	3067753	3070328	CEJ58985.1
CDHK01000006.1	3071735	3075292	CEJ58986.1
CDHK01000006.1	3075437	3078665	CEJ58987.1
CDHK01000006.1	3079227	3080431	CEJ58988.1
CDHK01000006.1	3081735	3083707	CEJ58989.1
CDHK01000006.1	3083931	3086896	CEJ58990.1
CDHK01000006.1	3087427	3089612	CEJ58991.1
CDHK01000006.1	3091439	3092634	CEJ58992.1
CDHK01000006.1	3092871	3093832	CEJ58993.1
CDHK01000006.1	3094141	3095111	CEJ58994.1
CDHK01000006.1	3096195	3098886	CEJ58995.1
CDHK01000006.1	3105964	3107647	CEJ58996.1
CDHK01000006.1	3107991	3111908	CEJ58997.1
CDHK01000006.1	3112081	3114606	CEJ58998.1
CDHK01000006.1	3114816	3117009	CEJ58999.1
CDHK01000006.1	3117745	3119150	CEJ59000.1
CDHK01000006.1	3120725	3122537	CEJ59001.1
CDHK01000006.1	3122778	3126531	CEJ59002.1
CDHK01000006.1	3126656	3127948	CEJ59003.1
CDHK01000006.1	3128406	3129378	CEJ59004.1
CDHK01000006.1	3130282	3134283	CEJ59005.1
CDHK01000006.1	3135601	3137504	CEJ59006.1
CDHK01000006.1	3138012	3139676	CEJ59007.1
CDHK01000006.1	3139815	3142422	CEJ59008.1
CDHK01000006.1	3144475	3145151	CEJ59009.1
CDHK01000006.1	3147269	3149435	CEJ59010.1
CDHK01000006.1	3150667	3151408	CEJ59011.1
CDHK01000006.1	3151916	3153015	CEJ59012.1
CDHK01000006.1	3152522	3154650	CEJ59013.1
CDHK01000006.1	3154713	3156490	CEJ59014.1
CDHK01000006.1	3156749	3158028	CEJ59015.1
CDHK01000006.1	3157267	3165763	CEJ59017.1;CEJ59016.1
CDHK01000006.1	3166448	3168068	CEJ59018.1
CDHK01000006.1	3168075	3172126	CEJ59019.1
CDHK01000006.1	3172322	3172779	CEJ59020.1
CDHK01000006.1	3174107	3176051	CEJ59021.1
CDHK01000006.1	3176582	3177212	CEJ59022.1
CDHK01000006.1	3177746	3179616	CEJ59023.1
CDHK01000006.1	3183014	3184001	CEJ59024.1
CDHK01000006.1	3184863	3186558	CEJ59025.1
CDHK01000006.1	3186739	3187735	CEJ59026.1
CDHK01000006.1	3188084	3192873	CEJ59027.1
CDHK01000006.1	3193279	3193968	CEJ59028.1
CDHK01000006.1	3194791	3196597	CEJ59029.1
CDHK01000006.1	3197143	3198115	CEJ59030.1
CDHK01000006.1	3200234	3201862	CEJ59031.1
CDHK01000006.1	3201930	3202992	CEJ59032.1
CDHK01000006.1	3203562	3205308	CEJ59033.1
CDHK01000006.1	3204152	3207800	CEJ59034.1
CDHK01000006.1	3206797	3210138	CEJ59035.1
CDHK01000006.1	3210079	3210474	CEJ59036.1
CDHK01000006.1	3210798	3212372	CEJ59037.1
CDHK01000006.1	3212657	3217333	CEJ59038.1
CDHK01000006.1	3217422	3221007	CEJ59040.1
CDHK01000006.1	3217663	3218365	CEJ59039.1
CDHK01000006.1	3221277	3222966	CEJ59041.1
CDHK01000006.1	3223272	3224568	CEJ59042.1
CDHK01000006.1	3224615	3226027	CEJ59043.1
CDHK01000006.1	3226039	3229975	CEJ59044.1
CDHK01000006.1	3230043	3231152	CEJ59045.1;CEJ59046.1
CDHK01000006.1	3231352	3233411	CEJ59047.1
CDHK01000006.1	3240723	3241527	CEJ59048.1
CDHK01000006.1	3242942	3243566	CEJ59049.1
CDHK01000006.1	3244373	3245372	CEJ59050.1
CDHK01000006.1	3245773	3246956	CEJ59051.1
CDHK01000006.1	3250753	3253235	CEJ59052.1
CDHK01000006.1	3255651	3257380	CEJ59053.1
CDHK01000006.1	3259927	3260824	CEJ59054.1
CDHK01000006.1	3259949	3263256	CEJ59055.1
CDHK01000006.1	3275397	3276966	CEJ59056.1
CDHK01000006.1	3277478	3279073	CEJ59057.1
CDHK01000007.1	47473	48460	CEJ59058.1
CDHK01000007.1	71248	73267	CEJ59059.1
CDHK01000007.1	117532	118713	CEJ59060.1
CDHK01000007.1	117805	123456	CEJ59061.1
CDHK01000007.1	124231	129281	CEJ59062.1
CDHK01000007.1	130633	131234	CEJ59063.1
CDHK01000007.1	130877	135258	CEJ59064.1
CDHK01000007.1	134177	134705	CEJ59065.1
CDHK01000007.1	137140	137497	CEJ59066.1
CDHK01000007.1	141289	144133	CEJ59067.1
CDHK01000007.1	144263	146171	CEJ59068.1
CDHK01000007.1	147881	148376	CEJ59069.1
CDHK01000007.1	151400	153724	CEJ59070.1
CDHK01000007.1	153859	154862	CEJ59071.1
CDHK01000007.1	155107	156980	CEJ59072.1
CDHK01000007.1	156996	157887	CEJ59073.1
CDHK01000007.1	158040	160069	CEJ59074.1
CDHK01000007.1	159213	160445	CEJ59075.1
CDHK01000007.1	160557	163895	CEJ59076.1
CDHK01000007.1	164029	169074	CEJ59078.1
CDHK01000007.1	164106	164896	CEJ59077.1
CDHK01000007.1	168749	169223	CEJ59079.1
CDHK01000007.1	169644	172305	CEJ59080.1
CDHK01000007.1	174318	177258	CEJ59081.1
CDHK01000007.1	177743	179087	CEJ59082.1
CDHK01000007.1	179543	182020	CEJ59083.1
CDHK01000007.1	182335	183818	CEJ59084.1
CDHK01000007.1	184602	185317	CEJ59085.1
CDHK01000007.1	186141	189146	CEJ59086.1
CDHK01000007.1	189869	191010	CEJ59087.1
CDHK01000007.1	191659	192232	CEJ59088.1
CDHK01000007.1	192424	194438	CEJ59089.1
CDHK01000007.1	195130	196315	CEJ59090.1
CDHK01000007.1	197763	199756	CEJ59091.1
CDHK01000007.1	202702	204232	CEJ59092.1
CDHK01000007.1	205301	207826	CEJ59093.1
CDHK01000007.1	208014	209126	CEJ59094.1
CDHK01000007.1	214304	216364	CEJ59095.1
CDHK01000007.1	216463	217640	CEJ59096.1
CDHK01000007.1	218042	219117	CEJ59097.1
CDHK01000007.1	219663	221382	CEJ59098.1
CDHK01000007.1	221636	222896	CEJ59099.1
CDHK01000007.1	223020	224487	CEJ59100.1
CDHK01000007.1	226505	227849	CEJ59101.1
CDHK01000007.1	228210	230856	CEJ59102.1
CDHK01000007.1	231659	232213	CEJ59103.1
CDHK01000007.1	236805	237616	CEJ59104.1
CDHK01000007.1	238339	242816	CEJ59105.1
CDHK01000007.1	242804	244519	CEJ59106.1
CDHK01000007.1	245315	246974	CEJ59107.1
CDHK01000007.1	247014	249237	CEJ59108.1
CDHK01000007.1	249508	251002	CEJ59109.1
CDHK01000007.1	251913	256489	CEJ59110.1
CDHK01000007.1	257303	261080	CEJ59111.1
CDHK01000007.1	261644	264088	CEJ59112.1
CDHK01000007.1	262930	266889	CEJ59113.1
CDHK01000007.1	266125	267470	CEJ59114.1
CDHK01000007.1	269310	270742	CEJ59115.1
CDHK01000007.1	270985	272356	CEJ59117.1;CEJ59116.1
CDHK01000007.1	277173	279894	CEJ59118.1
CDHK01000007.1	279916	281602	CEJ59119.1
CDHK01000007.1	282326	283265	CEJ59120.1
CDHK01000007.1	283298	283655	CEJ59121.1
CDHK01000007.1	284133	285661	CEJ59122.1
CDHK01000007.1	286249	287638	CEJ59123.1
CDHK01000007.1	288462	289945	CEJ59124.1
CDHK01000007.1	291717	292299	CEJ59125.1
CDHK01000007.1	293614	295176	CEJ59126.1
CDHK01000007.1	296118	297471	CEJ59127.1
CDHK01000007.1	299055	301382	CEJ59128.1
CDHK01000007.1	301970	305376	CEJ59129.1
CDHK01000007.1	305888	307064	CEJ59130.1
CDHK01000007.1	307976	309610	CEJ59131.1
CDHK01000007.1	309919	312635	CEJ59132.1
CDHK01000007.1	312846	315667	CEJ59134.1
CDHK01000007.1	312984	313383	CEJ59133.1
CDHK01000007.1	315603	317475	CEJ59135.1
CDHK01000007.1	317624	319148	CEJ59136.1
CDHK01000007.1	319290	321839	CEJ59137.1
CDHK01000007.1	323331	325369	CEJ59138.1
CDHK01000007.1	325592	328143	CEJ59139.1
CDHK01000007.1	328248	329792	CEJ59140.1
CDHK01000007.1	329380	330258	CEJ59141.1
CDHK01000007.1	330663	332789	CEJ59142.1
CDHK01000007.1	333028	334837	CEJ59143.1
CDHK01000007.1	334842	335743	CEJ59144.1
CDHK01000007.1	337084	339230	CEJ59145.1
CDHK01000007.1	340649	342322	CEJ59146.1
CDHK01000007.1	343575	344829	CEJ59147.1
CDHK01000007.1	345429	347662	CEJ59148.1
CDHK01000007.1	347785	349366	CEJ59149.1
CDHK01000007.1	350977	353002	CEJ59150.1
CDHK01000007.1	353332	355969	CEJ59151.1
CDHK01000007.1	355801	358108	CEJ59152.1
CDHK01000007.1	360608	361907	CEJ59153.1
CDHK01000007.1	362486	363092	CEJ59154.1
CDHK01000007.1	363536	364022	CEJ59155.1
CDHK01000007.1	364344	366684	CEJ59156.1
CDHK01000007.1	366862	369145	CEJ59158.1
CDHK01000007.1	366997	367591	CEJ59157.1
CDHK01000007.1	369235	372726	CEJ59159.1
CDHK01000007.1	372989	374384	CEJ59160.1
CDHK01000007.1	374521	374962	CEJ59161.1
CDHK01000007.1	375281	376070	CEJ59162.1
CDHK01000007.1	376684	377261	CEJ59163.1
CDHK01000007.1	378046	379588	CEJ59164.1
CDHK01000007.1	379752	382158	CEJ59165.1
CDHK01000007.1	385436	386754	CEJ59166.1
CDHK01000007.1	386936	388151	CEJ59167.1
CDHK01000007.1	389190	390672	CEJ59168.1
CDHK01000007.1	391301	393640	CEJ59170.1;CEJ59169.1
CDHK01000007.1	394123	395748	CEJ59171.1
CDHK01000007.1	397592	398238	CEJ59172.1
CDHK01000007.1	406914	409100	CEJ59173.1
CDHK01000007.1	410956	412541	CEJ59174.1
CDHK01000007.1	412856	413881	CEJ59175.1
CDHK01000007.1	414147	416299	CEJ59176.1
CDHK01000007.1	416523	419284	CEJ59177.1
CDHK01000007.1	419721	421361	CEJ59178.1
CDHK01000007.1	422081	423766	CEJ59179.1
CDHK01000007.1	423944	425436	CEJ59180.1
CDHK01000007.1	426069	428973	CEJ59181.1;CEJ59182.1
CDHK01000007.1	429595	430474	CEJ59183.1
CDHK01000007.1	431349	435231	CEJ59184.1
CDHK01000007.1	436667	437258	CEJ59185.1
CDHK01000007.1	439780	440841	CEJ59186.1
CDHK01000007.1	442702	444086	CEJ59187.1
CDHK01000007.1	444624	446185	CEJ59188.1
CDHK01000007.1	446343	447533	CEJ59189.1
CDHK01000007.1	446558	448944	CEJ59190.1
CDHK01000007.1	449801	450868	CEJ59191.1
CDHK01000007.1	452049	453897	CEJ59192.1
CDHK01000007.1	454081	456774	CEJ59194.1
CDHK01000007.1	454160	455256	CEJ59193.1
CDHK01000007.1	457693	459172	CEJ59195.1
CDHK01000007.1	460466	462228	CEJ59196.1
CDHK01000007.1	466494	468733	CEJ59198.1;CEJ59197.1
CDHK01000007.1	471949	473778	CEJ59199.1
CDHK01000007.1	474277	474555	CEJ59200.1
CDHK01000007.1	475038	475961	CEJ59201.1
CDHK01000007.1	476145	479772	CEJ59202.1
CDHK01000007.1	479172	480152	CEJ59203.1
CDHK01000007.1	480498	486841	CEJ59204.1
CDHK01000007.1	483104	487804	CEJ59205.1;CEJ59206.1
CDHK01000007.1	487838	490278	CEJ59207.1
CDHK01000007.1	490405	491726	CEJ59208.1
CDHK01000007.1	492918	493783	CEJ59209.1
CDHK01000007.1	494534	496545	CEJ59210.1
CDHK01000007.1	499445	500503	CEJ59211.1
CDHK01000007.1	504928	507101	CEJ59212.1
CDHK01000007.1	507849	509751	CEJ59213.1
CDHK01000007.1	510185	511379	CEJ59214.1
CDHK01000007.1	511472	513120	CEJ59215.1
CDHK01000007.1	513306	514649	CEJ59216.1
CDHK01000007.1	515657	517343	CEJ59217.1
CDHK01000007.1	517606	518462	CEJ59218.1
CDHK01000007.1	518184	520970	CEJ59219.1
CDHK01000007.1	521720	522604	CEJ59220.1
CDHK01000007.1	523819	524179	CEJ59221.1
CDHK01000007.1	524260	525913	CEJ59222.1
CDHK01000007.1	527080	530761	CEJ59223.1
CDHK01000007.1	531208	533595	CEJ59224.1
CDHK01000007.1	533704	534786	CEJ59225.1
CDHK01000007.1	534876	536855	CEJ59226.1
CDHK01000007.1	537225	539129	CEJ59227.1
CDHK01000007.1	541432	542423	CEJ59228.1
CDHK01000007.1	545464	547759	CEJ59229.1
CDHK01000007.1	549029	551259	CEJ59230.1
CDHK01000007.1	552141	553932	CEJ59231.1
CDHK01000007.1	552148	555478	CEJ59232.1
CDHK01000007.1	556081	557706	CEJ59233.1
CDHK01000007.1	557961	558645	CEJ59234.1
CDHK01000007.1	559193	561942	CEJ59235.1
CDHK01000007.1	563868	567143	CEJ59237.1
CDHK01000007.1	563948	565485	CEJ59236.1
CDHK01000007.1	567480	572454	CEJ59238.1
CDHK01000007.1	572757	574174	CEJ59239.1
CDHK01000007.1	574258	574983	CEJ59240.1
CDHK01000007.1	575327	576752	CEJ59241.1
CDHK01000007.1	576967	578399	CEJ59242.1
CDHK01000007.1	579848	587816	CEJ59243.1
CDHK01000007.1	587943	589950	CEJ59244.1
CDHK01000007.1	590312	591469	CEJ59245.1
CDHK01000007.1	591675	592629	CEJ59246.1
CDHK01000007.1	594052	595009	CEJ59247.1
CDHK01000007.1	596055	597202	CEJ59248.1
CDHK01000007.1	597551	601076	CEJ59249.1
CDHK01000007.1	601707	606516	CEJ59250.1
CDHK01000007.1	613534	614513	CEJ59251.1
CDHK01000007.1	613953	616619	CEJ59252.1
CDHK01000007.1	617396	618905	CEJ59253.1
CDHK01000007.1	619153	620091	CEJ59254.1
CDHK01000007.1	620499	621687	CEJ59255.1
CDHK01000007.1	622090	623503	CEJ59256.1
CDHK01000007.1	625060	625751	CEJ59257.1
CDHK01000007.1	625092	628726	CEJ59258.1
CDHK01000007.1	628911	633123	CEJ59259.1
CDHK01000007.1	633502	634062	CEJ59260.1
CDHK01000007.1	634598	634976	CEJ59261.1
CDHK01000007.1	635367	637128	CEJ59262.1
CDHK01000007.1	637287	642088	CEJ59263.1
CDHK01000007.1	642817	644708	CEJ59264.1
CDHK01000007.1	645460	646924	CEJ59265.1
CDHK01000007.1	647323	649058	CEJ59266.1
CDHK01000007.1	648853	649358	CEJ59267.1
CDHK01000007.1	650057	653622	CEJ59268.1
CDHK01000007.1	653979	658481	CEJ59269.1
CDHK01000007.1	659517	662087	CEJ59270.1
CDHK01000007.1	666537	669600	CEJ59271.1
CDHK01000007.1	670305	673591	CEJ59272.1
CDHK01000007.1	673950	675885	CEJ59273.1
CDHK01000007.1	676077	679187	CEJ59274.1
CDHK01000007.1	679493	679814	CEJ59275.1
CDHK01000007.1	683690	688430	CEJ59276.1
CDHK01000007.1	694655	696138	CEJ59277.1
CDHK01000007.1	696577	698524	CEJ59278.1
CDHK01000007.1	698971	699706	CEJ59279.1
CDHK01000007.1	700361	701451	CEJ59280.1
CDHK01000007.1	701520	704027	CEJ59281.1
CDHK01000007.1	703113	705765	CEJ59282.1
CDHK01000007.1	709952	711424	CEJ59283.1
CDHK01000007.1	711575	714844	CEJ59284.1
CDHK01000007.1	712785	716332	CEJ59285.1
CDHK01000007.1	717498	717869	CEJ59286.1
CDHK01000007.1	719285	719730	CEJ59287.1
CDHK01000007.1	720307	721648	CEJ59288.1
CDHK01000007.1	721774	723725	CEJ59289.1
CDHK01000007.1	723940	726851	CEJ59290.1
CDHK01000007.1	727115	730190	CEJ59291.1;CEJ59292.1
CDHK01000007.1	730203	732693	CEJ59293.1
CDHK01000007.1	731935	732595	CEJ59294.1
CDHK01000007.1	732817	733529	CEJ59295.1
CDHK01000007.1	734293	736202	CEJ59296.1
CDHK01000007.1	736307	737719	CEJ59297.1
CDHK01000007.1	740373	742807	CEJ59298.1
CDHK01000007.1	744129	746207	CEJ59299.1
CDHK01000007.1	746189	747148	CEJ59300.1
CDHK01000007.1	748010	748906	CEJ59301.1
CDHK01000007.1	748953	750051	CEJ59303.1;CEJ59302.1
CDHK01000007.1	752116	753613	CEJ59304.1
CDHK01000007.1	754726	758256	CEJ59306.1;CEJ59305.1
CDHK01000007.1	758317	760399	CEJ59307.1
CDHK01000007.1	760004	762393	CEJ59308.1
CDHK01000007.1	764418	767139	CEJ59309.1
CDHK01000007.1	769664	773040	CEJ59310.1
CDHK01000007.1	773222	774731	CEJ59311.1
CDHK01000007.1	775079	779274	CEJ59312.1
CDHK01000007.1	779988	780810	CEJ59313.1
CDHK01000007.1	782020	783045	CEJ59314.1
CDHK01000007.1	783457	784412	CEJ59315.1
CDHK01000007.1	784613	785120	CEJ59316.1
CDHK01000007.1	785259	787527	CEJ59317.1
CDHK01000007.1	788331	792400	CEJ59318.1
CDHK01000007.1	792409	796959	CEJ59319.1
CDHK01000007.1	797316	801786	CEJ59321.1
CDHK01000007.1	797985	799029	CEJ59320.1
CDHK01000007.1	802303	803344	CEJ59322.1
CDHK01000007.1	806070	807479	CEJ59323.1
CDHK01000007.1	808867	810742	CEJ59324.1
CDHK01000007.1	814002	815017	CEJ59325.1
CDHK01000007.1	815191	817637	CEJ59326.1
CDHK01000007.1	817984	819227	CEJ59327.1
CDHK01000007.1	819551	821575	CEJ59328.1
CDHK01000007.1	821781	824847	CEJ59330.1
CDHK01000007.1	822080	822495	CEJ59329.1
CDHK01000007.1	825657	827317	CEJ59331.1
CDHK01000007.1	828935	831108	CEJ59332.1
CDHK01000007.1	832106	833121	CEJ59333.1
CDHK01000007.1	833862	834992	CEJ59334.1
CDHK01000007.1	836023	842385	CEJ59335.1
CDHK01000007.1	843015	845354	CEJ59336.1
CDHK01000007.1	847412	848264	CEJ59337.1
CDHK01000007.1	855919	857155	CEJ59338.1
CDHK01000007.1	857283	857856	CEJ59339.1
CDHK01000007.1	859069	859501	CEJ59340.1
CDHK01000007.1	859822	860290	CEJ59341.1
CDHK01000007.1	864280	866191	CEJ59342.1
CDHK01000007.1	866531	868437	CEJ59343.1
CDHK01000007.1	869300	871699	CEJ59344.1
CDHK01000007.1	871936	874612	CEJ59345.1
CDHK01000007.1	876322	877039	CEJ59346.1
CDHK01000007.1	877781	879263	CEJ59347.1
CDHK01000007.1	879549	880032	CEJ59348.1
CDHK01000007.1	880073	881953	CEJ59349.1
CDHK01000007.1	882038	885476	CEJ59350.1
CDHK01000007.1	884831	886956	CEJ59352.1;CEJ59351.1
CDHK01000007.1	887046	888041	CEJ59353.1
CDHK01000007.1	888401	891307	CEJ59354.1
CDHK01000007.1	891730	895938	CEJ59355.1
CDHK01000007.1	896130	897687	CEJ59356.1
CDHK01000007.1	897870	898818	CEJ59357.1;CEJ59358.1
CDHK01000007.1	898994	900532	CEJ59359.1
CDHK01000007.1	900706	908292	CEJ59362.1;CEJ59361.1
CDHK01000007.1	900775	903409	CEJ59360.1
CDHK01000007.1	907629	908485	CEJ59363.1
CDHK01000007.1	908790	911596	CEJ59365.1
CDHK01000007.1	908956	909478	CEJ59364.1
CDHK01000007.1	911731	914516	CEJ59366.1
CDHK01000007.1	914760	916558	CEJ59367.1
CDHK01000007.1	917003	922109	CEJ59368.1
CDHK01000007.1	922570	927731	CEJ59370.1
CDHK01000007.1	922600	924184	CEJ59369.1
CDHK01000007.1	927849	932361	CEJ59371.1
CDHK01000007.1	928694	933119	CEJ59372.1
CDHK01000007.1	933215	934514	CEJ59373.1
CDHK01000007.1	934511	936715	CEJ59374.1
CDHK01000007.1	937097	938282	CEJ59375.1
CDHK01000007.1	938971	943044	CEJ59376.1
CDHK01000007.1	941115	943209	CEJ59377.1
CDHK01000007.1	943406	945916	CEJ59378.1
CDHK01000007.1	947339	948687	CEJ59379.1
CDHK01000007.1	948940	952558	CEJ59380.1
CDHK01000007.1	952746	953802	CEJ59381.1
CDHK01000007.1	953410	956482	CEJ59382.1
CDHK01000007.1	956341	957776	CEJ59383.1
CDHK01000007.1	957606	959058	CEJ59384.1
CDHK01000007.1	959702	960731	CEJ59385.1
CDHK01000007.1	961225	962134	CEJ59386.1
CDHK01000007.1	962348	962836	CEJ59387.1
CDHK01000007.1	963082	964842	CEJ59388.1
CDHK01000007.1	965212	968736	CEJ59389.1
CDHK01000007.1	968971	970127	CEJ59390.1
CDHK01000007.1	970352	971482	CEJ59391.1
CDHK01000007.1	972098	975566	CEJ59392.1
CDHK01000007.1	976062	980967	CEJ59393.1
CDHK01000007.1	979306	981295	CEJ59394.1
CDHK01000007.1	981577	982483	CEJ59395.1
CDHK01000007.1	983251	986044	CEJ59396.1
CDHK01000007.1	987757	992046	CEJ59397.1
CDHK01000007.1	990620	994274	CEJ59398.1
CDHK01000007.1	995592	997406	CEJ59399.1
CDHK01000007.1	1002145	1002559	CEJ59400.1
CDHK01000007.1	1003461	1004421	CEJ59401.1
CDHK01000007.1	1004965	1006912	CEJ59402.1
CDHK01000007.1	1006998	1011088	CEJ59403.1
CDHK01000007.1	1009642	1010794	CEJ59404.1
CDHK01000007.1	1012018	1012354	CEJ59405.1
CDHK01000007.1	1013638	1017550	CEJ59406.1
CDHK01000007.1	1018077	1019749	CEJ59407.1
CDHK01000007.1	1020894	1025350	CEJ59408.1
CDHK01000007.1	1025457	1026707	CEJ59409.1
CDHK01000007.1	1026833	1029609	CEJ59410.1
CDHK01000007.1	1029947	1031927	CEJ59411.1
CDHK01000007.1	1032369	1034455	CEJ59412.1
CDHK01000007.1	1035253	1036439	CEJ59413.1
CDHK01000007.1	1035256	1041280	CEJ59414.1
CDHK01000007.1	1039801	1041279	CEJ59415.1
CDHK01000007.1	1042129	1043471	CEJ59416.1
CDHK01000007.1	1043932	1045365	CEJ59417.1
CDHK01000007.1	1043996	1047703	CEJ59418.1
CDHK01000007.1	1047838	1051473	CEJ59419.1
CDHK01000007.1	1052136	1052810	CEJ59420.1
CDHK01000007.1	1052908	1057669	CEJ59421.1
CDHK01000007.1	1058737	1061158	CEJ59422.1
CDHK01000007.1	1061399	1062622	CEJ59423.1
CDHK01000007.1	1062836	1063765	CEJ59424.1
CDHK01000007.1	1064273	1065562	CEJ59425.1
CDHK01000007.1	1065785	1066664	CEJ59426.1
CDHK01000007.1	1067019	1067891	CEJ59427.1
CDHK01000007.1	1068081	1070612	CEJ59428.1
CDHK01000007.1	1070834	1071636	CEJ59429.1
CDHK01000007.1	1075895	1078854	CEJ59430.1
CDHK01000007.1	1081720	1086343	CEJ59431.1
CDHK01000007.1	1086434	1088935	CEJ59432.1
CDHK01000007.1	1089858	1091475	CEJ59433.1
CDHK01000007.1	1093664	1095073	CEJ59434.1
CDHK01000007.1	1095520	1096547	CEJ59435.1
CDHK01000007.1	1097649	1099518	CEJ59436.1
CDHK01000007.1	1100452	1103296	CEJ59437.1
CDHK01000007.1	1104209	1105328	CEJ59438.1
CDHK01000007.1	1106008	1108220	CEJ59439.1
CDHK01000007.1	1109136	1110605	CEJ59440.1
CDHK01000007.1	1111392	1112853	CEJ59441.1
CDHK01000007.1	1115792	1117702	CEJ59442.1
CDHK01000007.1	1118213	1122068	CEJ59443.1
CDHK01000007.1	1122284	1123491	CEJ59444.1
CDHK01000007.1	1124527	1126403	CEJ59445.1
CDHK01000007.1	1126885	1129048	CEJ59446.1
CDHK01000007.1	1129695	1132559	CEJ59447.1
CDHK01000007.1	1135914	1137666	CEJ59448.1
CDHK01000007.1	1138294	1139475	CEJ59449.1
CDHK01000007.1	1139958	1142487	CEJ59450.1
CDHK01000007.1	1143037	1146340	CEJ59451.1
CDHK01000007.1	1150293	1152083	CEJ59452.1
CDHK01000007.1	1152289	1152675	CEJ59453.1
CDHK01000007.1	1153074	1156975	CEJ59454.1
CDHK01000007.1	1157661	1160352	CEJ59455.1
CDHK01000007.1	1160768	1164037	CEJ59456.1
CDHK01000007.1	1165328	1169420	CEJ59457.1
CDHK01000007.1	1169838	1170636	CEJ59458.1
CDHK01000007.1	1170846	1175834	CEJ59460.1
CDHK01000007.1	1170971	1172534	CEJ59459.1
CDHK01000007.1	1175844	1177982	CEJ59461.1
CDHK01000007.1	1178010	1179746	CEJ59462.1
CDHK01000007.1	1180477	1182250	CEJ59463.1
CDHK01000007.1	1184365	1184827	CEJ59464.1
CDHK01000007.1	1190373	1192552	CEJ59465.1
CDHK01000007.1	1194115	1195582	CEJ59466.1
CDHK01000007.1	1208394	1210711	CEJ59467.1
CDHK01000007.1	1210837	1211545	CEJ59468.1
CDHK01000007.1	1210890	1213510	CEJ59469.1
CDHK01000007.1	1213596	1215716	CEJ59470.1
CDHK01000007.1	1213596	1216892	CEJ59471.1
CDHK01000007.1	1216917	1220334	CEJ59472.1
CDHK01000007.1	1220378	1221605	CEJ59473.1
CDHK01000007.1	1221894	1224414	CEJ59474.1
CDHK01000007.1	1224575	1226337	CEJ59475.1
CDHK01000007.1	1226813	1229310	CEJ59476.1
CDHK01000007.1	1230439	1233090	CEJ59477.1;CEJ59478.1
CDHK01000007.1	1234255	1239937	CEJ59479.1
CDHK01000007.1	1240174	1243370	CEJ59480.1
CDHK01000007.1	1243787	1244144	CEJ59481.1
CDHK01000007.1	1245387	1246287	CEJ59482.1
CDHK01000007.1	1246726	1247173	CEJ59483.1
CDHK01000007.1	1247941	1249796	CEJ59484.1
CDHK01000007.1	1250728	1252400	CEJ59485.1
CDHK01000007.1	1253039	1254112	CEJ59486.1
CDHK01000007.1	1254996	1257081	CEJ59487.1
CDHK01000007.1	1257071	1259194	CEJ59488.1
CDHK01000007.1	1259737	1261168	CEJ59489.1
CDHK01000007.1	1261472	1265489	CEJ59490.1
CDHK01000007.1	1266516	1267044	CEJ59491.1
CDHK01000007.1	1272442	1277708	CEJ59492.1
CDHK01000007.1	1277822	1282808	CEJ59494.1
CDHK01000007.1	1277904	1278905	CEJ59493.1
CDHK01000007.1	1282949	1283473	CEJ59495.1
CDHK01000007.1	1283172	1289668	CEJ59496.1
CDHK01000007.1	1289750	1293487	CEJ59497.1
CDHK01000007.1	1293707	1294357	CEJ59498.1
CDHK01000007.1	1295928	1296372	CEJ59499.1
CDHK01000007.1	1297184	1297607	CEJ59500.1
CDHK01000007.1	1298058	1298965	CEJ59501.1
CDHK01000007.1	1298285	1300663	CEJ59502.1
CDHK01000007.1	1300563	1303469	CEJ59503.1
CDHK01000007.1	1304079	1305473	CEJ59504.1
CDHK01000007.1	1307014	1308488	CEJ59505.1
CDHK01000007.1	1309157	1310565	CEJ59506.1
CDHK01000007.1	1310861	1311811	CEJ59507.1
CDHK01000007.1	1311986	1312925	CEJ59508.1
CDHK01000007.1	1316856	1324394	CEJ59510.1
CDHK01000007.1	1317233	1317548	CEJ59509.1
CDHK01000007.1	1324546	1325443	CEJ59511.1
CDHK01000007.1	1324824	1328199	CEJ59513.1;CEJ59512.1
CDHK01000007.1	1328337	1331244	CEJ59514.1
CDHK01000007.1	1330829	1332839	CEJ59515.1
CDHK01000007.1	1333180	1335962	CEJ59517.1;CEJ59516.1
CDHK01000007.1	1335938	1336819	CEJ59518.1
CDHK01000007.1	1336965	1338268	CEJ59519.1
CDHK01000007.1	1339856	1340659	CEJ59520.1
CDHK01000007.1	1341082	1342390	CEJ59521.1
CDHK01000007.1	1342623	1345448	CEJ59522.1
CDHK01000007.1	1345251	1346531	CEJ59523.1
CDHK01000007.1	1346635	1351526	CEJ59524.1;CEJ59525.1
CDHK01000007.1	1348602	1351526	CEJ59526.1
CDHK01000007.1	1352403	1353627	CEJ59527.1
CDHK01000007.1	1355093	1356236	CEJ59528.1
CDHK01000007.1	1356304	1359095	CEJ59529.1
CDHK01000007.1	1359235	1360338	CEJ59530.1
CDHK01000007.1	1360987	1364577	CEJ59531.1
CDHK01000007.1	1364869	1365984	CEJ59532.1
CDHK01000007.1	1366307	1367436	CEJ59533.1
CDHK01000007.1	1368587	1372037	CEJ59534.1
CDHK01000007.1	1374135	1375973	CEJ59535.1
CDHK01000007.1	1376436	1381019	CEJ59536.1
CDHK01000007.1	1381211	1388167	CEJ59537.1
CDHK01000007.1	1388102	1389508	CEJ59538.1
CDHK01000007.1	1389612	1391564	CEJ59539.1
CDHK01000007.1	1391659	1396683	CEJ59540.1
CDHK01000007.1	1397347	1398364	CEJ59541.1
CDHK01000007.1	1399251	1399866	CEJ59542.1
CDHK01000007.1	1399900	1403274	CEJ59543.1
CDHK01000007.1	1403976	1405182	CEJ59544.1
CDHK01000007.1	1405645	1407093	CEJ59545.1
CDHK01000007.1	1407940	1409332	CEJ59546.1
CDHK01000007.1	1411596	1416696	CEJ59548.1;CEJ59547.1
CDHK01000007.1	1418594	1419699	CEJ59549.1
CDHK01000007.1	1419470	1422181	CEJ59550.1;CEJ59551.1
CDHK01000007.1	1422359	1424077	CEJ59552.1
CDHK01000007.1	1424879	1425502	CEJ59553.1
CDHK01000007.1	1426043	1428503	CEJ59554.1
CDHK01000007.1	1430049	1432989	CEJ59555.1
CDHK01000007.1	1432136	1434650	CEJ59556.1
CDHK01000007.1	1434965	1436282	CEJ59557.1
CDHK01000007.1	1436448	1437662	CEJ59558.1
CDHK01000007.1	1437918	1438917	CEJ59559.1
CDHK01000007.1	1439603	1441058	CEJ59560.1
CDHK01000007.1	1441283	1441558	CEJ59561.1
CDHK01000007.1	1442352	1446821	CEJ59563.1
CDHK01000007.1	1442703	1444299	CEJ59562.1
CDHK01000007.1	1447184	1449995	CEJ59564.1
CDHK01000007.1	1450087	1452600	CEJ59565.1
CDHK01000007.1	1454416	1456865	CEJ59566.1
CDHK01000007.1	1457062	1459563	CEJ59567.1
CDHK01000007.1	1459637	1461037	CEJ59568.1
CDHK01000007.1	1461979	1463079	CEJ59569.1
CDHK01000007.1	1463716	1464214	CEJ59570.1
CDHK01000007.1	1464308	1466973	CEJ59571.1
CDHK01000007.1	1467854	1469305	CEJ59572.1
CDHK01000007.1	1469026	1471928	CEJ59573.1
CDHK01000007.1	1472121	1474149	CEJ59574.1
CDHK01000007.1	1474153	1476079	CEJ59575.1
CDHK01000007.1	1476839	1477976	CEJ59576.1
CDHK01000007.1	1478635	1482872	CEJ59577.1
CDHK01000007.1	1481889	1484325	CEJ59578.1
CDHK01000007.1	1486894	1487818	CEJ59579.1
CDHK01000007.1	1489021	1491325	CEJ59580.1
CDHK01000007.1	1489768	1493911	CEJ59581.1
CDHK01000007.1	1494504	1495925	CEJ59582.1
CDHK01000007.1	1497263	1498404	CEJ59583.1
CDHK01000007.1	1499853	1501453	CEJ59584.1
CDHK01000007.1	1502165	1506454	CEJ59585.1
CDHK01000007.1	1506492	1506972	CEJ59586.1
CDHK01000007.1	1507793	1508840	CEJ59587.1
CDHK01000007.1	1509898	1511737	CEJ59588.1
CDHK01000007.1	1512320	1513379	CEJ59589.1
CDHK01000007.1	1516471	1518595	CEJ59590.1
CDHK01000007.1	1518724	1520726	CEJ59591.1
CDHK01000007.1	1521367	1525497	CEJ59592.1
CDHK01000007.1	1525946	1529764	CEJ59593.1
CDHK01000007.1	1531166	1531865	CEJ59594.1
CDHK01000007.1	1532680	1534479	CEJ59595.1
CDHK01000007.1	1535102	1537079	CEJ59596.1
CDHK01000007.1	1537924	1541173	CEJ59597.1
CDHK01000007.1	1544118	1546006	CEJ59599.1;CEJ59598.1
CDHK01000007.1	1546119	1546949	CEJ59600.1
CDHK01000007.1	1547291	1549169	CEJ59601.1
CDHK01000007.1	1550241	1551337	CEJ59602.1
CDHK01000007.1	1551843	1554046	CEJ59603.1
CDHK01000007.1	1556014	1556447	CEJ59604.1
CDHK01000007.1	1556789	1559267	CEJ59605.1
CDHK01000007.1	1559370	1563059	CEJ59606.1;CEJ59607.1
CDHK01000007.1	1561851	1563059	CEJ59608.1
CDHK01000007.1	1564386	1565270	CEJ59609.1
CDHK01000007.1	1565375	1567160	CEJ59610.1
CDHK01000007.1	1568578	1570441	CEJ59611.1
CDHK01000007.1	1571148	1572846	CEJ59612.1
CDHK01000007.1	1573194	1575584	CEJ59613.1
CDHK01000007.1	1575620	1578004	CEJ59614.1
CDHK01000007.1	1578302	1580950	CEJ59615.1
CDHK01000007.1	1581108	1582948	CEJ59616.1
CDHK01000007.1	1583709	1584492	CEJ59617.1
CDHK01000007.1	1587138	1588188	CEJ59618.1
CDHK01000007.1	1588904	1590515	CEJ59619.1
CDHK01000007.1	1591316	1593166	CEJ59620.1
CDHK01000007.1	1595887	1597965	CEJ59621.1
CDHK01000007.1	1600150	1601589	CEJ59622.1
CDHK01000007.1	1607339	1609769	CEJ59623.1
CDHK01000007.1	1612984	1614444	CEJ59624.1
CDHK01000007.1	1614865	1616221	CEJ59625.1
CDHK01000007.1	1617605	1619068	CEJ59626.1
CDHK01000007.1	1619195	1621014	CEJ59627.1
CDHK01000007.1	1623586	1625081	CEJ59628.1
CDHK01000007.1	1626351	1628230	CEJ59629.1
CDHK01000007.1	1628503	1631390	CEJ59630.1
CDHK01000007.1	1633011	1635217	CEJ59631.1
CDHK01000007.1	1636520	1639475	CEJ59632.1
CDHK01000007.1	1639444	1640428	CEJ59633.1
CDHK01000007.1	1641772	1643615	CEJ59634.1
CDHK01000007.1	1643804	1644716	CEJ59635.1
CDHK01000007.1	1645451	1647187	CEJ59636.1
CDHK01000007.1	1648081	1648918	CEJ59637.1
CDHK01000007.1	1649323	1649983	CEJ59638.1
CDHK01000007.1	1649862	1651603	CEJ59639.1
CDHK01000007.1	1651689	1656812	CEJ59640.1
CDHK01000007.1	1657604	1657892	CEJ59641.1
CDHK01000007.1	1659626	1660288	CEJ59642.1
CDHK01000007.1	1661564	1664945	CEJ59643.1
CDHK01000007.1	1665624	1667894	CEJ59644.1
CDHK01000007.1	1669306	1671326	CEJ59645.1
CDHK01000007.1	1675170	1679128	CEJ59646.1
CDHK01000007.1	1679183	1687185	CEJ59647.1
CDHK01000007.1	1688017	1688721	CEJ59648.1
CDHK01000007.1	1689223	1691102	CEJ59649.1
CDHK01000007.1	1692002	1694214	CEJ59650.1
CDHK01000007.1	1694243	1696905	CEJ59651.1;CEJ59652.1
CDHK01000007.1	1697642	1698484	CEJ59653.1
CDHK01000007.1	1698778	1699506	CEJ59654.1
CDHK01000007.1	1700153	1701338	CEJ59655.1
CDHK01000007.1	1703487	1709761	CEJ59656.1
CDHK01000007.1	1710061	1714351	CEJ59658.1;CEJ59657.1
CDHK01000007.1	1715114	1717444	CEJ59659.1
CDHK01000007.1	1717947	1718868	CEJ59660.1
CDHK01000007.1	1718941	1719442	CEJ59661.1
CDHK01000007.1	1719545	1721279	CEJ59662.1
CDHK01000007.1	1722867	1723375	CEJ59663.1
CDHK01000007.1	1724318	1728107	CEJ59664.1
CDHK01000007.1	1727398	1728047	CEJ59665.1
CDHK01000007.1	1728520	1732390	CEJ59666.1
CDHK01000007.1	1731339	1731989	CEJ59667.1
CDHK01000007.1	1732741	1733871	CEJ59668.1
CDHK01000007.1	1734552	1737829	CEJ59669.1;CEJ59670.1
CDHK01000007.1	1741100	1742891	CEJ59671.1;CEJ59672.1
CDHK01000007.1	1743022	1745721	CEJ59673.1
CDHK01000007.1	1748966	1753757	CEJ59674.1
CDHK01000007.1	1755506	1757923	CEJ59675.1
CDHK01000007.1	1758646	1761349	CEJ59677.1;CEJ59676.1
CDHK01000007.1	1762711	1764188	CEJ59678.1
CDHK01000007.1	1765072	1768498	CEJ59679.1
CDHK01000007.1	1767157	1768946	CEJ59680.1
CDHK01000007.1	1769908	1771642	CEJ59681.1
CDHK01000007.1	1774931	1776050	CEJ59682.1
CDHK01000007.1	1776324	1776729	CEJ59683.1
CDHK01000007.1	1778834	1779679	CEJ59684.1
CDHK01000007.1	1780020	1780784	CEJ59685.1
CDHK01000007.1	1781524	1783341	CEJ59686.1
CDHK01000007.1	1783537	1785132	CEJ59687.1
CDHK01000007.1	1785395	1787155	CEJ59688.1
CDHK01000007.1	1787527	1789368	CEJ59689.1
CDHK01000007.1	1789561	1791190	CEJ59690.1
CDHK01000007.1	1791902	1793294	CEJ59691.1
CDHK01000007.1	1793666	1797211	CEJ59692.1
CDHK01000007.1	1798143	1799561	CEJ59693.1
CDHK01000007.1	1812517	1816875	CEJ59694.1
CDHK01000007.1	1816985	1817422	CEJ59695.1
CDHK01000007.1	1817186	1820227	CEJ59696.1
CDHK01000007.1	1820477	1824553	CEJ59697.1
CDHK01000007.1	1824910	1827453	CEJ59698.1
CDHK01000007.1	1827777	1830626	CEJ59699.1
CDHK01000007.1	1829661	1830784	CEJ59700.1
CDHK01000007.1	1832100	1838728	CEJ59701.1
CDHK01000007.1	1838991	1841825	CEJ59702.1
CDHK01000007.1	1842133	1846683	CEJ59703.1
CDHK01000007.1	1847429	1849244	CEJ59704.1
CDHK01000007.1	1849469	1850478	CEJ59705.1
CDHK01000007.1	1851827	1852938	CEJ59706.1
CDHK01000007.1	1853378	1853921	CEJ59707.1
CDHK01000007.1	1854075	1855833	CEJ59708.1
CDHK01000007.1	1856500	1859565	CEJ59709.1
CDHK01000007.1	1859831	1860704	CEJ59710.1
CDHK01000007.1	1862770	1863423	CEJ59711.1
CDHK01000007.1	1864729	1865323	CEJ59712.1
CDHK01000007.1	1865483	1868125	CEJ59713.1
CDHK01000007.1	1873805	1877767	CEJ59714.1
CDHK01000007.1	1878517	1878937	CEJ59715.1
CDHK01000007.1	1879136	1880229	CEJ59716.1
CDHK01000007.1	1882790	1884683	CEJ59717.1
CDHK01000007.1	1884904	1886510	CEJ59718.1
CDHK01000007.1	1886546	1888724	CEJ59719.1
CDHK01000007.1	1889713	1892267	CEJ59720.1
CDHK01000007.1	1894983	1896708	CEJ59721.1
CDHK01000007.1	1897004	1897661	CEJ59722.1
CDHK01000007.1	1898339	1900669	CEJ59723.1
CDHK01000007.1	1901035	1902806	CEJ59724.1
CDHK01000007.1	1903950	1905320	CEJ59725.1
CDHK01000007.1	1905526	1907292	CEJ59726.1
CDHK01000007.1	1907529	1907997	CEJ59727.1
CDHK01000007.1	1908371	1909654	CEJ59728.1
CDHK01000007.1	1910073	1912350	CEJ59729.1
CDHK01000007.1	1912422	1916145	CEJ59730.1
CDHK01000007.1	1916207	1916907	CEJ59731.1
CDHK01000007.1	1917534	1920916	CEJ59732.1
CDHK01000007.1	1920692	1921327	CEJ59733.1
CDHK01000007.1	1921616	1926378	CEJ59734.1
CDHK01000007.1	1926973	1927761	CEJ59735.1
CDHK01000007.1	1928045	1930687	CEJ59736.1
CDHK01000007.1	1931287	1933520	CEJ59737.1
CDHK01000007.1	1933807	1934711	CEJ59738.1
CDHK01000007.1	1934775	1936031	CEJ59739.1
CDHK01000007.1	1934775	1937838	CEJ59740.1
CDHK01000007.1	1938694	1941227	CEJ59741.1
CDHK01000007.1	1942878	1943870	CEJ59742.1
CDHK01000007.1	1945268	1950153	CEJ59743.1;CEJ59744.1
CDHK01000007.1	1950374	1950578	CEJ59745.1
CDHK01000007.1	1951087	1951485	CEJ59746.1
CDHK01000007.1	1953255	1954690	CEJ59747.1
CDHK01000007.1	1961920	1965819	CEJ59750.1;CEJ59749.1;CEJ59748.1
CDHK01000007.1	1967377	1969751	CEJ59751.1
CDHK01000007.1	1970670	1971825	CEJ59752.1
CDHK01000007.1	1972080	1974234	CEJ59753.1
CDHK01000007.1	1974395	1975325	CEJ59754.1
CDHK01000007.1	1976506	1978588	CEJ59755.1
CDHK01000007.1	1978889	1982557	CEJ59756.1
CDHK01000007.1	1981838	1982761	CEJ59757.1
CDHK01000007.1	1984073	1986386	CEJ59758.1
CDHK01000007.1	1988344	1991035	CEJ59759.1
CDHK01000007.1	1990969	1992133	CEJ59760.1
CDHK01000007.1	1993621	1996506	CEJ59761.1
CDHK01000007.1	1996845	1998129	CEJ59762.1
CDHK01000007.1	1998277	2000021	CEJ59763.1
CDHK01000007.1	2000444	2002555	CEJ59764.1
CDHK01000007.1	2003373	2005203	CEJ59765.1
CDHK01000007.1	2005247	2006395	CEJ59766.1
CDHK01000007.1	2007173	2010063	CEJ59767.1
CDHK01000007.1	2011539	2014997	CEJ59769.1
CDHK01000007.1	2011594	2012803	CEJ59768.1
CDHK01000007.1	2015174	2015775	CEJ59770.1
CDHK01000007.1	2016477	2017257	CEJ59771.1
CDHK01000007.1	2017745	2020913	CEJ59772.1
CDHK01000007.1	2020151	2021837	CEJ59773.1
CDHK01000007.1	2026469	2030307	CEJ59774.1
CDHK01000007.1	2032174	2033092	CEJ59775.1
CDHK01000007.1	2035047	2037077	CEJ59776.1
CDHK01000007.1	2036740	2038442	CEJ59777.1
CDHK01000007.1	2038750	2041145	CEJ59778.1
CDHK01000007.1	2044023	2049870	CEJ59779.1;CEJ59781.1;CEJ59780.1
CDHK01000007.1	2050686	2057303	CEJ59782.1
CDHK01000007.1	2059816	2062825	CEJ59783.1
CDHK01000007.1	2063349	2064381	CEJ59784.1
CDHK01000007.1	2065002	2067372	CEJ59785.1
CDHK01000007.1	2068453	2072772	CEJ59786.1
CDHK01000007.1	2073465	2074308	CEJ59787.1
CDHK01000007.1	2074959	2076783	CEJ59788.1
CDHK01000007.1	2075907	2078675	CEJ59789.1
CDHK01000007.1	2080700	2084744	CEJ59790.1
CDHK01000007.1	2087445	2088096	CEJ59791.1
CDHK01000007.1	2091235	2092615	CEJ59792.1
CDHK01000007.1	2098962	2103238	CEJ59793.1;CEJ59794.1
CDHK01000007.1	2103586	2105027	CEJ59796.1;CEJ59795.1;CEJ59797.1
CDHK01000007.1	2112249	2113603	CEJ59798.1
CDHK01000007.1	2114803	2116227	CEJ59799.1
CDHK01000007.1	2116265	2118971	CEJ59800.1
CDHK01000007.1	2122290	2123977	CEJ59801.1
CDHK01000007.1	2125432	2128470	CEJ59802.1
CDHK01000007.1	2128534	2130213	CEJ59803.1
CDHK01000007.1	2130496	2132618	CEJ59804.1
CDHK01000007.1	2133317	2134830	CEJ59805.1
CDHK01000007.1	2135024	2136776	CEJ59806.1
CDHK01000007.1	2137349	2138507	CEJ59807.1
CDHK01000007.1	2139201	2140000	CEJ59808.1
CDHK01000007.1	2140130	2142130	CEJ59809.1
CDHK01000007.1	2143137	2145119	CEJ59810.1
CDHK01000007.1	2146225	2147116	CEJ59811.1
CDHK01000007.1	2150980	2152694	CEJ59812.1
CDHK01000007.1	2154224	2155669	CEJ59813.1
CDHK01000007.1	2156054	2157941	CEJ59814.1
CDHK01000007.1	2157902	2160074	CEJ59815.1
CDHK01000007.1	2160239	2162353	CEJ59816.1
CDHK01000007.1	2163236	2164610	CEJ59817.1
CDHK01000007.1	2166098	2166899	CEJ59818.1
CDHK01000007.1	2168728	2169487	CEJ59819.1
CDHK01000007.1	2170120	2174633	CEJ59821.1;CEJ59820.1
CDHK01000007.1	2180494	2181925	CEJ59822.1
CDHK01000007.1	2182171	2183186	CEJ59823.1
CDHK01000007.1	2184012	2185563	CEJ59824.1
CDHK01000007.1	2186386	2187198	CEJ59825.1
CDHK01000007.1	2187427	2189785	CEJ59826.1
CDHK01000007.1	2189977	2191859	CEJ59827.1
CDHK01000007.1	2196078	2196626	CEJ59828.1
CDHK01000007.1	2201148	2202621	CEJ59829.1
CDHK01000007.1	2206038	2207436	CEJ59830.1
CDHK01000007.1	2208545	2210027	CEJ59831.1
CDHK01000007.1	2210668	2213324	CEJ59832.1
CDHK01000008.1	3137	5475	CEJ59833.1
CDHK01000008.1	7554	8065	CEJ59834.1
CDHK01000008.1	8755	10890	CEJ59835.1
CDHK01000008.1	16029	17544	CEJ59836.1
CDHK01000008.1	18174	19987	CEJ59838.1;CEJ59837.1
CDHK01000008.1	20271	22586	CEJ59839.1
CDHK01000008.1	24433	26204	CEJ59840.1
CDHK01000008.1	27065	28222	CEJ59841.1
CDHK01000008.1	28673	29405	CEJ59842.1
CDHK01000008.1	32258	33643	CEJ59843.1
CDHK01000008.1	36171	36981	CEJ59844.1
CDHK01000008.1	37628	39513	CEJ59845.1
CDHK01000008.1	40195	41618	CEJ59846.1
CDHK01000008.1	44993	46714	CEJ59847.1
CDHK01000008.1	46984	48505	CEJ59848.1
CDHK01000008.1	48544	51058	CEJ59849.1
CDHK01000008.1	51277	53544	CEJ59850.1
CDHK01000008.1	54521	55400	CEJ59851.1
CDHK01000008.1	55773	57657	CEJ59852.1
CDHK01000008.1	57872	64521	CEJ59853.1;CEJ59854.1
CDHK01000008.1	65121	66287	CEJ59855.1
CDHK01000008.1	67925	71715	CEJ59856.1
CDHK01000008.1	72282	74499	CEJ59857.1
CDHK01000008.1	74677	75706	CEJ59858.1
CDHK01000008.1	75023	79551	CEJ59859.1
CDHK01000008.1	79978	81249	CEJ59860.1
CDHK01000008.1	81432	82523	CEJ59861.1
CDHK01000008.1	82910	85528	CEJ59862.1
CDHK01000008.1	86333	86789	CEJ59863.1
CDHK01000008.1	86827	88123	CEJ59864.1
CDHK01000008.1	88496	90242	CEJ59865.1
CDHK01000008.1	90654	91781	CEJ59866.1
CDHK01000008.1	92105	93885	CEJ59867.1
CDHK01000008.1	95642	98437	CEJ59868.1
CDHK01000008.1	98693	101058	CEJ59869.1
CDHK01000008.1	101887	105150	CEJ59870.1
CDHK01000008.1	105371	107100	CEJ59871.1
CDHK01000008.1	107416	108330	CEJ59872.1
CDHK01000008.1	108570	110023	CEJ59873.1
CDHK01000008.1	110616	112895	CEJ59874.1
CDHK01000008.1	113066	113510	CEJ59875.1
CDHK01000008.1	113966	116090	CEJ59876.1
CDHK01000008.1	116489	118865	CEJ59877.1
CDHK01000008.1	119825	120853	CEJ59878.1
CDHK01000008.1	122141	123184	CEJ59879.1
CDHK01000008.1	123317	125018	CEJ59880.1
CDHK01000008.1	130632	134546	CEJ59881.1
CDHK01000008.1	135646	136385	CEJ59882.1
CDHK01000008.1	137200	137979	CEJ59883.1
CDHK01000008.1	139860	141825	CEJ59884.1
CDHK01000008.1	144194	147766	CEJ59885.1
CDHK01000008.1	148782	149244	CEJ59886.1
CDHK01000008.1	150422	154661	CEJ59887.1
CDHK01000008.1	154761	156275	CEJ59888.1
CDHK01000008.1	157520	158599	CEJ59889.1
CDHK01000008.1	158829	160694	CEJ59890.1
CDHK01000008.1	160778	161790	CEJ59891.1
CDHK01000008.1	161974	162682	CEJ59892.1
CDHK01000008.1	162869	164260	CEJ59893.1
CDHK01000008.1	163577	164881	CEJ59894.1
CDHK01000008.1	169376	170087	CEJ59895.1
CDHK01000008.1	178500	180311	CEJ59896.1
CDHK01000008.1	180642	182387	CEJ59898.1;CEJ59897.1
CDHK01000008.1	182667	183665	CEJ59899.1
CDHK01000008.1	184171	185441	CEJ59900.1
CDHK01000008.1	185448	186106	CEJ59901.1
CDHK01000008.1	186783	188478	CEJ59902.1
CDHK01000008.1	194839	197805	CEJ59903.1
CDHK01000008.1	199325	200646	CEJ59904.1
CDHK01000008.1	200929	203322	CEJ59905.1
CDHK01000008.1	203466	205521	CEJ59906.1
CDHK01000008.1	205960	207231	CEJ59907.1
CDHK01000008.1	208669	209332	CEJ59908.1
CDHK01000008.1	209615	210194	CEJ59909.1
CDHK01000008.1	210539	212953	CEJ59910.1
CDHK01000008.1	213229	214865	CEJ59911.1
CDHK01000008.1	215261	219798	CEJ59912.1
CDHK01000008.1	219914	220631	CEJ59913.1
CDHK01000008.1	220784	222190	CEJ59914.1
CDHK01000008.1	222470	226053	CEJ59915.1
CDHK01000008.1	228113	229280	CEJ59916.1
CDHK01000008.1	229980	233636	CEJ59917.1
CDHK01000008.1	234676	235763	CEJ59918.1
CDHK01000008.1	235898	238356	CEJ59921.1;CEJ59920.1;CEJ59919.1
CDHK01000008.1	239930	243024	CEJ59922.1
CDHK01000008.1	243024	245289	CEJ59923.1
CDHK01000008.1	245748	246904	CEJ59924.1
CDHK01000008.1	247658	251150	CEJ59925.1
CDHK01000008.1	251216	252382	CEJ59926.1
CDHK01000008.1	253828	255435	CEJ59927.1
CDHK01000008.1	256126	258048	CEJ59928.1
CDHK01000008.1	258492	259603	CEJ59929.1
CDHK01000008.1	259900	260639	CEJ59930.1
CDHK01000008.1	262421	263463	CEJ59931.1
CDHK01000008.1	264202	267656	CEJ59932.1
CDHK01000008.1	267825	270822	CEJ59933.1
CDHK01000008.1	271195	272985	CEJ59934.1
CDHK01000008.1	273177	274585	CEJ59935.1
CDHK01000008.1	276608	278725	CEJ59936.1
CDHK01000008.1	279691	280347	CEJ59937.1
CDHK01000008.1	280516	282388	CEJ59938.1
CDHK01000008.1	282858	285123	CEJ59939.1
CDHK01000008.1	285224	286861	CEJ59940.1
CDHK01000008.1	287522	290445	CEJ59941.1
CDHK01000008.1	290615	292888	CEJ59942.1
CDHK01000008.1	293418	294550	CEJ59943.1
CDHK01000008.1	295512	297292	CEJ59944.1
CDHK01000008.1	298678	299407	CEJ59945.1
CDHK01000008.1	300100	302246	CEJ59946.1
CDHK01000008.1	302247	304443	CEJ59947.1
CDHK01000008.1	304619	308495	CEJ59948.1
CDHK01000008.1	310760	311447	CEJ59949.1
CDHK01000008.1	311708	315648	CEJ59950.1
CDHK01000008.1	315669	318466	CEJ59951.1
CDHK01000008.1	320182	321543	CEJ59952.1
CDHK01000008.1	322725	323643	CEJ59953.1
CDHK01000008.1	324647	327684	CEJ59954.1
CDHK01000008.1	328124	330344	CEJ59955.1
CDHK01000008.1	331157	332757	CEJ59956.1
CDHK01000008.1	332809	336326	CEJ59957.1
CDHK01000008.1	339575	340010	CEJ59958.1
CDHK01000008.1	341088	342449	CEJ59959.1
CDHK01000008.1	342981	343707	CEJ59960.1
CDHK01000008.1	344583	346695	CEJ59961.1
CDHK01000008.1	347413	349102	CEJ59962.1
CDHK01000008.1	350865	351973	CEJ59963.1
CDHK01000008.1	351048	354822	CEJ59964.1
CDHK01000008.1	355443	359065	CEJ59965.1;CEJ59966.1
CDHK01000008.1	359916	372381	CEJ59967.1
CDHK01000008.1	372395	373444	CEJ59968.1
CDHK01000008.1	373579	376496	CEJ59969.1
CDHK01000008.1	377754	379959	CEJ59970.1
CDHK01000008.1	381248	383443	CEJ59971.1
CDHK01000008.1	384442	386253	CEJ59972.1
CDHK01000008.1	386882	389046	CEJ59973.1
CDHK01000008.1	390222	390930	CEJ59974.1
CDHK01000008.1	391659	393012	CEJ59975.1
CDHK01000008.1	393340	395944	CEJ59976.1
CDHK01000008.1	396278	398545	CEJ59977.1
CDHK01000008.1	402450	406886	CEJ59978.1
CDHK01000008.1	407092	409984	CEJ59979.1
CDHK01000008.1	410134	413419	CEJ59980.1
CDHK01000008.1	410762	413419	CEJ59981.1
CDHK01000008.1	414686	416908	CEJ59982.1
CDHK01000008.1	420192	422673	CEJ59983.1
CDHK01000008.1	420243	428007	CEJ59984.1
CDHK01000008.1	428676	431959	CEJ59985.1
CDHK01000008.1	432230	434743	CEJ59986.1
CDHK01000008.1	435575	436674	CEJ59987.1
CDHK01000008.1	437264	438568	CEJ59988.1
CDHK01000008.1	438973	440819	CEJ59989.1
CDHK01000008.1	443325	444904	CEJ59990.1
CDHK01000008.1	445729	446468	CEJ59991.1
CDHK01000008.1	447516	450807	CEJ59992.1
CDHK01000008.1	451777	453507	CEJ59993.1
CDHK01000008.1	454459	456496	CEJ59994.1
CDHK01000008.1	457053	459023	CEJ59995.1
CDHK01000008.1	459681	462181	CEJ59996.1
CDHK01000008.1	462805	464077	CEJ59997.1
CDHK01000008.1	464503	465551	CEJ59998.1
CDHK01000008.1	465667	469810	CEJ59999.1
CDHK01000008.1	470282	471296	CEJ60000.1
CDHK01000008.1	471754	472450	CEJ60001.1
CDHK01000008.1	473381	475239	CEJ60002.1
CDHK01000008.1	476591	478459	CEJ60003.1
CDHK01000008.1	478678	479597	CEJ60005.1;CEJ60004.1
CDHK01000008.1	482036	483345	CEJ60006.1
CDHK01000008.1	484017	486127	CEJ60007.1;CEJ60008.1
CDHK01000008.1	486131	490620	CEJ60009.1
CDHK01000008.1	492400	494561	CEJ60010.1
CDHK01000008.1	495705	496712	CEJ60011.1
CDHK01000008.1	499276	500494	CEJ60012.1
CDHK01000008.1	501416	507271	CEJ60013.1
CDHK01000008.1	508100	510147	CEJ60014.1
CDHK01000008.1	510819	514359	CEJ60015.1
CDHK01000008.1	516703	519525	CEJ60017.1;CEJ60016.1
CDHK01000008.1	518647	519448	CEJ60018.1
CDHK01000008.1	519685	520805	CEJ60019.1
CDHK01000008.1	521056	523065	CEJ60020.1
CDHK01000008.1	523363	524662	CEJ60021.1
CDHK01000008.1	524832	528386	CEJ60022.1
CDHK01000008.1	528453	529921	CEJ60023.1
CDHK01000008.1	531085	532915	CEJ60024.1
CDHK01000008.1	533312	533681	CEJ60025.1
CDHK01000008.1	536718	539854	CEJ60026.1
CDHK01000008.1	538963	539718	CEJ60027.1
CDHK01000008.1	540587	541442	CEJ60028.1
CDHK01000008.1	542251	543600	CEJ60029.1
CDHK01000008.1	545476	546244	CEJ60030.1
CDHK01000008.1	547259	548956	CEJ60031.1
CDHK01000008.1	549787	551005	CEJ60032.1
CDHK01000008.1	554264	555149	CEJ60033.1
CDHK01000008.1	555959	557727	CEJ60034.1
CDHK01000008.1	558783	559825	CEJ60035.1
CDHK01000008.1	560313	561865	CEJ60036.1
CDHK01000008.1	566901	569822	CEJ60037.1
CDHK01000008.1	575827	576774	CEJ60038.1
CDHK01000008.1	576464	579281	CEJ60040.1;CEJ60039.1
CDHK01000008.1	579733	581263	CEJ60041.1
CDHK01000008.1	580175	585401	CEJ60042.1
CDHK01000008.1	585426	588465	CEJ60045.1;CEJ60044.1
CDHK01000008.1	585559	586675	CEJ60043.1
CDHK01000008.1	588803	593089	CEJ60046.1
CDHK01000008.1	594012	596237	CEJ60047.1
CDHK01000008.1	596618	600307	CEJ60048.1;CEJ60049.1
CDHK01000008.1	604280	609689	CEJ60050.1
CDHK01000008.1	610279	612468	CEJ60051.1
CDHK01000008.1	612691	614796	CEJ60052.1;CEJ60053.1
CDHK01000008.1	615043	617680	CEJ60054.1
CDHK01000008.1	617975	619688	CEJ60055.1
CDHK01000008.1	619837	622548	CEJ60056.1
CDHK01000008.1	625441	628284	CEJ60057.1
CDHK01000008.1	629181	630710	CEJ60058.1
CDHK01000008.1	631789	632344	CEJ60059.1
CDHK01000008.1	633482	636290	CEJ60060.1
CDHK01000008.1	636638	638795	CEJ60061.1
CDHK01000008.1	638977	640656	CEJ60062.1
CDHK01000008.1	640850	643051	CEJ60063.1
CDHK01000008.1	644819	645819	CEJ60064.1
CDHK01000008.1	646438	646694	CEJ60065.1
CDHK01000008.1	647918	649248	CEJ60066.1
CDHK01000008.1	649534	656341	CEJ60067.1
CDHK01000008.1	656592	658309	CEJ60068.1
CDHK01000008.1	658299	660481	CEJ60069.1
CDHK01000008.1	661122	662798	CEJ60070.1
CDHK01000008.1	663676	666388	CEJ60071.1
CDHK01000008.1	666814	668745	CEJ60072.1
CDHK01000008.1	673429	673749	CEJ60073.1
CDHK01000008.1	678857	680942	CEJ60075.1;CEJ60074.1
CDHK01000008.1	681152	683536	CEJ60076.1
CDHK01000008.1	683690	685619	CEJ60077.1
CDHK01000008.1	686371	688141	CEJ60078.1
CDHK01000008.1	687363	690039	CEJ60079.1
CDHK01000008.1	690565	694302	CEJ60080.1
CDHK01000008.1	697005	699189	CEJ60082.1;CEJ60081.1;CEJ60083.1
CDHK01000008.1	700884	702213	CEJ60084.1
CDHK01000008.1	703745	706224	CEJ60085.1
CDHK01000008.1	705807	707156	CEJ60086.1
CDHK01000008.1	707657	708444	CEJ60087.1
CDHK01000008.1	709071	709779	CEJ60088.1
CDHK01000008.1	710234	713789	CEJ60090.1;CEJ60089.1
CDHK01000008.1	712692	714366	CEJ60091.1
CDHK01000008.1	714802	715799	CEJ60092.1
CDHK01000008.1	716322	717846	CEJ60093.1
CDHK01000008.1	717964	718982	CEJ60094.1
CDHK01000008.1	721194	723157	CEJ60095.1
CDHK01000008.1	728677	729846	CEJ60096.1
CDHK01000008.1	731563	737123	CEJ60097.1
CDHK01000008.1	738120	740482	CEJ60098.1
CDHK01000008.1	740776	742550	CEJ60099.1
CDHK01000008.1	742713	746805	CEJ60100.1
CDHK01000008.1	747107	753584	CEJ60101.1
CDHK01000008.1	755333	757768	CEJ60102.1
CDHK01000008.1	758876	760906	CEJ60103.1
CDHK01000008.1	761492	762605	CEJ60104.1
CDHK01000008.1	762780	764661	CEJ60105.1
CDHK01000008.1	765018	765337	CEJ60106.1
CDHK01000008.1	765449	767581	CEJ60107.1
CDHK01000008.1	767719	770372	CEJ60108.1
CDHK01000008.1	771489	773049	CEJ60109.1
CDHK01000008.1	774311	775547	CEJ60110.1
CDHK01000008.1	776257	777287	CEJ60111.1
CDHK01000008.1	777961	778531	CEJ60112.1
CDHK01000008.1	778622	779922	CEJ60113.1
CDHK01000008.1	780544	781183	CEJ60114.1
CDHK01000008.1	781889	782997	CEJ60115.1
CDHK01000008.1	783878	785432	CEJ60116.1
CDHK01000008.1	786361	786725	CEJ60117.1
CDHK01000008.1	789935	790931	CEJ60118.1
CDHK01000008.1	791532	792831	CEJ60119.1
CDHK01000008.1	793645	794746	CEJ60120.1
CDHK01000008.1	795804	796758	CEJ60121.1
CDHK01000008.1	797053	801050	CEJ60123.1;CEJ60122.1
CDHK01000008.1	800138	801448	CEJ60124.1
CDHK01000008.1	801726	803137	CEJ60125.1
CDHK01000008.1	803128	805144	CEJ60126.1
CDHK01000008.1	805235	807263	CEJ60127.1
CDHK01000008.1	807656	811046	CEJ60128.1
CDHK01000008.1	811590	814917	CEJ60129.1
CDHK01000008.1	814986	816949	CEJ60130.1
CDHK01000008.1	819960	822167	CEJ60131.1
CDHK01000008.1	822532	827475	CEJ60132.1
CDHK01000008.1	827503	829120	CEJ60133.1
CDHK01000008.1	831541	832224	CEJ60134.1
CDHK01000008.1	834728	839270	CEJ60136.1
CDHK01000008.1	834736	836119	CEJ60135.1
CDHK01000008.1	839901	841512	CEJ60137.1
CDHK01000008.1	841885	844057	CEJ60138.1
CDHK01000008.1	844215	846108	CEJ60139.1
CDHK01000008.1	846347	849092	CEJ60140.1
CDHK01000008.1	849571	851470	CEJ60141.1
CDHK01000008.1	851716	852118	CEJ60142.1
CDHK01000008.1	852443	856421	CEJ60143.1
CDHK01000008.1	857159	858344	CEJ60144.1
CDHK01000008.1	859725	861423	CEJ60145.1
CDHK01000008.1	861599	869401	CEJ60146.1
CDHK01000008.1	869757	871098	CEJ60147.1
CDHK01000008.1	874127	876251	CEJ60148.1
CDHK01000008.1	876453	877426	CEJ60149.1
CDHK01000008.1	877455	880271	CEJ60150.1
CDHK01000008.1	882452	884355	CEJ60151.1
CDHK01000008.1	884396	885518	CEJ60152.1
CDHK01000008.1	886501	888283	CEJ60153.1
CDHK01000008.1	888541	891194	CEJ60154.1
CDHK01000008.1	889877	892814	CEJ60155.1
CDHK01000008.1	892887	895001	CEJ60156.1
CDHK01000008.1	895180	896475	CEJ60157.1
CDHK01000008.1	896677	899297	CEJ60158.1
CDHK01000008.1	899386	900727	CEJ60159.1
CDHK01000008.1	901213	905269	CEJ60160.1
CDHK01000008.1	905973	907036	CEJ60161.1
CDHK01000008.1	908457	910208	CEJ60162.1
CDHK01000008.1	910548	911130	CEJ60163.1
CDHK01000008.1	911728	914091	CEJ60164.1
CDHK01000008.1	914181	916326	CEJ60165.1
CDHK01000008.1	916784	917920	CEJ60166.1
CDHK01000008.1	919130	920012	CEJ60167.1
CDHK01000008.1	920110	921267	CEJ60168.1
CDHK01000008.1	921385	928513	CEJ60169.1
CDHK01000008.1	928880	930880	CEJ60170.1
CDHK01000008.1	931875	932494	CEJ60171.1
CDHK01000008.1	932562	933757	CEJ60172.1
CDHK01000008.1	935231	936751	CEJ60173.1
CDHK01000008.1	936769	939074	CEJ60174.1
CDHK01000008.1	939731	940552	CEJ60175.1
CDHK01000008.1	941353	942417	CEJ60176.1
CDHK01000008.1	944666	945708	CEJ60177.1
CDHK01000008.1	945208	948294	CEJ60178.1
CDHK01000008.1	948523	950522	CEJ60179.1
CDHK01000008.1	951105	953255	CEJ60180.1
CDHK01000008.1	954373	955365	CEJ60181.1
CDHK01000008.1	955684	956943	CEJ60182.1
CDHK01000008.1	959478	962046	CEJ60183.1
CDHK01000008.1	962785	964877	CEJ60184.1
CDHK01000008.1	965708	967118	CEJ60185.1
CDHK01000008.1	967475	970148	CEJ60186.1
CDHK01000008.1	971745	973643	CEJ60187.1
CDHK01000008.1	977156	978454	CEJ60188.1
CDHK01000008.1	978969	979773	CEJ60189.1
CDHK01000008.1	981333	983254	CEJ60190.1
CDHK01000008.1	983811	988572	CEJ60192.1;CEJ60191.1
CDHK01000008.1	989616	991811	CEJ60193.1
CDHK01000008.1	992652	999223	CEJ60194.1
CDHK01000008.1	999487	1001185	CEJ60195.1
CDHK01000008.1	1001881	1003738	CEJ60196.1
CDHK01000008.1	1006104	1008130	CEJ60197.1
CDHK01000008.1	1007404	1010789	CEJ60198.1
CDHK01000008.1	1010838	1016617	CEJ60199.1
CDHK01000008.1	1029188	1031423	CEJ60200.1
CDHK01000008.1	1035639	1038304	CEJ60201.1
CDHK01000008.1	1039599	1040061	CEJ60202.1
CDHK01000008.1	1043455	1048611	CEJ60203.1
CDHK01000008.1	1048743	1056842	CEJ60204.1;CEJ60205.1
CDHK01000008.1	1057402	1058322	CEJ60206.1
CDHK01000008.1	1058622	1059478	CEJ60207.1
CDHK01000008.1	1058705	1060994	CEJ60208.1
CDHK01000008.1	1061110	1063371	CEJ60209.1
CDHK01000008.1	1063682	1066446	CEJ60210.1
CDHK01000008.1	1066801	1068232	CEJ60211.1
CDHK01000008.1	1069030	1070168	CEJ60212.1
CDHK01000008.1	1071692	1072439	CEJ60213.1
CDHK01000008.1	1073273	1074159	CEJ60214.1
CDHK01000008.1	1076344	1077175	CEJ60215.1
CDHK01000008.1	1079368	1083562	CEJ60216.1
CDHK01000008.1	1081953	1083418	CEJ60217.1
CDHK01000008.1	1083687	1085706	CEJ60218.1
CDHK01000008.1	1087114	1088899	CEJ60219.1
CDHK01000008.1	1089134	1091078	CEJ60220.1
CDHK01000008.1	1094604	1095744	CEJ60221.1
CDHK01000008.1	1095716	1098689	CEJ60222.1
CDHK01000008.1	1098726	1100161	CEJ60223.1
CDHK01000008.1	1100151	1105274	CEJ60224.1
CDHK01000008.1	1106616	1108337	CEJ60225.1
CDHK01000008.1	1106700	1112051	CEJ60226.1
CDHK01000008.1	1112057	1114706	CEJ60228.1;CEJ60227.1
CDHK01000008.1	1114917	1118086	CEJ60229.1
CDHK01000008.1	1115777	1118091	CEJ60230.1
CDHK01000008.1	1118139	1120609	CEJ60231.1
CDHK01000008.1	1121151	1123009	CEJ60232.1
CDHK01000008.1	1124423	1126489	CEJ60233.1
CDHK01000008.1	1126624	1127352	CEJ60234.1
CDHK01000008.1	1127932	1130192	CEJ60235.1
CDHK01000008.1	1131787	1132449	CEJ60236.1
CDHK01000008.1	1133176	1136255	CEJ60238.1;CEJ60237.1
CDHK01000008.1	1136334	1137575	CEJ60239.1
CDHK01000008.1	1139915	1140919	CEJ60240.1
CDHK01000008.1	1142273	1144359	CEJ60241.1
CDHK01000008.1	1144464	1148286	CEJ60242.1
CDHK01000008.1	1148282	1149339	CEJ60243.1
CDHK01000008.1	1150709	1151597	CEJ60244.1
CDHK01000008.1	1152194	1153818	CEJ60245.1
CDHK01000008.1	1154428	1157557	CEJ60246.1
CDHK01000008.1	1158612	1160960	CEJ60247.1
CDHK01000008.1	1161105	1162878	CEJ60248.1
CDHK01000008.1	1163259	1165095	CEJ60249.1
CDHK01000008.1	1165262	1166714	CEJ60250.1
CDHK01000008.1	1167638	1169171	CEJ60251.1
CDHK01000008.1	1169477	1170419	CEJ60252.1
CDHK01000008.1	1173017	1175283	CEJ60253.1
CDHK01000008.1	1176644	1178870	CEJ60254.1
CDHK01000008.1	1183228	1184884	CEJ60255.1
CDHK01000008.1	1186531	1188343	CEJ60256.1
CDHK01000008.1	1188766	1192652	CEJ60257.1
CDHK01000008.1	1195467	1196099	CEJ60258.1
CDHK01000008.1	1196413	1197480	CEJ60259.1
CDHK01000008.1	1197533	1200840	CEJ60260.1
CDHK01000008.1	1201285	1202614	CEJ60261.1
CDHK01000008.1	1203139	1204762	CEJ60262.1
CDHK01000008.1	1205030	1208222	CEJ60263.1
CDHK01000008.1	1208516	1210795	CEJ60264.1
CDHK01000008.1	1209787	1211629	CEJ60265.1
CDHK01000008.1	1212887	1214576	CEJ60266.1
CDHK01000008.1	1215565	1217701	CEJ60267.1
CDHK01000008.1	1217185	1218062	CEJ60268.1
CDHK01000008.1	1222044	1226173	CEJ60270.1;CEJ60269.1
CDHK01000008.1	1226445	1228525	CEJ60271.1
CDHK01000008.1	1229032	1230510	CEJ60272.1
CDHK01000008.1	1231739	1232075	CEJ60273.1
CDHK01000008.1	1232939	1233523	CEJ60274.1
CDHK01000008.1	1233798	1235568	CEJ60275.1
CDHK01000008.1	1236254	1238700	CEJ60276.1
CDHK01000008.1	1240148	1241444	CEJ60277.1
CDHK01000008.1	1242543	1243317	CEJ60278.1
CDHK01000008.1	1244333	1245517	CEJ60279.1
CDHK01000008.1	1245955	1246913	CEJ60280.1
CDHK01000008.1	1247725	1249799	CEJ60281.1
CDHK01000008.1	1250216	1251949	CEJ60282.1
CDHK01000008.1	1252722	1254283	CEJ60283.1
CDHK01000008.1	1255795	1256302	CEJ60284.1
CDHK01000008.1	1256659	1257395	CEJ60285.1
CDHK01000008.1	1260359	1262078	CEJ60286.1
CDHK01000008.1	1262840	1266356	CEJ60287.1
CDHK01000008.1	1264782	1266162	CEJ60288.1
CDHK01000008.1	1266709	1270195	CEJ60289.1
CDHK01000008.1	1270590	1274457	CEJ60290.1
CDHK01000008.1	1275147	1276338	CEJ60291.1
CDHK01000008.1	1276787	1279452	CEJ60292.1
CDHK01000008.1	1280306	1282133	CEJ60293.1
CDHK01000008.1	1282268	1286906	CEJ60294.1
CDHK01000008.1	1287039	1290489	CEJ60295.1
CDHK01000008.1	1305127	1310959	CEJ60296.1
CDHK01000008.1	1312401	1315523	CEJ60298.1;CEJ60297.1
CDHK01000008.1	1315529	1318889	CEJ60299.1;CEJ60300.1
CDHK01000008.1	1319356	1321350	CEJ60301.1
CDHK01000008.1	1321613	1324028	CEJ60302.1
CDHK01000008.1	1327792	1329510	CEJ60303.1
CDHK01000008.1	1330829	1332071	CEJ60304.1
CDHK01000008.1	1332286	1334544	CEJ60305.1
CDHK01000008.1	1335930	1336239	CEJ60306.1
CDHK01000008.1	1336844	1338812	CEJ60307.1
CDHK01000008.1	1338996	1343187	CEJ60308.1
CDHK01000008.1	1343439	1344492	CEJ60309.1
CDHK01000008.1	1343881	1349467	CEJ60310.1;CEJ60311.1
CDHK01000008.1	1350833	1355731	CEJ60312.1
CDHK01000008.1	1354195	1355632	CEJ60313.1
CDHK01000008.1	1355801	1358684	CEJ60314.1
CDHK01000008.1	1359067	1360407	CEJ60315.1
CDHK01000008.1	1360598	1362309	CEJ60316.1
CDHK01000008.1	1362209	1363318	CEJ60317.1
CDHK01000008.1	1364814	1366443	CEJ60318.1
CDHK01000008.1	1366655	1368732	CEJ60319.1
CDHK01000008.1	1369367	1371859	CEJ60320.1
CDHK01000008.1	1372756	1374278	CEJ60321.1
CDHK01000008.1	1374581	1375179	CEJ60322.1
CDHK01000008.1	1375579	1377345	CEJ60323.1
CDHK01000008.1	1377963	1378417	CEJ60324.1
CDHK01000008.1	1378611	1379430	CEJ60325.1
CDHK01000008.1	1380217	1382317	CEJ60326.1
CDHK01000008.1	1382679	1384372	CEJ60327.1
CDHK01000008.1	1385004	1388170	CEJ60328.1
CDHK01000008.1	1388525	1390394	CEJ60329.1
CDHK01000008.1	1390716	1393184	CEJ60330.1
CDHK01000008.1	1393612	1398293	CEJ60331.1
CDHK01000008.1	1398463	1400449	CEJ60332.1
CDHK01000008.1	1400701	1401111	CEJ60333.1
CDHK01000008.1	1401087	1402938	CEJ60334.1
CDHK01000008.1	1403420	1404455	CEJ60335.1
CDHK01000008.1	1404986	1406961	CEJ60336.1
CDHK01000008.1	1407344	1408239	CEJ60337.1
CDHK01000008.1	1408724	1410398	CEJ60338.1
CDHK01000008.1	1416068	1417470	CEJ60339.1
CDHK01000008.1	1417874	1419425	CEJ60340.1
CDHK01000008.1	1420251	1422143	CEJ60341.1
CDHK01000008.1	1423808	1425377	CEJ60342.1
CDHK01000008.1	1426042	1428635	CEJ60343.1
CDHK01000008.1	1428373	1429110	CEJ60344.1
CDHK01000008.1	1429386	1430307	CEJ60345.1
CDHK01000008.1	1430463	1434794	CEJ60347.1
CDHK01000008.1	1430550	1432215	CEJ60346.1
CDHK01000008.1	1435005	1435977	CEJ60348.1
CDHK01000008.1	1437662	1440302	CEJ60349.1
CDHK01000008.1	1440666	1442689	CEJ60350.1
CDHK01000008.1	1445256	1447267	CEJ60351.1
CDHK01000008.1	1448080	1450270	CEJ60352.1
CDHK01000008.1	1450454	1452437	CEJ60353.1
CDHK01000008.1	1452582	1454494	CEJ60354.1
CDHK01000008.1	1457574	1461501	CEJ60355.1
CDHK01000008.1	1461717	1463388	CEJ60356.1
CDHK01000008.1	1466746	1467868	CEJ60357.1
CDHK01000008.1	1468168	1470506	CEJ60358.1
CDHK01000008.1	1470997	1473098	CEJ60359.1
CDHK01000008.1	1474699	1479726	CEJ60360.1
CDHK01000008.1	1480365	1482107	CEJ60361.1
CDHK01000008.1	1484489	1486306	CEJ60362.1
CDHK01000008.1	1486650	1488101	CEJ60363.1
CDHK01000008.1	1489751	1491296	CEJ60364.1
CDHK01000008.1	1491839	1493847	CEJ60365.1
CDHK01000008.1	1494397	1496405	CEJ60366.1
CDHK01000008.1	1496482	1498321	CEJ60367.1
CDHK01000008.1	1498931	1499693	CEJ60368.1
CDHK01000008.1	1500227	1501910	CEJ60369.1
CDHK01000008.1	1502039	1503206	CEJ60370.1
CDHK01000008.1	1503483	1504728	CEJ60371.1
CDHK01000008.1	1505117	1506064	CEJ60372.1
CDHK01000008.1	1506248	1507299	CEJ60373.1
CDHK01000008.1	1506398	1509930	CEJ60374.1
CDHK01000008.1	1510526	1511414	CEJ60375.1
CDHK01000008.1	1511445	1516281	CEJ60376.1
CDHK01000008.1	1516603	1518508	CEJ60377.1
CDHK01000008.1	1519627	1520920	CEJ60378.1
CDHK01000008.1	1521048	1522451	CEJ60379.1
CDHK01000008.1	1524496	1527818	CEJ60380.1
CDHK01000008.1	1527847	1528790	CEJ60381.1
CDHK01000008.1	1528885	1529787	CEJ60382.1
CDHK01000008.1	1530183	1532346	CEJ60383.1
CDHK01000008.1	1532788	1534352	CEJ60384.1
CDHK01000008.1	1534601	1535324	CEJ60385.1
CDHK01000008.1	1535395	1536660	CEJ60386.1
CDHK01000008.1	1537966	1546083	CEJ60387.1;CEJ60388.1
CDHK01000008.1	1544612	1545833	CEJ60389.1
CDHK01000008.1	1546730	1553338	CEJ60391.1
CDHK01000008.1	1546987	1548394	CEJ60390.1
CDHK01000008.1	1554765	1556934	CEJ60392.1
CDHK01000008.1	1558093	1566945	CEJ60393.1
CDHK01000008.1	1565977	1568369	CEJ60394.1
CDHK01000008.1	1568489	1570275	CEJ60395.1
CDHK01000008.1	1570455	1575350	CEJ60396.1
CDHK01000008.1	1574601	1575962	CEJ60397.1
CDHK01000008.1	1576239	1581423	CEJ60398.1
CDHK01000008.1	1579843	1581385	CEJ60399.1
CDHK01000008.1	1581674	1583968	CEJ60400.1
CDHK01000008.1	1584097	1587385	CEJ60401.1
CDHK01000008.1	1587415	1588280	CEJ60402.1
CDHK01000008.1	1588358	1589272	CEJ60403.1
CDHK01000008.1	1591474	1593310	CEJ60404.1
CDHK01000008.1	1593695	1594715	CEJ60405.1
CDHK01000008.1	1597260	1598082	CEJ60406.1
CDHK01000008.1	1600374	1601310	CEJ60407.1
CDHK01000008.1	1605666	1606857	CEJ60408.1
CDHK01000008.1	1606933	1612107	CEJ60409.1
CDHK01000008.1	1612319	1613837	CEJ60410.1
CDHK01000008.1	1614551	1615076	CEJ60411.1
CDHK01000008.1	1615320	1616434	CEJ60412.1
CDHK01000008.1	1616666	1617306	CEJ60413.1
CDHK01000008.1	1617420	1622244	CEJ60414.1;CEJ60415.1
CDHK01000008.1	1622354	1624344	CEJ60416.1
CDHK01000008.1	1625181	1630559	CEJ60417.1
CDHK01000008.1	1631046	1631911	CEJ60418.1
CDHK01000008.1	1632576	1634534	CEJ60419.1
CDHK01000008.1	1635454	1637152	CEJ60420.1
CDHK01000008.1	1637032	1642225	CEJ60421.1
CDHK01000008.1	1642355	1644242	CEJ60422.1
CDHK01000008.1	1644453	1647598	CEJ60423.1
CDHK01000008.1	1647605	1649794	CEJ60424.1
CDHK01000008.1	1649977	1651245	CEJ60425.1
CDHK01000008.1	1651483	1652536	CEJ60426.1
CDHK01000008.1	1653119	1655731	CEJ60427.1
CDHK01000008.1	1657208	1660202	CEJ60428.1
CDHK01000008.1	1661084	1662630	CEJ60429.1
CDHK01000008.1	1662619	1664965	CEJ60430.1
CDHK01000008.1	1665148	1668067	CEJ60431.1
CDHK01000008.1	1668840	1675891	CEJ60433.1;CEJ60434.1
CDHK01000008.1	1668879	1670241	CEJ60432.1
CDHK01000008.1	1682520	1684516	CEJ60435.1
CDHK01000008.1	1684788	1688942	CEJ60437.1;CEJ60436.1
CDHK01000008.1	1689481	1690693	CEJ60438.1
CDHK01000008.1	1696057	1697347	CEJ60439.1
CDHK01000008.1	1697511	1699888	CEJ60440.1
CDHK01000008.1	1701726	1704420	CEJ60441.1
CDHK01000008.1	1704614	1707405	CEJ60442.1
CDHK01000008.1	1707826	1711338	CEJ60443.1
CDHK01000008.1	1713002	1715401	CEJ60444.1
CDHK01000008.1	1716391	1719169	CEJ60445.1
CDHK01000008.1	1716947	1719323	CEJ60446.1
CDHK01000008.1	1719538	1721754	CEJ60447.1
CDHK01000008.1	1722825	1724238	CEJ60448.1
CDHK01000008.1	1724890	1725481	CEJ60449.1
CDHK01000008.1	1725812	1726583	CEJ60450.1
CDHK01000008.1	1727685	1728387	CEJ60451.1
CDHK01000008.1	1728654	1731139	CEJ60452.1
CDHK01000008.1	1735680	1736968	CEJ60453.1
CDHK01000008.1	1737209	1741103	CEJ60454.1
CDHK01000008.1	1741811	1742810	CEJ60455.1
CDHK01000008.1	1742691	1744527	CEJ60456.1
CDHK01000008.1	1744714	1746090	CEJ60457.1
CDHK01000008.1	1746385	1748166	CEJ60458.1
CDHK01000008.1	1748531	1749635	CEJ60459.1
CDHK01000008.1	1750778	1752402	CEJ60460.1
CDHK01000008.1	1751637	1754187	CEJ60461.1
CDHK01000008.1	1755958	1758870	CEJ60462.1
CDHK01000008.1	1759183	1759980	CEJ60463.1
CDHK01000008.1	1760126	1763659	CEJ60464.1
CDHK01000008.1	1764099	1767546	CEJ60465.1
CDHK01000008.1	1768881	1769928	CEJ60466.1
CDHK01000008.1	1771729	1773318	CEJ60467.1
CDHK01000008.1	1773982	1776790	CEJ60468.1
CDHK01000008.1	1777071	1778902	CEJ60469.1
CDHK01000008.1	1779508	1780746	CEJ60470.1
CDHK01000008.1	1781802	1789762	CEJ60471.1
CDHK01000008.1	1790932	1793287	CEJ60472.1
CDHK01000008.1	1794931	1797023	CEJ60473.1
CDHK01000008.1	1797382	1800172	CEJ60474.1
CDHK01000008.1	1801739	1802889	CEJ60475.1
CDHK01000008.1	1803781	1805570	CEJ60476.1
CDHK01000008.1	1806236	1814127	CEJ60477.1
CDHK01000008.1	1812350	1814035	CEJ60478.1
CDHK01000008.1	1815077	1816281	CEJ60479.1
CDHK01000008.1	1817757	1819319	CEJ60480.1
CDHK01000008.1	1819936	1821154	CEJ60481.1;CEJ60482.1
CDHK01000008.1	1821579	1823307	CEJ60483.1
CDHK01000008.1	1823513	1824450	CEJ60484.1
CDHK01000008.1	1824692	1827616	CEJ60485.1
CDHK01000008.1	1828009	1831909	CEJ60486.1
CDHK01000008.1	1830740	1831796	CEJ60487.1
CDHK01000008.1	1832041	1833419	CEJ60488.1
CDHK01000008.1	1833263	1834869	CEJ60489.1
CDHK01000008.1	1836475	1838005	CEJ60490.1
CDHK01000008.1	1838625	1839548	CEJ60491.1
CDHK01000008.1	1840248	1844499	CEJ60492.1
CDHK01000008.1	1845903	1847172	CEJ60493.1
CDHK01000008.1	1848345	1849335	CEJ60494.1
CDHK01000008.1	1850951	1852275	CEJ60495.1
CDHK01000008.1	1856466	1859462	CEJ60496.1
CDHK01000008.1	1859783	1863493	CEJ60497.1
CDHK01000008.1	1864380	1865370	CEJ60498.1
CDHK01000008.1	1867148	1867473	CEJ60499.1
CDHK01000008.1	1867879	1869418	CEJ60500.1
CDHK01000008.1	1869833	1870397	CEJ60501.1
CDHK01000008.1	1870497	1872527	CEJ60502.1
CDHK01000008.1	1872721	1873875	CEJ60503.1
CDHK01000008.1	1875132	1880745	CEJ60504.1
CDHK01000008.1	1880929	1883168	CEJ60505.1
CDHK01000008.1	1884259	1885036	CEJ60506.1
CDHK01000008.1	1886143	1887443	CEJ60507.1
CDHK01000008.1	1888155	1890860	CEJ60508.1
CDHK01000008.1	1889647	1891863	CEJ60509.1;CEJ60510.1
CDHK01000008.1	1891906	1893914	CEJ60511.1
CDHK01000008.1	1893917	1897887	CEJ60512.1
CDHK01000008.1	1898335	1899263	CEJ60513.1
CDHK01000008.1	1898986	1902860	CEJ60514.1
CDHK01000008.1	1904349	1906485	CEJ60515.1
CDHK01000008.1	1907188	1912275	CEJ60516.1
CDHK01000008.1	1911354	1912592	CEJ60517.1
CDHK01000008.1	1913129	1916456	CEJ60518.1
CDHK01000008.1	1916568	1917237	CEJ60519.1
CDHK01000008.1	1917536	1920986	CEJ60520.1
CDHK01000008.1	1928508	1932992	CEJ60521.1
CDHK01000008.1	1933222	1936705	CEJ60522.1
CDHK01000008.1	1937056	1937590	CEJ60523.1
CDHK01000008.1	1938493	1940091	CEJ60524.1
CDHK01000008.1	1940537	1942562	CEJ60525.1
CDHK01000008.1	1942822	1944721	CEJ60526.1
CDHK01000008.1	1944678	1945505	CEJ60527.1
CDHK01000008.1	1945870	1947760	CEJ60528.1
CDHK01000008.1	1947835	1948648	CEJ60529.1
CDHK01000008.1	1949063	1952797	CEJ60530.1
CDHK01000008.1	1953115	1955530	CEJ60531.1
CDHK01000008.1	1955654	1957292	CEJ60532.1
CDHK01000008.1	1958032	1961499	CEJ60533.1
CDHK01000008.1	1961409	1962216	CEJ60534.1
CDHK01000008.1	1962562	1963866	CEJ60535.1
CDHK01000008.1	1965786	1972128	CEJ60536.1
CDHK01000008.1	1972190	1974192	CEJ60537.1
CDHK01000008.1	1974947	1977709	CEJ60538.1
CDHK01000008.1	1977984	1978453	CEJ60539.1
CDHK01000008.1	1978624	1979179	CEJ60540.1
CDHK01000008.1	1979926	1981773	CEJ60541.1
CDHK01000008.1	1982732	1984443	CEJ60542.1
CDHK01000008.1	1989782	1992348	CEJ60543.1
CDHK01000008.1	1994339	1996759	CEJ60544.1
CDHK01000008.1	1996726	1997332	CEJ60545.1
CDHK01000008.1	1997326	1999702	CEJ60546.1
CDHK01000008.1	2000000	2001671	CEJ60547.1
CDHK01000008.1	2002013	2003754	CEJ60548.1
CDHK01000008.1	2003528	2007515	CEJ60549.1
CDHK01000008.1	2006909	2007323	CEJ60550.1
CDHK01000008.1	2007537	2013916	CEJ60551.1
CDHK01000008.1	2012629	2014914	CEJ60552.1
CDHK01000008.1	2015092	2016908	CEJ60553.1
CDHK01000008.1	2016976	2018995	CEJ60554.1
CDHK01000008.1	2019480	2020367	CEJ60555.1
CDHK01000008.1	2020608	2022552	CEJ60556.1
CDHK01000008.1	2022781	2024649	CEJ60557.1
CDHK01000008.1	2025027	2026300	CEJ60558.1
CDHK01000008.1	2027510	2029420	CEJ60559.1
CDHK01000008.1	2030476	2031767	CEJ60560.1
CDHK01000008.1	2033367	2035068	CEJ60561.1
CDHK01000008.1	2035260	2037794	CEJ60562.1
CDHK01000008.1	2040330	2040960	CEJ60563.1
CDHK01000008.1	2041486	2043366	CEJ60564.1
CDHK01000008.1	2043710	2045602	CEJ60565.1
CDHK01000008.1	2046465	2048444	CEJ60566.1
CDHK01000008.1	2048746	2049348	CEJ60567.1
CDHK01000008.1	2049937	2051515	CEJ60568.1
CDHK01000008.1	2052729	2054985	CEJ60569.1
CDHK01000008.1	2058644	2062492	CEJ60570.1
CDHK01000008.1	2062668	2065435	CEJ60571.1
CDHK01000008.1	2065617	2068594	CEJ60572.1
CDHK01000008.1	2069655	2072149	CEJ60573.1
CDHK01000008.1	2073023	2075739	CEJ60574.1
CDHK01000008.1	2077230	2083871	CEJ60576.1;CEJ60575.1
CDHK01000008.1	2085072	2087840	CEJ60577.1
CDHK01000008.1	2087940	2090883	CEJ60578.1
CDHK01000008.1	2088046	2091562	CEJ60579.1
CDHK01000008.1	2092800	2095514	CEJ60580.1
CDHK01000008.1	2096909	2098241	CEJ60581.1
CDHK01000008.1	2098396	2099076	CEJ60582.1
CDHK01000008.1	2099856	2101489	CEJ60583.1
CDHK01000008.1	2103508	2105250	CEJ60585.1;CEJ60584.1
CDHK01000008.1	2105810	2107745	CEJ60586.1
CDHK01000008.1	2107810	2108245	CEJ60587.1
CDHK01000008.1	2109380	2110775	CEJ60588.1
CDHK01000008.1	2110935	2111939	CEJ60589.1
CDHK01000008.1	2112634	2113782	CEJ60590.1
CDHK01000008.1	2114069	2115473	CEJ60591.1
CDHK01000008.1	2115651	2118263	CEJ60592.1
CDHK01000008.1	2118186	2118732	CEJ60593.1
CDHK01000008.1	2119266	2121116	CEJ60594.1
CDHK01000008.1	2121908	2123741	CEJ60595.1
CDHK01000008.1	2126746	2127757	CEJ60596.1
CDHK01000008.1	2129346	2130789	CEJ60597.1
CDHK01000008.1	2131241	2132617	CEJ60598.1
CDHK01000008.1	2133218	2135310	CEJ60599.1
CDHK01000008.1	2136261	2137835	CEJ60600.1
CDHK01000008.1	2139175	2140555	CEJ60601.1
CDHK01000008.1	2141436	2142636	CEJ60602.1
CDHK01000008.1	2144428	2145293	CEJ60603.1
CDHK01000008.1	2145389	2146257	CEJ60604.1
CDHK01000008.1	2148243	2149943	CEJ60605.1
CDHK01000008.1	2152615	2153409	CEJ60606.1
CDHK01000008.1	2155880	2156401	CEJ60607.1
CDHK01000008.1	2163983	2164262	CEJ60608.1
CDHK01000008.1	2166984	2169579	CEJ60609.1
CDHK01000008.1	2169693	2170408	CEJ60610.1
CDHK01000008.1	2170806	2171058	CEJ60611.1
CDHK01000008.1	2171881	2172856	CEJ60612.1
CDHK01000008.1	2173718	2174728	CEJ60613.1
CDHK01000008.1	2174846	2175917	CEJ60614.1
CDHK01000008.1	2176983	2178183	CEJ60615.1
CDHK01000008.1	2178290	2179220	CEJ60616.1
CDHK01000008.1	2181721	2183261	CEJ60617.1
CDHK01000008.1	2184200	2186106	CEJ60618.1
CDHK01000008.1	2187488	2189460	CEJ60619.1
CDHK01000008.1	2196731	2197208	CEJ60620.1
CDHK01000008.1	2197295	2197508	CEJ60621.1
CDHK01000008.1	2208691	2209245	CEJ60622.1
CDHK01000009.1	5007	5644	CEJ60623.1
CDHK01000009.1	5958	8511	CEJ60624.1
CDHK01000009.1	10533	15969	CEJ60625.1
CDHK01000009.1	16096	18074	CEJ60626.1
CDHK01000009.1	18191	22368	CEJ60627.1
CDHK01000009.1	25237	27419	CEJ60628.1
CDHK01000009.1	29561	31503	CEJ60629.1
CDHK01000009.1	32255	33814	CEJ60630.1
CDHK01000009.1	33925	36264	CEJ60632.1;CEJ60631.1
CDHK01000009.1	37786	39592	CEJ60633.1
CDHK01000009.1	39803	41007	CEJ60634.1
CDHK01000009.1	42662	44485	CEJ60635.1
CDHK01000009.1	47015	48298	CEJ60636.1
CDHK01000009.1	49684	51934	CEJ60637.1
CDHK01000009.1	52977	53629	CEJ60638.1
CDHK01000009.1	56072	56861	CEJ60639.1
CDHK01000009.1	57581	59475	CEJ60640.1
CDHK01000009.1	59770	60873	CEJ60641.1
CDHK01000009.1	61149	64019	CEJ60642.1
CDHK01000009.1	65566	70553	CEJ60643.1
CDHK01000009.1	71961	75668	CEJ60644.1
CDHK01000009.1	76158	77489	CEJ60645.1
CDHK01000009.1	76886	82114	CEJ60646.1
CDHK01000009.1	83008	84336	CEJ60647.1
CDHK01000009.1	84591	86364	CEJ60648.1
CDHK01000009.1	87544	91581	CEJ60649.1
CDHK01000009.1	92665	96132	CEJ60650.1;CEJ60651.1
CDHK01000009.1	102453	104549	CEJ60652.1
CDHK01000009.1	104975	107453	CEJ60653.1
CDHK01000009.1	107890	108550	CEJ60654.1
CDHK01000009.1	109137	109997	CEJ60655.1
CDHK01000009.1	110356	111437	CEJ60656.1
CDHK01000009.1	113717	115757	CEJ60657.1
CDHK01000009.1	118751	120057	CEJ60658.1
CDHK01000009.1	120804	121923	CEJ60659.1
CDHK01000009.1	124723	125879	CEJ60660.1
CDHK01000009.1	127223	129455	CEJ60661.1
CDHK01000009.1	129766	130673	CEJ60662.1
CDHK01000009.1	131676	133735	CEJ60663.1;CEJ60664.1
CDHK01000009.1	133780	135648	CEJ60665.1
CDHK01000009.1	136909	139389	CEJ60667.1;CEJ60666.1
CDHK01000009.1	139560	141624	CEJ60668.1
CDHK01000009.1	141819	143114	CEJ60669.1
CDHK01000009.1	144060	146242	CEJ60670.1
CDHK01000009.1	147044	148321	CEJ60671.1
CDHK01000009.1	149111	150377	CEJ60672.1
CDHK01000009.1	150169	152686	CEJ60673.1
CDHK01000009.1	153410	157726	CEJ60674.1
CDHK01000009.1	158122	159880	CEJ60675.1
CDHK01000009.1	161198	165432	CEJ60676.1
CDHK01000009.1	166472	168024	CEJ60677.1
CDHK01000009.1	168354	169460	CEJ60678.1
CDHK01000009.1	170052	172245	CEJ60679.1
CDHK01000009.1	172322	173093	CEJ60680.1
CDHK01000009.1	174407	176021	CEJ60681.1
CDHK01000009.1	176342	179712	CEJ60682.1
CDHK01000009.1	181864	182412	CEJ60683.1
CDHK01000009.1	183613	185672	CEJ60684.1
CDHK01000009.1	185981	187369	CEJ60685.1
CDHK01000009.1	187859	189492	CEJ60686.1
CDHK01000009.1	190090	190595	CEJ60687.1
CDHK01000009.1	192126	194638	CEJ60689.1;CEJ60688.1
CDHK01000009.1	196511	198569	CEJ60690.1
CDHK01000009.1	201305	203288	CEJ60691.1
CDHK01000009.1	212649	213904	CEJ60692.1
CDHK01000009.1	214292	214481	CEJ60693.1
CDHK01000009.1	217445	221956	CEJ60694.1
CDHK01000009.1	222165	224224	CEJ60695.1
CDHK01000009.1	224958	226475	CEJ60696.1
CDHK01000009.1	228643	230880	CEJ60697.1
CDHK01000009.1	231317	234695	CEJ60698.1;CEJ60699.1
CDHK01000009.1	236042	236651	CEJ60700.1
CDHK01000009.1	237431	240781	CEJ60701.1
CDHK01000009.1	248197	248955	CEJ60702.1
CDHK01000009.1	249264	254842	CEJ60703.1
CDHK01000009.1	253392	254703	CEJ60704.1
CDHK01000009.1	255103	256774	CEJ60705.1
CDHK01000009.1	257210	259390	CEJ60706.1
CDHK01000009.1	259922	261605	CEJ60707.1
CDHK01000009.1	262822	263261	CEJ60708.1
CDHK01000009.1	265398	266619	CEJ60709.1
CDHK01000009.1	267232	269059	CEJ60710.1
CDHK01000009.1	269224	271720	CEJ60711.1
CDHK01000009.1	271826	274312	CEJ60712.1
CDHK01000009.1	273650	274743	CEJ60713.1
CDHK01000009.1	275082	276527	CEJ60714.1
CDHK01000009.1	277072	277445	CEJ60715.1
CDHK01000009.1	277794	278573	CEJ60716.1
CDHK01000009.1	281171	281521	CEJ60717.1
CDHK01000009.1	284127	292448	CEJ60718.1
CDHK01000009.1	292970	293952	CEJ60719.1
CDHK01000009.1	294119	294701	CEJ60720.1
CDHK01000009.1	295071	298851	CEJ60722.1
CDHK01000009.1	295225	296318	CEJ60721.1
CDHK01000009.1	299363	301491	CEJ60723.1
CDHK01000009.1	303698	304641	CEJ60724.1
CDHK01000009.1	304713	306492	CEJ60725.1
CDHK01000009.1	307357	309020	CEJ60726.1
CDHK01000009.1	309056	309401	CEJ60727.1
CDHK01000009.1	309836	311759	CEJ60728.1
CDHK01000009.1	312435	314457	CEJ60729.1
CDHK01000009.1	317083	318447	CEJ60730.1
CDHK01000009.1	318086	322619	CEJ60731.1
CDHK01000009.1	324129	327387	CEJ60732.1
CDHK01000009.1	327594	330394	CEJ60733.1
CDHK01000009.1	331689	333140	CEJ60734.1
CDHK01000009.1	333329	334454	CEJ60735.1
CDHK01000009.1	334787	335451	CEJ60736.1
CDHK01000009.1	337417	338333	CEJ60737.1
CDHK01000009.1	338340	339447	CEJ60738.1
CDHK01000009.1	339392	341055	CEJ60739.1
CDHK01000009.1	342790	343614	CEJ60740.1
CDHK01000009.1	343987	345061	CEJ60741.1
CDHK01000009.1	345551	345904	CEJ60742.1
CDHK01000009.1	346886	348456	CEJ60743.1
CDHK01000009.1	348665	350139	CEJ60744.1
CDHK01000009.1	350764	353107	CEJ60745.1;CEJ60746.1
CDHK01000009.1	355741	356692	CEJ60747.1
CDHK01000009.1	358533	361051	CEJ60748.1
CDHK01000009.1	361128	364585	CEJ60749.1
CDHK01000009.1	363790	364417	CEJ60750.1
CDHK01000009.1	364760	365304	CEJ60751.1
CDHK01000009.1	366043	372559	CEJ60752.1
CDHK01000009.1	373091	375064	CEJ60753.1
CDHK01000009.1	377240	381731	CEJ60755.1
CDHK01000009.1	377352	378741	CEJ60754.1
CDHK01000009.1	381856	384923	CEJ60757.1
CDHK01000009.1	382086	382371	CEJ60756.1
CDHK01000009.1	385155	387270	CEJ60758.1
CDHK01000009.1	390136	390963	CEJ60759.1
CDHK01000009.1	391676	392984	CEJ60760.1
CDHK01000009.1	393561	394281	CEJ60761.1
CDHK01000009.1	395161	397177	CEJ60762.1
CDHK01000009.1	397624	399406	CEJ60763.1
CDHK01000009.1	401474	403100	CEJ60764.1
CDHK01000009.1	403451	403832	CEJ60765.1
CDHK01000009.1	403920	404835	CEJ60766.1
CDHK01000009.1	410248	411317	CEJ60767.1
CDHK01000009.1	412152	413373	CEJ60768.1
CDHK01000009.1	413724	414696	CEJ60769.1
CDHK01000009.1	415938	418023	CEJ60770.1
CDHK01000009.1	418067	428266	CEJ60771.1
CDHK01000009.1	429189	430185	CEJ60772.1
CDHK01000009.1	432268	433996	CEJ60773.1
CDHK01000009.1	434725	436255	CEJ60774.1
CDHK01000009.1	435540	439158	CEJ60775.1
CDHK01000009.1	439851	442059	CEJ60776.1
CDHK01000009.1	446463	448013	CEJ60777.1
CDHK01000009.1	450479	454074	CEJ60778.1
CDHK01000009.1	460363	461824	CEJ60779.1
CDHK01000009.1	464445	469437	CEJ60780.1
CDHK01000009.1	472197	475315	CEJ60783.1;CEJ60785.1;CEJ60784.1;CEJ60781.1;CEJ60782.1
CDHK01000009.1	475741	480573	CEJ60787.1
CDHK01000009.1	476590	477982	CEJ60786.1
CDHK01000009.1	482136	482523	CEJ60788.1
CDHK01000009.1	483372	484107	CEJ60789.1
CDHK01000009.1	485807	487158	CEJ60790.1
CDHK01000009.1	487463	488378	CEJ60791.1
CDHK01000009.1	489579	490338	CEJ60792.1
CDHK01000009.1	490934	492679	CEJ60793.1
CDHK01000009.1	492988	494900	CEJ60794.1;CEJ60795.1
CDHK01000009.1	497655	499633	CEJ60796.1
CDHK01000009.1	500735	501470	CEJ60797.1
CDHK01000009.1	501860	502554	CEJ60798.1
CDHK01000009.1	503203	504626	CEJ60799.1
CDHK01000009.1	504815	506314	CEJ60800.1
CDHK01000009.1	511349	512079	CEJ60801.1
CDHK01000009.1	518671	520673	CEJ60802.1
CDHK01000009.1	519182	521551	CEJ60803.1
CDHK01000009.1	523487	524586	CEJ60804.1
CDHK01000009.1	526329	527206	CEJ60805.1
CDHK01000009.1	528691	529320	CEJ60806.1
CDHK01000009.1	532179	536680	CEJ60807.1
CDHK01000009.1	537773	540191	CEJ60808.1
CDHK01000009.1	542109	543219	CEJ60809.1
CDHK01000009.1	543801	547785	CEJ60810.1
CDHK01000009.1	546561	547656	CEJ60811.1
CDHK01000009.1	548289	550778	CEJ60812.1
CDHK01000009.1	552235	556677	CEJ60813.1
CDHK01000009.1	557591	560467	CEJ60814.1
CDHK01000009.1	560510	563788	CEJ60815.1
CDHK01000009.1	573853	576085	CEJ60816.1
CDHK01000009.1	583246	584730	CEJ60817.1
CDHK01000009.1	585833	588792	CEJ60818.1
CDHK01000009.1	737239	739435	CEJ60819.1
CDHK01000009.1	739810	741335	CEJ60820.1
CDHK01000009.1	741478	742625	CEJ60821.1
CDHK01000009.1	743471	745415	CEJ60822.1
CDHK01000009.1	746053	747750	CEJ60823.1
CDHK01000009.1	748324	753127	CEJ60824.1
CDHK01000009.1	751830	753540	CEJ60825.1
CDHK01000009.1	753991	757280	CEJ60826.1
CDHK01000009.1	757961	758396	CEJ60827.1
CDHK01000009.1	758744	761775	CEJ60828.1
CDHK01000009.1	764173	766960	CEJ60829.1
CDHK01000009.1	766941	768169	CEJ60830.1
CDHK01000009.1	768278	770485	CEJ60831.1
CDHK01000009.1	771033	772841	CEJ60832.1
CDHK01000009.1	773395	776166	CEJ60833.1
CDHK01000009.1	774811	776375	CEJ60834.1
CDHK01000009.1	776683	778072	CEJ60835.1
CDHK01000009.1	778532	781051	CEJ60836.1
CDHK01000009.1	778589	785980	CEJ60837.1
CDHK01000009.1	786145	788901	CEJ60838.1
CDHK01000009.1	788189	790226	CEJ60839.1
CDHK01000009.1	791764	794761	CEJ60841.1;CEJ60840.1
CDHK01000009.1	795521	798394	CEJ60842.1
CDHK01000009.1	799376	800222	CEJ60843.1
CDHK01000009.1	800271	800921	CEJ60844.1
CDHK01000009.1	803345	805058	CEJ60845.1
CDHK01000009.1	805572	808544	CEJ60846.1
CDHK01000009.1	810314	811304	CEJ60847.1
CDHK01000009.1	811375	811807	CEJ60848.1
CDHK01000009.1	813279	814671	CEJ60849.1
CDHK01000009.1	817011	817553	CEJ60850.1
CDHK01000009.1	820232	821850	CEJ60851.1
CDHK01000009.1	822908	824829	CEJ60852.1
CDHK01000009.1	825813	826950	CEJ60853.1
CDHK01000009.1	827467	828154	CEJ60854.1
CDHK01000009.1	828875	830670	CEJ60855.1
CDHK01000009.1	831055	832128	CEJ60856.1
CDHK01000009.1	831086	833059	CEJ60857.1
CDHK01000009.1	833145	835430	CEJ60858.1
CDHK01000009.1	834888	835725	CEJ60859.1
CDHK01000009.1	835768	837877	CEJ60860.1
CDHK01000009.1	836663	838972	CEJ60861.1
CDHK01000009.1	839134	840351	CEJ60862.1
CDHK01000009.1	840579	841041	CEJ60863.1
CDHK01000009.1	842853	844961	CEJ60864.1
CDHK01000009.1	846391	848123	CEJ60865.1
CDHK01000009.1	848519	850077	CEJ60867.1;CEJ60866.1
CDHK01000009.1	850205	852461	CEJ60868.1
CDHK01000009.1	854898	856367	CEJ60869.1
CDHK01000009.1	856757	858490	CEJ60870.1
CDHK01000009.1	859721	861560	CEJ60871.1
CDHK01000009.1	862460	863255	CEJ60872.1
CDHK01000009.1	863922	866483	CEJ60873.1
CDHK01000009.1	869792	872069	CEJ60874.1
CDHK01000009.1	873789	890659	CEJ60875.1
CDHK01000009.1	891373	897612	CEJ60876.1;CEJ60877.1
CDHK01000009.1	898046	901702	CEJ60878.1
CDHK01000009.1	902578	904772	CEJ60879.1
CDHK01000009.1	905183	906401	CEJ60880.1
CDHK01000009.1	908143	909013	CEJ60881.1
CDHK01000009.1	909065	914390	CEJ60882.1
CDHK01000009.1	917426	918038	CEJ60883.1
CDHK01000009.1	919361	921268	CEJ60884.1
CDHK01000009.1	922054	923224	CEJ60885.1
CDHK01000009.1	929426	930363	CEJ60886.1
CDHK01000009.1	932323	934797	CEJ60887.1
CDHK01000009.1	935604	936291	CEJ60888.1
CDHK01000009.1	938010	938754	CEJ60889.1
CDHK01000009.1	940088	941085	CEJ60890.1
CDHK01000009.1	942407	943104	CEJ60891.1
CDHK01000009.1	943846	944438	CEJ60892.1
CDHK01000009.1	946574	949358	CEJ60893.1
CDHK01000009.1	949477	951198	CEJ60894.1
CDHK01000009.1	951665	954600	CEJ60895.1
CDHK01000009.1	954922	958546	CEJ60896.1
CDHK01000009.1	958559	960200	CEJ60897.1
CDHK01000009.1	961195	961917	CEJ60898.1
CDHK01000009.1	964732	965956	CEJ60899.1
CDHK01000009.1	969448	971569	CEJ60900.1
CDHK01000009.1	984893	990276	CEJ60901.1
CDHK01000009.1	987692	998752	CEJ60902.1
CDHK01000009.1	999224	1000151	CEJ60903.1
CDHK01000009.1	1001032	1002886	CEJ60904.1
CDHK01000009.1	1003188	1008102	CEJ60905.1
CDHK01000009.1	1008454	1010146	CEJ60906.1
CDHK01000009.1	1011922	1012436	CEJ60907.1
CDHK01000009.1	1012869	1018648	CEJ60908.1
CDHK01000009.1	1030332	1033049	CEJ60909.1
CDHK01000009.1	1034123	1036594	CEJ60910.1
CDHK01000009.1	1037111	1038506	CEJ60911.1
CDHK01000009.1	1040506	1053016	CEJ60912.1
CDHK01000009.1	1053101	1058726	CEJ60913.1
CDHK01000009.1	1059453	1063296	CEJ60914.1
CDHK01000009.1	1063893	1065586	CEJ60915.1
CDHK01000009.1	1066038	1068043	CEJ60916.1
CDHK01000009.1	1069098	1072762	CEJ60917.1
CDHK01000009.1	1073579	1077911	CEJ60918.1
CDHK01000009.1	1079136	1080042	CEJ60919.1
CDHK01000009.1	1081826	1082943	CEJ60920.1
CDHK01000009.1	1083210	1084973	CEJ60921.1
CDHK01000009.1	1085744	1087405	CEJ60922.1
CDHK01000009.1	1087624	1089595	CEJ60923.1
CDHK01000009.1	1090221	1092948	CEJ60924.1
CDHK01000009.1	1093392	1093770	CEJ60925.1
CDHK01000009.1	1095641	1096799	CEJ60926.1
CDHK01000009.1	1097887	1098909	CEJ60927.1
CDHK01000009.1	1100335	1102624	CEJ60928.1
CDHK01000009.1	1103246	1106637	CEJ60929.1
CDHK01000009.1	1110467	1114179	CEJ60930.1
CDHK01000009.1	1114706	1115362	CEJ60931.1
CDHK01000009.1	1115917	1117272	CEJ60932.1
CDHK01000009.1	1117806	1118393	CEJ60933.1
CDHK01000009.1	1118120	1120390	CEJ60934.1
CDHK01000009.1	1121276	1121787	CEJ60935.1
CDHK01000009.1	1121949	1123025	CEJ60936.1
CDHK01000009.1	1123238	1125225	CEJ60937.1
CDHK01000009.1	1126198	1128175	CEJ60938.1
CDHK01000009.1	1128656	1130229	CEJ60939.1
CDHK01000009.1	1130857	1132044	CEJ60940.1
CDHK01000009.1	1132514	1134795	CEJ60941.1
CDHK01000009.1	1134960	1138079	CEJ60942.1
CDHK01000009.1	1137484	1138303	CEJ60943.1
CDHK01000009.1	1138378	1140320	CEJ60944.1
CDHK01000009.1	1141284	1142328	CEJ60945.1
CDHK01000009.1	1143269	1144772	CEJ60946.1
CDHK01000009.1	1146225	1146848	CEJ60947.1
CDHK01000009.1	1147862	1150030	CEJ60948.1
CDHK01000009.1	1150795	1153523	CEJ60949.1
CDHK01000009.1	1156742	1159145	CEJ60950.1
CDHK01000009.1	1159801	1161195	CEJ60951.1
CDHK01000009.1	1161656	1163121	CEJ60952.1
CDHK01000009.1	1162459	1164185	CEJ60953.1
CDHK01000009.1	1164650	1174169	CEJ60954.1
CDHK01000009.1	1177675	1180946	CEJ60955.1
CDHK01000009.1	1181192	1182397	CEJ60956.1
CDHK01000009.1	1183288	1186151	CEJ60957.1
CDHK01000009.1	1189464	1190379	CEJ60958.1
CDHK01000009.1	1190909	1192983	CEJ60959.1
CDHK01000009.1	1193244	1195342	CEJ60960.1
CDHK01000009.1	1195812	1197546	CEJ60961.1
CDHK01000009.1	1197855	1199301	CEJ60962.1
CDHK01000009.1	1199500	1200288	CEJ60963.1
CDHK01000009.1	1201242	1202731	CEJ60964.1
CDHK01000009.1	1204831	1208244	CEJ60965.1
CDHK01000009.1	1208316	1210250	CEJ60966.1
CDHK01000009.1	1211232	1213265	CEJ60967.1;CEJ60968.1
CDHK01000009.1	1213470	1215458	CEJ60969.1
CDHK01000009.1	1216242	1217358	CEJ60970.1
CDHK01000009.1	1217510	1218688	CEJ60971.1
CDHK01000009.1	1219445	1220911	CEJ60972.1
CDHK01000009.1	1222050	1225566	CEJ60973.1
CDHK01000009.1	1226142	1228130	CEJ60974.1
CDHK01000009.1	1227974	1231081	CEJ60975.1
CDHK01000009.1	1232229	1233399	CEJ60976.1
CDHK01000009.1	1234797	1238033	CEJ60978.1;CEJ60977.1
CDHK01000009.1	1239112	1240442	CEJ60979.1
CDHK01000009.1	1240796	1242226	CEJ60980.1
CDHK01000009.1	1243079	1243990	CEJ60981.1
CDHK01000009.1	1244475	1246841	CEJ60982.1
CDHK01000009.1	1246985	1248994	CEJ60983.1
CDHK01000009.1	1247611	1249986	CEJ60984.1
CDHK01000009.1	1250118	1252396	CEJ60985.1
CDHK01000009.1	1252978	1254310	CEJ60986.1
CDHK01000009.1	1254442	1255268	CEJ60987.1
CDHK01000009.1	1255764	1264448	CEJ60988.1
CDHK01000009.1	1264677	1265345	CEJ60989.1
CDHK01000009.1	1265808	1267258	CEJ60990.1
CDHK01000009.1	1267658	1269964	CEJ60993.1;CEJ60991.1;CEJ60992.1
CDHK01000009.1	1270514	1271037	CEJ60994.1
CDHK01000009.1	1274103	1274457	CEJ60995.1
CDHK01000009.1	1274703	1279395	CEJ60996.1
CDHK01000009.1	1279709	1280933	CEJ60997.1
CDHK01000009.1	1282711	1284162	CEJ60998.1
CDHK01000009.1	1284509	1286852	CEJ61000.1;CEJ60999.1
CDHK01000009.1	1287498	1288926	CEJ61001.1
CDHK01000009.1	1327849	1330599	CEJ61002.1
CDHK01000009.1	1331941	1333755	CEJ61003.1;CEJ61004.1
CDHK01000009.1	1335565	1336624	CEJ61005.1
CDHK01000009.1	1341634	1343359	CEJ61006.1
CDHK01000009.1	1344514	1345528	CEJ61007.1
CDHK01000009.1	1346092	1347602	CEJ61008.1
CDHK01000009.1	1347331	1349043	CEJ61009.1
CDHK01000009.1	1350607	1352059	CEJ61010.1;CEJ61011.1
CDHK01000009.1	1352316	1353018	CEJ61012.1
CDHK01000009.1	1354962	1357544	CEJ61013.1;CEJ61014.1
CDHK01000009.1	1358426	1359604	CEJ61015.1
CDHK01000009.1	1360618	1361208	CEJ61016.1
CDHK01000009.1	1362572	1364059	CEJ61017.1
CDHK01000009.1	1367180	1368970	CEJ61018.1
CDHK01000009.1	1370630	1372924	CEJ61019.1
CDHK01000009.1	1373995	1376009	CEJ61020.1
CDHK01000009.1	1376469	1378271	CEJ61021.1
CDHK01000009.1	1378635	1379705	CEJ61022.1
CDHK01000009.1	1379960	1381410	CEJ61023.1
CDHK01000009.1	1381741	1382556	CEJ61024.1
CDHK01000010.1	4897	6062	CEJ61025.1
CDHK01000010.1	6858	7305	CEJ61026.1
CDHK01000010.1	7888	9985	CEJ61027.1
CDHK01000010.1	12021	13826	CEJ61028.1
CDHK01000010.1	15325	17008	CEJ61029.1
CDHK01000010.1	17701	19144	CEJ61030.1
CDHK01000010.1	19142	21991	CEJ61031.1
CDHK01000010.1	24307	25492	CEJ61032.1
CDHK01000010.1	26079	27972	CEJ61033.1
CDHK01000010.1	28075	33472	CEJ61034.1;CEJ61035.1
CDHK01000010.1	33973	34943	CEJ61036.1
CDHK01000010.1	34988	37148	CEJ61037.1
CDHK01000010.1	37645	39988	CEJ61038.1
CDHK01000010.1	40269	41357	CEJ61039.1
CDHK01000010.1	43303	44988	CEJ61040.1
CDHK01000010.1	45565	48281	CEJ61041.1
CDHK01000010.1	49309	49949	CEJ61042.1
CDHK01000010.1	50414	51131	CEJ61043.1
CDHK01000010.1	51207	52316	CEJ61044.1
CDHK01000010.1	52625	53388	CEJ61045.1
CDHK01000010.1	54067	54465	CEJ61046.1
CDHK01000010.1	54455	57781	CEJ61047.1
CDHK01000010.1	57853	58659	CEJ61048.1
CDHK01000010.1	58852	59727	CEJ61049.1
CDHK01000010.1	59887	61899	CEJ61050.1
CDHK01000010.1	62186	63881	CEJ61051.1
CDHK01000010.1	64074	67408	CEJ61052.1
CDHK01000010.1	68333	68926	CEJ61053.1
CDHK01000010.1	68413	73866	CEJ61054.1
CDHK01000010.1	73883	79352	CEJ61055.1
CDHK01000010.1	79694	80481	CEJ61056.1
CDHK01000010.1	80516	83766	CEJ61057.1
CDHK01000010.1	84308	85916	CEJ61058.1
CDHK01000010.1	86767	88067	CEJ61059.1
CDHK01000010.1	88571	89422	CEJ61060.1
CDHK01000010.1	89814	90366	CEJ61061.1
CDHK01000010.1	90955	92379	CEJ61062.1
CDHK01000010.1	93335	93596	CEJ61063.1
CDHK01000010.1	95585	103780	CEJ61065.1;CEJ61064.1
CDHK01000010.1	105281	107971	CEJ61066.1
CDHK01000010.1	108110	109983	CEJ61067.1
CDHK01000010.1	109479	111210	CEJ61068.1
CDHK01000010.1	111730	113394	CEJ61069.1
CDHK01000010.1	113646	114627	CEJ61070.1
CDHK01000010.1	115533	116174	CEJ61071.1
CDHK01000010.1	119522	127667	CEJ61072.1
CDHK01000010.1	127879	130635	CEJ61073.1
CDHK01000010.1	130757	133516	CEJ61075.1
CDHK01000010.1	130892	131894	CEJ61074.1
CDHK01000010.1	133582	139408	CEJ61076.1
CDHK01000010.1	140131	142369	CEJ61077.1
CDHK01000010.1	143375	144781	CEJ61078.1
CDHK01000010.1	145865	148357	CEJ61080.1;CEJ61079.1
CDHK01000010.1	152201	153287	CEJ61081.1
CDHK01000010.1	154590	155286	CEJ61082.1
CDHK01000010.1	155817	156309	CEJ61083.1
CDHK01000010.1	157214	158342	CEJ61084.1
CDHK01000010.1	159285	161567	CEJ61085.1
CDHK01000010.1	162779	164751	CEJ61086.1
CDHK01000010.1	165664	167247	CEJ61087.1
CDHK01000010.1	168567	170148	CEJ61088.1
CDHK01000010.1	170817	172107	CEJ61089.1
CDHK01000010.1	172182	173934	CEJ61090.1
CDHK01000010.1	174497	176589	CEJ61091.1
CDHK01000010.1	177471	178756	CEJ61092.1
CDHK01000010.1	179017	181802	CEJ61093.1
CDHK01000010.1	180856	189025	CEJ61095.1
CDHK01000010.1	181802	184207	CEJ61094.1
CDHK01000010.1	189187	190518	CEJ61096.1
CDHK01000010.1	190681	192157	CEJ61097.1
CDHK01000010.1	192304	193326	CEJ61098.1
CDHK01000010.1	193979	195148	CEJ61099.1
CDHK01000010.1	196087	197176	CEJ61100.1
CDHK01000010.1	202017	205255	CEJ61101.1
CDHK01000010.1	206923	207937	CEJ61102.1
CDHK01000010.1	208208	211502	CEJ61103.1;CEJ61104.1
CDHK01000010.1	210929	211774	CEJ61105.1
CDHK01000010.1	212232	212758	CEJ61106.1
CDHK01000010.1	213447	215367	CEJ61107.1
CDHK01000010.1	215267	217933	CEJ61108.1
CDHK01000010.1	218163	218845	CEJ61109.1
CDHK01000010.1	221049	222178	CEJ61110.1
CDHK01000010.1	222870	224291	CEJ61111.1
CDHK01000010.1	224334	228515	CEJ61112.1
CDHK01000010.1	226939	231530	CEJ61113.1
CDHK01000010.1	231594	234198	CEJ61114.1
CDHK01000010.1	234884	241837	CEJ61115.1
CDHK01000010.1	239558	242440	CEJ61116.1
CDHK01000010.1	243142	245760	CEJ61117.1
CDHK01000010.1	246127	247357	CEJ61118.1
CDHK01000010.1	248821	249485	CEJ61119.1
CDHK01000010.1	250809	251227	CEJ61120.1
CDHK01000010.1	251946	252653	CEJ61121.1
CDHK01000010.1	253149	254413	CEJ61122.1
CDHK01000010.1	256445	258836	CEJ61123.1
CDHK01000010.1	260012	261678	CEJ61124.1
CDHK01000010.1	263861	267939	CEJ61125.1
CDHK01000010.1	268593	272229	CEJ61126.1
CDHK01000010.1	273213	276991	CEJ61127.1
CDHK01000010.1	277328	281787	CEJ61128.1
CDHK01000010.1	282361	283618	CEJ61129.1
CDHK01000010.1	283938	285186	CEJ61130.1
CDHK01000010.1	285228	286502	CEJ61131.1
CDHK01000010.1	287340	288936	CEJ61132.1
CDHK01000010.1	289078	294676	CEJ61133.1
CDHK01000010.1	296097	297121	CEJ61134.1
CDHK01000010.1	297538	298135	CEJ61135.1
CDHK01000010.1	298344	299622	CEJ61136.1
CDHK01000010.1	300926	302099	CEJ61137.1
CDHK01000010.1	302888	304193	CEJ61138.1
CDHK01000010.1	305147	308837	CEJ61139.1
CDHK01000010.1	309368	310065	CEJ61140.1
CDHK01000010.1	311433	313557	CEJ61141.1
CDHK01000010.1	313772	315096	CEJ61142.1
CDHK01000010.1	315253	316174	CEJ61143.1
CDHK01000010.1	316489	317221	CEJ61144.1
CDHK01000010.1	317643	319570	CEJ61145.1
CDHK01000010.1	319791	321019	CEJ61146.1
CDHK01000010.1	321251	325569	CEJ61148.1
CDHK01000010.1	321343	322762	CEJ61147.1
CDHK01000010.1	326070	333906	CEJ61149.1;CEJ61150.1
CDHK01000010.1	332607	333655	CEJ61151.1
CDHK01000010.1	334308	335553	CEJ61152.1
CDHK01000010.1	336193	338030	CEJ61153.1
CDHK01000010.1	339126	340889	CEJ61154.1
CDHK01000010.1	344935	348832	CEJ61155.1
CDHK01000010.1	350101	354616	CEJ61157.1;CEJ61156.1
CDHK01000010.1	353881	354392	CEJ61158.1
CDHK01000010.1	354773	356214	CEJ61159.1
CDHK01000010.1	356611	356961	CEJ61160.1
CDHK01000010.1	357366	359425	CEJ61161.1
CDHK01000010.1	360248	361676	CEJ61162.1
CDHK01000010.1	362128	363304	CEJ61163.1
CDHK01000010.1	363559	364723	CEJ61164.1
CDHK01000010.1	365182	366001	CEJ61165.1
CDHK01000010.1	366515	368675	CEJ61166.1
CDHK01000010.1	369004	369900	CEJ61167.1
CDHK01000010.1	370669	372395	CEJ61168.1
CDHK01000010.1	372644	373777	CEJ61169.1
CDHK01000010.1	374559	377613	CEJ61170.1
CDHK01000010.1	377830	379359	CEJ61171.1
CDHK01000010.1	380488	382264	CEJ61172.1
CDHK01000010.1	386368	388647	CEJ61173.1
CDHK01000010.1	389701	391141	CEJ61174.1
CDHK01000010.1	392002	394101	CEJ61175.1
CDHK01000010.1	394443	396547	CEJ61177.1;CEJ61176.1
CDHK01000010.1	398228	401551	CEJ61178.1
CDHK01000010.1	402070	404588	CEJ61179.1
CDHK01000010.1	406982	409734	CEJ61180.1;CEJ61181.1
CDHK01000010.1	410185	414118	CEJ61182.1
CDHK01000010.1	412450	413759	CEJ61183.1
CDHK01000010.1	414340	418332	CEJ61184.1
CDHK01000010.1	421641	426064	CEJ61185.1
CDHK01000010.1	426324	429004	CEJ61186.1
CDHK01000010.1	429514	431239	CEJ61187.1
CDHK01000010.1	432596	433140	CEJ61188.1
CDHK01000010.1	433487	435127	CEJ61189.1
CDHK01000010.1	435186	436208	CEJ61190.1
CDHK01000010.1	437293	439730	CEJ61191.1
CDHK01000010.1	442054	443426	CEJ61192.1
CDHK01000010.1	443429	444662	CEJ61193.1
CDHK01000010.1	445835	448428	CEJ61194.1
CDHK01000010.1	449180	451487	CEJ61195.1
CDHK01000010.1	452326	452969	CEJ61196.1
CDHK01000010.1	453231	455557	CEJ61197.1
CDHK01000010.1	456894	459246	CEJ61198.1
CDHK01000010.1	459240	460240	CEJ61199.1
CDHK01000010.1	460408	461879	CEJ61200.1
CDHK01000010.1	462120	464935	CEJ61202.1;CEJ61201.1
CDHK01000010.1	465747	468264	CEJ61203.1
CDHK01000010.1	469027	469531	CEJ61204.1
CDHK01000010.1	470431	471265	CEJ61205.1
CDHK01000010.1	471773	475021	CEJ61206.1
CDHK01000010.1	476206	477203	CEJ61207.1
CDHK01000010.1	478178	480461	CEJ61208.1
CDHK01000010.1	481091	481617	CEJ61209.1
CDHK01000010.1	481578	483764	CEJ61210.1
CDHK01000010.1	484216	489321	CEJ61211.1
CDHK01000010.1	490435	491814	CEJ61212.1
CDHK01000010.1	493053	493515	CEJ61213.1
CDHK01000010.1	493780	498660	CEJ61214.1
CDHK01000010.1	499310	499845	CEJ61215.1
CDHK01000010.1	499883	502285	CEJ61216.1
CDHK01000010.1	502625	503416	CEJ61217.1
CDHK01000010.1	504278	505639	CEJ61218.1
CDHK01000010.1	506626	510345	CEJ61219.1
CDHK01000010.1	511207	512302	CEJ61220.1
CDHK01000010.1	512512	513514	CEJ61221.1
CDHK01000010.1	513910	515029	CEJ61222.1
CDHK01000010.1	518888	519385	CEJ61223.1
CDHK01000010.1	521166	524492	CEJ61224.1
CDHK01000010.1	525380	526477	CEJ61225.1
CDHK01000010.1	527556	529269	CEJ61226.1
CDHK01000010.1	533398	535357	CEJ61227.1
CDHK01000010.1	536968	539408	CEJ61228.1
CDHK01000010.1	540072	541751	CEJ61229.1
CDHK01000010.1	543235	544894	CEJ61230.1
CDHK01000010.1	546216	548380	CEJ61231.1
CDHK01000010.1	549453	551510	CEJ61232.1
CDHK01000010.1	550707	554189	CEJ61233.1
CDHK01000010.1	555672	558687	CEJ61234.1
CDHK01000010.1	560622	563641	CEJ61235.1
CDHK01000010.1	563143	565362	CEJ61236.1
CDHK01000010.1	565448	570039	CEJ61238.1
CDHK01000010.1	566039	567023	CEJ61237.1
CDHK01000010.1	570617	571913	CEJ61239.1
CDHK01000010.1	573421	577949	CEJ61240.1
CDHK01000010.1	576478	577880	CEJ61241.1
CDHK01000010.1	578392	580466	CEJ61242.1
CDHK01000010.1	580748	582353	CEJ61243.1
CDHK01000010.1	582604	584940	CEJ61244.1
CDHK01000010.1	585157	586053	CEJ61245.1
CDHK01000010.1	586038	588995	CEJ61247.1
CDHK01000010.1	586063	587141	CEJ61246.1
CDHK01000010.1	589787	590270	CEJ61248.1
CDHK01000010.1	590502	591799	CEJ61249.1
CDHK01000010.1	592132	594430	CEJ61250.1
CDHK01000010.1	595089	596546	CEJ61251.1
CDHK01000010.1	597855	599357	CEJ61252.1
CDHK01000010.1	599906	602329	CEJ61253.1
CDHK01000010.1	601957	603661	CEJ61254.1
CDHK01000010.1	603865	605977	CEJ61255.1
CDHK01000010.1	607279	608542	CEJ61256.1
CDHK01000010.1	612177	613647	CEJ61257.1
CDHK01000010.1	617602	619900	CEJ61258.1
CDHK01000010.1	620210	621687	CEJ61259.1
CDHK01000010.1	625968	627115	CEJ61260.1
CDHK01000010.1	627903	628947	CEJ61261.1
CDHK01000010.1	629863	632842	CEJ61262.1
CDHK01000010.1	633210	634551	CEJ61263.1
CDHK01000010.1	634994	636668	CEJ61264.1
CDHK01000010.1	637884	638375	CEJ61265.1
CDHK01000010.1	638176	641461	CEJ61266.1
CDHK01000010.1	641772	647069	CEJ61267.1
CDHK01000010.1	645155	646560	CEJ61268.1
CDHK01000010.1	648704	650942	CEJ61269.1
CDHK01000010.1	652008	664312	CEJ61270.1
CDHK01000010.1	664376	667744	CEJ61271.1
CDHK01000010.1	668419	671178	CEJ61272.1
CDHK01000010.1	672103	674134	CEJ61273.1
CDHK01000010.1	674737	678488	CEJ61274.1
CDHK01000010.1	678723	680367	CEJ61275.1
CDHK01000010.1	681553	682893	CEJ61276.1
CDHK01000010.1	683419	684189	CEJ61277.1
CDHK01000010.1	684905	686563	CEJ61278.1
CDHK01000010.1	686786	689012	CEJ61279.1
CDHK01000010.1	688247	688955	CEJ61280.1
CDHK01000010.1	689867	691547	CEJ61281.1
CDHK01000010.1	693323	695299	CEJ61282.1
CDHK01000010.1	696586	697748	CEJ61283.1
CDHK01000010.1	700532	701930	CEJ61284.1
CDHK01000010.1	702403	704111	CEJ61285.1
CDHK01000010.1	705172	707371	CEJ61286.1
CDHK01000010.1	708029	708970	CEJ61287.1
CDHK01000010.1	708039	710393	CEJ61288.1
CDHK01000010.1	710769	715205	CEJ61289.1
CDHK01000010.1	712808	715441	CEJ61290.1
CDHK01000010.1	715824	716649	CEJ61291.1
CDHK01000010.1	716752	718785	CEJ61292.1
CDHK01000010.1	718908	719408	CEJ61293.1
CDHK01000010.1	719618	720890	CEJ61294.1
CDHK01000010.1	721178	722203	CEJ61295.1
CDHK01000010.1	721581	723465	CEJ61296.1
CDHK01000010.1	723606	725872	CEJ61297.1
CDHK01000010.1	726107	726893	CEJ61298.1
CDHK01000010.1	728074	728872	CEJ61299.1
CDHK01000010.1	730001	734264	CEJ61301.1;CEJ61300.1
CDHK01000010.1	734714	736301	CEJ61302.1
CDHK01000010.1	736795	738759	CEJ61303.1
CDHK01000010.1	739758	741858	CEJ61304.1
CDHK01000010.1	742798	745534	CEJ61305.1
CDHK01000010.1	746331	747323	CEJ61306.1
CDHK01000010.1	747956	751546	CEJ61307.1
CDHK01000010.1	749164	752395	CEJ61308.1
CDHK01000010.1	752789	754872	CEJ61309.1
CDHK01000010.1	753397	757045	CEJ61310.1
CDHK01000010.1	758350	759256	CEJ61311.1
CDHK01000010.1	760948	761217	CEJ61312.1
CDHK01000010.1	764606	765557	CEJ61313.1
CDHK01000010.1	766045	767782	CEJ61314.1
CDHK01000010.1	768328	770257	CEJ61315.1
CDHK01000010.1	770798	772208	CEJ61316.1
CDHK01000010.1	773041	774338	CEJ61317.1
CDHK01000010.1	774776	776945	CEJ61318.1
CDHK01000010.1	777534	779801	CEJ61319.1
CDHK01000010.1	780401	788627	CEJ61320.1;CEJ61321.1
CDHK01000010.1	789558	790786	CEJ61322.1
CDHK01000010.1	792856	795044	CEJ61323.1
CDHK01000010.1	795501	797305	CEJ61324.1
CDHK01000010.1	798415	800987	CEJ61325.1
CDHK01000010.1	800997	803852	CEJ61326.1
CDHK01000010.1	803949	805650	CEJ61327.1
CDHK01000010.1	805784	807272	CEJ61328.1
CDHK01000010.1	807441	810223	CEJ61329.1
CDHK01000010.1	811130	813110	CEJ61330.1
CDHK01000010.1	812984	814031	CEJ61331.1
CDHK01000010.1	814754	816140	CEJ61332.1
CDHK01000010.1	816431	818140	CEJ61333.1
CDHK01000010.1	818890	821679	CEJ61334.1
CDHK01000010.1	822513	824410	CEJ61335.1
CDHK01000010.1	826595	829547	CEJ61336.1
CDHK01000010.1	830884	834089	CEJ61337.1
CDHK01000010.1	834800	836291	CEJ61338.1
CDHK01000010.1	837152	838389	CEJ61339.1
CDHK01000010.1	838826	840857	CEJ61340.1
CDHK01000010.1	840970	842882	CEJ61341.1
CDHK01000010.1	844332	846917	CEJ61342.1
CDHK01000010.1	849748	850885	CEJ61343.1
CDHK01000010.1	852813	853961	CEJ61344.1
CDHK01000010.1	854279	856244	CEJ61345.1
CDHK01000010.1	856685	858696	CEJ61346.1
CDHK01000010.1	860422	863506	CEJ61347.1
CDHK01000010.1	864563	865351	CEJ61348.1
CDHK01000010.1	868471	869092	CEJ61349.1
CDHK01000010.1	869856	871430	CEJ61350.1
CDHK01000010.1	872291	874995	CEJ61351.1
CDHK01000010.1	876784	879481	CEJ61352.1
CDHK01000010.1	881525	883183	CEJ61353.1
CDHK01000010.1	883256	886301	CEJ61354.1
CDHK01000010.1	887157	887996	CEJ61355.1
CDHK01000010.1	888248	889463	CEJ61356.1
CDHK01000010.1	890079	891940	CEJ61357.1
CDHK01000010.1	892278	894066	CEJ61358.1
CDHK01000010.1	894382	895423	CEJ61359.1
CDHK01000010.1	896002	897773	CEJ61360.1
CDHK01000010.1	898241	899809	CEJ61361.1
CDHK01000010.1	899850	901171	CEJ61362.1
CDHK01000010.1	902183	905850	CEJ61363.1
CDHK01000010.1	906756	907783	CEJ61364.1
CDHK01000010.1	908302	910348	CEJ61365.1
CDHK01000010.1	910350	912361	CEJ61366.1
CDHK01000010.1	913846	915836	CEJ61367.1
CDHK01000010.1	918122	918569	CEJ61368.1
CDHK01000010.1	921668	922508	CEJ61369.1
CDHK01000010.1	956542	957631	CEJ61370.1
CDHK01000010.1	1013693	1014383	CEJ61371.1
CDHK01000011.1	16333	18019	CEJ61372.1
CDHK01000011.1	35483	38288	CEJ61373.1
CDHK01000011.1	38744	40236	CEJ61374.1
CDHK01000011.1	53583	54591	CEJ61375.1
CDHK01000011.1	64800	65303	CEJ61376.1
CDHK01000011.1	66549	67317	CEJ61377.1
CDHK01000011.1	67242	69705	CEJ61378.1
CDHK01000011.1	69834	73483	CEJ61379.1
CDHK01000011.1	73813	78700	CEJ61380.1
CDHK01000011.1	78806	80406	CEJ61381.1
CDHK01000011.1	80556	85014	CEJ61382.1
CDHK01000011.1	84333	85408	CEJ61383.1
CDHK01000011.1	85759	87279	CEJ61384.1
CDHK01000011.1	87751	91530	CEJ61385.1
CDHK01000011.1	91694	94332	CEJ61386.1
CDHK01000011.1	94394	101602	CEJ61387.1
CDHK01000011.1	102353	109016	CEJ61388.1
CDHK01000011.1	116397	118436	CEJ61389.1
CDHK01000011.1	120978	121476	CEJ61390.1
CDHK01000011.1	125434	127699	CEJ61391.1
CDHK01000011.1	127880	132703	CEJ61392.1
CDHK01000011.1	133869	135252	CEJ61393.1
CDHK01000011.1	135269	136291	CEJ61394.1
CDHK01000011.1	135453	138208	CEJ61395.1
CDHK01000011.1	138273	141905	CEJ61396.1
CDHK01000011.1	140518	141876	CEJ61397.1
CDHK01000011.1	142809	144502	CEJ61398.1
CDHK01000011.1	143622	146974	CEJ61399.1
CDHK01000011.1	147121	149097	CEJ61400.1
CDHK01000011.1	149735	150188	CEJ61401.1
CDHK01000011.1	153730	155776	CEJ61402.1
CDHK01000011.1	155917	157347	CEJ61403.1
CDHK01000011.1	158973	161088	CEJ61404.1
CDHK01000011.1	161493	162622	CEJ61405.1
CDHK01000011.1	162893	163626	CEJ61406.1
CDHK01000011.1	164562	166040	CEJ61407.1
CDHK01000011.1	166750	168577	CEJ61408.1
CDHK01000011.1	169255	171444	CEJ61409.1
CDHK01000011.1	171498	173515	CEJ61410.1
CDHK01000011.1	174440	176860	CEJ61411.1
CDHK01000011.1	176996	178190	CEJ61412.1
CDHK01000011.1	178380	180522	CEJ61413.1
CDHK01000011.1	180983	183314	CEJ61414.1
CDHK01000011.1	184178	185635	CEJ61415.1
CDHK01000011.1	185752	189124	CEJ61416.1
CDHK01000011.1	188451	189826	CEJ61417.1
CDHK01000011.1	191111	192594	CEJ61418.1
CDHK01000011.1	194514	195043	CEJ61419.1
CDHK01000011.1	197143	199016	CEJ61420.1
CDHK01000011.1	199347	200616	CEJ61421.1
CDHK01000011.1	201833	202196	CEJ61422.1
CDHK01000011.1	203261	204056	CEJ61423.1
CDHK01000011.1	207002	209025	CEJ61424.1
CDHK01000011.1	209965	215299	CEJ61425.1
CDHK01000011.1	215498	216593	CEJ61426.1
CDHK01000011.1	218174	219798	CEJ61427.1
CDHK01000011.1	220076	221379	CEJ61428.1
CDHK01000011.1	226150	227212	CEJ61429.1
CDHK01000011.1	228770	230496	CEJ61430.1
CDHK01000011.1	232063	233107	CEJ61431.1
CDHK01000011.1	233490	234751	CEJ61432.1
CDHK01000011.1	235356	237835	CEJ61433.1
CDHK01000011.1	238498	240181	CEJ61434.1
CDHK01000011.1	240912	242936	CEJ61435.1
CDHK01000011.1	243286	243803	CEJ61436.1
CDHK01000011.1	244707	245717	CEJ61437.1
CDHK01000011.1	245956	246913	CEJ61438.1
CDHK01000011.1	248103	250068	CEJ61439.1
CDHK01000011.1	249968	253011	CEJ61440.1;CEJ61441.1
CDHK01000011.1	253491	254486	CEJ61442.1
CDHK01000011.1	257184	258438	CEJ61443.1
CDHK01000011.1	260093	260910	CEJ61444.1
CDHK01000011.1	260890	263099	CEJ61445.1
CDHK01000011.1	263560	264865	CEJ61446.1
CDHK01000011.1	266354	268062	CEJ61447.1
CDHK01000011.1	268783	270358	CEJ61448.1
CDHK01000011.1	270538	273046	CEJ61449.1
CDHK01000011.1	273521	274585	CEJ61450.1
CDHK01000011.1	274751	276602	CEJ61451.1
CDHK01000011.1	277260	278370	CEJ61452.1
CDHK01000011.1	278705	280472	CEJ61453.1;CEJ61454.1
CDHK01000011.1	280740	288943	CEJ61455.1
CDHK01000011.1	285607	288010	CEJ61456.1
CDHK01000011.1	289720	294445	CEJ61458.1
CDHK01000011.1	289778	290450	CEJ61457.1
CDHK01000011.1	293085	294261	CEJ61459.1
CDHK01000011.1	294570	295232	CEJ61460.1
CDHK01000011.1	295786	296568	CEJ61461.1
CDHK01000011.1	296538	297026	CEJ61462.1
CDHK01000011.1	298640	299204	CEJ61463.1
CDHK01000011.1	299468	300509	CEJ61464.1
CDHK01000011.1	301466	303963	CEJ61465.1
CDHK01000011.1	305836	307239	CEJ61466.1
CDHK01000011.1	308249	309187	CEJ61467.1
CDHK01000011.1	309269	311891	CEJ61468.1
CDHK01000011.1	311903	312766	CEJ61469.1
CDHK01000011.1	313952	314706	CEJ61470.1
CDHK01000011.1	319899	322096	CEJ61471.1
CDHK01000011.1	323467	326086	CEJ61472.1
CDHK01000011.1	333392	336024	CEJ61473.1
CDHK01000011.1	338126	339596	CEJ61474.1
CDHK01000011.1	342177	343376	CEJ61475.1
CDHK01000011.1	343737	345490	CEJ61476.1
CDHK01000011.1	346084	347900	CEJ61477.1
CDHK01000011.1	351491	353499	CEJ61478.1
CDHK01000011.1	353723	357514	CEJ61479.1
CDHK01000011.1	358032	361205	CEJ61480.1
CDHK01000011.1	361904	363677	CEJ61481.1
CDHK01000011.1	364626	366812	CEJ61482.1
CDHK01000011.1	366932	368027	CEJ61483.1
CDHK01000011.1	368458	369436	CEJ61484.1
CDHK01000011.1	372464	373520	CEJ61485.1
CDHK01000011.1	373857	375325	CEJ61486.1
CDHK01000011.1	375490	377335	CEJ61487.1
CDHK01000011.1	377766	380657	CEJ61488.1
CDHK01000011.1	382874	384824	CEJ61489.1
CDHK01000011.1	384886	387327	CEJ61490.1
CDHK01000011.1	387527	388027	CEJ61491.1
CDHK01000011.1	388686	390770	CEJ61492.1
CDHK01000011.1	391826	392732	CEJ61493.1
CDHK01000011.1	396789	398380	CEJ61494.1
CDHK01000011.1	398994	399759	CEJ61495.1
CDHK01000011.1	399995	403385	CEJ61496.1
CDHK01000011.1	405018	407675	CEJ61497.1
CDHK01000011.1	407488	408722	CEJ61498.1
CDHK01000011.1	408927	409691	CEJ61499.1
CDHK01000011.1	409681	411420	CEJ61500.1
CDHK01000011.1	411617	413864	CEJ61501.1
CDHK01000011.1	414359	415835	CEJ61502.1
CDHK01000011.1	417494	419148	CEJ61503.1
CDHK01000011.1	421288	422298	CEJ61504.1
CDHK01000011.1	423315	424829	CEJ61505.1
CDHK01000011.1	425130	425570	CEJ61506.1
CDHK01000011.1	426617	428475	CEJ61507.1
CDHK01000011.1	429959	432139	CEJ61508.1
CDHK01000011.1	432378	433683	CEJ61509.1;CEJ61510.1
CDHK01000011.1	435769	441083	CEJ61512.1;CEJ61511.1
CDHK01000011.1	446655	447600	CEJ61513.1
CDHK01000011.1	448015	449398	CEJ61514.1
CDHK01000011.1	450230	450705	CEJ61515.1
CDHK01000011.1	451834	454637	CEJ61516.1
CDHK01000011.1	454948	456463	CEJ61517.1
CDHK01000011.1	457603	459028	CEJ61518.1
CDHK01000011.1	459106	460462	CEJ61519.1
CDHK01000011.1	460934	461645	CEJ61520.1
CDHK01000011.1	463589	466665	CEJ61521.1
CDHK01000011.1	465439	466420	CEJ61522.1
CDHK01000011.1	467238	470925	CEJ61523.1
CDHK01000011.1	471490	471931	CEJ61524.1
CDHK01000011.1	473002	475350	CEJ61525.1
CDHK01000011.1	475644	476854	CEJ61526.1
CDHK01000011.1	477977	479606	CEJ61527.1
CDHK01000011.1	479846	480240	CEJ61528.1
CDHK01000011.1	480498	483629	CEJ61529.1
CDHK01000011.1	485383	486529	CEJ61530.1
CDHK01000011.1	488393	490387	CEJ61531.1
CDHK01000011.1	492978	493877	CEJ61532.1
CDHK01000011.1	494569	496994	CEJ61533.1
CDHK01000011.1	501179	502204	CEJ61534.1
CDHK01000011.1	508294	508591	CEJ61535.1
CDHK01000011.1	509700	511546	CEJ61536.1
CDHK01000011.1	513522	514704	CEJ61537.1
CDHK01000011.1	514704	515794	CEJ61538.1
CDHK01000011.1	515947	517625	CEJ61539.1
CDHK01000011.1	518105	524935	CEJ61540.1
CDHK01000011.1	523213	524476	CEJ61541.1
CDHK01000011.1	525700	528160	CEJ61542.1
CDHK01000011.1	529149	531224	CEJ61543.1
CDHK01000011.1	531660	533794	CEJ61544.1
CDHK01000011.1	534239	534803	CEJ61545.1
CDHK01000011.1	536184	537654	CEJ61546.1
CDHK01000011.1	537822	538947	CEJ61547.1
CDHK01000011.1	540438	540953	CEJ61548.1
CDHK01000011.1	542128	545396	CEJ61549.1
CDHK01000011.1	544279	546526	CEJ61550.1
CDHK01000011.1	546948	548112	CEJ61551.1
CDHK01000011.1	549790	551129	CEJ61552.1
CDHK01000011.1	551548	553991	CEJ61553.1
CDHK01000011.1	554539	557101	CEJ61554.1
CDHK01000011.1	557859	558809	CEJ61555.1
CDHK01000011.1	559001	561370	CEJ61556.1
CDHK01000011.1	561790	564755	CEJ61557.1
CDHK01000011.1	567050	568926	CEJ61558.1
CDHK01000011.1	567050	572922	CEJ61559.1;CEJ61560.1
CDHK01000011.1	573995	574418	CEJ61561.1
CDHK01000011.1	575668	578858	CEJ61562.1
CDHK01000011.1	580185	581606	CEJ61563.1
CDHK01000011.1	585337	585780	CEJ61564.1
CDHK01000011.1	589522	591649	CEJ61565.1
CDHK01000011.1	594577	596297	CEJ61566.1
CDHK01000011.1	598868	600829	CEJ61567.1
CDHK01000011.1	601349	602360	CEJ61568.1
CDHK01000011.1	602578	603162	CEJ61569.1
CDHK01000011.1	603449	606959	CEJ61570.1
CDHK01000011.1	608450	609566	CEJ61571.1
CDHK01000011.1	610057	610983	CEJ61572.1
CDHK01000011.1	611770	613388	CEJ61573.1
CDHK01000011.1	614275	615759	CEJ61574.1
CDHK01000011.1	619920	620824	CEJ61575.1
CDHK01000011.1	622384	623627	CEJ61576.1
CDHK01000011.1	623757	625330	CEJ61577.1
CDHK01000011.1	625737	626155	CEJ61578.1
CDHK01000011.1	628939	631237	CEJ61579.1
CDHK01000011.1	632897	634301	CEJ61580.1
CDHK01000011.1	636650	637615	CEJ61581.1
CDHK01000011.1	640389	640938	CEJ61582.1
CDHK01000011.1	645325	647090	CEJ61583.1
CDHK01000011.1	647976	649457	CEJ61584.1
CDHK01000011.1	650428	653848	CEJ61585.1
CDHK01000011.1	655493	656666	CEJ61586.1
CDHK01000011.1	657534	658686	CEJ61587.1
CDHK01000011.1	659125	661950	CEJ61588.1
CDHK01000011.1	664126	665132	CEJ61589.1
CDHK01000011.1	670380	672491	CEJ61590.1
CDHK01000011.1	672822	674175	CEJ61591.1
CDHK01000011.1	675406	676390	CEJ61592.1
CDHK01000011.1	677706	678558	CEJ61593.1
CDHK01000011.1	678893	680850	CEJ61594.1
CDHK01000011.1	681290	683001	CEJ61595.1
CDHK01000011.1	683384	685460	CEJ61596.1
CDHK01000011.1	686124	688012	CEJ61597.1
CDHK01000011.1	689510	690115	CEJ61598.1
CDHK01000011.1	691594	692533	CEJ61599.1
CDHK01000011.1	692944	698989	CEJ61600.1
CDHK01000011.1	699136	699760	CEJ61601.1
CDHK01000011.1	700220	701230	CEJ61602.1
CDHK01000011.1	703169	704174	CEJ61603.1
CDHK01000011.1	704246	707341	CEJ61604.1
CDHK01000011.1	707452	709280	CEJ61605.1
CDHK01000011.1	709632	713446	CEJ61606.1
CDHK01000011.1	714329	716267	CEJ61607.1
CDHK01000011.1	716314	717229	CEJ61608.1
CDHK01000011.1	717947	719290	CEJ61609.1
CDHK01000011.1	719504	720245	CEJ61610.1
CDHK01000011.1	721068	721644	CEJ61611.1
CDHK01000011.1	721809	722350	CEJ61612.1
CDHK01000011.1	722433	726185	CEJ61613.1
CDHK01000011.1	727441	728242	CEJ61614.1
CDHK01000011.1	729978	732055	CEJ61615.1
CDHK01000011.1	732538	733630	CEJ61616.1
CDHK01000011.1	734638	735757	CEJ61617.1
CDHK01000011.1	737573	743200	CEJ61618.1
CDHK01000011.1	744420	748280	CEJ61619.1
CDHK01000011.1	748671	749291	CEJ61620.1
CDHK01000011.1	749942	752709	CEJ61621.1
CDHK01000011.1	752886	755337	CEJ61624.1;CEJ61623.1;CEJ61622.1
CDHK01000011.1	755481	755862	CEJ61625.1
CDHK01000011.1	756859	758974	CEJ61626.1
CDHK01000011.1	761074	763402	CEJ61627.1
CDHK01000011.1	763402	764206	CEJ61628.1
CDHK01000011.1	764413	765803	CEJ61629.1
CDHK01000011.1	769639	773845	CEJ61630.1
CDHK01000011.1	774742	775867	CEJ61631.1
CDHK01000011.1	777116	781224	CEJ61632.1
CDHK01000011.1	777510	783387	CEJ61633.1
CDHK01000011.1	784283	785800	CEJ61634.1
CDHK01000011.1	788237	790290	CEJ61635.1
CDHK01000011.1	789908	791802	CEJ61636.1
CDHK01000011.1	791720	793911	CEJ61637.1
CDHK01000011.1	793928	796443	CEJ61638.1;CEJ61639.1
CDHK01000011.1	796745	798699	CEJ61640.1
CDHK01000011.1	800841	801908	CEJ61641.1
CDHK01000011.1	802096	804877	CEJ61642.1;CEJ61643.1
CDHK01000011.1	805151	806532	CEJ61644.1
CDHK01000011.1	807552	809334	CEJ61645.1
CDHK01000011.1	810781	811398	CEJ61646.1
CDHK01000011.1	813950	815641	CEJ61647.1
CDHK01000011.1	814281	820690	CEJ61649.1
CDHK01000011.1	816120	817296	CEJ61648.1
CDHK01000011.1	822204	823692	CEJ61650.1
CDHK01000011.1	823139	827785	CEJ61652.1
CDHK01000011.1	824173	825401	CEJ61651.1
CDHK01000011.1	828309	830470	CEJ61653.1
CDHK01000011.1	830872	833134	CEJ61654.1
CDHK01000011.1	833464	835488	CEJ61655.1;CEJ61656.1
CDHK01000011.1	836026	836486	CEJ61657.1
CDHK01000011.1	837188	838985	CEJ61658.1
CDHK01000011.1	839200	840303	CEJ61659.1
CDHK01000011.1	840450	842566	CEJ61660.1
CDHK01000011.1	844687	847545	CEJ61662.1;CEJ61661.1
CDHK01000011.1	848510	852064	CEJ61663.1
CDHK01000011.1	852252	854007	CEJ61664.1
CDHK01000011.1	855187	855904	CEJ61665.1
CDHK01000011.1	856174	858222	CEJ61666.1
CDHK01000011.1	859988	862091	CEJ61667.1
CDHK01000011.1	863667	864943	CEJ61668.1
CDHK01000011.1	865334	865899	CEJ61669.1
CDHK01000011.1	866308	867650	CEJ61670.1
CDHK01000011.1	868019	869554	CEJ61671.1
CDHK01000011.1	869946	870846	CEJ61672.1
CDHK01000011.1	871256	876099	CEJ61673.1
CDHK01000011.1	876851	881402	CEJ61674.1
CDHK01000011.1	881082	882828	CEJ61675.1
CDHK01000011.1	883451	884438	CEJ61676.1
CDHK01000011.1	884595	887027	CEJ61677.1
CDHK01000011.1	888026	890026	CEJ61678.1
CDHK01000011.1	890880	892470	CEJ61679.1
CDHK01000011.1	893522	894424	CEJ61680.1
CDHK01000011.1	895949	898483	CEJ61681.1
CDHK01000011.1	899231	900479	CEJ61682.1
CDHK01000011.1	903523	904504	CEJ61683.1
CDHK01000011.1	905046	906379	CEJ61684.1
CDHK01000011.1	906905	907813	CEJ61685.1
CDHK01000011.1	918131	919041	CEJ61686.1
CDHK01000011.1	919143	919779	CEJ61687.1
CDHK01000011.1	922798	923276	CEJ61688.1
CDHK01000011.1	923540	924227	CEJ61689.1
CDHK01000011.1	924659	926402	CEJ61690.1
CDHK01000012.1	66745	68119	CEJ61691.1
CDHK01000012.1	73984	76502	CEJ61692.1;CEJ61693.1
CDHK01000012.1	77063	79185	CEJ61694.1
CDHK01000012.1	80792	82929	CEJ61695.1
CDHK01000012.1	84830	85140	CEJ61696.1
CDHK01000012.1	87101	89650	CEJ61697.1
CDHK01000012.1	87101	93350	CEJ61698.1
CDHK01000012.1	93917	97341	CEJ61699.1
CDHK01000012.1	97458	101611	CEJ61700.1
CDHK01000012.1	100530	101442	CEJ61701.1
CDHK01000012.1	101539	102015	CEJ61702.1
CDHK01000012.1	102596	105371	CEJ61703.1
CDHK01000012.1	105459	108067	CEJ61704.1
CDHK01000012.1	108226	110911	CEJ61705.1
CDHK01000012.1	115416	116333	CEJ61706.1
CDHK01000012.1	116493	117961	CEJ61707.1
CDHK01000012.1	118764	119378	CEJ61708.1
CDHK01000012.1	119237	121123	CEJ61709.1
CDHK01000012.1	121202	122761	CEJ61710.1
CDHK01000012.1	123409	124922	CEJ61711.1
CDHK01000012.1	125222	126198	CEJ61712.1
CDHK01000012.1	126540	131128	CEJ61713.1
CDHK01000012.1	131928	134196	CEJ61714.1
CDHK01000012.1	136505	140169	CEJ61715.1
CDHK01000012.1	140626	141792	CEJ61716.1
CDHK01000012.1	141246	143342	CEJ61717.1
CDHK01000012.1	144865	148763	CEJ61718.1
CDHK01000012.1	148838	151674	CEJ61719.1
CDHK01000012.1	151874	154281	CEJ61720.1
CDHK01000012.1	156009	157737	CEJ61721.1;CEJ61722.1
CDHK01000012.1	159668	162027	CEJ61723.1
CDHK01000012.1	162666	163050	CEJ61724.1
CDHK01000012.1	164069	165837	CEJ61725.1
CDHK01000012.1	169007	174070	CEJ61726.1
CDHK01000012.1	173894	176285	CEJ61727.1
CDHK01000012.1	176781	178558	CEJ61728.1
CDHK01000012.1	179889	181338	CEJ61729.1
CDHK01000012.1	181763	183218	CEJ61730.1
CDHK01000012.1	183529	184555	CEJ61731.1
CDHK01000012.1	185210	188495	CEJ61732.1
CDHK01000012.1	189658	191799	CEJ61733.1
CDHK01000012.1	193234	194773	CEJ61734.1
CDHK01000012.1	195762	197953	CEJ61735.1
CDHK01000012.1	198777	201243	CEJ61736.1
CDHK01000012.1	201927	202926	CEJ61737.1
CDHK01000012.1	203333	204499	CEJ61738.1
CDHK01000012.1	205405	207544	CEJ61739.1
CDHK01000012.1	208142	210035	CEJ61740.1
CDHK01000012.1	209144	211970	CEJ61741.1
CDHK01000012.1	212720	213462	CEJ61742.1
CDHK01000012.1	215941	218141	CEJ61743.1;CEJ61744.1
CDHK01000012.1	218587	223083	CEJ61746.1;CEJ61745.1
CDHK01000012.1	224205	226783	CEJ61747.1
CDHK01000012.1	229293	229796	CEJ61748.1
CDHK01000012.1	235160	236112	CEJ61749.1
CDHK01000012.1	237429	238357	CEJ61750.1
CDHK01000012.1	240347	241733	CEJ61751.1
CDHK01000012.1	242055	242437	CEJ61752.1
CDHK01000012.1	242980	243504	CEJ61753.1
CDHK01000012.1	245849	248586	CEJ61754.1
CDHK01000012.1	250808	254912	CEJ61755.1
CDHK01000012.1	255048	255357	CEJ61756.1
CDHK01000012.1	256026	259673	CEJ61757.1
CDHK01000012.1	260372	262150	CEJ61758.1
CDHK01000012.1	262706	265063	CEJ61759.1
CDHK01000012.1	265540	266362	CEJ61760.1
CDHK01000012.1	266840	267950	CEJ61761.1
CDHK01000012.1	268454	269463	CEJ61762.1
CDHK01000012.1	272217	273495	CEJ61763.1
CDHK01000012.1	276343	277951	CEJ61764.1
CDHK01000012.1	278066	280996	CEJ61765.1
CDHK01000012.1	280997	283328	CEJ61767.1;CEJ61766.1
CDHK01000012.1	283767	285973	CEJ61768.1
CDHK01000012.1	288505	293812	CEJ61769.1
CDHK01000012.1	294049	294728	CEJ61770.1
CDHK01000012.1	295021	295809	CEJ61771.1
CDHK01000012.1	296492	296899	CEJ61772.1
CDHK01000012.1	297487	299645	CEJ61773.1
CDHK01000012.1	301185	302489	CEJ61774.1
CDHK01000012.1	302495	303001	CEJ61775.1
CDHK01000012.1	303208	309217	CEJ61776.1
CDHK01000012.1	309323	313154	CEJ61777.1
CDHK01000012.1	312395	314497	CEJ61778.1
CDHK01000012.1	313285	316214	CEJ61779.1
CDHK01000012.1	316482	319078	CEJ61780.1
CDHK01000012.1	319199	323529	CEJ61781.1
CDHK01000012.1	323538	326065	CEJ61782.1
CDHK01000012.1	326597	337274	CEJ61783.1
CDHK01000012.1	337655	340530	CEJ61784.1
CDHK01000012.1	343359	344861	CEJ61785.1
CDHK01000012.1	345700	346662	CEJ61786.1
CDHK01000012.1	346662	349237	CEJ61788.1;CEJ61787.1
CDHK01000012.1	349606	351324	CEJ61789.1
CDHK01000012.1	353198	355049	CEJ61790.1
CDHK01000012.1	355468	357479	CEJ61791.1
CDHK01000012.1	357818	360354	CEJ61792.1
CDHK01000012.1	360925	363495	CEJ61793.1
CDHK01000012.1	369071	369839	CEJ61794.1
CDHK01000012.1	370901	372621	CEJ61795.1
CDHK01000012.1	373542	378174	CEJ61796.1
CDHK01000012.1	378493	379777	CEJ61797.1
CDHK01000012.1	380173	383108	CEJ61798.1
CDHK01000012.1	383635	385199	CEJ61799.1
CDHK01000012.1	388203	389266	CEJ61800.1
CDHK01000012.1	391695	396106	CEJ61801.1
CDHK01000012.1	403082	405327	CEJ61802.1
CDHK01000012.1	406356	408349	CEJ61803.1
CDHK01000012.1	408656	412279	CEJ61804.1;CEJ61805.1
CDHK01000012.1	414745	415789	CEJ61806.1
CDHK01000012.1	416926	418978	CEJ61807.1
CDHK01000012.1	423745	425793	CEJ61808.1
CDHK01000012.1	428410	429235	CEJ61809.1
CDHK01000012.1	430438	433311	CEJ61810.1
CDHK01000012.1	433912	434425	CEJ61811.1
CDHK01000012.1	435224	437716	CEJ61812.1
CDHK01000012.1	438416	440097	CEJ61813.1
CDHK01000012.1	440257	441594	CEJ61814.1
CDHK01000012.1	442672	444364	CEJ61815.1
CDHK01000012.1	444470	447490	CEJ61816.1
CDHK01000012.1	448217	450457	CEJ61817.1
CDHK01000012.1	451831	453727	CEJ61818.1
CDHK01000012.1	454253	456181	CEJ61819.1
CDHK01000012.1	456453	465607	CEJ61820.1
CDHK01000012.1	460782	465607	CEJ61821.1
CDHK01000012.1	468301	469423	CEJ61822.1
CDHK01000012.1	469606	470212	CEJ61823.1
CDHK01000012.1	471224	472811	CEJ61824.1
CDHK01000012.1	473454	475193	CEJ61825.1
CDHK01000012.1	475096	476155	CEJ61826.1
CDHK01000012.1	479164	480131	CEJ61827.1
CDHK01000012.1	480508	481700	CEJ61828.1
CDHK01000012.1	481933	485379	CEJ61829.1
CDHK01000012.1	493435	495333	CEJ61830.1
CDHK01000012.1	497557	498989	CEJ61831.1
CDHK01000012.1	499478	501582	CEJ61832.1
CDHK01000012.1	501755	509911	CEJ61833.1
CDHK01000012.1	510271	511734	CEJ61834.1
CDHK01000012.1	513947	514949	CEJ61835.1
CDHK01000012.1	515055	519538	CEJ61836.1
CDHK01000012.1	518062	519538	CEJ61837.1
CDHK01000012.1	520314	520909	CEJ61838.1
CDHK01000012.1	528736	530724	CEJ61839.1
CDHK01000012.1	530971	531934	CEJ61840.1
CDHK01000012.1	533780	535699	CEJ61841.1
CDHK01000012.1	539868	540280	CEJ61842.1
CDHK01000012.1	540310	541296	CEJ61843.1
CDHK01000012.1	542976	543921	CEJ61844.1
CDHK01000012.1	544844	549257	CEJ61845.1
CDHK01000012.1	549685	552431	CEJ61846.1
CDHK01000012.1	553524	553856	CEJ61847.1
CDHK01000012.1	556959	557838	CEJ61848.1
CDHK01000012.1	559629	562117	CEJ61849.1
CDHK01000012.1	563509	564103	CEJ61850.1
CDHK01000012.1	566515	568012	CEJ61851.1
CDHK01000012.1	571103	571461	CEJ61852.1
CDHK01000012.1	571461	572037	CEJ61853.1
CDHK01000012.1	572157	573238	CEJ61854.1
CDHK01000012.1	574074	574446	CEJ61855.1
CDHK01000012.1	592567	593677	CEJ61856.1
CDHK01000012.1	595523	596356	CEJ61857.1
CDHK01000012.1	597559	597886	CEJ61858.1
CDHK01000012.1	601148	602616	CEJ61859.1
CDHK01000012.1	602894	603358	CEJ61860.1
CDHK01000012.1	603784	604915	CEJ61861.1
CDHK01000012.1	605964	607338	CEJ61862.1
CDHK01000012.1	607389	608393	CEJ61863.1
CDHK01000012.1	608529	612728	CEJ61865.1;CEJ61864.1
CDHK01000012.1	614060	614756	CEJ61866.1
CDHK01000012.1	616416	620028	CEJ61867.1
CDHK01000012.1	620176	620727	CEJ61868.1
CDHK01000012.1	620866	621526	CEJ61869.1
CDHK01000012.1	621745	625184	CEJ61870.1
CDHK01000012.1	625616	626705	CEJ61871.1
CDHK01000012.1	626846	627718	CEJ61872.1
CDHK01000012.1	629808	631539	CEJ61873.1
CDHK01000012.1	633138	633555	CEJ61874.1
CDHK01000012.1	637104	637677	CEJ61875.1
CDHK01000012.1	641504	642419	CEJ61876.1
CDHK01000012.1	642737	644186	CEJ61877.1
CDHK01000012.1	644581	645217	CEJ61878.1
CDHK01000012.1	649667	650545	CEJ61879.1
CDHK01000012.1	650571	652026	CEJ61880.1
CDHK01000012.1	654969	656202	CEJ61881.1
CDHK01000012.1	657936	658629	CEJ61882.1
CDHK01000012.1	660919	662772	CEJ61883.1
CDHK01000012.1	667185	668302	CEJ61884.1
CDHK01000012.1	667211	668501	CEJ61885.1
CDHK01000012.1	668800	669526	CEJ61886.1
CDHK01000012.1	670093	672768	CEJ61887.1
CDHK01000012.1	681613	682222	CEJ61888.1
CDHK01000012.1	687799	688117	CEJ61889.1
CDHK01000012.1	688872	689895	CEJ61890.1
CDHK01000012.1	690377	693158	CEJ61891.1
CDHK01000012.1	699850	701539	CEJ61892.1
CDHK01000012.1	702337	703170	CEJ61893.1
CDHK01000012.1	710894	712756	CEJ61894.1
CDHK01000012.1	713150	714550	CEJ61895.1
CDHK01000012.1	715323	717028	CEJ61896.1
CDHK01000012.1	717655	719365	CEJ61897.1
CDHK01000012.1	720218	720446	CEJ61898.1
CDHK01000012.1	720921	721641	CEJ61899.1
CDHK01000012.1	736309	741406	CEJ61900.1
CDHK01000012.1	745315	746317	CEJ61901.1
CDHK01000012.1	747780	749646	CEJ61902.1
CDHK01000012.1	747780	750463	CEJ61903.1
CDHK01000012.1	751588	753604	CEJ61905.1
CDHK01000012.1	751689	752187	CEJ61904.1
CDHK01000012.1	754317	755232	CEJ61906.1
CDHK01000012.1	763050	764047	CEJ61907.1
CDHK01000013.1	379	1150	CEJ61908.1
CDHK01000013.1	1513	2714	CEJ61909.1
CDHK01000013.1	5193	8458	CEJ61910.1
CDHK01000013.1	16481	21228	CEJ61911.1
CDHK01000013.1	23073	25395	CEJ61912.1
CDHK01000013.1	27073	28864	CEJ61913.1
CDHK01000013.1	30082	31447	CEJ61914.1
CDHK01000013.1	37951	38584	CEJ61915.1
CDHK01000013.1	47189	48694	CEJ61916.1
CDHK01000013.1	50353	50914	CEJ61917.1
CDHK01000013.1	52102	52718	CEJ61918.1
CDHK01000013.1	58323	60104	CEJ61919.1
CDHK01000013.1	61671	62393	CEJ61920.1
CDHK01000013.1	66391	67739	CEJ61921.1
CDHK01000013.1	68058	68463	CEJ61922.1
CDHK01000013.1	73510	74635	CEJ61923.1
CDHK01000013.1	77063	79268	CEJ61924.1
CDHK01000013.1	86686	88216	CEJ61925.1
CDHK01000013.1	90147	91071	CEJ61926.1
CDHK01000013.1	91753	95185	CEJ61928.1
CDHK01000013.1	91839	93310	CEJ61927.1
CDHK01000013.1	97519	98550	CEJ61929.1
CDHK01000013.1	98595	99457	CEJ61930.1
CDHK01000013.1	99532	99895	CEJ61931.1
CDHK01000013.1	114467	115007	CEJ61932.1
CDHK01000013.1	116803	118686	CEJ61933.1
CDHK01000013.1	127753	128564	CEJ61934.1
CDHK01000013.1	133920	134526	CEJ61935.1
CDHK01000013.1	135780	137709	CEJ61936.1
CDHK01000013.1	139576	141121	CEJ61937.1
CDHK01000013.1	142066	143900	CEJ61938.1
CDHK01000013.1	163257	165276	CEJ61939.1
CDHK01000013.1	181096	181309	CEJ61940.1
CDHK01000013.1	186773	190061	CEJ61941.1
CDHK01000013.1	190576	191197	CEJ61942.1
CDHK01000013.1	198727	199516	CEJ61943.1
CDHK01000013.1	208518	208920	CEJ61944.1
CDHK01000013.1	211451	213146	CEJ61945.1
CDHK01000013.1	214077	215922	CEJ61946.1
CDHK01000013.1	216630	218132	CEJ61947.1
CDHK01000013.1	218426	220442	CEJ61948.1
CDHK01000013.1	222118	223012	CEJ61949.1
CDHK01000013.1	223722	225158	CEJ61950.1
CDHK01000013.1	225554	225963	CEJ61951.1
CDHK01000013.1	226200	228995	CEJ61952.1
CDHK01000013.1	229416	229794	CEJ61953.1
CDHK01000013.1	230257	232832	CEJ61954.1
CDHK01000013.1	233262	234920	CEJ61955.1
CDHK01000013.1	235152	237539	CEJ61956.1
CDHK01000013.1	237796	238908	CEJ61957.1
CDHK01000013.1	240635	241308	CEJ61958.1
CDHK01000013.1	241901	243627	CEJ61959.1
CDHK01000013.1	243938	245458	CEJ61960.1
CDHK01000013.1	245978	247376	CEJ61961.1
CDHK01000013.1	248728	249971	CEJ61962.1
CDHK01000013.1	250119	252109	CEJ61963.1
CDHK01000013.1	253464	255118	CEJ61964.1
CDHK01000013.1	256187	256577	CEJ61965.1
CDHK01000013.1	258501	260264	CEJ61966.1
CDHK01000013.1	260569	261740	CEJ61967.1
CDHK01000013.1	263036	265253	CEJ61968.1
CDHK01000013.1	265547	266674	CEJ61969.1
CDHK01000013.1	268057	269797	CEJ61970.1
CDHK01000013.1	269695	271170	CEJ61971.1
CDHK01000013.1	270512	275027	CEJ61972.1
CDHK01000013.1	282612	285575	CEJ61973.1
CDHK01000013.1	289681	291269	CEJ61974.1
CDHK01000013.1	292543	294220	CEJ61975.1
CDHK01000013.1	294637	295045	CEJ61976.1
CDHK01000013.1	295591	299715	CEJ61977.1
CDHK01000013.1	301363	302374	CEJ61978.1
CDHK01000013.1	302986	305179	CEJ61979.1
CDHK01000013.1	306792	312118	CEJ61980.1
CDHK01000013.1	313127	313403	CEJ61981.1
CDHK01000013.1	315660	317417	CEJ61982.1
CDHK01000013.1	318098	318839	CEJ61983.1
CDHK01000013.1	319010	320827	CEJ61984.1
CDHK01000013.1	321509	322991	CEJ61985.1
CDHK01000013.1	324341	326627	CEJ61986.1
CDHK01000013.1	328716	331930	CEJ61987.1
CDHK01000013.1	330751	331760	CEJ61988.1
CDHK01000013.1	337693	339287	CEJ61989.1
CDHK01000013.1	340484	341961	CEJ61990.1
CDHK01000013.1	343025	346558	CEJ61991.1
CDHK01000013.1	345278	346647	CEJ61992.1
CDHK01000013.1	346710	350246	CEJ61993.1
CDHK01000013.1	351906	353040	CEJ61994.1
CDHK01000013.1	353838	358957	CEJ61995.1
CDHK01000013.1	372052	375696	CEJ61996.1
CDHK01000013.1	376705	379242	CEJ61997.1
CDHK01000013.1	386018	388210	CEJ61998.1;CEJ61999.1
CDHK01000013.1	391401	392070	CEJ62000.1
CDHK01000013.1	392874	397044	CEJ62001.1
CDHK01000013.1	398184	400877	CEJ62002.1
CDHK01000013.1	398958	403465	CEJ62003.1
CDHK01000013.1	406165	407883	CEJ62004.1
CDHK01000013.1	413069	414497	CEJ62005.1
CDHK01000013.1	418339	419566	CEJ62006.1
CDHK01000013.1	419824	421552	CEJ62007.1
CDHK01000013.1	422411	422913	CEJ62008.1
CDHK01000013.1	424974	426089	CEJ62009.1
CDHK01000013.1	428032	428791	CEJ62010.1
CDHK01000013.1	433287	434313	CEJ62011.1
CDHK01000013.1	435133	435992	CEJ62012.1
CDHK01000013.1	437002	437959	CEJ62013.1
CDHK01000013.1	438233	438791	CEJ62014.1
CDHK01000013.1	441770	442804	CEJ62015.1
CDHK01000013.1	444564	447385	CEJ62016.1
CDHK01000013.1	448215	448947	CEJ62017.1
CDHK01000013.1	450369	451221	CEJ62018.1
CDHK01000013.1	452217	453507	CEJ62019.1
CDHK01000013.1	454856	460157	CEJ62020.1
CDHK01000013.1	460353	464193	CEJ62021.1
CDHK01000013.1	463424	464085	CEJ62022.1
CDHK01000013.1	465231	466575	CEJ62023.1
CDHK01000013.1	466957	469313	CEJ62024.1
CDHK01000013.1	469480	470498	CEJ62025.1
CDHK01000013.1	469493	472266	CEJ62026.1
CDHK01000013.1	480718	482963	CEJ62027.1
CDHK01000013.1	491827	494679	CEJ62028.1
CDHK01000013.1	495892	496894	CEJ62029.1
CDHK01000013.1	497930	500814	CEJ62030.1
CDHK01000013.1	500922	502412	CEJ62031.1
CDHK01000013.1	503786	505765	CEJ62032.1
CDHK01000013.1	506422	506846	CEJ62033.1
CDHK01000013.1	508313	510359	CEJ62034.1
CDHK01000013.1	510492	512257	CEJ62035.1;CEJ62036.1
CDHK01000013.1	512646	513838	CEJ62037.1
CDHK01000013.1	514056	516797	CEJ62038.1
CDHK01000013.1	516890	518436	CEJ62039.1
CDHK01000013.1	517411	519972	CEJ62040.1
CDHK01000013.1	521543	523437	CEJ62041.1
CDHK01000013.1	524011	525055	CEJ62042.1
CDHK01000013.1	525800	529032	CEJ62043.1
CDHK01000013.1	527744	531253	CEJ62044.1
CDHK01000013.1	531838	532698	CEJ62045.1
CDHK01000013.1	533182	536067	CEJ62046.1
CDHK01000013.1	535631	536866	CEJ62047.1
CDHK01000013.1	537884	539270	CEJ62048.1
CDHK01000013.1	539421	541794	CEJ62049.1
CDHK01000013.1	549395	551331	CEJ62050.1
CDHK01000013.1	551859	554172	CEJ62052.1;CEJ62051.1
CDHK01000013.1	555070	557480	CEJ62053.1
CDHK01000013.1	560191	562069	CEJ62054.1
CDHK01000013.1	562977	565093	CEJ62055.1
CDHK01000013.1	565371	566486	CEJ62056.1
CDHK01000013.1	567932	568802	CEJ62057.1
CDHK01000013.1	569718	572372	CEJ62058.1
CDHK01000013.1	572888	578700	CEJ62059.1
CDHK01000013.1	578667	579441	CEJ62060.1
CDHK01000013.1	580361	582114	CEJ62061.1
CDHK01000013.1	583189	584617	CEJ62062.1
CDHK01000013.1	587195	588757	CEJ62063.1
CDHK01000013.1	589146	591462	CEJ62064.1
CDHK01000013.1	591627	594855	CEJ62065.1;CEJ62066.1
CDHK01000013.1	595181	597265	CEJ62067.1
CDHK01000013.1	597799	599008	CEJ62068.1
CDHK01000013.1	599736	599976	CEJ62069.1
CDHK01000014.1	33083	34603	CEJ62070.1
CDHK01000014.1	34772	35284	CEJ62071.1
CDHK01000014.1	36103	37852	CEJ62072.1
CDHK01000014.1	38064	40137	CEJ62073.1
CDHK01000014.1	40500	41507	CEJ62074.1
CDHK01000014.1	42519	44015	CEJ62075.1
CDHK01000014.1	46466	49489	CEJ62076.1
CDHK01000014.1	50818	52103	CEJ62077.1
CDHK01000014.1	52421	55276	CEJ62078.1
CDHK01000014.1	55483	58237	CEJ62079.1;CEJ62080.1
CDHK01000014.1	58756	61803	CEJ62081.1
CDHK01000014.1	62236	65211	CEJ62082.1
CDHK01000014.1	64930	66645	CEJ62083.1
CDHK01000014.1	66783	69209	CEJ62084.1
CDHK01000014.1	67680	72705	CEJ62085.1
CDHK01000014.1	72888	74808	CEJ62086.1
CDHK01000014.1	75419	76510	CEJ62087.1
CDHK01000014.1	77542	80767	CEJ62088.1
CDHK01000014.1	81323	83131	CEJ62089.1
CDHK01000014.1	82925	83933	CEJ62090.1
CDHK01000014.1	84831	88274	CEJ62092.1;CEJ62091.1
CDHK01000014.1	88419	90901	CEJ62093.1
CDHK01000014.1	91160	93118	CEJ62094.1
CDHK01000014.1	94656	96679	CEJ62095.1
CDHK01000014.1	97382	100173	CEJ62096.1
CDHK01000014.1	100854	105427	CEJ62097.1
CDHK01000014.1	106738	108788	CEJ62098.1
CDHK01000014.1	109013	111099	CEJ62099.1
CDHK01000014.1	111705	112779	CEJ62100.1
CDHK01000014.1	113286	115172	CEJ62101.1
CDHK01000014.1	115772	116570	CEJ62102.1
CDHK01000014.1	116760	118781	CEJ62103.1
CDHK01000014.1	120376	122541	CEJ62104.1
CDHK01000014.1	122803	124389	CEJ62105.1
CDHK01000014.1	125462	127991	CEJ62106.1
CDHK01000014.1	128247	131297	CEJ62107.1
CDHK01000014.1	132910	135651	CEJ62108.1
CDHK01000014.1	135639	136498	CEJ62109.1
CDHK01000014.1	137364	137934	CEJ62110.1
CDHK01000014.1	140152	143036	CEJ62111.1
CDHK01000014.1	143362	147044	CEJ62112.1
CDHK01000014.1	147879	148369	CEJ62113.1
CDHK01000014.1	149390	152348	CEJ62114.1
CDHK01000014.1	151554	152267	CEJ62115.1
CDHK01000014.1	152534	154573	CEJ62116.1
CDHK01000014.1	155343	157227	CEJ62117.1
CDHK01000014.1	157397	158555	CEJ62118.1
CDHK01000014.1	159208	160692	CEJ62119.1
CDHK01000014.1	161283	163658	CEJ62120.1
CDHK01000014.1	165157	167087	CEJ62121.1
CDHK01000014.1	167486	168382	CEJ62122.1
CDHK01000014.1	168855	173946	CEJ62123.1
CDHK01000014.1	173764	174913	CEJ62124.1
CDHK01000014.1	175195	181903	CEJ62125.1
CDHK01000014.1	181960	182638	CEJ62126.1
CDHK01000014.1	182932	186281	CEJ62127.1
CDHK01000014.1	187348	188858	CEJ62128.1
CDHK01000014.1	190335	191274	CEJ62129.1
CDHK01000014.1	193422	193782	CEJ62130.1
CDHK01000014.1	195649	197644	CEJ62131.1
CDHK01000014.1	197555	201053	CEJ62132.1
CDHK01000014.1	197938	202174	CEJ62133.1
CDHK01000014.1	202270	204739	CEJ62134.1
CDHK01000014.1	204938	205899	CEJ62135.1
CDHK01000014.1	206037	209493	CEJ62136.1
CDHK01000014.1	208773	209912	CEJ62137.1
CDHK01000014.1	210039	212148	CEJ62139.1;CEJ62138.1
CDHK01000014.1	212158	214276	CEJ62141.1;CEJ62140.1
CDHK01000014.1	214948	217052	CEJ62142.1
CDHK01000014.1	219821	221470	CEJ62143.1
CDHK01000014.1	222502	224254	CEJ62144.1
CDHK01000014.1	224892	225294	CEJ62145.1
CDHK01000014.1	225473	226881	CEJ62146.1
CDHK01000014.1	227065	227856	CEJ62147.1
CDHK01000014.1	227923	229064	CEJ62148.1
CDHK01000014.1	229962	231276	CEJ62149.1
CDHK01000014.1	231920	238223	CEJ62150.1
CDHK01000014.1	238355	240068	CEJ62151.1
CDHK01000014.1	240605	241584	CEJ62152.1
CDHK01000014.1	241669	243208	CEJ62153.1
CDHK01000014.1	243666	244987	CEJ62154.1
CDHK01000014.1	245301	247848	CEJ62155.1
CDHK01000014.1	249227	249880	CEJ62156.1
CDHK01000014.1	256599	257966	CEJ62157.1
CDHK01000014.1	258482	259801	CEJ62158.1
CDHK01000014.1	263293	266067	CEJ62159.1
CDHK01000014.1	270804	273158	CEJ62160.1
CDHK01000014.1	273058	273978	CEJ62161.1
CDHK01000014.1	274050	276088	CEJ62162.1
CDHK01000014.1	276822	278730	CEJ62163.1
CDHK01000014.1	279252	283726	CEJ62164.1
CDHK01000014.1	285268	287748	CEJ62165.1
CDHK01000014.1	288801	290485	CEJ62166.1
CDHK01000014.1	291549	294096	CEJ62167.1
CDHK01000014.1	294316	295691	CEJ62168.1
CDHK01000014.1	296526	296960	CEJ62169.1
CDHK01000014.1	301751	303128	CEJ62170.1
CDHK01000014.1	303768	306054	CEJ62171.1
CDHK01000014.1	306670	308316	CEJ62172.1
CDHK01000014.1	311837	313728	CEJ62173.1
CDHK01000014.1	314536	316372	CEJ62174.1
CDHK01000014.1	316503	318474	CEJ62175.1
CDHK01000014.1	318638	319886	CEJ62176.1
CDHK01000014.1	320191	321179	CEJ62177.1
CDHK01000014.1	322273	324400	CEJ62178.1
CDHK01000014.1	324883	326624	CEJ62179.1
CDHK01000014.1	326765	331138	CEJ62180.1
CDHK01000014.1	332757	334195	CEJ62181.1
CDHK01000014.1	336662	340443	CEJ62182.1
CDHK01000014.1	340984	341263	CEJ62183.1
CDHK01000014.1	342085	344812	CEJ62184.1
CDHK01000014.1	347386	349974	CEJ62185.1
CDHK01000014.1	353666	355111	CEJ62186.1
CDHK01000014.1	355277	356812	CEJ62187.1
CDHK01000014.1	356938	358266	CEJ62188.1
CDHK01000014.1	359625	363130	CEJ62189.1
CDHK01000014.1	363710	365338	CEJ62190.1
CDHK01000014.1	366552	366789	CEJ62191.1
CDHK01000014.1	369508	369823	CEJ62192.1
CDHK01000014.1	370158	370698	CEJ62193.1
CDHK01000014.1	371796	372834	CEJ62194.1
CDHK01000014.1	372981	378014	CEJ62195.1
CDHK01000014.1	375847	377788	CEJ62196.1
CDHK01000014.1	378032	380142	CEJ62197.1
CDHK01000014.1	381337	385086	CEJ62198.1
CDHK01000014.1	389282	392956	CEJ62199.1
CDHK01000014.1	394324	398787	CEJ62200.1
CDHK01000014.1	400238	402966	CEJ62201.1
CDHK01000014.1	405023	406960	CEJ62202.1
CDHK01000014.1	406960	409938	CEJ62203.1
CDHK01000014.1	410150	411902	CEJ62204.1
CDHK01000014.1	412011	415192	CEJ62206.1;CEJ62205.1
CDHK01000014.1	415306	416526	CEJ62207.1
CDHK01000014.1	416884	417775	CEJ62208.1
CDHK01000014.1	418705	419568	CEJ62209.1
CDHK01000014.1	421645	423291	CEJ62210.1
CDHK01000014.1	428055	430992	CEJ62211.1
CDHK01000014.1	434668	435172	CEJ62212.1
CDHK01000014.1	438186	439287	CEJ62213.1
CDHK01000014.1	441814	443155	CEJ62214.1
CDHK01000014.1	444210	446484	CEJ62215.1
CDHK01000014.1	451075	451537	CEJ62216.1
CDHK01000014.1	451678	452669	CEJ62217.1
CDHK01000014.1	452806	454097	CEJ62218.1
CDHK01000014.1	454868	456129	CEJ62219.1
CDHK01000014.1	457231	458519	CEJ62220.1
CDHK01000014.1	459495	461404	CEJ62221.1
CDHK01000014.1	461814	462846	CEJ62222.1
CDHK01000014.1	506040	506961	CEJ62223.1
CDHK01000014.1	529920	531414	CEJ62224.1
CDHK01000014.1	531845	532162	CEJ62225.1
CDHK01000014.1	537371	539132	CEJ62226.1;CEJ62227.1
CDHK01000014.1	544191	545941	CEJ62228.1
CDHK01000014.1	546544	547653	CEJ62229.1
CDHK01000014.1	548396	550528	CEJ62230.1
CDHK01000014.1	550669	550918	CEJ62231.1
CDHK01000014.1	565031	565645	CEJ62232.1
CDHK01000014.1	565770	567737	CEJ62233.1
CDHK01000014.1	575110	576607	CEJ62234.1
CDHK01000015.1	1433	2368	CEJ62235.1
CDHK01000015.1	5875	8696	CEJ62237.1;CEJ62236.1
CDHK01000015.1	11792	12485	CEJ62238.1
CDHK01000015.1	14381	15949	CEJ62239.1
CDHK01000015.1	16394	17909	CEJ62240.1
CDHK01000015.1	18748	19936	CEJ62241.1
CDHK01000015.1	21197	22272	CEJ62242.1
CDHK01000015.1	24520	27481	CEJ62245.1;CEJ62244.1
CDHK01000015.1	24733	25525	CEJ62243.1
CDHK01000015.1	27524	32639	CEJ62246.1
CDHK01000015.1	32973	33870	CEJ62247.1
CDHK01000015.1	36220	36717	CEJ62248.1
CDHK01000015.1	37729	39972	CEJ62249.1
CDHK01000015.1	41105	43202	CEJ62250.1
CDHK01000015.1	43855	45747	CEJ62251.1;CEJ62252.1
CDHK01000015.1	47329	52727	CEJ62253.1
CDHK01000015.1	52849	54048	CEJ62254.1
CDHK01000015.1	54401	55978	CEJ62255.1
CDHK01000015.1	56427	58243	CEJ62256.1
CDHK01000015.1	58845	60126	CEJ62257.1
CDHK01000015.1	60483	61393	CEJ62258.1
CDHK01000015.1	62696	63989	CEJ62259.1
CDHK01000015.1	65721	66405	CEJ62260.1
CDHK01000015.1	67534	69803	CEJ62261.1
CDHK01000015.1	68739	70291	CEJ62262.1
CDHK01000015.1	70143	73396	CEJ62263.1
CDHK01000015.1	73429	74854	CEJ62264.1
CDHK01000015.1	74478	76748	CEJ62265.1
CDHK01000015.1	78775	82147	CEJ62266.1
CDHK01000015.1	82458	84189	CEJ62267.1
CDHK01000015.1	85694	86147	CEJ62268.1
CDHK01000015.1	87157	87789	CEJ62269.1
CDHK01000015.1	88488	89119	CEJ62270.1
CDHK01000015.1	89937	90651	CEJ62271.1
CDHK01000015.1	90778	91385	CEJ62272.1
CDHK01000015.1	91954	93606	CEJ62273.1
CDHK01000015.1	93853	94651	CEJ62274.1
CDHK01000015.1	94843	98215	CEJ62275.1;CEJ62276.1
CDHK01000015.1	98381	101292	CEJ62277.1
CDHK01000015.1	101632	103020	CEJ62278.1
CDHK01000015.1	103168	104118	CEJ62279.1
CDHK01000015.1	104619	106374	CEJ62280.1
CDHK01000015.1	107982	109712	CEJ62281.1
CDHK01000015.1	108717	113351	CEJ62282.1
CDHK01000015.1	113944	115424	CEJ62283.1
CDHK01000015.1	115567	118325	CEJ62284.1
CDHK01000015.1	119164	121380	CEJ62285.1
CDHK01000015.1	121565	122775	CEJ62286.1
CDHK01000015.1	123691	126176	CEJ62287.1
CDHK01000015.1	126239	129179	CEJ62288.1
CDHK01000015.1	130031	131216	CEJ62289.1
CDHK01000015.1	131529	132477	CEJ62290.1
CDHK01000015.1	134120	135743	CEJ62291.1
CDHK01000015.1	136503	137516	CEJ62292.1
CDHK01000015.1	137629	139507	CEJ62293.1
CDHK01000015.1	140083	140859	CEJ62294.1
CDHK01000015.1	144249	145465	CEJ62295.1
CDHK01000015.1	145843	147073	CEJ62296.1
CDHK01000015.1	153404	153905	CEJ62297.1
CDHK01000015.1	154562	155244	CEJ62298.1
CDHK01000015.1	155462	160934	CEJ62299.1
CDHK01000015.1	161306	162158	CEJ62300.1
CDHK01000015.1	162881	165088	CEJ62301.1
CDHK01000015.1	166327	167761	CEJ62302.1
CDHK01000015.1	168690	170595	CEJ62303.1
CDHK01000015.1	171725	172966	CEJ62304.1
CDHK01000015.1	173731	175033	CEJ62305.1
CDHK01000015.1	175188	180809	CEJ62306.1
CDHK01000015.1	181047	182811	CEJ62307.1
CDHK01000015.1	185664	188333	CEJ62308.1
CDHK01000015.1	188571	190287	CEJ62309.1
CDHK01000015.1	190607	194446	CEJ62310.1
CDHK01000015.1	194740	195543	CEJ62311.1
CDHK01000015.1	195863	197037	CEJ62312.1
CDHK01000015.1	197552	197939	CEJ62313.1
CDHK01000015.1	198639	200761	CEJ62314.1
CDHK01000015.1	202694	203507	CEJ62315.1
CDHK01000015.1	203933	205288	CEJ62316.1
CDHK01000015.1	207975	208975	CEJ62317.1
CDHK01000015.1	208875	210120	CEJ62318.1
CDHK01000015.1	210836	212055	CEJ62319.1
CDHK01000015.1	212726	214866	CEJ62320.1
CDHK01000015.1	215774	217307	CEJ62321.1
CDHK01000015.1	217328	218264	CEJ62322.1
CDHK01000015.1	221553	226621	CEJ62323.1
CDHK01000015.1	226334	227392	CEJ62324.1
CDHK01000015.1	227850	229539	CEJ62325.1
CDHK01000015.1	230764	231399	CEJ62326.1
CDHK01000015.1	232024	232675	CEJ62327.1
CDHK01000015.1	233162	233548	CEJ62328.1
CDHK01000015.1	234605	236437	CEJ62329.1
CDHK01000015.1	237388	238360	CEJ62330.1
CDHK01000015.1	239052	239869	CEJ62331.1
CDHK01000015.1	240870	242748	CEJ62332.1
CDHK01000015.1	243118	244744	CEJ62333.1
CDHK01000015.1	244525	245068	CEJ62334.1
CDHK01000015.1	245167	249834	CEJ62335.1
CDHK01000015.1	256079	258266	CEJ62336.1
CDHK01000015.1	259107	261610	CEJ62337.1
CDHK01000015.1	262411	263744	CEJ62338.1
CDHK01000015.1	264335	265212	CEJ62339.1
CDHK01000015.1	266576	267108	CEJ62340.1
CDHK01000015.1	267888	271835	CEJ62342.1;CEJ62341.1
CDHK01000015.1	273015	276434	CEJ62343.1
CDHK01000015.1	278042	279456	CEJ62344.1
CDHK01000015.1	281509	283509	CEJ62345.1
CDHK01000015.1	284805	286071	CEJ62346.1
CDHK01000015.1	286548	298933	CEJ62347.1
CDHK01000015.1	299776	304002	CEJ62348.1
CDHK01000015.1	305190	307340	CEJ62349.1
CDHK01000015.1	307122	308218	CEJ62350.1
CDHK01000015.1	309270	309954	CEJ62351.1
CDHK01000015.1	310256	311795	CEJ62352.1
CDHK01000015.1	312498	313356	CEJ62353.1
CDHK01000015.1	313831	314824	CEJ62354.1
CDHK01000015.1	316021	316417	CEJ62355.1
CDHK01000015.1	317937	320267	CEJ62356.1
CDHK01000015.1	320877	322148	CEJ62357.1
CDHK01000015.1	322372	325983	CEJ62358.1
CDHK01000015.1	325805	327373	CEJ62359.1
CDHK01000015.1	328087	329298	CEJ62360.1
CDHK01000015.1	329575	330049	CEJ62361.1
CDHK01000015.1	330782	332153	CEJ62362.1
CDHK01000015.1	332366	333922	CEJ62363.1
CDHK01000015.1	335467	335980	CEJ62364.1
CDHK01000015.1	335748	340057	CEJ62365.1
CDHK01000015.1	340228	341501	CEJ62366.1
CDHK01000015.1	341779	344605	CEJ62367.1
CDHK01000015.1	345007	345679	CEJ62368.1
CDHK01000015.1	345888	348919	CEJ62369.1
CDHK01000015.1	349906	354638	CEJ62370.1
CDHK01000015.1	354717	356286	CEJ62371.1
CDHK01000015.1	356713	357059	CEJ62372.1
CDHK01000015.1	358080	359466	CEJ62373.1
CDHK01000015.1	360375	361127	CEJ62374.1
CDHK01000015.1	361744	363487	CEJ62375.1
CDHK01000015.1	365009	366845	CEJ62376.1
CDHK01000015.1	370655	371963	CEJ62377.1
CDHK01000015.1	372298	373687	CEJ62378.1
CDHK01000015.1	375511	378203	CEJ62379.1
CDHK01000015.1	378895	380190	CEJ62380.1
CDHK01000015.1	387856	389282	CEJ62381.1
CDHK01000015.1	389996	391669	CEJ62382.1
CDHK01000015.1	393768	395033	CEJ62383.1
CDHK01000015.1	395333	398197	CEJ62384.1
CDHK01000015.1	399215	400205	CEJ62385.1
CDHK01000015.1	400610	400961	CEJ62386.1
CDHK01000015.1	401780	402963	CEJ62387.1
CDHK01000015.1	403591	405066	CEJ62388.1
CDHK01000015.1	408677	410087	CEJ62389.1
CDHK01000015.1	413280	417935	CEJ62390.1
CDHK01000015.1	418826	422829	CEJ62391.1
CDHK01000015.1	421201	422665	CEJ62392.1
CDHK01000015.1	422992	425072	CEJ62393.1
CDHK01000015.1	425377	428889	CEJ62395.1;CEJ62394.1
CDHK01000015.1	429276	431450	CEJ62396.1
CDHK01000015.1	432850	435383	CEJ62397.1
CDHK01000015.1	435714	437310	CEJ62398.1
CDHK01000015.1	437387	439083	CEJ62399.1
CDHK01000015.1	439739	443161	CEJ62400.1
CDHK01000015.1	443729	446290	CEJ62401.1
CDHK01000015.1	447104	448859	CEJ62402.1
CDHK01000015.1	449900	451117	CEJ62403.1
CDHK01000015.1	453445	454494	CEJ62404.1
CDHK01000015.1	455673	456894	CEJ62405.1
CDHK01000015.1	457038	457773	CEJ62406.1
CDHK01000015.1	458420	459784	CEJ62407.1
CDHK01000015.1	460973	463243	CEJ62408.1
CDHK01000015.1	463546	465827	CEJ62409.1
CDHK01000015.1	467793	468582	CEJ62410.1
CDHK01000015.1	469309	471045	CEJ62411.1
CDHK01000016.1	3974	5135	CEJ62412.1
CDHK01000016.1	5417	13764	CEJ62413.1
CDHK01000016.1	15090	17230	CEJ62414.1
CDHK01000016.1	17804	19191	CEJ62415.1;CEJ62416.1
CDHK01000016.1	22495	25621	CEJ62417.1
CDHK01000016.1	25655	28229	CEJ62418.1
CDHK01000016.1	28425	29377	CEJ62419.1
CDHK01000016.1	30340	33326	CEJ62420.1
CDHK01000016.1	33032	35877	CEJ62421.1
CDHK01000016.1	34902	36715	CEJ62422.1
CDHK01000016.1	37175	38784	CEJ62423.1
CDHK01000016.1	38838	40822	CEJ62424.1
CDHK01000016.1	40930	42189	CEJ62425.1
CDHK01000016.1	41295	45093	CEJ62426.1
CDHK01000016.1	44530	46994	CEJ62427.1
CDHK01000016.1	47299	49131	CEJ62428.1
CDHK01000016.1	50191	52277	CEJ62429.1
CDHK01000016.1	53174	54078	CEJ62430.1
CDHK01000016.1	54586	57417	CEJ62432.1
CDHK01000016.1	54786	55500	CEJ62431.1
CDHK01000016.1	57505	64558	CEJ62434.1
CDHK01000016.1	57673	59986	CEJ62433.1
CDHK01000016.1	64600	66827	CEJ62435.1
CDHK01000016.1	67525	69734	CEJ62436.1
CDHK01000016.1	69966	71629	CEJ62437.1
CDHK01000016.1	71748	74205	CEJ62438.1
CDHK01000016.1	74633	79208	CEJ62439.1
CDHK01000016.1	76473	80143	CEJ62440.1
CDHK01000016.1	80262	81661	CEJ62441.1
CDHK01000016.1	83617	87048	CEJ62442.1
CDHK01000016.1	87648	91669	CEJ62444.1;CEJ62443.1
CDHK01000016.1	91968	95437	CEJ62445.1
CDHK01000016.1	94234	96095	CEJ62446.1
CDHK01000016.1	96203	99414	CEJ62448.1;CEJ62447.1
CDHK01000016.1	100107	102409	CEJ62449.1
CDHK01000016.1	102560	106150	CEJ62450.1
CDHK01000016.1	106235	108391	CEJ62451.1
CDHK01000016.1	108764	109797	CEJ62452.1
CDHK01000016.1	109892	112719	CEJ62453.1
CDHK01000016.1	114406	116063	CEJ62454.1
CDHK01000016.1	118184	120479	CEJ62455.1
CDHK01000016.1	121234	123330	CEJ62456.1
CDHK01000016.1	125734	127342	CEJ62457.1
CDHK01000016.1	129500	131175	CEJ62458.1
CDHK01000016.1	133784	134090	CEJ62459.1
CDHK01000016.1	146290	147044	CEJ62460.1
CDHK01000016.1	147540	148426	CEJ62461.1
CDHK01000016.1	149748	152030	CEJ62462.1
CDHK01000016.1	152309	153850	CEJ62463.1
CDHK01000016.1	154322	156155	CEJ62464.1
CDHK01000016.1	157219	158710	CEJ62465.1
CDHK01000016.1	159592	161672	CEJ62466.1
CDHK01000016.1	162269	164279	CEJ62467.1
CDHK01000016.1	166676	168983	CEJ62468.1
CDHK01000016.1	172137	173946	CEJ62469.1
CDHK01000016.1	173828	176456	CEJ62470.1
CDHK01000016.1	177157	178982	CEJ62471.1
CDHK01000016.1	179522	180670	CEJ62472.1
CDHK01000016.1	181490	183380	CEJ62473.1
CDHK01000016.1	185646	187316	CEJ62474.1
CDHK01000016.1	187638	192007	CEJ62475.1
CDHK01000016.1	194311	196131	CEJ62476.1
CDHK01000016.1	197352	198913	CEJ62477.1
CDHK01000016.1	199117	199812	CEJ62478.1
CDHK01000016.1	200964	202875	CEJ62479.1
CDHK01000016.1	204882	206145	CEJ62480.1
CDHK01000016.1	208782	210318	CEJ62481.1
CDHK01000016.1	210469	212124	CEJ62482.1
CDHK01000016.1	213621	218537	CEJ62483.1
CDHK01000016.1	219341	223605	CEJ62484.1
CDHK01000016.1	223789	224434	CEJ62485.1
CDHK01000016.1	225740	226229	CEJ62486.1
CDHK01000017.1	36	1613	CEJ62487.1
CDHK01000017.1	9715	11611	CEJ62488.1
CDHK01000017.1	19297	19735	CEJ62489.1
CDHK01000017.1	20480	21125	CEJ62490.1
CDHK01000017.1	22069	22902	CEJ62491.1
CDHK01000017.1	24745	25855	CEJ62492.1
CDHK01000017.1	27351	29889	CEJ62493.1
CDHK01000017.1	31053	32161	CEJ62494.1
CDHK01000017.1	32701	33694	CEJ62495.1
CDHK01000017.1	42046	44311	CEJ62496.1
CDHK01000017.1	45246	46875	CEJ62497.1
CDHK01000017.1	47256	48996	CEJ62498.1
CDHK01000017.1	50817	53442	CEJ62499.1
CDHK01000017.1	55657	59370	CEJ62500.1
CDHK01000017.1	60235	60700	CEJ62501.1
CDHK01000017.1	60733	65342	CEJ62502.1
CDHK01000017.1	67105	68082	CEJ62503.1
CDHK01000017.1	69139	70370	CEJ62504.1
CDHK01000017.1	70556	74500	CEJ62505.1
CDHK01000017.1	76560	78305	CEJ62506.1
CDHK01000017.1	78215	79460	CEJ62507.1
CDHK01000017.1	81029	82137	CEJ62508.1
CDHK01000017.1	82707	84184	CEJ62509.1
CDHK01000017.1	88958	89770	CEJ62510.1
CDHK01000017.1	93004	93577	CEJ62511.1
CDHK01000017.1	96044	96721	CEJ62512.1
CDHK01000017.1	101880	102276	CEJ62513.1
CDHK01000017.1	103685	104345	CEJ62514.1
CDHK01000017.1	105160	105493	CEJ62515.1
CDHK01000017.1	108293	109273	CEJ62516.1
CDHK01000017.1	109669	111932	CEJ62517.1
CDHK01000017.1	116265	116823	CEJ62518.1
CDHK01000017.1	118169	118754	CEJ62519.1
CDHK01000017.1	124482	124897	CEJ62520.1
CDHK01000017.1	125896	126544	CEJ62521.1
CDHK01000017.1	127257	128630	CEJ62522.1
CDHK01000017.1	129638	130153	CEJ62523.1
CDHK01000017.1	130497	131455	CEJ62524.1
CDHK01000017.1	133335	136286	CEJ62525.1
CDHK01000017.1	139041	140208	CEJ62526.1
CDHK01000017.1	142918	146598	CEJ62527.1
CDHK01000017.1	152591	154635	CEJ62528.1
CDHK01000017.1	155736	157018	CEJ62529.1
CDHK01000017.1	157391	158811	CEJ62530.1
CDHK01000017.1	159329	159906	CEJ62531.1
CDHK01000017.1	168461	169735	CEJ62532.1
CDHK01000017.1	170965	174865	CEJ62533.1
CDHK01000017.1	179452	180476	CEJ62534.1
CDHK01000017.1	183618	184830	CEJ62535.1
CDHK01000017.1	188087	188769	CEJ62536.1
CDHK01000017.1	191883	193260	CEJ62537.1
CDHK01000017.1	203642	205197	CEJ62538.1
CDHK01000017.1	212633	214256	CEJ62539.1
CDHK01000017.1	221558	221958	CEJ62540.1
CDHK01000017.1	224563	225399	CEJ62541.1
CDHK01000017.1	225916	226156	CEJ62542.1
CDHK01000017.1	231738	233427	CEJ62543.1
CDHK01000017.1	239637	240219	CEJ62544.1
CDHK01000018.1	6241	6571	CEJ62545.1
CDHK01000018.1	7352	8536	CEJ62546.1
CDHK01000018.1	9237	10520	CEJ62547.1
CDHK01000018.1	13999	15181	CEJ62548.1
CDHK01000018.1	21321	22152	CEJ62549.1
CDHK01000018.1	24676	26435	CEJ62550.1
CDHK01000018.1	31769	32337	CEJ62551.1
CDHK01000018.1	32788	33947	CEJ62552.1
CDHK01000018.1	36294	37173	CEJ62553.1
CDHK01000018.1	39834	42178	CEJ62554.1
CDHK01000018.1	42067	42700	CEJ62555.1
CDHK01000018.1	50428	51372	CEJ62556.1
CDHK01000018.1	57229	58066	CEJ62557.1
CDHK01000018.1	58253	58980	CEJ62558.1
CDHK01000018.1	60327	61034	CEJ62559.1
CDHK01000018.1	62832	65376	CEJ62560.1
CDHK01000018.1	68391	69947	CEJ62561.1
CDHK01000018.1	73098	73596	CEJ62562.1
CDHK01000018.1	75106	75679	CEJ62563.1
CDHK01000018.1	77610	78542	CEJ62564.1
CDHK01000018.1	80752	81352	CEJ62565.1
CDHK01000018.1	81997	82570	CEJ62566.1
CDHK01000018.1	85417	87406	CEJ62567.1
CDHK01000018.1	95641	96276	CEJ62568.1
CDHK01000018.1	102817	103915	CEJ62569.1
CDHK01000018.1	110473	111278	CEJ62570.1
CDHK01000018.1	111303	112220	CEJ62571.1
CDHK01000018.1	115954	117241	CEJ62572.1
CDHK01000018.1	117752	118157	CEJ62573.1
CDHK01000018.1	127790	129655	CEJ62574.1
CDHK01000018.1	129956	130352	CEJ62575.1
CDHK01000018.1	131130	134737	CEJ62576.1
CDHK01000018.1	135376	136872	CEJ62577.1
CDHK01000018.1	140713	140935	CEJ62578.1
CDHK01000018.1	141693	142039	CEJ62579.1
CDHK01000018.1	142223	143315	CEJ62580.1
CDHK01000018.1	143891	144548	CEJ62581.1
CDHK01000018.1	144719	145250	CEJ62582.1
CDHK01000018.1	145870	146876	CEJ62583.1
CDHK01000018.1	147612	147936	CEJ62584.1
CDHK01000018.1	150699	151488	CEJ62585.1
CDHK01000018.1	155748	157296	CEJ62586.1
CDHK01000018.1	158911	163544	CEJ62587.1
CDHK01000018.1	163966	166345	CEJ62588.1
CDHK01000018.1	167802	168288	CEJ62589.1
CDHK01000018.1	168692	170444	CEJ62590.1
CDHK01000018.1	170965	179083	CEJ62591.1
CDHK01000018.1	179288	179906	CEJ62592.1
CDHK01000018.1	181259	183450	CEJ62593.1
CDHK01000018.1	185130	185499	CEJ62594.1
CDHK01000018.1	185785	187921	CEJ62595.1
CDHK01000018.1	189056	190164	CEJ62596.1
CDHK01000018.1	190922	191350	CEJ62597.1
CDHK01000018.1	193525	193915	CEJ62598.1
CDHK01000018.1	193983	194408	CEJ62599.1
CDHK01000018.1	198164	198800	CEJ62600.1
CDHK01000018.1	199692	200522	CEJ62601.1
CDHK01000019.1	289	689	CEJ62602.1
CDHK01000019.1	1040	1973	CEJ62603.1
CDHK01000019.1	3484	6003	CEJ62604.1
CDHK01000019.1	6159	7693	CEJ62605.1
CDHK01000019.1	8220	9441	CEJ62606.1
CDHK01000019.1	10373	10810	CEJ62607.1
CDHK01000019.1	17682	18345	CEJ62608.1
CDHK01000019.1	19757	20416	CEJ62609.1
CDHK01000019.1	22857	23984	CEJ62610.1
CDHK01000019.1	24434	26262	CEJ62611.1
CDHK01000019.1	35298	37494	CEJ62612.1
CDHK01000019.1	37780	40144	CEJ62613.1
CDHK01000019.1	40668	47398	CEJ62614.1
CDHK01000019.1	50483	51252	CEJ62615.1
CDHK01000019.1	53539	53994	CEJ62616.1
CDHK01000019.1	54909	55317	CEJ62617.1
CDHK01000019.1	55655	57871	CEJ62618.1
CDHK01000019.1	58115	60984	CEJ62620.1;CEJ62619.1
CDHK01000019.1	70210	73947	CEJ62621.1
CDHK01000019.1	74932	76596	CEJ62622.1;CEJ62623.1
CDHK01000019.1	77184	79013	CEJ62624.1
CDHK01000019.1	81698	82965	CEJ62625.1
CDHK01000019.1	83431	84826	CEJ62626.1
CDHK01000019.1	83666	86963	CEJ62627.1
CDHK01000019.1	87121	88938	CEJ62628.1
CDHK01000019.1	89795	92724	CEJ62629.1
CDHK01000019.1	93602	95256	CEJ62630.1
CDHK01000019.1	96060	96417	CEJ62631.1
CDHK01000019.1	98230	99429	CEJ62632.1
CDHK01000019.1	99462	100503	CEJ62633.1
CDHK01000019.1	101393	106749	CEJ62634.1
CDHK01000019.1	104494	105964	CEJ62635.1
CDHK01000019.1	110423	111032	CEJ62636.1
CDHK01000019.1	111915	112739	CEJ62637.1
CDHK01000019.1	114410	115439	CEJ62638.1
CDHK01000019.1	117107	118326	CEJ62639.1
CDHK01000019.1	118685	120769	CEJ62640.1
CDHK01000019.1	128748	129990	CEJ62641.1
CDHK01000019.1	130426	130786	CEJ62642.1
CDHK01000019.1	131107	132252	CEJ62643.1
CDHK01000019.1	132409	133087	CEJ62644.1
CDHK01000019.1	135254	136862	CEJ62645.1
CDHK01000019.1	140144	140525	CEJ62646.1
CDHK01000019.1	141951	142998	CEJ62647.1;CEJ62648.1
CDHK01000019.1	146169	147544	CEJ62649.1
CDHK01000019.1	148230	149911	CEJ62650.1
CDHK01000019.1	153184	154496	CEJ62651.1
CDHK01000019.1	155625	156618	CEJ62652.1
CDHK01000019.1	157357	157780	CEJ62653.1
CDHK01000019.1	167630	169629	CEJ62654.1
CDHK01000019.1	172435	172762	CEJ62655.1
CDHK01000019.1	174261	174634	CEJ62656.1
CDHK01000020.1	660	2533	CEJ62657.1
CDHK01000020.1	3343	5347	CEJ62658.1
CDHK01000020.1	8773	13951	CEJ62659.1
CDHK01000020.1	18266	19897	CEJ62660.1
CDHK01000020.1	21006	22061	CEJ62661.1
CDHK01000020.1	23187	26245	CEJ62662.1
CDHK01000020.1	26256	28336	CEJ62663.1
CDHK01000020.1	31209	32497	CEJ62664.1
CDHK01000020.1	33606	34439	CEJ62665.1
CDHK01000020.1	35608	36489	CEJ62666.1
CDHK01000020.1	37107	37866	CEJ62667.1
CDHK01000020.1	41673	43416	CEJ62668.1
CDHK01000020.1	43547	45563	CEJ62669.1
CDHK01000020.1	52103	53161	CEJ62670.1
CDHK01000020.1	55641	56050	CEJ62671.1
CDHK01000020.1	56665	57027	CEJ62672.1
CDHK01000020.1	57900	58638	CEJ62673.1
CDHK01000020.1	60758	61581	CEJ62675.1;CEJ62674.1
CDHK01000020.1	61679	62613	CEJ62676.1
CDHK01000020.1	73399	75069	CEJ62677.1
CDHK01000020.1	76760	77450	CEJ62678.1
CDHK01000020.1	87015	88137	CEJ62679.1
CDHK01000020.1	93087	94935	CEJ62680.1
CDHK01000020.1	95491	97852	CEJ62681.1
CDHK01000020.1	98450	99101	CEJ62682.1
CDHK01000020.1	106175	106621	CEJ62683.1
CDHK01000020.1	107544	108221	CEJ62684.1
CDHK01000020.1	110198	110654	CEJ62685.1
CDHK01000020.1	116165	117001	CEJ62686.1
CDHK01000020.1	121174	124633	CEJ62687.1
CDHK01000020.1	145560	145968	CEJ62688.1
CDHK01000020.1	148354	149521	CEJ62689.1
CDHK01000020.1	150494	152171	CEJ62690.1
CDHK01000020.1	156285	157034	CEJ62691.1
CDHK01000021.1	67	3107	CEJ62692.1
CDHK01000021.1	3686	4664	CEJ62693.1
CDHK01000021.1	5122	5587	CEJ62694.1
CDHK01000021.1	5737	10232	CEJ62695.1
CDHK01000021.1	10312	11822	CEJ62696.1
CDHK01000021.1	16145	18628	CEJ62697.1
CDHK01000021.1	24859	26029	CEJ62698.1
CDHK01000021.1	27236	28403	CEJ62699.1
CDHK01000021.1	28845	30513	CEJ62700.1
CDHK01000021.1	32960	33740	CEJ62701.1
CDHK01000021.1	35025	37165	CEJ62702.1
CDHK01000021.1	39199	39615	CEJ62703.1
CDHK01000021.1	46100	47530	CEJ62704.1
CDHK01000021.1	48106	50847	CEJ62705.1
CDHK01000021.1	52219	52519	CEJ62706.1
CDHK01000021.1	52645	56587	CEJ62707.1
CDHK01000021.1	56920	57328	CEJ62708.1
CDHK01000021.1	57384	58131	CEJ62709.1
CDHK01000021.1	65957	70338	CEJ62710.1;CEJ62711.1
CDHK01000021.1	77282	77978	CEJ62712.1
CDHK01000021.1	78426	79216	CEJ62713.1
CDHK01000021.1	79480	80611	CEJ62714.1
CDHK01000021.1	83247	83640	CEJ62715.1
CDHK01000021.1	90434	90932	CEJ62716.1
CDHK01000021.1	95181	99490	CEJ62717.1
CDHK01000021.1	99502	100732	CEJ62718.1
CDHK01000021.1	100732	102330	CEJ62719.1
CDHK01000021.1	103073	108783	CEJ62721.1;CEJ62720.1
CDHK01000021.1	109075	114672	CEJ62722.1
CDHK01000021.1	119007	119886	CEJ62723.1
CDHK01000021.1	129133	129779	CEJ62724.1
CDHK01000021.1	130416	131400	CEJ62725.1
CDHK01000021.1	133217	134327	CEJ62726.1
CDHK01000021.1	135263	135776	CEJ62727.1
CDHK01000021.1	136358	136967	CEJ62728.1
CDHK01000021.1	136988	137375	CEJ62729.1
CDHK01000021.1	137515	138225	CEJ62730.1
CDHK01000021.1	138781	140264	CEJ62731.1
CDHK01000021.1	143814	144185	CEJ62732.1
CDHK01000021.1	144254	145963	CEJ62733.1
CDHK01000021.1	147522	148932	CEJ62734.1
CDHK01000021.1	150234	152044	CEJ62735.1
CDHK01000021.1	152296	152770	CEJ62736.1
CDHK01000021.1	154094	155652	CEJ62737.1
CDHK01000022.1	58304	59345	CEJ62738.1
CDHK01000022.1	61978	63541	CEJ62739.1
CDHK01000022.1	66219	67422	CEJ62740.1
CDHK01000022.1	68820	69832	CEJ62741.1
CDHK01000022.1	73049	73650	CEJ62742.1
CDHK01000022.1	75771	76515	CEJ62743.1
CDHK01000022.1	83542	83955	CEJ62744.1
CDHK01000022.1	87019	87691	CEJ62745.1
CDHK01000022.1	93419	93815	CEJ62746.1
CDHK01000022.1	95307	97157	CEJ62747.1
CDHK01000022.1	98043	99310	CEJ62748.1
CDHK01000022.1	106209	107740	CEJ62749.1
CDHK01000022.1	108418	109555	CEJ62750.1
CDHK01000022.1	114216	115843	CEJ62751.1
CDHK01000023.1	14720	16062	CEJ62752.1
CDHK01000023.1	16439	17662	CEJ62753.1
CDHK01000023.1	17760	18384	CEJ62754.1
CDHK01000023.1	18629	20540	CEJ62755.1
CDHK01000023.1	20748	21756	CEJ62756.1
CDHK01000023.1	22167	23170	CEJ62757.1
CDHK01000023.1	23759	24276	CEJ62758.1
CDHK01000023.1	24488	26099	CEJ62759.1
CDHK01000023.1	26360	29057	CEJ62760.1
CDHK01000023.1	36147	36744	CEJ62761.1
CDHK01000023.1	37758	38834	CEJ62762.1
CDHK01000023.1	39960	41506	CEJ62763.1
CDHK01000023.1	47746	49260	CEJ62764.1
CDHK01000023.1	50562	52162	CEJ62765.1
CDHK01000023.1	52950	55121	CEJ62766.1
CDHK01000023.1	57601	60059	CEJ62767.1
CDHK01000023.1	60184	61426	CEJ62768.1
CDHK01000023.1	61681	65043	CEJ62769.1;CEJ62770.1
CDHK01000023.1	67144	67837	CEJ62771.1
CDHK01000023.1	68518	70186	CEJ62772.1
CDHK01000023.1	71702	72831	CEJ62773.1
CDHK01000023.1	77088	77718	CEJ62774.1
CDHK01000023.1	80630	81678	CEJ62775.1
CDHK01000023.1	81949	85344	CEJ62776.1
CDHK01000023.1	86058	87895	CEJ62777.1
CDHK01000023.1	88297	88702	CEJ62778.1
CDHK01000023.1	89082	90735	CEJ62779.1
CDHK01000023.1	91471	92599	CEJ62780.1
CDHK01000023.1	93287	96035	CEJ62781.1
CDHK01000023.1	95829	98459	CEJ62782.1
CDHK01000023.1	101151	104046	CEJ62784.1;CEJ62783.1
CDHK01000023.1	103598	104315	CEJ62785.1
CDHK01000023.1	105220	106051	CEJ62786.1
CDHK01000023.1	106733	108564	CEJ62788.1;CEJ62787.1;CEJ62789.1
CDHK01000023.1	108881	110866	CEJ62790.1
CDHK01000023.1	111150	111972	CEJ62791.1
CDHK01000023.1	112419	114081	CEJ62792.1
CDHK01000023.1	116232	118443	CEJ62793.1
CDHK01000023.1	124156	124762	CEJ62794.1
CDHK01000024.1	1285	2513	CEJ62795.1
CDHK01000024.1	4795	5385	CEJ62796.1
CDHK01000024.1	5832	9178	CEJ62797.1
CDHK01000024.1	9742	11060	CEJ62798.1
CDHK01000024.1	11629	12703	CEJ62799.1
CDHK01000024.1	15054	17389	CEJ62800.1
CDHK01000024.1	17368	19521	CEJ62801.1
CDHK01000024.1	24053	26435	CEJ62802.1
CDHK01000024.1	26729	27786	CEJ62803.1
CDHK01000024.1	28640	30535	CEJ62804.1
CDHK01000024.1	30796	31695	CEJ62805.1
CDHK01000024.1	34988	36020	CEJ62806.1
CDHK01000024.1	36489	39151	CEJ62807.1
CDHK01000024.1	39621	40721	CEJ62808.1
CDHK01000024.1	41827	42785	CEJ62809.1
CDHK01000024.1	43148	44680	CEJ62810.1
CDHK01000024.1	47379	50045	CEJ62811.1
CDHK01000024.1	50369	51964	CEJ62812.1
CDHK01000024.1	52303	54702	CEJ62813.1
CDHK01000024.1	54861	57019	CEJ62814.1
CDHK01000024.1	59241	60750	CEJ62815.1
CDHK01000024.1	61901	63888	CEJ62817.1;CEJ62816.1
CDHK01000024.1	64387	65864	CEJ62818.1
CDHK01000024.1	70306	71104	CEJ62819.1
CDHK01000024.1	73053	74885	CEJ62820.1
CDHK01000024.1	80879	81596	CEJ62821.1
CDHK01000024.1	86555	89709	CEJ62822.1
CDHK01000025.1	2335	2926	CEJ62823.1
CDHK01000025.1	4571	5233	CEJ62824.1
CDHK01000025.1	6159	7137	CEJ62825.1
CDHK01000025.1	7626	8060	CEJ62826.1
CDHK01000025.1	9210	10251	CEJ62827.1
CDHK01000025.1	10873	12028	CEJ62828.1
CDHK01000025.1	12536	13889	CEJ62829.1
CDHK01000025.1	31574	32926	CEJ62830.1
CDHK01000025.1	52464	53856	CEJ62831.1
CDHK01000025.1	53910	57126	CEJ62832.1
CDHK01000025.1	58641	59183	CEJ62833.1
CDHK01000025.1	59382	60106	CEJ62834.1
CDHK01000025.1	61793	62690	CEJ62835.1
CDHK01000025.1	63110	64107	CEJ62836.1
CDHK01000025.1	67437	69076	CEJ62838.1;CEJ62837.1
CDHK01000025.1	71436	72051	CEJ62839.1
CDHK01000025.1	73268	73988	CEJ62840.1
CDHK01000025.1	78768	79534	CEJ62841.1
CDHK01000025.1	80777	82959	CEJ62842.1
CDHK01000025.1	85189	89027	CEJ62843.1
CDHK01000025.1	90251	91496	CEJ62844.1
CDHK01000025.1	91546	93367	CEJ62845.1
CDHK01000025.1	93390	95058	CEJ62846.1
CDHK01000026.1	1135	1954	CEJ62847.1
CDHK01000026.1	9085	10817	CEJ62848.1
CDHK01000026.1	12859	13724	CEJ62849.1
CDHK01000026.1	14468	17960	CEJ62850.1
CDHK01000026.1	21320	21716	CEJ62851.1
CDHK01000026.1	21812	22115	CEJ62852.1
CDHK01000026.1	23895	31143	CEJ62853.1
CDHK01000026.1	31969	32908	CEJ62854.1
CDHK01000026.1	41229	42618	CEJ62855.1
CDHK01000026.1	58907	60031	CEJ62856.1
CDHK01000026.1	64353	65324	CEJ62857.1
CDHK01000026.1	65428	65932	CEJ62858.1
CDHK01000027.1	14656	15808	CEJ62859.1
CDHK01000027.1	17358	18050	CEJ62860.1
CDHK01000027.1	20506	22551	CEJ62861.1
CDHK01000027.1	22720	23458	CEJ62862.1
CDHK01000027.1	25377	26490	CEJ62863.1
CDHK01000027.1	27950	28742	CEJ62864.1
CDHK01000027.1	30421	30760	CEJ62865.1
CDHK01000027.1	31032	32001	CEJ62866.1
CDHK01000027.1	32316	35079	CEJ62867.1
CDHK01000027.1	34381	35815	CEJ62868.1
CDHK01000027.1	41133	41742	CEJ62869.1
CDHK01000027.1	43282	43702	CEJ62870.1
CDHK01000027.1	46194	46831	CEJ62871.1
CDHK01000027.1	47853	49091	CEJ62872.1
CDHK01000027.1	50109	53743	CEJ62873.1
CDHK01000027.1	53763	55306	CEJ62874.1
CDHK01000027.1	56257	57167	CEJ62875.1
CDHK01000027.1	58132	58534	CEJ62876.1
CDHK01000027.1	58692	60150	CEJ62877.1
CDHK01000028.1	3223	4059	CEJ62878.1
CDHK01000028.1	7528	8107	CEJ62879.1
CDHK01000028.1	9915	10592	CEJ62880.1
CDHK01000028.1	11514	12226	CEJ62881.1
CDHK01000028.1	15003	15524	CEJ62882.1
CDHK01000028.1	17009	17384	CEJ62883.1
CDHK01000028.1	17627	18676	CEJ62884.1
CDHK01000028.1	24735	25176	CEJ62885.1
CDHK01000028.1	26742	27877	CEJ62886.1
CDHK01000028.1	27959	31838	CEJ62887.1
CDHK01000028.1	32105	33300	CEJ62888.1
CDHK01000028.1	33346	35047	CEJ62889.1
CDHK01000028.1	35248	37231	CEJ62890.1
CDHK01000028.1	39977	42284	CEJ62891.1
CDHK01000028.1	47738	48134	CEJ62892.1
CDHK01000028.1	50069	50618	CEJ62893.1
CDHK01000028.1	52491	53968	CEJ62894.1
CDHK01000028.1	56102	57421	CEJ62895.1
CDHK01000028.1	58494	59199	CEJ62896.1
CDHK01000028.1	59442	60038	CEJ62897.1
CDHK01000029.1	2818	4476	CEJ62898.1
CDHK01000029.1	4955	5964	CEJ62899.1
CDHK01000029.1	32884	34585	CEJ62900.1
CDHK01000029.1	38793	39375	CEJ62901.1
CDHK01000029.1	50789	51678	CEJ62902.1
CDHK01000029.1	54173	54542	CEJ62903.1
CDHK01000030.1	2311	3417	CEJ62904.1
CDHK01000030.1	6092	7164	CEJ62905.1
CDHK01000030.1	9853	12516	CEJ62906.1
CDHK01000030.1	15954	17745	CEJ62907.1
CDHK01000030.1	22708	24263	CEJ62908.1
CDHK01000030.1	32047	32857	CEJ62909.1
CDHK01000031.1	4317	8067	CEJ62910.1
CDHK01000031.1	8109	8602	CEJ62911.1
CDHK01000031.1	9013	9820	CEJ62912.1
CDHK01000031.1	25016	26108	CEJ62913.1
CDHK01000031.1	27810	29205	CEJ62914.1
CDHK01000032.1	216	1351	CEJ62915.1
CDHK01000032.1	1433	5312	CEJ62916.1
CDHK01000032.1	6924	7896	CEJ62917.1
CDHK01000032.1	7896	8472	CEJ62918.1
CDHK01000032.1	14661	15732	CEJ62919.1
CDHK01000032.1	16786	18478	CEJ62920.1
CDHK01000032.1	22031	22604	CEJ62921.1
CDHK01000032.1	23015	23854	CEJ62922.1
CDHK01000033.1	809	1277	CEJ62923.1
CDHK01000033.1	1640	3178	CEJ62924.1
CDHK01000033.1	6580	6999	CEJ62925.1
CDHK01000034.1	2429	3482	CEJ62926.1
CDHK01000035.1	2	3232	CEJ62927.1
CDHK01000035.1	3771	4752	CEJ62928.1
CDHK01000035.1	4943	6332	CEJ62929.1
CDHK01000035.1	7555	8190	CEJ62930.1
CDHK01000035.1	8918	9710	CEJ62931.1
CDHK01000035.1	11274	14020	CEJ62932.1
CDHK01000040.1	846	1833	CEJ62933.1
CDHK01000040.1	1869	3438	CEJ62934.1
CDHK01000040.1	3691	4150	CEJ62935.1
CDHK01000040.1	4302	5230	CEJ62936.1
CDHK01000044.1	1283	1883	CEJ62937.1
CDHK01000048.1	902	3395	CEJ62938.1
CDHK01000063.1	498	1782	CEJ62939.1
CDHK01000068.1	73	1013	CEJ62940.1
CDHK01000073.1	134	842	CEJ62941.1
CDHK01000073.1	978	1347	CEJ62942.1
CDHK01000080.1	245	1034	CEJ62943.1
CDHK01000081.1	446	1058	CEJ62944.1
CDHK01000082.1	587	1116	CEJ62945.1
CDHK01000085.1	296	707	CEJ62946.1
CDHK01000086.1	167	650	CEJ62947.1
```
