## Supplementary File 2. BED files and Orthogroup tables for the Eurotiomycetes dataset generated using OrthoFinder and orthoSynAssign for "orthoSynAssign: refine orthogroups using synteny information": GCA_001511075.1.bed

```
CDMC01000001.1	383	760	CEL00398.1
CDMC01000001.1	988	1189	CEL00399.1
CDMC01000001.1	1267	1653	CEL00400.1
CDMC01000001.1	17671	18055	CEL00401.1
CDMC01000001.1	18652	20185	CEL00403.1;CEL00402.1
CDMC01000001.1	21088	23118	CEL00404.1
CDMC01000001.1	23782	24900	CEL00405.1
CDMC01000001.1	25741	26464	CEL00406.1
CDMC01000001.1	27363	29599	CEL00407.1
CDMC01000001.1	29758	33544	CEL00409.1
CDMC01000001.1	29883	30813	CEL00408.1
CDMC01000001.1	33587	34691	CEL00410.1
CDMC01000001.1	35911	37264	CEL00411.1
CDMC01000001.1	37467	44928	CEL00412.1
CDMC01000001.1	43083	46209	CEL00413.1
CDMC01000001.1	47173	48508	CEL00414.1
CDMC01000001.1	49976	51215	CEL00415.1
CDMC01000001.1	51428	52425	CEL00416.1
CDMC01000001.1	52917	55079	CEL00417.1
CDMC01000001.1	55204	56752	CEL00418.1
CDMC01000001.1	57236	58231	CEL00419.1
CDMC01000001.1	58345	59074	CEL00420.1
CDMC01000001.1	62727	63471	CEL00421.1
CDMC01000001.1	65925	67493	CEL00422.1
CDMC01000001.1	68943	69303	CEL00423.1
CDMC01000001.1	70459	70792	CEL00424.1
CDMC01000001.1	71255	72473	CEL00425.1
CDMC01000001.1	73072	74685	CEL00426.1
CDMC01000001.1	74693	76543	CEL00427.1
CDMC01000001.1	77492	79540	CEL00428.1
CDMC01000001.1	79677	80415	CEL00429.1
CDMC01000001.1	81232	82018	CEL00430.1
CDMC01000001.1	83583	84048	CEL00431.1
CDMC01000001.1	84490	85487	CEL00432.1
CDMC01000001.1	85834	87508	CEL00434.1;CEL00435.1;CEL00433.1
CDMC01000001.1	89521	91623	CEL00436.1
CDMC01000001.1	92001	93181	CEL00437.1
CDMC01000001.1	93342	93845	CEL00438.1
CDMC01000001.1	94084	95311	CEL00439.1
CDMC01000001.1	96050	97689	CEL00440.1
CDMC01000001.1	97970	99737	CEL00441.1
CDMC01000001.1	99797	101835	CEL00442.1
CDMC01000001.1	102233	103646	CEL00443.1
CDMC01000001.1	103789	104299	CEL00444.1
CDMC01000001.1	104771	106695	CEL00445.1
CDMC01000001.1	106764	108516	CEL00446.1
CDMC01000001.1	108863	109856	CEL00447.1
CDMC01000001.1	109930	111750	CEL00448.1
CDMC01000001.1	111962	113106	CEL00449.1
CDMC01000001.1	113453	115225	CEL00450.1
CDMC01000001.1	116729	118627	CEL00451.1
CDMC01000001.1	119178	121057	CEL00452.1
CDMC01000001.1	120888	121957	CEL00453.1
CDMC01000001.1	122415	123371	CEL00454.1
CDMC01000001.1	123483	124703	CEL00455.1
CDMC01000001.1	124739	125333	CEL00456.1
CDMC01000001.1	125902	126380	CEL00457.1
CDMC01000001.1	127171	129046	CEL00458.1
CDMC01000001.1	129692	130642	CEL00459.1
CDMC01000001.1	131022	132564	CEL00460.1
CDMC01000001.1	133015	133596	CEL00461.1
CDMC01000001.1	134034	134973	CEL00462.1
CDMC01000001.1	135310	136444	CEL00463.1
CDMC01000001.1	136842	139132	CEL00464.1
CDMC01000001.1	139951	141180	CEL00465.1
CDMC01000001.1	143545	145301	CEL00466.1
CDMC01000001.1	148501	149628	CEL00467.1
CDMC01000001.1	150420	151455	CEL00468.1
CDMC01000001.1	152308	154090	CEL00469.1
CDMC01000001.1	155187	156996	CEL00470.1
CDMC01000001.1	157147	158976	CEL00471.1
CDMC01000001.1	159468	160128	CEL00472.1
CDMC01000001.1	161000	162108	CEL00473.1
CDMC01000001.1	162495	163575	CEL00474.1
CDMC01000001.1	163676	167186	CEL00475.1
CDMC01000001.1	167629	168393	CEL00476.1
CDMC01000001.1	168100	170722	CEL00477.1
CDMC01000001.1	173031	174379	CEL00478.1
CDMC01000001.1	174624	177164	CEL00479.1
CDMC01000001.1	177450	179244	CEL00480.1
CDMC01000001.1	181412	182291	CEL00481.1
CDMC01000001.1	182490	183005	CEL00482.1
CDMC01000001.1	183441	189409	CEL00483.1
CDMC01000001.1	189951	194882	CEL00484.1
CDMC01000001.1	193964	196066	CEL00485.1
CDMC01000001.1	197115	197953	CEL00486.1
CDMC01000001.1	198520	199667	CEL00487.1
CDMC01000001.1	200379	201426	CEL00488.1
CDMC01000001.1	202497	208000	CEL00489.1
CDMC01000001.1	208747	209521	CEL00490.1
CDMC01000001.1	210364	214726	CEL00491.1
CDMC01000001.1	214931	215248	CEL00492.1
CDMC01000001.1	218391	220376	CEL00493.1
CDMC01000001.1	220798	222784	CEL00494.1
CDMC01000001.1	223780	227243	CEL00495.1
CDMC01000001.1	227937	229073	CEL00496.1
CDMC01000001.1	230595	232521	CEL00497.1
CDMC01000001.1	232993	234543	CEL00498.1
CDMC01000001.1	235623	236256	CEL00499.1
CDMC01000001.1	236867	239480	CEL00500.1
CDMC01000001.1	238722	239260	CEL00501.1
CDMC01000001.1	239620	244072	CEL00502.1
CDMC01000001.1	241771	242650	CEL00503.1
CDMC01000001.1	242702	243968	CEL00504.1
CDMC01000001.1	244402	245364	CEL00505.1
CDMC01000001.1	245338	248299	CEL00506.1
CDMC01000001.1	247957	249613	CEL00507.1
CDMC01000001.1	249875	251201	CEL00508.1
CDMC01000001.1	256364	256624	CEL00509.1
CDMC01000001.1	257211	258663	CEL00510.1
CDMC01000001.1	259124	261659	CEL00511.1
CDMC01000001.1	262048	262726	CEL00512.1
CDMC01000001.1	262952	263616	CEL00513.1
CDMC01000001.1	264223	265522	CEL00514.1
CDMC01000001.1	265574	266270	CEL00515.1
CDMC01000001.1	266460	267595	CEL00516.1
CDMC01000001.1	268425	273688	CEL00517.1
CDMC01000001.1	274716	276268	CEL00518.1
CDMC01000001.1	276408	278386	CEL00519.1
CDMC01000001.1	278933	281110	CEL00520.1
CDMC01000001.1	281531	282919	CEL00521.1
CDMC01000001.1	283299	286116	CEL00522.1
CDMC01000001.1	286565	288073	CEL00523.1
CDMC01000001.1	289257	291197	CEL00524.1
CDMC01000001.1	291387	292486	CEL00525.1
CDMC01000001.1	294404	296078	CEL00526.1
CDMC01000001.1	301772	305248	CEL00527.1
CDMC01000001.1	306155	307767	CEL00528.1
CDMC01000001.1	308195	309182	CEL00529.1
CDMC01000001.1	309803	312923	CEL00530.1
CDMC01000001.1	313294	314554	CEL00531.1
CDMC01000001.1	314678	315166	CEL00532.1
CDMC01000001.1	316165	317690	CEL00533.1
CDMC01000001.1	318980	319719	CEL00534.1
CDMC01000001.1	320039	322836	CEL00535.1
CDMC01000001.1	323281	324094	CEL00536.1
CDMC01000001.1	324463	328929	CEL00537.1
CDMC01000001.1	328973	332035	CEL00538.1
CDMC01000001.1	332150	335780	CEL00539.1;CEL00540.1
CDMC01000001.1	336092	337365	CEL00541.1
CDMC01000001.1	337532	339521	CEL00542.1
CDMC01000001.1	339587	340458	CEL00543.1
CDMC01000001.1	341032	341969	CEL00544.1
CDMC01000001.1	342438	344279	CEL00545.1
CDMC01000001.1	345140	347353	CEL00546.1
CDMC01000001.1	347362	349676	CEL00547.1
CDMC01000001.1	349876	350258	CEL00548.1
CDMC01000001.1	351061	352057	CEL00549.1
CDMC01000001.1	352508	356292	CEL00550.1
CDMC01000001.1	357187	358630	CEL00551.1
CDMC01000001.1	359089	359855	CEL00552.1
CDMC01000001.1	359883	361299	CEL00553.1
CDMC01000001.1	364107	366632	CEL00554.1
CDMC01000001.1	367377	370280	CEL00555.1
CDMC01000001.1	371547	381230	CEL00556.1
CDMC01000001.1	381695	383870	CEL00557.1
CDMC01000001.1	384875	386386	CEL00558.1
CDMC01000001.1	388610	390434	CEL00559.1
CDMC01000001.1	391308	394650	CEL00560.1
CDMC01000001.1	396486	398958	CEL00561.1
CDMC01000001.1	399269	401418	CEL00562.1
CDMC01000001.1	399788	403165	CEL00563.1
CDMC01000001.1	403231	413795	CEL00564.1
CDMC01000001.1	403851	414752	CEL00565.1
CDMC01000001.1	416757	420658	CEL00566.1
CDMC01000001.1	420707	422148	CEL00567.1
CDMC01000001.1	422643	423368	CEL00568.1
CDMC01000001.1	424097	425682	CEL00569.1
CDMC01000001.1	425855	427446	CEL00570.1
CDMC01000001.1	428028	428664	CEL00571.1
CDMC01000001.1	429305	432020	CEL00572.1
CDMC01000001.1	432140	435314	CEL00573.1
CDMC01000001.1	435468	436134	CEL00574.1
CDMC01000001.1	436694	437147	CEL00575.1
CDMC01000001.1	437349	438693	CEL00576.1
CDMC01000001.1	441742	443154	CEL00577.1
CDMC01000001.1	448866	451245	CEL00578.1
CDMC01000001.1	452032	455630	CEL00579.1
CDMC01000001.1	455955	456617	CEL00580.1
CDMC01000001.1	456904	457870	CEL00581.1
CDMC01000001.1	458868	459741	CEL00582.1;CEL00583.1
CDMC01000001.1	459924	460550	CEL00584.1
CDMC01000001.1	461197	462675	CEL00585.1
CDMC01000001.1	463404	465097	CEL00586.1
CDMC01000001.1	465503	470308	CEL00587.1
CDMC01000001.1	473056	474210	CEL00588.1
CDMC01000001.1	473835	475738	CEL00589.1
CDMC01000001.1	484109	486190	CEL00590.1
CDMC01000001.1	487293	489639	CEL00591.1
CDMC01000001.1	490369	492440	CEL00592.1
CDMC01000001.1	492651	495201	CEL00593.1
CDMC01000001.1	496347	497316	CEL00594.1
CDMC01000001.1	497711	500283	CEL00595.1
CDMC01000001.1	503450	510147	CEL00596.1
CDMC01000001.1	510469	515005	CEL00597.1
CDMC01000001.1	515329	516203	CEL00598.1
CDMC01000001.1	516307	517135	CEL00599.1
CDMC01000001.1	517230	518382	CEL00600.1
CDMC01000001.1	520304	521415	CEL00601.1
CDMC01000001.1	521719	522706	CEL00602.1
CDMC01000001.1	522765	523854	CEL00603.1
CDMC01000001.1	524580	525680	CEL00604.1
CDMC01000001.1	531490	533965	CEL00605.1
CDMC01000001.1	535057	536322	CEL00606.1
CDMC01000001.1	536709	537598	CEL00607.1
CDMC01000001.1	538410	539380	CEL00608.1
CDMC01000001.1	540872	542809	CEL00609.1
CDMC01000001.1	544151	545308	CEL00610.1
CDMC01000001.1	546210	546810	CEL00611.1
CDMC01000001.1	549866	551340	CEL00612.1
CDMC01000001.1	551368	552172	CEL00613.1
CDMC01000001.1	552593	553481	CEL00614.1
CDMC01000001.1	555720	556026	CEL00615.1
CDMC01000001.1	556052	556918	CEL00616.1
CDMC01000001.1	557590	559135	CEL00617.1
CDMC01000001.1	559486	561189	CEL00618.1
CDMC01000001.1	561636	562717	CEL00619.1
CDMC01000001.1	565180	566416	CEL00620.1
CDMC01000001.1	567828	571954	CEL00621.1
CDMC01000001.1	572376	572893	CEL00622.1
CDMC01000001.1	573157	573740	CEL00623.1
CDMC01000001.1	574050	574680	CEL00624.1
CDMC01000001.1	576013	576862	CEL00625.1
CDMC01000001.1	576923	577304	CEL00626.1
CDMC01000001.1	577850	578195	CEL00627.1
CDMC01000001.1	578409	585637	CEL00628.1
CDMC01000001.1	586223	587618	CEL00629.1
CDMC01000001.1	588209	591029	CEL00630.1
CDMC01000001.1	592913	595421	CEL00631.1
CDMC01000001.1	596304	597970	CEL00632.1
CDMC01000001.1	598345	600908	CEL00633.1
CDMC01000001.1	601404	603070	CEL00634.1
CDMC01000001.1	604366	606407	CEL00635.1
CDMC01000001.1	608769	609797	CEL00636.1
CDMC01000001.1	610662	610986	CEL00637.1
CDMC01000001.1	612464	613988	CEL00638.1
CDMC01000001.1	614253	615914	CEL00639.1
CDMC01000001.1	617766	618383	CEL00640.1
CDMC01000001.1	620463	622752	CEL00641.1
CDMC01000001.1	623724	625830	CEL00642.1
CDMC01000001.1	626018	627256	CEL00643.1
CDMC01000001.1	627572	628142	CEL00644.1
CDMC01000001.1	628291	631033	CEL00645.1
CDMC01000001.1	631756	634088	CEL00646.1
CDMC01000001.1	635377	636317	CEL00647.1
CDMC01000001.1	636446	637390	CEL00648.1
CDMC01000001.1	638016	638334	CEL00649.1
CDMC01000001.1	640544	643860	CEL00650.1
CDMC01000001.1	644896	645489	CEL00651.1
CDMC01000001.1	645463	648852	CEL00652.1
CDMC01000001.1	649335	651013	CEL00653.1
CDMC01000001.1	651138	651627	CEL00654.1
CDMC01000001.1	654636	655815	CEL00655.1
CDMC01000001.1	659133	660156	CEL00656.1
CDMC01000001.1	660656	662240	CEL00657.1
CDMC01000001.1	662962	665095	CEL00658.1
CDMC01000001.1	665534	666581	CEL00659.1
CDMC01000001.1	667001	667424	CEL00660.1
CDMC01000001.1	670000	672062	CEL00661.1
CDMC01000001.1	672960	675148	CEL00662.1
CDMC01000001.1	675264	675591	CEL00663.1
CDMC01000001.1	675846	676128	CEL00664.1
CDMC01000001.1	679657	681847	CEL00665.1
CDMC01000001.1	683451	684437	CEL00666.1
CDMC01000001.1	685464	686752	CEL00667.1
CDMC01000001.1	686559	687144	CEL00668.1
CDMC01000001.1	689168	690268	CEL00669.1
CDMC01000001.1	690576	691096	CEL00670.1
CDMC01000001.1	691262	694571	CEL00671.1
CDMC01000001.1	695819	698308	CEL00672.1
CDMC01000001.1	699099	700981	CEL00673.1
CDMC01000001.1	701453	703301	CEL00674.1
CDMC01000001.1	703575	704873	CEL00675.1
CDMC01000001.1	706013	706753	CEL00676.1
CDMC01000001.1	708304	710635	CEL00677.1
CDMC01000001.1	712120	712609	CEL00678.1
CDMC01000001.1	713654	715643	CEL00679.1
CDMC01000001.1	717937	719062	CEL00680.1
CDMC01000001.1	720790	723564	CEL00681.1
CDMC01000001.1	724223	727297	CEL00682.1
CDMC01000001.1	727905	728460	CEL00683.1
CDMC01000001.1	729354	730360	CEL00684.1
CDMC01000001.1	731251	733222	CEL00685.1
CDMC01000001.1	734446	735905	CEL00686.1
CDMC01000001.1	736253	737396	CEL00687.1
CDMC01000001.1	737498	739057	CEL00688.1
CDMC01000001.1	737886	742398	CEL00689.1
CDMC01000001.1	743894	744517	CEL00690.1
CDMC01000001.1	745481	747587	CEL00691.1
CDMC01000001.1	747833	749328	CEL00692.1
CDMC01000001.1	749715	750722	CEL00693.1
CDMC01000001.1	751098	752134	CEL00694.1
CDMC01000001.1	752791	755403	CEL00695.1
CDMC01000001.1	756047	756836	CEL00696.1
CDMC01000001.1	757307	758970	CEL00697.1
CDMC01000001.1	759910	762403	CEL00698.1
CDMC01000001.1	762587	767257	CEL00699.1
CDMC01000001.1	767787	770994	CEL00700.1
CDMC01000001.1	772097	774242	CEL00701.1
CDMC01000001.1	775221	776222	CEL00702.1
CDMC01000001.1	776398	778811	CEL00703.1
CDMC01000001.1	778711	781750	CEL00704.1
CDMC01000001.1	781879	782809	CEL00705.1
CDMC01000001.1	783490	784514	CEL00706.1
CDMC01000001.1	784706	786080	CEL00707.1
CDMC01000001.1	786197	786767	CEL00708.1
CDMC01000001.1	788112	790049	CEL00709.1
CDMC01000001.1	789898	791991	CEL00710.1
CDMC01000001.1	793532	794350	CEL00711.1
CDMC01000001.1	794673	798075	CEL00712.1
CDMC01000001.1	798692	801335	CEL00713.1
CDMC01000001.1	802337	803394	CEL00714.1
CDMC01000001.1	803408	803897	CEL00715.1
CDMC01000001.1	804639	805069	CEL00716.1
CDMC01000001.1	805673	806942	CEL00717.1
CDMC01000001.1	807236	808334	CEL00718.1
CDMC01000001.1	808720	825269	CEL00720.1
CDMC01000001.1	808845	810141	CEL00719.1
CDMC01000001.1	825479	828431	CEL00721.1
CDMC01000001.1	830042	830832	CEL00722.1
CDMC01000001.1	833694	834820	CEL00723.1
CDMC01000001.1	835298	836934	CEL00724.1
CDMC01000001.1	837825	840816	CEL00727.1;CEL00726.1
CDMC01000001.1	837939	839060	CEL00725.1
CDMC01000001.1	841021	843160	CEL00728.1
CDMC01000001.1	844202	845035	CEL00729.1
CDMC01000001.1	845306	846365	CEL00730.1
CDMC01000001.1	847290	849067	CEL00731.1
CDMC01000001.1	849855	851916	CEL00732.1
CDMC01000001.1	853295	854485	CEL00733.1
CDMC01000001.1	854495	856923	CEL00734.1;CEL00735.1
CDMC01000001.1	857472	859040	CEL00736.1
CDMC01000001.1	858814	859881	CEL00737.1
CDMC01000001.1	860809	862475	CEL00738.1
CDMC01000001.1	862788	864138	CEL00739.1
CDMC01000001.1	865029	865512	CEL00740.1
CDMC01000001.1	865650	867797	CEL00741.1
CDMC01000001.1	868836	869292	CEL00742.1
CDMC01000001.1	869469	871793	CEL00743.1
CDMC01000001.1	873261	874424	CEL00744.1
CDMC01000001.1	874995	877449	CEL00745.1
CDMC01000001.1	877760	879598	CEL00746.1
CDMC01000001.1	879965	881972	CEL00747.1
CDMC01000001.1	882382	884333	CEL00748.1
CDMC01000001.1	885404	886918	CEL00749.1
CDMC01000001.1	889751	891249	CEL00750.1
CDMC01000001.1	891184	893362	CEL00751.1
CDMC01000001.1	894009	897234	CEL00752.1
CDMC01000001.1	895611	898901	CEL00753.1
CDMC01000001.1	900700	903182	CEL00754.1
CDMC01000001.1	903480	905741	CEL00755.1
CDMC01000001.1	907115	908020	CEL00756.1
CDMC01000001.1	908395	910097	CEL00757.1
CDMC01000001.1	910147	914143	CEL00758.1
CDMC01000001.1	924087	925176	CEL00759.1
CDMC01000001.1	926483	926999	CEL00760.1
CDMC01000001.1	927046	927943	CEL00761.1
CDMC01000001.1	929680	930733	CEL00762.1
CDMC01000001.1	932285	933544	CEL00763.1
CDMC01000001.1	935021	936596	CEL00764.1
CDMC01000001.1	937365	938936	CEL00765.1
CDMC01000001.1	939622	942584	CEL00766.1
CDMC01000001.1	943294	943951	CEL00767.1
CDMC01000001.1	944433	945598	CEL00768.1
CDMC01000001.1	946206	947959	CEL00769.1
CDMC01000001.1	947986	956546	CEL00770.1
CDMC01000001.1	957310	958436	CEL00771.1
CDMC01000001.1	958882	966640	CEL00772.1
CDMC01000001.1	973021	974815	CEL00773.1
CDMC01000001.1	975115	976909	CEL00774.1
CDMC01000001.1	977569	980979	CEL00775.1
CDMC01000001.1	982044	983616	CEL00776.1
CDMC01000001.1	984847	986049	CEL00777.1
CDMC01000001.1	987304	988202	CEL00778.1
CDMC01000001.1	990072	991665	CEL00779.1
CDMC01000001.1	992018	993398	CEL00780.1
CDMC01000001.1	993886	995164	CEL00781.1
CDMC01000001.1	996312	996630	CEL00782.1
CDMC01000001.1	997182	999080	CEL00783.1
CDMC01000001.1	1000183	1002276	CEL00784.1
CDMC01000001.1	1002822	1004572	CEL00785.1
CDMC01000001.1	1005067	1006722	CEL00786.1
CDMC01000001.1	1007556	1008916	CEL00787.1
CDMC01000001.1	1010590	1011286	CEL00788.1
CDMC01000001.1	1012844	1013588	CEL00789.1
CDMC01000001.1	1014930	1015890	CEL00790.1
CDMC01000001.1	1016534	1020474	CEL00791.1
CDMC01000001.1	1021239	1021967	CEL00792.1
CDMC01000001.1	1023062	1023842	CEL00793.1
CDMC01000001.1	1025025	1025775	CEL00794.1
CDMC01000001.1	1027553	1028840	CEL00795.1
CDMC01000001.1	1040548	1041358	CEL00796.1
CDMC01000001.1	1042033	1045159	CEL00797.1
CDMC01000001.1	1045764	1047568	CEL00798.1
CDMC01000001.1	1047760	1051405	CEL00799.1
CDMC01000001.1	1053586	1056844	CEL00800.1
CDMC01000001.1	1057740	1059225	CEL00801.1
CDMC01000001.1	1059419	1062680	CEL00802.1
CDMC01000001.1	1063041	1063681	CEL00803.1
CDMC01000001.1	1063950	1064692	CEL00804.1
CDMC01000001.1	1064856	1066798	CEL00805.1
CDMC01000001.1	1067230	1069240	CEL00806.1
CDMC01000001.1	1069502	1069936	CEL00807.1
CDMC01000001.1	1070581	1070947	CEL00808.1
CDMC01000001.1	1071321	1072419	CEL00809.1
CDMC01000001.1	1073588	1074620	CEL00810.1
CDMC01000001.1	1075099	1076713	CEL00811.1
CDMC01000001.1	1077173	1078501	CEL00812.1
CDMC01000001.1	1078852	1079828	CEL00813.1
CDMC01000001.1	1080106	1081291	CEL00814.1
CDMC01000001.1	1081671	1082141	CEL00815.1
CDMC01000001.1	1082472	1084068	CEL00816.1
CDMC01000001.1	1085080	1085491	CEL00817.1
CDMC01000001.1	1085883	1087616	CEL00818.1
CDMC01000001.1	1088643	1089147	CEL00819.1
CDMC01000001.1	1089264	1090340	CEL00820.1
CDMC01000001.1	1090962	1092291	CEL00821.1
CDMC01000001.1	1093007	1095614	CEL00822.1
CDMC01000001.1	1095850	1097536	CEL00823.1
CDMC01000001.1	1098592	1100908	CEL00824.1
CDMC01000001.1	1103593	1105871	CEL00825.1
CDMC01000001.1	1108558	1109637	CEL00826.1
CDMC01000001.1	1111040	1113109	CEL00827.1
CDMC01000001.1	1113305	1114412	CEL00828.1
CDMC01000001.1	1115954	1118133	CEL00829.1;CEL00830.1
CDMC01000001.1	1118396	1119388	CEL00831.1
CDMC01000001.1	1119642	1120440	CEL00832.1
CDMC01000001.1	1121447	1123337	CEL00833.1
CDMC01000001.1	1123896	1125695	CEL00834.1
CDMC01000001.1	1125824	1127796	CEL00835.1
CDMC01000001.1	1128247	1129489	CEL00836.1
CDMC01000001.1	1129176	1131679	CEL00837.1
CDMC01000001.1	1132350	1134158	CEL00838.1
CDMC01000001.1	1135138	1136028	CEL00839.1
CDMC01000001.1	1136670	1138001	CEL00840.1
CDMC01000001.1	1138227	1138951	CEL00841.1
CDMC01000001.1	1139308	1140439	CEL00842.1
CDMC01000001.1	1141574	1143099	CEL00843.1
CDMC01000001.1	1145847	1148147	CEL00844.1;CEL00845.1
CDMC01000001.1	1148549	1150020	CEL00846.1
CDMC01000001.1	1150283	1152086	CEL00847.1
CDMC01000001.1	1152587	1160748	CEL00848.1
CDMC01000001.1	1161686	1162498	CEL00849.1
CDMC01000001.1	1163041	1163983	CEL00850.1
CDMC01000001.1	1164172	1166396	CEL00851.1
CDMC01000001.1	1166720	1167192	CEL00852.1
CDMC01000001.1	1167875	1169106	CEL00853.1
CDMC01000001.1	1169497	1171433	CEL00854.1
CDMC01000001.1	1172191	1173847	CEL00855.1
CDMC01000001.1	1174363	1174974	CEL00856.1
CDMC01000001.1	1175289	1176208	CEL00857.1
CDMC01000001.1	1177856	1178491	CEL00858.1
CDMC01000001.1	1182910	1184210	CEL00859.1
CDMC01000001.1	1192557	1193134	CEL00860.1
CDMC01000001.1	1193486	1195352	CEL00861.1
CDMC01000001.1	1196248	1198937	CEL00862.1;CEL00863.1
CDMC01000001.1	1199083	1201208	CEL00864.1
CDMC01000001.1	1204501	1205404	CEL00865.1
CDMC01000001.1	1209154	1211095	CEL00866.1
CDMC01000001.1	1212182	1213609	CEL00867.1
CDMC01000001.1	1213828	1221903	CEL00868.1
CDMC01000001.1	1219419	1221853	CEL00869.1
CDMC01000001.1	1221967	1222893	CEL00870.1
CDMC01000001.1	1222876	1224016	CEL00871.1
CDMC01000001.1	1227049	1229270	CEL00872.1
CDMC01000001.1	1229709	1231653	CEL00873.1
CDMC01000001.1	1232174	1232732	CEL00874.1
CDMC01000001.1	1232903	1233555	CEL00875.1
CDMC01000001.1	1233928	1234658	CEL00876.1
CDMC01000001.1	1234803	1235924	CEL00877.1
CDMC01000001.1	1236771	1237491	CEL00878.1
CDMC01000001.1	1237942	1238818	CEL00879.1
CDMC01000001.1	1238643	1241986	CEL00880.1;CEL00881.1
CDMC01000001.1	1242135	1242889	CEL00882.1
CDMC01000001.1	1243077	1243958	CEL00883.1
CDMC01000001.1	1244381	1245389	CEL00884.1
CDMC01000001.1	1245362	1247103	CEL00885.1
CDMC01000001.1	1247883	1250517	CEL00886.1
CDMC01000001.1	1251457	1252028	CEL00887.1
CDMC01000001.1	1252462	1255085	CEL00888.1
CDMC01000001.1	1257571	1262348	CEL00889.1
CDMC01000001.1	1263273	1264757	CEL00890.1
CDMC01000001.1	1266745	1268685	CEL00891.1
CDMC01000001.1	1268912	1271093	CEL00892.1
CDMC01000001.1	1270681	1272240	CEL00893.1
CDMC01000001.1	1274078	1277085	CEL00894.1
CDMC01000001.1	1277261	1278821	CEL00895.1
CDMC01000001.1	1279396	1281226	CEL00896.1
CDMC01000001.1	1282226	1283406	CEL00897.1
CDMC01000001.1	1283893	1285846	CEL00898.1
CDMC01000001.1	1287189	1288987	CEL00899.1
CDMC01000001.1	1289173	1290991	CEL00900.1
CDMC01000001.1	1293020	1294425	CEL00901.1
CDMC01000001.1	1295268	1296175	CEL00902.1
CDMC01000001.1	1297435	1299136	CEL00903.1
CDMC01000001.1	1308887	1311239	CEL00904.1
CDMC01000001.1	1335927	1336575	CEL00905.1
CDMC01000001.1	1337452	1338579	CEL00906.1
CDMC01000001.1	1338863	1340664	CEL00907.1
CDMC01000001.1	1340934	1341276	CEL00908.1
CDMC01000001.1	1341556	1342607	CEL00909.1
CDMC01000001.1	1349460	1350541	CEL00910.1
CDMC01000001.1	1351326	1352512	CEL00911.1
CDMC01000001.1	1358180	1359466	CEL00912.1
CDMC01000001.1	1370991	1371431	CEL00913.1
CDMC01000001.1	1372837	1373791	CEL00914.1
CDMC01000001.1	1374065	1375516	CEL00915.1
CDMC01000001.1	1375719	1376606	CEL00916.1
CDMC01000001.1	1380618	1385432	CEL00917.1
CDMC01000001.1	1386154	1387335	CEL00918.1
CDMC01000001.1	1388101	1395488	CEL00919.1
CDMC01000001.1	1395902	1397306	CEL00920.1
CDMC01000001.1	1397679	1398168	CEL00921.1
CDMC01000001.1	1398782	1399811	CEL00922.1
CDMC01000001.1	1400062	1401237	CEL00923.1
CDMC01000001.1	1404576	1405047	CEL00924.1
CDMC01000001.1	1406429	1407501	CEL00925.1
CDMC01000001.1	1409637	1410302	CEL00926.1
CDMC01000001.1	1430349	1435884	CEL00927.1
CDMC01000001.1	1434037	1434661	CEL00928.1
CDMC01000001.1	1434706	1435420	CEL00929.1
CDMC01000001.1	1436489	1437630	CEL00930.1
CDMC01000001.1	1438872	1440564	CEL00931.1
CDMC01000001.1	1440962	1441438	CEL00932.1
CDMC01000001.1	1441831	1445038	CEL00933.1
CDMC01000001.1	1454829	1456866	CEL00934.1
CDMC01000001.1	1457745	1458738	CEL00935.1
CDMC01000001.1	1459215	1460299	CEL00936.1
CDMC01000001.1	1460935	1462633	CEL00937.1
CDMC01000001.1	1464061	1468982	CEL00938.1
CDMC01000001.1	1473013	1473470	CEL00939.1
CDMC01000001.1	1482194	1483676	CEL00940.1
CDMC01000001.1	1487732	1490778	CEL00941.1
CDMC01000001.1	1491515	1492308	CEL00942.1
CDMC01000001.1	1492320	1493591	CEL00943.1
CDMC01000001.1	1494838	1497073	CEL00944.1
CDMC01000001.1	1497068	1497422	CEL00945.1
CDMC01000001.1	1499208	1499822	CEL00946.1
CDMC01000001.1	1499932	1501076	CEL00947.1
CDMC01000001.1	1501112	1501879	CEL00948.1
CDMC01000001.1	1502391	1503572	CEL00949.1
CDMC01000001.1	1505540	1511562	CEL00950.1
CDMC01000001.1	1515221	1517058	CEL00951.1
CDMC01000001.1	1517208	1517673	CEL00952.1
CDMC01000001.1	1528072	1530306	CEL00953.1
CDMC01000001.1	1530318	1532438	CEL00954.1
CDMC01000001.1	1533128	1533385	CEL00955.1
CDMC01000001.1	1536773	1538715	CEL00956.1
CDMC01000001.1	1539707	1542347	CEL00957.1
CDMC01000001.1	1544586	1551797	CEL00958.1
CDMC01000001.1	1550140	1550803	CEL00959.1
CDMC01000001.1	1563554	1565276	CEL00960.1
CDMC01000001.1	1566746	1567709	CEL00961.1
CDMC01000001.1	1567848	1569434	CEL00962.1
CDMC01000001.1	1569895	1571386	CEL00963.1
CDMC01000001.1	1571894	1573617	CEL00964.1
CDMC01000001.1	1574013	1576714	CEL00965.1
CDMC01000001.1	1577448	1579077	CEL00966.1
CDMC01000001.1	1579279	1582223	CEL00967.1
CDMC01000001.1	1582421	1584723	CEL00968.1
CDMC01000001.1	1586835	1588292	CEL00969.1
CDMC01000001.1	1590281	1592027	CEL00970.1
CDMC01000001.1	1592689	1594132	CEL00971.1
CDMC01000001.1	1594634	1596286	CEL00972.1
CDMC01000001.1	1596847	1597936	CEL00973.1
CDMC01000001.1	1598535	1600328	CEL00974.1
CDMC01000001.1	1601291	1604614	CEL00975.1
CDMC01000001.1	1604777	1606331	CEL00976.1
CDMC01000001.1	1606479	1608051	CEL00977.1
CDMC01000001.1	1608303	1609914	CEL00978.1
CDMC01000001.1	1610538	1612833	CEL00979.1
CDMC01000001.1	1613581	1615158	CEL00980.1
CDMC01000001.1	1617562	1618976	CEL00981.1
CDMC01000001.1	1621861	1626112	CEL00982.1
CDMC01000001.1	1626890	1627730	CEL00983.1
CDMC01000001.1	1629874	1635939	CEL00984.1
CDMC01000001.1	1638545	1645569	CEL00985.1
CDMC01000001.1	1648000	1649807	CEL00986.1
CDMC01000001.1	1651212	1652522	CEL00987.1
CDMC01000001.1	1652735	1653520	CEL00988.1
CDMC01000001.1	1653884	1655261	CEL00989.1
CDMC01000001.1	1655668	1657147	CEL00990.1
CDMC01000001.1	1658142	1660340	CEL00991.1
CDMC01000001.1	1661797	1663277	CEL00992.1
CDMC01000001.1	1663330	1666715	CEL00993.1
CDMC01000001.1	1666870	1667665	CEL00994.1
CDMC01000001.1	1667886	1670158	CEL00995.1
CDMC01000001.1	1670606	1673136	CEL00996.1
CDMC01000001.1	1673395	1674497	CEL00997.1
CDMC01000001.1	1674879	1677945	CEL00998.1
CDMC01000001.1	1678408	1679886	CEL00999.1
CDMC01000001.1	1680191	1681234	CEL01000.1
CDMC01000001.1	1683176	1684081	CEL01001.1
CDMC01000001.1	1684743	1686162	CEL01002.1
CDMC01000001.1	1687619	1689052	CEL01003.1
CDMC01000001.1	1688261	1690855	CEL01004.1
CDMC01000001.1	1691104	1693213	CEL01005.1
CDMC01000001.1	1691924	1694820	CEL01006.1
CDMC01000001.1	1695101	1696638	CEL01007.1
CDMC01000001.1	1696975	1697510	CEL01008.1
CDMC01000001.1	1698707	1700176	CEL01009.1
CDMC01000001.1	1700821	1701196	CEL01010.1
CDMC01000001.1	1709277	1714348	CEL01011.1
CDMC01000001.1	1717568	1719305	CEL01012.1
CDMC01000001.1	1719331	1721706	CEL01013.1
CDMC01000001.1	1722388	1723124	CEL01014.1
CDMC01000001.1	1724227	1725094	CEL01015.1
CDMC01000001.1	1726005	1726545	CEL01016.1
CDMC01000001.1	1728629	1730333	CEL01017.1
CDMC01000001.1	1730426	1732325	CEL01018.1
CDMC01000001.1	1733989	1735371	CEL01019.1
CDMC01000001.1	1736169	1737800	CEL01020.1
CDMC01000001.1	1738657	1740231	CEL01021.1
CDMC01000001.1	1740158	1741088	CEL01022.1
CDMC01000001.1	1742182	1743622	CEL01023.1
CDMC01000001.1	1744168	1745052	CEL01024.1
CDMC01000001.1	1746533	1746941	CEL01025.1
CDMC01000001.1	1748670	1749300	CEL01026.1
CDMC01000001.1	1751022	1751886	CEL01027.1
CDMC01000001.1	1752958	1754557	CEL01028.1
CDMC01000001.1	1754627	1756874	CEL01029.1
CDMC01000001.1	1757890	1759626	CEL01030.1
CDMC01000001.1	1764324	1764639	CEL01031.1
CDMC01000001.1	1765379	1767757	CEL01032.1
CDMC01000001.1	1767910	1769217	CEL01033.1
CDMC01000001.1	1771812	1772229	CEL01034.1
CDMC01000001.1	1774414	1777369	CEL01035.1
CDMC01000001.1	1778480	1779095	CEL01036.1
CDMC01000001.1	1779256	1780297	CEL01037.1
CDMC01000001.1	1781982	1786241	CEL01038.1
CDMC01000001.1	1789180	1791034	CEL01039.1
CDMC01000001.1	1791365	1792385	CEL01040.1
CDMC01000001.1	1792889	1794014	CEL01041.1
CDMC01000001.1	1794452	1795624	CEL01042.1
CDMC01000001.1	1795849	1798356	CEL01043.1
CDMC01000001.1	1798473	1801116	CEL01044.1
CDMC01000001.1	1801936	1802902	CEL01045.1
CDMC01000001.1	1803782	1805503	CEL01046.1
CDMC01000001.1	1806126	1808193	CEL01047.1
CDMC01000001.1	1808520	1810030	CEL01048.1
CDMC01000001.1	1810769	1812770	CEL01049.1
CDMC01000001.1	1813171	1817327	CEL01050.1
CDMC01000001.1	1818052	1819042	CEL01051.1
CDMC01000001.1	1819100	1820736	CEL01052.1
CDMC01000001.1	1820724	1821385	CEL01053.1
CDMC01000001.1	1821829	1822648	CEL01054.1
CDMC01000001.1	1822893	1825721	CEL01055.1
CDMC01000001.1	1830735	1832898	CEL01056.1
CDMC01000001.1	1833250	1833562	CEL01057.1
CDMC01000001.1	1836473	1837304	CEL01058.1
CDMC01000001.1	1837799	1838507	CEL01059.1
CDMC01000001.1	1838562	1839610	CEL01060.1
CDMC01000001.1	1842895	1844279	CEL01061.1
CDMC01000001.1	1846067	1846967	CEL01062.1
CDMC01000001.1	1847167	1848878	CEL01063.1
CDMC01000001.1	1851798	1854015	CEL01064.1
CDMC01000001.1	1854603	1855399	CEL01065.1
CDMC01000001.1	1855972	1856791	CEL01066.1
CDMC01000001.1	1857007	1858199	CEL01067.1
CDMC01000001.1	1860605	1861166	CEL01068.1
CDMC01000001.1	1865494	1866436	CEL01069.1
CDMC01000001.1	1867286	1869010	CEL01070.1
CDMC01000001.1	1870134	1871920	CEL01071.1
CDMC01000001.1	1872783	1874479	CEL01072.1
CDMC01000001.1	1874680	1875534	CEL01073.1
CDMC01000001.1	1875867	1878077	CEL01074.1
CDMC01000001.1	1878383	1881953	CEL01075.1
CDMC01000001.1	1882261	1888535	CEL01076.1
CDMC01000001.1	1885904	1888557	CEL01077.1
CDMC01000001.1	1890429	1894030	CEL01078.1
CDMC01000001.1	1895077	1898760	CEL01079.1
CDMC01000001.1	1899063	1899722	CEL01080.1
CDMC01000001.1	1900707	1901976	CEL01081.1
CDMC01000001.1	1902533	1903661	CEL01082.1
CDMC01000001.1	1904035	1904976	CEL01083.1
CDMC01000001.1	1906646	1908935	CEL01084.1
CDMC01000001.1	1910071	1917542	CEL01085.1
CDMC01000001.1	1917102	1918095	CEL01086.1
CDMC01000001.1	1918508	1919609	CEL01087.1
CDMC01000001.1	1920081	1921362	CEL01088.1
CDMC01000001.1	1921991	1925528	CEL01089.1
CDMC01000001.1	1926056	1926721	CEL01090.1
CDMC01000001.1	1927344	1929335	CEL01091.1
CDMC01000001.1	1930386	1930934	CEL01092.1
CDMC01000001.1	1931024	1932287	CEL01093.1
CDMC01000001.1	1933670	1935482	CEL01094.1
CDMC01000001.1	1936470	1938974	CEL01095.1
CDMC01000001.1	1939645	1941322	CEL01096.1
CDMC01000001.1	1941788	1943265	CEL01097.1
CDMC01000001.1	1944057	1948013	CEL01098.1
CDMC01000001.1	1948272	1950861	CEL01099.1
CDMC01000001.1	1951427	1952048	CEL01100.1
CDMC01000001.1	1952940	1953310	CEL01101.1
CDMC01000001.1	1953721	1956454	CEL01102.1
CDMC01000001.1	1957402	1958146	CEL01103.1
CDMC01000001.1	1958168	1958489	CEL01104.1
CDMC01000001.1	1958873	1959794	CEL01105.1
CDMC01000001.1	1960751	1963719	CEL01106.1
CDMC01000001.1	1964308	1965779	CEL01107.1
CDMC01000001.1	1965894	1967126	CEL01108.1
CDMC01000001.1	1965970	1969577	CEL01109.1
CDMC01000001.1	1972323	1974741	CEL01110.1
CDMC01000001.1	1979482	1980307	CEL01111.1
CDMC01000001.1	1983697	1984733	CEL01112.1
CDMC01000001.1	1985907	1987381	CEL01113.1
CDMC01000001.1	1988789	1993775	CEL01114.1
CDMC01000001.1	1995650	1996706	CEL01115.1
CDMC01000001.1	1997893	1998959	CEL01116.1
CDMC01000001.1	2000282	2001919	CEL01117.1
CDMC01000001.1	2003037	2004210	CEL01118.1
CDMC01000001.1	2004794	2005831	CEL01119.1
CDMC01000001.1	2005505	2007759	CEL01120.1
CDMC01000001.1	2008337	2009885	CEL01121.1
CDMC01000001.1	2011015	2013436	CEL01122.1
CDMC01000001.1	2014561	2015251	CEL01123.1
CDMC01000001.1	2016511	2018299	CEL01124.1
CDMC01000001.1	2020385	2021661	CEL01125.1
CDMC01000001.1	2022050	2024293	CEL01126.1
CDMC01000001.1	2024388	2024856	CEL01127.1
CDMC01000001.1	2025110	2026054	CEL01128.1
CDMC01000001.1	2026451	2029344	CEL01129.1
CDMC01000001.1	2030210	2030957	CEL01130.1
CDMC01000001.1	2031327	2032401	CEL01131.1
CDMC01000001.1	2033144	2034365	CEL01132.1
CDMC01000001.1	2034662	2037767	CEL01133.1
CDMC01000001.1	2041540	2043367	CEL01134.1
CDMC01000001.1	2044842	2046392	CEL01135.1
CDMC01000001.1	2046759	2048082	CEL01136.1
CDMC01000001.1	2048515	2050326	CEL01137.1
CDMC01000001.1	2051966	2052900	CEL01138.1
CDMC01000001.1	2053147	2054797	CEL01139.1
CDMC01000001.1	2055356	2056873	CEL01140.1
CDMC01000001.1	2057512	2058673	CEL01141.1
CDMC01000001.1	2059288	2060912	CEL01142.1
CDMC01000001.1	2061109	2061603	CEL01143.1
CDMC01000001.1	2061877	2062561	CEL01144.1
CDMC01000001.1	2062781	2064079	CEL01145.1
CDMC01000001.1	2064508	2066223	CEL01146.1
CDMC01000001.1	2071512	2073001	CEL01148.1;CEL01147.1
CDMC01000001.1	2085112	2086112	CEL01149.1
CDMC01000001.1	2087811	2088945	CEL01150.1
CDMC01000001.1	2089439	2091402	CEL01151.1
CDMC01000001.1	2091514	2092663	CEL01152.1
CDMC01000001.1	2095957	2096837	CEL01153.1;CEL01154.1;CEL01155.1
CDMC01000001.1	2097487	2098651	CEL01156.1
CDMC01000001.1	2099666	2100237	CEL01157.1
CDMC01000001.1	2101393	2104807	CEL01158.1
CDMC01000001.1	2104889	2105672	CEL01159.1
CDMC01000001.1	2106268	2107504	CEL01160.1
CDMC01000001.1	2108098	2109320	CEL01161.1
CDMC01000001.1	2114425	2118532	CEL01162.1
CDMC01000001.1	2119174	2119885	CEL01163.1
CDMC01000001.1	2120850	2123252	CEL01164.1
CDMC01000001.1	2126559	2126926	CEL01165.1
CDMC01000001.1	2127321	2127633	CEL01166.1
CDMC01000001.1	2127771	2128353	CEL01167.1
CDMC01000001.1	2132337	2132671	CEL01168.1
CDMC01000001.1	2132761	2134404	CEL01169.1
CDMC01000001.1	2139929	2140654	CEL01170.1
CDMC01000001.1	2140926	2141754	CEL01171.1
CDMC01000001.1	2141931	2142627	CEL01172.1
CDMC01000001.1	2143695	2144004	CEL01173.1
CDMC01000001.1	2144359	2145591	CEL01174.1
CDMC01000001.1	2145595	2146066	CEL01175.1
CDMC01000001.1	2146623	2150321	CEL01176.1
CDMC01000001.1	2150556	2152209	CEL01177.1
CDMC01000001.1	2153770	2154194	CEL01178.1
CDMC01000001.1	2154515	2155736	CEL01179.1
CDMC01000001.1	2162077	2162796	CEL01180.1
CDMC01000001.1	2162805	2163482	CEL01181.1
CDMC01000001.1	2163741	2164245	CEL01182.1
CDMC01000001.1	2165965	2168500	CEL01183.1
CDMC01000001.1	2169109	2170625	CEL01184.1
CDMC01000001.1	2170852	2171684	CEL01185.1
CDMC01000001.1	2172301	2174005	CEL01186.1
CDMC01000001.1	2173657	2176355	CEL01187.1
CDMC01000001.1	2176490	2178346	CEL01188.1;CEL01189.1
CDMC01000001.1	2178487	2178775	CEL01190.1
CDMC01000001.1	2180442	2180781	CEL01191.1
CDMC01000001.1	2181268	2182763	CEL01192.1
CDMC01000001.1	2184012	2185104	CEL01193.1
CDMC01000001.1	2188271	2190661	CEL01194.1
CDMC01000001.1	2190759	2192352	CEL01195.1
CDMC01000001.1	2192739	2193813	CEL01196.1
CDMC01000001.1	2194125	2195743	CEL01197.1
CDMC01000001.1	2196517	2197444	CEL01198.1
CDMC01000001.1	2197382	2199208	CEL01199.1
CDMC01000001.1	2197391	2201703	CEL01200.1
CDMC01000001.1	2202114	2202709	CEL01201.1
CDMC01000001.1	2203375	2205198	CEL01202.1
CDMC01000001.1	2205591	2206614	CEL01203.1
CDMC01000001.1	2207341	2207764	CEL01204.1
CDMC01000001.1	2207769	2209144	CEL01205.1
CDMC01000001.1	2209498	2210655	CEL01206.1
CDMC01000001.1	2210978	2211964	CEL01207.1
CDMC01000001.1	2212758	2214125	CEL01208.1
CDMC01000001.1	2214439	2216390	CEL01209.1
CDMC01000001.1	2216424	2217100	CEL01210.1
CDMC01000001.1	2217661	2218339	CEL01211.1
CDMC01000001.1	2218498	2220117	CEL01212.1
CDMC01000001.1	2220819	2221953	CEL01213.1
CDMC01000001.1	2221506	2224408	CEL01214.1
CDMC01000001.1	2224530	2229400	CEL01215.1
CDMC01000001.1	2230406	2231743	CEL01216.1
CDMC01000001.1	2231893	2233261	CEL01217.1
CDMC01000001.1	2233929	2234573	CEL01218.1
CDMC01000001.1	2234694	2237326	CEL01219.1
CDMC01000001.1	2237300	2242360	CEL01220.1
CDMC01000001.1	2242547	2244289	CEL01221.1
CDMC01000001.1	2245984	2247550	CEL01222.1
CDMC01000001.1	2248417	2249356	CEL01223.1
CDMC01000001.1	2249716	2250392	CEL01224.1
CDMC01000001.1	2250714	2251750	CEL01225.1
CDMC01000001.1	2252780	2253443	CEL01226.1
CDMC01000001.1	2253750	2255980	CEL01227.1
CDMC01000001.1	2256261	2256867	CEL01228.1
CDMC01000001.1	2258568	2260280	CEL01229.1
CDMC01000001.1	2264031	2265720	CEL01230.1
CDMC01000001.1	2269740	2271986	CEL01231.1
CDMC01000001.1	2272284	2274131	CEL01232.1
CDMC01000001.1	2275074	2275658	CEL01233.1
CDMC01000001.1	2275824	2276378	CEL01234.1
CDMC01000001.1	2276768	2277563	CEL01235.1
CDMC01000001.1	2278085	2278787	CEL01236.1
CDMC01000001.1	2279157	2281467	CEL01237.1
CDMC01000001.1	2281913	2282748	CEL01238.1
CDMC01000001.1	2283373	2286243	CEL01239.1
CDMC01000001.1	2287144	2290716	CEL01240.1
CDMC01000001.1	2291205	2292909	CEL01241.1
CDMC01000001.1	2293361	2294338	CEL01242.1
CDMC01000001.1	2294611	2295894	CEL01243.1
CDMC01000001.1	2298813	2300123	CEL01244.1
CDMC01000001.1	2300542	2302737	CEL01245.1
CDMC01000001.1	2302914	2303539	CEL01246.1
CDMC01000001.1	2303771	2304919	CEL01247.1
CDMC01000001.1	2305765	2309476	CEL01248.1
CDMC01000001.1	2311758	2319084	CEL01249.1
CDMC01000001.1	2319488	2321176	CEL01250.1
CDMC01000001.1	2321493	2322655	CEL01251.1
CDMC01000001.1	2325258	2326693	CEL01252.1
CDMC01000001.1	2326826	2328232	CEL01253.1
CDMC01000001.1	2328263	2331044	CEL01254.1
CDMC01000001.1	2332012	2335444	CEL01255.1
CDMC01000001.1	2338172	2339117	CEL01256.1
CDMC01000001.1	2339338	2341136	CEL01257.1
CDMC01000001.1	2341799	2345660	CEL01258.1
CDMC01000001.1	2345959	2349151	CEL01259.1
CDMC01000001.1	2349326	2349683	CEL01260.1
CDMC01000001.1	2350934	2351786	CEL01261.1
CDMC01000001.1	2352898	2353976	CEL01262.1
CDMC01000001.1	2354596	2354993	CEL01263.1
CDMC01000001.1	2356715	2357605	CEL01264.1
CDMC01000001.1	2357967	2359609	CEL01265.1
CDMC01000001.1	2359902	2364450	CEL01266.1
CDMC01000001.1	2365072	2366668	CEL01267.1
CDMC01000001.1	2367114	2372677	CEL01268.1
CDMC01000001.1	2373069	2374132	CEL01269.1
CDMC01000001.1	2374679	2375978	CEL01270.1
CDMC01000001.1	2376412	2376648	CEL01271.1
CDMC01000001.1	2376933	2378553	CEL01272.1
CDMC01000001.1	2379662	2380528	CEL01273.1
CDMC01000001.1	2381022	2381987	CEL01274.1
CDMC01000001.1	2382467	2382725	CEL01275.1
CDMC01000001.1	2383708	2387246	CEL01276.1
CDMC01000001.1	2387816	2391992	CEL01277.1
CDMC01000001.1	2392640	2395135	CEL01278.1
CDMC01000001.1	2396758	2398970	CEL01279.1
CDMC01000001.1	2401842	2403318	CEL01280.1
CDMC01000001.1	2403698	2404826	CEL01281.1
CDMC01000001.1	2406096	2407113	CEL01282.1
CDMC01000001.1	2407238	2408386	CEL01283.1
CDMC01000001.1	2409048	2409367	CEL01284.1
CDMC01000001.1	2412524	2415543	CEL01285.1
CDMC01000001.1	2422287	2423486	CEL01286.1
CDMC01000001.1	2423881	2425459	CEL01287.1
CDMC01000001.1	2426567	2427620	CEL01288.1
CDMC01000001.1	2429351	2429718	CEL01289.1
CDMC01000001.1	2429888	2431485	CEL01290.1
CDMC01000001.1	2432648	2433801	CEL01291.1
CDMC01000001.1	2435336	2436016	CEL01292.1
CDMC01000001.1	2437860	2438385	CEL01293.1
CDMC01000001.1	2440502	2442428	CEL01294.1
CDMC01000001.1	2444647	2446318	CEL01295.1
CDMC01000001.1	2446719	2447522	CEL01296.1
CDMC01000001.1	2447842	2449930	CEL01297.1
CDMC01000001.1	2449403	2458063	CEL01301.1;CEL01299.1;CEL01300.1
CDMC01000001.1	2450002	2452254	CEL01298.1
CDMC01000001.1	2458426	2459465	CEL01302.1
CDMC01000001.1	2459342	2460752	CEL01303.1
CDMC01000001.1	2461598	2464171	CEL01304.1
CDMC01000001.1	2466464	2467976	CEL01305.1
CDMC01000001.1	2468346	2470276	CEL01306.1
CDMC01000001.1	2471625	2472180	CEL01307.1
CDMC01000001.1	2472560	2473545	CEL01308.1
CDMC01000001.1	2474120	2475840	CEL01309.1
CDMC01000001.1	2477375	2479203	CEL01310.1
CDMC01000001.1	2479664	2480093	CEL01311.1
CDMC01000001.1	2481199	2482038	CEL01312.1
CDMC01000001.1	2484537	2485846	CEL01313.1
CDMC01000001.1	2490663	2491625	CEL01314.1
CDMC01000001.1	2492088	2493662	CEL01315.1
CDMC01000001.1	2493887	2495124	CEL01316.1
CDMC01000001.1	2496457	2498010	CEL01317.1
CDMC01000001.1	2500290	2500812	CEL01318.1
CDMC01000001.1	2500864	2501806	CEL01319.1
CDMC01000001.1	2505262	2507293	CEL01320.1
CDMC01000001.1	2509850	2510762	CEL01321.1
CDMC01000001.1	2511684	2514456	CEL01322.1
CDMC01000001.1	2515060	2515447	CEL01323.1
CDMC01000001.1	2516706	2518624	CEL01324.1
CDMC01000001.1	2519018	2522947	CEL01325.1
CDMC01000001.1	2523181	2526183	CEL01326.1
CDMC01000001.1	2527122	2527697	CEL01327.1
CDMC01000001.1	2528958	2532123	CEL01329.1;CEL01328.1
CDMC01000001.1	2531998	2543609	CEL01330.1
CDMC01000001.1	2543688	2552319	CEL01331.1
CDMC01000001.1	2553940	2554922	CEL01332.1
CDMC01000001.1	2558884	2560416	CEL01333.1
CDMC01000001.1	2561344	2562100	CEL01334.1
CDMC01000001.1	2563953	2565096	CEL01335.1
CDMC01000001.1	2565771	2568067	CEL01336.1
CDMC01000001.1	2568537	2570276	CEL01337.1
CDMC01000001.1	2570746	2573917	CEL01338.1
CDMC01000001.1	2579705	2582965	CEL01339.1
CDMC01000001.1	2583184	2583745	CEL01340.1
CDMC01000001.1	2584722	2585182	CEL01341.1
CDMC01000001.1	2585119	2586697	CEL01342.1
CDMC01000001.1	2587711	2589273	CEL01343.1
CDMC01000001.1	2590238	2590610	CEL01344.1
CDMC01000001.1	2592246	2592775	CEL01345.1
CDMC01000001.1	2593535	2594477	CEL01346.1
CDMC01000001.1	2594847	2596000	CEL01347.1
CDMC01000001.1	2598007	2599415	CEL01348.1
CDMC01000001.1	2599821	2601069	CEL01349.1
CDMC01000001.1	2601450	2610421	CEL01350.1;CEL01351.1
CDMC01000001.1	2612086	2614057	CEL01352.1
CDMC01000001.1	2614204	2615611	CEL01353.1
CDMC01000001.1	2616024	2616846	CEL01354.1
CDMC01000001.1	2617272	2618714	CEL01355.1
CDMC01000001.1	2621163	2623234	CEL01356.1
CDMC01000001.1	2623436	2624036	CEL01357.1
CDMC01000001.1	2626674	2627205	CEL01358.1
CDMC01000001.1	2628285	2630732	CEL01359.1
CDMC01000001.1	2630660	2635286	CEL01360.1
CDMC01000001.1	2636563	2637659	CEL01361.1
CDMC01000001.1	2638184	2639038	CEL01362.1
CDMC01000001.1	2640144	2641659	CEL01363.1
CDMC01000001.1	2644800	2645722	CEL01364.1
CDMC01000001.1	2650507	2651959	CEL01365.1
CDMC01000001.1	2652587	2654036	CEL01366.1
CDMC01000001.1	2654520	2656731	CEL01367.1
CDMC01000001.1	2657233	2659414	CEL01368.1
CDMC01000001.1	2659717	2661115	CEL01369.1
CDMC01000001.1	2661196	2661765	CEL01370.1
CDMC01000001.1	2665423	2667283	CEL01371.1
CDMC01000001.1	2669439	2669822	CEL01372.1
CDMC01000001.1	2673006	2675161	CEL01373.1
CDMC01000001.1	2675751	2676981	CEL01374.1
CDMC01000001.1	2677048	2678739	CEL01375.1
CDMC01000001.1	2679076	2681099	CEL01376.1
CDMC01000001.1	2681502	2686104	CEL01377.1
CDMC01000001.1	2686752	2689350	CEL01378.1
CDMC01000001.1	2689959	2691239	CEL01379.1
CDMC01000001.1	2691300	2691943	CEL01380.1
CDMC01000001.1	2692655	2695224	CEL01381.1
CDMC01000001.1	2696385	2696697	CEL01382.1
CDMC01000001.1	2702413	2704235	CEL01383.1
CDMC01000001.1	2706899	2709946	CEL01384.1
CDMC01000001.1	2710449	2711594	CEL01385.1
CDMC01000001.1	2712623	2714388	CEL01386.1
CDMC01000001.1	2714780	2718485	CEL01387.1
CDMC01000001.1	2718955	2721316	CEL01388.1
CDMC01000001.1	2724918	2725655	CEL01389.1
CDMC01000001.1	2726475	2729091	CEL01390.1
CDMC01000001.1	2730110	2732254	CEL01391.1
CDMC01000001.1	2732304	2737360	CEL01393.1;CEL01394.1
CDMC01000001.1	2732491	2734090	CEL01392.1
CDMC01000001.1	2737163	2739052	CEL01395.1
CDMC01000001.1	2739584	2741186	CEL01396.1
CDMC01000001.1	2744001	2745754	CEL01397.1
CDMC01000001.1	2745929	2746990	CEL01398.1
CDMC01000001.1	2747273	2748877	CEL01399.1
CDMC01000001.1	2748901	2752556	CEL01400.1
CDMC01000001.1	2757873	2760140	CEL01401.1
CDMC01000001.1	2760776	2762397	CEL01402.1
CDMC01000001.1	2763021	2763898	CEL01403.1
CDMC01000001.1	2764064	2766065	CEL01404.1
CDMC01000001.1	2770812	2772401	CEL01405.1
CDMC01000001.1	2773131	2773946	CEL01406.1
CDMC01000001.1	2773870	2777270	CEL01407.1
CDMC01000001.1	2777378	2779257	CEL01408.1
CDMC01000001.1	2780146	2781790	CEL01409.1
CDMC01000001.1	2782274	2783129	CEL01410.1
CDMC01000001.1	2785008	2785488	CEL01411.1
CDMC01000001.1	2786477	2787467	CEL01412.1
CDMC01000001.1	2787915	2788604	CEL01413.1
CDMC01000001.1	2788827	2790795	CEL01414.1
CDMC01000001.1	2790972	2792896	CEL01415.1
CDMC01000001.1	2793180	2794115	CEL01416.1
CDMC01000001.1	2794536	2795245	CEL01417.1
CDMC01000001.1	2796674	2797427	CEL01418.1
CDMC01000001.1	2797513	2797882	CEL01419.1
CDMC01000001.1	2799104	2803484	CEL01420.1
CDMC01000001.1	2804280	2805357	CEL01421.1
CDMC01000001.1	2804991	2808070	CEL01422.1
CDMC01000001.1	2808562	2809396	CEL01423.1
CDMC01000001.1	2809709	2810222	CEL01424.1
CDMC01000001.1	2810940	2812736	CEL01425.1
CDMC01000001.1	2813079	2813692	CEL01426.1
CDMC01000001.1	2813916	2815795	CEL01427.1
CDMC01000001.1	2815896	2817349	CEL01428.1
CDMC01000001.1	2818342	2820692	CEL01429.1
CDMC01000001.1	2828918	2831194	CEL01430.1
CDMC01000001.1	2832103	2834866	CEL01431.1
CDMC01000001.1	2837517	2839038	CEL01432.1
CDMC01000001.1	2839541	2840797	CEL01433.1
CDMC01000001.1	2841171	2843079	CEL01434.1
CDMC01000001.1	2843356	2844959	CEL01435.1
CDMC01000001.1	2845147	2848100	CEL01436.1
CDMC01000001.1	2848231	2856674	CEL01437.1
CDMC01000001.1	2860600	2861326	CEL01438.1
CDMC01000001.1	2862156	2864127	CEL01439.1
CDMC01000001.1	2865228	2867922	CEL01440.1
CDMC01000001.1	2868630	2870008	CEL01441.1
CDMC01000001.1	2870420	2871041	CEL01442.1
CDMC01000001.1	2871630	2872244	CEL01443.1
CDMC01000001.1	2872839	2874372	CEL01444.1
CDMC01000001.1	2874111	2877950	CEL01446.1;CEL01445.1
CDMC01000001.1	2878068	2879885	CEL01447.1
CDMC01000001.1	2880230	2881431	CEL01448.1
CDMC01000001.1	2883252	2884632	CEL01449.1
CDMC01000001.1	2886754	2890714	CEL01450.1
CDMC01000001.1	2890942	2893818	CEL01451.1
CDMC01000001.1	2892228	2893737	CEL01452.1
CDMC01000001.1	2894347	2897590	CEL01453.1
CDMC01000001.1	2898692	2900019	CEL01454.1
CDMC01000001.1	2900468	2901686	CEL01455.1
CDMC01000001.1	2902359	2902979	CEL01456.1
CDMC01000001.1	2903450	2904916	CEL01457.1
CDMC01000001.1	2905127	2907365	CEL01458.1
CDMC01000001.1	2909187	2910162	CEL01459.1
CDMC01000001.1	2910694	2912924	CEL01460.1
CDMC01000001.1	2913523	2915519	CEL01461.1
CDMC01000001.1	2918516	2918997	CEL01462.1
CDMC01000001.1	2919517	2920630	CEL01463.1
CDMC01000001.1	2922989	2924809	CEL01464.1
CDMC01000001.1	2925436	2925953	CEL01465.1
CDMC01000001.1	2926615	2927265	CEL01466.1
CDMC01000001.1	2927437	2928753	CEL01467.1
CDMC01000001.1	2928801	2929780	CEL01468.1
CDMC01000001.1	2930047	2931436	CEL01469.1
CDMC01000001.1	2931809	2932797	CEL01470.1
CDMC01000001.1	2935575	2937077	CEL01471.1
CDMC01000001.1	2937759	2940423	CEL01472.1
CDMC01000001.1	2944474	2946791	CEL01473.1
CDMC01000001.1	2948159	2949755	CEL01474.1
CDMC01000001.1	2958133	2958452	CEL01475.1
CDMC01000001.1	2967822	2968305	CEL01476.1
CDMC01000001.1	2968387	2970553	CEL01477.1
CDMC01000001.1	2973333	2975537	CEL01478.1
CDMC01000001.1	2975557	2975971	CEL01479.1
CDMC01000001.1	2977674	2980455	CEL01480.1
CDMC01000001.1	2982005	2984803	CEL01481.1
CDMC01000001.1	2985705	2988047	CEL01482.1
CDMC01000001.1	2989335	2989749	CEL01483.1
CDMC01000001.1	2990101	2991484	CEL01484.1
CDMC01000001.1	2991531	2995382	CEL01485.1
CDMC01000001.1	2994050	2995248	CEL01486.1
CDMC01000001.1	2995554	2996382	CEL01487.1
CDMC01000001.1	2996432	2997409	CEL01488.1
CDMC01000001.1	2997836	2998553	CEL01489.1
CDMC01000001.1	2998667	2999269	CEL01490.1
CDMC01000001.1	3012688	3013927	CEL01491.1
CDMC01000001.1	3015187	3017067	CEL01492.1
CDMC01000001.1	3020066	3020501	CEL01493.1
CDMC01000001.1	3021932	3022277	CEL01494.1
CDMC01000001.1	3026795	3027203	CEL01495.1
CDMC01000001.1	3029217	3032723	CEL01496.1
CDMC01000001.1	3033685	3034784	CEL01497.1
CDMC01000001.1	3035807	3039562	CEL01498.1
CDMC01000001.1	3038782	3059290	CEL01499.1
CDMC01000001.1	3059804	3060575	CEL01500.1
CDMC01000001.1	3061309	3061777	CEL01501.1
CDMC01000001.1	3062370	3064519	CEL01502.1
CDMC01000001.1	3064895	3070324	CEL01503.1
CDMC01000001.1	3071299	3072578	CEL01504.1
CDMC01000001.1	3075869	3078188	CEL01505.1
CDMC01000001.1	3096085	3097364	CEL01506.1
CDMC01000001.1	3097458	3105887	CEL01507.1
CDMC01000001.1	3106019	3111077	CEL01508.1
CDMC01000001.1	3111010	3113308	CEL01509.1
CDMC01000001.1	3114185	3116162	CEL01510.1
CDMC01000001.1	3116753	3117941	CEL01511.1
CDMC01000001.1	3118109	3118821	CEL01512.1
CDMC01000001.1	3123758	3124056	CEL01513.1
CDMC01000001.1	3129164	3131174	CEL01514.1
CDMC01000001.1	3131460	3133026	CEL01515.1
CDMC01000001.1	3133493	3134687	CEL01516.1
CDMC01000001.1	3134824	3135249	CEL01517.1
CDMC01000001.1	3136919	3137518	CEL01518.1
CDMC01000001.1	3138009	3140647	CEL01519.1
CDMC01000001.1	3141819	3142607	CEL01520.1
CDMC01000001.1	3147017	3148128	CEL01521.1
CDMC01000001.1	3148424	3149225	CEL01522.1
CDMC01000001.1	3152347	3156238	CEL01523.1
CDMC01000001.1	3156661	3157064	CEL01524.1
CDMC01000001.1	3157604	3160988	CEL01525.1
CDMC01000001.1	3162181	3165436	CEL01526.1
CDMC01000001.1	3170699	3174405	CEL01527.1
CDMC01000001.1	3175302	3177793	CEL01528.1
CDMC01000001.1	3178597	3179281	CEL01529.1
CDMC01000001.1	3180221	3181688	CEL01530.1
CDMC01000001.1	3183281	3185012	CEL01531.1
CDMC01000001.1	3185415	3187017	CEL01532.1
CDMC01000001.1	3188917	3190692	CEL01533.1
CDMC01000001.1	3191011	3192060	CEL01534.1
CDMC01000001.1	3192450	3193044	CEL01535.1
CDMC01000001.1	3193404	3194866	CEL01536.1
CDMC01000001.1	3195125	3195959	CEL01537.1
CDMC01000001.1	3195410	3197669	CEL01538.1
CDMC01000001.1	3197922	3198878	CEL01539.1
CDMC01000001.1	3199386	3200531	CEL01540.1
CDMC01000001.1	3200733	3203233	CEL01541.1
CDMC01000001.1	3204051	3205041	CEL01542.1
CDMC01000001.1	3205385	3206899	CEL01543.1
CDMC01000001.1	3207177	3208563	CEL01544.1
CDMC01000001.1	3208879	3212821	CEL01545.1
CDMC01000001.1	3209471	3217356	CEL01546.1;CEL01547.1
CDMC01000001.1	3217539	3218509	CEL01548.1
CDMC01000001.1	3218623	3219094	CEL01549.1
CDMC01000001.1	3219712	3222699	CEL01550.1
CDMC01000001.1	3223315	3226324	CEL01551.1
CDMC01000001.1	3227359	3229537	CEL01552.1
CDMC01000001.1	3230764	3231909	CEL01553.1
CDMC01000001.1	3232864	3234160	CEL01554.1
CDMC01000001.1	3234891	3235706	CEL01555.1
CDMC01000001.1	3235944	3237430	CEL01556.1
CDMC01000001.1	3237952	3239696	CEL01557.1
CDMC01000001.1	3319131	3320267	CEL01558.1
CDMC01000001.1	3320676	3322243	CEL01559.1
CDMC01000001.1	3323450	3324838	CEL01560.1
CDMC01000001.1	3325098	3326138	CEL01561.1
CDMC01000001.1	3326507	3327831	CEL01562.1
CDMC01000001.1	3328009	3329018	CEL01563.1
CDMC01000001.1	3329929	3330962	CEL01564.1
CDMC01000001.1	3331239	3333988	CEL01565.1
CDMC01000001.1	3335086	3337822	CEL01566.1
CDMC01000001.1	3338691	3339001	CEL01567.1
CDMC01000001.1	3339456	3342338	CEL01568.1
CDMC01000001.1	3343029	3343519	CEL01569.1
CDMC01000001.1	3343347	3345782	CEL01570.1
CDMC01000001.1	3346338	3347146	CEL01571.1
CDMC01000001.1	3347444	3348031	CEL01572.1
CDMC01000001.1	3348136	3349010	CEL01573.1
CDMC01000001.1	3350239	3351036	CEL01574.1
CDMC01000001.1	3351551	3351995	CEL01575.1
CDMC01000001.1	3352544	3353731	CEL01576.1
CDMC01000001.1	3354116	3354525	CEL01577.1
CDMC01000001.1	3355056	3356908	CEL01578.1
CDMC01000001.1	3356779	3358416	CEL01579.1
CDMC01000001.1	3362476	3363506	CEL01580.1
CDMC01000001.1	3364588	3367698	CEL01582.1;CEL01581.1
CDMC01000001.1	3367986	3369100	CEL01583.1
CDMC01000001.1	3369868	3372742	CEL01584.1
CDMC01000001.1	3373802	3375360	CEL01585.1
CDMC01000001.1	3382317	3383917	CEL01586.1
CDMC01000001.1	3384717	3386865	CEL01587.1
CDMC01000001.1	3386920	3387370	CEL01588.1
CDMC01000001.1	3387657	3390209	CEL01589.1
CDMC01000001.1	3390432	3391331	CEL01590.1
CDMC01000001.1	3391679	3393151	CEL01591.1
CDMC01000001.1	3393495	3394420	CEL01592.1
CDMC01000001.1	3394382	3395243	CEL01593.1
CDMC01000001.1	3394527	3397004	CEL01594.1
CDMC01000001.1	3396888	3397540	CEL01595.1
CDMC01000001.1	3397926	3399212	CEL01596.1
CDMC01000001.1	3399399	3399641	CEL01597.1
CDMC01000001.1	3399965	3400327	CEL01598.1
CDMC01000001.1	3400903	3402753	CEL01599.1
CDMC01000001.1	3403392	3405282	CEL01600.1
CDMC01000001.1	3405699	3406860	CEL01601.1
CDMC01000001.1	3407902	3412334	CEL01602.1
CDMC01000001.1	3412260	3414194	CEL01603.1
CDMC01000001.1	3414920	3420360	CEL01604.1
CDMC01000001.1	3421016	3421524	CEL01605.1
CDMC01000001.1	3421877	3423293	CEL01606.1
CDMC01000001.1	3425059	3428060	CEL01607.1
CDMC01000001.1	3428509	3429473	CEL01608.1
CDMC01000001.1	3430050	3430566	CEL01609.1
CDMC01000001.1	3430615	3431341	CEL01610.1
CDMC01000001.1	3433575	3435806	CEL01611.1
CDMC01000001.1	3436747	3438658	CEL01612.1
CDMC01000001.1	3438989	3440922	CEL01613.1
CDMC01000001.1	3441267	3442445	CEL01614.1
CDMC01000001.1	3443107	3447725	CEL01615.1
CDMC01000001.1	3448442	3453851	CEL01616.1
CDMC01000001.1	3454328	3456785	CEL01617.1
CDMC01000001.1	3457059	3458304	CEL01618.1
CDMC01000001.1	3458620	3459512	CEL01619.1
CDMC01000001.1	3459663	3460575	CEL01620.1
CDMC01000001.1	3461022	3461585	CEL01621.1
CDMC01000001.1	3462149	3463615	CEL01622.1
CDMC01000001.1	3463983	3464702	CEL01623.1
CDMC01000001.1	3465251	3465996	CEL01624.1
CDMC01000001.1	3467609	3469415	CEL01625.1
CDMC01000001.1	3470278	3473399	CEL01626.1
CDMC01000001.1	3473782	3476032	CEL01627.1
CDMC01000001.1	3476933	3480836	CEL01628.1
CDMC01000001.1	3483058	3483616	CEL01629.1
CDMC01000001.1	3483959	3484748	CEL01630.1
CDMC01000001.1	3484922	3485642	CEL01631.1
CDMC01000001.1	3486664	3487853	CEL01632.1
CDMC01000001.1	3492540	3493149	CEL01633.1
CDMC01000001.1	3493579	3494420	CEL01634.1
CDMC01000001.1	3495047	3495559	CEL01635.1
CDMC01000001.1	3496327	3498063	CEL01636.1
CDMC01000001.1	3498110	3499420	CEL01637.1
CDMC01000001.1	3499783	3501094	CEL01638.1
CDMC01000001.1	3502451	3504185	CEL01639.1
CDMC01000001.1	3504362	3505055	CEL01640.1
CDMC01000001.1	3505426	3506215	CEL01641.1
CDMC01000001.1	3506618	3507286	CEL01642.1
CDMC01000001.1	3510640	3512117	CEL01643.1
CDMC01000001.1	3512799	3513925	CEL01644.1
CDMC01000001.1	3514255	3516238	CEL01645.1
CDMC01000001.1	3517032	3518669	CEL01646.1
CDMC01000001.1	3518987	3520038	CEL01647.1
CDMC01000001.1	3523662	3525270	CEL01648.1
CDMC01000001.1	3527032	3527860	CEL01649.1
CDMC01000001.1	3528362	3530329	CEL01650.1
CDMC01000001.1	3530886	3532613	CEL01651.1
CDMC01000001.1	3533062	3534206	CEL01652.1
CDMC01000001.1	3534753	3536268	CEL01653.1
CDMC01000001.1	3537452	3537770	CEL01654.1
CDMC01000001.1	3538352	3539819	CEL01655.1
CDMC01000001.1	3540189	3542542	CEL01656.1
CDMC01000001.1	3542820	3543806	CEL01657.1
CDMC01000001.1	3544298	3546819	CEL01658.1
CDMC01000001.1	3547149	3548918	CEL01659.1
CDMC01000001.1	3549183	3550134	CEL01660.1
CDMC01000001.1	3550482	3552030	CEL01661.1
CDMC01000001.1	3552208	3552878	CEL01662.1
CDMC01000001.1	3553426	3555553	CEL01663.1
CDMC01000001.1	3563544	3564948	CEL01664.1
CDMC01000001.1	3566936	3568151	CEL01665.1
CDMC01000001.1	3569429	3570806	CEL01666.1
CDMC01000001.1	3571261	3571930	CEL01667.1
CDMC01000001.1	3573541	3578104	CEL01668.1
CDMC01000001.1	3578480	3580914	CEL01669.1
CDMC01000001.1	3581751	3582738	CEL01670.1
CDMC01000001.1	3582758	3583284	CEL01671.1
CDMC01000001.1	3583555	3587252	CEL01672.1
CDMC01000001.1	3587413	3588025	CEL01673.1
CDMC01000001.1	3588929	3591710	CEL01674.1
CDMC01000001.1	3598327	3598870	CEL01675.1
CDMC01000001.1	3600172	3603366	CEL01676.1
CDMC01000001.1	3600413	3609809	CEL01677.1;CEL01678.1
CDMC01000001.1	3609863	3614417	CEL01679.1
CDMC01000001.1	3613651	3614231	CEL01680.1
CDMC01000001.1	3615258	3615667	CEL01681.1
CDMC01000001.1	3616487	3616880	CEL01682.1
CDMC01000001.1	3617497	3618396	CEL01683.1
CDMC01000001.1	3618601	3619901	CEL01684.1
CDMC01000001.1	3620147	3622555	CEL01685.1
CDMC01000001.1	3622611	3624251	CEL01686.1
CDMC01000001.1	3624597	3627066	CEL01687.1
CDMC01000001.1	3627262	3630929	CEL01688.1
CDMC01000001.1	3631195	3633676	CEL01689.1
CDMC01000001.1	3633906	3634799	CEL01690.1
CDMC01000001.1	3634833	3637311	CEL01691.1
CDMC01000001.1	3637937	3640043	CEL01692.1
CDMC01000001.1	3640364	3641790	CEL01693.1
CDMC01000001.1	3642114	3643772	CEL01694.1
CDMC01000001.1	3643908	3644716	CEL01695.1
CDMC01000001.1	3644977	3646151	CEL01696.1
CDMC01000001.1	3647722	3648557	CEL01697.1
CDMC01000001.1	3648686	3651478	CEL01698.1
CDMC01000001.1	3651762	3653072	CEL01699.1
CDMC01000001.1	3653517	3654312	CEL01700.1
CDMC01000001.1	3654961	3656428	CEL01701.1
CDMC01000001.1	3657237	3660136	CEL01702.1
CDMC01000001.1	3660979	3662845	CEL01703.1
CDMC01000001.1	3664066	3664888	CEL01704.1
CDMC01000001.1	3665088	3665884	CEL01705.1
CDMC01000001.1	3667950	3669014	CEL01706.1
CDMC01000001.1	3669027	3670044	CEL01707.1
CDMC01000001.1	3670604	3673992	CEL01708.1
CDMC01000001.1	3674310	3675378	CEL01709.1
CDMC01000001.1	3675754	3676417	CEL01710.1
CDMC01000001.1	3677424	3681275	CEL01711.1
CDMC01000001.1	3681806	3687246	CEL01712.1
CDMC01000001.1	3687809	3689288	CEL01713.1
CDMC01000001.1	3690835	3695260	CEL01714.1
CDMC01000001.1	3696177	3698960	CEL01715.1
CDMC01000001.1	3699772	3701123	CEL01716.1
CDMC01000001.1	3701320	3703005	CEL01717.1
CDMC01000001.1	3703202	3704225	CEL01718.1
CDMC01000001.1	3704713	3708869	CEL01719.1
CDMC01000001.1	3710211	3711040	CEL01720.1
CDMC01000001.1	3711974	3712501	CEL01721.1
CDMC01000001.1	3714357	3718117	CEL01722.1
CDMC01000001.1	3718455	3720099	CEL01723.1
CDMC01000001.1	3720634	3722391	CEL01724.1
CDMC01000001.1	3723163	3725225	CEL01725.1
CDMC01000001.1	3725479	3726650	CEL01726.1
CDMC01000001.1	3727547	3729815	CEL01727.1
CDMC01000001.1	3731509	3732830	CEL01728.1
CDMC01000001.1	3732807	3734219	CEL01729.1
CDMC01000001.1	3734384	3735110	CEL01730.1
CDMC01000001.1	3736063	3736549	CEL01731.1
CDMC01000001.1	3737744	3738025	CEL01732.1
CDMC01000001.1	3738916	3740332	CEL01733.1
CDMC01000001.1	3740762	3742937	CEL01734.1
CDMC01000001.1	3743173	3745279	CEL01735.1
CDMC01000001.1	3745620	3746955	CEL01736.1
CDMC01000001.1	3747480	3748654	CEL01737.1
CDMC01000001.1	3748755	3749402	CEL01738.1
CDMC01000001.1	3750623	3752575	CEL01739.1
CDMC01000001.1	3753259	3755105	CEL01740.1
CDMC01000001.1	3755909	3757385	CEL01741.1
CDMC01000001.1	3761479	3762685	CEL01742.1
CDMC01000001.1	3763647	3767042	CEL01743.1
CDMC01000001.1	3767980	3769245	CEL01744.1
CDMC01000001.1	3770073	3772698	CEL01745.1
CDMC01000001.1	3773379	3774721	CEL01746.1
CDMC01000001.1	3774881	3775952	CEL01747.1
CDMC01000001.1	3776281	3777636	CEL01748.1
CDMC01000001.1	3777750	3778426	CEL01749.1
CDMC01000001.1	3778514	3780083	CEL01750.1
CDMC01000001.1	3781368	3781850	CEL01751.1
CDMC01000001.1	3782420	3785106	CEL01752.1;CEL01753.1
CDMC01000001.1	3786329	3788357	CEL01754.1
CDMC01000001.1	3788360	3790435	CEL01755.1
CDMC01000001.1	3790980	3793890	CEL01756.1
CDMC01000001.1	3793921	3794632	CEL01757.1
CDMC01000001.1	3795139	3798375	CEL01758.1
CDMC01000001.1	3798720	3800545	CEL01759.1
CDMC01000001.1	3801594	3803259	CEL01760.1
CDMC01000001.1	3803754	3804759	CEL01761.1
CDMC01000001.1	3804925	3806590	CEL01762.1
CDMC01000001.1	3808255	3809996	CEL01763.1
CDMC01000001.1	3810751	3813750	CEL01764.1
CDMC01000001.1	3813654	3815719	CEL01765.1
CDMC01000001.1	3816254	3818768	CEL01766.1
CDMC01000001.1	3819566	3819962	CEL01767.1
CDMC01000001.1	3820757	3822869	CEL01768.1
CDMC01000001.1	3823150	3824501	CEL01769.1
CDMC01000001.1	3831937	3832654	CEL01770.1
CDMC01000001.1	3833967	3835027	CEL01771.1
CDMC01000001.1	3836047	3838078	CEL01772.1
CDMC01000001.1	3838573	3840071	CEL01773.1
CDMC01000001.1	3840678	3842390	CEL01774.1
CDMC01000001.1	3842942	3843646	CEL01775.1
CDMC01000001.1	3843756	3846096	CEL01776.1
CDMC01000001.1	3846393	3848343	CEL01777.1
CDMC01000001.1	3848763	3849384	CEL01778.1
CDMC01000001.1	3851169	3851916	CEL01779.1
CDMC01000001.1	3852479	3854898	CEL01780.1
CDMC01000001.1	3855286	3857044	CEL01781.1
CDMC01000001.1	3859564	3861327	CEL01782.1
CDMC01000001.1	3862269	3863067	CEL01783.1
CDMC01000001.1	3863580	3865459	CEL01784.1
CDMC01000001.1	3865979	3867657	CEL01785.1
CDMC01000001.1	3869431	3870820	CEL01786.1
CDMC01000001.1	3870886	3874565	CEL01787.1
CDMC01000001.1	3877031	3878183	CEL01788.1
CDMC01000001.1	3879921	3880924	CEL01789.1
CDMC01000001.1	3882872	3883712	CEL01790.1
CDMC01000001.1	3885980	3887478	CEL01791.1
CDMC01000001.1	3887766	3889037	CEL01792.1
CDMC01000001.1	3889128	3893297	CEL01793.1
CDMC01000001.1	3893964	3895724	CEL01794.1
CDMC01000001.1	3896161	3898019	CEL01795.1
CDMC01000001.1	3901909	3902434	CEL01796.1
CDMC01000001.1	3903064	3904128	CEL01797.1
CDMC01000001.1	3906305	3906889	CEL01798.1
CDMC01000001.1	3907122	3908769	CEL01799.1
CDMC01000001.1	3909804	3910537	CEL01800.1
CDMC01000001.1	3911593	3912521	CEL01801.1
CDMC01000001.1	3912782	3914126	CEL01802.1
CDMC01000001.1	3915232	3916532	CEL01803.1
CDMC01000001.1	3917420	3918352	CEL01804.1
CDMC01000001.1	3918593	3919866	CEL01805.1
CDMC01000001.1	3920119	3925513	CEL01806.1
CDMC01000001.1	3926313	3928385	CEL01807.1
CDMC01000001.1	3931256	3932238	CEL01808.1
CDMC01000001.1	3932586	3932897	CEL01809.1
CDMC01000001.1	3933066	3934956	CEL01810.1
CDMC01000001.1	3937227	3938167	CEL01811.1
CDMC01000001.1	3940891	3941561	CEL01812.1
CDMC01000001.1	3942588	3946089	CEL01813.1
CDMC01000001.1	3947068	3947958	CEL01814.1
CDMC01000001.1	3949315	3950959	CEL01815.1
CDMC01000001.1	3951597	3951978	CEL01816.1
CDMC01000001.1	3952146	3954344	CEL01817.1
CDMC01000001.1	3954553	3955604	CEL01818.1
CDMC01000001.1	3955782	3956794	CEL01819.1
CDMC01000001.1	3956924	3958319	CEL01820.1
CDMC01000001.1	3958601	3960216	CEL01821.1
CDMC01000001.1	3961259	3962936	CEL01822.1
CDMC01000001.1	3970728	3971697	CEL01823.1
CDMC01000001.1	3973177	3975034	CEL01824.1
CDMC01000001.1	3975309	3978388	CEL01825.1
CDMC01000001.1	3978756	3980087	CEL01826.1
CDMC01000001.1	3980079	3981942	CEL01827.1
CDMC01000001.1	3982397	3983753	CEL01828.1
CDMC01000001.1	3984381	3985634	CEL01829.1
CDMC01000001.1	3986425	3988222	CEL01830.1;CEL01831.1
CDMC01000001.1	3989016	3991056	CEL01832.1
CDMC01000001.1	3990597	3992676	CEL01833.1
CDMC01000001.1	3994140	3995113	CEL01834.1
CDMC01000001.1	3995708	3997582	CEL01835.1
CDMC01000001.1	3999060	4000718	CEL01836.1
CDMC01000001.1	4001407	4004138	CEL01837.1;CEL01838.1
CDMC01000001.1	4004387	4006408	CEL01839.1
CDMC01000001.1	4007399	4008637	CEL01840.1
CDMC01000001.1	4012272	4014035	CEL01841.1
CDMC01000001.1	4016038	4017382	CEL01842.1
CDMC01000001.1	4017574	4018035	CEL01843.1
CDMC01000001.1	4018255	4019188	CEL01844.1
CDMC01000001.1	4019730	4021718	CEL01845.1
CDMC01000001.1	4021913	4024031	CEL01846.1
CDMC01000001.1	4024569	4026754	CEL01847.1
CDMC01000001.1	4025928	4028344	CEL01848.1
CDMC01000001.1	4028864	4031048	CEL01849.1
CDMC01000001.1	4032870	4033869	CEL01850.1
CDMC01000001.1	4035711	4036170	CEL01851.1
CDMC01000001.1	4037262	4039701	CEL01852.1
CDMC01000001.1	4040555	4043093	CEL01853.1
CDMC01000001.1	4043645	4048816	CEL01854.1
CDMC01000001.1	4049001	4049495	CEL01855.1
CDMC01000001.1	4049819	4052417	CEL01856.1
CDMC01000001.1	4053398	4055076	CEL01857.1
CDMC01000001.1	4056534	4057203	CEL01858.1
CDMC01000001.1	4058106	4061448	CEL01859.1
CDMC01000001.1	4063063	4065197	CEL01860.1
CDMC01000001.1	4066882	4068340	CEL01861.1
CDMC01000001.1	4068947	4071014	CEL01862.1
CDMC01000001.1	4072516	4073227	CEL01863.1
CDMC01000001.1	4073529	4074523	CEL01864.1
CDMC01000001.1	4074831	4075635	CEL01865.1
CDMC01000001.1	4075934	4077974	CEL01866.1
CDMC01000001.1	4078518	4079327	CEL01867.1
CDMC01000001.1	4080224	4080608	CEL01868.1
CDMC01000001.1	4080623	4081427	CEL01869.1
CDMC01000001.1	4082103	4082682	CEL01870.1
CDMC01000001.1	4082910	4084977	CEL01871.1
CDMC01000001.1	4086155	4086655	CEL01872.1
CDMC01000001.1	4088522	4090935	CEL01873.1
CDMC01000001.1	4092377	4095713	CEL01874.1
CDMC01000001.1	4096747	4098829	CEL01875.1
CDMC01000001.1	4098647	4099686	CEL01876.1
CDMC01000001.1	4099856	4100678	CEL01877.1
CDMC01000001.1	4101799	4102654	CEL01878.1
CDMC01000001.1	4103248	4104584	CEL01879.1
CDMC01000001.1	4104926	4106679	CEL01880.1
CDMC01000001.1	4106947	4108576	CEL01881.1
CDMC01000001.1	4110391	4111786	CEL01882.1
CDMC01000001.1	4112208	4115708	CEL01883.1
CDMC01000001.1	4116362	4116704	CEL01884.1
CDMC01000001.1	4116816	4121401	CEL01885.1
CDMC01000001.1	4121884	4122860	CEL01886.1
CDMC01000001.1	4133672	4137736	CEL01887.1
CDMC01000001.1	4137722	4141185	CEL01888.1
CDMC01000001.1	4142040	4142874	CEL01889.1
CDMC01000001.1	4144498	4145159	CEL01890.1
CDMC01000001.1	4147129	4149950	CEL01891.1
CDMC01000001.1	4149948	4152495	CEL01892.1
CDMC01000001.1	4152531	4153800	CEL01893.1
CDMC01000001.1	4158135	4160715	CEL01894.1
CDMC01000001.1	4161689	4162022	CEL01895.1
CDMC01000001.1	4162141	4163052	CEL01896.1
CDMC01000001.1	4163469	4165383	CEL01897.1
CDMC01000001.1	4165819	4167684	CEL01898.1
CDMC01000001.1	4168212	4170265	CEL01899.1
CDMC01000001.1	4171713	4175045	CEL01900.1
CDMC01000001.1	4175615	4176304	CEL01901.1
CDMC01000001.1	4177751	4179175	CEL01902.1
CDMC01000001.1	4179689	4181008	CEL01903.1
CDMC01000001.1	4181997	4183193	CEL01904.1
CDMC01000001.1	4183609	4185554	CEL01905.1
CDMC01000001.1	4186300	4186878	CEL01906.1
CDMC01000001.1	4187837	4188226	CEL01907.1
CDMC01000001.1	4189215	4190042	CEL01908.1
CDMC01000001.1	4190594	4191797	CEL01909.1
CDMC01000001.1	4192630	4193246	CEL01910.1
CDMC01000001.1	4194025	4198357	CEL01911.1
CDMC01000001.1	4198690	4199680	CEL01912.1
CDMC01000001.1	4200359	4201334	CEL01913.1
CDMC01000001.1	4202189	4204221	CEL01914.1
CDMC01000001.1	4203196	4206995	CEL01915.1
CDMC01000001.1	4206796	4208196	CEL01916.1
CDMC01000001.1	4208738	4210912	CEL01917.1
CDMC01000001.1	4211364	4212576	CEL01918.1
CDMC01000001.1	4213282	4216150	CEL01919.1
CDMC01000001.1	4226097	4234605	CEL01921.1
CDMC01000001.1	4226578	4228087	CEL01920.1
CDMC01000001.1	4235041	4235808	CEL01922.1
CDMC01000001.1	4237845	4238469	CEL01923.1
CDMC01000001.1	4239007	4241749	CEL01924.1
CDMC01000001.1	4242012	4242901	CEL01925.1
CDMC01000001.1	4244358	4245887	CEL01926.1
CDMC01000001.1	4247156	4249495	CEL01927.1
CDMC01000001.1	4249227	4250279	CEL01928.1
CDMC01000001.1	4252506	4253232	CEL01929.1
CDMC01000001.1	4253262	4253499	CEL01930.1
CDMC01000001.1	4254005	4255568	CEL01931.1
CDMC01000001.1	4256089	4257316	CEL01932.1
CDMC01000001.1	4258122	4259256	CEL01933.1
CDMC01000001.1	4259644	4262065	CEL01934.1
CDMC01000001.1	4265815	4267051	CEL01935.1
CDMC01000001.1	4267232	4269128	CEL01936.1
CDMC01000001.1	4269413	4270012	CEL01937.1
CDMC01000001.1	4270753	4273066	CEL01938.1
CDMC01000001.1	4276733	4278332	CEL01939.1
CDMC01000001.1	4280598	4281496	CEL01940.1
CDMC01000001.1	4282896	4284829	CEL01941.1
CDMC01000001.1	4285382	4286200	CEL01942.1
CDMC01000001.1	4286795	4289128	CEL01943.1
CDMC01000001.1	4291420	4297235	CEL01944.1
CDMC01000001.1	4297707	4304346	CEL01945.1
CDMC01000001.1	4306962	4309860	CEL01946.1
CDMC01000001.1	4310548	4311331	CEL01947.1
CDMC01000001.1	4313279	4313689	CEL01948.1
CDMC01000001.1	4315300	4317477	CEL01949.1
CDMC01000001.1	4319004	4319916	CEL01950.1
CDMC01000001.1	4320419	4322175	CEL01951.1
CDMC01000001.1	4322385	4323498	CEL01952.1
CDMC01000001.1	4323891	4325877	CEL01953.1
CDMC01000001.1	4326153	4332931	CEL01954.1
CDMC01000001.1	4337520	4338782	CEL01955.1
CDMC01000001.1	4343149	4345630	CEL01956.1
CDMC01000001.1	4346840	4347871	CEL01957.1
CDMC01000001.1	4350697	4351999	CEL01958.1
CDMC01000001.1	4352679	4354107	CEL01959.1
CDMC01000001.1	4354070	4357013	CEL01960.1
CDMC01000001.1	4357975	4359744	CEL01961.1
CDMC01000001.1	4362798	4364486	CEL01962.1
CDMC01000001.1	4364609	4365491	CEL01963.1
CDMC01000001.1	4365860	4368514	CEL01964.1
CDMC01000001.1	4371559	4374074	CEL01965.1
CDMC01000001.1	4377930	4378346	CEL01966.1
CDMC01000001.1	4378522	4378930	CEL01967.1
CDMC01000001.1	4379785	4380259	CEL01968.1
CDMC01000001.1	4381570	4382194	CEL01969.1
CDMC01000001.1	4382724	4385768	CEL01970.1
CDMC01000001.1	4386422	4387755	CEL01971.1
CDMC01000001.1	4388257	4388641	CEL01972.1
CDMC01000001.1	4388991	4390737	CEL01973.1
CDMC01000001.1	4392116	4393279	CEL01974.1
CDMC01000001.1	4393385	4395075	CEL01975.1
CDMC01000001.1	4396975	4402058	CEL01976.1
CDMC01000001.1	4400594	4401995	CEL01977.1
CDMC01000001.1	4402136	4404347	CEL01978.1
CDMC01000001.1	4404427	4405692	CEL01979.1
CDMC01000001.1	4405599	4407755	CEL01980.1
CDMC01000001.1	4409499	4410992	CEL01981.1
CDMC01000001.1	4411820	4413075	CEL01982.1
CDMC01000001.1	4414551	4415152	CEL01983.1
CDMC01000001.1	4416801	4417888	CEL01984.1
CDMC01000001.1	4419140	4420346	CEL01985.1
CDMC01000001.1	4420532	4422882	CEL01986.1
CDMC01000001.1	4423136	4424649	CEL01987.1
CDMC01000001.1	4425364	4425795	CEL01988.1
CDMC01000001.1	4425930	4426864	CEL01989.1
CDMC01000001.1	4426972	4427505	CEL01990.1
CDMC01000001.1	4428884	4430661	CEL01991.1
CDMC01000001.1	4432118	4432829	CEL01992.1
CDMC01000001.1	4433225	4435518	CEL01993.1
CDMC01000001.1	4436335	4438860	CEL01994.1
CDMC01000001.1	4440425	4441769	CEL01995.1
CDMC01000001.1	4443334	4444761	CEL01996.1
CDMC01000001.1	4445751	4446357	CEL01997.1
CDMC01000001.1	4447806	4448586	CEL01998.1
CDMC01000001.1	4449314	4450427	CEL01999.1
CDMC01000001.1	4452240	4453284	CEL02000.1
CDMC01000001.1	4453922	4456322	CEL02001.1
CDMC01000001.1	4456800	4458356	CEL02002.1
CDMC01000001.1	4458424	4459149	CEL02003.1
CDMC01000001.1	4460381	4462206	CEL02004.1
CDMC01000001.1	4462881	4464684	CEL02005.1
CDMC01000001.1	4469169	4471751	CEL02006.1
CDMC01000001.1	4471830	4473690	CEL02007.1;CEL02008.1
CDMC01000001.1	4474120	4475287	CEL02009.1
CDMC01000001.1	4475418	4476476	CEL02010.1
CDMC01000001.1	4478185	4478818	CEL02011.1
CDMC01000001.1	4479529	4480615	CEL02012.1
CDMC01000001.1	4483034	4484647	CEL02013.1
CDMC01000001.1	4485030	4489584	CEL02014.1
CDMC01000001.1	4491705	4493065	CEL02015.1
CDMC01000001.1	4493357	4494190	CEL02016.1
CDMC01000001.1	4494736	4496094	CEL02017.1
CDMC01000001.1	4496444	4498097	CEL02018.1
CDMC01000001.1	4498422	4499511	CEL02019.1
CDMC01000001.1	4500826	4501393	CEL02020.1
CDMC01000001.1	4501887	4504015	CEL02021.1
CDMC01000001.1	4504409	4506093	CEL02022.1
CDMC01000001.1	4507767	4509742	CEL02023.1
CDMC01000001.1	4511102	4511816	CEL02024.1
CDMC01000001.1	4511876	4512623	CEL02025.1
CDMC01000001.1	4513773	4514731	CEL02026.1
CDMC01000001.1	4514769	4516071	CEL02027.1
CDMC01000001.1	4516291	4517284	CEL02028.1
CDMC01000001.1	4517556	4518642	CEL02029.1
CDMC01000001.1	4518844	4520908	CEL02030.1
CDMC01000001.1	4520988	4522785	CEL02031.1
CDMC01000001.1	4523625	4524630	CEL02032.1
CDMC01000001.1	4525301	4526109	CEL02033.1
CDMC01000001.1	4526974	4530391	CEL02034.1
CDMC01000001.1	4531746	4532152	CEL02035.1
CDMC01000001.1	4532309	4534660	CEL02036.1
CDMC01000001.1	4534857	4536266	CEL02037.1
CDMC01000001.1	4536431	4537899	CEL02038.1
CDMC01000001.1	4538086	4540113	CEL02039.1
CDMC01000001.1	4545389	4545803	CEL02040.1
CDMC01000001.1	4546498	4548329	CEL02041.1
CDMC01000001.1	4548698	4549463	CEL02042.1
CDMC01000001.1	4551485	4552006	CEL02043.1
CDMC01000001.1	4552437	4556729	CEL02045.1
CDMC01000001.1	4552520	4553585	CEL02044.1
CDMC01000001.1	4556284	4558462	CEL02046.1
CDMC01000001.1	4558713	4560823	CEL02047.1
CDMC01000001.1	4561942	4562344	CEL02048.1
CDMC01000001.1	4564666	4566076	CEL02049.1
CDMC01000001.1	4570262	4571678	CEL02050.1
CDMC01000001.1	4572397	4573999	CEL02051.1
CDMC01000001.1	4576841	4580512	CEL02052.1
CDMC01000001.1	4582835	4583958	CEL02053.1
CDMC01000001.1	4584890	4585463	CEL02054.1
CDMC01000001.1	4586152	4588052	CEL02055.1
CDMC01000001.1	4588714	4591159	CEL02056.1
CDMC01000001.1	4592719	4595110	CEL02057.1
CDMC01000001.1	4597834	4599674	CEL02058.1
CDMC01000001.1	4599767	4602341	CEL02059.1
CDMC01000001.1	4602215	4603600	CEL02060.1
CDMC01000001.1	4605468	4606932	CEL02061.1
CDMC01000001.1	4607262	4608344	CEL02062.1
CDMC01000001.1	4610649	4611225	CEL02063.1
CDMC01000001.1	4614176	4615382	CEL02064.1
CDMC01000001.1	4616346	4618839	CEL02065.1
CDMC01000001.1	4619705	4621679	CEL02066.1
CDMC01000001.1	4623190	4625454	CEL02067.1
CDMC01000001.1	4627501	4629167	CEL02068.1
CDMC01000001.1	4629532	4631982	CEL02069.1
CDMC01000001.1	4633489	4634706	CEL02070.1
CDMC01000001.1	4634889	4635818	CEL02071.1
CDMC01000001.1	4637461	4638899	CEL02072.1
CDMC01000001.1	4640080	4640731	CEL02073.1
CDMC01000001.1	4641080	4643126	CEL02074.1
CDMC01000001.1	4644301	4645385	CEL02075.1
CDMC01000001.1	4647345	4648622	CEL02076.1
CDMC01000001.1	4649396	4650996	CEL02077.1
CDMC01000001.1	4652664	4654893	CEL02078.1
CDMC01000001.1	4655182	4658229	CEL02079.1
CDMC01000001.1	4658181	4658910	CEL02080.1
CDMC01000001.1	4659295	4659607	CEL02081.1
CDMC01000001.1	4659768	4660155	CEL02082.1
CDMC01000001.1	4660547	4660827	CEL02083.1
CDMC01000001.1	4661107	4663392	CEL02085.1
CDMC01000001.1	4661439	4662113	CEL02084.1
CDMC01000001.1	4664298	4665700	CEL02086.1
CDMC01000001.1	4667221	4667530	CEL02087.1
CDMC01000001.1	4667589	4668654	CEL02088.1
CDMC01000001.1	4669139	4673592	CEL02089.1
CDMC01000001.1	4674031	4674864	CEL02090.1
CDMC01000001.1	4677462	4679068	CEL02091.1
CDMC01000001.1	4679016	4679982	CEL02092.1
CDMC01000001.1	4680869	4682519	CEL02093.1
CDMC01000001.1	4682729	4684168	CEL02094.1
CDMC01000001.1	4684373	4685330	CEL02095.1
CDMC01000001.1	4685807	4687501	CEL02096.1
CDMC01000001.1	4688533	4690666	CEL02097.1
CDMC01000001.1	4691461	4692114	CEL02098.1
CDMC01000001.1	4693022	4693448	CEL02099.1
CDMC01000001.1	4693817	4694807	CEL02100.1
CDMC01000002.1	1522	3271	CEN59224.1
CDMC01000002.1	4058	4592	CEN59225.1
CDMC01000002.1	4993	6776	CEN59226.1
CDMC01000002.1	7257	9429	CEN59227.1
CDMC01000002.1	10062	11313	CEN59228.1
CDMC01000002.1	13222	13811	CEN59229.1
CDMC01000002.1	14070	16531	CEN59230.1
CDMC01000002.1	19748	21679	CEN59231.1
CDMC01000002.1	22357	24511	CEN59232.1
CDMC01000002.1	26612	28454	CEN59233.1
CDMC01000002.1	28925	30755	CEN59234.1
CDMC01000002.1	31405	32923	CEN59235.1
CDMC01000002.1	33861	34738	CEN59236.1
CDMC01000002.1	35153	36323	CEN59237.1
CDMC01000002.1	37557	37910	CEN59238.1
CDMC01000002.1	38418	39312	CEN59239.1
CDMC01000002.1	39343	40852	CEN59240.1
CDMC01000002.1	42567	44788	CEN59241.1
CDMC01000002.1	45672	47306	CEN59242.1
CDMC01000002.1	49094	50776	CEN59243.1
CDMC01000002.1	51290	53748	CEN59244.1
CDMC01000002.1	54143	55352	CEN59245.1
CDMC01000002.1	59655	60744	CEN59246.1
CDMC01000002.1	60894	62004	CEN59247.1
CDMC01000002.1	62793	63849	CEN59248.1
CDMC01000002.1	66691	68332	CEN59249.1
CDMC01000002.1	69656	74059	CEN59250.1
CDMC01000002.1	76797	78180	CEN59251.1
CDMC01000002.1	78215	79736	CEN59252.1
CDMC01000002.1	80829	81534	CEN59253.1
CDMC01000002.1	81823	82930	CEN59254.1
CDMC01000002.1	83576	85283	CEN59255.1
CDMC01000002.1	85627	88087	CEN59256.1
CDMC01000002.1	88549	89353	CEN59257.1
CDMC01000002.1	89777	91634	CEN59258.1
CDMC01000002.1	92020	92404	CEN59259.1
CDMC01000002.1	92494	93519	CEN59260.1
CDMC01000002.1	96402	97555	CEN59261.1
CDMC01000002.1	98996	102573	CEN59262.1
CDMC01000002.1	102718	104658	CEN59263.1
CDMC01000002.1	105031	106951	CEN59264.1
CDMC01000002.1	107786	111389	CEN59265.1
CDMC01000002.1	112121	113204	CEN59266.1
CDMC01000002.1	116159	117665	CEN59267.1
CDMC01000002.1	119416	120882	CEN59268.1
CDMC01000002.1	121161	121770	CEN59269.1
CDMC01000002.1	122156	123169	CEN59270.1
CDMC01000002.1	124171	127864	CEN59271.1
CDMC01000002.1	128058	129285	CEN59272.1
CDMC01000002.1	130023	135186	CEN59273.1
CDMC01000002.1	134135	136588	CEN59274.1
CDMC01000002.1	137045	138761	CEN59275.1
CDMC01000002.1	140021	141931	CEN59276.1
CDMC01000002.1	145088	145802	CEN59277.1
CDMC01000002.1	147790	149125	CEN59278.1
CDMC01000002.1	149378	150474	CEN59279.1
CDMC01000002.1	150771	153186	CEN59280.1
CDMC01000002.1	153483	156500	CEN59281.1
CDMC01000002.1	158418	160760	CEN59282.1
CDMC01000002.1	161691	163151	CEN59283.1
CDMC01000002.1	163815	164494	CEN59284.1
CDMC01000002.1	164708	167852	CEN59285.1
CDMC01000002.1	168619	170407	CEN59286.1
CDMC01000002.1	171716	173275	CEN59287.1
CDMC01000002.1	173438	175596	CEN59288.1
CDMC01000002.1	175381	181829	CEN59289.1
CDMC01000002.1	181946	185543	CEN59290.1
CDMC01000002.1	185846	187657	CEN59291.1
CDMC01000002.1	190438	190988	CEN59292.1
CDMC01000002.1	191707	192811	CEN59293.1
CDMC01000002.1	193079	193591	CEN59294.1
CDMC01000002.1	194361	197131	CEN59295.1
CDMC01000002.1	197770	198675	CEN59296.1
CDMC01000002.1	199244	200272	CEN59297.1
CDMC01000002.1	201640	205356	CEN59298.1
CDMC01000002.1	206356	206776	CEN59299.1
CDMC01000002.1	206780	207479	CEN59300.1
CDMC01000002.1	207994	208551	CEN59301.1
CDMC01000002.1	210005	214511	CEN59302.1
CDMC01000002.1	215127	216303	CEN59303.1
CDMC01000002.1	216784	217726	CEN59304.1
CDMC01000002.1	217898	221997	CEN59305.1
CDMC01000002.1	220181	221910	CEN59306.1
CDMC01000002.1	222227	223864	CEN59307.1
CDMC01000002.1	224631	226525	CEN59308.1
CDMC01000002.1	227093	228485	CEN59309.1
CDMC01000002.1	228775	229851	CEN59310.1
CDMC01000002.1	230304	231211	CEN59311.1
CDMC01000002.1	231911	232659	CEN59312.1
CDMC01000002.1	232971	234379	CEN59313.1
CDMC01000002.1	235789	238413	CEN59314.1
CDMC01000002.1	241382	242357	CEN59315.1
CDMC01000002.1	243381	243727	CEN59316.1
CDMC01000002.1	243978	245076	CEN59317.1
CDMC01000002.1	245474	246983	CEN59318.1
CDMC01000002.1	247413	247810	CEN59319.1
CDMC01000002.1	248092	254567	CEN59320.1
CDMC01000002.1	255248	257005	CEN59321.1
CDMC01000002.1	258668	260647	CEN59322.1
CDMC01000002.1	261180	262847	CEN59323.1
CDMC01000002.1	263855	264520	CEN59324.1
CDMC01000002.1	265078	267173	CEN59325.1
CDMC01000002.1	267999	268962	CEN59326.1
CDMC01000002.1	269673	270561	CEN59327.1
CDMC01000002.1	271397	277453	CEN59328.1
CDMC01000002.1	277990	279284	CEN59329.1
CDMC01000002.1	281440	282667	CEN59330.1
CDMC01000002.1	283442	284765	CEN59331.1
CDMC01000002.1	285575	286102	CEN59332.1
CDMC01000002.1	286766	288713	CEN59333.1
CDMC01000002.1	289720	293148	CEN59334.1
CDMC01000002.1	292029	293469	CEN59335.1
CDMC01000002.1	294108	294930	CEN59336.1
CDMC01000002.1	295596	295909	CEN59337.1
CDMC01000002.1	298682	300331	CEN59338.1
CDMC01000002.1	301861	303568	CEN59339.1
CDMC01000002.1	304359	305631	CEN59340.1
CDMC01000002.1	306359	307342	CEN59341.1
CDMC01000002.1	308794	309822	CEN59342.1
CDMC01000002.1	311016	312635	CEN59343.1
CDMC01000002.1	313281	314708	CEN59344.1
CDMC01000002.1	315656	316784	CEN59345.1
CDMC01000002.1	316958	317768	CEN59346.1
CDMC01000002.1	318976	319601	CEN59347.1
CDMC01000002.1	320806	322024	CEN59348.1
CDMC01000002.1	324212	326287	CEN59350.1;CEN59349.1
CDMC01000002.1	326439	327183	CEN59351.1
CDMC01000002.1	329289	331123	CEN59352.1
CDMC01000002.1	331284	332544	CEN59353.1
CDMC01000002.1	333250	334507	CEN59354.1
CDMC01000002.1	335581	335996	CEN59355.1
CDMC01000002.1	338169	338775	CEN59356.1
CDMC01000002.1	339455	340760	CEN59357.1
CDMC01000002.1	342585	343023	CEN59358.1
CDMC01000002.1	343959	346192	CEN59359.1
CDMC01000002.1	346797	350185	CEN59360.1
CDMC01000002.1	350707	353041	CEN59361.1
CDMC01000002.1	353359	354901	CEN59362.1
CDMC01000002.1	354996	357232	CEN59363.1
CDMC01000002.1	356365	358606	CEN59364.1
CDMC01000002.1	358975	361041	CEN59365.1
CDMC01000002.1	362007	367137	CEN59366.1
CDMC01000002.1	367767	369141	CEN59367.1
CDMC01000002.1	370167	372390	CEN59368.1
CDMC01000002.1	376152	378936	CEN59369.1
CDMC01000002.1	381202	384465	CEN59370.1
CDMC01000002.1	385267	386530	CEN59371.1
CDMC01000002.1	386655	387270	CEN59372.1
CDMC01000002.1	387655	393527	CEN59374.1
CDMC01000002.1	387711	388892	CEN59373.1
CDMC01000002.1	393944	394913	CEN59375.1
CDMC01000002.1	395327	397070	CEN59376.1
CDMC01000002.1	397867	398931	CEN59377.1
CDMC01000002.1	399723	402580	CEN59378.1
CDMC01000002.1	403754	404276	CEN59379.1
CDMC01000002.1	405433	406528	CEN59380.1
CDMC01000002.1	406686	409617	CEN59381.1
CDMC01000002.1	409996	413243	CEN59382.1
CDMC01000002.1	414036	414374	CEN59383.1
CDMC01000002.1	415540	418051	CEN59384.1
CDMC01000002.1	418926	421142	CEN59385.1
CDMC01000002.1	422117	424217	CEN59386.1
CDMC01000002.1	424787	425566	CEN59387.1
CDMC01000002.1	425773	427919	CEN59388.1
CDMC01000002.1	428256	429186	CEN59389.1
CDMC01000002.1	430693	433298	CEN59390.1
CDMC01000002.1	433800	435084	CEN59391.1
CDMC01000002.1	435743	436550	CEN59392.1
CDMC01000002.1	436598	437900	CEN59393.1
CDMC01000002.1	438164	439445	CEN59394.1
CDMC01000002.1	439958	442916	CEN59395.1
CDMC01000002.1	443288	445060	CEN59396.1
CDMC01000002.1	445836	448564	CEN59397.1
CDMC01000002.1	449397	449613	CEN59398.1
CDMC01000002.1	450468	452652	CEN59399.1
CDMC01000002.1	453119	456188	CEN59400.1;CEN59401.1
CDMC01000002.1	457350	459598	CEN59402.1
CDMC01000002.1	464943	466703	CEN59403.1
CDMC01000002.1	466710	468135	CEN59404.1
CDMC01000002.1	469511	470051	CEN59405.1
CDMC01000002.1	471300	472672	CEN59406.1
CDMC01000002.1	473842	474457	CEN59407.1
CDMC01000002.1	474462	474950	CEN59408.1
CDMC01000002.1	475347	476023	CEN59409.1
CDMC01000002.1	476127	478215	CEN59410.1
CDMC01000002.1	479826	481538	CEN59411.1
CDMC01000002.1	482177	483587	CEN59412.1
CDMC01000002.1	483774	489525	CEN59413.1
CDMC01000002.1	487598	492940	CEN59414.1
CDMC01000002.1	493040	493379	CEN59415.1
CDMC01000002.1	494016	494994	CEN59416.1
CDMC01000002.1	497549	498461	CEN59417.1
CDMC01000002.1	499470	500515	CEN59418.1
CDMC01000002.1	500905	502053	CEN59419.1
CDMC01000002.1	502851	503493	CEN59420.1
CDMC01000002.1	508244	510413	CEN59421.1
CDMC01000002.1	511244	511665	CEN59422.1
CDMC01000002.1	512170	513496	CEN59423.1
CDMC01000002.1	513864	515550	CEN59424.1
CDMC01000002.1	515654	517241	CEN59425.1
CDMC01000002.1	517397	518610	CEN59426.1
CDMC01000002.1	518880	519328	CEN59427.1
CDMC01000002.1	519873	521238	CEN59428.1
CDMC01000002.1	521683	523480	CEN59429.1
CDMC01000002.1	523835	525467	CEN59430.1
CDMC01000002.1	526685	528079	CEN59431.1
CDMC01000002.1	528260	529256	CEN59432.1
CDMC01000002.1	530580	531262	CEN59433.1
CDMC01000002.1	534494	536813	CEN59434.1
CDMC01000002.1	539216	541726	CEN59435.1
CDMC01000002.1	541852	543959	CEN59436.1
CDMC01000002.1	544027	545824	CEN59437.1
CDMC01000002.1	546140	549113	CEN59438.1
CDMC01000002.1	548616	549149	CEN59439.1
CDMC01000002.1	549176	549648	CEN59440.1
CDMC01000002.1	550110	551093	CEN59441.1
CDMC01000002.1	552927	554312	CEN59442.1
CDMC01000002.1	555286	557040	CEN59443.1
CDMC01000002.1	557557	559991	CEN59444.1
CDMC01000002.1	560225	561177	CEN59445.1
CDMC01000002.1	561583	562190	CEN59446.1
CDMC01000002.1	562829	565137	CEN59447.1
CDMC01000002.1	566086	566416	CEN59448.1
CDMC01000002.1	567663	568689	CEN59449.1
CDMC01000002.1	569345	572950	CEN59450.1
CDMC01000002.1	574414	575405	CEN59451.1
CDMC01000002.1	575909	577600	CEN59452.1
CDMC01000002.1	578237	580304	CEN59453.1
CDMC01000002.1	582946	583570	CEN59454.1
CDMC01000002.1	583948	586315	CEN59455.1
CDMC01000002.1	586868	588695	CEN59456.1
CDMC01000002.1	590759	594840	CEN59457.1
CDMC01000002.1	595381	596423	CEN59458.1
CDMC01000002.1	596792	599162	CEN59459.1
CDMC01000002.1	599264	600256	CEN59460.1
CDMC01000002.1	600806	602279	CEN59461.1
CDMC01000002.1	602836	605991	CEN59462.1
CDMC01000002.1	607830	608668	CEN59463.1
CDMC01000002.1	610254	613326	CEN59464.1
CDMC01000002.1	613643	616779	CEN59465.1
CDMC01000002.1	617598	620962	CEN59466.1
CDMC01000002.1	621378	623876	CEN59467.1
CDMC01000002.1	624360	634056	CEN59468.1
CDMC01000002.1	635108	636223	CEN59469.1
CDMC01000002.1	636951	638139	CEN59470.1
CDMC01000002.1	642529	643643	CEN59471.1
CDMC01000002.1	651485	652952	CEN59472.1
CDMC01000002.1	653740	655105	CEN59473.1
CDMC01000002.1	656068	657170	CEN59474.1
CDMC01000002.1	657870	660190	CEN59475.1
CDMC01000002.1	661829	663720	CEN59476.1
CDMC01000002.1	664228	665683	CEN59477.1
CDMC01000002.1	666129	668840	CEN59478.1
CDMC01000002.1	669562	672159	CEN59479.1
CDMC01000002.1	672781	678051	CEN59480.1
CDMC01000002.1	678423	680061	CEN59481.1
CDMC01000002.1	680526	681649	CEN59482.1
CDMC01000002.1	682672	683359	CEN59483.1
CDMC01000002.1	683610	684445	CEN59484.1
CDMC01000002.1	685305	686812	CEN59485.1
CDMC01000002.1	688440	689867	CEN59486.1
CDMC01000002.1	690616	694693	CEN59487.1
CDMC01000002.1	696286	699160	CEN59488.1
CDMC01000002.1	700265	701890	CEN59489.1
CDMC01000002.1	702836	703907	CEN59490.1
CDMC01000002.1	704046	705003	CEN59491.1
CDMC01000002.1	706684	709116	CEN59492.1
CDMC01000002.1	709924	711271	CEN59493.1
CDMC01000002.1	711703	713495	CEN59494.1
CDMC01000002.1	713926	715182	CEN59495.1
CDMC01000002.1	716001	717315	CEN59496.1
CDMC01000002.1	718528	724550	CEN59497.1
CDMC01000002.1	725682	727533	CEN59498.1
CDMC01000002.1	729698	730106	CEN59499.1
CDMC01000002.1	730318	731226	CEN59500.1
CDMC01000002.1	732173	733367	CEN59501.1
CDMC01000002.1	733896	735477	CEN59502.1
CDMC01000002.1	736262	738213	CEN59503.1
CDMC01000002.1	738555	740226	CEN59504.1
CDMC01000002.1	740480	745083	CEN59505.1
CDMC01000002.1	745610	746654	CEN59506.1
CDMC01000002.1	747259	747989	CEN59507.1
CDMC01000002.1	748486	750286	CEN59508.1
CDMC01000002.1	751181	753442	CEN59509.1
CDMC01000002.1	753426	755412	CEN59510.1
CDMC01000002.1	757925	760133	CEN59511.1
CDMC01000002.1	760422	760875	CEN59512.1
CDMC01000002.1	761321	765791	CEN59513.1
CDMC01000002.1	766129	767752	CEN59514.1
CDMC01000002.1	768265	769158	CEN59515.1
CDMC01000002.1	769841	772459	CEN59516.1
CDMC01000002.1	773450	775228	CEN59517.1
CDMC01000002.1	775814	776339	CEN59518.1
CDMC01000002.1	777042	777637	CEN59519.1
CDMC01000002.1	778004	779324	CEN59520.1
CDMC01000002.1	780263	781433	CEN59521.1
CDMC01000002.1	781972	782246	CEN59522.1
CDMC01000002.1	784488	789894	CEN59523.1
CDMC01000002.1	790195	791159	CEN59524.1
CDMC01000002.1	791767	792967	CEN59525.1
CDMC01000002.1	793387	796930	CEN59526.1
CDMC01000002.1	795793	796663	CEN59527.1
CDMC01000002.1	797202	798808	CEN59528.1
CDMC01000002.1	799531	802329	CEN59529.1;CEN59530.1
CDMC01000002.1	802648	804436	CEN59531.1
CDMC01000002.1	805432	812113	CEN59532.1
CDMC01000002.1	813398	815707	CEN59533.1
CDMC01000002.1	818193	819828	CEN59534.1
CDMC01000002.1	820000	823413	CEN59535.1
CDMC01000002.1	822348	823313	CEN59536.1
CDMC01000002.1	823908	827753	CEN59537.1
CDMC01000002.1	829081	829820	CEN59538.1
CDMC01000002.1	830131	831036	CEN59539.1
CDMC01000002.1	831425	833294	CEN59540.1
CDMC01000002.1	833479	833797	CEN59541.1
CDMC01000002.1	833885	835304	CEN59542.1
CDMC01000002.1	837044	839521	CEN59543.1
CDMC01000002.1	840488	843463	CEN59544.1
CDMC01000002.1	844005	844992	CEN59545.1
CDMC01000002.1	845469	846474	CEN59546.1
CDMC01000002.1	846978	850403	CEN59547.1
CDMC01000002.1	851144	851788	CEN59548.1
CDMC01000002.1	852410	854530	CEN59549.1
CDMC01000002.1	854638	855025	CEN59550.1
CDMC01000002.1	855354	856149	CEN59551.1
CDMC01000002.1	856577	862676	CEN59553.1;CEN59552.1
CDMC01000002.1	861166	863166	CEN59554.1
CDMC01000002.1	863790	864867	CEN59555.1
CDMC01000002.1	865123	866157	CEN59556.1
CDMC01000002.1	866279	867646	CEN59557.1
CDMC01000002.1	868384	869226	CEN59558.1
CDMC01000002.1	868502	873402	CEN59559.1
CDMC01000002.1	873983	878299	CEN59560.1
CDMC01000002.1	880911	881255	CEN59561.1
CDMC01000002.1	881336	881822	CEN59562.1
CDMC01000002.1	883115	883376	CEN59563.1
CDMC01000002.1	884358	885354	CEN59564.1
CDMC01000002.1	885636	887324	CEN59565.1
CDMC01000002.1	888258	891082	CEN59566.1
CDMC01000002.1	891085	893359	CEN59567.1
CDMC01000002.1	895091	897965	CEN59571.1;CEN59569.1;CEN59568.1;CEN59570.1
CDMC01000002.1	898423	899189	CEN59572.1
CDMC01000002.1	899221	900400	CEN59573.1
CDMC01000002.1	901527	902632	CEN59574.1
CDMC01000002.1	909142	910002	CEN59575.1
CDMC01000002.1	912360	913252	CEN59576.1
CDMC01000002.1	916148	917173	CEN59577.1
CDMC01000002.1	917630	918549	CEN59578.1
CDMC01000002.1	918685	924396	CEN59579.1
CDMC01000002.1	921687	923052	CEN59580.1
CDMC01000002.1	924223	924756	CEN59581.1
CDMC01000002.1	924944	925730	CEN59582.1
CDMC01000002.1	927217	928744	CEN59583.1
CDMC01000002.1	929123	930711	CEN59584.1
CDMC01000002.1	931752	933771	CEN59585.1
CDMC01000002.1	934336	935610	CEN59586.1
CDMC01000002.1	936121	936548	CEN59587.1
CDMC01000002.1	936972	938629	CEN59588.1
CDMC01000002.1	939459	943997	CEN59589.1
CDMC01000002.1	944506	945276	CEN59590.1
CDMC01000002.1	947666	950330	CEN59591.1
CDMC01000002.1	951201	952609	CEN59592.1
CDMC01000002.1	952731	954726	CEN59593.1
CDMC01000002.1	955927	956827	CEN59594.1
CDMC01000002.1	957086	958679	CEN59595.1
CDMC01000002.1	958825	962440	CEN59596.1
CDMC01000002.1	961479	965320	CEN59597.1
CDMC01000002.1	967893	971632	CEN59598.1
CDMC01000002.1	972659	975229	CEN59599.1
CDMC01000002.1	975866	978446	CEN59600.1
CDMC01000002.1	978847	980877	CEN59601.1
CDMC01000002.1	981953	984019	CEN59602.1
CDMC01000002.1	989183	995035	CEN59603.1
CDMC01000002.1	995623	997333	CEN59604.1
CDMC01000002.1	998578	999811	CEN59605.1
CDMC01000002.1	1000652	1001445	CEN59606.1
CDMC01000002.1	1001849	1003451	CEN59607.1
CDMC01000002.1	1004379	1004758	CEN59608.1
CDMC01000002.1	1004938	1005796	CEN59609.1
CDMC01000002.1	1006093	1007357	CEN59610.1
CDMC01000002.1	1007478	1009718	CEN59611.1
CDMC01000002.1	1010221	1010602	CEN59612.1
CDMC01000002.1	1010776	1011557	CEN59613.1
CDMC01000002.1	1012114	1013196	CEN59614.1
CDMC01000002.1	1013350	1015072	CEN59615.1
CDMC01000002.1	1016323	1016823	CEN59616.1
CDMC01000002.1	1017062	1017868	CEN59617.1
CDMC01000002.1	1017474	1022498	CEN59618.1
CDMC01000002.1	1023328	1025668	CEN59619.1
CDMC01000002.1	1026782	1028492	CEN59620.1
CDMC01000002.1	1030089	1031527	CEN59621.1
CDMC01000002.1	1032491	1035026	CEN59622.1
CDMC01000002.1	1036345	1038253	CEN59623.1
CDMC01000002.1	1039216	1040997	CEN59624.1
CDMC01000002.1	1042139	1043388	CEN59625.1
CDMC01000002.1	1043138	1046903	CEN59626.1
CDMC01000002.1	1047334	1050448	CEN59627.1
CDMC01000002.1	1048992	1050364	CEN59628.1
CDMC01000002.1	1051869	1052154	CEN59629.1
CDMC01000002.1	1052847	1058349	CEN59632.1;CEN59631.1
CDMC01000002.1	1053087	1054309	CEN59630.1
CDMC01000002.1	1060165	1060441	CEN59633.1
CDMC01000002.1	1060567	1062380	CEN59634.1
CDMC01000002.1	1062797	1064806	CEN59635.1
CDMC01000002.1	1065091	1066000	CEN59636.1
CDMC01000002.1	1066124	1067060	CEN59637.1
CDMC01000002.1	1067195	1069804	CEN59638.1
CDMC01000002.1	1070319	1071092	CEN59639.1
CDMC01000002.1	1072199	1073780	CEN59640.1
CDMC01000002.1	1074063	1075101	CEN59641.1
CDMC01000002.1	1075527	1077143	CEN59642.1
CDMC01000002.1	1077891	1078335	CEN59643.1
CDMC01000002.1	1079259	1081216	CEN59644.1
CDMC01000002.1	1086106	1087040	CEN59645.1
CDMC01000002.1	1088856	1089940	CEN59646.1
CDMC01000002.1	1090350	1092427	CEN59647.1
CDMC01000002.1	1092685	1093956	CEN59648.1
CDMC01000002.1	1094385	1095230	CEN59649.1
CDMC01000002.1	1096389	1098211	CEN59650.1
CDMC01000002.1	1098330	1099358	CEN59651.1
CDMC01000002.1	1099639	1100870	CEN59652.1
CDMC01000002.1	1102433	1105396	CEN59653.1
CDMC01000002.1	1106243	1109049	CEN59654.1
CDMC01000002.1	1109279	1110899	CEN59655.1
CDMC01000002.1	1111524	1112967	CEN59656.1
CDMC01000002.1	1113488	1115002	CEN59657.1
CDMC01000002.1	1115510	1117499	CEN59658.1
CDMC01000002.1	1119317	1120046	CEN59659.1
CDMC01000002.1	1120052	1121984	CEN59660.1
CDMC01000002.1	1122703	1124220	CEN59661.1
CDMC01000002.1	1125071	1125668	CEN59662.1
CDMC01000002.1	1125834	1126878	CEN59663.1
CDMC01000002.1	1128653	1128899	CEN59664.1
CDMC01000002.1	1129258	1130372	CEN59665.1
CDMC01000002.1	1131684	1134213	CEN59666.1
CDMC01000002.1	1134621	1136457	CEN59667.1
CDMC01000002.1	1137708	1139229	CEN59668.1
CDMC01000002.1	1143497	1145272	CEN59669.1
CDMC01000002.1	1148964	1152428	CEN59670.1
CDMC01000002.1	1153267	1154099	CEN59671.1
CDMC01000002.1	1155047	1157372	CEN59672.1
CDMC01000002.1	1166770	1170650	CEN59673.1
CDMC01000002.1	1171324	1172969	CEN59674.1
CDMC01000002.1	1173659	1174772	CEN59675.1
CDMC01000002.1	1176095	1176812	CEN59676.1
CDMC01000002.1	1177733	1178748	CEN59677.1
CDMC01000002.1	1179582	1180106	CEN59678.1
CDMC01000002.1	1181815	1183551	CEN59679.1
CDMC01000002.1	1183864	1184924	CEN59680.1
CDMC01000002.1	1185656	1186804	CEN59681.1
CDMC01000002.1	1187365	1188885	CEN59682.1
CDMC01000002.1	1189473	1192190	CEN59683.1
CDMC01000002.1	1192343	1193047	CEN59684.1
CDMC01000002.1	1193275	1194488	CEN59685.1
CDMC01000002.1	1194809	1197350	CEN59686.1
CDMC01000002.1	1198264	1200733	CEN59687.1
CDMC01000002.1	1201467	1203049	CEN59688.1
CDMC01000002.1	1202158	1206478	CEN59689.1
CDMC01000002.1	1206649	1207716	CEN59690.1
CDMC01000002.1	1208106	1208539	CEN59691.1
CDMC01000002.1	1208957	1214500	CEN59692.1
CDMC01000002.1	1214733	1216285	CEN59693.1
CDMC01000002.1	1216680	1217892	CEN59694.1
CDMC01000002.1	1218253	1221152	CEN59695.1
CDMC01000002.1	1221894	1223177	CEN59696.1
CDMC01000002.1	1224549	1226176	CEN59697.1
CDMC01000002.1	1226652	1227894	CEN59698.1
CDMC01000002.1	1227751	1229483	CEN59699.1
CDMC01000002.1	1230006	1231704	CEN59700.1
CDMC01000002.1	1231970	1233413	CEN59701.1
CDMC01000002.1	1233630	1234412	CEN59702.1
CDMC01000002.1	1234847	1235318	CEN59703.1
CDMC01000002.1	1235519	1235836	CEN59704.1
CDMC01000002.1	1236384	1237056	CEN59705.1
CDMC01000002.1	1237612	1238153	CEN59706.1
CDMC01000002.1	1238671	1243039	CEN59707.1
CDMC01000002.1	1243315	1244175	CEN59708.1
CDMC01000002.1	1246177	1248020	CEN59709.1
CDMC01000002.1	1248953	1250265	CEN59710.1
CDMC01000002.1	1250381	1251829	CEN59711.1
CDMC01000002.1	1252185	1253779	CEN59712.1
CDMC01000002.1	1254160	1255207	CEN59713.1
CDMC01000002.1	1255514	1257570	CEN59714.1
CDMC01000002.1	1258205	1259672	CEN59715.1
CDMC01000002.1	1259914	1260985	CEN59716.1
CDMC01000002.1	1261383	1262729	CEN59717.1
CDMC01000002.1	1263078	1263390	CEN59718.1
CDMC01000002.1	1264007	1264717	CEN59719.1
CDMC01000002.1	1265151	1266498	CEN59720.1
CDMC01000002.1	1266501	1267008	CEN59721.1
CDMC01000002.1	1267760	1268053	CEN59722.1
CDMC01000002.1	1268992	1270439	CEN59723.1
CDMC01000002.1	1271076	1272378	CEN59724.1
CDMC01000002.1	1273997	1275209	CEN59725.1
CDMC01000002.1	1275463	1277274	CEN59726.1
CDMC01000002.1	1278014	1278830	CEN59727.1
CDMC01000002.1	1278909	1280070	CEN59728.1
CDMC01000002.1	1280498	1281151	CEN59729.1
CDMC01000002.1	1282702	1283021	CEN59730.1
CDMC01000002.1	1284331	1287007	CEN59731.1
CDMC01000002.1	1288062	1291317	CEN59732.1
CDMC01000002.1	1290076	1293781	CEN59733.1
CDMC01000002.1	1293726	1295738	CEN59734.1
CDMC01000002.1	1296315	1299867	CEN59735.1
CDMC01000002.1	1301446	1304907	CEN59736.1
CDMC01000002.1	1304643	1305429	CEN59737.1
CDMC01000002.1	1309279	1309579	CEN59738.1
CDMC01000002.1	1309661	1311234	CEN59739.1
CDMC01000002.1	1311779	1313531	CEN59740.1
CDMC01000002.1	1313705	1321810	CEN59741.1
CDMC01000002.1	1322701	1324112	CEN59742.1
CDMC01000002.1	1324579	1326425	CEN59743.1
CDMC01000002.1	1327052	1328114	CEN59744.1
CDMC01000002.1	1329461	1330845	CEN59745.1
CDMC01000002.1	1331523	1334921	CEN59746.1
CDMC01000002.1	1336970	1338137	CEN59747.1
CDMC01000002.1	1338322	1338727	CEN59748.1
CDMC01000002.1	1338964	1340732	CEN59749.1
CDMC01000002.1	1341592	1342837	CEN59750.1
CDMC01000002.1	1343354	1344338	CEN59751.1
CDMC01000002.1	1344902	1349405	CEN59752.1
CDMC01000002.1	1350229	1351483	CEN59753.1
CDMC01000002.1	1352070	1353147	CEN59754.1
CDMC01000002.1	1354171	1355343	CEN59755.1
CDMC01000002.1	1356079	1357574	CEN59756.1
CDMC01000002.1	1357686	1359313	CEN59757.1
CDMC01000002.1	1359446	1361049	CEN59758.1
CDMC01000002.1	1361580	1363873	CEN59759.1
CDMC01000002.1	1364966	1365673	CEN59760.1
CDMC01000002.1	1366229	1368093	CEN59761.1
CDMC01000002.1	1370007	1371225	CEN59762.1
CDMC01000002.1	1371444	1371977	CEN59763.1
CDMC01000002.1	1373096	1373815	CEN59764.1
CDMC01000002.1	1374278	1374861	CEN59765.1
CDMC01000002.1	1379237	1382319	CEN59766.1
CDMC01000002.1	1382615	1383760	CEN59767.1
CDMC01000002.1	1383988	1384465	CEN59768.1
CDMC01000002.1	1384782	1386775	CEN59769.1
CDMC01000002.1	1387303	1388161	CEN59770.1
CDMC01000002.1	1389004	1391715	CEN59771.1
CDMC01000002.1	1391994	1393904	CEN59772.1
CDMC01000002.1	1394192	1395084	CEN59773.1
CDMC01000002.1	1395878	1397389	CEN59774.1
CDMC01000002.1	1397701	1399524	CEN59775.1
CDMC01000002.1	1399707	1400260	CEN59776.1
CDMC01000002.1	1401287	1403888	CEN59777.1
CDMC01000002.1	1407259	1408877	CEN59778.1
CDMC01000002.1	1410174	1410719	CEN59779.1
CDMC01000002.1	1410982	1412533	CEN59780.1
CDMC01000002.1	1413047	1415564	CEN59781.1
CDMC01000002.1	1415993	1421786	CEN59782.1
CDMC01000002.1	1421822	1422569	CEN59783.1
CDMC01000002.1	1423084	1424227	CEN59784.1
CDMC01000002.1	1424725	1428118	CEN59785.1
CDMC01000002.1	1428958	1430314	CEN59786.1
CDMC01000002.1	1430988	1435151	CEN59787.1
CDMC01000002.1	1434367	1435512	CEN59788.1
CDMC01000002.1	1436017	1436749	CEN59789.1
CDMC01000002.1	1440421	1441343	CEN59790.1
CDMC01000002.1	1442476	1443886	CEN59791.1
CDMC01000002.1	1444325	1446417	CEN59792.1
CDMC01000002.1	1446880	1448234	CEN59793.1
CDMC01000002.1	1449402	1451771	CEN59794.1
CDMC01000002.1	1451525	1453106	CEN59795.1
CDMC01000002.1	1453955	1457346	CEN59796.1
CDMC01000002.1	1458192	1460693	CEN59797.1
CDMC01000002.1	1462972	1466088	CEN59798.1
CDMC01000002.1	1467539	1468238	CEN59799.1
CDMC01000002.1	1468918	1471338	CEN59800.1
CDMC01000002.1	1471686	1472957	CEN59801.1
CDMC01000002.1	1476390	1478637	CEN59802.1
CDMC01000002.1	1479143	1480309	CEN59803.1
CDMC01000002.1	1481977	1482472	CEN59804.1
CDMC01000002.1	1484101	1485227	CEN59805.1
CDMC01000002.1	1486149	1488012	CEN59806.1
CDMC01000002.1	1487833	1491795	CEN59807.1
CDMC01000002.1	1490735	1494128	CEN59808.1;CEN59809.1
CDMC01000002.1	1495125	1497466	CEN59810.1
CDMC01000002.1	1497722	1501004	CEN59812.1;CEN59813.1;CEN59811.1
CDMC01000002.1	1502605	1502902	CEN59814.1
CDMC01000002.1	1503592	1505102	CEN59815.1
CDMC01000002.1	1506096	1507821	CEN59816.1
CDMC01000002.1	1509649	1512127	CEN59817.1
CDMC01000002.1	1512904	1514310	CEN59818.1
CDMC01000002.1	1515110	1516183	CEN59819.1
CDMC01000002.1	1516837	1517822	CEN59820.1
CDMC01000002.1	1517911	1518898	CEN59821.1
CDMC01000002.1	1519240	1520007	CEN59822.1
CDMC01000002.1	1520282	1521660	CEN59823.1
CDMC01000002.1	1521691	1523692	CEN59824.1
CDMC01000002.1	1524967	1526280	CEN59825.1
CDMC01000002.1	1526487	1527695	CEN59826.1
CDMC01000002.1	1528420	1530447	CEN59827.1
CDMC01000002.1	1531204	1531738	CEN59828.1
CDMC01000002.1	1533347	1536517	CEN59829.1
CDMC01000002.1	1539390	1541375	CEN59830.1
CDMC01000002.1	1542750	1543585	CEN59831.1
CDMC01000002.1	1544488	1545401	CEN59832.1
CDMC01000002.1	1546610	1547170	CEN59833.1
CDMC01000002.1	1548010	1548514	CEN59834.1
CDMC01000002.1	1548860	1549370	CEN59835.1
CDMC01000002.1	1549782	1550761	CEN59836.1
CDMC01000002.1	1550867	1551176	CEN59837.1
CDMC01000002.1	1552064	1553260	CEN59838.1
CDMC01000002.1	1553478	1555241	CEN59839.1
CDMC01000002.1	1556654	1558313	CEN59840.1
CDMC01000002.1	1561943	1563412	CEN59841.1
CDMC01000002.1	1564060	1565503	CEN59842.1
CDMC01000002.1	1567440	1568456	CEN59843.1
CDMC01000002.1	1570000	1571281	CEN59844.1
CDMC01000002.1	1573659	1574738	CEN59845.1
CDMC01000002.1	1574938	1575514	CEN59846.1
CDMC01000002.1	1577724	1578489	CEN59847.1
CDMC01000002.1	1578865	1580890	CEN59848.1
CDMC01000002.1	1581274	1582536	CEN59849.1
CDMC01000002.1	1582862	1584002	CEN59850.1
CDMC01000002.1	1585473	1586219	CEN59851.1
CDMC01000002.1	1591760	1592631	CEN59852.1
CDMC01000002.1	1592854	1593322	CEN59853.1
CDMC01000002.1	1593566	1595351	CEN59854.1
CDMC01000002.1	1595933	1597739	CEN59855.1
CDMC01000002.1	1599965	1601711	CEN59856.1
CDMC01000002.1	1601933	1603119	CEN59857.1
CDMC01000002.1	1603482	1603716	CEN59858.1
CDMC01000002.1	1603796	1607039	CEN59859.1
CDMC01000002.1	1607301	1608309	CEN59860.1
CDMC01000002.1	1612421	1612661	CEN59861.1
CDMC01000002.1	1612800	1614211	CEN59862.1
CDMC01000002.1	1615373	1617372	CEN59863.1
CDMC01000002.1	1617479	1619648	CEN59864.1
CDMC01000002.1	1620753	1622290	CEN59865.1
CDMC01000002.1	1626310	1628637	CEN59866.1
CDMC01000002.1	1629140	1630010	CEN59867.1
CDMC01000002.1	1630157	1631462	CEN59868.1
CDMC01000002.1	1631772	1633293	CEN59869.1
CDMC01000002.1	1633948	1635419	CEN59870.1
CDMC01000002.1	1635859	1637027	CEN59871.1
CDMC01000002.1	1637377	1638273	CEN59872.1
CDMC01000002.1	1638708	1640904	CEN59873.1
CDMC01000002.1	1641682	1643648	CEN59874.1
CDMC01000002.1	1644407	1645862	CEN59875.1
CDMC01000002.1	1648148	1650951	CEN59876.1
CDMC01000002.1	1651768	1652329	CEN59877.1
CDMC01000002.1	1656962	1659012	CEN59878.1
CDMC01000002.1	1660363	1662077	CEN59879.1
CDMC01000002.1	1663016	1664207	CEN59880.1
CDMC01000002.1	1668223	1672191	CEN59881.1
CDMC01000002.1	1673272	1676768	CEN59882.1
CDMC01000002.1	1677420	1679114	CEN59883.1
CDMC01000002.1	1679753	1681140	CEN59884.1
CDMC01000002.1	1681383	1682709	CEN59885.1
CDMC01000002.1	1683663	1687296	CEN59886.1
CDMC01000002.1	1688075	1689827	CEN59887.1
CDMC01000002.1	1690182	1693006	CEN59888.1
CDMC01000002.1	1694531	1695691	CEN59889.1
CDMC01000002.1	1696156	1697794	CEN59890.1
CDMC01000002.1	1699217	1700531	CEN59891.1
CDMC01000002.1	1700871	1703329	CEN59892.1
CDMC01000002.1	1703403	1704351	CEN59893.1
CDMC01000002.1	1704787	1705426	CEN59894.1
CDMC01000002.1	1705463	1706402	CEN59895.1
CDMC01000002.1	1707444	1708405	CEN59896.1
CDMC01000002.1	1708992	1711212	CEN59897.1
CDMC01000002.1	1711944	1713769	CEN59898.1
CDMC01000002.1	1714079	1716784	CEN59899.1
CDMC01000002.1	1716874	1718206	CEN59900.1
CDMC01000002.1	1719785	1721711	CEN59901.1
CDMC01000002.1	1722076	1723189	CEN59902.1
CDMC01000002.1	1723569	1724667	CEN59903.1
CDMC01000002.1	1725306	1726409	CEN59904.1
CDMC01000002.1	1727876	1728683	CEN59905.1
CDMC01000002.1	1730331	1731664	CEN59906.1
CDMC01000002.1	1732815	1733320	CEN59907.1
CDMC01000002.1	1735186	1735993	CEN59908.1
CDMC01000002.1	1737993	1738423	CEN59909.1
CDMC01000002.1	1739459	1740416	CEN59910.1
CDMC01000002.1	1741125	1741954	CEN59911.1
CDMC01000002.1	1742857	1745327	CEN59912.1
CDMC01000002.1	1746150	1747240	CEN59913.1
CDMC01000002.1	1748940	1753607	CEN59914.1
CDMC01000002.1	1754822	1757418	CEN59915.1
CDMC01000002.1	1757537	1758939	CEN59916.1
CDMC01000002.1	1759200	1760862	CEN59917.1
CDMC01000002.1	1760970	1762136	CEN59918.1
CDMC01000002.1	1763902	1764862	CEN59919.1
CDMC01000002.1	1765094	1766708	CEN59920.1
CDMC01000002.1	1767307	1768413	CEN59921.1
CDMC01000002.1	1769016	1769852	CEN59922.1
CDMC01000002.1	1771975	1772725	CEN59923.1
CDMC01000002.1	1772965	1773850	CEN59924.1
CDMC01000002.1	1775859	1777182	CEN59925.1
CDMC01000002.1	1777252	1778329	CEN59926.1
CDMC01000002.1	1778857	1780504	CEN59927.1
CDMC01000002.1	1781030	1782002	CEN59928.1
CDMC01000002.1	1782362	1783139	CEN59929.1
CDMC01000002.1	1783787	1785453	CEN59930.1
CDMC01000002.1	1785836	1786752	CEN59931.1
CDMC01000002.1	1787194	1788406	CEN59932.1
CDMC01000002.1	1789173	1790223	CEN59933.1
CDMC01000002.1	1790648	1791744	CEN59934.1
CDMC01000002.1	1792181	1792913	CEN59935.1
CDMC01000002.1	1793394	1793626	CEN59936.1
CDMC01000002.1	1793964	1794849	CEN59937.1
CDMC01000002.1	1795567	1796873	CEN59938.1
CDMC01000002.1	1797336	1798274	CEN59939.1
CDMC01000002.1	1798690	1800448	CEN59940.1
CDMC01000002.1	1800856	1802886	CEN59941.1
CDMC01000002.1	1803404	1804507	CEN59942.1
CDMC01000002.1	1804881	1806542	CEN59943.1
CDMC01000002.1	1807355	1808765	CEN59944.1
CDMC01000002.1	1809081	1811974	CEN59945.1
CDMC01000002.1	1812444	1813973	CEN59946.1
CDMC01000002.1	1814364	1816289	CEN59947.1
CDMC01000002.1	1820777	1821705	CEN59948.1
CDMC01000002.1	1822266	1823832	CEN59949.1
CDMC01000002.1	1824050	1826158	CEN59950.1
CDMC01000002.1	1826630	1827741	CEN59951.1
CDMC01000002.1	1827875	1829630	CEN59952.1
CDMC01000002.1	1829681	1831009	CEN59953.1
CDMC01000002.1	1832018	1833128	CEN59954.1
CDMC01000002.1	1833575	1834902	CEN59955.1
CDMC01000002.1	1860102	1860501	CEN59956.1
CDMC01000002.1	1862224	1863373	CEN59957.1
CDMC01000002.1	1865500	1866919	CEN59958.1
CDMC01000002.1	1867361	1868107	CEN59959.1
CDMC01000002.1	1868975	1870450	CEN59960.1
CDMC01000002.1	1870948	1872582	CEN59961.1
CDMC01000002.1	1874427	1876241	CEN59962.1
CDMC01000002.1	1876829	1877943	CEN59963.1
CDMC01000002.1	1878470	1879776	CEN59964.1
CDMC01000002.1	1880158	1882559	CEN59965.1
CDMC01000002.1	1882523	1886550	CEN59966.1
CDMC01000002.1	1894106	1895486	CEN59967.1
CDMC01000002.1	1895780	1896421	CEN59968.1
CDMC01000002.1	1897009	1897510	CEN59969.1
CDMC01000002.1	1899775	1905539	CEN59970.1
CDMC01000002.1	1905740	1906220	CEN59971.1
CDMC01000002.1	1917918	1918518	CEN59972.1
CDMC01000002.1	1919609	1921386	CEN59973.1
CDMC01000002.1	1921709	1923229	CEN59974.1
CDMC01000002.1	1923523	1925548	CEN59975.1
CDMC01000002.1	1925742	1927344	CEN59976.1
CDMC01000002.1	1927796	1929401	CEN59977.1
CDMC01000002.1	1929639	1931409	CEN59978.1
CDMC01000002.1	1931835	1933327	CEN59979.1
CDMC01000002.1	1933591	1934698	CEN59980.1
CDMC01000002.1	1934651	1937320	CEN59981.1
CDMC01000002.1	1939584	1941242	CEN59982.1
CDMC01000002.1	1942065	1943485	CEN59983.1
CDMC01000002.1	1963658	1964366	CEN59984.1
CDMC01000002.1	1965028	1966208	CEN59985.1
CDMC01000002.1	1966520	1967857	CEN59986.1
CDMC01000002.1	1968147	1969065	CEN59987.1
CDMC01000002.1	1972734	1973349	CEN59988.1
CDMC01000002.1	1974340	1976146	CEN59989.1
CDMC01000002.1	1976534	1977077	CEN59990.1
CDMC01000002.1	1978930	1979593	CEN59991.1
CDMC01000002.1	1981557	1981956	CEN59992.1
CDMC01000002.1	1982480	1982939	CEN59993.1
CDMC01000002.1	1983421	1992036	CEN59995.1
CDMC01000002.1	1984102	1985156	CEN59994.1
CDMC01000002.1	1992753	1993256	CEN59996.1
CDMC01000002.1	1993451	1996377	CEN59997.1
CDMC01000002.1	1997279	1998952	CEN59998.1
CDMC01000002.1	2003028	2003593	CEN59999.1
CDMC01000002.1	2005366	2006485	CEN60000.1
CDMC01000002.1	2007529	2009560	CEN60001.1
CDMC01000002.1	2010813	2013054	CEN60002.1
CDMC01000002.1	2014227	2014489	CEN60003.1
CDMC01000002.1	2014874	2016107	CEN60004.1
CDMC01000002.1	2016117	2017980	CEN60005.1
CDMC01000002.1	2018447	2019102	CEN60006.1
CDMC01000002.1	2020930	2022503	CEN60007.1
CDMC01000002.1	2022554	2023328	CEN60008.1
CDMC01000002.1	2023484	2025221	CEN60009.1
CDMC01000002.1	2026050	2028370	CEN60010.1
CDMC01000002.1	2028725	2030353	CEN60011.1
CDMC01000002.1	2036343	2037450	CEN60012.1
CDMC01000002.1	2038817	2041688	CEN60013.1
CDMC01000002.1	2042431	2044306	CEN60014.1
CDMC01000002.1	2045320	2047369	CEN60015.1
CDMC01000002.1	2048627	2049698	CEN60016.1
CDMC01000002.1	2050130	2050478	CEN60017.1
CDMC01000002.1	2050704	2051706	CEN60018.1
CDMC01000002.1	2052588	2053808	CEN60019.1
CDMC01000002.1	2059163	2060789	CEN60020.1
CDMC01000002.1	2062044	2064824	CEN60021.1
CDMC01000002.1	2065704	2067521	CEN60022.1
CDMC01000002.1	2068080	2069575	CEN60023.1
CDMC01000002.1	2069983	2075867	CEN60024.1
CDMC01000002.1	2077284	2079391	CEN60025.1
CDMC01000002.1	2080086	2081280	CEN60026.1
CDMC01000002.1	2082028	2083951	CEN60027.1
CDMC01000002.1	2085741	2087077	CEN60028.1
CDMC01000002.1	2089279	2091003	CEN60029.1
CDMC01000002.1	2091824	2092224	CEN60030.1
CDMC01000002.1	2092448	2093765	CEN60031.1
CDMC01000002.1	2094344	2095506	CEN60032.1
CDMC01000002.1	2097720	2099709	CEN60033.1
CDMC01000002.1	2102219	2102849	CEN60034.1
CDMC01000002.1	2103365	2104536	CEN60035.1
CDMC01000002.1	2104928	2105581	CEN60036.1
CDMC01000002.1	2106264	2106807	CEN60037.1
CDMC01000002.1	2107925	2110001	CEN60038.1
CDMC01000002.1	2110781	2112263	CEN60039.1
CDMC01000002.1	2112472	2117242	CEN60040.1
CDMC01000002.1	2117367	2119035	CEN60041.1
CDMC01000002.1	2121293	2123630	CEN60042.1
CDMC01000002.1	2126434	2128466	CEN60043.1
CDMC01000002.1	2128311	2129314	CEN60044.1
CDMC01000002.1	2129475	2131767	CEN60045.1
CDMC01000002.1	2130793	2131516	CEN60046.1
CDMC01000002.1	2132354	2139150	CEN60047.1
CDMC01000002.1	2139278	2141749	CEN60048.1
CDMC01000002.1	2141751	2143401	CEN60049.1
CDMC01000002.1	2143763	2145106	CEN60050.1
CDMC01000002.1	2145482	2146933	CEN60051.1
CDMC01000002.1	2147088	2148339	CEN60052.1
CDMC01000002.1	2148859	2150380	CEN60053.1
CDMC01000002.1	2150638	2152471	CEN60054.1
CDMC01000002.1	2152757	2153623	CEN60055.1
CDMC01000002.1	2154015	2155679	CEN60056.1
CDMC01000002.1	2154575	2157664	CEN60057.1
CDMC01000002.1	2157714	2161018	CEN60058.1
CDMC01000002.1	2159509	2160897	CEN60059.1
CDMC01000002.1	2160961	2161684	CEN60060.1
CDMC01000002.1	2162147	2163210	CEN60061.1
CDMC01000002.1	2163636	2165634	CEN60062.1
CDMC01000002.1	2165890	2167851	CEN60063.1
CDMC01000002.1	2168302	2169876	CEN60064.1
CDMC01000002.1	2170767	2173213	CEN60065.1
CDMC01000002.1	2176156	2179434	CEN60066.1
CDMC01000002.1	2181671	2182100	CEN60067.1
CDMC01000002.1	2182618	2184538	CEN60068.1
CDMC01000002.1	2185511	2186360	CEN60069.1
CDMC01000002.1	2186866	2187510	CEN60070.1
CDMC01000002.1	2187702	2189573	CEN60071.1
CDMC01000002.1	2192029	2193576	CEN60072.1
CDMC01000002.1	2194142	2194844	CEN60073.1
CDMC01000002.1	2195785	2198118	CEN60074.1
CDMC01000002.1	2198602	2200432	CEN60075.1
CDMC01000002.1	2201316	2203361	CEN60076.1
CDMC01000002.1	2204602	2205533	CEN60077.1
CDMC01000002.1	2206256	2207116	CEN60078.1
CDMC01000002.1	2207325	2210500	CEN60079.1
CDMC01000002.1	2210828	2212113	CEN60080.1
CDMC01000002.1	2212177	2215127	CEN60081.1
CDMC01000002.1	2215092	2216021	CEN60082.1
CDMC01000002.1	2217278	2218160	CEN60083.1
CDMC01000002.1	2218365	2219475	CEN60084.1
CDMC01000002.1	2219817	2221470	CEN60085.1
CDMC01000002.1	2223461	2224060	CEN60086.1
CDMC01000002.1	2226850	2228707	CEN60087.1
CDMC01000002.1	2228827	2229715	CEN60088.1
CDMC01000002.1	2230344	2230992	CEN60089.1
CDMC01000002.1	2231202	2232624	CEN60090.1
CDMC01000002.1	2232879	2233577	CEN60091.1
CDMC01000002.1	2234096	2234708	CEN60092.1
CDMC01000002.1	2234783	2235867	CEN60093.1
CDMC01000002.1	2236509	2239859	CEN60094.1
CDMC01000002.1	2239946	2243412	CEN60095.1
CDMC01000002.1	2246100	2247682	CEN60096.1
CDMC01000002.1	2247153	2251696	CEN60097.1
CDMC01000002.1	2251875	2254865	CEN60098.1
CDMC01000002.1	2255304	2259152	CEN60099.1
CDMC01000002.1	2259154	2259957	CEN60100.1
CDMC01000002.1	2260499	2261577	CEN60101.1
CDMC01000002.1	2262392	2263388	CEN60102.1
CDMC01000002.1	2263787	2266731	CEN60103.1
CDMC01000002.1	2269039	2270938	CEN60104.1
CDMC01000002.1	2271080	2272393	CEN60105.1
CDMC01000002.1	2272495	2274182	CEN60106.1
CDMC01000002.1	2274928	2275906	CEN60107.1
CDMC01000002.1	2276589	2278421	CEN60108.1
CDMC01000002.1	2278988	2279611	CEN60109.1
CDMC01000002.1	2280648	2281614	CEN60110.1
CDMC01000002.1	2281865	2283164	CEN60111.1
CDMC01000002.1	2288579	2290635	CEN60112.1
CDMC01000002.1	2291671	2292535	CEN60113.1
CDMC01000002.1	2295116	2296404	CEN60114.1
CDMC01000002.1	2296562	2297246	CEN60115.1
CDMC01000002.1	2297508	2303189	CEN60116.1
CDMC01000002.1	2304630	2305964	CEN60117.1
CDMC01000002.1	2306344	2306809	CEN60118.1
CDMC01000002.1	2307355	2309111	CEN60119.1
CDMC01000002.1	2309472	2310195	CEN60120.1
CDMC01000002.1	2310604	2311858	CEN60121.1
CDMC01000002.1	2313859	2316732	CEN60122.1
CDMC01000002.1	2317313	2318629	CEN60123.1
CDMC01000002.1	2319038	2319969	CEN60124.1
CDMC01000002.1	2320793	2323098	CEN60125.1
CDMC01000002.1	2323276	2324543	CEN60126.1
CDMC01000002.1	2325229	2327253	CEN60127.1
CDMC01000002.1	2329594	2332531	CEN60128.1
CDMC01000002.1	2332979	2334348	CEN60129.1
CDMC01000002.1	2334820	2336455	CEN60130.1
CDMC01000002.1	2336528	2339780	CEN60131.1
CDMC01000002.1	2423039	2423528	CEN60132.1
CDMC01000002.1	2423627	2424784	CEN60133.1
CDMC01000002.1	2425240	2426256	CEN60134.1
CDMC01000002.1	2427457	2428356	CEN60135.1
CDMC01000002.1	2429184	2430469	CEN60136.1
CDMC01000002.1	2432886	2435889	CEN60137.1
CDMC01000002.1	2437183	2438483	CEN60138.1
CDMC01000002.1	2438865	2441436	CEN60139.1
CDMC01000002.1	2441717	2444490	CEN60140.1
CDMC01000002.1	2444517	2448996	CEN60141.1
CDMC01000002.1	2448763	2451725	CEN60142.1
CDMC01000002.1	2452395	2453363	CEN60143.1
CDMC01000002.1	2453486	2454979	CEN60144.1
CDMC01000002.1	2455292	2458812	CEN60145.1
CDMC01000002.1	2459329	2460427	CEN60146.1
CDMC01000002.1	2461689	2462773	CEN60147.1
CDMC01000002.1	2463897	2466621	CEN60148.1
CDMC01000002.1	2466993	2468089	CEN60149.1
CDMC01000002.1	2468394	2469368	CEN60150.1
CDMC01000002.1	2469758	2471919	CEN60151.1
CDMC01000002.1	2472701	2475640	CEN60152.1
CDMC01000002.1	2476107	2476695	CEN60153.1
CDMC01000002.1	2478174	2479766	CEN60154.1
CDMC01000002.1	2480601	2483309	CEN60155.1
CDMC01000002.1	2484784	2486658	CEN60156.1
CDMC01000002.1	2487709	2489029	CEN60157.1
CDMC01000002.1	2489954	2491507	CEN60158.1
CDMC01000002.1	2491966	2494085	CEN60159.1
CDMC01000002.1	2494600	2495107	CEN60160.1
CDMC01000002.1	2495117	2496828	CEN60161.1
CDMC01000002.1	2498298	2503772	CEN60162.1
CDMC01000002.1	2502004	2504161	CEN60163.1
CDMC01000002.1	2505724	2507412	CEN60164.1
CDMC01000002.1	2508554	2508972	CEN60165.1
CDMC01000002.1	2509619	2510744	CEN60166.1
CDMC01000002.1	2511369	2514175	CEN60167.1
CDMC01000002.1	2513196	2513966	CEN60168.1
CDMC01000002.1	2514249	2515634	CEN60169.1
CDMC01000002.1	2516824	2517940	CEN60170.1
CDMC01000002.1	2518344	2519496	CEN60171.1
CDMC01000002.1	2520152	2521316	CEN60172.1
CDMC01000002.1	2521746	2523252	CEN60173.1
CDMC01000002.1	2523553	2526361	CEN60174.1
CDMC01000002.1	2526703	2528248	CEN60175.1
CDMC01000002.1	2528511	2529073	CEN60176.1
CDMC01000002.1	2529578	2531268	CEN60177.1
CDMC01000002.1	2531659	2532102	CEN60178.1
CDMC01000002.1	2532375	2533215	CEN60179.1
CDMC01000002.1	2534078	2538403	CEN60180.1
CDMC01000002.1	2538825	2540211	CEN60181.1
CDMC01000002.1	2540945	2541330	CEN60182.1
CDMC01000002.1	2541680	2543034	CEN60183.1
CDMC01000002.1	2545433	2546984	CEN60184.1
CDMC01000002.1	2547396	2548977	CEN60185.1
CDMC01000002.1	2549200	2551007	CEN60186.1
CDMC01000002.1	2552769	2554197	CEN60187.1
CDMC01000002.1	2555078	2556655	CEN60188.1
CDMC01000002.1	2556910	2557643	CEN60189.1
CDMC01000002.1	2557883	2558735	CEN60190.1
CDMC01000002.1	2558978	2560626	CEN60191.1
CDMC01000002.1	2560945	2562913	CEN60192.1
CDMC01000002.1	2562938	2563853	CEN60193.1
CDMC01000002.1	2564377	2566816	CEN60194.1
CDMC01000002.1	2567196	2568987	CEN60195.1
CDMC01000002.1	2570357	2570655	CEN60196.1
CDMC01000002.1	2573363	2573936	CEN60197.1
CDMC01000002.1	2574431	2575495	CEN60198.1
CDMC01000002.1	2576937	2580656	CEN60199.1
CDMC01000002.1	2582054	2582795	CEN60200.1
CDMC01000002.1	2582969	2583668	CEN60201.1
CDMC01000002.1	2584810	2590150	CEN60202.1
CDMC01000002.1	2590818	2592027	CEN60203.1
CDMC01000002.1	2591958	2592735	CEN60204.1
CDMC01000002.1	2593021	2593795	CEN60205.1
CDMC01000002.1	2594090	2595512	CEN60206.1
CDMC01000002.1	2595813	2596665	CEN60207.1
CDMC01000002.1	2597663	2598220	CEN60208.1
CDMC01000002.1	2598239	2599214	CEN60209.1
CDMC01000002.1	2600501	2601478	CEN60210.1
CDMC01000002.1	2603611	2604763	CEN60211.1
CDMC01000002.1	2605594	2607591	CEN60212.1
CDMC01000002.1	2609342	2614296	CEN60213.1
CDMC01000002.1	2615145	2616106	CEN60214.1
CDMC01000002.1	2616843	2618112	CEN60215.1
CDMC01000002.1	2618638	2620105	CEN60216.1
CDMC01000002.1	2621127	2621928	CEN60217.1
CDMC01000002.1	2623323	2624775	CEN60218.1
CDMC01000002.1	2625416	2626642	CEN60219.1
CDMC01000002.1	2626818	2629945	CEN60220.1
CDMC01000002.1	2631413	2631956	CEN60221.1
CDMC01000002.1	2637906	2639558	CEN60222.1
CDMC01000002.1	2641911	2643488	CEN60223.1
CDMC01000002.1	2646707	2647398	CEN60224.1
CDMC01000002.1	2647878	2649766	CEN60225.1
CDMC01000002.1	2651070	2652535	CEN60226.1
CDMC01000002.1	2653132	2654077	CEN60227.1
CDMC01000002.1	2656922	2658046	CEN60228.1
CDMC01000002.1	2659241	2660752	CEN60229.1
CDMC01000002.1	2661777	2663636	CEN60230.1
CDMC01000002.1	2664355	2665394	CEN60231.1
CDMC01000002.1	2667792	2668611	CEN60232.1
CDMC01000002.1	2669160	2670891	CEN60233.1
CDMC01000002.1	2673539	2675308	CEN60234.1
CDMC01000002.1	2675896	2677780	CEN60235.1
CDMC01000002.1	2680468	2681294	CEN60236.1
CDMC01000002.1	2682600	2683452	CEN60237.1
CDMC01000002.1	2684960	2687003	CEN60238.1
CDMC01000002.1	2687359	2687755	CEN60239.1
CDMC01000002.1	2688372	2689580	CEN60240.1
CDMC01000002.1	2689868	2691109	CEN60241.1
CDMC01000002.1	2691358	2692546	CEN60242.1
CDMC01000002.1	2693158	2694157	CEN60243.1
CDMC01000002.1	2694369	2695294	CEN60244.1
CDMC01000002.1	2695502	2697690	CEN60245.1
CDMC01000002.1	2698114	2699581	CEN60246.1
CDMC01000002.1	2699997	2700445	CEN60247.1
CDMC01000002.1	2700986	2702505	CEN60248.1
CDMC01000002.1	2703568	2704427	CEN60249.1
CDMC01000002.1	2704538	2705367	CEN60250.1
CDMC01000002.1	2710676	2714146	CEN60251.1
CDMC01000002.1	2714602	2716305	CEN60252.1
CDMC01000002.1	2716723	2718122	CEN60253.1
CDMC01000002.1	2718682	2719759	CEN60254.1
CDMC01000002.1	2720068	2721018	CEN60255.1
CDMC01000002.1	2721521	2723471	CEN60256.1
CDMC01000002.1	2723591	2724490	CEN60257.1
CDMC01000002.1	2724931	2725756	CEN60258.1
CDMC01000002.1	2725955	2726579	CEN60259.1
CDMC01000002.1	2727237	2729374	CEN60260.1
CDMC01000002.1	2729875	2731482	CEN60261.1
CDMC01000002.1	2731757	2732494	CEN60262.1
CDMC01000002.1	2733179	2734551	CEN60263.1
CDMC01000002.1	2736072	2741522	CEN60264.1
CDMC01000002.1	2742175	2743513	CEN60265.1
CDMC01000002.1	2744323	2748127	CEN60266.1
CDMC01000002.1	2750776	2757989	CEN60267.1
CDMC01000002.1	2758008	2762269	CEN60268.1
CDMC01000002.1	2762566	2764082	CEN60269.1
CDMC01000002.1	2764891	2768919	CEN60270.1
CDMC01000002.1	2769096	2770449	CEN60271.1
CDMC01000002.1	2770894	2773770	CEN60272.1
CDMC01000002.1	2775994	2779261	CEN60273.1
CDMC01000002.1	2779974	2781943	CEN60274.1
CDMC01000002.1	2782081	2788317	CEN60275.1
CDMC01000002.1	2787326	2788451	CEN60276.1
CDMC01000002.1	2788960	2789865	CEN60277.1
CDMC01000002.1	2790106	2790500	CEN60278.1
CDMC01000002.1	2790956	2792452	CEN60279.1
CDMC01000002.1	2793816	2797814	CEN60280.1
CDMC01000002.1	2798277	2799151	CEN60281.1
CDMC01000002.1	2804984	2805338	CEN60282.1
CDMC01000002.1	2806814	2807733	CEN60283.1
CDMC01000002.1	2807992	2809693	CEN60284.1
CDMC01000002.1	2809922	2810573	CEN60285.1
CDMC01000002.1	2811207	2811487	CEN60286.1
CDMC01000002.1	2813881	2815655	CEN60287.1
CDMC01000002.1	2816699	2817152	CEN60288.1
CDMC01000002.1	2817203	2817905	CEN60289.1
CDMC01000002.1	2818648	2821211	CEN60290.1
CDMC01000002.1	2821557	2823018	CEN60291.1
CDMC01000002.1	2823586	2825840	CEN60292.1
CDMC01000002.1	2825954	2828104	CEN60293.1
CDMC01000002.1	2828239	2830334	CEN60294.1
CDMC01000002.1	2830679	2834958	CEN60295.1
CDMC01000002.1	2835286	2835619	CEN60296.1
CDMC01000002.1	2835625	2836437	CEN60297.1
CDMC01000002.1	2836808	2838543	CEN60298.1
CDMC01000002.1	2839344	2842647	CEN60299.1
CDMC01000002.1	2843018	2844535	CEN60300.1
CDMC01000002.1	2845200	2846430	CEN60301.1
CDMC01000002.1	2847902	2849552	CEN60302.1
CDMC01000002.1	2852809	2854708	CEN60303.1
CDMC01000002.1	2855089	2857635	CEN60304.1
CDMC01000002.1	2857244	2861675	CEN60305.1
CDMC01000002.1	2868825	2870533	CEN60306.1
CDMC01000002.1	2871159	2872860	CEN60307.1
CDMC01000002.1	2873571	2874111	CEN60308.1
CDMC01000002.1	2874579	2875676	CEN60309.1
CDMC01000002.1	2878083	2879229	CEN60310.1
CDMC01000002.1	2879296	2880375	CEN60311.1
CDMC01000002.1	2881523	2884997	CEN60312.1
CDMC01000002.1	2886335	2889879	CEN60313.1
CDMC01000002.1	2887223	2889791	CEN60314.1
CDMC01000002.1	2892259	2893695	CEN60315.1
CDMC01000002.1	2895228	2896385	CEN60316.1
CDMC01000002.1	2898648	2900202	CEN60317.1
CDMC01000002.1	2903599	2905455	CEN60318.1
CDMC01000002.1	2906154	2906932	CEN60319.1
CDMC01000002.1	2907313	2907700	CEN60320.1
CDMC01000002.1	2908885	2910684	CEN60321.1
CDMC01000002.1	2910742	2914848	CEN60322.1
CDMC01000002.1	2916848	2917592	CEN60323.1
CDMC01000002.1	2922601	2924674	CEN60324.1
CDMC01000002.1	2924908	2925882	CEN60325.1
CDMC01000002.1	2926538	2927540	CEN60326.1
CDMC01000002.1	2931756	2932110	CEN60327.1
CDMC01000002.1	2934460	2935727	CEN60328.1
CDMC01000002.1	2939370	2939703	CEN60329.1
CDMC01000002.1	2941590	2942163	CEN60330.1
CDMC01000002.1	2942539	2943571	CEN60331.1
CDMC01000002.1	2945033	2945633	CEN60332.1
CDMC01000002.1	2947572	2948998	CEN60333.1
CDMC01000002.1	2949346	2949813	CEN60334.1
CDMC01000002.1	2951824	2952475	CEN60335.1
CDMC01000002.1	2953556	2954695	CEN60336.1
CDMC01000002.1	2956478	2958873	CEN60337.1
CDMC01000002.1	2962367	2964410	CEN60338.1
CDMC01000002.1	2962808	2966724	CEN60339.1
CDMC01000002.1	2967723	2968125	CEN60340.1
CDMC01000002.1	2968589	2970498	CEN60341.1
CDMC01000002.1	2971439	2973604	CEN60342.1
CDMC01000002.1	2974666	2976351	CEN60343.1
CDMC01000002.1	2981734	2983550	CEN60344.1
CDMC01000002.1	2985811	2986926	CEN60345.1
CDMC01000002.1	2990223	2991417	CEN60346.1
CDMC01000002.1	2991466	2992390	CEN60347.1
CDMC01000002.1	2992647	2993844	CEN60348.1
CDMC01000002.1	2994871	2996794	CEN60349.1
CDMC01000002.1	2997255	2999702	CEN60350.1
CDMC01000002.1	2999772	3000733	CEN60351.1
CDMC01000002.1	3001743	3003288	CEN60352.1
CDMC01000002.1	3004164	3005547	CEN60353.1
CDMC01000002.1	3007044	3008064	CEN60354.1
CDMC01000002.1	3008150	3008561	CEN60355.1
CDMC01000002.1	3010067	3011274	CEN60356.1
CDMC01000002.1	3011683	3013133	CEN60357.1
CDMC01000002.1	3014080	3016763	CEN60358.1
CDMC01000002.1	3017304	3018685	CEN60359.1
CDMC01000002.1	3017304	3019567	CEN60360.1
CDMC01000002.1	3019900	3021968	CEN60361.1
CDMC01000002.1	3022288	3024712	CEN60362.1
CDMC01000002.1	3025279	3027141	CEN60363.1
CDMC01000002.1	3033562	3036461	CEN60364.1
CDMC01000002.1	3037367	3039083	CEN60365.1
CDMC01000002.1	3039292	3040591	CEN60366.1
CDMC01000002.1	3041378	3042053	CEN60367.1
CDMC01000002.1	3044752	3046335	CEN60368.1
CDMC01000002.1	3047069	3048344	CEN60369.1
CDMC01000002.1	3051163	3051682	CEN60370.1
CDMC01000002.1	3051717	3052155	CEN60371.1
CDMC01000002.1	3052866	3053900	CEN60372.1
CDMC01000002.1	3054084	3056781	CEN60373.1;CEN60374.1
CDMC01000002.1	3057577	3058183	CEN60375.1
CDMC01000002.1	3058974	3059799	CEN60376.1
CDMC01000002.1	3059895	3061986	CEN60377.1
CDMC01000002.1	3062109	3062352	CEN60378.1
CDMC01000002.1	3062607	3062955	CEN60379.1
CDMC01000002.1	3063594	3065538	CEN60380.1
CDMC01000002.1	3066672	3068865	CEN60381.1
CDMC01000002.1	3069533	3071015	CEN60382.1
CDMC01000002.1	3072262	3073729	CEN60383.1
CDMC01000002.1	3073732	3078139	CEN60384.1
CDMC01000002.1	3078612	3080596	CEN60385.1
CDMC01000002.1	3081032	3082271	CEN60386.1
CDMC01000002.1	3082532	3083590	CEN60387.1
CDMC01000002.1	3084182	3084918	CEN60388.1
CDMC01000002.1	3085472	3086831	CEN60389.1
CDMC01000002.1	3087171	3087990	CEN60390.1
CDMC01000002.1	3090693	3092386	CEN60391.1
CDMC01000002.1	3092766	3094591	CEN60392.1
CDMC01000002.1	3096212	3097438	CEN60393.1
CDMC01000002.1	3098280	3099674	CEN60394.1
CDMC01000002.1	3100160	3101652	CEN60395.1
CDMC01000002.1	3103181	3104410	CEN60396.1
CDMC01000002.1	3106669	3107485	CEN60397.1
CDMC01000002.1	3108262	3109642	CEN60398.1
CDMC01000002.1	3109878	3111869	CEN60399.1
CDMC01000002.1	3112645	3113479	CEN60400.1
CDMC01000002.1	3116737	3117994	CEN60401.1
CDMC01000002.1	3117995	3118367	CEN60402.1
CDMC01000002.1	3118547	3119522	CEN60403.1
CDMC01000002.1	3121472	3122699	CEN60404.1
CDMC01000002.1	3122704	3125037	CEN60405.1
CDMC01000002.1	3125416	3126472	CEN60406.1
CDMC01000002.1	3126742	3128015	CEN60407.1
CDMC01000002.1	3128412	3129833	CEN60408.1
CDMC01000002.1	3130192	3131542	CEN60409.1
CDMC01000002.1	3133092	3134473	CEN60410.1
CDMC01000002.1	3135221	3136623	CEN60411.1
CDMC01000002.1	3140696	3141526	CEN60412.1
CDMC01000002.1	3141924	3143495	CEN60413.1
CDMC01000002.1	3143665	3145054	CEN60414.1
CDMC01000002.1	3144433	3148496	CEN60415.1
CDMC01000002.1	3148799	3150525	CEN60416.1
CDMC01000002.1	3152039	3156116	CEN60417.1
CDMC01000002.1	3156492	3159283	CEN60418.1
CDMC01000002.1	3159566	3160941	CEN60419.1
CDMC01000002.1	3161806	3162626	CEN60420.1
CDMC01000002.1	3164057	3165203	CEN60421.1
CDMC01000002.1	3169286	3171883	CEN60422.1
CDMC01000002.1	3172908	3173805	CEN60423.1
CDMC01000002.1	3175681	3178378	CEN60424.1
CDMC01000002.1	3179418	3179968	CEN60425.1
CDMC01000002.1	3180600	3181790	CEN60426.1
CDMC01000002.1	3182773	3183815	CEN60427.1
CDMC01000002.1	3184523	3186961	CEN60428.1
CDMC01000002.1	3187200	3187665	CEN60429.1
CDMC01000002.1	3187711	3188400	CEN60430.1
CDMC01000002.1	3190108	3192289	CEN60431.1
CDMC01000002.1	3193018	3193997	CEN60432.1
CDMC01000002.1	3194054	3194970	CEN60433.1
CDMC01000002.1	3199480	3200416	CEN60434.1
CDMC01000002.1	3201166	3203359	CEN60435.1
CDMC01000002.1	3203403	3205551	CEN60436.1
CDMC01000002.1	3206251	3206842	CEN60437.1
CDMC01000002.1	3207635	3208782	CEN60438.1
CDMC01000002.1	3211330	3214314	CEN60440.1;CEN60439.1
CDMC01000002.1	3213659	3215395	CEN60441.1
CDMC01000002.1	3215762	3217274	CEN60442.1
CDMC01000002.1	3217566	3219725	CEN60443.1
CDMC01000002.1	3220088	3222801	CEN60444.1
CDMC01000002.1	3223031	3224514	CEN60445.1
CDMC01000002.1	3225408	3226661	CEN60446.1
CDMC01000002.1	3226987	3227832	CEN60447.1
CDMC01000002.1	3228375	3229161	CEN60448.1
CDMC01000002.1	3229324	3231560	CEN60449.1
CDMC01000002.1	3231993	3232953	CEN60450.1
CDMC01000002.1	3233641	3235496	CEN60451.1;CEN60452.1
CDMC01000002.1	3235962	3236749	CEN60453.1
CDMC01000002.1	3237006	3238095	CEN60454.1
CDMC01000002.1	3239313	3240170	CEN60455.1
CDMC01000002.1	3240205	3240523	CEN60456.1
CDMC01000002.1	3241935	3243211	CEN60457.1
CDMC01000002.1	3243570	3244991	CEN60458.1
CDMC01000002.1	3246283	3248199	CEN60459.1
CDMC01000002.1	3250172	3251587	CEN60460.1
CDMC01000002.1	3253853	3256076	CEN60461.1
CDMC01000002.1	3256182	3258238	CEN60462.1
CDMC01000002.1	3258461	3260703	CEN60463.1
CDMC01000002.1	3260901	3263271	CEN60464.1
CDMC01000002.1	3263431	3266419	CEN60465.1
CDMC01000002.1	3267023	3270496	CEN60466.1
CDMC01000002.1	3271112	3272861	CEN60467.1
CDMC01000002.1	3273213	3275681	CEN60468.1
CDMC01000002.1	3277005	3277811	CEN60469.1
CDMC01000002.1	3277946	3279243	CEN60470.1
CDMC01000002.1	3279604	3280380	CEN60471.1
CDMC01000002.1	3280659	3282135	CEN60472.1
CDMC01000002.1	3284970	3285560	CEN60473.1
CDMC01000002.1	3288522	3289833	CEN60474.1
CDMC01000002.1	3290062	3291496	CEN60475.1
CDMC01000002.1	3292955	3294032	CEN60476.1
CDMC01000002.1	3295317	3297646	CEN60477.1
CDMC01000002.1	3298161	3299039	CEN60478.1
CDMC01000002.1	3299393	3311250	CEN60479.1
CDMC01000002.1	3311676	3316429	CEN60481.1;CEN60480.1
CDMC01000002.1	3317741	3318300	CEN60482.1
CDMC01000002.1	3318422	3319116	CEN60483.1
CDMC01000002.1	3320559	3322302	CEN60484.1
CDMC01000002.1	3323215	3324517	CEN60485.1
CDMC01000002.1	3325419	3326998	CEN60486.1
CDMC01000002.1	3329830	3331249	CEN60487.1
CDMC01000002.1	3331540	3333539	CEN60488.1
CDMC01000002.1	3334664	3336373	CEN60489.1
CDMC01000002.1	3337050	3338236	CEN60490.1
CDMC01000002.1	3339091	3340117	CEN60491.1
CDMC01000002.1	3341573	3343369	CEN60492.1
CDMC01000002.1	3343348	3344598	CEN60493.1
CDMC01000002.1	3345706	3346572	CEN60494.1
CDMC01000002.1	3349541	3350994	CEN60495.1
CDMC01000002.1	3352047	3353982	CEN60496.1
CDMC01000002.1	3355067	3356260	CEN60497.1
CDMC01000002.1	3355602	3357880	CEN60498.1
CDMC01000002.1	3358738	3359823	CEN60499.1
CDMC01000002.1	3360524	3363154	CEN60500.1;CEN60501.1
CDMC01000002.1	3363346	3364416	CEN60502.1
CDMC01000002.1	3368170	3369208	CEN60503.1
CDMC01000002.1	3369383	3371379	CEN60504.1
CDMC01000002.1	3372547	3376230	CEN60505.1
CDMC01000002.1	3372547	3377272	CEN60506.1
CDMC01000002.1	3377746	3379490	CEN60507.1
CDMC01000002.1	3379885	3381710	CEN60508.1
CDMC01000002.1	3382306	3383369	CEN60509.1
CDMC01000002.1	3383590	3385286	CEN60510.1
CDMC01000002.1	3385544	3386633	CEN60511.1
CDMC01000002.1	3387116	3387816	CEN60512.1
CDMC01000002.1	3389044	3390439	CEN60513.1
CDMC01000002.1	3390974	3398727	CEN60514.1
CDMC01000002.1	3399732	3401115	CEN60515.1
CDMC01000002.1	3402554	3403322	CEN60516.1
CDMC01000002.1	3403648	3405135	CEN60517.1
CDMC01000002.1	3408520	3410252	CEN60518.1
CDMC01000002.1	3410967	3412212	CEN60519.1
CDMC01000002.1	3412765	3414215	CEN60520.1
CDMC01000002.1	3414453	3415842	CEN60521.1
CDMC01000002.1	3416818	3419421	CEN60522.1
CDMC01000002.1	3421285	3422765	CEN60523.1
CDMC01000002.1	3424055	3424581	CEN60524.1
CDMC01000002.1	3425609	3425888	CEN60525.1
CDMC01000002.1	3426633	3428273	CEN60526.1
CDMC01000002.1	3431587	3432243	CEN60527.1
CDMC01000002.1	3436142	3437990	CEN60528.1
CDMC01000002.1	3438798	3439863	CEN60529.1
CDMC01000002.1	3442780	3443143	CEN60530.1
CDMC01000002.1	3444071	3446660	CEN60531.1
CDMC01000002.1	3447504	3449265	CEN60532.1
CDMC01000002.1	3449772	3450625	CEN60533.1
CDMC01000002.1	3454167	3456534	CEN60534.1
CDMC01000002.1	3456865	3457725	CEN60535.1
CDMC01000002.1	3459115	3461128	CEN60536.1
CDMC01000002.1	3462052	3465949	CEN60537.1
CDMC01000002.1	3466360	3468433	CEN60538.1
CDMC01000002.1	3470001	3472396	CEN60539.1
CDMC01000002.1	3475446	3476857	CEN60540.1
CDMC01000002.1	3477526	3485594	CEN60541.1
CDMC01000002.1	3486236	3488405	CEN60542.1
CDMC01000002.1	3489284	3491157	CEN60543.1
CDMC01000002.1	3491889	3493649	CEN60544.1
CDMC01000002.1	3494608	3495862	CEN60545.1
CDMC01000002.1	3496212	3497875	CEN60546.1
CDMC01000002.1	3499609	3501008	CEN60547.1
CDMC01000002.1	3501488	3502211	CEN60548.1
CDMC01000002.1	3502690	3503946	CEN60549.1
CDMC01000002.1	3503912	3506719	CEN60550.1
CDMC01000002.1	3509820	3510162	CEN60551.1
CDMC01000002.1	3510237	3511059	CEN60552.1
CDMC01000002.1	3511183	3511726	CEN60553.1
CDMC01000002.1	3511788	3513654	CEN60554.1
CDMC01000002.1	3514909	3516191	CEN60555.1
CDMC01000002.1	3518916	3520402	CEN60556.1
CDMC01000002.1	3521899	3522349	CEN60557.1
CDMC01000002.1	3523660	3525380	CEN60558.1
CDMC01000002.1	3526458	3527787	CEN60559.1
CDMC01000002.1	3527759	3529411	CEN60560.1
CDMC01000002.1	3531725	3533276	CEN60561.1
CDMC01000002.1	3533935	3534939	CEN60562.1
CDMC01000002.1	3535788	3536973	CEN60563.1
CDMC01000002.1	3538254	3539271	CEN60564.1
CDMC01000002.1	3539737	3541697	CEN60565.1
CDMC01000002.1	3542072	3544868	CEN60566.1
CDMC01000002.1	3545755	3549968	CEN60567.1
CDMC01000002.1	3550726	3551307	CEN60568.1
CDMC01000002.1	3551372	3552910	CEN60569.1
CDMC01000002.1	3552925	3553444	CEN60570.1
CDMC01000002.1	3554256	3556228	CEN60571.1
CDMC01000002.1	3556608	3557793	CEN60572.1
CDMC01000002.1	3559609	3560746	CEN60573.1
CDMC01000002.1	3561316	3563893	CEN60574.1
CDMC01000002.1	3564102	3568583	CEN60575.1
CDMC01000002.1	3568041	3568396	CEN60576.1
CDMC01000002.1	3569391	3570823	CEN60577.1
CDMC01000002.1	3571158	3572205	CEN60578.1
CDMC01000002.1	3572659	3575118	CEN60579.1
CDMC01000002.1	3577214	3578894	CEN60580.1
CDMC01000002.1	3579487	3581267	CEN60581.1
CDMC01000002.1	3582808	3585107	CEN60582.1
CDMC01000002.1	3586058	3587293	CEN60583.1
CDMC01000002.1	3587610	3589730	CEN60584.1
CDMC01000002.1	3589995	3591422	CEN60585.1
CDMC01000002.1	3591630	3592539	CEN60586.1
CDMC01000002.1	3592895	3593831	CEN60587.1
CDMC01000002.1	3595150	3596610	CEN60588.1
CDMC01000002.1	3596746	3599980	CEN60589.1
CDMC01000002.1	3600474	3602097	CEN60590.1
CDMC01000002.1	3602318	3603679	CEN60591.1
CDMC01000002.1	3602712	3607584	CEN60592.1
CDMC01000002.1	3609335	3610881	CEN60593.1
CDMC01000002.1	3611207	3612746	CEN60594.1
CDMC01000002.1	3613650	3616010	CEN60595.1
CDMC01000002.1	3616292	3619357	CEN60596.1
CDMC01000002.1	3620023	3621110	CEN60597.1
CDMC01000002.1	3621218	3622920	CEN60598.1
CDMC01000002.1	3626459	3627620	CEN60599.1
CDMC01000002.1	3628338	3630171	CEN60600.1
CDMC01000002.1	3630872	3632676	CEN60601.1
CDMC01000002.1	3632760	3638207	CEN60602.1
CDMC01000002.1	3639650	3642437	CEN60603.1
CDMC01000002.1	3643302	3645813	CEN60604.1
CDMC01000002.1	3648269	3649436	CEN60605.1
CDMC01000002.1	3650377	3652061	CEN60606.1
CDMC01000002.1	3652582	3654667	CEN60607.1
CDMC01000002.1	3655866	3657652	CEN60608.1
CDMC01000002.1	3659596	3660631	CEN60609.1
CDMC01000002.1	3661199	3662269	CEN60610.1
CDMC01000002.1	3662333	3664324	CEN60611.1
CDMC01000002.1	3665077	3667232	CEN60612.1
CDMC01000002.1	3667654	3669491	CEN60613.1
CDMC01000002.1	3669836	3673469	CEN60614.1
CDMC01000002.1	3674782	3676975	CEN60615.1
CDMC01000002.1	3678169	3679243	CEN60616.1
CDMC01000002.1	3679507	3680178	CEN60617.1
CDMC01000002.1	3680955	3683479	CEN60618.1
CDMC01000002.1	3683736	3684786	CEN60619.1
CDMC01000002.1	3685236	3686398	CEN60620.1
CDMC01000002.1	3686733	3688439	CEN60621.1
CDMC01000002.1	3689256	3690062	CEN60622.1
CDMC01000002.1	3690203	3691051	CEN60623.1
CDMC01000002.1	3691342	3692149	CEN60624.1
CDMC01000002.1	3692706	3693045	CEN60625.1
CDMC01000002.1	3693665	3694027	CEN60626.1
CDMC01000002.1	3694454	3695273	CEN60627.1
CDMC01000002.1	3695759	3696907	CEN60628.1
CDMC01000002.1	3697541	3698575	CEN60629.1
CDMC01000002.1	3699441	3700541	CEN60630.1
CDMC01000002.1	3700764	3702125	CEN60631.1
CDMC01000002.1	3703244	3704010	CEN60632.1
CDMC01000002.1	3704836	3706281	CEN60633.1
CDMC01000002.1	3706442	3706703	CEN60634.1
CDMC01000002.1	3707402	3707872	CEN60635.1
CDMC01000002.1	3708041	3709073	CEN60636.1
CDMC01000002.1	3710626	3711904	CEN60637.1
CDMC01000002.1	3712678	3713611	CEN60638.1
CDMC01000002.1	3714015	3714696	CEN60639.1
CDMC01000002.1	3714889	3718504	CEN60640.1
CDMC01000002.1	3719264	3721416	CEN60641.1
CDMC01000002.1	3726412	3727069	CEN60642.1
CDMC01000002.1	3727476	3729395	CEN60643.1
CDMC01000002.1	3729639	3730394	CEN60644.1
CDMC01000002.1	3729905	3731644	CEN60645.1
CDMC01000002.1	3732197	3733349	CEN60646.1
CDMC01000002.1	3733692	3734877	CEN60647.1;CEN60648.1
CDMC01000002.1	3735768	3736257	CEN60649.1
CDMC01000002.1	3736416	3738196	CEN60650.1
CDMC01000002.1	3738591	3738975	CEN60651.1
CDMC01000002.1	3743423	3745172	CEN60652.1
CDMC01000002.1	3745905	3746969	CEN60653.1
CDMC01000002.1	3750691	3751562	CEN60654.1
CDMC01000002.1	3752149	3752955	CEN60655.1
CDMC01000002.1	3754205	3754916	CEN60656.1
CDMC01000002.1	3755160	3755881	CEN60657.1
CDMC01000002.1	3757265	3759522	CEN60658.1
CDMC01000002.1	3759741	3761742	CEN60659.1
CDMC01000002.1	3762731	3769834	CEN60660.1
CDMC01000002.1	3770620	3771803	CEN60661.1
CDMC01000002.1	3773118	3773832	CEN60662.1
CDMC01000002.1	3773959	3777657	CEN60663.1
CDMC01000002.1	3778095	3780477	CEN60664.1
CDMC01000002.1	3780791	3781563	CEN60665.1
CDMC01000002.1	3782125	3784805	CEN60666.1
CDMC01000002.1	3785510	3786638	CEN60667.1
CDMC01000002.1	3788175	3791711	CEN60668.1
CDMC01000002.1	3792205	3794176	CEN60669.1
CDMC01000002.1	3794984	3797583	CEN60670.1
CDMC01000002.1	3798427	3800193	CEN60671.1
CDMC01000002.1	3800452	3801401	CEN60672.1
CDMC01000002.1	3801704	3803083	CEN60673.1
CDMC01000002.1	3803985	3805410	CEN60674.1
CDMC01000002.1	3805566	3806529	CEN60675.1
CDMC01000002.1	3807766	3809434	CEN60676.1
CDMC01000002.1	3809880	3812315	CEN60677.1
CDMC01000002.1	3813271	3814284	CEN60678.1
CDMC01000002.1	3815213	3815831	CEN60679.1
CDMC01000002.1	3817926	3819541	CEN60680.1
CDMC01000002.1	3820369	3822205	CEN60681.1
CDMC01000002.1	3824078	3824865	CEN60682.1
CDMC01000002.1	3825739	3826517	CEN60683.1
CDMC01000002.1	3828166	3829578	CEN60684.1
CDMC01000002.1	3830576	3833647	CEN60685.1
CDMC01000002.1	3834753	3835233	CEN60686.1
CDMC01000002.1	3836406	3840050	CEN60687.1
CDMC01000002.1	3840408	3841554	CEN60688.1
CDMC01000002.1	3842447	3843337	CEN60689.1
CDMC01000002.1	3845221	3847410	CEN60690.1
CDMC01000002.1	3847430	3849328	CEN60691.1
CDMC01000002.1	3852596	3853701	CEN60692.1
CDMC01000002.1	3854691	3857167	CEN60693.1
CDMC01000002.1	3857149	3859269	CEN60694.1
CDMC01000002.1	3859546	3863990	CEN60695.1
CDMC01000002.1	3864485	3865950	CEN60696.1
CDMC01000002.1	3866864	3867527	CEN60697.1
CDMC01000002.1	3868090	3870059	CEN60698.1
CDMC01000002.1	3871021	3872586	CEN60699.1
CDMC01000002.1	3873205	3874976	CEN60700.1
CDMC01000002.1	3876969	3878070	CEN60701.1
CDMC01000002.1	3879019	3880902	CEN60702.1
CDMC01000002.1	3883471	3884645	CEN60703.1
CDMC01000002.1	3885096	3886878	CEN60704.1
CDMC01000002.1	3887565	3888920	CEN60705.1
CDMC01000002.1	3890105	3891999	CEN60706.1
CDMC01000002.1	3891956	3894469	CEN60707.1;CEN60708.1
CDMC01000002.1	3894797	3896084	CEN60709.1
CDMC01000002.1	3896170	3898968	CEN60710.1
CDMC01000002.1	3899638	3899944	CEN60711.1
CDMC01000002.1	3900755	3901915	CEN60712.1
CDMC01000002.1	3902839	3904420	CEN60713.1
CDMC01000002.1	3904768	3908611	CEN60714.1
CDMC01000002.1	3909105	3920161	CEN60715.1
CDMC01000002.1	3921192	3922032	CEN60716.1
CDMC01000002.1	3924072	3925571	CEN60717.1
CDMC01000002.1	3929109	3930759	CEN60718.1
CDMC01000002.1	3929339	3933421	CEN60719.1
CDMC01000002.1	3934691	3936559	CEN60721.1;CEN60720.1
CDMC01000002.1	3938440	3938992	CEN60722.1
CDMC01000002.1	3938518	3940593	CEN60723.1
CDMC01000002.1	3942337	3944172	CEN60724.1
CDMC01000002.1	3946911	3948226	CEN60725.1
CDMC01000002.1	3949034	3950844	CEN60726.1
CDMC01000002.1	3951643	3952096	CEN60727.1
CDMC01000002.1	3952703	3953812	CEN60728.1
CDMC01000002.1	3957114	3957786	CEN60729.1
CDMC01000002.1	3957911	3958718	CEN60730.1
CDMC01000002.1	3958874	3960813	CEN60731.1
CDMC01000002.1	3962001	3964375	CEN60732.1
CDMC01000002.1	3965092	3966815	CEN60733.1
CDMC01000002.1	3968007	3969516	CEN60734.1
CDMC01000002.1	3969632	3971710	CEN60735.1
CDMC01000002.1	3971412	3973096	CEN60736.1
CDMC01000002.1	3973976	3975011	CEN60737.1
CDMC01000002.1	3975113	3976193	CEN60738.1
CDMC01000002.1	3976304	3978034	CEN60739.1
CDMC01000002.1	3978859	3979348	CEN60740.1
CDMC01000002.1	3979508	3979939	CEN60741.1
CDMC01000002.1	3980164	3981321	CEN60742.1
CDMC01000002.1	3981989	3983908	CEN60743.1
CDMC01000002.1	3985363	3986599	CEN60744.1
CDMC01000002.1	3985590	3992657	CEN60746.1
CDMC01000002.1	3986970	3987413	CEN60745.1
CDMC01000002.1	3991312	3992655	CEN60747.1
CDMC01000002.1	3993001	3994261	CEN60748.1
CDMC01000002.1	3994676	3997057	CEN60749.1
CDMC01000002.1	3997161	3998593	CEN60750.1
CDMC01000002.1	3999008	4000163	CEN60751.1
CDMC01000002.1	4000548	4001905	CEN60752.1
CDMC01000002.1	4002140	4004274	CEN60753.1
CDMC01000002.1	4004507	4005965	CEN60754.1
CDMC01000002.1	4009267	4010113	CEN60755.1
CDMC01000002.1	4013796	4014654	CEN60756.1
CDMC01000002.1	4018229	4020560	CEN60757.1
CDMC01000002.1	4020820	4022674	CEN60758.1
CDMC01000002.1	4022869	4025819	CEN60759.1
CDMC01000002.1	4026490	4027033	CEN60760.1
CDMC01000002.1	4027605	4035171	CEN60761.1
CDMC01000002.1	4035641	4037649	CEN60762.1
CDMC01000002.1	4037593	4039219	CEN60763.1
CDMC01000002.1	4039762	4041362	CEN60764.1
CDMC01000002.1	4042052	4042868	CEN60765.1
CDMC01000002.1	4045656	4047642	CEN60766.1
CDMC01000002.1	4048051	4048853	CEN60767.1
CDMC01000002.1	4049473	4051471	CEN60768.1
CDMC01000002.1	4052634	4054634	CEN60769.1
CDMC01000002.1	4056598	4058069	CEN60770.1
CDMC01000002.1	4058725	4061515	CEN60771.1
CDMC01000002.1	4062398	4063004	CEN60772.1
CDMC01000002.1	4063040	4063898	CEN60773.1
CDMC01000002.1	4064303	4066494	CEN60774.1
CDMC01000002.1	4067148	4069170	CEN60775.1
CDMC01000002.1	4069722	4074247	CEN60776.1
CDMC01000002.1	4077374	4078508	CEN60777.1
CDMC01000002.1	4078920	4079690	CEN60778.1
CDMC01000002.1	4080767	4082328	CEN60779.1
CDMC01000002.1	4083521	4086122	CEN60780.1
CDMC01000002.1	4086321	4087713	CEN60781.1
CDMC01000002.1	4087970	4090106	CEN60782.1
CDMC01000002.1	4090426	4091248	CEN60783.1
CDMC01000002.1	4091962	4093310	CEN60784.1
CDMC01000002.1	4093488	4093866	CEN60785.1
CDMC01000002.1	4094303	4095033	CEN60786.1
CDMC01000002.1	4098477	4100109	CEN60787.1
CDMC01000002.1	4100308	4102115	CEN60788.1
CDMC01000002.1	4102140	4102701	CEN60789.1
CDMC01000002.1	4103384	4103756	CEN60790.1
CDMC01000002.1	4104494	4104911	CEN60791.1
CDMC01000002.1	4106574	4106910	CEN60792.1
CDMC01000002.1	4113857	4114643	CEN60793.1
CDMC01000002.1	4117301	4119506	CEN60794.1
CDMC01000002.1	4120776	4121223	CEN60795.1
CDMC01000002.1	4122991	4124761	CEN60796.1
CDMC01000002.1	4126869	4127350	CEN60797.1
CDMC01000002.1	4127487	4129200	CEN60798.1
CDMC01000002.1	4129994	4132420	CEN60799.1
CDMC01000002.1	4132558	4134456	CEN60800.1
CDMC01000002.1	4134912	4136094	CEN60801.1
CDMC01000002.1	4137080	4137629	CEN60802.1
CDMC01000002.1	4138048	4139064	CEN60803.1
CDMC01000002.1	4139500	4140069	CEN60804.1
CDMC01000002.1	4140262	4142767	CEN60805.1
CDMC01000002.1	4143003	4144611	CEN60806.1
CDMC01000002.1	4145136	4146114	CEN60807.1
CDMC01000002.1	4146129	4147785	CEN60808.1
CDMC01000002.1	4148511	4149546	CEN60809.1
CDMC01000002.1	4149636	4151005	CEN60810.1
CDMC01000002.1	4150988	4152979	CEN60811.1
CDMC01000002.1	4153247	4154326	CEN60812.1
CDMC01000002.1	4153710	4155864	CEN60813.1
CDMC01000002.1	4155858	4158073	CEN60814.1
CDMC01000002.1	4158205	4160226	CEN60815.1
CDMC01000002.1	4160315	4161714	CEN60816.1
CDMC01000002.1	4162073	4163821	CEN60817.1
CDMC01000002.1	4164095	4165209	CEN60818.1
CDMC01000002.1	4166251	4170411	CEN60819.1
CDMC01000002.1	4170832	4172044	CEN60820.1
CDMC01000002.1	4172346	4173716	CEN60821.1
CDMC01000002.1	4173725	4174634	CEN60822.1
CDMC01000002.1	4174774	4176914	CEN60823.1
CDMC01000002.1	4177184	4178465	CEN60824.1
CDMC01000002.1	4178802	4179458	CEN60825.1
CDMC01000002.1	4181677	4186363	CEN60827.1;CEN60826.1
CDMC01000002.1	4193272	4195194	CEN60828.1
CDMC01000002.1	4194710	4197724	CEN60829.1
CDMC01000002.1	4199082	4200383	CEN60830.1
CDMC01000002.1	4202723	4203044	CEN60831.1
CDMC01000002.1	4212811	4214124	CEN60832.1
CDMC01000002.1	4214450	4215065	CEN60833.1
CDMC01000002.1	4225286	4225961	CEN60834.1
CDMC01000002.1	4225964	4226778	CEN60835.1
CDMC01000002.1	4227692	4227998	CEN60836.1
CDMC01000002.1	4228788	4230176	CEN60837.1
CDMC01000002.1	4230416	4233185	CEN60838.1
CDMC01000002.1	4232858	4233185	CEN60839.1
CDMC01000002.1	4235173	4235815	CEN60840.1
CDMC01000003.1	11463	12790	CEL02101.1
CDMC01000003.1	14190	15050	CEL02102.1
CDMC01000003.1	17195	20705	CEL02103.1
CDMC01000003.1	20830	21875	CEL02104.1
CDMC01000003.1	47710	48644	CEL02105.1
CDMC01000003.1	49031	49505	CEL02106.1
CDMC01000003.1	49832	50821	CEL02107.1
CDMC01000003.1	51312	53105	CEL02108.1
CDMC01000003.1	55484	56449	CEL02109.1
CDMC01000003.1	58856	60654	CEL02110.1
CDMC01000003.1	60978	62187	CEL02111.1
CDMC01000003.1	62512	63509	CEL02112.1
CDMC01000003.1	63728	64223	CEL02113.1
CDMC01000003.1	64828	66103	CEL02114.1
CDMC01000003.1	66965	67987	CEL02115.1
CDMC01000003.1	68905	69828	CEL02116.1
CDMC01000003.1	70169	70879	CEL02117.1
CDMC01000003.1	72104	73545	CEL02118.1
CDMC01000003.1	73861	75224	CEL02119.1
CDMC01000003.1	76680	77630	CEL02120.1
CDMC01000003.1	77945	78464	CEL02121.1
CDMC01000003.1	79702	80276	CEL02122.1
CDMC01000003.1	81907	84003	CEL02123.1
CDMC01000003.1	85745	86414	CEL02124.1
CDMC01000003.1	86882	87107	CEL02125.1
CDMC01000003.1	88823	91077	CEL02126.1
CDMC01000003.1	93825	95203	CEL02127.1
CDMC01000003.1	95080	96829	CEL02128.1
CDMC01000003.1	99958	101409	CEL02129.1
CDMC01000003.1	102046	103440	CEL02130.1
CDMC01000003.1	104136	105118	CEL02131.1
CDMC01000003.1	105595	108125	CEL02132.1
CDMC01000003.1	109715	111602	CEL02133.1
CDMC01000003.1	112840	114502	CEL02134.1
CDMC01000003.1	114847	116703	CEL02135.1
CDMC01000003.1	117028	118708	CEL02136.1
CDMC01000003.1	118829	119451	CEL02137.1
CDMC01000003.1	119987	122350	CEL02138.1
CDMC01000003.1	123154	126029	CEL02139.1
CDMC01000003.1	126983	128666	CEL02140.1
CDMC01000003.1	128911	132694	CEL02141.1
CDMC01000003.1	138745	143215	CEL02142.1
CDMC01000003.1	143246	144564	CEL02143.1
CDMC01000003.1	146183	147476	CEL02144.1
CDMC01000003.1	148054	149861	CEL02145.1
CDMC01000003.1	150286	152447	CEL02146.1
CDMC01000003.1	152911	154387	CEL02147.1
CDMC01000003.1	154404	155064	CEL02148.1
CDMC01000003.1	155638	158888	CEL02149.1
CDMC01000003.1	159089	160749	CEL02150.1
CDMC01000003.1	160319	162903	CEL02151.1
CDMC01000003.1	162588	165366	CEL02152.1
CDMC01000003.1	165483	168341	CEL02153.1
CDMC01000003.1	168312	169152	CEL02154.1
CDMC01000003.1	169619	170923	CEL02155.1
CDMC01000003.1	171493	173132	CEL02156.1
CDMC01000003.1	173530	176345	CEL02157.1
CDMC01000003.1	176674	178225	CEL02158.1
CDMC01000003.1	178608	180194	CEL02159.1
CDMC01000003.1	180529	181963	CEL02160.1
CDMC01000003.1	184455	186102	CEL02161.1
CDMC01000003.1	186616	188059	CEL02162.1
CDMC01000003.1	188521	189876	CEL02163.1
CDMC01000003.1	190456	193246	CEL02164.1
CDMC01000003.1	194510	196571	CEL02165.1
CDMC01000003.1	197121	198412	CEL02166.1
CDMC01000003.1	198683	200745	CEL02167.1
CDMC01000003.1	201226	202339	CEL02168.1
CDMC01000003.1	204272	205265	CEL02169.1
CDMC01000003.1	206285	207881	CEL02170.1
CDMC01000003.1	208683	210072	CEL02171.1
CDMC01000003.1	210632	211937	CEL02172.1
CDMC01000003.1	212290	212820	CEL02173.1
CDMC01000003.1	213392	213982	CEL02174.1
CDMC01000003.1	215125	216118	CEL02175.1
CDMC01000003.1	216691	217675	CEL02176.1
CDMC01000003.1	223128	224566	CEL02177.1
CDMC01000003.1	225281	226664	CEL02178.1
CDMC01000003.1	226823	227886	CEL02179.1
CDMC01000003.1	228122	230228	CEL02180.1
CDMC01000003.1	230326	231031	CEL02181.1
CDMC01000003.1	232095	232579	CEL02182.1
CDMC01000003.1	233090	235807	CEL02183.1
CDMC01000003.1	235899	236863	CEL02184.1
CDMC01000003.1	239159	240654	CEL02185.1
CDMC01000003.1	241031	242273	CEL02186.1
CDMC01000003.1	242662	243632	CEL02187.1
CDMC01000003.1	243875	244949	CEL02188.1
CDMC01000003.1	245398	247499	CEL02189.1
CDMC01000003.1	247734	249851	CEL02190.1
CDMC01000003.1	249737	252050	CEL02191.1
CDMC01000003.1	252156	253412	CEL02192.1
CDMC01000003.1	253878	255767	CEL02193.1
CDMC01000003.1	256140	257536	CEL02194.1
CDMC01000003.1	258113	262106	CEL02195.1
CDMC01000003.1	262164	262936	CEL02196.1
CDMC01000003.1	263452	264772	CEL02197.1
CDMC01000003.1	265606	266386	CEL02198.1
CDMC01000003.1	266680	267837	CEL02199.1
CDMC01000003.1	268349	269018	CEL02200.1
CDMC01000003.1	269207	270773	CEL02201.1
CDMC01000003.1	271905	276360	CEL02202.1
CDMC01000003.1	277541	281248	CEL02203.1
CDMC01000003.1	281403	282139	CEL02204.1
CDMC01000003.1	282386	283391	CEL02205.1
CDMC01000003.1	284826	285729	CEL02206.1
CDMC01000003.1	289648	290029	CEL02207.1
CDMC01000003.1	290041	290513	CEL02208.1
CDMC01000003.1	298580	298958	CEL02209.1
CDMC01000003.1	299206	299522	CEL02210.1
CDMC01000003.1	300869	301547	CEL02211.1
CDMC01000003.1	302964	305442	CEL02212.1
CDMC01000003.1	305884	306311	CEL02213.1
CDMC01000003.1	306681	307245	CEL02214.1
CDMC01000003.1	308276	309039	CEL02215.1
CDMC01000003.1	309623	310622	CEL02216.1
CDMC01000003.1	312344	313529	CEL02217.1
CDMC01000003.1	313578	314043	CEL02218.1
CDMC01000003.1	314350	320455	CEL02219.1
CDMC01000003.1	321682	322732	CEL02220.1
CDMC01000003.1	324328	325338	CEL02221.1
CDMC01000003.1	326565	328259	CEL02222.1
CDMC01000003.1	331008	332109	CEL02223.1
CDMC01000003.1	332627	335744	CEL02224.1
CDMC01000003.1	336399	337933	CEL02225.1
CDMC01000003.1	338693	340036	CEL02226.1
CDMC01000003.1	341471	344690	CEL02227.1
CDMC01000003.1	345310	346638	CEL02228.1
CDMC01000003.1	349767	350559	CEL02229.1
CDMC01000003.1	355401	357493	CEL02230.1
CDMC01000003.1	357952	359710	CEL02231.1
CDMC01000003.1	360721	360973	CEL02232.1
CDMC01000003.1	363074	364113	CEL02233.1
CDMC01000003.1	365033	365432	CEL02234.1
CDMC01000003.1	365559	366533	CEL02235.1
CDMC01000003.1	367679	369152	CEL02236.1
CDMC01000003.1	369606	370542	CEL02237.1
CDMC01000003.1	371292	372192	CEL02238.1
CDMC01000003.1	372813	373401	CEL02239.1
CDMC01000003.1	374535	375621	CEL02240.1
CDMC01000003.1	376204	376910	CEL02241.1
CDMC01000003.1	376564	380565	CEL02242.1
CDMC01000003.1	380558	385442	CEL02244.1
CDMC01000003.1	381589	382909	CEL02243.1
CDMC01000003.1	386166	387033	CEL02245.1
CDMC01000003.1	387391	389086	CEL02246.1
CDMC01000003.1	389374	389762	CEL02247.1
CDMC01000003.1	390213	391474	CEL02248.1
CDMC01000003.1	391853	392045	CEL02249.1
CDMC01000003.1	392861	394316	CEL02250.1
CDMC01000003.1	394723	396696	CEL02251.1
CDMC01000003.1	398546	399577	CEL02252.1
CDMC01000003.1	401973	403475	CEL02253.1
CDMC01000003.1	404608	405313	CEL02254.1
CDMC01000003.1	405672	408031	CEL02255.1
CDMC01000003.1	408054	410313	CEL02257.1;CEL02256.1
CDMC01000003.1	411475	414201	CEL02258.1
CDMC01000003.1	416419	417478	CEL02259.1
CDMC01000003.1	417955	418771	CEL02260.1
CDMC01000003.1	421052	421707	CEL02261.1
CDMC01000003.1	421810	423370	CEL02262.1
CDMC01000003.1	424174	424771	CEL02263.1
CDMC01000003.1	425113	427541	CEL02264.1
CDMC01000003.1	427992	429118	CEL02265.1
CDMC01000003.1	429868	431206	CEL02266.1
CDMC01000003.1	432534	433753	CEL02267.1
CDMC01000003.1	435011	435845	CEL02268.1
CDMC01000003.1	445549	446869	CEL02269.1
CDMC01000003.1	449266	449713	CEL02270.1
CDMC01000003.1	450086	451048	CEL02271.1
CDMC01000003.1	453152	454347	CEL02272.1
CDMC01000003.1	454622	454976	CEL02273.1
CDMC01000003.1	455611	456687	CEL02274.1
CDMC01000003.1	458886	459405	CEL02275.1
CDMC01000003.1	463247	465503	CEL02276.1
CDMC01000003.1	465511	467971	CEL02277.1
CDMC01000003.1	469962	474602	CEL02279.1
CDMC01000003.1	470310	471663	CEL02278.1
CDMC01000003.1	493754	494423	CEL02280.1
CDMC01000003.1	496167	496656	CEL02281.1
CDMC01000003.1	496963	497716	CEL02282.1
CDMC01000003.1	498688	503489	CEL02283.1
CDMC01000003.1	504329	506483	CEL02284.1
CDMC01000003.1	506798	507660	CEL02285.1
CDMC01000003.1	508904	509461	CEL02286.1
CDMC01000003.1	518318	519290	CEL02287.1
CDMC01000003.1	520094	522773	CEL02288.1
CDMC01000003.1	523788	525552	CEL02289.1
CDMC01000003.1	526817	528095	CEL02290.1
CDMC01000003.1	528920	530570	CEL02291.1
CDMC01000003.1	531214	531759	CEL02292.1
CDMC01000003.1	533446	534026	CEL02293.1
CDMC01000003.1	535546	538606	CEL02294.1
CDMC01000003.1	539219	539564	CEL02295.1
CDMC01000003.1	539645	541253	CEL02296.1
CDMC01000003.1	541332	542720	CEL02297.1
CDMC01000003.1	543246	545310	CEL02298.1
CDMC01000003.1	547080	547505	CEL02299.1
CDMC01000003.1	548383	550828	CEL02300.1
CDMC01000003.1	551900	553565	CEL02301.1
CDMC01000003.1	554006	555123	CEL02302.1
CDMC01000003.1	555214	556728	CEL02303.1
CDMC01000003.1	556814	557237	CEL02304.1
CDMC01000003.1	557884	560287	CEL02305.1
CDMC01000003.1	561455	562899	CEL02306.1
CDMC01000003.1	563310	563778	CEL02307.1
CDMC01000003.1	564339	566546	CEL02308.1
CDMC01000003.1	566549	568427	CEL02309.1
CDMC01000003.1	569131	571876	CEL02310.1
CDMC01000003.1	572010	573216	CEL02311.1
CDMC01000003.1	573490	573973	CEL02312.1
CDMC01000003.1	574420	574968	CEL02313.1
CDMC01000003.1	575035	575908	CEL02314.1
CDMC01000003.1	576633	578016	CEL02315.1
CDMC01000003.1	578132	579690	CEL02316.1
CDMC01000003.1	580010	582374	CEL02317.1
CDMC01000003.1	581564	584767	CEL02318.1
CDMC01000003.1	584562	586489	CEL02319.1
CDMC01000003.1	587060	589715	CEL02320.1
CDMC01000003.1	590590	593829	CEL02321.1
CDMC01000003.1	594435	596064	CEL02322.1
CDMC01000003.1	596478	598708	CEL02323.1
CDMC01000003.1	601153	602993	CEL02324.1
CDMC01000003.1	603678	605396	CEL02325.1
CDMC01000003.1	605538	607404	CEL02326.1
CDMC01000003.1	607919	608683	CEL02327.1
CDMC01000003.1	608836	612405	CEL02328.1
CDMC01000003.1	613200	614639	CEL02329.1
CDMC01000003.1	614821	617849	CEL02330.1
CDMC01000003.1	618274	619900	CEL02331.1
CDMC01000003.1	620208	621057	CEL02332.1
CDMC01000003.1	621492	622884	CEL02333.1
CDMC01000003.1	623270	624605	CEL02334.1
CDMC01000003.1	624742	625270	CEL02335.1
CDMC01000003.1	626602	628112	CEL02336.1
CDMC01000003.1	628408	629256	CEL02337.1
CDMC01000003.1	629820	632501	CEL02338.1
CDMC01000003.1	633291	636627	CEL02339.1
CDMC01000003.1	638686	640999	CEL02340.1
CDMC01000003.1	641150	641777	CEL02341.1
CDMC01000003.1	644302	644929	CEL02342.1
CDMC01000003.1	646041	647014	CEL02343.1
CDMC01000003.1	648289	650595	CEL02344.1
CDMC01000003.1	650430	651545	CEL02345.1
CDMC01000003.1	651844	653841	CEL02346.1
CDMC01000003.1	654298	656090	CEL02347.1
CDMC01000003.1	656798	659255	CEL02348.1
CDMC01000003.1	659069	660549	CEL02349.1
CDMC01000003.1	661100	662215	CEL02350.1
CDMC01000003.1	662653	664074	CEL02351.1
CDMC01000003.1	664890	666201	CEL02352.1
CDMC01000003.1	666278	668475	CEL02353.1
CDMC01000003.1	669587	670398	CEL02354.1
CDMC01000003.1	671392	672166	CEL02355.1
CDMC01000003.1	672271	674634	CEL02356.1
CDMC01000003.1	675224	676911	CEL02357.1
CDMC01000003.1	677312	678622	CEL02358.1
CDMC01000003.1	679647	681555	CEL02359.1
CDMC01000003.1	682291	684599	CEL02360.1
CDMC01000003.1	685044	685785	CEL02361.1
CDMC01000003.1	686704	687974	CEL02362.1
CDMC01000003.1	688809	689358	CEL02363.1
CDMC01000003.1	689865	690323	CEL02364.1
CDMC01000003.1	691080	692380	CEL02365.1
CDMC01000003.1	693274	695545	CEL02366.1
CDMC01000003.1	699008	699666	CEL02367.1
CDMC01000003.1	700587	702595	CEL02368.1
CDMC01000003.1	702735	705012	CEL02369.1
CDMC01000003.1	705372	707335	CEL02370.1
CDMC01000003.1	707606	709553	CEL02371.1
CDMC01000003.1	710235	711882	CEL02372.1
CDMC01000003.1	712803	714650	CEL02373.1
CDMC01000003.1	715465	716885	CEL02374.1
CDMC01000003.1	716895	717789	CEL02375.1
CDMC01000003.1	718141	719004	CEL02376.1
CDMC01000003.1	720669	722338	CEL02377.1
CDMC01000003.1	726654	727704	CEL02378.1
CDMC01000003.1	728426	729479	CEL02379.1
CDMC01000003.1	730053	734613	CEL02380.1
CDMC01000003.1	734714	736016	CEL02381.1
CDMC01000003.1	736293	737277	CEL02382.1
CDMC01000003.1	738060	738477	CEL02383.1
CDMC01000003.1	739810	741615	CEL02384.1
CDMC01000003.1	742186	742431	CEL02385.1
CDMC01000003.1	743667	744992	CEL02386.1
CDMC01000003.1	747877	749121	CEL02387.1
CDMC01000003.1	751967	752678	CEL02388.1
CDMC01000003.1	753795	756655	CEL02390.1;CEL02389.1
CDMC01000003.1	756900	758610	CEL02391.1
CDMC01000003.1	758828	759773	CEL02392.1
CDMC01000003.1	760508	763916	CEL02393.1
CDMC01000003.1	764533	764884	CEL02394.1
CDMC01000003.1	766519	767323	CEL02395.1
CDMC01000003.1	767513	770537	CEL02396.1
CDMC01000003.1	771343	772898	CEL02397.1
CDMC01000003.1	773153	774194	CEL02398.1
CDMC01000003.1	774416	778792	CEL02399.1
CDMC01000003.1	778916	781317	CEL02400.1
CDMC01000003.1	786688	788591	CEL02401.1
CDMC01000003.1	789596	790072	CEL02402.1
CDMC01000003.1	790314	791916	CEL02403.1
CDMC01000003.1	792107	793061	CEL02404.1
CDMC01000003.1	793351	797017	CEL02405.1
CDMC01000003.1	797342	798413	CEL02406.1
CDMC01000003.1	798918	800113	CEL02407.1
CDMC01000003.1	800215	801353	CEL02408.1
CDMC01000003.1	801679	803277	CEL02409.1
CDMC01000003.1	803908	805027	CEL02410.1
CDMC01000003.1	805175	808121	CEL02411.1
CDMC01000003.1	809523	810960	CEL02412.1
CDMC01000003.1	811768	812896	CEL02413.1
CDMC01000003.1	813429	815347	CEL02414.1
CDMC01000003.1	815628	816701	CEL02415.1
CDMC01000003.1	817525	818359	CEL02416.1
CDMC01000003.1	819052	821109	CEL02417.1
CDMC01000003.1	822212	823742	CEL02418.1
CDMC01000003.1	824116	826244	CEL02419.1
CDMC01000003.1	826536	827696	CEL02420.1
CDMC01000003.1	828509	830127	CEL02421.1
CDMC01000003.1	830571	831566	CEL02422.1
CDMC01000003.1	832060	832514	CEL02423.1
CDMC01000003.1	832915	835243	CEL02424.1
CDMC01000003.1	835407	836646	CEL02425.1
CDMC01000003.1	837207	839430	CEL02426.1
CDMC01000003.1	839964	841049	CEL02427.1
CDMC01000003.1	841594	842550	CEL02428.1
CDMC01000003.1	842883	844645	CEL02429.1
CDMC01000003.1	844983	846009	CEL02430.1
CDMC01000003.1	846254	848534	CEL02431.1
CDMC01000003.1	849121	850714	CEL02432.1
CDMC01000003.1	852576	853849	CEL02433.1
CDMC01000003.1	854736	858314	CEL02434.1
CDMC01000003.1	858851	861392	CEL02435.1
CDMC01000003.1	861693	862427	CEL02436.1
CDMC01000003.1	862780	864555	CEL02437.1
CDMC01000003.1	865073	869029	CEL02438.1
CDMC01000003.1	868868	869330	CEL02439.1
CDMC01000003.1	869786	873168	CEL02440.1
CDMC01000003.1	873799	875704	CEL02441.1
CDMC01000003.1	876511	878250	CEL02442.1
CDMC01000003.1	878492	879554	CEL02443.1
CDMC01000003.1	879903	880776	CEL02444.1
CDMC01000003.1	880954	881771	CEL02445.1
CDMC01000003.1	882298	882907	CEL02446.1
CDMC01000003.1	883359	884796	CEL02447.1
CDMC01000003.1	884807	885323	CEL02448.1
CDMC01000003.1	885515	886760	CEL02449.1
CDMC01000003.1	887598	891075	CEL02450.1
CDMC01000003.1	891252	892299	CEL02451.1
CDMC01000003.1	892785	895100	CEL02452.1
CDMC01000003.1	896258	896985	CEL02453.1
CDMC01000003.1	897844	899945	CEL02454.1
CDMC01000003.1	901242	902328	CEL02455.1
CDMC01000003.1	967803	968742	CEL02456.1
CDMC01000003.1	1022060	1024149	CEL02457.1
CDMC01000003.1	1024250	1030635	CEL02459.1
CDMC01000003.1	1024620	1025900	CEL02458.1
CDMC01000003.1	1031147	1033923	CEL02460.1
CDMC01000003.1	1033084	1033766	CEL02461.1
CDMC01000003.1	1034109	1035425	CEL02462.1
CDMC01000003.1	1035919	1037986	CEL02463.1
CDMC01000003.1	1038115	1038968	CEL02464.1
CDMC01000003.1	1039772	1040357	CEL02465.1
CDMC01000003.1	1040975	1041610	CEL02466.1
CDMC01000003.1	1042076	1042811	CEL02467.1
CDMC01000003.1	1043812	1044430	CEL02468.1
CDMC01000003.1	1044610	1046051	CEL02469.1
CDMC01000003.1	1046629	1048169	CEL02470.1
CDMC01000003.1	1048429	1049013	CEL02471.1
CDMC01000003.1	1049288	1050002	CEL02472.1
CDMC01000003.1	1050043	1051339	CEL02473.1
CDMC01000003.1	1052407	1054384	CEL02474.1
CDMC01000003.1	1054537	1055398	CEL02475.1
CDMC01000003.1	1055542	1056174	CEL02476.1
CDMC01000003.1	1056403	1057361	CEL02477.1
CDMC01000003.1	1057616	1059408	CEL02478.1
CDMC01000003.1	1059196	1063717	CEL02479.1
CDMC01000003.1	1064951	1066163	CEL02480.1
CDMC01000003.1	1068195	1070359	CEL02481.1
CDMC01000003.1	1072949	1074902	CEL02482.1
CDMC01000003.1	1075847	1079033	CEL02483.1
CDMC01000003.1	1082356	1084974	CEL02484.1
CDMC01000003.1	1086052	1086592	CEL02485.1
CDMC01000003.1	1087405	1089139	CEL02486.1
CDMC01000003.1	1089555	1090820	CEL02487.1
CDMC01000003.1	1091243	1092721	CEL02488.1
CDMC01000003.1	1093367	1094153	CEL02489.1
CDMC01000003.1	1094932	1096854	CEL02490.1
CDMC01000003.1	1097697	1098836	CEL02491.1
CDMC01000003.1	1100004	1102393	CEL02492.1
CDMC01000003.1	1102827	1106007	CEL02493.1
CDMC01000003.1	1106109	1108067	CEL02495.1;CEL02494.1
CDMC01000003.1	1112339	1112639	CEL02496.1
CDMC01000003.1	1113295	1114836	CEL02497.1
CDMC01000003.1	1118833	1119720	CEL02498.1
CDMC01000003.1	1125752	1127722	CEL02499.1
CDMC01000003.1	1128342	1132414	CEL02500.1
CDMC01000003.1	1132938	1134826	CEL02501.1
CDMC01000003.1	1135455	1136604	CEL02502.1
CDMC01000003.1	1137300	1137933	CEL02503.1
CDMC01000003.1	1138179	1140530	CEL02504.1
CDMC01000003.1	1141539	1141803	CEL02505.1
CDMC01000003.1	1142436	1142996	CEL02506.1
CDMC01000003.1	1143259	1145626	CEL02507.1
CDMC01000003.1	1145807	1146764	CEL02508.1
CDMC01000003.1	1147621	1148344	CEL02509.1
CDMC01000003.1	1148507	1149741	CEL02510.1
CDMC01000003.1	1149981	1151196	CEL02511.1
CDMC01000003.1	1151281	1152480	CEL02512.1
CDMC01000003.1	1153396	1154485	CEL02513.1
CDMC01000003.1	1155921	1157433	CEL02514.1
CDMC01000003.1	1158213	1159455	CEL02515.1
CDMC01000003.1	1159917	1161261	CEL02516.1
CDMC01000003.1	1161299	1162155	CEL02517.1
CDMC01000003.1	1162674	1165109	CEL02518.1
CDMC01000003.1	1165742	1166567	CEL02519.1
CDMC01000003.1	1167194	1168380	CEL02520.1
CDMC01000003.1	1169244	1171297	CEL02521.1
CDMC01000003.1	1171723	1173230	CEL02522.1
CDMC01000003.1	1175231	1176169	CEL02523.1
CDMC01000003.1	1177996	1178368	CEL02524.1
CDMC01000003.1	1179082	1180177	CEL02525.1
CDMC01000003.1	1180525	1181286	CEL02526.1
CDMC01000003.1	1182705	1183088	CEL02527.1
CDMC01000003.1	1183947	1184767	CEL02528.1
CDMC01000003.1	1184909	1185969	CEL02529.1
CDMC01000003.1	1186283	1188333	CEL02530.1
CDMC01000003.1	1188426	1189834	CEL02531.1
CDMC01000003.1	1190057	1193450	CEL02532.1
CDMC01000003.1	1191896	1192460	CEL02533.1
CDMC01000003.1	1193372	1193974	CEL02534.1
CDMC01000003.1	1194310	1194706	CEL02535.1
CDMC01000003.1	1196179	1197342	CEL02536.1
CDMC01000003.1	1201253	1201577	CEL02537.1
CDMC01000003.1	1202165	1202629	CEL02538.1
CDMC01000003.1	1203598	1203957	CEL02539.1
CDMC01000003.1	1206804	1207532	CEL02540.1
CDMC01000003.1	1208853	1211938	CEL02541.1
CDMC01000003.1	1211987	1213829	CEL02542.1
CDMC01000003.1	1213943	1218326	CEL02543.1
CDMC01000003.1	1217167	1218497	CEL02544.1
CDMC01000003.1	1218907	1222239	CEL02545.1
CDMC01000003.1	1222781	1224905	CEL02546.1
CDMC01000003.1	1225674	1232793	CEL02547.1
CDMC01000003.1	1233700	1234174	CEL02548.1
CDMC01000003.1	1235263	1236463	CEL02549.1
CDMC01000003.1	1236869	1238224	CEL02550.1
CDMC01000003.1	1238739	1240233	CEL02551.1
CDMC01000003.1	1241864	1243271	CEL02552.1
CDMC01000003.1	1243783	1245092	CEL02553.1
CDMC01000003.1	1245559	1246884	CEL02554.1
CDMC01000003.1	1247941	1250566	CEL02555.1
CDMC01000003.1	1265323	1266921	CEL02557.1;CEL02556.1
CDMC01000003.1	1268440	1269576	CEL02558.1
CDMC01000003.1	1269830	1271881	CEL02559.1
CDMC01000003.1	1279340	1282835	CEL02560.1
CDMC01000003.1	1282773	1284226	CEL02561.1
CDMC01000003.1	1286607	1287831	CEL02562.1
CDMC01000003.1	1292061	1293156	CEL02563.1
CDMC01000003.1	1294869	1295379	CEL02564.1
CDMC01000003.1	1297629	1298465	CEL02565.1
CDMC01000003.1	1300494	1301930	CEL02566.1
CDMC01000003.1	1302864	1305556	CEL02567.1
CDMC01000003.1	1306573	1307871	CEL02568.1
CDMC01000003.1	1309087	1311224	CEL02569.1
CDMC01000003.1	1311974	1313164	CEL02570.1
CDMC01000003.1	1317229	1321788	CEL02571.1
CDMC01000003.1	1321918	1324241	CEL02572.1
CDMC01000003.1	1325331	1326554	CEL02573.1
CDMC01000003.1	1327248	1328148	CEL02574.1
CDMC01000003.1	1329932	1332440	CEL02575.1
CDMC01000003.1	1332971	1333472	CEL02576.1
CDMC01000003.1	1334028	1334430	CEL02577.1
CDMC01000003.1	1334733	1337540	CEL02578.1
CDMC01000003.1	1339047	1341445	CEL02579.1;CEL02580.1
CDMC01000003.1	1342890	1343584	CEL02581.1
CDMC01000003.1	1343840	1348100	CEL02583.1
CDMC01000003.1	1343895	1345886	CEL02582.1
CDMC01000003.1	1347818	1350163	CEL02584.1
CDMC01000003.1	1351476	1352601	CEL02585.1
CDMC01000003.1	1353135	1355259	CEL02586.1
CDMC01000003.1	1356548	1357561	CEL02587.1
CDMC01000003.1	1357615	1358318	CEL02588.1
CDMC01000003.1	1358871	1360674	CEL02589.1
CDMC01000003.1	1361598	1365108	CEL02590.1
CDMC01000003.1	1374366	1374792	CEL02591.1
CDMC01000003.1	1375074	1378391	CEL02592.1
CDMC01000003.1	1379123	1379767	CEL02593.1
CDMC01000003.1	1379872	1381568	CEL02594.1
CDMC01000003.1	1381943	1385001	CEL02595.1
CDMC01000003.1	1385438	1388285	CEL02596.1
CDMC01000003.1	1388671	1390152	CEL02597.1
CDMC01000003.1	1396339	1397410	CEL02598.1
CDMC01000003.1	1400373	1403220	CEL02599.1
CDMC01000003.1	1404183	1405041	CEL02600.1
CDMC01000003.1	1406792	1409599	CEL02601.1
CDMC01000003.1	1410258	1410888	CEL02602.1
CDMC01000003.1	1411776	1412541	CEL02603.1
CDMC01000003.1	1413548	1414951	CEL02604.1
CDMC01000003.1	1415599	1416847	CEL02605.1
CDMC01000003.1	1417665	1419657	CEL02606.1
CDMC01000003.1	1419690	1422211	CEL02607.1
CDMC01000003.1	1422751	1424770	CEL02608.1
CDMC01000003.1	1425192	1425609	CEL02609.1
CDMC01000003.1	1427094	1428400	CEL02610.1
CDMC01000003.1	1429341	1430142	CEL02611.1
CDMC01000003.1	1430516	1431861	CEL02612.1
CDMC01000003.1	1433839	1435528	CEL02613.1
CDMC01000003.1	1435722	1436112	CEL02614.1
CDMC01000003.1	1437213	1438536	CEL02615.1
CDMC01000003.1	1445187	1446414	CEL02616.1
CDMC01000003.1	1448140	1449626	CEL02617.1
CDMC01000003.1	1450548	1451181	CEL02618.1
CDMC01000003.1	1451308	1453020	CEL02619.1
CDMC01000003.1	1453359	1455101	CEL02620.1
CDMC01000003.1	1456376	1457142	CEL02621.1
CDMC01000003.1	1458243	1460530	CEL02622.1
CDMC01000003.1	1461325	1462656	CEL02623.1
CDMC01000003.1	1463162	1464200	CEL02624.1
CDMC01000003.1	1464790	1466482	CEL02625.1
CDMC01000003.1	1466806	1468202	CEL02626.1
CDMC01000003.1	1468963	1470169	CEL02627.1
CDMC01000003.1	1470533	1472744	CEL02628.1
CDMC01000003.1	1473054	1475199	CEL02629.1
CDMC01000003.1	1474135	1479121	CEL02631.1;CEL02630.1
CDMC01000003.1	1479510	1481447	CEL02632.1
CDMC01000003.1	1482059	1483007	CEL02633.1
CDMC01000003.1	1483103	1483859	CEL02634.1
CDMC01000003.1	1484310	1485201	CEL02635.1
CDMC01000003.1	1486123	1487336	CEL02636.1
CDMC01000003.1	1487836	1490597	CEL02637.1
CDMC01000003.1	1492133	1493005	CEL02638.1
CDMC01000003.1	1496862	1497219	CEL02639.1
CDMC01000003.1	1498391	1501980	CEL02640.1
CDMC01000003.1	1500892	1502264	CEL02641.1
CDMC01000003.1	1502939	1504534	CEL02642.1
CDMC01000003.1	1504776	1505582	CEL02643.1
CDMC01000003.1	1507222	1510842	CEL02644.1
CDMC01000003.1	1515923	1517628	CEL02645.1
CDMC01000003.1	1517682	1518159	CEL02646.1
CDMC01000003.1	1519019	1521097	CEL02647.1
CDMC01000003.1	1521412	1523805	CEL02648.1
CDMC01000003.1	1522771	1523644	CEL02649.1
CDMC01000003.1	1523960	1525258	CEL02650.1
CDMC01000003.1	1525527	1529923	CEL02651.1
CDMC01000003.1	1530389	1530760	CEL02652.1
CDMC01000003.1	1531111	1534570	CEL02653.1
CDMC01000003.1	1535289	1536294	CEL02654.1
CDMC01000003.1	1537192	1538533	CEL02655.1
CDMC01000003.1	1538980	1540078	CEL02656.1
CDMC01000003.1	1540504	1543405	CEL02657.1
CDMC01000003.1	1543797	1544854	CEL02658.1
CDMC01000003.1	1545450	1547464	CEL02659.1
CDMC01000003.1	1547359	1550030	CEL02660.1
CDMC01000003.1	1550030	1553055	CEL02661.1
CDMC01000003.1	1553245	1554102	CEL02662.1
CDMC01000003.1	1555040	1558187	CEL02663.1
CDMC01000003.1	1559107	1560905	CEL02664.1
CDMC01000003.1	1564461	1566312	CEL02665.1
CDMC01000003.1	1566540	1568300	CEL02666.1
CDMC01000003.1	1568610	1570271	CEL02667.1
CDMC01000003.1	1571320	1572172	CEL02668.1
CDMC01000003.1	1572352	1572837	CEL02669.1
CDMC01000003.1	1573332	1574503	CEL02670.1
CDMC01000003.1	1575046	1578574	CEL02671.1
CDMC01000003.1	1578949	1580169	CEL02672.1
CDMC01000003.1	1580750	1583204	CEL02673.1
CDMC01000003.1	1584027	1586804	CEL02674.1
CDMC01000003.1	1586997	1588872	CEL02675.1
CDMC01000003.1	1589171	1590060	CEL02676.1
CDMC01000003.1	1590549	1593431	CEL02677.1
CDMC01000003.1	1594774	1596165	CEL02678.1
CDMC01000003.1	1596411	1597046	CEL02679.1
CDMC01000003.1	1597629	1599222	CEL02680.1
CDMC01000003.1	1599716	1600707	CEL02681.1
CDMC01000003.1	1600982	1603793	CEL02682.1
CDMC01000003.1	1606063	1609802	CEL02683.1;CEL02684.1
CDMC01000003.1	1611279	1612943	CEL02685.1
CDMC01000003.1	1613306	1614538	CEL02686.1
CDMC01000003.1	1616040	1618426	CEL02687.1
CDMC01000003.1	1618540	1619258	CEL02688.1
CDMC01000003.1	1619561	1621463	CEL02689.1
CDMC01000003.1	1621639	1623445	CEL02690.1
CDMC01000003.1	1623457	1624417	CEL02691.1
CDMC01000003.1	1624782	1627830	CEL02692.1
CDMC01000003.1	1628169	1629813	CEL02693.1
CDMC01000003.1	1630580	1635257	CEL02694.1
CDMC01000003.1	1635932	1637474	CEL02695.1
CDMC01000003.1	1638035	1638608	CEL02696.1
CDMC01000003.1	1638647	1639703	CEL02697.1
CDMC01000003.1	1640387	1641965	CEL02698.1
CDMC01000003.1	1642206	1642713	CEL02699.1
CDMC01000003.1	1642795	1643646	CEL02700.1
CDMC01000003.1	1644082	1647357	CEL02701.1
CDMC01000003.1	1647439	1650999	CEL02702.1
CDMC01000003.1	1651093	1652610	CEL02703.1
CDMC01000003.1	1651265	1653634	CEL02704.1
CDMC01000003.1	1653743	1654741	CEL02705.1
CDMC01000003.1	1656258	1658370	CEL02706.1
CDMC01000003.1	1660153	1662813	CEL02707.1
CDMC01000003.1	1664186	1665314	CEL02708.1
CDMC01000003.1	1666298	1668445	CEL02709.1
CDMC01000003.1	1672036	1677415	CEL02710.1
CDMC01000003.1	1679031	1682680	CEL02711.1
CDMC01000003.1	1683036	1685677	CEL02712.1
CDMC01000003.1	1686138	1686622	CEL02713.1
CDMC01000003.1	1687372	1688798	CEL02714.1
CDMC01000003.1	1688716	1689696	CEL02715.1
CDMC01000003.1	1690088	1690966	CEL02716.1
CDMC01000003.1	1690089	1694108	CEL02717.1
CDMC01000003.1	1694420	1698282	CEL02718.1
CDMC01000003.1	1700023	1704045	CEL02719.1
CDMC01000003.1	1705272	1706145	CEL02720.1
CDMC01000003.1	1708489	1710628	CEL02721.1
CDMC01000003.1	1713124	1714644	CEL02722.1
CDMC01000003.1	1714698	1715229	CEL02723.1
CDMC01000003.1	1716824	1719047	CEL02724.1
CDMC01000003.1	1721053	1723780	CEL02725.1
CDMC01000003.1	1725543	1727699	CEL02726.1
CDMC01000003.1	1729047	1731451	CEL02727.1
CDMC01000003.1	1729566	1735407	CEL02729.1;CEL02728.1
CDMC01000003.1	1735325	1740735	CEL02730.1
CDMC01000003.1	1738793	1740504	CEL02731.1
CDMC01000003.1	1741198	1742110	CEL02732.1
CDMC01000003.1	1742301	1743533	CEL02733.1
CDMC01000003.1	1744135	1746328	CEL02734.1
CDMC01000003.1	1746832	1747842	CEL02735.1
CDMC01000003.1	1748646	1750389	CEL02736.1
CDMC01000003.1	1750926	1754112	CEL02737.1
CDMC01000003.1	1754329	1759025	CEL02738.1
CDMC01000003.1	1759557	1761796	CEL02739.1
CDMC01000003.1	1762175	1764188	CEL02740.1
CDMC01000003.1	1764543	1765159	CEL02741.1
CDMC01000003.1	1766311	1768046	CEL02742.1
CDMC01000003.1	1771187	1771768	CEL02743.1
CDMC01000003.1	1778497	1780246	CEL02744.1
CDMC01000003.1	1780716	1782035	CEL02745.1
CDMC01000003.1	1783267	1783834	CEL02746.1
CDMC01000003.1	1784902	1786528	CEL02747.1
CDMC01000003.1	1786511	1788418	CEL02748.1
CDMC01000003.1	1788252	1788954	CEL02749.1
CDMC01000003.1	1789572	1792115	CEL02750.1
CDMC01000003.1	1792360	1793501	CEL02751.1
CDMC01000003.1	1794588	1797396	CEL02752.1
CDMC01000003.1	1799090	1799761	CEL02753.1
CDMC01000003.1	1799937	1800861	CEL02754.1
CDMC01000003.1	1801347	1804365	CEL02755.1
CDMC01000003.1	1804860	1805642	CEL02756.1
CDMC01000003.1	1806494	1808028	CEL02757.1
CDMC01000003.1	1810454	1811151	CEL02758.1
CDMC01000003.1	1811311	1811893	CEL02759.1
CDMC01000003.1	1812992	1814882	CEL02760.1
CDMC01000003.1	1815129	1815919	CEL02761.1
CDMC01000003.1	1816461	1819373	CEL02762.1
CDMC01000003.1	1821854	1824139	CEL02763.1
CDMC01000003.1	1824216	1826085	CEL02764.1
CDMC01000003.1	1826694	1828834	CEL02765.1
CDMC01000003.1	1829257	1831142	CEL02766.1
CDMC01000003.1	1832604	1834192	CEL02767.1
CDMC01000003.1	1838251	1838927	CEL02768.1
CDMC01000003.1	1839119	1849341	CEL02769.1
CDMC01000003.1	1849822	1850876	CEL02770.1
CDMC01000003.1	1851549	1852692	CEL02771.1
CDMC01000003.1	1853226	1855082	CEL02772.1
CDMC01000003.1	1855628	1857433	CEL02773.1
CDMC01000003.1	1859304	1860355	CEL02774.1
CDMC01000003.1	1863270	1864497	CEL02775.1
CDMC01000003.1	1865062	1867076	CEL02776.1;CEL02777.1
CDMC01000003.1	1867553	1868342	CEL02778.1
CDMC01000003.1	1868995	1869861	CEL02779.1
CDMC01000003.1	1870223	1871226	CEL02780.1
CDMC01000003.1	1872135	1873155	CEL02781.1
CDMC01000003.1	1873568	1876596	CEL02782.1
CDMC01000003.1	1877021	1878008	CEL02783.1
CDMC01000003.1	1878521	1880675	CEL02784.1
CDMC01000003.1	1882561	1886440	CEL02785.1
CDMC01000003.1	1888165	1889350	CEL02786.1
CDMC01000003.1	1889430	1890059	CEL02787.1
CDMC01000003.1	1890063	1890543	CEL02788.1
CDMC01000003.1	1890801	1892232	CEL02789.1
CDMC01000003.1	1893194	1893597	CEL02790.1
CDMC01000003.1	1894275	1895687	CEL02791.1
CDMC01000003.1	1897474	1898235	CEL02792.1
CDMC01000003.1	1899259	1900899	CEL02793.1
CDMC01000003.1	1903558	1904953	CEL02794.1
CDMC01000003.1	1905052	1906207	CEL02795.1
CDMC01000003.1	1906798	1908898	CEL02796.1
CDMC01000003.1	1913703	1916719	CEL02797.1
CDMC01000003.1	1917763	1920567	CEL02798.1
CDMC01000003.1	1920913	1924743	CEL02799.1
CDMC01000003.1	1924994	1925465	CEL02800.1
CDMC01000003.1	1925897	1926676	CEL02801.1
CDMC01000003.1	1926948	1928411	CEL02802.1
CDMC01000003.1	1928492	1929620	CEL02803.1
CDMC01000003.1	1930110	1931844	CEL02804.1
CDMC01000003.1	1932118	1933632	CEL02805.1
CDMC01000003.1	1933921	1935174	CEL02806.1
CDMC01000003.1	1935375	1937932	CEL02807.1
CDMC01000003.1	1938344	1939050	CEL02808.1
CDMC01000003.1	1939549	1940357	CEL02809.1
CDMC01000003.1	1940783	1943003	CEL02810.1
CDMC01000003.1	1943207	1944838	CEL02811.1
CDMC01000003.1	1945547	1948234	CEL02812.1
CDMC01000003.1	1948927	1951943	CEL02813.1
CDMC01000003.1	1953391	1953876	CEL02814.1
CDMC01000003.1	1954146	1954781	CEL02815.1
CDMC01000003.1	1955232	1955802	CEL02816.1
CDMC01000003.1	1956247	1957169	CEL02817.1
CDMC01000003.1	1957797	1958940	CEL02818.1
CDMC01000003.1	1960676	1962144	CEL02819.1
CDMC01000003.1	1964977	1969661	CEL02820.1
CDMC01000003.1	1971894	1973108	CEL02821.1
CDMC01000003.1	1973745	1974909	CEL02822.1
CDMC01000003.1	1975138	1976978	CEL02823.1
CDMC01000003.1	1977204	1978759	CEL02824.1
CDMC01000003.1	1979416	1982701	CEL02825.1
CDMC01000003.1	1984096	1984772	CEL02826.1
CDMC01000003.1	1984955	1985711	CEL02827.1
CDMC01000003.1	1986262	1988269	CEL02828.1
CDMC01000003.1	1988842	1991689	CEL02829.1
CDMC01000003.1	1991894	1992821	CEL02830.1
CDMC01000003.1	1992945	1993887	CEL02831.1
CDMC01000003.1	1994053	1997378	CEL02832.1
CDMC01000003.1	1997024	1998227	CEL02833.1
CDMC01000003.1	1998799	2000376	CEL02834.1
CDMC01000003.1	2000503	2001976	CEL02835.1
CDMC01000003.1	2002231	2003813	CEL02836.1
CDMC01000003.1	2004195	2005752	CEL02837.1
CDMC01000003.1	2006242	2006727	CEL02838.1
CDMC01000003.1	2006962	2009545	CEL02839.1
CDMC01000003.1	2009851	2011230	CEL02840.1
CDMC01000003.1	2011739	2013105	CEL02841.1
CDMC01000003.1	2015593	2016393	CEL02842.1
CDMC01000003.1	2016894	2018882	CEL02843.1
CDMC01000003.1	2021062	2021831	CEL02844.1
CDMC01000003.1	2022317	2023094	CEL02845.1
CDMC01000003.1	2024745	2025089	CEL02846.1
CDMC01000003.1	2026626	2027316	CEL02847.1
CDMC01000003.1	2028349	2030439	CEL02848.1
CDMC01000003.1	2033514	2035269	CEL02849.1
CDMC01000003.1	2035697	2036718	CEL02850.1
CDMC01000003.1	2037112	2038552	CEL02851.1
CDMC01000003.1	2038749	2039283	CEL02852.1
CDMC01000003.1	2039691	2041392	CEL02853.1
CDMC01000003.1	2041771	2043853	CEL02854.1
CDMC01000003.1	2044320	2044860	CEL02855.1
CDMC01000003.1	2045167	2046963	CEL02856.1
CDMC01000003.1	2047350	2048725	CEL02857.1
CDMC01000003.1	2048937	2053349	CEL02858.1
CDMC01000003.1	2055300	2056946	CEL02859.1
CDMC01000003.1	2061117	2063874	CEL02860.1
CDMC01000003.1	2064145	2064546	CEL02861.1
CDMC01000003.1	2064620	2065157	CEL02862.1
CDMC01000003.1	2066362	2070649	CEL02863.1
CDMC01000003.1	2071238	2071946	CEL02864.1
CDMC01000003.1	2072194	2073242	CEL02865.1
CDMC01000003.1	2073843	2075465	CEL02866.1
CDMC01000003.1	2078148	2078961	CEL02867.1
CDMC01000003.1	2079415	2079947	CEL02868.1
CDMC01000003.1	2079949	2080393	CEL02869.1
CDMC01000003.1	2082343	2082750	CEL02870.1
CDMC01000003.1	2083308	2085485	CEL02871.1
CDMC01000003.1	2084949	2085986	CEL02872.1
CDMC01000003.1	2088649	2090160	CEL02873.1
CDMC01000003.1	2091973	2093023	CEL02874.1
CDMC01000003.1	2093179	2099193	CEL02875.1
CDMC01000003.1	2098109	2099460	CEL02876.1
CDMC01000003.1	2100098	2100615	CEL02877.1
CDMC01000003.1	2102091	2102654	CEL02878.1
CDMC01000003.1	2103175	2105806	CEL02879.1
CDMC01000003.1	2106070	2107159	CEL02880.1
CDMC01000003.1	2107895	2108821	CEL02881.1
CDMC01000003.1	2109468	2111367	CEL02882.1
CDMC01000003.1	2111853	2112681	CEL02883.1
CDMC01000003.1	2112917	2115034	CEL02884.1
CDMC01000003.1	2116606	2117609	CEL02885.1
CDMC01000003.1	2117513	2120264	CEL02886.1
CDMC01000003.1	2120687	2121588	CEL02887.1
CDMC01000003.1	2121988	2126894	CEL02888.1
CDMC01000003.1	2127724	2129081	CEL02889.1
CDMC01000003.1	2131871	2132473	CEL02890.1
CDMC01000003.1	2132484	2133318	CEL02891.1
CDMC01000003.1	2134302	2135000	CEL02892.1
CDMC01000003.1	2135191	2135527	CEL02893.1
CDMC01000003.1	2136006	2137646	CEL02894.1
CDMC01000003.1	2139052	2140016	CEL02895.1
CDMC01000003.1	2140175	2141095	CEL02896.1
CDMC01000003.1	2141526	2142510	CEL02897.1
CDMC01000003.1	2143695	2144841	CEL02898.1
CDMC01000003.1	2144859	2146002	CEL02899.1
CDMC01000003.1	2146893	2147480	CEL02900.1
CDMC01000003.1	2148812	2149892	CEL02901.1
CDMC01000003.1	2151146	2152159	CEL02902.1
CDMC01000003.1	2153570	2153918	CEL02903.1
CDMC01000003.1	2154471	2154789	CEL02904.1
CDMC01000003.1	2154908	2156652	CEL02905.1
CDMC01000003.1	2156807	2157813	CEL02906.1
CDMC01000003.1	2158236	2160758	CEL02907.1
CDMC01000003.1	2161885	2162443	CEL02908.1
CDMC01000003.1	2162683	2165377	CEL02910.1;CEL02909.1
CDMC01000003.1	2165819	2168254	CEL02911.1
CDMC01000003.1	2169633	2178244	CEL02912.1;CEL02913.1
CDMC01000003.1	2176831	2178188	CEL02914.1
CDMC01000003.1	2179880	2181801	CEL02915.1
CDMC01000003.1	2198998	2200060	CEL02916.1
CDMC01000003.1	2203217	2203667	CEL02917.1
CDMC01000003.1	2204183	2204714	CEL02918.1
CDMC01000003.1	2206109	2208069	CEL02919.1
CDMC01000003.1	2208655	2210990	CEL02920.1
CDMC01000003.1	2218924	2220815	CEL02921.1
CDMC01000003.1	2222076	2223222	CEL02922.1
CDMC01000003.1	2225402	2230534	CEL02923.1
CDMC01000003.1	2230818	2232450	CEL02924.1
CDMC01000003.1	2232796	2234526	CEL02925.1
CDMC01000003.1	2233894	2236361	CEL02926.1
CDMC01000003.1	2236556	2237876	CEL02927.1
CDMC01000003.1	2238104	2238419	CEL02928.1
CDMC01000003.1	2238962	2239910	CEL02929.1
CDMC01000003.1	2240026	2241655	CEL02930.1
CDMC01000003.1	2243639	2246368	CEL02931.1
CDMC01000003.1	2246987	2249429	CEL02932.1
CDMC01000003.1	2249727	2250502	CEL02933.1
CDMC01000003.1	2251488	2255438	CEL02934.1
CDMC01000003.1	2256424	2257788	CEL02935.1
CDMC01000003.1	2260065	2261192	CEL02936.1
CDMC01000003.1	2261572	2262649	CEL02937.1
CDMC01000003.1	2263399	2264839	CEL02938.1
CDMC01000003.1	2264900	2269246	CEL02940.1
CDMC01000003.1	2265190	2266445	CEL02939.1
CDMC01000003.1	2269825	2270334	CEL02941.1
CDMC01000003.1	2273863	2275141	CEL02942.1
CDMC01000003.1	2275650	2277845	CEL02943.1
CDMC01000003.1	2277712	2279184	CEL02944.1
CDMC01000003.1	2279446	2281218	CEL02945.1
CDMC01000003.1	2281840	2282454	CEL02946.1
CDMC01000003.1	2282536	2283696	CEL02947.1
CDMC01000003.1	2284177	2285031	CEL02948.1
CDMC01000003.1	2285376	2286725	CEL02949.1
CDMC01000003.1	2288221	2289761	CEL02950.1
CDMC01000003.1	2290416	2291463	CEL02951.1
CDMC01000003.1	2291886	2293674	CEL02952.1
CDMC01000003.1	2294101	2294524	CEL02953.1
CDMC01000003.1	2294749	2297685	CEL02954.1
CDMC01000003.1	2298564	2300641	CEL02955.1
CDMC01000003.1	2301039	2302059	CEL02956.1
CDMC01000003.1	2302359	2304008	CEL02957.1
CDMC01000003.1	2302359	2305608	CEL02958.1
CDMC01000003.1	2306118	2308584	CEL02959.1
CDMC01000003.1	2315526	2318705	CEL02960.1
CDMC01000003.1	2319292	2321407	CEL02961.1
CDMC01000003.1	2322408	2324412	CEL02962.1
CDMC01000003.1	2328150	2329138	CEL02963.1
CDMC01000003.1	2330621	2332022	CEL02964.1
CDMC01000003.1	2332560	2332903	CEL02965.1
CDMC01000003.1	2333335	2334898	CEL02966.1
CDMC01000003.1	2335286	2335836	CEL02967.1
CDMC01000003.1	2336133	2337600	CEL02968.1
CDMC01000003.1	2339586	2340191	CEL02969.1
CDMC01000003.1	2340306	2340723	CEL02970.1
CDMC01000003.1	2341795	2342721	CEL02971.1
CDMC01000003.1	2343780	2346005	CEL02972.1
CDMC01000003.1	2346132	2348653	CEL02973.1
CDMC01000003.1	2346784	2349634	CEL02974.1
CDMC01000003.1	2352330	2355606	CEL02975.1
CDMC01000003.1	2357160	2359782	CEL02976.1
CDMC01000003.1	2362652	2364648	CEL02977.1
CDMC01000003.1	2364888	2365662	CEL02978.1
CDMC01000003.1	2365591	2369014	CEL02979.1
CDMC01000003.1	2370784	2372945	CEL02980.1
CDMC01000003.1	2374189	2376543	CEL02981.1
CDMC01000003.1	2378182	2382243	CEL02982.1
CDMC01000003.1	2384689	2385544	CEL02983.1
CDMC01000003.1	2386594	2387497	CEL02984.1
CDMC01000003.1	2387949	2390030	CEL02985.1
CDMC01000003.1	2392029	2395918	CEL02986.1
CDMC01000003.1	2406169	2408007	CEL02987.1
CDMC01000003.1	2417418	2420832	CEL02988.1
CDMC01000003.1	2420823	2426310	CEL02991.1;CEL02990.1;CEL02989.1
CDMC01000003.1	2426454	2434661	CEL02992.1
CDMC01000003.1	2434986	2437193	CEL02994.1
CDMC01000003.1	2435044	2435770	CEL02993.1
CDMC01000003.1	2437250	2439868	CEL02995.1
CDMC01000003.1	2439854	2441765	CEL02996.1
CDMC01000003.1	2444505	2445564	CEL02997.1
CDMC01000003.1	2446035	2447788	CEL02998.1
CDMC01000003.1	2448462	2449534	CEL02999.1
CDMC01000003.1	2449953	2451790	CEL03000.1
CDMC01000003.1	2454604	2455487	CEL03001.1
CDMC01000003.1	2456562	2457223	CEL03002.1
CDMC01000003.1	2457551	2458275	CEL03003.1
CDMC01000003.1	2458709	2460260	CEL03004.1
CDMC01000003.1	2461181	2463821	CEL03005.1
CDMC01000003.1	2465224	2466540	CEL03006.1
CDMC01000003.1	2466764	2468171	CEL03007.1
CDMC01000003.1	2468359	2469133	CEL03008.1
CDMC01000003.1	2469430	2471854	CEL03009.1
CDMC01000003.1	2472516	2475093	CEL03010.1
CDMC01000003.1	2477456	2478437	CEL03011.1
CDMC01000003.1	2478742	2482991	CEL03012.1
CDMC01000003.1	2485587	2486600	CEL03013.1
CDMC01000003.1	2489917	2493700	CEL03014.1
CDMC01000003.1	2494617	2495523	CEL03015.1
CDMC01000003.1	2496167	2497536	CEL03016.1
CDMC01000003.1	2498843	2500004	CEL03017.1
CDMC01000003.1	2502600	2504206	CEL03018.1
CDMC01000003.1	2504691	2506063	CEL03019.1
CDMC01000003.1	2508223	2510316	CEL03020.1
CDMC01000003.1	2510474	2511434	CEL03021.1
CDMC01000003.1	2511946	2513376	CEL03022.1
CDMC01000003.1	2513612	2514916	CEL03023.1
CDMC01000003.1	2515184	2515910	CEL03024.1
CDMC01000003.1	2516005	2516925	CEL03025.1
CDMC01000003.1	2517203	2517937	CEL03026.1
CDMC01000003.1	2518293	2519978	CEL03027.1
CDMC01000003.1	2520361	2523176	CEL03028.1
CDMC01000003.1	2523561	2525799	CEL03029.1
CDMC01000003.1	2526063	2527570	CEL03030.1
CDMC01000003.1	2528541	2530239	CEL03031.1
CDMC01000003.1	2530654	2532257	CEL03032.1
CDMC01000003.1	2533446	2535701	CEL03033.1
CDMC01000003.1	2535984	2537027	CEL03034.1
CDMC01000003.1	2537307	2539279	CEL03035.1
CDMC01000003.1	2539585	2540998	CEL03036.1
CDMC01000003.1	2541056	2543454	CEL03038.1;CEL03037.1
CDMC01000003.1	2562599	2563247	CEL03039.1
CDMC01000003.1	2572072	2573047	CEL03040.1
CDMC01000003.1	2573140	2575986	CEL03041.1
CDMC01000003.1	2576165	2576387	CEL03042.1
CDMC01000003.1	2577431	2577798	CEL03043.1
CDMC01000003.1	2578973	2579410	CEL03044.1
CDMC01000003.1	2580847	2581264	CEL03045.1
CDMC01000003.1	2581294	2581594	CEL03046.1
CDMC01000003.1	2583772	2585371	CEL03047.1
CDMC01000003.1	2585867	2586197	CEL03048.1
CDMC01000003.1	2586420	2588855	CEL03049.1
CDMC01000003.1	2589335	2592084	CEL03050.1
CDMC01000003.1	2592091	2594146	CEL03051.1
CDMC01000003.1	2595273	2596038	CEL03052.1
CDMC01000003.1	2596248	2599027	CEL03053.1
CDMC01000003.1	2599415	2600873	CEL03054.1
CDMC01000003.1	2601642	2603324	CEL03055.1
CDMC01000003.1	2603263	2604366	CEL03056.1
CDMC01000003.1	2604447	2606933	CEL03057.1
CDMC01000003.1	2607769	2609711	CEL03058.1
CDMC01000003.1	2609782	2611924	CEL03059.1
CDMC01000003.1	2612362	2613431	CEL03060.1
CDMC01000003.1	2615800	2616977	CEL03061.1
CDMC01000003.1	2617325	2618250	CEL03062.1
CDMC01000003.1	2618436	2619087	CEL03063.1
CDMC01000003.1	2620065	2620593	CEL03064.1
CDMC01000003.1	2621785	2623787	CEL03065.1
CDMC01000003.1	2624744	2626097	CEL03066.1
CDMC01000003.1	2626548	2628388	CEL03067.1
CDMC01000003.1	2628821	2630311	CEL03068.1
CDMC01000003.1	2630603	2633571	CEL03069.1
CDMC01000003.1	2634114	2634699	CEL03070.1
CDMC01000003.1	2635014	2636475	CEL03071.1
CDMC01000003.1	2636659	2637848	CEL03072.1
CDMC01000003.1	2639089	2639506	CEL03073.1
CDMC01000003.1	2639632	2640596	CEL03074.1
CDMC01000003.1	2641164	2643991	CEL03075.1
CDMC01000003.1	2644461	2645377	CEL03076.1
CDMC01000003.1	2646314	2647473	CEL03077.1
CDMC01000003.1	2648408	2656238	CEL03078.1
CDMC01000003.1	2657180	2658723	CEL03079.1
CDMC01000003.1	2661244	2662000	CEL03080.1
CDMC01000003.1	2662525	2662786	CEL03081.1
CDMC01000003.1	2664583	2666146	CEL03082.1
CDMC01000003.1	2666764	2669226	CEL03083.1
CDMC01000003.1	2669997	2673549	CEL03084.1
CDMC01000003.1	2673869	2678364	CEL03085.1
CDMC01000003.1	2679319	2683354	CEL03086.1
CDMC01000003.1	2683582	2684769	CEL03087.1
CDMC01000003.1	2685144	2685885	CEL03088.1
CDMC01000003.1	2685955	2686486	CEL03089.1
CDMC01000003.1	2686529	2687025	CEL03090.1
CDMC01000003.1	2687863	2688772	CEL03091.1
CDMC01000003.1	2688900	2689860	CEL03092.1
CDMC01000003.1	2690514	2691063	CEL03093.1
CDMC01000003.1	2691636	2692998	CEL03094.1
CDMC01000003.1	2695278	2700211	CEL03095.1
CDMC01000003.1	2699478	2701240	CEL03096.1
CDMC01000003.1	2701886	2704947	CEL03097.1
CDMC01000003.1	2705517	2706342	CEL03098.1
CDMC01000003.1	2708171	2708552	CEL03099.1
CDMC01000003.1	2708825	2713875	CEL03100.1
CDMC01000003.1	2716854	2718489	CEL03102.1;CEL03101.1
CDMC01000003.1	2719315	2720032	CEL03103.1
CDMC01000003.1	2725589	2726770	CEL03104.1
CDMC01000003.1	2726965	2728717	CEL03105.1
CDMC01000003.1	2730909	2732166	CEL03106.1
CDMC01000003.1	2732351	2733293	CEL03107.1
CDMC01000003.1	2733751	2735704	CEL03108.1
CDMC01000003.1	2736200	2737401	CEL03109.1
CDMC01000003.1	2737719	2738878	CEL03110.1
CDMC01000003.1	2741916	2742789	CEL03111.1
CDMC01000003.1	2743507	2744512	CEL03112.1
CDMC01000003.1	2745499	2747125	CEL03113.1
CDMC01000003.1	2748238	2750989	CEL03114.1
CDMC01000003.1	2751701	2754165	CEL03115.1
CDMC01000003.1	2755664	2756469	CEL03116.1
CDMC01000003.1	2759325	2760536	CEL03117.1
CDMC01000003.1	2760780	2761711	CEL03118.1
CDMC01000003.1	2762290	2763340	CEL03119.1
CDMC01000003.1	2765600	2766004	CEL03120.1
CDMC01000003.1	2769263	2769918	CEL03121.1
CDMC01000003.1	2773407	2776449	CEL03122.1
CDMC01000003.1	2777365	2778679	CEL03123.1
CDMC01000003.1	2778445	2779493	CEL03124.1
CDMC01000003.1	2782982	2784925	CEL03125.1
CDMC01000003.1	2785059	2787152	CEL03126.1
CDMC01000003.1	2787685	2789990	CEL03127.1
CDMC01000003.1	2790733	2793910	CEL03128.1
CDMC01000003.1	2794424	2795970	CEL03129.1
CDMC01000003.1	2798392	2799367	CEL03130.1
CDMC01000003.1	2800193	2803322	CEL03131.1
CDMC01000003.1	2803955	2804573	CEL03132.1
CDMC01000003.1	2805183	2806076	CEL03133.1
CDMC01000003.1	2806889	2810052	CEL03134.1
CDMC01000003.1	2810361	2811495	CEL03135.1
CDMC01000003.1	2811899	2814257	CEL03136.1
CDMC01000003.1	2814361	2815836	CEL03137.1
CDMC01000003.1	2816156	2818077	CEL03138.1
CDMC01000003.1	2818842	2820736	CEL03139.1
CDMC01000003.1	2821478	2823057	CEL03140.1
CDMC01000003.1	2824478	2825435	CEL03141.1
CDMC01000003.1	2825650	2827713	CEL03142.1
CDMC01000003.1	2827877	2830233	CEL03143.1
CDMC01000003.1	2830267	2831705	CEL03144.1
CDMC01000003.1	2831514	2832373	CEL03145.1
CDMC01000003.1	2832585	2833744	CEL03146.1
CDMC01000003.1	2834066	2835116	CEL03147.1
CDMC01000003.1	2835791	2837720	CEL03148.1
CDMC01000003.1	2838728	2839946	CEL03149.1
CDMC01000003.1	2839925	2841527	CEL03150.1
CDMC01000003.1	2842041	2842979	CEL03151.1
CDMC01000003.1	2843132	2843798	CEL03152.1
CDMC01000003.1	2845537	2846248	CEL03153.1
CDMC01000003.1	2846334	2848362	CEL03154.1
CDMC01000003.1	2848115	2851625	CEL03155.1
CDMC01000003.1	2851662	2853287	CEL03156.1
CDMC01000003.1	2853514	2854468	CEL03157.1
CDMC01000003.1	2855709	2856417	CEL03158.1
CDMC01000003.1	2857778	2858377	CEL03159.1
CDMC01000003.1	2858468	2861623	CEL03160.1
CDMC01000003.1	2861868	2862984	CEL03161.1
CDMC01000003.1	2863773	2864789	CEL03162.1
CDMC01000003.1	2864963	2865463	CEL03163.1
CDMC01000003.1	2865737	2866976	CEL03164.1
CDMC01000003.1	2867861	2868800	CEL03165.1
CDMC01000003.1	2869528	2870380	CEL03166.1
CDMC01000003.1	2870919	2872189	CEL03167.1
CDMC01000003.1	2872638	2875683	CEL03168.1
CDMC01000003.1	2879732	2880908	CEL03169.1
CDMC01000003.1	2885219	2885927	CEL03170.1
CDMC01000003.1	2886197	2887362	CEL03171.1
CDMC01000003.1	2888440	2889361	CEL03172.1
CDMC01000003.1	2895036	2898306	CEL03173.1
CDMC01000003.1	2898600	2899824	CEL03174.1
CDMC01000003.1	2900366	2901613	CEL03175.1
CDMC01000003.1	2901681	2903268	CEL03176.1
CDMC01000003.1	2904145	2905563	CEL03177.1
CDMC01000003.1	2905679	2908243	CEL03178.1
CDMC01000003.1	2910142	2911900	CEL03179.1
CDMC01000003.1	2912445	2914227	CEL03180.1
CDMC01000003.1	2917441	2918026	CEL03181.1
CDMC01000003.1	2918781	2919923	CEL03182.1
CDMC01000003.1	2920301	2921569	CEL03183.1
CDMC01000003.1	2922634	2924213	CEL03184.1
CDMC01000003.1	2925666	2928174	CEL03185.1
CDMC01000003.1	2932408	2933693	CEL03186.1
CDMC01000003.1	2934732	2937066	CEL03187.1
CDMC01000003.1	2942365	2943482	CEL03188.1
CDMC01000003.1	2943798	2945359	CEL03189.1
CDMC01000003.1	2946386	2948966	CEL03190.1
CDMC01000003.1	2949519	2950611	CEL03191.1
CDMC01000003.1	2950734	2952544	CEL03192.1
CDMC01000003.1	2953073	2954645	CEL03193.1
CDMC01000003.1	2955547	2957371	CEL03194.1
CDMC01000003.1	2957956	2958925	CEL03195.1
CDMC01000003.1	2959212	2962371	CEL03196.1
CDMC01000003.1	2963519	2965510	CEL03197.1
CDMC01000003.1	2965154	2966684	CEL03198.1
CDMC01000003.1	2967614	2969128	CEL03199.1
CDMC01000003.1	2969540	2971028	CEL03200.1
CDMC01000003.1	2971501	2973379	CEL03201.1
CDMC01000003.1	2973896	2974460	CEL03202.1
CDMC01000003.1	2974943	2975843	CEL03203.1
CDMC01000003.1	2976833	2977739	CEL03204.1
CDMC01000003.1	2978083	2980693	CEL03205.1
CDMC01000003.1	2981371	2984722	CEL03206.1
CDMC01000003.1	2984980	2986051	CEL03207.1
CDMC01000003.1	2986926	2987944	CEL03208.1
CDMC01000003.1	2988302	2989211	CEL03209.1
CDMC01000003.1	2989413	2990643	CEL03210.1
CDMC01000003.1	2990730	2995064	CEL03211.1
CDMC01000003.1	2995520	2996543	CEL03212.1
CDMC01000003.1	2996879	2999961	CEL03213.1
CDMC01000003.1	3000299	3001270	CEL03214.1
CDMC01000003.1	3001967	3002951	CEL03215.1
CDMC01000003.1	3003753	3004464	CEL03216.1
CDMC01000003.1	3005352	3006787	CEL03217.1
CDMC01000003.1	3007886	3009673	CEL03218.1
CDMC01000003.1	3009995	3011892	CEL03219.1
CDMC01000003.1	3012228	3014158	CEL03220.1
CDMC01000003.1	3014845	3016962	CEL03221.1
CDMC01000003.1	3017660	3022109	CEL03222.1
CDMC01000003.1	3022662	3023191	CEL03223.1
CDMC01000003.1	3023540	3024948	CEL03224.1
CDMC01000003.1	3025353	3026979	CEL03225.1
CDMC01000003.1	3027138	3028689	CEL03226.1
CDMC01000003.1	3029650	3031425	CEL03227.1
CDMC01000003.1	3032219	3033466	CEL03228.1
CDMC01000003.1	3034064	3037827	CEL03229.1
CDMC01000003.1	3039884	3042508	CEL03230.1
CDMC01000003.1	3044229	3046949	CEL03231.1
CDMC01000003.1	3047480	3049913	CEL03232.1
CDMC01000003.1	3050377	3052576	CEL03233.1
CDMC01000003.1	3052784	3053725	CEL03234.1
CDMC01000003.1	3053797	3055105	CEL03235.1
CDMC01000003.1	3061093	3061669	CEL03236.1
CDMC01000003.1	3064279	3065604	CEL03237.1
CDMC01000003.1	3065632	3066580	CEL03238.1
CDMC01000003.1	3066447	3072592	CEL03240.1
CDMC01000003.1	3066591	3067930	CEL03239.1
CDMC01000003.1	3073020	3074433	CEL03241.1
CDMC01000003.1	3074506	3077777	CEL03242.1
CDMC01000003.1	3078073	3080148	CEL03243.1
CDMC01000003.1	3080530	3083506	CEL03244.1
CDMC01000003.1	3083876	3085229	CEL03245.1
CDMC01000003.1	3085549	3086355	CEL03246.1
CDMC01000003.1	3086731	3089628	CEL03247.1
CDMC01000003.1	3090369	3091475	CEL03248.1
CDMC01000003.1	3091604	3092791	CEL03249.1
CDMC01000003.1	3092956	3098967	CEL03250.1
CDMC01000003.1	3099040	3112757	CEL03251.1
CDMC01000003.1	3113803	3114768	CEL03252.1
CDMC01000003.1	3115211	3116603	CEL03253.1
CDMC01000003.1	3117063	3117583	CEL03254.1
CDMC01000003.1	3119220	3121083	CEL03255.1
CDMC01000003.1	3121223	3121874	CEL03256.1
CDMC01000003.1	3122611	3123680	CEL03257.1
CDMC01000003.1	3123752	3125195	CEL03258.1
CDMC01000003.1	3126034	3127683	CEL03259.1
CDMC01000003.1	3128061	3130140	CEL03260.1
CDMC01000003.1	3130017	3135401	CEL03262.1
CDMC01000003.1	3130224	3130965	CEL03261.1
CDMC01000003.1	3135523	3137637	CEL03263.1
CDMC01000003.1	3137995	3142745	CEL03264.1
CDMC01000003.1	3144159	3149210	CEL03265.1
CDMC01000003.1	3149971	3152754	CEL03266.1
CDMC01000003.1	3153053	3153905	CEL03267.1
CDMC01000003.1	3154435	3155428	CEL03268.1
CDMC01000003.1	3155687	3159826	CEL03270.1;CEL03269.1
CDMC01000003.1	3159832	3162012	CEL03271.1
CDMC01000003.1	3162415	3166191	CEL03272.1
CDMC01000003.1	3167671	3168135	CEL03273.1
CDMC01000003.1	3168241	3169594	CEL03274.1
CDMC01000003.1	3169703	3170842	CEL03275.1
CDMC01000003.1	3170847	3173027	CEL03276.1
CDMC01000003.1	3173389	3176265	CEL03277.1
CDMC01000003.1	3178442	3179906	CEL03278.1
CDMC01000003.1	3181072	3184387	CEL03279.1
CDMC01000003.1	3184648	3188139	CEL03280.1
CDMC01000003.1	3188739	3190362	CEL03281.1
CDMC01000003.1	3191214	3194013	CEL03282.1
CDMC01000003.1	3194436	3197146	CEL03283.1
CDMC01000003.1	3197538	3200081	CEL03284.1
CDMC01000003.1	3200473	3202061	CEL03285.1
CDMC01000003.1	3202469	3203238	CEL03286.1
CDMC01000003.1	3203717	3204638	CEL03287.1
CDMC01000003.1	3205347	3206903	CEL03288.1
CDMC01000003.1	3207594	3208948	CEL03289.1
CDMC01000003.1	3211732	3212476	CEL03290.1
CDMC01000003.1	3212665	3213439	CEL03291.1
CDMC01000003.1	3214500	3217011	CEL03292.1
CDMC01000003.1	3217576	3218587	CEL03293.1
CDMC01000003.1	3219540	3220935	CEL03294.1
CDMC01000003.1	3222070	3223073	CEL03295.1
CDMC01000003.1	3224437	3225803	CEL03296.1
CDMC01000003.1	3228724	3230491	CEL03297.1
CDMC01000003.1	3231179	3232584	CEL03298.1
CDMC01000003.1	3233406	3234927	CEL03299.1
CDMC01000003.1	3235312	3235941	CEL03300.1
CDMC01000003.1	3236405	3237556	CEL03301.1
CDMC01000003.1	3237811	3238418	CEL03302.1
CDMC01000003.1	3238751	3239972	CEL03303.1
CDMC01000003.1	3240505	3242516	CEL03304.1
CDMC01000003.1	3242959	3244229	CEL03305.1
CDMC01000003.1	3244815	3248393	CEL03306.1
CDMC01000003.1	3249844	3250509	CEL03307.1
CDMC01000003.1	3251134	3252585	CEL03308.1
CDMC01000003.1	3252627	3254319	CEL03309.1
CDMC01000003.1	3254848	3255431	CEL03310.1
CDMC01000003.1	3255966	3257414	CEL03311.1
CDMC01000003.1	3258760	3259990	CEL03312.1
CDMC01000003.1	3260549	3261756	CEL03313.1
CDMC01000003.1	3261915	3263640	CEL03314.1
CDMC01000003.1	3263689	3266504	CEL03315.1
CDMC01000003.1	3266553	3267748	CEL03316.1
CDMC01000003.1	3267866	3268737	CEL03317.1
CDMC01000003.1	3269091	3272693	CEL03318.1
CDMC01000003.1	3272903	3274217	CEL03319.1
CDMC01000003.1	3274375	3275677	CEL03320.1
CDMC01000003.1	3276392	3277658	CEL03321.1
CDMC01000003.1	3278392	3280012	CEL03322.1
CDMC01000003.1	3280164	3281374	CEL03323.1
CDMC01000003.1	3281932	3283053	CEL03324.1
CDMC01000003.1	3283189	3284185	CEL03325.1
CDMC01000003.1	3284820	3285699	CEL03326.1
CDMC01000003.1	3288864	3290916	CEL03327.1
CDMC01000003.1	3292379	3295159	CEL03328.1
CDMC01000003.1	3296265	3297843	CEL03329.1
CDMC01000003.1	3302976	3303497	CEL03330.1
CDMC01000003.1	3303525	3303844	CEL03331.1
CDMC01000003.1	3303946	3304793	CEL03332.1
CDMC01000003.1	3308107	3308510	CEL03333.1
CDMC01000003.1	3309130	3310312	CEL03334.1
CDMC01000003.1	3310692	3311797	CEL03335.1
CDMC01000003.1	3312731	3315002	CEL03336.1
CDMC01000003.1	3315000	3315679	CEL03337.1
CDMC01000003.1	3316567	3317816	CEL03338.1
CDMC01000003.1	3319855	3320326	CEL03339.1
CDMC01000003.1	3320583	3320913	CEL03340.1
CDMC01000003.1	3321575	3322689	CEL03341.1
CDMC01000003.1	3324792	3326721	CEL03342.1
CDMC01000003.1	3327006	3328510	CEL03343.1
CDMC01000003.1	3329353	3330604	CEL03344.1
CDMC01000003.1	3330789	3331973	CEL03345.1
CDMC01000003.1	3332138	3332920	CEL03346.1
CDMC01000003.1	3333833	3335232	CEL03347.1
CDMC01000003.1	3336021	3336474	CEL03348.1
CDMC01000003.1	3336913	3338105	CEL03349.1
CDMC01000003.1	3338643	3340463	CEL03350.1
CDMC01000003.1	3341458	3342019	CEL03351.1
CDMC01000003.1	3342568	3343562	CEL03352.1
CDMC01000003.1	3343895	3346052	CEL03353.1
CDMC01000003.1	3346392	3346878	CEL03354.1
CDMC01000003.1	3347624	3349609	CEL03355.1
CDMC01000003.1	3350116	3351871	CEL03356.1
CDMC01000003.1	3352416	3353693	CEL03357.1
CDMC01000003.1	3354061	3357703	CEL03358.1
CDMC01000003.1	3358079	3359295	CEL03359.1
CDMC01000003.1	3359853	3361991	CEL03360.1
CDMC01000003.1	3362462	3363095	CEL03361.1
CDMC01000003.1	3363519	3366964	CEL03362.1
CDMC01000003.1	3367286	3368925	CEL03363.1
CDMC01000003.1	3369484	3378615	CEL03364.1
CDMC01000003.1	3378577	3384466	CEL03366.1;CEL03365.1
CDMC01000003.1	3384739	3387603	CEL03367.1
CDMC01000003.1	3387869	3389044	CEL03368.1
CDMC01000003.1	3393660	3394334	CEL03369.1
CDMC01000003.1	3394521	3395690	CEL03370.1
CDMC01000003.1	3395896	3396978	CEL03371.1
CDMC01000003.1	3397449	3398190	CEL03372.1
CDMC01000003.1	3401633	3404924	CEL03373.1
CDMC01000003.1	3405530	3405988	CEL03374.1
CDMC01000003.1	3406510	3408007	CEL03375.1
CDMC01000003.1	3408422	3409297	CEL03376.1
CDMC01000003.1	3411405	3413316	CEL03377.1
CDMC01000003.1	3416561	3417070	CEL03378.1
CDMC01000003.1	3420587	3421799	CEL03379.1
CDMC01000003.1	3422186	3423659	CEL03380.1
CDMC01000003.1	3423908	3425296	CEL03381.1
CDMC01000003.1	3426021	3426636	CEL03382.1
CDMC01000003.1	3426800	3428106	CEL03383.1
CDMC01000003.1	3428335	3429243	CEL03384.1
CDMC01000003.1	3429725	3431327	CEL03385.1
CDMC01000003.1	3431614	3433304	CEL03386.1
CDMC01000003.1	3433071	3434831	CEL03387.1
CDMC01000003.1	3435072	3436493	CEL03388.1
CDMC01000003.1	3436867	3441360	CEL03389.1
CDMC01000003.1	3437623	3441360	CEL03390.1
CDMC01000003.1	3441454	3443335	CEL03391.1
CDMC01000003.1	3443757	3444651	CEL03392.1
CDMC01000003.1	3445676	3448145	CEL03393.1
CDMC01000003.1	3448612	3450368	CEL03394.1
CDMC01000003.1	3451412	3452257	CEL03395.1
CDMC01000003.1	3452484	3453717	CEL03396.1
CDMC01000003.1	3454109	3454613	CEL03397.1
CDMC01000003.1	3454792	3456988	CEL03398.1
CDMC01000003.1	3457465	3459302	CEL03399.1
CDMC01000003.1	3459578	3461677	CEL03400.1
CDMC01000003.1	3461881	3462319	CEL03401.1
CDMC01000003.1	3462401	3462659	CEL03402.1
CDMC01000003.1	3463956	3464931	CEL03403.1
CDMC01000003.1	3465203	3465512	CEL03404.1
CDMC01000003.1	3467433	3468648	CEL03405.1
CDMC01000003.1	3470934	3471276	CEL03406.1
CDMC01000003.1	3473977	3476212	CEL03407.1
CDMC01000003.1	3477130	3478603	CEL03408.1
CDMC01000003.1	3478797	3479361	CEL03409.1
CDMC01000003.1	3480112	3481481	CEL03410.1
CDMC01000003.1	3481639	3482642	CEL03411.1
CDMC01000003.1	3482755	3483914	CEL03412.1
CDMC01000003.1	3484491	3485478	CEL03413.1
CDMC01000003.1	3485800	3488503	CEL03414.1
CDMC01000003.1	3488577	3491421	CEL03415.1
CDMC01000003.1	3491507	3493666	CEL03416.1
CDMC01000003.1	3494283	3496214	CEL03417.1
CDMC01000003.1	3496953	3498533	CEL03418.1
CDMC01000003.1	3498753	3500214	CEL03419.1
CDMC01000003.1	3500549	3502023	CEL03420.1
CDMC01000003.1	3503138	3504229	CEL03421.1
CDMC01000003.1	3505009	3506095	CEL03422.1
CDMC01000003.1	3506196	3507788	CEL03423.1
CDMC01000003.1	3508378	3510525	CEL03424.1
CDMC01000003.1	3511239	3514122	CEL03425.1
CDMC01000003.1	3513075	3516904	CEL03426.1
CDMC01000003.1	3516026	3518137	CEL03427.1
CDMC01000003.1	3521462	3530223	CEL03429.1;CEL03428.1
CDMC01000003.1	3528654	3530055	CEL03430.1
CDMC01000003.1	3530726	3532951	CEL03431.1
CDMC01000003.1	3534074	3535750	CEL03432.1
CDMC01000003.1	3538946	3539951	CEL03433.1
CDMC01000003.1	3541866	3543891	CEL03434.1
CDMC01000003.1	3544163	3545316	CEL03435.1
CDMC01000003.1	3546249	3547018	CEL03436.1
CDMC01000003.1	3548057	3548987	CEL03437.1
CDMC01000003.1	3550556	3552106	CEL03438.1
CDMC01000003.1	3552436	3554051	CEL03439.1
CDMC01000003.1	3555223	3557115	CEL03440.1
CDMC01000003.1	3558462	3559386	CEL03441.1
CDMC01000003.1	3560321	3561632	CEL03442.1
CDMC01000003.1	3561688	3563386	CEL03443.1
CDMC01000003.1	3564871	3565840	CEL03444.1
CDMC01000003.1	3568816	3571531	CEL03445.1
CDMC01000003.1	3576848	3577680	CEL03446.1
CDMC01000003.1	3582616	3584352	CEL03447.1
CDMC01000003.1	3584706	3586646	CEL03448.1
CDMC01000003.1	3587051	3589163	CEL03449.1
CDMC01000003.1	3589868	3591839	CEL03450.1
CDMC01000003.1	3592835	3596962	CEL03451.1
CDMC01000003.1	3603358	3604453	CEL03452.1
CDMC01000003.1	3605129	3605759	CEL03453.1
CDMC01000003.1	3606127	3607972	CEL03454.1
CDMC01000003.1	3607731	3611211	CEL03455.1
CDMC01000003.1	3611952	3613665	CEL03456.1
CDMC01000003.1	3615470	3617561	CEL03457.1
CDMC01000003.1	3618720	3620317	CEL03458.1
CDMC01000003.1	3620358	3621392	CEL03459.1
CDMC01000003.1	3622125	3623030	CEL03460.1
CDMC01000003.1	3624337	3625201	CEL03461.1
CDMC01000003.1	3625508	3627576	CEL03462.1
CDMC01000003.1	3628053	3629311	CEL03463.1
CDMC01000003.1	3629604	3630583	CEL03464.1
CDMC01000003.1	3630739	3631971	CEL03465.1
CDMC01000003.1	3634389	3636020	CEL03466.1
CDMC01000003.1	3636990	3637384	CEL03467.1
CDMC01000003.1	3638770	3640864	CEL03468.1
CDMC01000003.1	3641662	3643555	CEL03469.1
CDMC01000003.1	3644583	3645777	CEL03470.1
CDMC01000003.1	3647752	3648295	CEL03471.1
CDMC01000003.1	3651584	3654113	CEL03472.1
CDMC01000003.1	3654244	3655391	CEL03473.1
CDMC01000003.1	3658622	3660777	CEL03474.1
CDMC01000003.1	3660740	3661829	CEL03475.1
CDMC01000003.1	3663440	3666296	CEL03476.1
CDMC01000003.1	3667251	3669382	CEL03477.1
CDMC01000003.1	3677638	3677884	CEL03478.1
CDMC01000003.1	3685877	3686510	CEL03479.1
CDMC01000003.1	3687917	3690891	CEL03480.1
CDMC01000003.1	3691202	3691944	CEL03481.1
CDMC01000003.1	3692287	3694261	CEL03482.1
CDMC01000003.1	3694524	3695163	CEL03483.1
CDMC01000003.1	3695206	3698103	CEL03484.1
CDMC01000003.1	3698271	3699581	CEL03485.1
CDMC01000003.1	3699800	3701230	CEL03486.1
CDMC01000003.1	3702222	3704146	CEL03487.1
CDMC01000003.1	3706839	3707444	CEL03488.1
CDMC01000003.1	3707500	3708889	CEL03489.1
CDMC01000003.1	3709436	3710165	CEL03490.1
CDMC01000003.1	3711259	3713518	CEL03491.1
CDMC01000003.1	3713617	3714810	CEL03492.1
CDMC01000003.1	3715166	3715717	CEL03493.1
CDMC01000003.1	3716089	3717748	CEL03494.1
CDMC01000003.1	3718350	3719457	CEL03495.1
CDMC01000003.1	3719868	3720405	CEL03496.1
CDMC01000003.1	3720691	3722005	CEL03497.1
CDMC01000003.1	3722896	3723762	CEL03498.1
CDMC01000003.1	3723941	3726530	CEL03499.1
CDMC01000003.1	3725799	3726991	CEL03500.1
CDMC01000003.1	3727498	3729376	CEL03501.1
CDMC01000003.1	3731438	3732364	CEL03502.1
CDMC01000003.1	3732653	3735577	CEL03503.1
CDMC01000003.1	3736061	3737153	CEL03504.1
CDMC01000003.1	3737727	3739463	CEL03505.1
CDMC01000003.1	3739594	3742750	CEL03506.1
CDMC01000003.1	3742753	3745726	CEL03507.1
CDMC01000003.1	3745704	3746101	CEL03508.1
CDMC01000003.1	3746615	3747972	CEL03509.1
CDMC01000003.1	3748529	3749140	CEL03510.1
CDMC01000003.1	3750507	3754081	CEL03511.1
CDMC01000003.1	3755050	3756192	CEL03512.1
CDMC01000003.1	3756272	3759943	CEL03513.1
CDMC01000003.1	3760030	3763066	CEL03514.1
CDMC01000003.1	3766031	3767781	CEL03515.1
CDMC01000003.1	3768603	3769752	CEL03516.1
CDMC01000003.1	3769955	3773944	CEL03517.1
CDMC01000003.1	3772803	3776251	CEL03518.1
CDMC01000003.1	3777305	3777967	CEL03519.1
CDMC01000003.1	3781079	3782381	CEL03520.1
CDMC01000003.1	3783757	3787074	CEL03521.1
CDMC01000003.1	3788293	3790489	CEL03522.1
CDMC01000003.1	3791021	3793401	CEL03523.1
CDMC01000003.1	3794294	3795314	CEL03524.1
CDMC01000003.1	3796823	3797341	CEL03525.1
CDMC01000003.1	3797574	3799808	CEL03526.1
CDMC01000003.1	3799334	3801103	CEL03527.1
CDMC01000003.1	3802454	3804203	CEL03528.1
CDMC01000003.1	3803933	3806383	CEL03529.1
CDMC01000003.1	3806439	3807505	CEL03530.1
CDMC01000003.1	3807981	3808656	CEL03531.1
CDMC01000003.1	3812228	3813409	CEL03532.1
CDMC01000003.1	3814773	3816978	CEL03533.1
CDMC01000003.1	3822945	3825456	CEL03534.1
CDMC01000003.1	3825898	3826901	CEL03535.1
CDMC01000003.1	3827531	3829385	CEL03536.1
CDMC01000003.1	3831165	3832428	CEL03537.1
CDMC01000003.1	3833486	3834362	CEL03538.1
CDMC01000003.1	3835008	3835748	CEL03539.1
CDMC01000003.1	3836509	3838416	CEL03540.1
CDMC01000003.1	3838774	3840295	CEL03541.1
CDMC01000003.1	3841553	3842516	CEL03542.1
CDMC01000003.1	3842999	3843980	CEL03543.1
CDMC01000003.1	3845664	3846410	CEL03544.1
CDMC01000003.1	3848344	3849751	CEL03545.1
CDMC01000003.1	3852650	3853609	CEL03546.1
CDMC01000003.1	3854817	3856309	CEL03547.1
CDMC01000003.1	3856819	3858058	CEL03548.1
CDMC01000003.1	3861245	3861587	CEL03549.1
CDMC01000003.1	3862900	3864751	CEL03550.1
CDMC01000003.1	3865298	3866007	CEL03551.1
CDMC01000003.1	3866716	3867943	CEL03552.1
CDMC01000003.1	3868678	3869481	CEL03553.1
CDMC01000003.1	3869782	3870718	CEL03554.1
CDMC01000003.1	3871687	3873499	CEL03555.1
CDMC01000003.1	3875384	3876560	CEL03556.1
CDMC01000003.1	3879692	3880211	CEL03557.1
CDMC01000003.1	3880328	3884424	CEL03558.1;CEL03559.1
CDMC01000003.1	3884717	3886064	CEL03560.1
CDMC01000003.1	3886854	3889153	CEL03561.1
CDMC01000003.1	3890118	3891739	CEL03562.1
CDMC01000003.1	3892228	3894129	CEL03563.1
CDMC01000003.1	3894442	3895974	CEL03564.1
CDMC01000003.1	3898433	3900325	CEL03565.1
CDMC01000003.1	3900889	3902248	CEL03566.1
CDMC01000003.1	3902390	3904846	CEL03567.1
CDMC01000003.1	3904945	3906419	CEL03568.1
CDMC01000003.1	3908168	3909434	CEL03569.1
CDMC01000003.1	3911530	3913672	CEL03570.1
CDMC01000003.1	3914771	3916750	CEL03571.1
CDMC01000003.1	3917061	3917712	CEL03572.1
CDMC01000003.1	3917814	3919126	CEL03573.1
CDMC01000003.1	3919413	3922359	CEL03574.1
CDMC01000003.1	3922218	3923340	CEL03575.1
CDMC01000003.1	3923354	3924293	CEL03576.1
CDMC01000003.1	3924496	3926345	CEL03577.1
CDMC01000003.1	3927199	3927565	CEL03578.1
CDMC01000003.1	3929045	3932576	CEL03579.1
CDMC01000003.1	3933595	3934516	CEL03580.1
CDMC01000003.1	3934786	3935680	CEL03581.1
CDMC01000003.1	3936032	3937948	CEL03582.1
CDMC01000003.1	3939862	3941677	CEL03584.1;CEL03583.1
CDMC01000003.1	3942135	3942684	CEL03585.1
CDMC01000003.1	3942963	3943947	CEL03586.1
CDMC01000003.1	3946683	3947726	CEL03587.1
CDMC01000003.1	3949115	3950407	CEL03588.1
CDMC01000003.1	3950815	3952504	CEL03589.1
CDMC01000003.1	3952817	3955396	CEL03590.1
CDMC01000003.1	3955641	3957045	CEL03591.1
CDMC01000003.1	3957990	3959627	CEL03592.1
CDMC01000003.1	3960306	3962889	CEL03593.1
CDMC01000003.1	3962902	3963844	CEL03594.1
CDMC01000003.1	3963593	3965761	CEL03595.1
CDMC01000003.1	3968041	3969802	CEL03596.1
CDMC01000003.1	3969706	3971506	CEL03597.1
CDMC01000003.1	3972234	3974086	CEL03598.1
CDMC01000003.1	3974369	3975377	CEL03599.1
CDMC01000003.1	3979013	3981046	CEL03600.1
CDMC01000003.1	3981751	3983329	CEL03601.1
CDMC01000003.1	3983762	3985154	CEL03602.1
CDMC01000003.1	3988311	3988952	CEL03603.1
CDMC01000003.1	3989124	3989443	CEL03604.1
CDMC01000003.1	3990743	3991124	CEL03605.1
CDMC01000003.1	3992591	3993714	CEL03606.1
CDMC01000003.1	3996674	3997943	CEL03607.1
CDMC01000003.1	3998055	3999436	CEL03608.1
CDMC01000003.1	4001596	4003144	CEL03609.1
CDMC01000003.1	4003927	4005164	CEL03610.1
CDMC01000003.1	4005525	4007783	CEL03611.1
CDMC01000003.1	4009085	4010836	CEL03612.1
CDMC01000003.1	4011590	4011890	CEL03613.1
CDMC01000003.1	4013273	4013951	CEL03614.1
CDMC01000003.1	4013972	4015146	CEL03615.1
CDMC01000003.1	4015871	4017393	CEL03616.1
CDMC01000003.1	4017854	4018669	CEL03617.1
CDMC01000003.1	4019112	4021327	CEL03618.1
CDMC01000003.1	4022072	4022621	CEL03619.1
CDMC01000003.1	4022845	4023770	CEL03620.1
CDMC01000003.1	4023861	4026499	CEL03621.1
CDMC01000003.1	4027513	4028899	CEL03622.1
CDMC01000003.1	4029690	4031509	CEL03623.1
CDMC01000003.1	4032483	4033605	CEL03624.1
CDMC01000003.1	4034358	4036042	CEL03625.1
CDMC01000003.1	4036590	4038291	CEL03626.1
CDMC01000003.1	4038268	4039465	CEL03627.1
CDMC01000003.1	4042860	4044767	CEL03628.1
CDMC01000003.1	4045182	4046613	CEL03629.1
CDMC01000003.1	4047105	4048928	CEL03630.1
CDMC01000003.1	4049235	4051537	CEL03631.1
CDMC01000003.1	4051027	4054166	CEL03633.1;CEL03632.1
CDMC01000003.1	4054373	4055540	CEL03634.1
CDMC01000003.1	4056442	4057109	CEL03635.1
CDMC01000003.1	4057140	4058249	CEL03636.1
CDMC01000003.1	4060160	4061042	CEL03637.1
CDMC01000003.1	4061668	4062931	CEL03638.1
CDMC01000003.1	4063842	4064990	CEL03639.1
CDMC01000003.1	4065404	4069647	CEL03640.1
CDMC01000003.1	4069685	4070616	CEL03641.1
CDMC01000003.1	4071009	4072731	CEL03642.1
CDMC01000003.1	4073099	4077739	CEL03644.1
CDMC01000003.1	4073371	4075108	CEL03643.1
CDMC01000003.1	4078070	4079709	CEL03645.1
CDMC01000003.1	4080102	4081867	CEL03646.1
CDMC01000003.1	4084113	4084887	CEL03647.1
CDMC01000003.1	4086594	4088839	CEL03649.1;CEL03648.1
CDMC01000003.1	4088998	4090702	CEL03650.1
CDMC01000003.1	4090846	4091661	CEL03651.1
CDMC01000003.1	4093784	4094111	CEL03652.1
CDMC01000003.1	4094917	4096127	CEL03653.1
CDMC01000003.1	4096471	4098504	CEL03654.1
CDMC01000003.1	4098937	4099444	CEL03655.1
CDMC01000003.1	4099857	4100739	CEL03656.1
CDMC01000003.1	4100638	4101850	CEL03657.1
CDMC01000003.1	4101770	4105164	CEL03658.1
CDMC01000003.1	4109595	4111165	CEL03659.1
CDMC01000003.1	4111329	4113281	CEL03660.1
CDMC01000003.1	4113596	4116024	CEL03661.1
CDMC01000003.1	4116127	4118489	CEL03662.1
CDMC01000003.1	4118798	4120675	CEL03663.1
CDMC01000003.1	4121021	4122826	CEL03664.1;CEL03665.1
CDMC01000003.1	4122915	4123574	CEL03666.1
CDMC01000003.1	4123738	4125691	CEL03667.1
CDMC01000003.1	4126157	4127909	CEL03668.1
CDMC01000003.1	4128778	4130946	CEL03669.1;CEL03670.1
CDMC01000003.1	4169796	4170669	CEL03671.1
CDMC01000003.1	4172814	4173120	CEL03672.1
CDMC01000003.1	4173910	4175298	CEL03673.1
CDMC01000003.1	4175523	4177971	CEL03674.1
CDMC01000003.1	4178002	4179879	CEL03675.1
CDMC01000004.1	9785	12093	CEL03676.1;CEL03677.1
CDMC01000004.1	17101	22733	CEL03678.1;CEL03679.1
CDMC01000004.1	22572	23424	CEL03680.1
CDMC01000004.1	26050	27841	CEL03681.1
CDMC01000004.1	28603	29536	CEL03682.1
CDMC01000004.1	29697	30294	CEL03683.1
CDMC01000004.1	31885	33229	CEL03684.1
CDMC01000004.1	33242	34233	CEL03685.1
CDMC01000004.1	34420	35640	CEL03686.1
CDMC01000004.1	35883	38420	CEL03687.1
CDMC01000004.1	38653	39487	CEL03688.1
CDMC01000004.1	39977	41292	CEL03689.1
CDMC01000004.1	41644	43400	CEL03690.1
CDMC01000004.1	44046	45144	CEL03691.1
CDMC01000004.1	45843	48144	CEL03692.1
CDMC01000004.1	48171	49226	CEL03693.1
CDMC01000004.1	49466	49976	CEL03694.1
CDMC01000004.1	50419	50605	CEL03695.1
CDMC01000004.1	51429	52312	CEL03696.1
CDMC01000004.1	52340	53213	CEL03697.1
CDMC01000004.1	54122	54473	CEL03698.1
CDMC01000004.1	54831	55689	CEL03699.1
CDMC01000004.1	56702	57479	CEL03700.1
CDMC01000004.1	57645	59148	CEL03701.1
CDMC01000004.1	59077	60230	CEL03702.1
CDMC01000004.1	60845	61989	CEL03703.1
CDMC01000004.1	62434	63643	CEL03704.1
CDMC01000004.1	63874	64893	CEL03705.1
CDMC01000004.1	65329	66070	CEL03706.1
CDMC01000004.1	66406	68434	CEL03707.1
CDMC01000004.1	68621	70925	CEL03708.1
CDMC01000004.1	71140	72843	CEL03709.1
CDMC01000004.1	73039	73528	CEL03710.1
CDMC01000004.1	73841	78511	CEL03711.1
CDMC01000004.1	78931	81460	CEL03712.1
CDMC01000004.1	81610	82563	CEL03713.1
CDMC01000004.1	82775	84113	CEL03714.1
CDMC01000004.1	84191	85223	CEL03715.1
CDMC01000004.1	86338	88165	CEL03716.1
CDMC01000004.1	87526	90086	CEL03717.1
CDMC01000004.1	90555	93478	CEL03718.1
CDMC01000004.1	93581	96715	CEL03719.1
CDMC01000004.1	96659	98409	CEL03720.1
CDMC01000004.1	98703	101011	CEL03722.1
CDMC01000004.1	98730	99133	CEL03721.1
CDMC01000004.1	101235	102080	CEL03723.1
CDMC01000004.1	103624	104446	CEL03724.1
CDMC01000004.1	104944	107281	CEL03725.1
CDMC01000004.1	107569	109526	CEL03726.1
CDMC01000004.1	110248	112065	CEL03727.1
CDMC01000004.1	112180	113402	CEL03728.1
CDMC01000004.1	113626	114651	CEL03729.1
CDMC01000004.1	116815	117346	CEL03730.1
CDMC01000004.1	118413	118822	CEL03731.1
CDMC01000004.1	118992	119697	CEL03732.1
CDMC01000004.1	119701	120208	CEL03733.1
CDMC01000004.1	121885	123052	CEL03734.1
CDMC01000004.1	124174	125105	CEL03735.1
CDMC01000004.1	125994	127005	CEL03736.1
CDMC01000004.1	129175	131341	CEL03737.1
CDMC01000004.1	132003	133753	CEL03738.1
CDMC01000004.1	136134	137771	CEL03739.1
CDMC01000004.1	138077	139766	CEL03740.1
CDMC01000004.1	141998	143473	CEL03741.1
CDMC01000004.1	144900	145912	CEL03742.1
CDMC01000004.1	146484	148182	CEL03743.1
CDMC01000004.1	148433	149129	CEL03744.1
CDMC01000004.1	151054	152145	CEL03745.1
CDMC01000004.1	153999	155410	CEL03746.1
CDMC01000004.1	155516	157543	CEL03747.1
CDMC01000004.1	158035	159898	CEL03748.1
CDMC01000004.1	161331	163233	CEL03749.1
CDMC01000004.1	164422	168759	CEL03750.1
CDMC01000004.1	169498	170845	CEL03751.1
CDMC01000004.1	171282	173748	CEL03752.1
CDMC01000004.1	174486	176062	CEL03753.1
CDMC01000004.1	177601	179009	CEL03754.1
CDMC01000004.1	179360	180600	CEL03755.1
CDMC01000004.1	180743	182732	CEL03756.1
CDMC01000004.1	183264	185458	CEL03757.1
CDMC01000004.1	185650	188867	CEL03759.1;CEL03758.1;CEL03760.1
CDMC01000004.1	189578	190178	CEL03761.1
CDMC01000004.1	190908	191934	CEL03762.1
CDMC01000004.1	192335	194450	CEL03763.1
CDMC01000004.1	194650	195801	CEL03764.1
CDMC01000004.1	196158	197208	CEL03765.1
CDMC01000004.1	200578	202006	CEL03766.1
CDMC01000004.1	202276	203824	CEL03767.1
CDMC01000004.1	203931	205272	CEL03768.1
CDMC01000004.1	205545	208056	CEL03770.1;CEL03769.1
CDMC01000004.1	208349	209381	CEL03771.1
CDMC01000004.1	211036	213047	CEL03772.1
CDMC01000004.1	213602	213911	CEL03773.1
CDMC01000004.1	214698	215106	CEL03774.1
CDMC01000004.1	216738	217716	CEL03775.1
CDMC01000004.1	217664	221257	CEL03776.1
CDMC01000004.1	223250	225487	CEL03777.1
CDMC01000004.1	227753	228322	CEL03778.1
CDMC01000004.1	228966	230487	CEL03779.1
CDMC01000004.1	231279	233881	CEL03780.1
CDMC01000004.1	235189	236002	CEL03781.1
CDMC01000004.1	237906	239576	CEL03782.1
CDMC01000004.1	240513	242410	CEL03783.1
CDMC01000004.1	242575	244311	CEL03784.1
CDMC01000004.1	245540	247518	CEL03785.1
CDMC01000004.1	248229	249783	CEL03786.1
CDMC01000004.1	251714	253591	CEL03787.1
CDMC01000004.1	253629	254752	CEL03788.1
CDMC01000004.1	257610	258672	CEL03789.1
CDMC01000004.1	259151	261322	CEL03790.1
CDMC01000004.1	261952	263208	CEL03791.1
CDMC01000004.1	262371	264470	CEL03792.1
CDMC01000004.1	264550	265440	CEL03793.1
CDMC01000004.1	266141	266814	CEL03794.1
CDMC01000004.1	268440	269763	CEL03795.1
CDMC01000004.1	271726	272952	CEL03796.1
CDMC01000004.1	273414	274714	CEL03797.1
CDMC01000004.1	275549	284276	CEL03798.1
CDMC01000004.1	285369	285591	CEL03799.1
CDMC01000004.1	286189	286663	CEL03800.1
CDMC01000004.1	287911	289628	CEL03801.1
CDMC01000004.1	290700	293276	CEL03802.1
CDMC01000004.1	293160	293625	CEL03803.1
CDMC01000004.1	293688	294711	CEL03804.1
CDMC01000004.1	295808	297423	CEL03805.1
CDMC01000004.1	298871	299816	CEL03806.1
CDMC01000004.1	299915	301857	CEL03807.1
CDMC01000004.1	302685	303243	CEL03808.1
CDMC01000004.1	303650	304295	CEL03809.1
CDMC01000004.1	305015	305882	CEL03810.1
CDMC01000004.1	305963	308195	CEL03811.1
CDMC01000004.1	308628	309777	CEL03812.1
CDMC01000004.1	311184	311491	CEL03813.1
CDMC01000004.1	312051	314245	CEL03814.1
CDMC01000004.1	314416	316367	CEL03815.1
CDMC01000004.1	317915	320029	CEL03816.1;CEL03817.1
CDMC01000004.1	320253	323436	CEL03818.1
CDMC01000004.1	324475	326182	CEL03819.1
CDMC01000004.1	326999	329545	CEL03820.1
CDMC01000004.1	330077	331132	CEL03821.1
CDMC01000004.1	333003	333666	CEL03822.1
CDMC01000004.1	334188	335583	CEL03823.1
CDMC01000004.1	336159	338395	CEL03826.1;CEL03825.1;CEL03824.1
CDMC01000004.1	339227	340955	CEL03827.1
CDMC01000004.1	341840	345231	CEL03828.1
CDMC01000004.1	345495	346890	CEL03829.1
CDMC01000004.1	348380	349425	CEL03830.1
CDMC01000004.1	349985	351559	CEL03831.1
CDMC01000004.1	352593	353379	CEL03832.1
CDMC01000004.1	355191	357118	CEL03833.1
CDMC01000004.1	356446	357287	CEL03834.1
CDMC01000004.1	358377	362410	CEL03835.1
CDMC01000004.1	362950	363511	CEL03836.1
CDMC01000004.1	365191	367369	CEL03837.1
CDMC01000004.1	368020	370203	CEL03838.1
CDMC01000004.1	370953	372914	CEL03839.1
CDMC01000004.1	375003	377597	CEL03840.1
CDMC01000004.1	380796	381498	CEL03841.1
CDMC01000004.1	381742	383472	CEL03842.1
CDMC01000004.1	386638	387689	CEL03843.1
CDMC01000004.1	387812	389830	CEL03844.1
CDMC01000004.1	390120	391985	CEL03845.1
CDMC01000004.1	393585	393840	CEL03846.1
CDMC01000004.1	395022	395888	CEL03847.1
CDMC01000004.1	397891	400120	CEL03848.1
CDMC01000004.1	400167	401778	CEL03849.1
CDMC01000004.1	403698	405763	CEL03850.1
CDMC01000004.1	406140	408879	CEL03851.1
CDMC01000004.1	409194	412263	CEL03852.1;CEL03853.1
CDMC01000004.1	412109	413305	CEL03854.1
CDMC01000004.1	413477	415235	CEL03855.1
CDMC01000004.1	416194	417259	CEL03856.1
CDMC01000004.1	420426	422025	CEL03857.1
CDMC01000004.1	423066	424590	CEL03858.1
CDMC01000004.1	426485	427706	CEL03859.1
CDMC01000004.1	428329	430290	CEL03860.1
CDMC01000004.1	430650	431919	CEL03861.1
CDMC01000004.1	433974	434478	CEL03862.1
CDMC01000004.1	434608	436558	CEL03863.1
CDMC01000004.1	436942	437857	CEL03864.1
CDMC01000004.1	440427	440800	CEL03865.1
CDMC01000004.1	440906	442552	CEL03866.1
CDMC01000004.1	442611	444684	CEL03867.1
CDMC01000004.1	444717	445692	CEL03868.1
CDMC01000004.1	446470	448308	CEL03869.1
CDMC01000004.1	449317	452484	CEL03870.1
CDMC01000004.1	453062	454979	CEL03871.1
CDMC01000004.1	455180	456946	CEL03872.1
CDMC01000004.1	457652	458808	CEL03873.1
CDMC01000004.1	460992	462998	CEL03874.1
CDMC01000004.1	464714	465335	CEL03875.1
CDMC01000004.1	466376	468112	CEL03877.1;CEL03876.1
CDMC01000004.1	468149	470660	CEL03878.1
CDMC01000004.1	470459	471461	CEL03879.1
CDMC01000004.1	472388	475080	CEL03880.1
CDMC01000004.1	479059	480047	CEL03881.1
CDMC01000004.1	480321	481565	CEL03882.1
CDMC01000004.1	481678	483310	CEL03883.1
CDMC01000004.1	485159	485599	CEL03884.1
CDMC01000004.1	486493	487570	CEL03885.1
CDMC01000004.1	487869	488274	CEL03886.1
CDMC01000004.1	488873	490420	CEL03887.1
CDMC01000004.1	491071	493017	CEL03888.1
CDMC01000004.1	494988	495610	CEL03889.1
CDMC01000004.1	495939	499384	CEL03890.1
CDMC01000004.1	499401	501535	CEL03891.1
CDMC01000004.1	502003	505372	CEL03892.1
CDMC01000004.1	505687	506405	CEL03893.1
CDMC01000004.1	507554	511178	CEL03894.1
CDMC01000004.1	511564	512756	CEL03895.1
CDMC01000004.1	514315	517255	CEL03896.1
CDMC01000004.1	518546	520511	CEL03897.1
CDMC01000004.1	520822	522758	CEL03898.1
CDMC01000004.1	523594	525416	CEL03899.1
CDMC01000004.1	526898	529718	CEL03900.1
CDMC01000004.1	530447	532235	CEL03901.1
CDMC01000004.1	533709	536100	CEL03902.1
CDMC01000004.1	537035	537769	CEL03903.1
CDMC01000004.1	537999	538467	CEL03904.1
CDMC01000004.1	539510	540686	CEL03905.1
CDMC01000004.1	542101	543160	CEL03906.1
CDMC01000004.1	543550	544626	CEL03907.1
CDMC01000004.1	544865	546834	CEL03908.1
CDMC01000004.1	549891	550689	CEL03909.1
CDMC01000004.1	551389	553142	CEL03910.1;CEL03911.1
CDMC01000004.1	553799	555833	CEL03912.1
CDMC01000004.1	555677	558525	CEL03913.1
CDMC01000004.1	557620	558705	CEL03914.1
CDMC01000004.1	558977	562711	CEL03915.1
CDMC01000004.1	562116	563111	CEL03916.1
CDMC01000004.1	563950	565033	CEL03917.1
CDMC01000004.1	565622	567577	CEL03918.1
CDMC01000004.1	569427	570107	CEL03919.1
CDMC01000004.1	571159	572741	CEL03920.1
CDMC01000004.1	573499	574480	CEL03921.1
CDMC01000004.1	576630	579288	CEL03922.1
CDMC01000004.1	580338	581248	CEL03923.1
CDMC01000004.1	581797	583177	CEL03924.1
CDMC01000004.1	583402	584471	CEL03925.1
CDMC01000004.1	585096	586536	CEL03926.1
CDMC01000004.1	587081	587417	CEL03927.1
CDMC01000004.1	588228	589191	CEL03928.1
CDMC01000004.1	590138	591882	CEL03929.1
CDMC01000004.1	595391	596927	CEL03931.1;CEL03930.1
CDMC01000004.1	597698	599848	CEL03932.1
CDMC01000004.1	620299	622311	CEL03933.1
CDMC01000004.1	622595	623943	CEL03934.1
CDMC01000004.1	623996	626687	CEL03935.1
CDMC01000004.1	630737	632186	CEL03936.1
CDMC01000004.1	634642	635494	CEL03937.1
CDMC01000004.1	637127	637804	CEL03938.1
CDMC01000004.1	639896	641004	CEL03939.1
CDMC01000004.1	641298	642815	CEL03940.1
CDMC01000004.1	643480	644501	CEL03941.1
CDMC01000004.1	646751	647834	CEL03942.1
CDMC01000004.1	649080	649749	CEL03943.1
CDMC01000004.1	649828	651536	CEL03944.1
CDMC01000004.1	652610	654539	CEL03945.1
CDMC01000004.1	654818	657020	CEL03946.1
CDMC01000004.1	661159	662045	CEL03947.1
CDMC01000004.1	663655	665307	CEL03948.1
CDMC01000004.1	667921	669266	CEL03949.1
CDMC01000004.1	672872	673607	CEL03950.1
CDMC01000004.1	673869	675090	CEL03951.1
CDMC01000004.1	680012	685004	CEL03952.1
CDMC01000004.1	686304	687244	CEL03953.1
CDMC01000004.1	689661	690458	CEL03954.1
CDMC01000004.1	690926	692523	CEL03955.1
CDMC01000004.1	693050	694202	CEL03956.1
CDMC01000004.1	695277	696915	CEL03957.1
CDMC01000004.1	696871	699666	CEL03959.1;CEL03958.1
CDMC01000004.1	700266	700677	CEL03960.1
CDMC01000004.1	701472	704497	CEL03961.1
CDMC01000004.1	704987	707408	CEL03962.1
CDMC01000004.1	707224	707866	CEL03963.1
CDMC01000004.1	708877	709483	CEL03964.1
CDMC01000004.1	710270	711377	CEL03965.1
CDMC01000004.1	711949	712567	CEL03966.1
CDMC01000004.1	712994	715328	CEL03967.1
CDMC01000004.1	715878	716652	CEL03968.1
CDMC01000004.1	718500	720398	CEL03969.1
CDMC01000004.1	721178	722318	CEL03970.1
CDMC01000004.1	724829	728400	CEL03971.1
CDMC01000004.1	726706	729748	CEL03972.1
CDMC01000004.1	729758	732407	CEL03973.1
CDMC01000004.1	732349	733814	CEL03974.1
CDMC01000004.1	734239	736694	CEL03976.1;CEL03975.1
CDMC01000004.1	738316	739119	CEL03977.1
CDMC01000004.1	739604	740149	CEL03978.1
CDMC01000004.1	740650	741399	CEL03979.1
CDMC01000004.1	741777	742594	CEL03980.1
CDMC01000004.1	743572	745286	CEL03981.1
CDMC01000004.1	745384	746669	CEL03982.1
CDMC01000004.1	749086	750405	CEL03983.1
CDMC01000004.1	752323	753540	CEL03984.1
CDMC01000004.1	753931	754694	CEL03985.1
CDMC01000004.1	755798	757209	CEL03986.1
CDMC01000004.1	757502	762121	CEL03987.1
CDMC01000004.1	761228	763494	CEL03988.1
CDMC01000004.1	763549	765300	CEL03989.1
CDMC01000004.1	765211	767702	CEL03990.1
CDMC01000004.1	767791	770137	CEL03991.1
CDMC01000004.1	773338	774441	CEL03992.1
CDMC01000004.1	774695	775184	CEL03993.1
CDMC01000004.1	775634	776654	CEL03994.1
CDMC01000004.1	776880	778122	CEL03995.1
CDMC01000004.1	780836	781643	CEL03996.1
CDMC01000004.1	781760	782527	CEL03997.1
CDMC01000004.1	782969	783879	CEL03998.1
CDMC01000004.1	785993	786887	CEL03999.1
CDMC01000004.1	788121	789228	CEL04000.1
CDMC01000004.1	789956	791737	CEL04001.1
CDMC01000004.1	792344	794576	CEL04002.1
CDMC01000004.1	794872	796083	CEL04003.1
CDMC01000004.1	797728	801210	CEL04004.1
CDMC01000004.1	801135	803046	CEL04005.1
CDMC01000004.1	803143	805528	CEL04006.1
CDMC01000004.1	805631	807089	CEL04007.1
CDMC01000004.1	807452	808841	CEL04008.1
CDMC01000004.1	809225	810722	CEL04009.1
CDMC01000004.1	811833	815024	CEL04010.1
CDMC01000004.1	816157	817843	CEL04011.1
CDMC01000004.1	819451	820942	CEL04012.1
CDMC01000004.1	821369	824210	CEL04013.1
CDMC01000004.1	824746	826487	CEL04014.1
CDMC01000004.1	829902	831466	CEL04015.1
CDMC01000004.1	831493	832730	CEL04016.1
CDMC01000004.1	833199	834441	CEL04017.1
CDMC01000004.1	834975	836815	CEL04018.1
CDMC01000004.1	837168	838506	CEL04019.1
CDMC01000004.1	839006	840566	CEL04020.1
CDMC01000004.1	841343	843020	CEL04021.1
CDMC01000004.1	845112	846252	CEL04022.1
CDMC01000004.1	847015	847839	CEL04023.1
CDMC01000004.1	848375	850130	CEL04024.1
CDMC01000004.1	850257	851409	CEL04025.1
CDMC01000004.1	854593	856815	CEL04026.1
CDMC01000004.1	857314	858391	CEL04027.1
CDMC01000004.1	858420	858729	CEL04028.1
CDMC01000004.1	859001	859571	CEL04029.1
CDMC01000004.1	860173	862374	CEL04030.1
CDMC01000004.1	864700	869177	CEL04031.1
CDMC01000004.1	870041	870856	CEL04032.1
CDMC01000004.1	871793	872249	CEL04033.1
CDMC01000004.1	872683	874204	CEL04034.1
CDMC01000004.1	875100	875463	CEL04035.1
CDMC01000004.1	875544	875933	CEL04036.1
CDMC01000004.1	876110	877607	CEL04037.1
CDMC01000004.1	877780	878518	CEL04038.1
CDMC01000004.1	880804	881100	CEL04039.1
CDMC01000004.1	882675	883644	CEL04040.1
CDMC01000004.1	885083	886253	CEL04041.1
CDMC01000004.1	886709	889379	CEL04042.1
CDMC01000004.1	889625	891244	CEL04043.1
CDMC01000004.1	891683	892577	CEL04044.1
CDMC01000004.1	895563	898250	CEL04045.1;CEL04046.1
CDMC01000004.1	898487	900582	CEL04047.1
CDMC01000004.1	900669	902052	CEL04048.1
CDMC01000004.1	902400	903724	CEL04049.1
CDMC01000004.1	903813	905862	CEL04050.1
CDMC01000004.1	905966	908959	CEL04051.1
CDMC01000004.1	910238	912277	CEL04052.1
CDMC01000004.1	912454	913639	CEL04053.1
CDMC01000004.1	914252	916186	CEL04054.1
CDMC01000004.1	916515	918065	CEL04055.1
CDMC01000004.1	923672	926269	CEL04057.1;CEL04056.1
CDMC01000004.1	926407	928703	CEL04058.1
CDMC01000004.1	929268	930857	CEL04059.1
CDMC01000004.1	931169	932099	CEL04060.1
CDMC01000004.1	932876	933954	CEL04061.1
CDMC01000004.1	934629	935826	CEL04062.1
CDMC01000004.1	936216	937963	CEL04063.1
CDMC01000004.1	938432	939962	CEL04064.1
CDMC01000004.1	940670	941562	CEL04065.1
CDMC01000004.1	941854	943438	CEL04066.1
CDMC01000004.1	944378	945440	CEL04067.1
CDMC01000004.1	946024	946852	CEL04068.1
CDMC01000004.1	950961	952046	CEL04069.1
CDMC01000004.1	953676	956908	CEL04070.1
CDMC01000004.1	957126	958079	CEL04071.1
CDMC01000004.1	958631	959287	CEL04072.1
CDMC01000004.1	959816	960898	CEL04073.1
CDMC01000004.1	963852	965056	CEL04074.1
CDMC01000004.1	965320	966385	CEL04075.1
CDMC01000004.1	966817	967330	CEL04076.1
CDMC01000004.1	967553	969818	CEL04077.1
CDMC01000004.1	972337	974464	CEL04078.1
CDMC01000004.1	974553	975408	CEL04079.1
CDMC01000004.1	977338	980107	CEL04080.1
CDMC01000004.1	981037	982629	CEL04081.1
CDMC01000004.1	982651	983914	CEL04082.1
CDMC01000004.1	985509	987144	CEL04083.1
CDMC01000004.1	987971	989438	CEL04084.1
CDMC01000004.1	989617	992258	CEL04085.1
CDMC01000004.1	992486	993803	CEL04086.1
CDMC01000004.1	995873	997190	CEL04087.1
CDMC01000004.1	998265	999695	CEL04088.1
CDMC01000004.1	1002021	1003532	CEL04089.1
CDMC01000004.1	1005004	1007050	CEL04090.1
CDMC01000004.1	1007761	1009492	CEL04091.1
CDMC01000004.1	1009972	1011036	CEL04092.1
CDMC01000004.1	1012494	1012785	CEL04093.1
CDMC01000004.1	1013034	1015482	CEL04094.1
CDMC01000004.1	1016195	1018290	CEL04095.1
CDMC01000004.1	1019125	1021279	CEL04096.1
CDMC01000004.1	1021701	1026326	CEL04097.1
CDMC01000004.1	1023173	1027922	CEL04098.1
CDMC01000004.1	1027746	1030171	CEL04099.1
CDMC01000004.1	1032458	1034819	CEL04100.1
CDMC01000004.1	1035299	1037481	CEL04101.1
CDMC01000004.1	1037699	1039481	CEL04102.1
CDMC01000004.1	1039345	1042897	CEL04103.1
CDMC01000004.1	1045109	1046142	CEL04104.1
CDMC01000004.1	1046259	1048187	CEL04105.1
CDMC01000004.1	1047929	1050184	CEL04106.1
CDMC01000004.1	1050793	1052510	CEL04107.1
CDMC01000004.1	1053234	1053552	CEL04108.1
CDMC01000004.1	1053727	1055235	CEL04109.1
CDMC01000004.1	1055878	1059202	CEL04110.1
CDMC01000004.1	1060071	1060925	CEL04111.1
CDMC01000004.1	1064668	1065817	CEL04112.1
CDMC01000004.1	1067746	1068920	CEL04113.1
CDMC01000004.1	1072055	1073235	CEL04114.1
CDMC01000004.1	1073748	1075530	CEL04115.1
CDMC01000004.1	1076107	1077158	CEL04116.1
CDMC01000004.1	1078048	1082237	CEL04117.1
CDMC01000004.1	1082494	1085781	CEL04118.1
CDMC01000004.1	1086184	1086517	CEL04119.1
CDMC01000004.1	1086821	1087841	CEL04120.1
CDMC01000004.1	1090186	1091839	CEL04121.1
CDMC01000004.1	1091867	1092314	CEL04122.1
CDMC01000004.1	1092537	1093811	CEL04123.1
CDMC01000004.1	1094410	1095907	CEL04124.1
CDMC01000004.1	1096226	1097628	CEL04125.1
CDMC01000004.1	1098055	1100284	CEL04126.1
CDMC01000004.1	1100606	1101798	CEL04127.1
CDMC01000004.1	1102004	1104051	CEL04128.1
CDMC01000004.1	1104692	1105370	CEL04129.1
CDMC01000004.1	1105640	1106802	CEL04130.1
CDMC01000004.1	1107675	1109492	CEL04131.1
CDMC01000004.1	1110049	1111380	CEL04132.1
CDMC01000004.1	1112101	1113851	CEL04133.1
CDMC01000004.1	1114254	1115118	CEL04134.1
CDMC01000004.1	1115444	1117049	CEL04135.1
CDMC01000004.1	1117378	1123071	CEL04136.1
CDMC01000004.1	1123299	1124509	CEL04137.1
CDMC01000004.1	1124862	1125682	CEL04138.1
CDMC01000004.1	1125740	1126817	CEL04139.1
CDMC01000004.1	1127169	1128640	CEL04140.1
CDMC01000004.1	1128807	1129893	CEL04141.1
CDMC01000004.1	1130137	1130527	CEL04142.1
CDMC01000004.1	1130620	1131155	CEL04143.1
CDMC01000004.1	1131971	1132514	CEL04144.1
CDMC01000004.1	1133285	1134840	CEL04145.1
CDMC01000004.1	1135075	1136593	CEL04146.1
CDMC01000004.1	1136837	1137696	CEL04147.1
CDMC01000004.1	1138094	1139708	CEL04148.1
CDMC01000004.1	1140637	1141038	CEL04149.1
CDMC01000004.1	1141312	1142074	CEL04150.1
CDMC01000004.1	1142442	1143642	CEL04151.1
CDMC01000004.1	1145065	1145553	CEL04152.1
CDMC01000004.1	1146216	1147977	CEL04153.1
CDMC01000004.1	1148560	1150385	CEL04154.1
CDMC01000004.1	1150427	1152044	CEL04155.1
CDMC01000004.1	1152481	1154075	CEL04156.1
CDMC01000004.1	1154261	1155904	CEL04157.1
CDMC01000004.1	1156023	1157749	CEL04158.1
CDMC01000004.1	1158436	1165657	CEL04159.1
CDMC01000004.1	1165620	1167302	CEL04160.1
CDMC01000004.1	1167789	1169183	CEL04161.1
CDMC01000004.1	1169554	1171781	CEL04162.1
CDMC01000004.1	1172641	1173175	CEL04163.1
CDMC01000004.1	1173654	1174371	CEL04164.1
CDMC01000004.1	1175188	1177535	CEL04165.1;CEL04166.1
CDMC01000004.1	1177679	1178648	CEL04167.1
CDMC01000004.1	1178871	1180393	CEL04168.1
CDMC01000004.1	1181184	1182815	CEL04169.1
CDMC01000004.1	1183966	1185233	CEL04170.1
CDMC01000004.1	1186371	1189217	CEL04171.1
CDMC01000004.1	1188479	1190046	CEL04172.1
CDMC01000004.1	1190051	1191292	CEL04173.1
CDMC01000004.1	1191796	1196641	CEL04174.1
CDMC01000004.1	1197164	1197947	CEL04175.1
CDMC01000004.1	1198568	1200055	CEL04176.1
CDMC01000004.1	1201364	1202381	CEL04177.1
CDMC01000004.1	1202861	1203476	CEL04178.1
CDMC01000004.1	1204174	1204939	CEL04179.1
CDMC01000004.1	1206086	1207549	CEL04180.1
CDMC01000004.1	1209407	1210735	CEL04181.1
CDMC01000004.1	1210946	1214203	CEL04182.1
CDMC01000004.1	1214539	1217235	CEL04183.1
CDMC01000004.1	1217251	1218531	CEL04184.1
CDMC01000004.1	1219108	1221018	CEL04185.1
CDMC01000004.1	1222841	1224229	CEL04186.1
CDMC01000004.1	1225718	1226243	CEL04187.1
CDMC01000004.1	1228521	1229175	CEL04188.1
CDMC01000004.1	1230347	1230886	CEL04189.1
CDMC01000004.1	1233126	1234593	CEL04190.1
CDMC01000004.1	1235158	1240687	CEL04191.1
CDMC01000004.1	1241256	1243176	CEL04192.1
CDMC01000004.1	1243724	1244792	CEL04193.1
CDMC01000004.1	1245576	1247480	CEL04194.1
CDMC01000004.1	1248938	1250604	CEL04195.1
CDMC01000004.1	1251425	1255178	CEL04196.1
CDMC01000004.1	1257153	1258231	CEL04197.1
CDMC01000004.1	1259239	1260943	CEL04198.1
CDMC01000004.1	1263446	1265946	CEL04199.1
CDMC01000004.1	1266573	1267662	CEL04200.1
CDMC01000004.1	1267992	1268778	CEL04201.1
CDMC01000004.1	1271740	1272193	CEL04202.1
CDMC01000004.1	1274523	1275459	CEL04203.1
CDMC01000004.1	1275706	1276561	CEL04204.1
CDMC01000004.1	1278975	1279755	CEL04205.1
CDMC01000004.1	1280696	1281497	CEL04206.1
CDMC01000004.1	1282828	1284248	CEL04207.1
CDMC01000004.1	1285069	1285387	CEL04208.1
CDMC01000004.1	1285947	1286994	CEL04209.1
CDMC01000004.1	1288678	1291162	CEL04210.1
CDMC01000004.1	1291326	1293824	CEL04211.1
CDMC01000004.1	1293774	1295375	CEL04212.1
CDMC01000004.1	1295904	1296999	CEL04213.1
CDMC01000004.1	1297708	1298650	CEL04214.1
CDMC01000004.1	1298729	1300951	CEL04215.1
CDMC01000004.1	1301866	1302811	CEL04216.1
CDMC01000004.1	1303256	1304633	CEL04217.1
CDMC01000004.1	1305125	1306909	CEL04218.1
CDMC01000004.1	1307852	1309933	CEL04219.1
CDMC01000004.1	1310440	1311523	CEL04220.1
CDMC01000004.1	1311626	1312714	CEL04221.1
CDMC01000004.1	1313578	1315695	CEL04222.1
CDMC01000004.1	1316002	1318146	CEL04223.1
CDMC01000004.1	1318549	1319596	CEL04224.1
CDMC01000004.1	1321533	1322481	CEL04225.1
CDMC01000004.1	1323145	1323559	CEL04226.1
CDMC01000004.1	1324158	1325849	CEL04227.1
CDMC01000004.1	1325946	1330863	CEL04228.1
CDMC01000004.1	1330951	1332177	CEL04229.1
CDMC01000004.1	1332484	1333277	CEL04230.1
CDMC01000004.1	1334089	1336349	CEL04231.1
CDMC01000004.1	1338412	1338859	CEL04232.1
CDMC01000004.1	1339924	1341595	CEL04233.1
CDMC01000004.1	1341649	1343275	CEL04234.1
CDMC01000004.1	1343972	1347426	CEL04235.1
CDMC01000004.1	1348028	1349423	CEL04236.1
CDMC01000004.1	1350457	1350835	CEL04237.1
CDMC01000004.1	1351587	1353396	CEL04238.1
CDMC01000004.1	1354719	1356311	CEL04239.1
CDMC01000004.1	1357179	1358518	CEL04240.1
CDMC01000004.1	1359676	1360457	CEL04241.1
CDMC01000004.1	1361786	1363732	CEL04242.1
CDMC01000004.1	1363920	1364814	CEL04243.1
CDMC01000004.1	1365461	1367885	CEL04244.1
CDMC01000004.1	1368594	1369649	CEL04245.1
CDMC01000004.1	1370351	1372057	CEL04246.1
CDMC01000004.1	1379472	1384590	CEL04247.1
CDMC01000004.1	1382916	1384464	CEL04248.1
CDMC01000004.1	1384808	1387367	CEL04249.1
CDMC01000004.1	1387922	1389113	CEL04250.1
CDMC01000004.1	1389987	1391223	CEL04251.1
CDMC01000004.1	1392182	1392757	CEL04252.1
CDMC01000004.1	1394430	1395333	CEL04253.1
CDMC01000004.1	1395960	1396734	CEL04254.1
CDMC01000004.1	1397158	1398570	CEL04255.1
CDMC01000004.1	1399192	1400731	CEL04256.1
CDMC01000004.1	1401099	1402348	CEL04257.1
CDMC01000004.1	1402793	1405876	CEL04258.1
CDMC01000004.1	1406231	1407449	CEL04260.1;CEL04259.1
CDMC01000004.1	1407672	1409544	CEL04261.1
CDMC01000004.1	1409791	1410964	CEL04262.1
CDMC01000004.1	1411180	1412001	CEL04263.1
CDMC01000004.1	1413036	1413751	CEL04264.1
CDMC01000004.1	1413714	1418753	CEL04265.1
CDMC01000004.1	1420189	1420690	CEL04266.1
CDMC01000004.1	1421329	1424748	CEL04267.1
CDMC01000004.1	1426527	1427370	CEL04268.1
CDMC01000004.1	1427651	1429177	CEL04269.1
CDMC01000004.1	1430272	1434337	CEL04270.1
CDMC01000004.1	1434967	1436290	CEL04271.1
CDMC01000004.1	1437366	1438616	CEL04272.1
CDMC01000004.1	1439712	1440930	CEL04273.1
CDMC01000004.1	1441741	1443347	CEL04274.1
CDMC01000004.1	1443852	1446634	CEL04275.1
CDMC01000004.1	1448325	1449321	CEL04276.1
CDMC01000004.1	1450523	1453253	CEL04277.1
CDMC01000004.1	1453523	1454554	CEL04278.1
CDMC01000004.1	1455009	1455597	CEL04279.1
CDMC01000004.1	1456292	1458170	CEL04280.1
CDMC01000004.1	1458665	1460837	CEL04281.1
CDMC01000004.1	1460913	1461693	CEL04282.1
CDMC01000004.1	1462106	1462669	CEL04283.1
CDMC01000004.1	1462756	1463221	CEL04284.1
CDMC01000004.1	1463438	1464026	CEL04285.1
CDMC01000004.1	1465635	1468335	CEL04286.1
CDMC01000004.1	1468889	1469925	CEL04287.1
CDMC01000004.1	1471756	1472363	CEL04288.1
CDMC01000004.1	1477165	1480463	CEL04289.1
CDMC01000004.1	1481424	1484125	CEL04290.1
CDMC01000004.1	1484728	1485446	CEL04291.1
CDMC01000004.1	1485901	1486439	CEL04292.1
CDMC01000004.1	1491499	1493086	CEL04293.1
CDMC01000004.1	1497914	1499067	CEL04294.1
CDMC01000004.1	1499278	1499908	CEL04295.1
CDMC01000004.1	1501658	1502846	CEL04296.1
CDMC01000004.1	1503268	1504579	CEL04297.1
CDMC01000004.1	1504930	1507097	CEL04298.1
CDMC01000004.1	1507355	1509353	CEL04299.1
CDMC01000004.1	1510351	1513102	CEL04300.1
CDMC01000004.1	1514783	1516222	CEL04301.1
CDMC01000004.1	1517036	1518360	CEL04302.1
CDMC01000004.1	1518920	1522545	CEL04303.1
CDMC01000004.1	1524833	1525213	CEL04304.1
CDMC01000004.1	1527156	1529735	CEL04305.1
CDMC01000004.1	1530517	1531945	CEL04306.1
CDMC01000004.1	1532405	1534292	CEL04307.1
CDMC01000004.1	1534441	1538686	CEL04308.1
CDMC01000004.1	1538259	1539430	CEL04309.1
CDMC01000004.1	1540006	1540456	CEL04310.1
CDMC01000004.1	1540660	1541547	CEL04311.1
CDMC01000004.1	1542035	1543430	CEL04312.1
CDMC01000004.1	1545185	1546815	CEL04313.1
CDMC01000004.1	1547697	1548393	CEL04314.1
CDMC01000004.1	1549123	1550441	CEL04315.1
CDMC01000004.1	1551163	1552734	CEL04316.1
CDMC01000004.1	1552845	1553274	CEL04317.1
CDMC01000004.1	1553295	1554227	CEL04318.1
CDMC01000004.1	1554431	1556468	CEL04319.1
CDMC01000004.1	1556783	1558145	CEL04320.1
CDMC01000004.1	1558537	1559715	CEL04321.1
CDMC01000004.1	1559951	1560939	CEL04322.1
CDMC01000004.1	1561505	1562982	CEL04323.1
CDMC01000004.1	1564859	1566013	CEL04324.1
CDMC01000004.1	1565051	1567928	CEL04326.1
CDMC01000004.1	1566262	1566952	CEL04325.1
CDMC01000004.1	1568135	1569070	CEL04327.1
CDMC01000004.1	1569605	1569975	CEL04328.1
CDMC01000004.1	1570351	1570914	CEL04329.1
CDMC01000004.1	1571893	1574044	CEL04330.1
CDMC01000004.1	1574713	1578567	CEL04331.1
CDMC01000004.1	1578137	1579690	CEL04332.1
CDMC01000004.1	1579984	1580696	CEL04333.1
CDMC01000004.1	1580761	1581612	CEL04334.1
CDMC01000004.1	1582013	1587070	CEL04335.1
CDMC01000004.1	1588022	1589492	CEL04336.1
CDMC01000004.1	1590805	1592072	CEL04337.1
CDMC01000004.1	1592233	1595798	CEL04338.1
CDMC01000004.1	1596705	1597699	CEL04339.1
CDMC01000004.1	1596868	1601345	CEL04341.1
CDMC01000004.1	1597725	1598723	CEL04340.1
CDMC01000004.1	1601687	1603488	CEL04342.1
CDMC01000004.1	1604231	1604959	CEL04343.1
CDMC01000004.1	1605736	1608222	CEL04344.1
CDMC01000004.1	1609064	1609971	CEL04345.1
CDMC01000004.1	1610195	1610734	CEL04346.1
CDMC01000004.1	1611596	1612621	CEL04347.1
CDMC01000004.1	1686035	1689659	CEL04348.1
CDMC01000004.1	1689617	1691718	CEL04349.1
CDMC01000004.1	1692050	1693641	CEL04350.1
CDMC01000004.1	1693791	1694106	CEL04351.1
CDMC01000004.1	1694252	1695456	CEL04352.1
CDMC01000004.1	1696008	1697347	CEL04353.1
CDMC01000004.1	1697471	1699033	CEL04354.1
CDMC01000004.1	1699181	1700474	CEL04355.1
CDMC01000004.1	1700541	1702991	CEL04356.1
CDMC01000004.1	1704073	1705449	CEL04357.1
CDMC01000004.1	1705809	1707601	CEL04358.1
CDMC01000004.1	1708797	1710866	CEL04359.1
CDMC01000004.1	1711535	1712192	CEL04360.1
CDMC01000004.1	1713009	1713723	CEL04361.1
CDMC01000004.1	1714048	1715446	CEL04362.1
CDMC01000004.1	1715939	1718180	CEL04363.1
CDMC01000004.1	1718597	1721893	CEL04364.1
CDMC01000004.1	1722656	1724908	CEL04365.1
CDMC01000004.1	1725510	1727222	CEL04366.1
CDMC01000004.1	1727662	1728951	CEL04367.1
CDMC01000004.1	1729561	1731510	CEL04368.1
CDMC01000004.1	1732942	1735072	CEL04369.1
CDMC01000004.1	1735859	1737425	CEL04370.1
CDMC01000004.1	1737767	1738872	CEL04371.1
CDMC01000004.1	1780358	1782553	CEL04372.1
CDMC01000004.1	1783547	1785781	CEL04373.1
CDMC01000004.1	1786604	1789721	CEL04374.1
CDMC01000004.1	1790185	1793200	CEL04375.1
CDMC01000004.1	1794114	1795606	CEL04376.1
CDMC01000004.1	1795935	1799339	CEL04377.1
CDMC01000004.1	1799584	1801558	CEL04378.1
CDMC01000004.1	1801942	1802566	CEL04379.1
CDMC01000004.1	1802983	1805437	CEL04380.1
CDMC01000004.1	1805590	1809724	CEL04381.1
CDMC01000004.1	1816859	1817856	CEL04382.1
CDMC01000004.1	1818263	1820723	CEL04383.1
CDMC01000004.1	1822159	1826442	CEL04384.1
CDMC01000004.1	1827427	1828116	CEL04385.1
CDMC01000004.1	1829077	1829940	CEL04386.1
CDMC01000004.1	1830075	1830591	CEL04387.1
CDMC01000004.1	1831035	1832864	CEL04388.1
CDMC01000004.1	1833301	1835001	CEL04389.1
CDMC01000004.1	1835588	1837040	CEL04390.1
CDMC01000004.1	1837437	1839160	CEL04391.1
CDMC01000004.1	1839367	1840256	CEL04392.1
CDMC01000004.1	1840301	1842413	CEL04393.1
CDMC01000004.1	1842870	1843703	CEL04394.1
CDMC01000004.1	1843922	1845075	CEL04395.1
CDMC01000004.1	1845593	1846808	CEL04396.1
CDMC01000004.1	1846936	1848139	CEL04397.1
CDMC01000004.1	1848789	1850587	CEL04398.1
CDMC01000004.1	1854063	1854816	CEL04399.1
CDMC01000004.1	1855135	1855588	CEL04400.1
CDMC01000004.1	1856286	1857583	CEL04401.1
CDMC01000004.1	1857697	1857934	CEL04402.1
CDMC01000004.1	1858037	1861039	CEL04403.1
CDMC01000004.1	1863590	1867401	CEL04404.1
CDMC01000004.1	1867450	1870085	CEL04405.1
CDMC01000004.1	1872498	1875143	CEL04406.1
CDMC01000004.1	1876921	1879176	CEL04407.1
CDMC01000004.1	1879833	1880755	CEL04408.1
CDMC01000004.1	1881154	1882063	CEL04409.1
CDMC01000004.1	1882547	1885229	CEL04410.1
CDMC01000004.1	1885532	1887204	CEL04411.1
CDMC01000004.1	1887676	1888939	CEL04412.1
CDMC01000004.1	1889546	1890972	CEL04413.1
CDMC01000004.1	1891823	1895513	CEL04414.1
CDMC01000004.1	1897782	1899959	CEL04415.1
CDMC01000004.1	1899515	1903645	CEL04416.1
CDMC01000004.1	1906240	1907422	CEL04417.1
CDMC01000004.1	1908213	1908759	CEL04418.1
CDMC01000004.1	1911335	1911810	CEL04419.1
CDMC01000004.1	1912714	1913172	CEL04420.1
CDMC01000004.1	1914110	1915921	CEL04421.1
CDMC01000004.1	1916604	1921335	CEL04422.1
CDMC01000004.1	1921512	1923240	CEL04423.1
CDMC01000004.1	1926447	1927293	CEL04424.1
CDMC01000004.1	1937366	1939389	CEL04425.1
CDMC01000004.1	1939844	1941425	CEL04426.1
CDMC01000004.1	1942552	1943146	CEL04427.1
CDMC01000004.1	1946027	1948084	CEL04428.1
CDMC01000004.1	1950014	1950991	CEL04429.1
CDMC01000004.1	1951732	1953438	CEL04430.1
CDMC01000004.1	1953725	1955712	CEL04431.1
CDMC01000004.1	1955986	1957501	CEL04432.1
CDMC01000004.1	1957542	1958535	CEL04433.1
CDMC01000004.1	1958768	1959923	CEL04434.1
CDMC01000004.1	1960420	1961152	CEL04435.1
CDMC01000004.1	1961757	1962894	CEL04436.1
CDMC01000004.1	1963484	1964724	CEL04437.1
CDMC01000004.1	1964827	1966412	CEL04438.1
CDMC01000004.1	1966676	1969258	CEL04439.1
CDMC01000004.1	1969624	1971503	CEL04440.1
CDMC01000004.1	1972421	1976219	CEL04441.1
CDMC01000004.1	1976220	1976556	CEL04442.1
CDMC01000004.1	1977411	1978034	CEL04443.1
CDMC01000004.1	1978350	1979120	CEL04444.1
CDMC01000004.1	1980113	1981192	CEL04445.1
CDMC01000004.1	1981280	1981769	CEL04446.1
CDMC01000004.1	1982008	1987926	CEL04447.1
CDMC01000004.1	1988227	1990510	CEL04448.1
CDMC01000004.1	1990896	1992131	CEL04449.1
CDMC01000004.1	1992788	1994559	CEL04450.1
CDMC01000004.1	1994898	1997687	CEL04451.1
CDMC01000004.1	1998335	2001944	CEL04452.1
CDMC01000004.1	2002264	2004902	CEL04453.1
CDMC01000004.1	2005530	2011026	CEL04454.1
CDMC01000004.1	2011277	2015375	CEL04455.1
CDMC01000004.1	2017952	2020347	CEL04456.1
CDMC01000004.1	2020531	2022582	CEL04457.1
CDMC01000004.1	2022841	2024527	CEL04458.1
CDMC01000004.1	2025379	2029054	CEL04459.1;CEL04460.1
CDMC01000004.1	2031850	2037357	CEL04461.1
CDMC01000004.1	2038530	2040046	CEL04462.1
CDMC01000004.1	2041550	2043427	CEL04463.1
CDMC01000004.1	2044678	2047207	CEL04464.1
CDMC01000004.1	2047610	2049829	CEL04465.1
CDMC01000004.1	2050760	2051214	CEL04466.1
CDMC01000004.1	2051780	2053247	CEL04467.1
CDMC01000004.1	2054728	2057162	CEL04468.1
CDMC01000004.1	2057491	2058664	CEL04469.1
CDMC01000004.1	2059392	2060055	CEL04470.1
CDMC01000004.1	2060307	2062084	CEL04471.1
CDMC01000004.1	2062308	2063524	CEL04472.1
CDMC01000004.1	2063801	2065706	CEL04473.1
CDMC01000004.1	2065845	2067147	CEL04474.1
CDMC01000004.1	2067257	2072139	CEL04476.1
CDMC01000004.1	2067522	2068575	CEL04475.1
CDMC01000004.1	2072401	2074108	CEL04477.1
CDMC01000004.1	2074125	2076048	CEL04478.1
CDMC01000004.1	2076489	2078583	CEL04479.1
CDMC01000004.1	2078671	2079616	CEL04480.1
CDMC01000004.1	2080783	2081525	CEL04481.1
CDMC01000004.1	2081567	2085073	CEL04482.1
CDMC01000004.1	2089627	2090236	CEL04483.1
CDMC01000004.1	2093281	2095492	CEL04484.1
CDMC01000004.1	2096127	2096364	CEL04485.1
CDMC01000004.1	2098157	2099495	CEL04486.1
CDMC01000004.1	2100198	2101362	CEL04487.1
CDMC01000004.1	2101955	2103475	CEL04488.1
CDMC01000004.1	2104432	2105402	CEL04489.1
CDMC01000004.1	2106679	2108718	CEL04490.1
CDMC01000004.1	2108950	2109481	CEL04491.1
CDMC01000004.1	2110175	2114346	CEL04492.1
CDMC01000004.1	2114656	2115153	CEL04493.1
CDMC01000004.1	2117115	2118955	CEL04494.1
CDMC01000004.1	2120627	2121395	CEL04495.1
CDMC01000004.1	2122429	2123100	CEL04496.1
CDMC01000004.1	2123337	2125016	CEL04497.1
CDMC01000004.1	2127187	2133431	CEL04499.1
CDMC01000004.1	2127762	2128878	CEL04498.1
CDMC01000004.1	2133728	2139678	CEL04500.1
CDMC01000004.1	2148144	2149248	CEL04501.1
CDMC01000004.1	2152400	2152979	CEL04502.1
CDMC01000004.1	2153137	2153753	CEL04503.1
CDMC01000004.1	2156007	2157862	CEL04504.1
CDMC01000004.1	2158368	2160688	CEL04505.1
CDMC01000004.1	2161635	2161941	CEL04506.1
CDMC01000004.1	2163775	2164719	CEL04507.1
CDMC01000004.1	2165288	2166023	CEL04508.1
CDMC01000004.1	2166399	2166807	CEL04509.1
CDMC01000004.1	2166912	2167860	CEL04510.1
CDMC01000004.1	2168274	2170345	CEL04511.1
CDMC01000004.1	2173023	2173341	CEL04512.1
CDMC01000004.1	2177415	2180894	CEL04513.1
CDMC01000004.1	2181720	2184313	CEL04514.1
CDMC01000004.1	2184630	2185806	CEL04515.1
CDMC01000004.1	2186122	2187087	CEL04516.1
CDMC01000004.1	2187628	2189886	CEL04517.1
CDMC01000004.1	2191659	2192839	CEL04518.1
CDMC01000004.1	2193217	2193826	CEL04519.1
CDMC01000004.1	2193983	2195480	CEL04520.1
CDMC01000004.1	2195767	2196415	CEL04521.1
CDMC01000004.1	2196861	2198563	CEL04522.1
CDMC01000004.1	2198963	2199392	CEL04523.1
CDMC01000004.1	2199686	2201889	CEL04524.1
CDMC01000004.1	2201898	2206528	CEL04525.1
CDMC01000004.1	2206821	2208193	CEL04526.1
CDMC01000004.1	2208861	2210540	CEL04527.1
CDMC01000004.1	2210785	2212966	CEL04528.1
CDMC01000004.1	2216251	2217156	CEL04529.1
CDMC01000004.1	2217622	2219176	CEL04530.1
CDMC01000004.1	2219822	2220923	CEL04531.1
CDMC01000004.1	2221223	2223060	CEL04532.1
CDMC01000004.1	2224962	2227798	CEL04533.1
CDMC01000004.1	2228903	2235130	CEL04534.1
CDMC01000004.1	2239074	2240374	CEL04535.1
CDMC01000004.1	2240473	2243956	CEL04536.1
CDMC01000004.1	2243940	2250911	CEL04537.1
CDMC01000004.1	2250149	2251367	CEL04538.1
CDMC01000004.1	2251694	2252715	CEL04539.1
CDMC01000004.1	2252878	2254037	CEL04540.1
CDMC01000004.1	2255779	2257108	CEL04541.1
CDMC01000004.1	2260007	2268809	CEL04543.1;CEL04542.1
CDMC01000004.1	2267506	2269289	CEL04544.1
CDMC01000004.1	2270631	2271629	CEL04545.1
CDMC01000004.1	2272035	2273504	CEL04546.1
CDMC01000004.1	2274164	2274344	CEL04547.1
CDMC01000004.1	2276483	2278578	CEL04548.1
CDMC01000004.1	2279279	2279960	CEL04549.1
CDMC01000004.1	2285088	2286215	CEL04550.1
CDMC01000004.1	2289191	2290687	CEL04551.1
CDMC01000004.1	2290981	2292369	CEL04552.1
CDMC01000004.1	2292793	2301594	CEL04553.1
CDMC01000004.1	2302596	2304368	CEL04554.1
CDMC01000004.1	2304823	2307796	CEL04555.1
CDMC01000004.1	2309206	2310209	CEL04556.1
CDMC01000004.1	2310775	2311768	CEL04557.1
CDMC01000004.1	2314324	2316252	CEL04558.1
CDMC01000004.1	2317559	2317995	CEL04559.1
CDMC01000004.1	2318500	2320818	CEL04560.1
CDMC01000004.1	2321173	2322702	CEL04561.1
CDMC01000004.1	2322842	2324115	CEL04562.1
CDMC01000004.1	2324164	2326375	CEL04563.1
CDMC01000004.1	2327348	2329374	CEL04564.1
CDMC01000004.1	2329957	2331205	CEL04565.1
CDMC01000004.1	2332352	2332814	CEL04566.1
CDMC01000004.1	2333448	2336000	CEL04567.1
CDMC01000004.1	2336743	2338412	CEL04568.1
CDMC01000004.1	2341040	2341841	CEL04569.1
CDMC01000004.1	2342672	2344536	CEL04570.1
CDMC01000004.1	2345188	2345821	CEL04571.1
CDMC01000004.1	2346176	2346914	CEL04572.1
CDMC01000004.1	2346939	2349087	CEL04573.1
CDMC01000004.1	2349706	2350536	CEL04574.1
CDMC01000004.1	2350798	2352446	CEL04575.1
CDMC01000004.1	2352713	2354286	CEL04576.1
CDMC01000004.1	2354731	2355267	CEL04577.1
CDMC01000004.1	2356735	2357433	CEL04578.1
CDMC01000004.1	2358387	2362852	CEL04579.1
CDMC01000004.1	2363687	2366069	CEL04580.1
CDMC01000004.1	2366553	2367531	CEL04581.1
CDMC01000004.1	2368360	2369130	CEL04582.1
CDMC01000004.1	2369640	2370996	CEL04583.1
CDMC01000004.1	2391722	2393981	CEL04584.1
CDMC01000004.1	2394282	2396112	CEL04585.1
CDMC01000004.1	2396356	2397199	CEL04586.1
CDMC01000004.1	2397498	2399486	CEL04587.1
CDMC01000004.1	2415318	2416689	CEL04588.1
CDMC01000004.1	2418405	2419788	CEL04589.1
CDMC01000004.1	2421349	2423083	CEL04590.1
CDMC01000004.1	2423688	2424232	CEL04591.1
CDMC01000004.1	2424682	2425545	CEL04592.1
CDMC01000004.1	2425857	2428034	CEL04593.1
CDMC01000004.1	2429749	2431075	CEL04594.1
CDMC01000004.1	2431392	2435273	CEL04595.1
CDMC01000004.1	2435281	2436298	CEL04596.1
CDMC01000004.1	2436637	2437636	CEL04597.1
CDMC01000004.1	2437868	2442249	CEL04598.1
CDMC01000004.1	2442786	2443365	CEL04599.1
CDMC01000004.1	2443713	2444535	CEL04600.1
CDMC01000004.1	2445024	2445917	CEL04601.1
CDMC01000004.1	2446938	2448039	CEL04602.1
CDMC01000004.1	2448739	2454051	CEL04603.1
CDMC01000004.1	2454499	2455698	CEL04604.1
CDMC01000004.1	2456299	2460522	CEL04605.1
CDMC01000004.1	2461860	2464743	CEL04606.1
CDMC01000004.1	2465278	2466497	CEL04607.1
CDMC01000004.1	2466799	2468648	CEL04608.1
CDMC01000004.1	2469036	2471716	CEL04609.1
CDMC01000004.1	2480864	2481695	CEL04610.1
CDMC01000004.1	2492362	2493107	CEL04611.1
CDMC01000004.1	2493919	2494757	CEL04612.1
CDMC01000004.1	2497802	2499170	CEL04613.1
CDMC01000004.1	2499293	2501733	CEL04614.1
CDMC01000004.1	2502107	2504412	CEL04615.1
CDMC01000004.1	2505654	2506161	CEL04616.1
CDMC01000004.1	2509335	2512229	CEL04617.1
CDMC01000004.1	2512512	2513934	CEL04618.1
CDMC01000004.1	2514569	2516773	CEL04619.1
CDMC01000004.1	2516799	2517414	CEL04620.1
CDMC01000004.1	2517884	2519047	CEL04621.1
CDMC01000004.1	2519221	2520231	CEL04622.1
CDMC01000004.1	2521455	2523444	CEL04623.1
CDMC01000004.1	2525479	2526564	CEL04624.1
CDMC01000004.1	2528175	2530189	CEL04625.1
CDMC01000004.1	2530461	2532027	CEL04626.1
CDMC01000004.1	2532468	2532779	CEL04627.1
CDMC01000004.1	2533037	2535393	CEL04628.1
CDMC01000004.1	2538178	2538742	CEL04629.1
CDMC01000004.1	2538702	2543875	CEL04632.1
CDMC01000004.1	2538784	2539198	CEL04630.1
CDMC01000004.1	2539240	2539651	CEL04631.1
CDMC01000004.1	2544194	2545056	CEL04633.1
CDMC01000004.1	2546761	2547974	CEL04634.1
CDMC01000004.1	2548388	2549190	CEL04635.1
CDMC01000004.1	2551584	2552654	CEL04636.1
CDMC01000004.1	2552994	2554639	CEL04637.1
CDMC01000004.1	2554912	2555290	CEL04638.1
CDMC01000004.1	2555924	2557235	CEL04639.1
CDMC01000004.1	2557434	2557977	CEL04640.1
CDMC01000004.1	2558488	2559066	CEL04641.1
CDMC01000004.1	2559903	2560959	CEL04642.1
CDMC01000004.1	2563718	2566275	CEL04644.1;CEL04643.1
CDMC01000004.1	2567431	2569193	CEL04645.1
CDMC01000004.1	2569303	2570065	CEL04646.1
CDMC01000004.1	2572375	2573925	CEL04647.1
CDMC01000004.1	2574747	2575924	CEL04648.1
CDMC01000004.1	2576094	2576658	CEL04649.1
CDMC01000004.1	2578836	2581354	CEL04650.1
CDMC01000004.1	2584857	2586519	CEL04651.1
CDMC01000004.1	2587632	2589061	CEL04652.1
CDMC01000004.1	2589965	2591057	CEL04653.1
CDMC01000004.1	2591391	2592875	CEL04654.1
CDMC01000004.1	2592885	2593714	CEL04655.1
CDMC01000004.1	2593982	2594462	CEL04656.1
CDMC01000004.1	2595158	2596880	CEL04657.1
CDMC01000004.1	2597078	2597548	CEL04658.1
CDMC01000004.1	2599261	2602126	CEL04659.1
CDMC01000004.1	2602660	2603670	CEL04660.1
CDMC01000004.1	2604155	2605838	CEL04661.1
CDMC01000004.1	2608151	2610548	CEL04662.1
CDMC01000004.1	2611413	2613097	CEL04663.1
CDMC01000004.1	2613399	2614641	CEL04664.1
CDMC01000004.1	2615008	2615598	CEL04665.1
CDMC01000004.1	2616303	2617203	CEL04666.1
CDMC01000004.1	2618967	2619582	CEL04667.1
CDMC01000004.1	2620028	2623049	CEL04668.1
CDMC01000004.1	2623557	2624998	CEL04669.1
CDMC01000004.1	2627238	2628180	CEL04670.1
CDMC01000004.1	2628788	2632380	CEL04671.1
CDMC01000004.1	2632793	2634565	CEL04672.1
CDMC01000004.1	2635414	2636917	CEL04673.1
CDMC01000004.1	2637418	2638411	CEL04674.1
CDMC01000004.1	2639047	2643702	CEL04675.1
CDMC01000004.1	2643737	2645787	CEL04676.1
CDMC01000004.1	2645860	2646997	CEL04677.1
CDMC01000004.1	2647558	2648581	CEL04678.1
CDMC01000004.1	2649023	2652520	CEL04679.1
CDMC01000004.1	2654428	2655238	CEL04680.1
CDMC01000004.1	2656289	2657762	CEL04681.1
CDMC01000004.1	2657876	2658287	CEL04682.1
CDMC01000004.1	2658709	2660242	CEL04683.1
CDMC01000004.1	2660022	2661546	CEL04684.1
CDMC01000004.1	2663703	2665909	CEL04685.1
CDMC01000004.1	2666377	2667664	CEL04686.1
CDMC01000004.1	2668326	2669547	CEL04687.1
CDMC01000004.1	2670051	2671532	CEL04688.1
CDMC01000004.1	2671778	2672548	CEL04689.1
CDMC01000004.1	2675478	2680533	CEL04691.1;CEL04690.1
CDMC01000004.1	2681341	2683741	CEL04692.1
CDMC01000004.1	2685398	2687577	CEL04693.1
CDMC01000004.1	2688762	2693273	CEL04694.1
CDMC01000004.1	2694116	2695482	CEL04695.1
CDMC01000004.1	2696155	2696794	CEL04696.1
CDMC01000004.1	2697112	2699269	CEL04697.1
CDMC01000004.1	2699914	2700964	CEL04698.1
CDMC01000004.1	2701150	2702669	CEL04699.1
CDMC01000004.1	2703724	2705071	CEL04700.1
CDMC01000004.1	2705848	2706839	CEL04701.1
CDMC01000004.1	2707506	2708150	CEL04702.1
CDMC01000004.1	2708625	2708964	CEL04703.1
CDMC01000004.1	2709398	2710415	CEL04704.1
CDMC01000004.1	2710978	2712148	CEL04705.1;CEL04706.1
CDMC01000004.1	2713029	2714441	CEL04707.1
CDMC01000004.1	2715735	2716269	CEL04708.1
CDMC01000004.1	2716523	2718109	CEL04709.1
CDMC01000004.1	2720458	2721113	CEL04710.1
CDMC01000004.1	2722301	2723054	CEL04711.1
CDMC01000004.1	2724292	2725075	CEL04712.1
CDMC01000004.1	2725660	2726455	CEL04713.1
CDMC01000004.1	2727037	2729162	CEL04714.1
CDMC01000004.1	2729712	2732854	CEL04715.1
CDMC01000004.1	2736811	2737914	CEL04716.1
CDMC01000004.1	2738099	2741310	CEL04717.1
CDMC01000004.1	2741411	2743069	CEL04718.1
CDMC01000004.1	2744070	2745302	CEL04719.1
CDMC01000004.1	2745719	2747011	CEL04720.1
CDMC01000004.1	2747539	2749314	CEL04721.1
CDMC01000004.1	2749861	2752107	CEL04722.1
CDMC01000004.1	2752201	2753159	CEL04723.1
CDMC01000004.1	2753628	2754681	CEL04724.1
CDMC01000004.1	2754739	2756169	CEL04725.1
CDMC01000004.1	2756627	2759168	CEL04726.1
CDMC01000004.1	2760219	2762875	CEL04727.1
CDMC01000004.1	2763172	2763991	CEL04728.1
CDMC01000004.1	2764596	2765319	CEL04729.1
CDMC01000004.1	2765322	2767080	CEL04730.1
CDMC01000004.1	2767588	2768857	CEL04731.1
CDMC01000004.1	2770270	2771314	CEL04732.1
CDMC01000004.1	2773841	2775034	CEL04733.1
CDMC01000004.1	2776715	2778572	CEL04734.1
CDMC01000004.1	2780037	2780420	CEL04735.1
CDMC01000004.1	2781758	2782249	CEL04736.1
CDMC01000004.1	2782595	2783578	CEL04737.1
CDMC01000004.1	2783727	2786235	CEL04738.1
CDMC01000004.1	2787128	2788446	CEL04739.1
CDMC01000004.1	2788739	2790327	CEL04740.1
CDMC01000004.1	2790861	2793029	CEL04741.1
CDMC01000004.1	2794549	2795464	CEL04742.1
CDMC01000004.1	2795494	2797150	CEL04743.1
CDMC01000004.1	2798890	2799710	CEL04744.1
CDMC01000004.1	2802712	2803674	CEL04745.1
CDMC01000004.1	2803784	2804692	CEL04746.1
CDMC01000004.1	2806509	2807923	CEL04747.1
CDMC01000004.1	2810782	2813332	CEL04748.1
CDMC01000004.1	2814185	2815539	CEL04749.1
CDMC01000004.1	2816003	2816783	CEL04750.1
CDMC01000004.1	2818379	2819651	CEL04751.1
CDMC01000004.1	2820412	2821270	CEL04752.1
CDMC01000004.1	2821640	2822797	CEL04753.1
CDMC01000004.1	2823382	2824340	CEL04754.1
CDMC01000004.1	2825665	2827207	CEL04755.1
CDMC01000004.1	2827715	2829281	CEL04756.1
CDMC01000004.1	2830137	2830449	CEL04757.1
CDMC01000004.1	2830711	2831195	CEL04758.1
CDMC01000004.1	2831357	2831708	CEL04759.1
CDMC01000004.1	2832335	2833782	CEL04760.1
CDMC01000004.1	2834283	2835996	CEL04761.1
CDMC01000004.1	2836121	2836663	CEL04762.1
CDMC01000004.1	2837588	2838625	CEL04763.1
CDMC01000004.1	2840480	2841770	CEL04764.1
CDMC01000004.1	2842286	2845510	CEL04765.1
CDMC01000004.1	2845888	2848671	CEL04766.1
CDMC01000004.1	2849096	2851866	CEL04767.1
CDMC01000004.1	2852156	2853008	CEL04768.1
CDMC01000004.1	2853826	2854923	CEL04769.1
CDMC01000004.1	2855529	2856461	CEL04770.1
CDMC01000004.1	2858033	2858666	CEL04771.1
CDMC01000004.1	2859291	2860614	CEL04772.1
CDMC01000004.1	2861023	2866167	CEL04773.1
CDMC01000004.1	2866314	2869807	CEL04774.1
CDMC01000004.1	2881060	2886808	CEL04775.1
CDMC01000004.1	2888068	2889685	CEL04776.1
CDMC01000004.1	2890229	2892243	CEL04777.1
CDMC01000004.1	2893035	2894961	CEL04778.1
CDMC01000004.1	2895036	2895377	CEL04779.1
CDMC01000004.1	2898697	2899543	CEL04780.1
CDMC01000004.1	2900001	2902048	CEL04781.1
CDMC01000004.1	2902413	2903073	CEL04782.1
CDMC01000004.1	2903300	2903792	CEL04783.1
CDMC01000004.1	2904522	2907072	CEL04784.1
CDMC01000004.1	2907186	2908232	CEL04785.1
CDMC01000004.1	2910263	2912455	CEL04786.1
CDMC01000004.1	2912576	2914115	CEL04787.1
CDMC01000004.1	2912576	2916521	CEL04788.1
CDMC01000004.1	2916848	2918921	CEL04789.1
CDMC01000004.1	2920136	2920805	CEL04790.1
CDMC01000004.1	2921178	2925627	CEL04791.1
CDMC01000004.1	2925773	2926628	CEL04792.1
CDMC01000004.1	2927089	2928019	CEL04793.1
CDMC01000004.1	2928145	2930452	CEL04794.1
CDMC01000004.1	2931312	2932823	CEL04795.1
CDMC01000004.1	2932979	2934155	CEL04796.1
CDMC01000004.1	2935495	2938045	CEL04797.1
CDMC01000004.1	2938173	2939667	CEL04798.1
CDMC01000004.1	2939722	2940274	CEL04799.1
CDMC01000004.1	2940669	2941848	CEL04800.1
CDMC01000004.1	2947063	2947522	CEL04801.1
CDMC01000004.1	2950858	2951473	CEL04802.1
CDMC01000004.1	2954701	2955214	CEL04803.1
CDMC01000004.1	2956298	2958737	CEL04804.1
CDMC01000004.1	2959382	2960975	CEL04805.1
CDMC01000004.1	2961581	2962103	CEL04806.1
CDMC01000004.1	2963335	2964166	CEL04807.1
CDMC01000004.1	2964563	2965251	CEL04808.1
CDMC01000004.1	2965690	2966297	CEL04809.1
CDMC01000004.1	2969415	2970544	CEL04810.1
CDMC01000004.1	2971428	2973560	CEL04811.1
CDMC01000004.1	2975442	2977098	CEL04812.1
CDMC01000004.1	2977399	2978176	CEL04813.1
CDMC01000004.1	2978667	2979308	CEL04814.1
CDMC01000004.1	2979616	2981299	CEL04815.1
CDMC01000004.1	2981685	2985524	CEL04816.1
CDMC01000004.1	2985773	2986560	CEL04817.1
CDMC01000004.1	2987143	2988274	CEL04818.1
CDMC01000004.1	2988518	2989637	CEL04819.1
CDMC01000004.1	2990506	2992620	CEL04820.1
CDMC01000004.1	2993772	2996011	CEL04821.1
CDMC01000004.1	2999970	3001938	CEL04822.1
CDMC01000004.1	3006779	3007949	CEL04823.1
CDMC01000004.1	3008700	3010452	CEL04824.1
CDMC01000004.1	3011557	3013113	CEL04825.1
CDMC01000004.1	3013540	3017728	CEL04826.1
CDMC01000004.1	3015900	3017649	CEL04827.1
CDMC01000004.1	3017788	3019637	CEL04829.1;CEL04828.1
CDMC01000004.1	3019606	3020200	CEL04830.1
CDMC01000004.1	3020662	3022804	CEL04831.1
CDMC01000004.1	3026756	3027390	CEL04832.1
CDMC01000004.1	3030350	3030647	CEL04833.1
CDMC01000004.1	3032209	3032749	CEL04834.1
CDMC01000004.1	3034132	3037585	CEL04835.1
CDMC01000004.1	3038710	3039463	CEL04836.1
CDMC01000004.1	3039627	3040693	CEL04837.1
CDMC01000004.1	3040880	3041824	CEL04838.1
CDMC01000004.1	3041932	3043822	CEL04839.1
CDMC01000004.1	3044350	3045488	CEL04840.1
CDMC01000004.1	3046541	3048357	CEL04841.1
CDMC01000004.1	3049208	3050238	CEL04842.1
CDMC01000004.1	3050701	3052484	CEL04843.1
CDMC01000004.1	3052779	3054865	CEL04844.1
CDMC01000004.1	3055033	3057473	CEL04845.1
CDMC01000004.1	3057931	3059241	CEL04846.1
CDMC01000004.1	3059736	3060846	CEL04847.1
CDMC01000004.1	3061243	3063264	CEL04848.1
CDMC01000004.1	3063657	3065953	CEL04849.1
CDMC01000004.1	3066337	3068074	CEL04850.1
CDMC01000004.1	3068268	3070454	CEL04851.1
CDMC01000004.1	3070803	3072472	CEL04852.1
CDMC01000004.1	3074022	3076038	CEL04853.1
CDMC01000004.1	3077027	3078791	CEL04854.1
CDMC01000004.1	3079889	3081208	CEL04855.1
CDMC01000004.1	3083271	3086984	CEL04856.1
CDMC01000004.1	3085320	3089413	CEL04857.1
CDMC01000004.1	3088380	3091076	CEL04858.1
CDMC01000004.1	3091546	3092068	CEL04859.1
CDMC01000004.1	3093076	3096130	CEL04860.1
CDMC01000004.1	3096505	3098301	CEL04861.1
CDMC01000004.1	3098601	3100596	CEL04862.1
CDMC01000004.1	3104224	3104810	CEL04863.1
CDMC01000004.1	3105390	3105873	CEL04864.1
CDMC01000004.1	3106179	3107235	CEL04865.1
CDMC01000004.1	3107514	3109439	CEL04866.1
CDMC01000004.1	3109609	3110131	CEL04867.1
CDMC01000004.1	3110482	3111019	CEL04868.1
CDMC01000004.1	3111209	3112805	CEL04869.1
CDMC01000004.1	3113053	3113582	CEL04870.1
CDMC01000004.1	3115722	3116998	CEL04871.1
CDMC01000004.1	3117212	3117515	CEL04872.1
CDMC01000004.1	3118363	3119674	CEL04873.1
CDMC01000004.1	3120184	3120992	CEL04874.1
CDMC01000004.1	3121397	3122747	CEL04875.1
CDMC01000004.1	3123149	3124037	CEL04876.1
CDMC01000004.1	3124584	3125547	CEL04877.1
CDMC01000004.1	3127087	3128452	CEL04878.1
CDMC01000004.1	3129171	3130038	CEL04879.1
CDMC01000004.1	3132329	3133037	CEL04880.1
CDMC01000004.1	3133442	3134588	CEL04881.1
CDMC01000004.1	3135179	3136781	CEL04882.1
CDMC01000004.1	3137346	3139513	CEL04883.1
CDMC01000004.1	3142028	3144004	CEL04884.1
CDMC01000004.1	3144888	3146628	CEL04885.1
CDMC01000004.1	3147398	3151507	CEL04886.1
CDMC01000004.1	3152549	3154125	CEL04887.1
CDMC01000004.1	3155752	3156244	CEL04888.1
CDMC01000004.1	3157164	3160390	CEL04889.1
CDMC01000004.1	3161097	3162198	CEL04890.1
CDMC01000004.1	3164540	3166256	CEL04891.1
CDMC01000004.1	3166689	3167553	CEL04892.1
CDMC01000004.1	3167607	3169457	CEL04893.1
CDMC01000004.1	3172161	3172860	CEL04894.1
CDMC01000004.1	3173741	3176542	CEL04895.1
CDMC01000004.1	3177191	3179226	CEL04896.1
CDMC01000004.1	3179693	3181606	CEL04897.1
CDMC01000004.1	3182175	3184665	CEL04898.1
CDMC01000004.1	3184891	3186640	CEL04899.1
CDMC01000004.1	3187426	3189038	CEL04900.1
CDMC01000004.1	3190781	3192319	CEL04901.1
CDMC01000004.1	3192838	3193435	CEL04902.1
CDMC01000004.1	3195189	3195648	CEL04903.1
CDMC01000004.1	3197090	3198798	CEL04904.1
CDMC01000004.1	3199966	3201689	CEL04905.1
CDMC01000004.1	3202196	3203810	CEL04906.1
CDMC01000004.1	3204461	3206258	CEL04907.1
CDMC01000004.1	3209473	3210921	CEL04908.1
CDMC01000004.1	3211767	3213876	CEL04909.1
CDMC01000004.1	3213864	3214600	CEL04910.1
CDMC01000004.1	3215808	3216672	CEL04911.1
CDMC01000004.1	3217354	3218005	CEL04912.1
CDMC01000004.1	3218259	3219468	CEL04913.1
CDMC01000004.1	3220254	3221320	CEL04914.1
CDMC01000004.1	3223634	3225236	CEL04915.1
CDMC01000004.1	3225304	3226477	CEL04916.1
CDMC01000004.1	3228424	3230157	CEL04917.1
CDMC01000004.1	3231474	3233627	CEL04918.1
CDMC01000004.1	3233795	3234902	CEL04919.1
CDMC01000004.1	3237623	3239760	CEL04920.1
CDMC01000004.1	3240258	3242235	CEL04921.1
CDMC01000004.1	3243158	3245377	CEL04922.1
CDMC01000004.1	3246645	3248709	CEL04923.1
CDMC01000004.1	3248962	3250393	CEL04924.1
CDMC01000004.1	3250903	3251707	CEL04925.1
CDMC01000004.1	3252400	3254296	CEL04926.1
CDMC01000004.1	3255262	3256553	CEL04927.1
CDMC01000004.1	3257519	3258295	CEL04928.1
CDMC01000004.1	3258423	3259152	CEL04929.1
CDMC01000004.1	3259574	3260942	CEL04930.1
CDMC01000004.1	3261819	3263390	CEL04931.1
CDMC01000004.1	3265204	3266378	CEL04932.1
CDMC01000004.1	3269217	3274029	CEL04933.1
CDMC01000004.1	3272351	3273356	CEL04934.1
CDMC01000004.1	3276440	3277959	CEL04935.1
CDMC01000004.1	3278973	3281389	CEL04936.1
CDMC01000004.1	3284562	3286173	CEL04937.1
CDMC01000004.1	3286469	3288146	CEL04938.1
CDMC01000004.1	3289392	3290488	CEL04939.1
CDMC01000004.1	3291933	3292791	CEL04940.1
CDMC01000004.1	3294193	3295030	CEL04941.1
CDMC01000004.1	3295640	3296817	CEL04942.1
CDMC01000004.1	3299082	3302490	CEL04943.1
CDMC01000004.1	3302858	3303553	CEL04944.1
CDMC01000004.1	3305805	3306488	CEL04945.1
CDMC01000004.1	3309419	3309959	CEL04946.1
CDMC01000004.1	3312279	3313547	CEL04947.1
CDMC01000004.1	3313660	3315319	CEL04948.1
CDMC01000004.1	3315625	3315922	CEL04949.1
CDMC01000004.1	3317119	3319242	CEL04951.1;CEL04950.1
CDMC01000004.1	3320053	3321924	CEL04952.1
CDMC01000004.1	3322225	3323553	CEL04953.1
CDMC01000004.1	3323919	3325128	CEL04954.1
CDMC01000004.1	3325461	3327234	CEL04955.1
CDMC01000004.1	3327713	3329986	CEL04956.1
CDMC01000004.1	3330246	3331971	CEL04957.1
CDMC01000004.1	3332373	3333623	CEL04958.1
CDMC01000004.1	3333995	3335802	CEL04959.1
CDMC01000004.1	3337001	3338345	CEL04960.1
CDMC01000004.1	3340557	3341096	CEL04961.1
CDMC01000004.1	3341405	3345034	CEL04962.1;CEL04963.1
CDMC01000004.1	3344649	3346299	CEL04964.1
CDMC01000004.1	3346526	3347081	CEL04965.1
CDMC01000004.1	3347362	3349008	CEL04966.1
CDMC01000004.1	3349504	3350023	CEL04967.1
CDMC01000004.1	3352650	3353767	CEL04968.1
CDMC01000004.1	3353875	3354373	CEL04969.1
CDMC01000004.1	3354473	3355115	CEL04970.1
CDMC01000004.1	3357813	3359832	CEL04971.1
CDMC01000004.1	3360897	3361690	CEL04972.1
CDMC01000004.1	3361950	3363167	CEL04973.1
CDMC01000004.1	3363784	3364794	CEL04974.1
CDMC01000004.1	3365364	3368103	CEL04975.1
CDMC01000004.1	3370761	3371328	CEL04976.1
CDMC01000004.1	3371508	3372362	CEL04977.1
CDMC01000004.1	3374008	3374744	CEL04978.1
CDMC01000004.1	3375840	3376113	CEL04979.1
CDMC01000004.1	3376567	3377506	CEL04980.1
CDMC01000004.1	3378887	3379448	CEL04981.1
CDMC01000004.1	3381141	3383008	CEL04982.1
CDMC01000004.1	3383403	3384968	CEL04983.1
CDMC01000004.1	3385275	3387715	CEL04984.1
CDMC01000004.1	3388443	3388959	CEL04985.1
CDMC01000004.1	3389661	3391467	CEL04986.1
CDMC01000004.1	3392080	3396868	CEL04987.1
CDMC01000004.1	3397084	3398773	CEL04988.1
CDMC01000004.1	3399381	3400618	CEL04989.1
CDMC01000004.1	3401259	3402592	CEL04990.1
CDMC01000004.1	3402815	3403812	CEL04991.1
CDMC01000004.1	3404275	3405778	CEL04992.1
CDMC01000004.1	3405966	3408084	CEL04993.1
CDMC01000004.1	3409030	3411759	CEL04994.1
CDMC01000004.1	3414135	3416068	CEL04995.1
CDMC01000004.1	3416217	3419136	CEL04996.1
CDMC01000004.1	3419431	3421584	CEL04997.1
CDMC01000004.1	3422271	3423741	CEL04998.1
CDMC01000004.1	3425245	3426457	CEL04999.1
CDMC01000004.1	3427310	3435285	CEL05000.1
CDMC01000004.1	3435309	3438943	CEL05001.1
CDMC01000004.1	3437628	3439344	CEL05002.1
CDMC01000004.1	3439887	3441615	CEL05003.1
CDMC01000004.1	3443888	3444837	CEL05004.1
CDMC01000004.1	3445149	3446675	CEL05005.1
CDMC01000004.1	3448044	3449284	CEL05006.1
CDMC01000004.1	3449422	3451280	CEL05007.1
CDMC01000004.1	3451949	3454199	CEL05008.1
CDMC01000004.1	3455810	3457088	CEL05009.1
CDMC01000004.1	3458281	3459471	CEL05010.1
CDMC01000004.1	3460155	3462267	CEL05011.1
CDMC01000004.1	3461896	3463820	CEL05012.1
CDMC01000004.1	3463969	3467738	CEL05013.1
CDMC01000004.1	3466536	3467810	CEL05014.1
CDMC01000004.1	3470090	3470877	CEL05015.1
CDMC01000004.1	3471908	3475150	CEL05016.1
CDMC01000004.1	3478417	3479726	CEL05017.1
CDMC01000004.1	3483000	3489832	CEL05018.1
CDMC01000004.1	3490100	3490571	CEL05019.1
CDMC01000004.1	3491985	3496282	CEL05020.1
CDMC01000004.1	3496599	3498074	CEL05021.1
CDMC01000004.1	3498566	3499733	CEL05022.1
CDMC01000004.1	3503176	3503970	CEL05023.1
CDMC01000004.1	3504502	3505625	CEL05024.1
CDMC01000004.1	3506102	3507540	CEL05025.1
CDMC01000004.1	3508103	3510470	CEL05026.1
CDMC01000004.1	3510688	3513096	CEL05027.1
CDMC01000004.1	3513529	3514862	CEL05028.1
CDMC01000004.1	3515589	3516832	CEL05029.1
CDMC01000004.1	3518445	3519398	CEL05030.1
CDMC01000004.1	3520280	3524322	CEL05031.1
CDMC01000004.1	3526963	3528096	CEL05032.1
CDMC01000004.1	3528909	3530810	CEL05033.1
CDMC01000004.1	3531116	3534988	CEL05034.1
CDMC01000004.1	3534293	3534913	CEL05035.1
CDMC01000004.1	3535732	3536602	CEL05036.1
CDMC01000004.1	3537908	3539298	CEL05037.1
CDMC01000004.1	3539474	3541461	CEL05038.1
CDMC01000004.1	3542881	3543340	CEL05039.1
CDMC01000004.1	3546527	3548235	CEL05040.1
CDMC01000004.1	3548901	3552930	CEL05041.1
CDMC01000004.1	3551543	3552794	CEL05042.1
CDMC01000004.1	3553538	3554458	CEL05043.1
CDMC01000004.1	3554969	3556718	CEL05044.1
CDMC01000004.1	3558850	3560398	CEL05045.1
CDMC01000004.1	3560582	3562359	CEL05046.1
CDMC01000004.1	3562970	3563438	CEL05047.1
CDMC01000004.1	3563595	3565786	CEL05048.1
CDMC01000004.1	3566192	3568115	CEL05049.1
CDMC01000004.1	3568266	3569933	CEL05050.1;CEL05051.1
CDMC01000004.1	3570141	3571515	CEL05052.1
CDMC01000004.1	3574455	3575534	CEL05053.1
CDMC01000004.1	3578351	3580328	CEL05054.1
CDMC01000004.1	3580358	3581109	CEL05055.1
CDMC01000004.1	3582103	3584030	CEL05056.1
CDMC01000004.1	3583956	3585863	CEL05057.1
CDMC01000004.1	3589163	3591314	CEL05058.1
CDMC01000005.1	590	1883	CEL05059.1
CDMC01000005.1	2242	5380	CEL05060.1
CDMC01000005.1	5742	7408	CEL05061.1
CDMC01000005.1	6814	7309	CEL05062.1
CDMC01000005.1	8210	9782	CEL05063.1
CDMC01000005.1	10269	10874	CEL05064.1
CDMC01000005.1	10916	11627	CEL05065.1
CDMC01000005.1	15533	15881	CEL05066.1
CDMC01000005.1	16400	18404	CEL05067.1
CDMC01000005.1	18489	22718	CEL05068.1
CDMC01000005.1	20672	21503	CEL05069.1
CDMC01000005.1	22351	22975	CEL05070.1
CDMC01000005.1	23147	25888	CEL05071.1
CDMC01000005.1	26818	27494	CEL05072.1
CDMC01000005.1	28257	29118	CEL05073.1
CDMC01000005.1	29457	30493	CEL05074.1
CDMC01000005.1	30883	31691	CEL05075.1
CDMC01000005.1	33120	34804	CEL05076.1
CDMC01000005.1	35954	37862	CEL05077.1
CDMC01000005.1	38267	38951	CEL05078.1
CDMC01000005.1	39473	40968	CEL05079.1
CDMC01000005.1	41826	42885	CEL05080.1
CDMC01000005.1	43067	43964	CEL05081.1
CDMC01000005.1	44045	46515	CEL05082.1;CEL05083.1
CDMC01000005.1	47013	49025	CEL05084.1
CDMC01000005.1	49797	51002	CEL05085.1
CDMC01000005.1	51642	52053	CEL05086.1
CDMC01000005.1	52229	54108	CEL05087.1
CDMC01000005.1	54535	55520	CEL05088.1
CDMC01000005.1	54646	59382	CEL05089.1
CDMC01000005.1	59849	60963	CEL05090.1
CDMC01000005.1	61505	62069	CEL05091.1
CDMC01000005.1	62157	62719	CEL05092.1
CDMC01000005.1	63441	65262	CEL05093.1
CDMC01000005.1	66267	68363	CEL05094.1
CDMC01000005.1	68733	71085	CEL05095.1
CDMC01000005.1	71210	72512	CEL05096.1
CDMC01000005.1	72657	74657	CEL05097.1
CDMC01000005.1	74763	76831	CEL05098.1
CDMC01000005.1	78549	79491	CEL05099.1
CDMC01000005.1	79899	82009	CEL05100.1
CDMC01000005.1	82230	83525	CEL05101.1
CDMC01000005.1	85264	86152	CEL05102.1
CDMC01000005.1	85983	87888	CEL05103.1
CDMC01000005.1	88434	89763	CEL05104.1
CDMC01000005.1	89987	91242	CEL05105.1
CDMC01000005.1	95261	97092	CEL05106.1
CDMC01000005.1	97283	100453	CEL05107.1
CDMC01000005.1	102644	103393	CEL05108.1
CDMC01000005.1	108903	110433	CEL05109.1
CDMC01000005.1	116401	117054	CEL05110.1
CDMC01000005.1	117239	119622	CEL05111.1
CDMC01000005.1	119987	121445	CEL05112.1
CDMC01000005.1	122073	123603	CEL05113.1
CDMC01000005.1	122374	125450	CEL05114.1
CDMC01000005.1	126697	127975	CEL05115.1
CDMC01000005.1	128219	130735	CEL05116.1
CDMC01000005.1	130941	134334	CEL05117.1
CDMC01000005.1	135425	135949	CEL05118.1
CDMC01000005.1	136616	137552	CEL05119.1
CDMC01000005.1	138619	141377	CEL05120.1
CDMC01000005.1	141654	143868	CEL05121.1
CDMC01000005.1	146325	147919	CEL05122.1
CDMC01000005.1	152937	154324	CEL05123.1
CDMC01000005.1	157759	158459	CEL05124.1
CDMC01000005.1	159086	159927	CEL05125.1
CDMC01000005.1	160093	162064	CEL05126.1
CDMC01000005.1	162757	163558	CEL05127.1
CDMC01000005.1	164119	165154	CEL05128.1
CDMC01000005.1	165548	165920	CEL05129.1
CDMC01000005.1	167237	168590	CEL05130.1
CDMC01000005.1	171901	173833	CEL05131.1
CDMC01000005.1	174145	177042	CEL05132.1
CDMC01000005.1	179638	181527	CEL05133.1
CDMC01000005.1	181618	182108	CEL05134.1
CDMC01000005.1	183217	185285	CEL05135.1
CDMC01000005.1	185928	187701	CEL05136.1
CDMC01000005.1	188299	189768	CEL05137.1
CDMC01000005.1	190335	191528	CEL05138.1
CDMC01000005.1	191715	192072	CEL05139.1
CDMC01000005.1	192690	193929	CEL05140.1
CDMC01000005.1	194027	195089	CEL05141.1
CDMC01000005.1	196348	197635	CEL05142.1
CDMC01000005.1	197761	198205	CEL05143.1
CDMC01000005.1	198586	199609	CEL05144.1
CDMC01000005.1	200946	202322	CEL05145.1
CDMC01000005.1	204585	205971	CEL05146.1
CDMC01000005.1	206187	206786	CEL05147.1
CDMC01000005.1	207712	209161	CEL05148.1
CDMC01000005.1	209471	210639	CEL05149.1
CDMC01000005.1	211810	213552	CEL05150.1
CDMC01000005.1	213809	214573	CEL05151.1
CDMC01000005.1	215210	216952	CEL05152.1
CDMC01000005.1	217721	218878	CEL05153.1
CDMC01000005.1	218919	219409	CEL05154.1
CDMC01000005.1	221329	221662	CEL05155.1
CDMC01000005.1	222167	222488	CEL05156.1
CDMC01000005.1	223941	224712	CEL05157.1
CDMC01000005.1	226304	226664	CEL05158.1
CDMC01000005.1	229959	232126	CEL05159.1
CDMC01000005.1	232860	233638	CEL05160.1;CEL05161.1
CDMC01000005.1	235088	236699	CEL05162.1
CDMC01000005.1	237721	238774	CEL05163.1
CDMC01000005.1	238502	240615	CEL05164.1
CDMC01000005.1	242510	243264	CEL05165.1
CDMC01000005.1	243348	244214	CEL05166.1
CDMC01000005.1	244498	245236	CEL05167.1
CDMC01000005.1	246815	248057	CEL05168.1
CDMC01000005.1	250596	252145	CEL05169.1
CDMC01000005.1	252708	253687	CEL05170.1
CDMC01000005.1	253937	254884	CEL05171.1
CDMC01000005.1	255479	256779	CEL05172.1
CDMC01000005.1	257378	259482	CEL05173.1
CDMC01000005.1	259686	262267	CEL05174.1
CDMC01000005.1	263548	264169	CEL05175.1
CDMC01000005.1	265197	267744	CEL05176.1
CDMC01000005.1	268180	268856	CEL05177.1
CDMC01000005.1	269742	270069	CEL05178.1
CDMC01000005.1	270543	271299	CEL05179.1
CDMC01000005.1	272397	273381	CEL05180.1
CDMC01000005.1	274047	274558	CEL05181.1
CDMC01000005.1	274718	276152	CEL05182.1
CDMC01000005.1	276533	277551	CEL05183.1
CDMC01000005.1	278133	279615	CEL05184.1
CDMC01000005.1	279829	280600	CEL05185.1
CDMC01000005.1	281635	283376	CEL05186.1
CDMC01000005.1	283778	284869	CEL05187.1
CDMC01000005.1	285432	286177	CEL05188.1
CDMC01000005.1	287384	289757	CEL05189.1
CDMC01000005.1	290151	290906	CEL05190.1
CDMC01000005.1	291195	292330	CEL05191.1
CDMC01000005.1	296825	297485	CEL05192.1
CDMC01000005.1	300441	304630	CEL05193.1
CDMC01000005.1	306608	307975	CEL05194.1
CDMC01000005.1	308312	310267	CEL05195.1
CDMC01000005.1	310540	311426	CEL05196.1
CDMC01000005.1	311717	312664	CEL05197.1
CDMC01000005.1	313233	314445	CEL05198.1
CDMC01000005.1	316540	317552	CEL05199.1
CDMC01000005.1	317943	319221	CEL05200.1
CDMC01000005.1	319692	322465	CEL05201.1
CDMC01000005.1	322646	323284	CEL05202.1
CDMC01000005.1	323781	325303	CEL05203.1
CDMC01000005.1	325996	327403	CEL05204.1
CDMC01000005.1	327944	328836	CEL05205.1
CDMC01000005.1	329199	330241	CEL05206.1
CDMC01000005.1	330373	331328	CEL05207.1
CDMC01000005.1	331516	335274	CEL05208.1
CDMC01000005.1	334128	334818	CEL05209.1
CDMC01000005.1	335506	338079	CEL05210.1
CDMC01000005.1	338770	340360	CEL05211.1
CDMC01000005.1	341406	342552	CEL05212.1
CDMC01000005.1	343203	344227	CEL05213.1
CDMC01000005.1	344839	348607	CEL05214.1
CDMC01000005.1	346774	348244	CEL05215.1
CDMC01000005.1	349279	350371	CEL05216.1
CDMC01000005.1	350558	351975	CEL05217.1
CDMC01000005.1	354635	355677	CEL05218.1
CDMC01000005.1	356151	360270	CEL05219.1
CDMC01000005.1	360524	361858	CEL05220.1
CDMC01000005.1	362121	363552	CEL05221.1
CDMC01000005.1	364104	366431	CEL05222.1
CDMC01000005.1	367929	371073	CEL05223.1
CDMC01000005.1	372913	374394	CEL05224.1
CDMC01000005.1	374278	375093	CEL05225.1
CDMC01000005.1	376017	377941	CEL05226.1
CDMC01000005.1	378616	381634	CEL05227.1
CDMC01000005.1	381853	385804	CEL05228.1
CDMC01000005.1	387156	388625	CEL05229.1
CDMC01000005.1	389219	390464	CEL05230.1
CDMC01000005.1	392409	394075	CEL05231.1
CDMC01000005.1	394246	396246	CEL05232.1
CDMC01000005.1	396489	398147	CEL05233.1
CDMC01000005.1	398486	401049	CEL05234.1
CDMC01000005.1	400671	401664	CEL05235.1
CDMC01000005.1	402093	403024	CEL05236.1
CDMC01000005.1	403732	404641	CEL05237.1
CDMC01000005.1	404948	406056	CEL05238.1
CDMC01000005.1	406467	409279	CEL05240.1;CEL05239.1
CDMC01000005.1	410784	411275	CEL05241.1
CDMC01000005.1	411907	412726	CEL05242.1
CDMC01000005.1	415170	416595	CEL05243.1
CDMC01000005.1	417168	417818	CEL05244.1
CDMC01000005.1	418473	420143	CEL05245.1
CDMC01000005.1	420265	422828	CEL05246.1
CDMC01000005.1	424879	426441	CEL05247.1
CDMC01000005.1	427549	428254	CEL05248.1
CDMC01000005.1	428561	429857	CEL05249.1
CDMC01000005.1	430226	431722	CEL05250.1
CDMC01000005.1	431987	432776	CEL05251.1
CDMC01000005.1	433211	434526	CEL05252.1
CDMC01000005.1	434701	437219	CEL05253.1
CDMC01000005.1	438120	439707	CEL05254.1
CDMC01000005.1	441163	446679	CEL05255.1
CDMC01000005.1	446866	448694	CEL05256.1
CDMC01000005.1	451630	452026	CEL05257.1
CDMC01000005.1	453665	455448	CEL05258.1
CDMC01000005.1	465017	467230	CEL05259.1
CDMC01000005.1	467653	468503	CEL05260.1
CDMC01000005.1	469041	470480	CEL05261.1
CDMC01000005.1	470919	472247	CEL05262.1
CDMC01000005.1	472542	475361	CEL05263.1
CDMC01000005.1	475533	476373	CEL05264.1
CDMC01000005.1	476672	478963	CEL05265.1
CDMC01000005.1	479193	480108	CEL05266.1
CDMC01000005.1	480448	481947	CEL05267.1
CDMC01000005.1	483523	486157	CEL05268.1
CDMC01000005.1	486651	488622	CEL05269.1
CDMC01000005.1	489312	490329	CEL05270.1
CDMC01000005.1	490849	492389	CEL05271.1
CDMC01000005.1	492835	494278	CEL05272.1
CDMC01000005.1	494521	496116	CEL05273.1
CDMC01000005.1	497947	499087	CEL05274.1
CDMC01000005.1	500678	501703	CEL05275.1
CDMC01000005.1	501936	504295	CEL05276.1
CDMC01000005.1	504651	506355	CEL05277.1
CDMC01000005.1	507313	508471	CEL05278.1
CDMC01000005.1	511287	515505	CEL05279.1
CDMC01000005.1	518305	521312	CEL05280.1
CDMC01000005.1	521796	522690	CEL05281.1
CDMC01000005.1	524075	525665	CEL05282.1
CDMC01000005.1	526741	528732	CEL05283.1
CDMC01000005.1	529807	531506	CEL05284.1
CDMC01000005.1	535420	536455	CEL05285.1
CDMC01000005.1	536492	538120	CEL05286.1
CDMC01000005.1	538584	539989	CEL05287.1
CDMC01000005.1	540432	543784	CEL05288.1
CDMC01000005.1	546439	547813	CEL05289.1
CDMC01000005.1	548221	550238	CEL05290.1
CDMC01000005.1	551361	552276	CEL05291.1
CDMC01000005.1	552346	553562	CEL05292.1
CDMC01000005.1	554463	556660	CEL05293.1
CDMC01000005.1	556654	558106	CEL05294.1
CDMC01000005.1	558011	558698	CEL05295.1
CDMC01000005.1	559285	560476	CEL05296.1
CDMC01000005.1	561418	563131	CEL05297.1
CDMC01000005.1	563494	565394	CEL05298.1
CDMC01000005.1	565874	566583	CEL05299.1
CDMC01000005.1	567090	568752	CEL05300.1
CDMC01000005.1	570355	570719	CEL05301.1
CDMC01000005.1	571713	572811	CEL05302.1
CDMC01000005.1	574234	574681	CEL05303.1
CDMC01000005.1	576022	579858	CEL05304.1
CDMC01000005.1	580596	581368	CEL05305.1
CDMC01000005.1	584132	585882	CEL05306.1
CDMC01000005.1	586019	588367	CEL05307.1
CDMC01000005.1	588605	589848	CEL05308.1
CDMC01000005.1	589949	590915	CEL05309.1
CDMC01000005.1	591249	592130	CEL05310.1
CDMC01000005.1	592611	597593	CEL05311.1
CDMC01000005.1	600412	602416	CEL05312.1
CDMC01000005.1	606043	608323	CEL05313.1
CDMC01000005.1	609056	609893	CEL05314.1
CDMC01000005.1	613502	613994	CEL05315.1
CDMC01000005.1	616145	617386	CEL05316.1
CDMC01000005.1	617834	618807	CEL05317.1
CDMC01000005.1	618821	620056	CEL05318.1
CDMC01000005.1	621104	622772	CEL05319.1
CDMC01000005.1	622604	628826	CEL05320.1
CDMC01000005.1	628932	631043	CEL05321.1
CDMC01000005.1	636260	638212	CEL05322.1
CDMC01000005.1	638938	641661	CEL05323.1
CDMC01000005.1	641763	642841	CEL05324.1
CDMC01000005.1	643484	646904	CEL05325.1
CDMC01000005.1	647297	649838	CEL05326.1
CDMC01000005.1	651333	652518	CEL05327.1
CDMC01000005.1	653372	654844	CEL05328.1
CDMC01000005.1	655558	656752	CEL05329.1
CDMC01000005.1	657393	661722	CEL05330.1
CDMC01000005.1	662021	669809	CEL05331.1
CDMC01000005.1	670526	675867	CEL05332.1
CDMC01000005.1	676701	677753	CEL05333.1
CDMC01000005.1	678104	679183	CEL05334.1
CDMC01000005.1	679573	680188	CEL05335.1
CDMC01000005.1	680557	682162	CEL05336.1
CDMC01000005.1	682456	684104	CEL05337.1
CDMC01000005.1	685040	685871	CEL05338.1
CDMC01000005.1	686175	687132	CEL05339.1
CDMC01000005.1	688393	689171	CEL05340.1
CDMC01000005.1	689883	692274	CEL05341.1
CDMC01000005.1	692588	693934	CEL05342.1
CDMC01000005.1	694742	695336	CEL05343.1
CDMC01000005.1	696168	696639	CEL05344.1
CDMC01000005.1	697594	697971	CEL05345.1
CDMC01000005.1	698354	701191	CEL05346.1
CDMC01000005.1	701944	703228	CEL05347.1
CDMC01000005.1	705072	706440	CEL05348.1
CDMC01000005.1	706673	710576	CEL05349.1
CDMC01000005.1	711543	714060	CEL05350.1
CDMC01000005.1	714772	715997	CEL05351.1
CDMC01000005.1	716157	716463	CEL05352.1
CDMC01000005.1	717075	717942	CEL05353.1
CDMC01000005.1	718065	719232	CEL05354.1
CDMC01000005.1	719358	721638	CEL05355.1
CDMC01000005.1	722107	722377	CEL05356.1
CDMC01000005.1	722914	724815	CEL05357.1
CDMC01000005.1	725628	727238	CEL05358.1
CDMC01000005.1	728603	729633	CEL05359.1
CDMC01000005.1	730504	731292	CEL05360.1
CDMC01000005.1	731661	732945	CEL05361.1
CDMC01000005.1	733343	734211	CEL05362.1
CDMC01000005.1	734872	737005	CEL05363.1
CDMC01000005.1	737569	738931	CEL05364.1
CDMC01000005.1	739784	741387	CEL05365.1
CDMC01000005.1	746040	746352	CEL05366.1
CDMC01000005.1	746526	748689	CEL05367.1
CDMC01000005.1	749971	752129	CEL05368.1
CDMC01000005.1	753029	753890	CEL05369.1
CDMC01000005.1	753900	754463	CEL05370.1
CDMC01000005.1	758570	759956	CEL05371.1
CDMC01000005.1	760707	761739	CEL05372.1
CDMC01000005.1	762060	764205	CEL05373.1
CDMC01000005.1	764615	765668	CEL05374.1
CDMC01000005.1	767685	770124	CEL05375.1
CDMC01000005.1	772622	775294	CEL05376.1
CDMC01000005.1	777404	778164	CEL05377.1
CDMC01000005.1	778841	780893	CEL05378.1
CDMC01000005.1	781220	781796	CEL05379.1
CDMC01000005.1	783792	784757	CEL05380.1
CDMC01000005.1	786248	786873	CEL05381.1
CDMC01000005.1	791190	791948	CEL05382.1
CDMC01000005.1	792070	793621	CEL05383.1
CDMC01000005.1	793876	794427	CEL05384.1
CDMC01000005.1	794708	795464	CEL05385.1
CDMC01000005.1	796207	798124	CEL05386.1
CDMC01000005.1	801605	806624	CEL05387.1
CDMC01000005.1	809905	812607	CEL05388.1
CDMC01000005.1	813449	814640	CEL05389.1
CDMC01000005.1	814871	816992	CEL05390.1
CDMC01000005.1	818745	820218	CEL05391.1
CDMC01000005.1	821400	823387	CEL05392.1
CDMC01000005.1	823754	824093	CEL05393.1
CDMC01000005.1	825150	828542	CEL05394.1
CDMC01000005.1	828919	830050	CEL05395.1
CDMC01000005.1	830094	830845	CEL05396.1
CDMC01000005.1	831436	831877	CEL05397.1
CDMC01000005.1	838083	839211	CEL05398.1
CDMC01000005.1	842392	843097	CEL05399.1
CDMC01000005.1	844406	846479	CEL05400.1
CDMC01000005.1	849741	851681	CEL05401.1
CDMC01000005.1	853139	854620	CEL05402.1
CDMC01000005.1	854896	856858	CEL05403.1
CDMC01000005.1	858242	859276	CEL05404.1
CDMC01000005.1	859815	860693	CEL05405.1
CDMC01000005.1	861949	863308	CEL05406.1
CDMC01000005.1	863732	865428	CEL05407.1
CDMC01000005.1	865680	866621	CEL05408.1
CDMC01000005.1	866982	868503	CEL05409.1
CDMC01000005.1	868983	871435	CEL05410.1
CDMC01000005.1	871996	873398	CEL05411.1
CDMC01000005.1	873601	876058	CEL05412.1
CDMC01000005.1	876246	876804	CEL05413.1
CDMC01000005.1	877661	879409	CEL05414.1
CDMC01000005.1	880134	881568	CEL05415.1
CDMC01000005.1	882060	882734	CEL05416.1
CDMC01000005.1	883201	884821	CEL05417.1
CDMC01000005.1	885316	886162	CEL05418.1
CDMC01000005.1	886404	886932	CEL05419.1
CDMC01000005.1	889856	891169	CEL05420.1
CDMC01000005.1	892182	893415	CEL05421.1
CDMC01000005.1	893637	894279	CEL05422.1
CDMC01000005.1	894443	896623	CEL05423.1
CDMC01000005.1	897205	900003	CEL05424.1
CDMC01000005.1	900494	904146	CEL05425.1
CDMC01000005.1	905506	907800	CEL05426.1
CDMC01000005.1	909096	911771	CEL05427.1
CDMC01000005.1	915140	919238	CEL05428.1
CDMC01000005.1	920493	921028	CEL05429.1
CDMC01000005.1	922377	924354	CEL05430.1
CDMC01000005.1	925062	927398	CEL05431.1
CDMC01000005.1	928118	931535	CEL05432.1
CDMC01000005.1	932345	932973	CEL05433.1
CDMC01000005.1	933992	935220	CEL05434.1
CDMC01000005.1	935567	937637	CEL05435.1
CDMC01000005.1	937924	938872	CEL05436.1
CDMC01000005.1	939364	939859	CEL05437.1
CDMC01000005.1	940055	946042	CEL05438.1
CDMC01000005.1	946034	948929	CEL05439.1
CDMC01000005.1	948564	950353	CEL05440.1
CDMC01000005.1	950603	952115	CEL05441.1
CDMC01000005.1	952238	954361	CEL05442.1
CDMC01000005.1	954970	961558	CEL05443.1
CDMC01000005.1	960395	961512	CEL05444.1
CDMC01000005.1	962393	963904	CEL05445.1
CDMC01000005.1	964371	965178	CEL05446.1
CDMC01000005.1	965452	968944	CEL05447.1
CDMC01000005.1	968987	969862	CEL05448.1
CDMC01000005.1	970425	971390	CEL05449.1
CDMC01000005.1	971650	973881	CEL05450.1
CDMC01000005.1	974399	975743	CEL05451.1
CDMC01000005.1	976558	977566	CEL05452.1
CDMC01000005.1	981015	981563	CEL05453.1
CDMC01000005.1	982406	984368	CEL05454.1
CDMC01000005.1	984572	985885	CEL05455.1
CDMC01000005.1	986427	988655	CEL05456.1
CDMC01000005.1	989163	991384	CEL05457.1
CDMC01000005.1	991689	992277	CEL05458.1
CDMC01000005.1	992864	994016	CEL05459.1
CDMC01000005.1	994204	997535	CEL05460.1
CDMC01000005.1	997984	1001227	CEL05461.1
CDMC01000005.1	1003017	1004448	CEL05462.1
CDMC01000005.1	1007059	1012012	CEL05463.1
CDMC01000005.1	1013280	1014807	CEL05464.1
CDMC01000005.1	1015732	1018774	CEL05465.1
CDMC01000005.1	1018976	1019828	CEL05466.1
CDMC01000005.1	1020226	1020771	CEL05467.1
CDMC01000005.1	1021004	1021823	CEL05468.1
CDMC01000005.1	1022398	1022947	CEL05469.1
CDMC01000005.1	1023747	1026166	CEL05470.1
CDMC01000005.1	1026824	1029611	CEL05471.1
CDMC01000005.1	1030756	1031737	CEL05472.1
CDMC01000005.1	1041561	1042092	CEL05473.1
CDMC01000005.1	1042552	1045346	CEL05474.1
CDMC01000005.1	1045501	1046796	CEL05475.1
CDMC01000005.1	1047184	1048746	CEL05476.1
CDMC01000005.1	1049608	1053119	CEL05478.1
CDMC01000005.1	1049612	1050891	CEL05477.1
CDMC01000005.1	1057066	1058526	CEL05479.1
CDMC01000005.1	1058819	1061857	CEL05481.1
CDMC01000005.1	1059115	1059863	CEL05480.1
CDMC01000005.1	1062348	1063305	CEL05482.1
CDMC01000005.1	1064065	1064545	CEL05483.1
CDMC01000005.1	1065248	1066067	CEL05484.1
CDMC01000005.1	1066621	1067745	CEL05485.1
CDMC01000005.1	1070428	1074365	CEL05486.1
CDMC01000005.1	1075057	1078665	CEL05487.1
CDMC01000005.1	1081645	1082860	CEL05488.1
CDMC01000005.1	1083346	1085602	CEL05489.1
CDMC01000005.1	1085736	1087994	CEL05490.1
CDMC01000005.1	1088938	1089776	CEL05491.1
CDMC01000005.1	1090109	1091237	CEL05492.1
CDMC01000005.1	1092674	1093959	CEL05493.1
CDMC01000005.1	1094455	1096102	CEL05494.1
CDMC01000005.1	1096857	1098879	CEL05495.1
CDMC01000005.1	1099333	1100577	CEL05496.1
CDMC01000005.1	1100957	1102600	CEL05497.1
CDMC01000005.1	1102903	1106691	CEL05498.1
CDMC01000005.1	1108547	1109358	CEL05499.1
CDMC01000005.1	1110019	1110469	CEL05500.1
CDMC01000005.1	1110483	1111461	CEL05501.1
CDMC01000005.1	1111514	1111829	CEL05502.1
CDMC01000005.1	1112323	1113478	CEL05503.1
CDMC01000005.1	1113513	1114447	CEL05504.1
CDMC01000005.1	1114626	1116481	CEL05505.1
CDMC01000005.1	1116761	1117177	CEL05506.1
CDMC01000005.1	1117483	1118817	CEL05507.1
CDMC01000005.1	1119470	1120082	CEL05508.1
CDMC01000005.1	1120410	1121058	CEL05509.1
CDMC01000005.1	1121090	1121790	CEL05510.1
CDMC01000005.1	1122168	1123976	CEL05511.1
CDMC01000005.1	1124862	1127034	CEL05512.1
CDMC01000005.1	1127379	1128947	CEL05513.1
CDMC01000005.1	1129306	1129639	CEL05514.1
CDMC01000005.1	1130722	1132194	CEL05515.1
CDMC01000005.1	1132517	1132907	CEL05516.1
CDMC01000005.1	1133502	1134721	CEL05517.1
CDMC01000005.1	1135146	1136355	CEL05518.1
CDMC01000005.1	1136487	1137516	CEL05519.1
CDMC01000005.1	1137931	1138459	CEL05520.1
CDMC01000005.1	1139365	1143399	CEL05521.1
CDMC01000005.1	1143446	1143938	CEL05522.1
CDMC01000005.1	1143965	1145225	CEL05523.1
CDMC01000005.1	1145410	1146889	CEL05524.1
CDMC01000005.1	1147007	1148233	CEL05525.1
CDMC01000005.1	1148823	1150069	CEL05526.1
CDMC01000005.1	1151967	1152792	CEL05527.1
CDMC01000005.1	1156880	1158171	CEL05528.1
CDMC01000005.1	1156978	1160119	CEL05529.1
CDMC01000005.1	1160370	1161506	CEL05530.1
CDMC01000005.1	1162934	1164908	CEL05531.1
CDMC01000005.1	1165144	1166172	CEL05532.1
CDMC01000005.1	1169674	1170758	CEL05533.1
CDMC01000005.1	1170802	1171635	CEL05534.1
CDMC01000005.1	1172722	1174393	CEL05535.1
CDMC01000005.1	1176301	1179593	CEL05536.1
CDMC01000005.1	1180435	1182117	CEL05537.1
CDMC01000005.1	1182626	1183753	CEL05538.1
CDMC01000005.1	1185253	1189365	CEL05540.1
CDMC01000005.1	1186792	1187897	CEL05539.1
CDMC01000005.1	1190220	1191874	CEL05541.1
CDMC01000005.1	1191953	1193714	CEL05542.1
CDMC01000005.1	1194686	1196834	CEL05543.1
CDMC01000005.1	1196941	1199663	CEL05544.1
CDMC01000005.1	1200602	1201758	CEL05545.1
CDMC01000005.1	1201472	1202960	CEL05546.1
CDMC01000005.1	1203638	1205747	CEL05547.1
CDMC01000005.1	1207033	1208901	CEL05548.1
CDMC01000005.1	1212624	1214593	CEL05549.1
CDMC01000005.1	1215928	1217427	CEL05550.1
CDMC01000005.1	1218198	1219504	CEL05551.1
CDMC01000005.1	1219924	1221184	CEL05552.1
CDMC01000005.1	1221643	1222351	CEL05553.1
CDMC01000005.1	1223053	1223272	CEL05554.1
CDMC01000005.1	1225679	1227517	CEL05555.1
CDMC01000005.1	1227940	1228828	CEL05556.1
CDMC01000005.1	1229357	1230465	CEL05557.1
CDMC01000005.1	1231166	1232691	CEL05558.1
CDMC01000005.1	1233294	1234893	CEL05559.1
CDMC01000005.1	1235360	1236553	CEL05560.1
CDMC01000005.1	1236983	1238720	CEL05561.1
CDMC01000005.1	1239631	1240833	CEL05562.1
CDMC01000005.1	1241332	1242996	CEL05563.1
CDMC01000005.1	1243346	1244969	CEL05564.1
CDMC01000005.1	1245337	1246575	CEL05565.1
CDMC01000005.1	1246859	1248016	CEL05566.1
CDMC01000005.1	1248914	1252367	CEL05567.1
CDMC01000005.1	1261639	1262011	CEL05568.1
CDMC01000005.1	1262437	1263750	CEL05569.1
CDMC01000005.1	1263826	1266550	CEL05570.1
CDMC01000005.1	1267233	1267683	CEL05571.1
CDMC01000005.1	1267795	1269129	CEL05572.1
CDMC01000005.1	1270038	1274584	CEL05573.1
CDMC01000005.1	1274985	1275481	CEL05574.1
CDMC01000005.1	1276365	1277943	CEL05575.1
CDMC01000005.1	1278718	1279725	CEL05576.1
CDMC01000005.1	1279886	1280772	CEL05577.1
CDMC01000005.1	1281542	1282471	CEL05578.1
CDMC01000005.1	1283616	1284831	CEL05579.1
CDMC01000005.1	1285094	1286118	CEL05580.1
CDMC01000005.1	1291119	1292348	CEL05581.1
CDMC01000005.1	1293301	1294404	CEL05582.1
CDMC01000005.1	1295083	1295785	CEL05583.1
CDMC01000005.1	1297690	1299548	CEL05584.1
CDMC01000005.1	1300428	1306044	CEL05585.1
CDMC01000005.1	1306474	1308784	CEL05586.1
CDMC01000005.1	1309326	1310754	CEL05587.1
CDMC01000005.1	1311309	1312279	CEL05588.1
CDMC01000005.1	1312909	1316220	CEL05589.1
CDMC01000005.1	1318685	1319543	CEL05590.1
CDMC01000005.1	1322101	1322965	CEL05591.1
CDMC01000005.1	1323556	1324352	CEL05592.1
CDMC01000005.1	1324634	1325432	CEL05593.1
CDMC01000005.1	1325484	1327108	CEL05594.1
CDMC01000005.1	1327480	1328305	CEL05595.1
CDMC01000005.1	1329293	1330635	CEL05596.1
CDMC01000005.1	1331081	1332671	CEL05597.1
CDMC01000005.1	1333135	1334455	CEL05598.1
CDMC01000005.1	1334572	1336129	CEL05599.1
CDMC01000005.1	1336321	1339237	CEL05600.1
CDMC01000005.1	1339490	1341165	CEL05601.1
CDMC01000005.1	1341309	1341884	CEL05602.1
CDMC01000005.1	1342500	1343390	CEL05603.1
CDMC01000005.1	1344337	1346091	CEL05604.1
CDMC01000005.1	1346273	1347436	CEL05605.1
CDMC01000005.1	1347772	1348597	CEL05606.1
CDMC01000005.1	1348879	1349372	CEL05607.1
CDMC01000005.1	1349581	1351018	CEL05608.1
CDMC01000005.1	1351713	1353194	CEL05609.1
CDMC01000005.1	1353248	1353998	CEL05610.1
CDMC01000005.1	1354155	1355220	CEL05611.1
CDMC01000005.1	1357370	1357835	CEL05612.1
CDMC01000005.1	1359204	1360245	CEL05613.1
CDMC01000005.1	1360718	1361471	CEL05614.1
CDMC01000005.1	1361133	1364718	CEL05615.1
CDMC01000005.1	1363630	1364617	CEL05616.1
CDMC01000005.1	1364642	1365105	CEL05617.1
CDMC01000005.1	1366366	1368660	CEL05618.1
CDMC01000005.1	1370803	1372270	CEL05619.1
CDMC01000005.1	1373124	1374471	CEL05620.1
CDMC01000005.1	1374785	1376178	CEL05621.1
CDMC01000005.1	1376546	1378203	CEL05622.1
CDMC01000005.1	1378678	1379623	CEL05623.1
CDMC01000005.1	1380211	1381178	CEL05624.1
CDMC01000005.1	1381792	1384120	CEL05625.1
CDMC01000005.1	1384684	1385660	CEL05626.1
CDMC01000005.1	1387305	1388958	CEL05627.1
CDMC01000005.1	1390513	1390947	CEL05628.1
CDMC01000005.1	1391253	1393089	CEL05629.1
CDMC01000005.1	1393896	1395794	CEL05630.1
CDMC01000005.1	1395943	1396968	CEL05631.1
CDMC01000005.1	1397977	1399071	CEL05632.1
CDMC01000005.1	1401891	1402506	CEL05633.1
CDMC01000005.1	1403577	1403794	CEL05634.1
CDMC01000005.1	1407052	1407424	CEL05635.1
CDMC01000005.1	1407330	1409907	CEL05637.1;CEL05636.1
CDMC01000005.1	1411802	1413776	CEL05638.1
CDMC01000005.1	1414744	1416643	CEL05639.1
CDMC01000005.1	1418692	1420000	CEL05640.1
CDMC01000005.1	1423003	1427432	CEL05642.1
CDMC01000005.1	1423101	1424484	CEL05641.1
CDMC01000005.1	1429020	1429674	CEL05643.1
CDMC01000005.1	1429791	1443363	CEL05644.1
CDMC01000005.1	1443840	1446381	CEL05645.1
CDMC01000005.1	1447340	1449502	CEL05646.1
CDMC01000005.1	1450576	1451680	CEL05647.1
CDMC01000005.1	1452665	1453557	CEL05648.1
CDMC01000005.1	1454225	1455466	CEL05649.1
CDMC01000005.1	1456225	1456838	CEL05650.1
CDMC01000005.1	1457397	1457964	CEL05651.1
CDMC01000005.1	1459812	1464155	CEL05652.1
CDMC01000005.1	1464463	1466612	CEL05653.1
CDMC01000005.1	1468334	1477686	CEL05654.1
CDMC01000005.1	1477768	1479798	CEL05655.1
CDMC01000005.1	1480606	1482685	CEL05656.1
CDMC01000005.1	1483292	1484216	CEL05657.1
CDMC01000005.1	1484662	1485402	CEL05658.1
CDMC01000005.1	1485701	1488134	CEL05659.1
CDMC01000005.1	1488837	1490760	CEL05660.1
CDMC01000005.1	1490930	1492424	CEL05661.1
CDMC01000005.1	1493007	1494973	CEL05662.1
CDMC01000005.1	1495451	1496687	CEL05663.1
CDMC01000005.1	1497874	1499373	CEL05664.1
CDMC01000005.1	1499350	1500254	CEL05665.1
CDMC01000005.1	1500362	1501610	CEL05666.1
CDMC01000005.1	1502283	1503935	CEL05667.1
CDMC01000005.1	1504274	1505984	CEL05668.1
CDMC01000005.1	1506562	1509817	CEL05669.1
CDMC01000005.1	1529277	1530205	CEL05670.1
CDMC01000005.1	1531064	1533177	CEL05671.1
CDMC01000005.1	1535467	1537187	CEL05672.1
CDMC01000005.1	1544654	1547504	CEL05673.1
CDMC01000005.1	1547795	1548810	CEL05674.1
CDMC01000005.1	1549190	1550990	CEL05675.1
CDMC01000005.1	1551996	1552709	CEL05676.1
CDMC01000005.1	1552960	1553947	CEL05677.1
CDMC01000005.1	1554916	1556169	CEL05678.1
CDMC01000005.1	1555734	1561655	CEL05679.1
CDMC01000005.1	1561888	1566803	CEL05680.1
CDMC01000005.1	1571039	1573876	CEL05681.1
CDMC01000005.1	1574531	1575619	CEL05682.1
CDMC01000005.1	1576606	1579912	CEL05683.1
CDMC01000005.1	1581792	1582191	CEL05684.1
CDMC01000005.1	1582639	1582988	CEL05685.1
CDMC01000005.1	1583982	1584798	CEL05686.1
CDMC01000005.1	1585761	1588866	CEL05687.1
CDMC01000005.1	1588977	1591303	CEL05688.1
CDMC01000005.1	1591168	1593314	CEL05689.1
CDMC01000005.1	1593660	1594044	CEL05690.1
CDMC01000005.1	1596656	1598411	CEL05691.1
CDMC01000005.1	1599393	1599621	CEL05692.1
CDMC01000005.1	1599902	1602585	CEL05693.1
CDMC01000005.1	1603933	1604790	CEL05694.1
CDMC01000005.1	1605082	1607215	CEL05695.1
CDMC01000005.1	1608051	1611451	CEL05696.1
CDMC01000005.1	1613109	1619999	CEL05697.1
CDMC01000005.1	1620668	1623579	CEL05698.1
CDMC01000005.1	1623346	1623691	CEL05699.1
CDMC01000005.1	1623782	1624610	CEL05700.1
CDMC01000005.1	1625523	1625928	CEL05701.1
CDMC01000005.1	1626235	1627351	CEL05702.1
CDMC01000005.1	1627993	1630474	CEL05703.1
CDMC01000005.1	1631759	1633568	CEL05704.1
CDMC01000005.1	1635146	1636220	CEL05705.1
CDMC01000005.1	1636062	1638332	CEL05706.1;CEL05707.1
CDMC01000005.1	1638655	1641922	CEL05708.1
CDMC01000005.1	1638655	1643725	CEL05709.1
CDMC01000005.1	1643992	1644635	CEL05710.1
CDMC01000005.1	1645742	1647440	CEL05711.1
CDMC01000005.1	1647923	1648373	CEL05712.1
CDMC01000005.1	1650907	1654347	CEL05713.1
CDMC01000005.1	1654893	1657355	CEL05714.1
CDMC01000005.1	1657582	1659683	CEL05715.1
CDMC01000005.1	1660033	1661015	CEL05716.1
CDMC01000005.1	1664279	1673188	CEL05717.1
CDMC01000005.1	1673777	1674567	CEL05718.1
CDMC01000005.1	1675315	1677127	CEL05719.1
CDMC01000005.1	1678503	1679740	CEL05720.1
CDMC01000005.1	1680116	1686898	CEL05721.1
CDMC01000005.1	1687571	1688692	CEL05722.1
CDMC01000005.1	1690385	1692511	CEL05723.1;CEL05724.1
CDMC01000005.1	1693308	1696931	CEL05725.1
CDMC01000005.1	1698797	1699763	CEL05726.1
CDMC01000005.1	1699952	1701761	CEL05727.1
CDMC01000005.1	1702177	1703497	CEL05728.1
CDMC01000005.1	1704036	1706046	CEL05729.1
CDMC01000005.1	1706459	1707176	CEL05730.1
CDMC01000005.1	1707590	1710012	CEL05731.1
CDMC01000005.1	1712731	1713832	CEL05732.1
CDMC01000005.1	1716204	1716602	CEL05733.1
CDMC01000005.1	1718881	1722007	CEL05734.1
CDMC01000005.1	1722347	1724126	CEL05735.1
CDMC01000005.1	1724969	1726758	CEL05736.1
CDMC01000005.1	1727099	1728001	CEL05737.1
CDMC01000005.1	1728677	1729559	CEL05738.1
CDMC01000005.1	1730373	1731814	CEL05739.1
CDMC01000005.1	1731903	1733284	CEL05740.1
CDMC01000005.1	1733665	1735245	CEL05741.1
CDMC01000005.1	1736234	1737785	CEL05742.1
CDMC01000005.1	1738725	1739622	CEL05743.1
CDMC01000005.1	1740610	1742074	CEL05744.1
CDMC01000005.1	1743215	1744283	CEL05745.1
CDMC01000005.1	1745348	1746836	CEL05746.1
CDMC01000005.1	1747211	1748779	CEL05747.1
CDMC01000005.1	1749022	1751554	CEL05748.1
CDMC01000005.1	1753530	1754835	CEL05749.1
CDMC01000005.1	1756761	1758485	CEL05750.1
CDMC01000005.1	1760147	1762599	CEL05751.1
CDMC01000005.1	1763945	1764293	CEL05752.1
CDMC01000005.1	1765360	1766302	CEL05753.1
CDMC01000005.1	1771256	1772660	CEL05754.1
CDMC01000005.1	1772713	1773076	CEL05755.1
CDMC01000005.1	1773400	1774848	CEL05756.1
CDMC01000005.1	1774936	1775818	CEL05757.1
CDMC01000005.1	1779255	1780833	CEL05758.1
CDMC01000005.1	1781594	1782273	CEL05759.1
CDMC01000005.1	1782319	1782871	CEL05760.1
CDMC01000005.1	1784330	1785008	CEL05761.1
CDMC01000005.1	1785688	1786634	CEL05762.1
CDMC01000005.1	1787523	1788852	CEL05763.1
CDMC01000005.1	1789863	1790655	CEL05764.1
CDMC01000005.1	1790806	1792401	CEL05765.1
CDMC01000005.1	1792469	1792850	CEL05766.1
CDMC01000005.1	1795949	1798661	CEL05767.1
CDMC01000005.1	1799891	1801920	CEL05768.1
CDMC01000005.1	1803080	1807061	CEL05769.1
CDMC01000005.1	1807647	1809811	CEL05770.1
CDMC01000005.1	1810927	1811986	CEL05771.1
CDMC01000005.1	1813442	1815081	CEL05772.1
CDMC01000005.1	1815368	1816681	CEL05773.1
CDMC01000005.1	1817395	1818857	CEL05774.1
CDMC01000005.1	1819245	1820863	CEL05775.1
CDMC01000005.1	1820506	1822124	CEL05776.1
CDMC01000005.1	1824241	1826347	CEL05777.1
CDMC01000005.1	1826369	1827539	CEL05778.1
CDMC01000005.1	1828400	1830125	CEL05779.1
CDMC01000005.1	1830227	1830569	CEL05780.1
CDMC01000005.1	1835152	1836479	CEL05781.1
CDMC01000005.1	1839345	1839663	CEL05782.1
CDMC01000005.1	1839809	1848383	CEL05783.1
CDMC01000005.1	1849489	1849924	CEL05784.1
CDMC01000005.1	1849957	1851190	CEL05785.1
CDMC01000005.1	1853303	1854983	CEL05786.1
CDMC01000005.1	1855831	1857677	CEL05787.1
CDMC01000005.1	1858804	1861510	CEL05788.1
CDMC01000005.1	1861862	1863261	CEL05789.1
CDMC01000005.1	1863456	1863871	CEL05790.1
CDMC01000005.1	1865098	1866353	CEL05791.1
CDMC01000005.1	1868384	1868875	CEL05792.1
CDMC01000005.1	1868907	1869199	CEL05793.1
CDMC01000005.1	1872589	1872922	CEL05794.1
CDMC01000005.1	1873195	1873517	CEL05795.1
CDMC01000005.1	1874283	1874938	CEL05796.1
CDMC01000005.1	1877328	1878546	CEL05797.1
CDMC01000005.1	1878986	1879720	CEL05798.1
CDMC01000005.1	1880985	1881654	CEL05799.1
CDMC01000005.1	1882372	1883551	CEL05800.1
CDMC01000005.1	1885185	1887633	CEL05801.1
CDMC01000005.1	1887508	1889802	CEL05802.1
CDMC01000005.1	1890499	1894063	CEL05803.1;CEL05804.1
CDMC01000005.1	1893490	1895212	CEL05805.1
CDMC01000005.1	1895519	1898010	CEL05806.1
CDMC01000005.1	1898182	1898542	CEL05807.1
CDMC01000005.1	1899169	1900759	CEL05808.1
CDMC01000005.1	1922891	1924407	CEL05809.1
CDMC01000005.1	1932574	1935065	CEL05810.1
CDMC01000005.1	1939196	1939574	CEL05811.1
CDMC01000005.1	1939722	1940708	CEL05812.1
CDMC01000005.1	1944581	1945329	CEL05813.1
CDMC01000005.1	1949467	1950633	CEL05814.1;CEL05815.1
CDMC01000005.1	1954255	1954785	CEL05816.1
CDMC01000005.1	1956491	1956887	CEL05817.1
CDMC01000005.1	1956917	1957700	CEL05818.1
CDMC01000005.1	1957777	1958097	CEL05819.1
CDMC01000005.1	1958766	1959456	CEL05820.1
CDMC01000005.1	1961277	1961907	CEL05821.1
CDMC01000005.1	1961958	1962671	CEL05822.1
CDMC01000005.1	1963226	1963819	CEL05823.1
CDMC01000005.1	1963863	1966292	CEL05824.1
CDMC01000005.1	1966480	1966951	CEL05825.1
CDMC01000005.1	1968699	1969707	CEL05826.1
CDMC01000005.1	1971030	1972395	CEL05827.1
CDMC01000005.1	1975074	1977511	CEL05828.1
CDMC01000005.1	1979711	1981995	CEL05829.1
CDMC01000005.1	1982016	1983941	CEL05830.1
CDMC01000005.1	1984243	1986038	CEL05831.1
CDMC01000005.1	1989444	1990000	CEL05832.1
CDMC01000005.1	1991724	1992193	CEL05833.1
CDMC01000005.1	1992521	1994068	CEL05834.1
CDMC01000005.1	1995319	1996414	CEL05835.1
CDMC01000005.1	1996972	1998456	CEL05836.1
CDMC01000005.1	1998684	2002129	CEL05837.1
CDMC01000005.1	2002461	2002850	CEL05838.1
CDMC01000005.1	2003153	2004696	CEL05839.1
CDMC01000005.1	2008515	2011108	CEL05840.1;CEL05841.1
CDMC01000005.1	2012479	2013170	CEL05842.1
CDMC01000005.1	2013410	2014423	CEL05843.1
CDMC01000005.1	2014837	2015829	CEL05844.1
CDMC01000005.1	2016661	2016997	CEL05845.1
CDMC01000005.1	2018061	2019182	CEL05846.1
CDMC01000005.1	2019825	2020239	CEL05847.1
CDMC01000005.1	2021089	2022319	CEL05848.1
CDMC01000005.1	2025517	2026993	CEL05849.1
CDMC01000005.1	2028419	2029554	CEL05850.1
CDMC01000005.1	2034185	2034675	CEL05851.1
CDMC01000005.1	2036799	2039902	CEL05852.1
CDMC01000005.1	2040305	2040816	CEL05853.1
CDMC01000005.1	2041598	2045283	CEL05855.1
CDMC01000005.1	2041748	2042306	CEL05854.1
CDMC01000005.1	2047831	2049920	CEL05856.1
CDMC01000005.1	2050369	2051655	CEL05857.1
CDMC01000005.1	2052983	2053962	CEL05858.1
CDMC01000005.1	2054521	2055438	CEL05859.1
CDMC01000005.1	2057638	2058175	CEL05860.1
CDMC01000005.1	2058955	2059693	CEL05861.1
CDMC01000005.1	2061345	2062791	CEL05862.1
CDMC01000005.1	2063209	2063721	CEL05863.1
CDMC01000005.1	2064367	2066811	CEL05864.1
CDMC01000005.1	2067398	2068277	CEL05865.1
CDMC01000005.1	2068768	2070858	CEL05866.1
CDMC01000005.1	2073605	2075780	CEL05867.1
CDMC01000005.1	2077861	2079719	CEL05868.1
CDMC01000005.1	2080585	2081730	CEL05869.1
CDMC01000005.1	2082213	2083175	CEL05870.1
CDMC01000005.1	2083347	2085434	CEL05871.1
CDMC01000005.1	2085786	2088242	CEL05872.1
CDMC01000005.1	2091973	2095589	CEL05873.1
CDMC01000005.1	2095879	2097067	CEL05874.1
CDMC01000005.1	2097840	2098951	CEL05875.1
CDMC01000005.1	2101061	2102336	CEL05876.1
CDMC01000005.1	2102607	2104193	CEL05877.1
CDMC01000005.1	2105104	2106526	CEL05878.1
CDMC01000005.1	2107498	2108032	CEL05879.1
CDMC01000005.1	2109181	2109825	CEL05880.1
CDMC01000005.1	2110964	2111258	CEL05881.1
CDMC01000005.1	2114680	2116680	CEL05882.1
CDMC01000005.1	2117663	2118979	CEL05883.1
CDMC01000005.1	2120188	2120502	CEL05884.1
CDMC01000005.1	2120968	2122044	CEL05885.1
CDMC01000005.1	2124600	2126313	CEL05886.1
CDMC01000005.1	2126667	2128802	CEL05887.1
CDMC01000005.1	2129008	2130834	CEL05888.1
CDMC01000005.1	2130880	2133804	CEL05889.1
CDMC01000005.1	2134230	2134726	CEL05890.1
CDMC01000005.1	2136005	2136760	CEL05891.1
CDMC01000005.1	2136812	2138600	CEL05892.1
CDMC01000005.1	2138871	2141193	CEL05893.1
CDMC01000005.1	2142708	2144940	CEL05894.1
CDMC01000005.1	2145309	2147193	CEL05895.1
CDMC01000005.1	2147230	2147730	CEL05896.1
CDMC01000005.1	2148277	2151279	CEL05897.1
CDMC01000005.1	2152240	2155713	CEL05898.1
CDMC01000005.1	2155853	2156728	CEL05899.1
CDMC01000005.1	2157129	2158665	CEL05900.1
CDMC01000005.1	2159189	2160242	CEL05901.1
CDMC01000005.1	2160581	2161790	CEL05902.1
CDMC01000005.1	2160581	2165100	CEL05903.1
CDMC01000005.1	2165951	2167666	CEL05904.1
CDMC01000005.1	2169144	2170131	CEL05905.1
CDMC01000005.1	2170169	2172298	CEL05906.1
CDMC01000005.1	2173941	2175729	CEL05907.1
CDMC01000005.1	2176347	2177629	CEL05908.1
CDMC01000005.1	2178237	2179043	CEL05909.1
CDMC01000005.1	2179514	2179862	CEL05910.1
CDMC01000005.1	2180268	2181093	CEL05911.1
CDMC01000005.1	2181899	2183393	CEL05912.1
CDMC01000005.1	2183449	2184767	CEL05913.1
CDMC01000005.1	2185111	2185701	CEL05914.1
CDMC01000005.1	2187031	2187623	CEL05915.1
CDMC01000005.1	2188145	2188817	CEL05916.1
CDMC01000005.1	2189578	2190241	CEL05917.1
CDMC01000005.1	2190488	2191763	CEL05918.1
CDMC01000005.1	2192246	2198621	CEL05919.1
CDMC01000005.1	2199981	2204641	CEL05920.1
CDMC01000005.1	2205385	2206747	CEL05921.1
CDMC01000005.1	2207156	2208992	CEL05922.1
CDMC01000005.1	2209720	2211283	CEL05923.1
CDMC01000005.1	2211622	2212211	CEL05924.1
CDMC01000005.1	2212523	2214129	CEL05925.1
CDMC01000005.1	2214656	2215460	CEL05926.1
CDMC01000005.1	2216307	2216827	CEL05927.1
CDMC01000005.1	2217161	2218536	CEL05928.1
CDMC01000005.1	2218852	2220976	CEL05929.1
CDMC01000005.1	2221222	2222584	CEL05930.1
CDMC01000005.1	2223247	2224856	CEL05931.1
CDMC01000005.1	2225433	2226846	CEL05932.1
CDMC01000005.1	2228067	2229297	CEL05933.1
CDMC01000005.1	2231445	2231760	CEL05934.1
CDMC01000005.1	2231889	2232228	CEL05935.1
CDMC01000005.1	2233437	2234195	CEL05936.1
CDMC01000005.1	2234450	2235707	CEL05937.1
CDMC01000005.1	2236108	2236453	CEL05938.1
CDMC01000005.1	2237261	2237690	CEL05939.1
CDMC01000005.1	2237834	2239961	CEL05940.1
CDMC01000005.1	2244876	2245976	CEL05941.1
CDMC01000005.1	2246762	2247363	CEL05942.1
CDMC01000005.1	2248131	2248769	CEL05943.1
CDMC01000005.1	2250458	2253793	CEL05944.1
CDMC01000005.1	2254509	2255482	CEL05945.1
CDMC01000005.1	2256771	2260415	CEL05946.1
CDMC01000005.1	2261754	2263340	CEL05947.1
CDMC01000005.1	2263876	2265850	CEL05948.1
CDMC01000005.1	2266168	2266483	CEL05949.1
CDMC01000005.1	2266596	2271288	CEL05950.1
CDMC01000005.1	2271753	2273723	CEL05951.1
CDMC01000005.1	2272975	2274386	CEL05952.1
CDMC01000005.1	2275866	2277962	CEL05953.1
CDMC01000005.1	2278321	2280162	CEL05954.1
CDMC01000005.1	2280893	2281793	CEL05955.1
CDMC01000005.1	2283516	2286464	CEL05956.1
CDMC01000005.1	2286661	2289561	CEL05957.1
CDMC01000005.1	2290330	2291614	CEL05958.1
CDMC01000005.1	2292991	2294686	CEL05959.1
CDMC01000005.1	2294750	2296198	CEL05960.1
CDMC01000005.1	2296436	2298058	CEL05961.1
CDMC01000005.1	2298761	2299815	CEL05962.1
CDMC01000005.1	2299778	2302874	CEL05963.1
CDMC01000005.1	2304192	2306763	CEL05964.1
CDMC01000005.1	2307055	2307447	CEL05965.1
CDMC01000005.1	2307778	2309810	CEL05966.1
CDMC01000005.1	2310228	2311522	CEL05967.1
CDMC01000005.1	2310636	2314915	CEL05968.1
CDMC01000005.1	2315045	2317520	CEL05969.1
CDMC01000005.1	2319371	2321323	CEL05970.1
CDMC01000005.1	2322466	2323819	CEL05971.1
CDMC01000005.1	2324206	2325089	CEL05972.1
CDMC01000005.1	2325353	2326417	CEL05973.1
CDMC01000005.1	2327050	2329542	CEL05974.1
CDMC01000005.1	2330531	2331737	CEL05975.1
CDMC01000005.1	2331758	2333387	CEL05976.1
CDMC01000005.1	2333679	2334273	CEL05977.1
CDMC01000005.1	2334932	2335843	CEL05978.1
CDMC01000005.1	2336233	2338405	CEL05979.1
CDMC01000005.1	2338583	2339107	CEL05980.1
CDMC01000005.1	2340685	2341240	CEL05981.1
CDMC01000005.1	2342106	2343290	CEL05982.1
CDMC01000005.1	2346612	2347978	CEL05983.1
CDMC01000005.1	2348424	2350431	CEL05984.1
CDMC01000005.1	2351944	2355034	CEL05985.1
CDMC01000005.1	2355549	2355819	CEL05986.1
CDMC01000005.1	2364044	2367157	CEL05987.1
CDMC01000005.1	2367399	2368496	CEL05988.1
CDMC01000005.1	2370324	2371638	CEL05989.1
CDMC01000005.1	2374259	2376463	CEL05990.1
CDMC01000005.1	2382063	2386315	CEL05991.1
CDMC01000005.1	2385380	2388832	CEL05992.1
CDMC01000005.1	2389989	2391941	CEL05993.1
CDMC01000005.1	2392513	2393044	CEL05994.1
CDMC01000005.1	2393272	2397378	CEL05995.1
CDMC01000005.1	2398398	2400270	CEL05996.1
CDMC01000005.1	2402022	2404024	CEL05997.1
CDMC01000005.1	2404447	2405179	CEL05998.1
CDMC01000005.1	2405480	2407473	CEL05999.1
CDMC01000005.1	2408029	2408425	CEL06000.1
CDMC01000005.1	2409330	2410206	CEL06001.1
CDMC01000005.1	2409971	2410542	CEL06002.1
CDMC01000005.1	2410928	2411243	CEL06003.1
CDMC01000005.1	2411927	2413835	CEL06004.1
CDMC01000005.1	2413955	2415198	CEL06005.1
CDMC01000005.1	2415549	2418957	CEL06006.1
CDMC01000005.1	2418695	2420336	CEL06007.1
CDMC01000005.1	2420843	2421616	CEL06008.1
CDMC01000005.1	2424499	2425195	CEL06009.1
CDMC01000005.1	2425734	2427423	CEL06010.1
CDMC01000005.1	2428152	2428757	CEL06011.1
CDMC01000005.1	2430511	2431067	CEL06012.1
CDMC01000005.1	2431841	2432533	CEL06013.1
CDMC01000005.1	2433179	2434261	CEL06014.1
CDMC01000005.1	2435171	2436154	CEL06015.1
CDMC01000005.1	2436539	2436971	CEL06016.1
CDMC01000005.1	2437976	2438366	CEL06017.1
CDMC01000005.1	2438684	2439062	CEL06018.1
CDMC01000005.1	2439876	2440809	CEL06019.1
CDMC01000005.1	2441992	2442427	CEL06020.1
CDMC01000005.1	2442470	2443259	CEL06021.1
CDMC01000005.1	2443653	2444783	CEL06022.1
CDMC01000005.1	2445340	2446601	CEL06023.1
CDMC01000005.1	2446762	2448782	CEL06024.1
CDMC01000005.1	2448565	2450708	CEL06025.1
CDMC01000005.1	2451874	2455005	CEL06027.1;CEL06026.1
CDMC01000005.1	2455375	2457195	CEL06028.1
CDMC01000005.1	2457363	2458042	CEL06029.1
CDMC01000005.1	2459063	2459567	CEL06030.1
CDMC01000005.1	2459954	2460354	CEL06031.1
CDMC01000005.1	2460644	2461049	CEL06032.1
CDMC01000005.1	2462434	2466685	CEL06033.1
CDMC01000005.1	2467259	2467511	CEL06034.1
CDMC01000005.1	2467803	2470583	CEL06035.1
CDMC01000005.1	2471197	2472442	CEL06036.1
CDMC01000005.1	2472910	2474205	CEL06037.1
CDMC01000005.1	2475868	2477557	CEL06038.1
CDMC01000005.1	2478823	2479544	CEL06039.1
CDMC01000005.1	2479796	2481259	CEL06040.1
CDMC01000005.1	2481162	2483628	CEL06041.1
CDMC01000005.1	2485017	2487169	CEL06042.1
CDMC01000005.1	2487826	2490584	CEL06043.1
CDMC01000005.1	2490890	2492564	CEL06044.1
CDMC01000005.1	2492938	2493969	CEL06045.1
CDMC01000005.1	2494207	2495233	CEL06046.1
CDMC01000005.1	2495629	2497351	CEL06047.1
CDMC01000005.1	2497941	2499078	CEL06048.1
CDMC01000005.1	2499250	2501162	CEL06049.1
CDMC01000005.1	2502597	2503071	CEL06050.1
CDMC01000005.1	2503684	2504664	CEL06051.1
CDMC01000005.1	2505068	2506249	CEL06052.1
CDMC01000005.1	2506800	2508391	CEL06053.1
CDMC01000005.1	2509316	2510452	CEL06054.1
CDMC01000005.1	2514728	2515637	CEL06055.1
CDMC01000005.1	2515855	2516849	CEL06056.1
CDMC01000005.1	2517109	2518963	CEL06057.1
CDMC01000005.1	2521939	2524056	CEL06058.1;CEL06059.1
CDMC01000005.1	2524639	2526180	CEL06060.1
CDMC01000005.1	2526267	2528191	CEL06061.1
CDMC01000005.1	2527212	2528281	CEL06062.1
CDMC01000005.1	2529063	2535712	CEL06063.1
CDMC01000005.1	2535750	2537401	CEL06064.1
CDMC01000005.1	2539101	2540149	CEL06065.1
CDMC01000005.1	2541022	2543606	CEL06066.1
CDMC01000005.1	2543925	2545515	CEL06067.1
CDMC01000005.1	2546403	2548167	CEL06068.1
CDMC01000005.1	2548903	2549803	CEL06069.1
CDMC01000005.1	2550525	2551780	CEL06070.1
CDMC01000005.1	2551977	2555123	CEL06071.1
CDMC01000005.1	2555714	2557183	CEL06072.1
CDMC01000005.1	2557817	2559430	CEL06073.1
CDMC01000005.1	2559987	2561746	CEL06074.1
CDMC01000005.1	2564086	2565721	CEL06075.1
CDMC01000005.1	2567497	2569495	CEL06076.1
CDMC01000005.1	2570006	2571036	CEL06077.1
CDMC01000005.1	2571969	2572865	CEL06078.1
CDMC01000005.1	2574478	2575135	CEL06079.1
CDMC01000005.1	2575656	2576028	CEL06080.1
CDMC01000005.1	2577589	2579270	CEL06081.1
CDMC01000005.1	2579813	2580569	CEL06082.1
CDMC01000005.1	2581212	2582955	CEL06083.1
CDMC01000005.1	2584691	2587122	CEL06084.1
CDMC01000005.1	2587368	2588501	CEL06085.1
CDMC01000005.1	2588350	2590660	CEL06086.1
CDMC01000005.1	2590779	2592664	CEL06087.1
CDMC01000005.1	2594180	2596534	CEL06088.1
CDMC01000005.1	2597226	2598542	CEL06089.1
CDMC01000005.1	2598836	2602505	CEL06090.1
CDMC01000005.1	2602844	2604016	CEL06091.1
CDMC01000005.1	2604315	2606523	CEL06093.1;CEL06092.1
CDMC01000005.1	2606622	2607445	CEL06094.1
CDMC01000005.1	2607743	2608864	CEL06095.1
CDMC01000005.1	2609055	2611040	CEL06096.1
CDMC01000005.1	2612042	2613302	CEL06097.1
CDMC01000005.1	2614406	2614991	CEL06098.1
CDMC01000005.1	2616043	2617472	CEL06099.1
CDMC01000005.1	2622193	2622550	CEL06100.1
CDMC01000005.1	2624792	2626052	CEL06101.1
CDMC01000005.1	2627126	2627779	CEL06102.1
CDMC01000005.1	2628038	2629720	CEL06103.1
CDMC01000005.1	2629872	2630853	CEL06104.1
CDMC01000005.1	2631519	2633025	CEL06105.1
CDMC01000005.1	2633182	2635607	CEL06106.1
CDMC01000005.1	2636435	2637553	CEL06107.1
CDMC01000005.1	2637995	2640994	CEL06108.1
CDMC01000005.1	2640943	2641970	CEL06109.1
CDMC01000005.1	2642818	2645291	CEL06110.1
CDMC01000005.1	2646425	2647722	CEL06111.1
CDMC01000005.1	2648152	2649298	CEL06112.1
CDMC01000005.1	2650210	2654390	CEL06113.1
CDMC01000005.1	2654440	2656120	CEL06114.1
CDMC01000005.1	2657424	2657940	CEL06115.1
CDMC01000005.1	2658739	2659723	CEL06116.1
CDMC01000005.1	2660402	2663097	CEL06117.1
CDMC01000005.1	2663608	2668353	CEL06118.1
CDMC01000005.1	2669039	2670607	CEL06119.1
CDMC01000005.1	2671112	2671680	CEL06120.1
CDMC01000005.1	2672419	2674343	CEL06121.1
CDMC01000005.1	2674687	2677856	CEL06122.1
CDMC01000005.1	2678529	2679457	CEL06123.1
CDMC01000005.1	2680003	2680674	CEL06124.1
CDMC01000005.1	2681167	2682862	CEL06125.1
CDMC01000005.1	2683089	2685702	CEL06126.1
CDMC01000005.1	2686631	2687776	CEL06127.1
CDMC01000005.1	2688410	2689484	CEL06128.1
CDMC01000005.1	2689810	2691000	CEL06129.1
CDMC01000005.1	2691584	2692808	CEL06130.1
CDMC01000005.1	2693809	2694563	CEL06131.1
CDMC01000005.1	2695834	2696626	CEL06132.1
CDMC01000005.1	2696878	2697726	CEL06133.1
CDMC01000005.1	2698330	2699308	CEL06134.1
CDMC01000005.1	2699622	2700252	CEL06135.1
CDMC01000005.1	2701055	2702596	CEL06136.1
CDMC01000005.1	2703515	2705621	CEL06137.1
CDMC01000005.1	2706001	2709110	CEL06138.1;CEL06139.1
CDMC01000005.1	2709091	2709970	CEL06140.1
CDMC01000005.1	2711334	2711810	CEL06141.1
CDMC01000005.1	2713205	2715123	CEL06142.1
CDMC01000005.1	2715218	2720003	CEL06144.1
CDMC01000005.1	2715429	2716509	CEL06143.1
CDMC01000005.1	2719001	2722989	CEL06145.1
CDMC01000005.1	2723758	2724227	CEL06146.1
CDMC01000005.1	2724822	2726172	CEL06147.1
CDMC01000005.1	2726330	2727558	CEL06148.1
CDMC01000005.1	2727747	2731128	CEL06150.1
CDMC01000005.1	2727780	2729211	CEL06149.1
CDMC01000005.1	2731504	2733811	CEL06151.1
CDMC01000005.1	2734188	2735413	CEL06152.1
CDMC01000005.1	2735616	2738505	CEL06153.1
CDMC01000005.1	2739337	2740243	CEL06154.1
CDMC01000005.1	2741793	2742524	CEL06155.1
CDMC01000005.1	2743280	2744337	CEL06156.1
CDMC01000005.1	2744641	2748424	CEL06157.1
CDMC01000005.1	2748642	2750589	CEL06158.1
CDMC01000005.1	2755532	2760566	CEL06159.1
CDMC01000005.1	2760912	2762683	CEL06160.1
CDMC01000005.1	2761047	2765052	CEL06161.1
CDMC01000005.1	2765178	2768917	CEL06163.1;CEL06162.1
CDMC01000005.1	2769417	2773620	CEL06164.1
CDMC01000005.1	2774430	2776205	CEL06165.1
CDMC01000005.1	2776883	2777683	CEL06166.1
CDMC01000005.1	2778114	2780991	CEL06167.1
CDMC01000005.1	2781848	2782865	CEL06168.1
CDMC01000005.1	2783393	2785608	CEL06169.1
CDMC01000005.1	2785767	2787909	CEL06170.1
CDMC01000005.1	2788697	2789453	CEL06171.1
CDMC01000005.1	2791817	2793500	CEL06172.1
CDMC01000005.1	2793858	2794238	CEL06173.1
CDMC01000005.1	2794483	2795586	CEL06174.1
CDMC01000005.1	2797471	2798893	CEL06175.1
CDMC01000005.1	2799509	2800694	CEL06176.1
CDMC01000005.1	2800866	2801172	CEL06177.1
CDMC01000005.1	2801598	2803562	CEL06178.1
CDMC01000005.1	2804132	2809765	CEL06180.1
CDMC01000005.1	2804673	2805875	CEL06179.1
CDMC01000005.1	2810090	2811399	CEL06181.1
CDMC01000005.1	2812018	2813575	CEL06182.1
CDMC01000005.1	2814366	2814732	CEL06183.1
CDMC01000005.1	2814991	2816550	CEL06184.1
CDMC01000005.1	2818423	2820677	CEL06185.1
CDMC01000005.1	2823154	2824297	CEL06186.1
CDMC01000005.1	2824926	2826190	CEL06187.1
CDMC01000005.1	2827206	2828562	CEL06188.1
CDMC01000005.1	2829226	2829559	CEL06189.1
CDMC01000005.1	2830709	2832232	CEL06190.1
CDMC01000005.1	2832631	2833435	CEL06191.1
CDMC01000005.1	2833828	2834635	CEL06192.1
CDMC01000005.1	2835127	2839634	CEL06193.1
CDMC01000005.1	2838223	2839822	CEL06194.1
CDMC01000005.1	2840225	2841747	CEL06195.1
CDMC01000005.1	2842057	2844574	CEL06196.1
CDMC01000005.1	2844881	2845500	CEL06197.1
CDMC01000005.1	2845848	2846973	CEL06198.1
CDMC01000005.1	2847204	2850519	CEL06199.1
CDMC01000005.1	2851324	2852091	CEL06200.1
CDMC01000005.1	2853220	2853976	CEL06201.1
CDMC01000005.1	2854296	2857661	CEL06202.1
CDMC01000005.1	2859129	2859527	CEL06203.1
CDMC01000005.1	2859759	2862348	CEL06204.1
CDMC01000005.1	2862516	2864259	CEL06205.1
CDMC01000005.1	2865570	2867199	CEL06206.1
CDMC01000005.1	2869145	2875224	CEL06208.1
CDMC01000005.1	2869623	2870727	CEL06207.1
CDMC01000005.1	2875182	2875939	CEL06209.1
CDMC01000005.1	2877019	2878477	CEL06210.1
CDMC01000005.1	2879139	2879940	CEL06211.1
CDMC01000005.1	2888012	2889473	CEL06212.1
CDMC01000005.1	2890375	2893102	CEL06213.1
CDMC01000005.1	2893310	2894254	CEL06214.1
CDMC01000005.1	2894927	2897407	CEL06215.1
CDMC01000005.1	2898029	2899076	CEL06216.1
CDMC01000005.1	2899950	2901352	CEL06217.1
CDMC01000005.1	2901611	2902435	CEL06218.1
CDMC01000005.1	2902790	2903988	CEL06219.1
CDMC01000005.1	2906577	2907825	CEL06220.1
CDMC01000005.1	2908040	2909438	CEL06221.1
CDMC01000005.1	2910341	2911172	CEL06222.1
CDMC01000005.1	2913792	2915120	CEL06223.1
CDMC01000005.1	2915278	2920033	CEL06224.1
CDMC01000005.1	2918768	2920244	CEL06225.1
CDMC01000005.1	2920520	2921401	CEL06226.1
CDMC01000005.1	2922214	2922772	CEL06227.1
CDMC01000005.1	2923280	2927955	CEL06228.1
CDMC01000005.1	2933196	2935265	CEL06229.1
CDMC01000005.1	2942896	2944360	CEL06230.1
CDMC01000005.1	2944994	2950033	CEL06231.1
CDMC01000005.1	2950424	2950705	CEL06232.1
CDMC01000005.1	2953799	2954508	CEL06233.1
CDMC01000005.1	2954421	2957949	CEL06234.1
CDMC01000005.1	2957921	2959145	CEL06235.1
CDMC01000005.1	2959165	2959983	CEL06236.1
CDMC01000005.1	2960726	2961499	CEL06237.1
CDMC01000005.1	2961773	2962755	CEL06238.1
CDMC01000005.1	2963286	2964474	CEL06239.1
CDMC01000005.1	2965220	2967955	CEL06240.1
CDMC01000005.1	2968183	2969590	CEL06241.1
CDMC01000005.1	2970296	2971807	CEL06242.1
CDMC01000005.1	2974586	2975843	CEL06243.1
CDMC01000005.1	2976706	2979682	CEL06244.1
CDMC01000005.1	2980447	2981682	CEL06245.1
CDMC01000005.1	2982142	2983948	CEL06246.1
CDMC01000005.1	2984648	2986184	CEL06247.1
CDMC01000005.1	2986557	2988048	CEL06248.1
CDMC01000005.1	2988300	2991617	CEL06249.1
CDMC01000005.1	2992511	2994470	CEL06250.1
CDMC01000005.1	2994617	2996005	CEL06251.1
CDMC01000005.1	2996470	2997663	CEL06252.1
CDMC01000005.1	2999006	3003876	CEL06253.1
CDMC01000005.1	3004589	3011989	CEL06254.1
CDMC01000005.1	3012013	3018537	CEL06255.1
CDMC01000005.1	3021149	3024362	CEL06256.1
CDMC01000005.1	3025099	3025848	CEL06257.1
CDMC01000005.1	3026894	3027285	CEL06258.1
CDMC01000005.1	3028823	3032164	CEL06259.1
CDMC01000005.1	3033239	3034572	CEL06260.1
CDMC01000005.1	3035072	3035814	CEL06261.1
CDMC01000005.1	3036168	3037540	CEL06262.1
CDMC01000005.1	3038725	3040196	CEL06263.1
CDMC01000005.1	3040079	3042300	CEL06264.1
CDMC01000005.1	3043370	3044909	CEL06265.1
CDMC01000005.1	3046961	3048312	CEL06266.1
CDMC01000005.1	3050753	3058397	CEL06267.1;CEL06268.1
CDMC01000005.1	3058519	3060728	CEL06269.1
CDMC01000005.1	3060874	3063716	CEL06270.1
CDMC01000005.1	3063885	3066602	CEL06271.1
CDMC01000005.1	3066888	3068646	CEL06272.1
CDMC01000005.1	3068838	3069889	CEL06273.1
CDMC01000005.1	3070580	3071868	CEL06274.1
CDMC01000005.1	3071915	3072507	CEL06275.1
CDMC01000005.1	3073999	3075425	CEL06276.1
CDMC01000005.1	3076486	3080973	CEL06277.1
CDMC01000005.1	3082678	3085302	CEL06278.1
CDMC01000005.1	3086338	3090264	CEL06279.1
CDMC01000005.1	3090892	3091871	CEL06280.1
CDMC01000005.1	3092784	3093417	CEL06281.1
CDMC01000005.1	3093966	3094490	CEL06282.1
CDMC01000005.1	3096350	3096884	CEL06283.1
CDMC01000005.1	3098829	3099814	CEL06284.1
CDMC01000005.1	3101360	3102774	CEL06285.1
CDMC01000005.1	3102587	3104349	CEL06286.1
CDMC01000005.1	3105206	3106423	CEL06287.1
CDMC01000005.1	3106773	3109086	CEL06288.1
CDMC01000005.1	3109939	3111778	CEL06289.1
CDMC01000005.1	3112182	3112580	CEL06290.1
CDMC01000005.1	3113157	3113742	CEL06291.1
CDMC01000005.1	3114001	3114381	CEL06292.1
CDMC01000005.1	3115007	3116107	CEL06293.1
CDMC01000005.1	3117851	3119654	CEL06294.1
CDMC01000005.1	3119902	3121717	CEL06295.1
CDMC01000005.1	3122510	3124455	CEL06296.1
CDMC01000005.1	3124849	3125748	CEL06297.1
CDMC01000005.1	3127198	3127516	CEL06298.1
CDMC01000005.1	3128095	3129306	CEL06299.1
CDMC01000005.1	3132675	3134457	CEL06300.1
CDMC01000005.1	3135608	3138921	CEL06301.1
CDMC01000005.1	3139550	3140894	CEL06302.1
CDMC01000005.1	3142978	3144821	CEL06303.1
CDMC01000005.1	3146077	3147538	CEL06304.1
CDMC01000005.1	3147910	3149113	CEL06305.1
CDMC01000005.1	3150063	3150856	CEL06306.1
CDMC01000005.1	3151849	3153091	CEL06307.1
CDMC01000005.1	3154290	3156098	CEL06308.1
CDMC01000005.1	3156796	3158513	CEL06309.1
CDMC01000005.1	3158735	3161350	CEL06310.1
CDMC01000005.1	3161567	3164114	CEL06311.1
CDMC01000005.1	3164578	3166485	CEL06312.1
CDMC01000005.1	3166953	3169063	CEL06313.1
CDMC01000005.1	3170131	3170611	CEL06314.1
CDMC01000005.1	3171965	3173122	CEL06315.1
CDMC01000005.1	3173912	3175740	CEL06316.1
CDMC01000005.1	3176129	3176554	CEL06317.1
CDMC01000005.1	3179019	3179455	CEL06318.1
CDMC01000005.1	3180207	3180639	CEL06319.1
CDMC01000005.1	3182863	3185086	CEL06320.1
CDMC01000005.1	3185346	3188605	CEL06321.1
CDMC01000005.1	3190610	3192490	CEL06322.1
CDMC01000005.1	3194062	3194494	CEL06323.1
CDMC01000005.1	3200698	3201091	CEL06324.1
CDMC01000005.1	3201284	3203104	CEL06325.1
CDMC01000005.1	3203862	3205767	CEL06326.1
CDMC01000005.1	3206204	3207340	CEL06327.1
CDMC01000005.1	3207495	3208536	CEL06328.1
CDMC01000005.1	3208497	3211659	CEL06329.1
CDMC01000005.1	3213251	3214025	CEL06330.1
CDMC01000005.1	3214304	3216805	CEL06331.1
CDMC01000005.1	3217672	3219051	CEL06332.1
CDMC01000005.1	3219821	3221306	CEL06333.1
CDMC01000005.1	3222450	3223377	CEL06334.1
CDMC01000005.1	3223447	3225010	CEL06335.1
CDMC01000005.1	3224897	3225865	CEL06336.1
CDMC01000005.1	3226918	3227251	CEL06337.1
CDMC01000005.1	3228798	3231886	CEL06338.1
CDMC01000005.1	3232351	3232726	CEL06339.1
CDMC01000005.1	3233717	3234942	CEL06340.1
CDMC01000005.1	3235080	3237094	CEL06341.1
CDMC01000005.1	3237717	3238207	CEL06342.1
CDMC01000005.1	3238858	3241057	CEL06343.1
CDMC01000005.1	3241834	3242338	CEL06344.1
CDMC01000005.1	3243901	3246560	CEL06345.1
CDMC01000005.1	3247712	3247994	CEL06346.1
CDMC01000005.1	3248443	3248954	CEL06347.1
CDMC01000005.1	3249265	3249574	CEL06348.1
CDMC01000005.1	3249904	3250750	CEL06349.1
CDMC01000005.1	3250905	3252122	CEL06350.1
CDMC01000005.1	3253896	3254991	CEL06351.1
CDMC01000005.1	3259708	3262921	CEL06352.1
CDMC01000005.1	3269704	3270180	CEL06353.1
CDMC01000005.1	3273203	3273660	CEL06354.1
CDMC01000005.1	3275625	3276488	CEL06355.1
CDMC01000005.1	3276599	3278350	CEL06356.1
CDMC01000005.1	3278679	3280488	CEL06357.1
CDMC01000005.1	3280632	3281403	CEL06358.1
CDMC01000005.1	3281606	3282380	CEL06359.1
CDMC01000005.1	3282889	3283894	CEL06360.1
CDMC01000005.1	3285320	3286147	CEL06361.1
CDMC01000005.1	3286774	3287184	CEL06362.1
CDMC01000005.1	3287401	3287703	CEL06363.1
CDMC01000005.1	3288926	3289667	CEL06364.1
CDMC01000005.1	3290118	3291069	CEL06365.1
CDMC01000005.1	3292429	3295874	CEL06366.1
CDMC01000005.1	3298489	3299926	CEL06367.1
CDMC01000005.1	3300888	3301205	CEL06368.1
CDMC01000005.1	3303313	3304059	CEL06369.1
CDMC01000005.1	3305069	3305783	CEL06370.1
CDMC01000005.1	3308119	3308797	CEL06371.1
CDMC01000005.1	3312052	3316901	CEL06372.1
CDMC01000005.1	3317617	3318820	CEL06373.1
CDMC01000005.1	3320472	3323229	CEL06374.1
CDMC01000005.1	3323666	3327250	CEL06376.1;CEL06375.1
CDMC01000005.1	3327429	3329869	CEL06377.1
CDMC01000005.1	3329945	3331461	CEL06378.1
CDMC01000005.1	3331638	3332994	CEL06379.1
CDMC01000005.1	3334067	3335616	CEL06380.1
CDMC01000005.1	3336505	3338472	CEL06381.1
CDMC01000005.1	3338767	3341032	CEL06382.1
CDMC01000005.1	3341617	3343079	CEL06383.1
CDMC01000005.1	3342418	3348125	CEL06384.1
CDMC01000005.1	3348280	3350616	CEL06385.1
CDMC01000005.1	3351861	3352804	CEL06386.1
CDMC01000005.1	3353457	3353867	CEL06387.1
CDMC01000005.1	3355573	3355831	CEL06388.1
CDMC01000005.1	3357834	3359838	CEL06389.1
CDMC01000005.1	3360066	3361059	CEL06390.1
CDMC01000005.1	3362690	3362995	CEL06391.1
CDMC01000005.1	3363062	3364708	CEL06392.1
CDMC01000005.1	3365110	3365632	CEL06393.1
CDMC01000005.1	3366990	3367944	CEL06394.1
CDMC01000005.1	3368254	3370054	CEL06395.1
CDMC01000005.1	3370445	3371928	CEL06396.1
CDMC01000005.1	3372806	3373253	CEL06397.1
CDMC01000005.1	3374117	3375415	CEL06398.1
CDMC01000005.1	3375656	3379177	CEL06399.1
CDMC01000005.1	3377754	3379044	CEL06400.1
CDMC01000005.1	3379672	3380307	CEL06401.1
CDMC01000005.1	3382070	3382951	CEL06402.1
CDMC01000005.1	3383320	3384385	CEL06403.1
CDMC01000005.1	3385734	3387160	CEL06404.1
CDMC01000005.1	3387975	3391234	CEL06405.1
CDMC01000005.1	3392380	3393121	CEL06406.1
CDMC01000005.1	3393285	3394481	CEL06407.1
CDMC01000005.1	3397111	3400571	CEL06408.1
CDMC01000005.1	3400620	3404291	CEL06409.1
CDMC01000005.1	3402553	3404291	CEL06410.1
CDMC01000005.1	3405193	3410220	CEL06411.1
CDMC01000005.1	3411091	3412837	CEL06412.1
CDMC01000005.1	3414634	3415988	CEL06413.1
CDMC01000005.1	3418311	3419343	CEL06414.1
CDMC01000005.1	3420315	3420837	CEL06415.1
CDMC01000005.1	3424215	3425538	CEL06416.1
CDMC01000005.1	3425649	3426769	CEL06417.1
CDMC01000005.1	3427096	3427651	CEL06418.1
CDMC01000005.1	3428061	3429478	CEL06419.1
CDMC01000006.1	1535	1868	CEN60853.1
CDMC01000006.1	3306	4041	CEN60854.1
CDMC01000006.1	5720	6071	CEN60855.1
CDMC01000006.1	15433	16034	CEN60856.1
CDMC01000006.1	17429	17747	CEN60857.1
CDMC01000006.1	18333	20779	CEN60858.1
CDMC01000006.1	21566	23691	CEN60859.1
CDMC01000006.1	25538	27288	CEN60860.1
CDMC01000006.1	27662	29394	CEN60861.1
CDMC01000006.1	29648	31591	CEN60862.1
CDMC01000006.1	32147	33186	CEN60863.1
CDMC01000006.1	33213	35067	CEN60864.1
CDMC01000006.1	35367	37030	CEN60865.1
CDMC01000006.1	37225	39055	CEN60866.1
CDMC01000006.1	39316	40433	CEN60867.1
CDMC01000006.1	40500	41628	CEN60868.1
CDMC01000006.1	42644	43373	CEN60869.1
CDMC01000006.1	43520	43913	CEN60870.1
CDMC01000006.1	44001	45344	CEN60871.1
CDMC01000006.1	45709	47229	CEN60872.1
CDMC01000006.1	48536	49246	CEN60873.1
CDMC01000006.1	49898	51870	CEN60874.1
CDMC01000006.1	52286	53622	CEN60875.1
CDMC01000006.1	54088	54785	CEN60876.1
CDMC01000006.1	55320	56406	CEN60877.1
CDMC01000006.1	56880	61676	CEN60878.1
CDMC01000006.1	61731	64030	CEN60879.1
CDMC01000006.1	64461	66017	CEN60880.1
CDMC01000006.1	67447	68157	CEN60881.1
CDMC01000006.1	69050	69758	CEN60882.1
CDMC01000006.1	71208	71685	CEN60883.1
CDMC01000006.1	72300	74025	CEN60884.1
CDMC01000006.1	74074	75013	CEN60885.1
CDMC01000006.1	75212	76301	CEN60886.1
CDMC01000006.1	77073	78272	CEN60887.1
CDMC01000006.1	79355	80711	CEN60888.1
CDMC01000006.1	81073	83111	CEN60889.1
CDMC01000006.1	83459	84849	CEN60890.1
CDMC01000006.1	85363	87114	CEN60891.1
CDMC01000006.1	86311	88542	CEN60892.1
CDMC01000006.1	90231	90922	CEN60893.1
CDMC01000006.1	92373	93628	CEN60894.1
CDMC01000006.1	94155	95400	CEN60895.1
CDMC01000006.1	97743	100345	CEN60896.1;CEN60897.1
CDMC01000006.1	100521	103081	CEN60898.1
CDMC01000006.1	103320	104446	CEN60899.1
CDMC01000006.1	104579	105773	CEN60900.1
CDMC01000006.1	106516	112713	CEN60901.1
CDMC01000006.1	113467	115729	CEN60902.1
CDMC01000006.1	116989	118432	CEN60903.1
CDMC01000006.1	119311	121092	CEN60904.1
CDMC01000006.1	121734	122575	CEN60905.1
CDMC01000006.1	124349	125700	CEN60906.1
CDMC01000006.1	126347	126809	CEN60907.1
CDMC01000006.1	127577	128441	CEN60908.1
CDMC01000006.1	129912	131168	CEN60909.1
CDMC01000006.1	131916	134586	CEN60910.1
CDMC01000006.1	134673	135878	CEN60911.1
CDMC01000006.1	136519	137611	CEN60912.1
CDMC01000006.1	137786	139374	CEN60913.1
CDMC01000006.1	139844	141073	CEN60914.1
CDMC01000006.1	147066	149295	CEN60915.1
CDMC01000006.1	152145	155719	CEN60916.1
CDMC01000006.1	157350	159660	CEN60917.1
CDMC01000006.1	159992	160581	CEN60918.1
CDMC01000006.1	161678	163275	CEN60919.1
CDMC01000006.1	163448	164951	CEN60920.1
CDMC01000006.1	166318	167573	CEN60921.1
CDMC01000006.1	168436	169063	CEN60922.1
CDMC01000006.1	169341	169824	CEN60923.1
CDMC01000006.1	169989	170787	CEN60924.1
CDMC01000006.1	171769	172830	CEN60925.1
CDMC01000006.1	174817	175648	CEN60926.1
CDMC01000006.1	176336	177842	CEN60927.1
CDMC01000006.1	181355	182732	CEN60928.1
CDMC01000006.1	185540	187464	CEN60929.1
CDMC01000006.1	189491	189976	CEN60930.1
CDMC01000006.1	191536	192843	CEN60931.1
CDMC01000006.1	198647	199811	CEN60932.1
CDMC01000006.1	200355	200847	CEN60933.1
CDMC01000006.1	201066	201507	CEN60934.1
CDMC01000006.1	203356	204648	CEN60935.1
CDMC01000006.1	211351	212639	CEN60936.1
CDMC01000006.1	213768	216103	CEN60937.1
CDMC01000006.1	216918	219126	CEN60938.1
CDMC01000006.1	219522	220567	CEN60939.1
CDMC01000006.1	219548	222046	CEN60940.1
CDMC01000006.1	222146	226101	CEN60941.1
CDMC01000006.1	226385	228677	CEN60942.1
CDMC01000006.1	229273	231749	CEN60943.1
CDMC01000006.1	231773	233510	CEN60944.1
CDMC01000006.1	233467	234019	CEN60945.1
CDMC01000006.1	234143	235004	CEN60946.1
CDMC01000006.1	235204	238358	CEN60948.1
CDMC01000006.1	235227	236124	CEN60947.1
CDMC01000006.1	238810	239548	CEN60949.1
CDMC01000006.1	240349	240781	CEN60950.1
CDMC01000006.1	240809	242307	CEN60951.1
CDMC01000006.1	243580	244168	CEN60952.1
CDMC01000006.1	244521	245836	CEN60953.1
CDMC01000006.1	247775	250256	CEN60954.1
CDMC01000006.1	250573	252496	CEN60955.1
CDMC01000006.1	253711	255765	CEN60956.1
CDMC01000006.1	256081	257977	CEN60957.1
CDMC01000006.1	260921	262850	CEN60958.1
CDMC01000006.1	263624	264652	CEN60959.1
CDMC01000006.1	265308	270438	CEN60960.1
CDMC01000006.1	270644	275478	CEN60961.1
CDMC01000006.1	273570	275445	CEN60962.1
CDMC01000006.1	276672	278861	CEN60963.1
CDMC01000006.1	279681	280129	CEN60964.1
CDMC01000006.1	281143	282500	CEN60965.1
CDMC01000006.1	286367	286981	CEN60966.1
CDMC01000006.1	288117	289127	CEN60968.1;CEN60967.1
CDMC01000006.1	289190	291464	CEN60969.1
CDMC01000006.1	291552	292925	CEN60970.1
CDMC01000006.1	295191	295799	CEN60971.1
CDMC01000006.1	296752	298534	CEN60972.1
CDMC01000006.1	299129	300611	CEN60973.1
CDMC01000006.1	300716	301563	CEN60974.1
CDMC01000006.1	301992	302989	CEN60975.1
CDMC01000006.1	303187	305108	CEN60976.1
CDMC01000006.1	306230	314384	CEN60977.1
CDMC01000006.1	315844	318088	CEN60978.1
CDMC01000006.1	318815	319893	CEN60979.1
CDMC01000006.1	322036	324235	CEN60980.1
CDMC01000006.1	325008	326289	CEN60981.1
CDMC01000006.1	326838	327951	CEN60982.1
CDMC01000006.1	328011	329519	CEN60983.1
CDMC01000006.1	329689	331148	CEN60984.1
CDMC01000006.1	331928	333816	CEN60985.1
CDMC01000006.1	334641	335146	CEN60986.1
CDMC01000006.1	335581	336689	CEN60987.1
CDMC01000006.1	336716	338794	CEN60988.1
CDMC01000006.1	339483	343788	CEN60989.1
CDMC01000006.1	344284	346393	CEN60990.1
CDMC01000006.1	348803	351133	CEN60991.1
CDMC01000006.1	352081	353122	CEN60992.1
CDMC01000006.1	356035	357900	CEN60993.1
CDMC01000006.1	359132	360518	CEN60994.1
CDMC01000006.1	361211	362069	CEN60995.1
CDMC01000006.1	362531	365000	CEN60996.1
CDMC01000006.1	365542	367465	CEN60997.1
CDMC01000006.1	367565	368948	CEN60998.1
CDMC01000006.1	370019	371087	CEN60999.1
CDMC01000006.1	371857	373826	CEN61000.1
CDMC01000006.1	373919	375791	CEN61001.1
CDMC01000006.1	377176	379992	CEN61002.1
CDMC01000006.1	379045	381343	CEN61004.1;CEN61003.1
CDMC01000006.1	381830	383120	CEN61005.1
CDMC01000006.1	383363	387950	CEN61006.1
CDMC01000006.1	390640	392266	CEN61007.1
CDMC01000006.1	393117	394145	CEN61008.1
CDMC01000006.1	399479	400692	CEN61009.1
CDMC01000006.1	401284	404230	CEN61010.1
CDMC01000006.1	405234	405667	CEN61011.1
CDMC01000006.1	407376	408292	CEN61012.1
CDMC01000006.1	409157	413859	CEN61013.1
CDMC01000006.1	414692	415907	CEN61014.1
CDMC01000006.1	418533	420617	CEN61015.1
CDMC01000006.1	421643	423703	CEN61016.1
CDMC01000006.1	424786	425115	CEN61017.1
CDMC01000006.1	425529	429274	CEN61018.1
CDMC01000006.1	425529	429282	CEN61019.1
CDMC01000006.1	431070	432580	CEN61020.1
CDMC01000006.1	433162	434083	CEN61021.1
CDMC01000006.1	434563	436509	CEN61022.1
CDMC01000006.1	437055	438051	CEN61023.1
CDMC01000006.1	438339	440243	CEN61024.1
CDMC01000006.1	440521	442419	CEN61025.1
CDMC01000006.1	443428	443963	CEN61026.1
CDMC01000006.1	444569	445454	CEN61027.1
CDMC01000006.1	447042	447853	CEN61028.1
CDMC01000006.1	449210	452101	CEN61029.1
CDMC01000006.1	452340	453615	CEN61030.1
CDMC01000006.1	453685	454459	CEN61031.1
CDMC01000006.1	454501	456175	CEN61032.1
CDMC01000006.1	456855	458769	CEN61033.1
CDMC01000006.1	458949	459738	CEN61034.1
CDMC01000006.1	461045	464069	CEN61036.1;CEN61035.1
CDMC01000006.1	465297	467143	CEN61037.1
CDMC01000006.1	468114	468957	CEN61038.1
CDMC01000006.1	469842	471264	CEN61039.1
CDMC01000006.1	473037	473898	CEN61040.1
CDMC01000006.1	476040	480316	CEN61041.1
CDMC01000006.1	479151	482433	CEN61042.1
CDMC01000006.1	484910	485765	CEN61043.1
CDMC01000006.1	485925	487282	CEN61044.1
CDMC01000006.1	487937	489446	CEN61045.1
CDMC01000006.1	489800	490433	CEN61046.1
CDMC01000006.1	491265	492951	CEN61047.1
CDMC01000006.1	493839	494874	CEN61048.1
CDMC01000006.1	495812	497409	CEN61050.1;CEN61049.1
CDMC01000006.1	497836	498803	CEN61051.1
CDMC01000006.1	500421	502547	CEN61052.1
CDMC01000006.1	502678	503915	CEN61053.1
CDMC01000006.1	504600	505554	CEN61054.1
CDMC01000006.1	505596	507643	CEN61055.1
CDMC01000006.1	508280	508746	CEN61056.1
CDMC01000006.1	510218	511026	CEN61057.1
CDMC01000006.1	513446	513821	CEN61058.1
CDMC01000006.1	518432	520074	CEN61059.1
CDMC01000006.1	520563	522576	CEN61060.1
CDMC01000006.1	522898	523408	CEN61061.1
CDMC01000006.1	525708	527770	CEN61063.1;CEN61062.1
CDMC01000006.1	528014	530025	CEN61064.1
CDMC01000006.1	531032	532905	CEN61065.1
CDMC01000006.1	537852	540219	CEN61066.1
CDMC01000006.1	541492	542222	CEN61067.1
CDMC01000006.1	542517	543328	CEN61068.1
CDMC01000006.1	543665	544430	CEN61069.1
CDMC01000006.1	545124	547803	CEN61070.1
CDMC01000006.1	548710	549216	CEN61071.1
CDMC01000006.1	549997	550711	CEN61072.1
CDMC01000006.1	551507	552188	CEN61073.1
CDMC01000006.1	552323	552707	CEN61074.1
CDMC01000006.1	553329	555246	CEN61075.1
CDMC01000006.1	555341	556544	CEN61076.1
CDMC01000006.1	559298	560031	CEN61077.1
CDMC01000006.1	560662	561133	CEN61078.1
CDMC01000006.1	563169	564905	CEN61079.1
CDMC01000006.1	565042	566194	CEN61080.1
CDMC01000006.1	567408	568640	CEN61081.1
CDMC01000006.1	570888	571451	CEN61082.1
CDMC01000006.1	572067	573096	CEN61083.1
CDMC01000006.1	573489	576195	CEN61084.1
CDMC01000006.1	576691	578723	CEN61085.1
CDMC01000006.1	579270	580477	CEN61086.1
CDMC01000006.1	580499	582204	CEN61087.1
CDMC01000006.1	582725	584117	CEN61088.1
CDMC01000006.1	584245	586254	CEN61089.1
CDMC01000006.1	586966	589310	CEN61090.1
CDMC01000006.1	589589	591427	CEN61091.1
CDMC01000006.1	591582	593043	CEN61092.1
CDMC01000006.1	593048	595508	CEN61094.1;CEN61093.1
CDMC01000006.1	596680	598567	CEN61095.1
CDMC01000006.1	598622	599538	CEN61096.1
CDMC01000006.1	599683	600109	CEN61097.1
CDMC01000006.1	600319	601191	CEN61098.1
CDMC01000006.1	602344	605295	CEN61099.1
CDMC01000006.1	605662	606645	CEN61100.1
CDMC01000006.1	607102	609593	CEN61101.1
CDMC01000006.1	611972	612532	CEN61102.1
CDMC01000006.1	613313	613747	CEN61103.1
CDMC01000006.1	615090	615550	CEN61104.1
CDMC01000006.1	616385	618586	CEN61105.1
CDMC01000006.1	619961	623016	CEN61107.1;CEN61106.1
CDMC01000006.1	624685	628174	CEN61108.1
CDMC01000006.1	629055	633645	CEN61109.1
CDMC01000006.1	634036	634747	CEN61110.1
CDMC01000006.1	635469	636769	CEN61111.1
CDMC01000006.1	637153	640254	CEN61112.1
CDMC01000006.1	641723	642773	CEN61113.1
CDMC01000006.1	642951	643500	CEN61114.1
CDMC01000006.1	643893	645206	CEN61115.1
CDMC01000006.1	645428	646519	CEN61116.1
CDMC01000006.1	646673	647894	CEN61117.1
CDMC01000006.1	648718	649534	CEN61118.1
CDMC01000006.1	652336	654249	CEN61119.1
CDMC01000006.1	654629	655268	CEN61120.1
CDMC01000006.1	655867	657100	CEN61121.1
CDMC01000006.1	657299	659226	CEN61122.1
CDMC01000006.1	659312	660612	CEN61123.1
CDMC01000006.1	661317	661972	CEN61124.1
CDMC01000006.1	662965	663720	CEN61125.1
CDMC01000006.1	664447	665007	CEN61126.1
CDMC01000006.1	665147	669239	CEN61127.1
CDMC01000006.1	667799	668219	CEN61128.1
CDMC01000006.1	668221	669238	CEN61129.1
CDMC01000006.1	669336	671116	CEN61130.1
CDMC01000006.1	671794	672148	CEN61131.1
CDMC01000006.1	672999	675187	CEN61132.1
CDMC01000006.1	675646	677081	CEN61133.1
CDMC01000006.1	678623	679212	CEN61134.1
CDMC01000006.1	679321	680089	CEN61135.1
CDMC01000006.1	680564	681371	CEN61136.1
CDMC01000006.1	683441	684715	CEN61137.1
CDMC01000006.1	685880	686969	CEN61138.1
CDMC01000006.1	687125	688919	CEN61139.1
CDMC01000006.1	690502	692735	CEN61140.1
CDMC01000006.1	693594	694958	CEN61141.1
CDMC01000006.1	695191	697480	CEN61142.1
CDMC01000006.1	697740	699745	CEN61143.1
CDMC01000006.1	699445	701037	CEN61144.1
CDMC01000006.1	701407	702686	CEN61145.1
CDMC01000006.1	702870	704431	CEN61146.1
CDMC01000006.1	704850	705181	CEN61147.1
CDMC01000006.1	705378	706042	CEN61148.1
CDMC01000006.1	706473	708165	CEN61149.1
CDMC01000006.1	708562	710839	CEN61150.1
CDMC01000006.1	711310	712516	CEN61151.1
CDMC01000006.1	713540	715210	CEN61152.1
CDMC01000006.1	715893	716821	CEN61153.1
CDMC01000006.1	720711	722026	CEN61154.1
CDMC01000006.1	723068	727404	CEN61155.1
CDMC01000006.1	727880	728504	CEN61156.1
CDMC01000006.1	728857	729732	CEN61157.1
CDMC01000006.1	730048	730894	CEN61158.1
CDMC01000006.1	731065	731464	CEN61159.1
CDMC01000006.1	731909	735214	CEN61160.1
CDMC01000006.1	739556	743585	CEN61161.1
CDMC01000006.1	743793	744857	CEN61162.1
CDMC01000006.1	745057	745621	CEN61163.1
CDMC01000006.1	751128	754809	CEN61164.1
CDMC01000006.1	755043	755462	CEN61165.1
CDMC01000006.1	756867	757336	CEN61166.1
CDMC01000006.1	757865	758531	CEN61167.1
CDMC01000006.1	759059	761289	CEN61168.1
CDMC01000006.1	761904	764199	CEN61169.1
CDMC01000006.1	764277	765053	CEN61170.1
CDMC01000006.1	765075	766326	CEN61171.1
CDMC01000006.1	766508	767489	CEN61172.1
CDMC01000006.1	768111	770917	CEN61173.1
CDMC01000006.1	770234	773603	CEN61174.1
CDMC01000006.1	773708	777640	CEN61175.1
CDMC01000006.1	777158	778015	CEN61176.1
CDMC01000006.1	778071	779146	CEN61177.1
CDMC01000006.1	779480	782365	CEN61178.1
CDMC01000006.1	786610	786975	CEN61179.1
CDMC01000006.1	789539	790904	CEN61180.1
CDMC01000006.1	790927	791285	CEN61181.1
CDMC01000006.1	791584	792414	CEN61182.1
CDMC01000006.1	792988	799304	CEN61183.1
CDMC01000006.1	800570	802223	CEN61184.1
CDMC01000006.1	802856	803525	CEN61185.1
CDMC01000006.1	804198	805139	CEN61186.1
CDMC01000006.1	805541	806849	CEN61187.1
CDMC01000006.1	807310	812881	CEN61188.1
CDMC01000006.1	813661	814695	CEN61189.1
CDMC01000006.1	815242	817723	CEN61190.1
CDMC01000006.1	818090	818408	CEN61191.1
CDMC01000006.1	818714	822043	CEN61192.1
CDMC01000006.1	822725	824301	CEN61193.1
CDMC01000006.1	825401	827036	CEN61194.1
CDMC01000006.1	827417	828885	CEN61195.1
CDMC01000006.1	829947	832032	CEN61196.1
CDMC01000006.1	833406	835045	CEN61197.1
CDMC01000006.1	835035	837792	CEN61198.1
CDMC01000006.1	838678	840868	CEN61200.1;CEN61199.1
CDMC01000006.1	840794	841864	CEN61201.1
CDMC01000006.1	843225	844407	CEN61202.1
CDMC01000006.1	844748	845872	CEN61203.1
CDMC01000006.1	846230	847755	CEN61204.1
CDMC01000006.1	849090	849676	CEN61205.1
CDMC01000006.1	851355	852778	CEN61206.1
CDMC01000006.1	854346	856140	CEN61207.1
CDMC01000006.1	856436	862926	CEN61208.1
CDMC01000006.1	863494	864360	CEN61209.1
CDMC01000006.1	865637	866216	CEN61210.1
CDMC01000006.1	866464	866848	CEN61211.1
CDMC01000006.1	866863	867916	CEN61212.1
CDMC01000006.1	869124	872060	CEN61213.1
CDMC01000006.1	872255	872834	CEN61214.1
CDMC01000006.1	874058	875668	CEN61215.1
CDMC01000006.1	878526	881495	CEN61216.1
CDMC01000006.1	883815	884469	CEN61217.1
CDMC01000006.1	884724	885264	CEN61218.1
CDMC01000006.1	886682	887179	CEN61219.1
CDMC01000006.1	887969	888996	CEN61220.1
CDMC01000006.1	895732	902410	CEN61222.1;CEN61221.1
CDMC01000006.1	902599	905242	CEN61223.1
CDMC01000006.1	906303	907653	CEN61224.1
CDMC01000006.1	911114	912386	CEN61225.1
CDMC01000006.1	912826	914003	CEN61226.1
CDMC01000006.1	914216	916508	CEN61227.1
CDMC01000006.1	916635	917509	CEN61228.1
CDMC01000006.1	919022	919229	CEN61229.1
CDMC01000006.1	920208	921308	CEN61230.1
CDMC01000006.1	921886	923110	CEN61231.1
CDMC01000006.1	923765	925154	CEN61232.1
CDMC01000006.1	926136	927291	CEN61233.1
CDMC01000006.1	928491	930296	CEN61234.1
CDMC01000006.1	932152	934816	CEN61235.1
CDMC01000006.1	935290	936504	CEN61236.1
CDMC01000006.1	939209	942952	CEN61237.1
CDMC01000006.1	943630	945545	CEN61238.1
CDMC01000006.1	945603	946248	CEN61239.1
CDMC01000006.1	947341	949286	CEN61240.1
CDMC01000006.1	949996	951338	CEN61241.1
CDMC01000006.1	951727	953700	CEN61242.1
CDMC01000006.1	954036	954603	CEN61243.1
CDMC01000006.1	954789	955188	CEN61244.1
CDMC01000006.1	958123	960903	CEN61245.1
CDMC01000006.1	965811	967026	CEN61246.1
CDMC01000006.1	967161	969762	CEN61247.1
CDMC01000006.1	970200	971009	CEN61248.1
CDMC01000006.1	972701	973877	CEN61249.1
CDMC01000006.1	974499	978098	CEN61250.1
CDMC01000006.1	978621	979326	CEN61251.1
CDMC01000006.1	982639	983029	CEN61252.1
CDMC01000006.1	983131	984225	CEN61253.1
CDMC01000006.1	984274	986194	CEN61254.1
CDMC01000006.1	986738	987361	CEN61255.1
CDMC01000006.1	988441	990149	CEN61256.1
CDMC01000006.1	993126	994714	CEN61257.1
CDMC01000006.1	994915	995428	CEN61258.1
CDMC01000006.1	996284	998387	CEN61259.1
CDMC01000006.1	998563	999850	CEN61260.1
CDMC01000006.1	1001764	1003394	CEN61261.1
CDMC01000006.1	1004479	1008870	CEN61262.1
CDMC01000006.1	1009212	1010739	CEN61263.1
CDMC01000006.1	1011310	1012591	CEN61264.1
CDMC01000006.1	1012638	1014436	CEN61265.1
CDMC01000006.1	1015493	1016865	CEN61266.1
CDMC01000006.1	1017227	1018193	CEN61267.1
CDMC01000006.1	1018790	1019360	CEN61268.1
CDMC01000006.1	1020232	1025138	CEN61269.1
CDMC01000006.1	1028209	1029288	CEN61270.1
CDMC01000006.1	1030459	1030935	CEN61271.1
CDMC01000006.1	1034062	1037699	CEN61272.1
CDMC01000006.1	1039656	1041469	CEN61273.1
CDMC01000006.1	1042895	1045523	CEN61275.1;CEN61274.1
CDMC01000006.1	1045568	1046552	CEN61277.1;CEN61276.1
CDMC01000006.1	1048993	1049614	CEN61278.1
CDMC01000006.1	1050174	1051117	CEN61279.1
CDMC01000006.1	1052111	1052558	CEN61280.1
CDMC01000006.1	1052902	1055945	CEN61281.1
CDMC01000006.1	1057854	1058567	CEN61282.1
CDMC01000006.1	1059146	1060685	CEN61283.1
CDMC01000006.1	1061548	1063246	CEN61284.1
CDMC01000006.1	1064431	1065647	CEN61285.1
CDMC01000006.1	1066144	1067458	CEN61286.1
CDMC01000006.1	1067909	1069634	CEN61287.1
CDMC01000006.1	1070216	1072037	CEN61288.1
CDMC01000006.1	1072165	1073431	CEN61289.1
CDMC01000006.1	1076066	1076627	CEN61290.1
CDMC01000006.1	1077944	1079917	CEN61291.1
CDMC01000006.1	1080016	1082144	CEN61292.1
CDMC01000006.1	1084829	1085631	CEN61293.1
CDMC01000006.1	1088644	1090266	CEN61294.1
CDMC01000006.1	1091411	1093969	CEN61298.1;CEN61297.1;CEN61296.1;CEN61295.1
CDMC01000006.1	1094144	1097273	CEN61299.1
CDMC01000006.1	1097815	1099384	CEN61300.1;CEN61301.1
CDMC01000006.1	1100235	1101095	CEN61302.1
CDMC01000006.1	1101908	1104019	CEN61303.1
CDMC01000006.1	1104786	1106806	CEN61304.1
CDMC01000006.1	1108623	1109253	CEN61305.1
CDMC01000006.1	1112063	1113828	CEN61306.1
CDMC01000006.1	1113976	1115446	CEN61307.1
CDMC01000006.1	1116755	1117388	CEN61308.1
CDMC01000006.1	1118187	1119643	CEN61309.1
CDMC01000006.1	1119961	1121145	CEN61310.1
CDMC01000006.1	1121374	1122351	CEN61311.1
CDMC01000006.1	1123304	1124031	CEN61312.1
CDMC01000006.1	1124707	1126078	CEN61313.1
CDMC01000006.1	1126677	1128087	CEN61314.1
CDMC01000006.1	1129382	1129886	CEN61315.1
CDMC01000006.1	1131454	1131964	CEN61316.1
CDMC01000006.1	1133107	1135003	CEN61317.1
CDMC01000006.1	1138622	1140001	CEN61318.1
CDMC01000006.1	1140683	1141313	CEN61319.1
CDMC01000006.1	1141413	1142550	CEN61320.1
CDMC01000006.1	1143181	1144204	CEN61321.1
CDMC01000006.1	1144314	1148092	CEN61324.1;CEN61322.1;CEN61323.1
CDMC01000006.1	1148460	1150779	CEN61325.1
CDMC01000006.1	1156548	1157548	CEN61326.1
CDMC01000006.1	1159132	1161429	CEN61327.1
CDMC01000006.1	1162351	1164420	CEN61328.1
CDMC01000006.1	1165562	1166284	CEN61329.1
CDMC01000006.1	1166376	1167224	CEN61330.1
CDMC01000006.1	1167947	1168815	CEN61331.1
CDMC01000006.1	1169223	1172547	CEN61332.1
CDMC01000006.1	1172663	1173976	CEN61333.1
CDMC01000006.1	1174241	1177437	CEN61334.1
CDMC01000006.1	1179938	1182645	CEN61335.1
CDMC01000006.1	1185939	1187203	CEN61336.1
CDMC01000006.1	1188171	1191657	CEN61337.1
CDMC01000006.1	1191919	1195729	CEN61338.1
CDMC01000006.1	1195818	1197281	CEN61339.1
CDMC01000006.1	1197929	1199995	CEN61340.1
CDMC01000006.1	1200059	1201406	CEN61341.1
CDMC01000006.1	1202597	1209928	CEN61343.1
CDMC01000006.1	1203939	1204981	CEN61342.1
CDMC01000006.1	1210091	1218255	CEN61344.1
CDMC01000006.1	1219171	1221200	CEN61345.1
CDMC01000006.1	1222367	1222934	CEN61346.1
CDMC01000006.1	1223780	1225082	CEN61347.1
CDMC01000006.1	1225999	1228327	CEN61348.1
CDMC01000006.1	1228592	1229678	CEN61349.1
CDMC01000006.1	1229768	1231024	CEN61350.1
CDMC01000006.1	1231490	1232023	CEN61351.1
CDMC01000006.1	1233993	1235178	CEN61352.1
CDMC01000006.1	1235856	1236932	CEN61353.1
CDMC01000006.1	1238023	1239919	CEN61354.1
CDMC01000006.1	1240755	1242636	CEN61355.1
CDMC01000006.1	1242904	1243417	CEN61356.1
CDMC01000006.1	1243978	1244320	CEN61357.1
CDMC01000006.1	1244394	1245309	CEN61358.1
CDMC01000006.1	1247354	1248642	CEN61359.1
CDMC01000006.1	1250182	1251942	CEN61360.1
CDMC01000006.1	1252399	1253737	CEN61361.1
CDMC01000006.1	1254242	1255020	CEN61362.1
CDMC01000006.1	1255120	1256133	CEN61363.1
CDMC01000006.1	1256430	1259808	CEN61364.1
CDMC01000006.1	1260142	1261927	CEN61365.1
CDMC01000006.1	1262701	1263383	CEN61366.1
CDMC01000006.1	1264143	1267281	CEN61367.1
CDMC01000006.1	1267923	1269265	CEN61368.1
CDMC01000006.1	1269817	1271879	CEN61369.1
CDMC01000006.1	1272239	1273429	CEN61370.1
CDMC01000006.1	1273523	1277194	CEN61371.1
CDMC01000006.1	1277241	1278932	CEN61372.1
CDMC01000006.1	1281992	1283420	CEN61373.1
CDMC01000006.1	1284111	1285781	CEN61374.1
CDMC01000006.1	1287243	1289024	CEN61375.1
CDMC01000006.1	1290352	1291225	CEN61376.1
CDMC01000006.1	1295121	1296705	CEN61377.1
CDMC01000006.1	1299737	1300671	CEN61378.1
CDMC01000006.1	1302244	1303681	CEN61379.1
CDMC01000006.1	1304005	1306593	CEN61380.1
CDMC01000006.1	1306634	1307877	CEN61381.1
CDMC01000006.1	1308806	1311471	CEN61382.1
CDMC01000006.1	1312560	1314477	CEN61383.1
CDMC01000006.1	1314935	1316895	CEN61384.1
CDMC01000006.1	1317414	1318534	CEN61385.1
CDMC01000006.1	1318842	1319880	CEN61386.1
CDMC01000006.1	1320431	1321953	CEN61387.1
CDMC01000006.1	1322228	1323003	CEN61388.1
CDMC01000006.1	1323738	1326369	CEN61389.1
CDMC01000006.1	1326997	1328770	CEN61390.1
CDMC01000006.1	1328997	1330129	CEN61391.1
CDMC01000006.1	1330710	1332078	CEN61392.1
CDMC01000006.1	1332266	1334108	CEN61393.1
CDMC01000006.1	1336323	1337623	CEN61394.1
CDMC01000006.1	1337876	1338156	CEN61395.1
CDMC01000006.1	1344478	1345681	CEN61396.1
CDMC01000006.1	1346217	1350157	CEN61397.1
CDMC01000006.1	1351495	1354113	CEN61398.1
CDMC01000006.1	1357555	1359834	CEN61399.1
CDMC01000006.1	1363113	1364620	CEN61400.1
CDMC01000006.1	1367474	1371483	CEN61401.1
CDMC01000006.1	1373361	1373983	CEN61402.1
CDMC01000006.1	1376759	1378109	CEN61403.1
CDMC01000006.1	1378654	1380170	CEN61404.1
CDMC01000006.1	1380706	1383079	CEN61405.1
CDMC01000006.1	1383984	1385568	CEN61406.1
CDMC01000006.1	1386201	1387935	CEN61407.1
CDMC01000006.1	1388428	1389851	CEN61408.1
CDMC01000006.1	1390727	1391797	CEN61409.1
CDMC01000006.1	1394302	1395355	CEN61410.1
CDMC01000006.1	1395672	1396506	CEN61411.1
CDMC01000006.1	1396667	1397794	CEN61412.1
CDMC01000006.1	1401879	1406934	CEN61413.1
CDMC01000006.1	1415052	1421973	CEN61414.1
CDMC01000006.1	1423064	1425202	CEN61415.1
CDMC01000006.1	1425951	1426929	CEN61416.1
CDMC01000006.1	1428391	1430164	CEN61417.1
CDMC01000006.1	1430679	1432298	CEN61418.1
CDMC01000006.1	1433459	1435350	CEN61419.1
CDMC01000006.1	1436011	1437613	CEN61420.1
CDMC01000006.1	1438149	1439247	CEN61421.1
CDMC01000006.1	1445806	1449371	CEN61422.1
CDMC01000006.1	1455401	1456298	CEN61423.1
CDMC01000006.1	1458950	1459951	CEN61424.1
CDMC01000006.1	1459992	1460390	CEN61425.1
CDMC01000006.1	1460650	1461716	CEN61426.1
CDMC01000006.1	1462018	1465098	CEN61427.1
CDMC01000006.1	1466378	1467563	CEN61428.1
CDMC01000006.1	1468206	1469861	CEN61429.1
CDMC01000006.1	1470500	1474946	CEN61430.1
CDMC01000006.1	1475589	1476203	CEN61431.1
CDMC01000006.1	1477197	1478458	CEN61432.1
CDMC01000006.1	1482704	1483443	CEN61433.1
CDMC01000006.1	1483572	1485726	CEN61434.1
CDMC01000006.1	1485786	1492294	CEN61435.1
CDMC01000006.1	1492575	1495521	CEN61436.1
CDMC01000006.1	1494737	1496089	CEN61437.1
CDMC01000006.1	1496271	1498058	CEN61438.1
CDMC01000006.1	1498380	1499658	CEN61439.1
CDMC01000006.1	1500380	1501470	CEN61440.1
CDMC01000006.1	1501700	1502540	CEN61441.1
CDMC01000006.1	1502822	1506026	CEN61442.1
CDMC01000006.1	1506201	1507864	CEN61443.1
CDMC01000006.1	1508679	1509180	CEN61444.1
CDMC01000006.1	1510354	1512677	CEN61445.1
CDMC01000006.1	1513035	1513797	CEN61446.1
CDMC01000006.1	1515970	1517416	CEN61447.1
CDMC01000006.1	1517266	1521217	CEN61448.1
CDMC01000006.1	1520719	1522110	CEN61449.1
CDMC01000006.1	1522397	1522869	CEN61450.1
CDMC01000006.1	1523549	1525004	CEN61451.1
CDMC01000006.1	1526252	1527674	CEN61452.1
CDMC01000006.1	1528054	1529242	CEN61453.1
CDMC01000006.1	1529381	1532552	CEN61454.1
CDMC01000006.1	1533363	1533739	CEN61455.1
CDMC01000006.1	1534302	1536188	CEN61456.1
CDMC01000006.1	1536571	1538311	CEN61457.1
CDMC01000006.1	1539807	1543848	CEN61458.1
CDMC01000006.1	1547838	1552050	CEN61459.1
CDMC01000006.1	1550938	1551619	CEN61460.1
CDMC01000006.1	1552062	1553499	CEN61461.1
CDMC01000006.1	1553548	1566264	CEN61462.1
CDMC01000006.1	1566271	1567554	CEN61463.1
CDMC01000006.1	1568083	1569453	CEN61464.1
CDMC01000006.1	1570321	1570853	CEN61465.1
CDMC01000006.1	1571594	1572872	CEN61466.1
CDMC01000006.1	1573420	1573943	CEN61467.1
CDMC01000006.1	1574740	1576814	CEN61468.1
CDMC01000006.1	1576831	1579212	CEN61469.1
CDMC01000006.1	1579591	1581588	CEN61470.1
CDMC01000006.1	1582951	1583447	CEN61471.1
CDMC01000006.1	1583965	1584696	CEN61472.1
CDMC01000006.1	1585312	1588286	CEN61473.1
CDMC01000006.1	1588663	1589112	CEN61474.1
CDMC01000006.1	1590036	1591476	CEN61475.1
CDMC01000006.1	1591484	1592220	CEN61476.1
CDMC01000006.1	1592517	1594986	CEN61477.1
CDMC01000006.1	1594372	1595321	CEN61478.1
CDMC01000006.1	1595626	1597121	CEN61479.1
CDMC01000006.1	1599578	1603710	CEN61480.1
CDMC01000006.1	1602360	1603261	CEN61481.1
CDMC01000006.1	1604165	1606073	CEN61482.1
CDMC01000006.1	1613947	1614943	CEN61483.1
CDMC01000006.1	1615192	1616142	CEN61484.1
CDMC01000006.1	1616498	1617996	CEN61485.1
CDMC01000006.1	1618458	1619505	CEN61486.1
CDMC01000006.1	1619641	1620956	CEN61487.1
CDMC01000006.1	1621428	1623537	CEN61488.1
CDMC01000006.1	1623787	1624441	CEN61489.1
CDMC01000006.1	1627425	1628544	CEN61490.1
CDMC01000006.1	1629161	1631284	CEN61491.1
CDMC01000006.1	1632080	1633064	CEN61492.1
CDMC01000006.1	1634167	1636495	CEN61493.1
CDMC01000006.1	1637073	1638846	CEN61494.1
CDMC01000006.1	1639906	1640800	CEN61495.1
CDMC01000006.1	1640995	1643453	CEN61496.1
CDMC01000006.1	1644365	1646338	CEN61497.1
CDMC01000006.1	1648540	1649164	CEN61498.1
CDMC01000006.1	1649422	1649922	CEN61499.1
CDMC01000006.1	1650562	1653916	CEN61500.1
CDMC01000006.1	1654223	1655197	CEN61501.1
CDMC01000006.1	1655575	1657148	CEN61502.1
CDMC01000006.1	1658163	1659345	CEN61503.1
CDMC01000006.1	1660923	1662198	CEN61504.1
CDMC01000006.1	1759346	1763262	CEN61505.1
CDMC01000006.1	1764534	1764912	CEN61506.1
CDMC01000006.1	1765087	1766577	CEN61507.1
CDMC01000006.1	1766563	1767529	CEN61508.1
CDMC01000006.1	1767832	1771528	CEN61509.1
CDMC01000006.1	1774801	1777300	CEN61510.1
CDMC01000006.1	1777799	1778599	CEN61511.1
CDMC01000006.1	1778727	1779867	CEN61512.1
CDMC01000006.1	1780618	1781448	CEN61513.1
CDMC01000006.1	1782100	1782445	CEN61514.1
CDMC01000006.1	1783576	1785146	CEN61515.1
CDMC01000006.1	1785694	1786586	CEN61516.1
CDMC01000006.1	1786989	1787758	CEN61517.1
CDMC01000006.1	1788414	1788897	CEN61518.1
CDMC01000006.1	1789031	1792202	CEN61519.1
CDMC01000006.1	1793285	1794704	CEN61520.1
CDMC01000006.1	1795218	1795569	CEN61521.1
CDMC01000006.1	1795831	1796709	CEN61522.1
CDMC01000006.1	1796909	1797740	CEN61523.1
CDMC01000006.1	1798093	1798908	CEN61524.1
CDMC01000006.1	1799366	1800269	CEN61525.1
CDMC01000006.1	1800412	1801400	CEN61526.1
CDMC01000006.1	1801726	1802114	CEN61527.1
CDMC01000006.1	1802982	1803615	CEN61528.1
CDMC01000006.1	1804564	1806793	CEN61529.1
CDMC01000006.1	1808456	1809369	CEN61530.1
CDMC01000006.1	1809443	1810117	CEN61531.1
CDMC01000006.1	1810423	1811683	CEN61532.1
CDMC01000006.1	1812001	1813279	CEN61533.1
CDMC01000006.1	1813643	1817348	CEN61534.1
CDMC01000006.1	1818052	1820659	CEN61535.1
CDMC01000006.1	1822676	1828480	CEN61536.1
CDMC01000006.1	1828927	1833611	CEN61537.1
CDMC01000006.1	1833718	1836124	CEN61538.1
CDMC01000006.1	1836682	1837728	CEN61539.1
CDMC01000006.1	1838042	1839118	CEN61540.1
CDMC01000006.1	1839679	1840481	CEN61541.1
CDMC01000006.1	1841490	1841970	CEN61542.1
CDMC01000006.1	1842344	1843634	CEN61543.1
CDMC01000006.1	1845521	1846046	CEN61544.1
CDMC01000006.1	1846072	1847095	CEN61545.1
CDMC01000006.1	1847917	1848953	CEN61546.1
CDMC01000006.1	1849172	1850313	CEN61547.1
CDMC01000006.1	1852241	1853828	CEN61548.1
CDMC01000006.1	1854155	1855100	CEN61549.1
CDMC01000006.1	1855282	1856417	CEN61550.1
CDMC01000006.1	1857108	1858593	CEN61551.1
CDMC01000006.1	1860044	1862146	CEN61552.1
CDMC01000006.1	1862636	1864342	CEN61553.1
CDMC01000006.1	1866409	1867903	CEN61554.1
CDMC01000006.1	1869820	1870708	CEN61555.1
CDMC01000006.1	1871083	1871984	CEN61556.1
CDMC01000006.1	1874103	1876486	CEN61557.1
CDMC01000006.1	1877579	1879534	CEN61558.1
CDMC01000006.1	1881196	1882021	CEN61559.1
CDMC01000006.1	1882314	1883122	CEN61560.1
CDMC01000006.1	1883274	1886841	CEN61561.1
CDMC01000006.1	1886290	1889181	CEN61562.1
CDMC01000006.1	1890121	1891718	CEN61563.1
CDMC01000006.1	1893857	1895391	CEN61564.1
CDMC01000006.1	1903148	1904240	CEN61565.1
CDMC01000006.1	1905027	1906964	CEN61566.1
CDMC01000006.1	1907593	1908011	CEN61567.1
CDMC01000006.1	1908967	1909838	CEN61568.1
CDMC01000006.1	1910176	1912340	CEN61569.1
CDMC01000006.1	1913862	1915457	CEN61570.1
CDMC01000006.1	1917718	1918990	CEN61571.1
CDMC01000006.1	1919154	1921406	CEN61572.1
CDMC01000006.1	1922045	1923384	CEN61573.1
CDMC01000006.1	1924612	1926168	CEN61574.1
CDMC01000006.1	1926724	1927672	CEN61575.1
CDMC01000006.1	1928522	1929947	CEN61576.1
CDMC01000006.1	1931402	1934675	CEN61577.1
CDMC01000006.1	1935729	1937448	CEN61578.1
CDMC01000006.1	1937661	1938804	CEN61579.1
CDMC01000006.1	1941331	1942185	CEN61580.1
CDMC01000006.1	1943062	1945634	CEN61581.1
CDMC01000006.1	1945677	1947175	CEN61582.1
CDMC01000006.1	1947286	1948567	CEN61583.1
CDMC01000006.1	1948840	1950238	CEN61584.1
CDMC01000006.1	1950278	1953024	CEN61585.1
CDMC01000006.1	1953855	1957152	CEN61586.1;CEN61587.1
CDMC01000006.1	1957588	1959597	CEN61588.1
CDMC01000006.1	1960127	1961594	CEN61589.1
CDMC01000006.1	1962365	1963803	CEN61590.1
CDMC01000006.1	1964236	1965595	CEN61591.1
CDMC01000006.1	1966130	1968932	CEN61592.1
CDMC01000006.1	1976072	1979760	CEN61593.1
CDMC01000006.1	1982747	1985032	CEN61594.1
CDMC01000006.1	1985543	1987399	CEN61595.1
CDMC01000006.1	1987793	1988741	CEN61596.1
CDMC01000006.1	1988924	1990046	CEN61597.1
CDMC01000006.1	1991104	1993015	CEN61598.1
CDMC01000006.1	1993330	1995514	CEN61599.1
CDMC01000006.1	1995996	1997228	CEN61600.1
CDMC01000006.1	1997862	1998428	CEN61601.1
CDMC01000006.1	1998862	2000540	CEN61602.1
CDMC01000006.1	2000993	2003719	CEN61603.1
CDMC01000006.1	2003800	2004657	CEN61604.1
CDMC01000006.1	2005252	2006522	CEN61605.1
CDMC01000006.1	2007211	2009404	CEN61606.1
CDMC01000006.1	2009708	2012368	CEN61607.1
CDMC01000006.1	2012920	2013784	CEN61608.1
CDMC01000006.1	2014411	2016448	CEN61609.1
CDMC01000006.1	2017441	2019071	CEN61610.1
CDMC01000006.1	2019463	2020674	CEN61611.1
CDMC01000006.1	2021007	2023285	CEN61612.1
CDMC01000006.1	2025501	2026538	CEN61613.1
CDMC01000006.1	2027161	2028495	CEN61614.1
CDMC01000006.1	2030030	2032422	CEN61615.1
CDMC01000006.1	2032617	2034147	CEN61616.1;CEN61617.1
CDMC01000006.1	2034949	2036585	CEN61618.1
CDMC01000006.1	2036707	2037868	CEN61619.1
CDMC01000006.1	2038504	2039769	CEN61620.1
CDMC01000006.1	2040669	2041394	CEN61621.1
CDMC01000006.1	2041776	2042638	CEN61622.1
CDMC01000006.1	2043298	2045077	CEN61623.1
CDMC01000006.1	2045735	2047013	CEN61624.1
CDMC01000006.1	2047782	2048679	CEN61625.1
CDMC01000006.1	2049197	2050642	CEN61626.1
CDMC01000006.1	2051209	2052451	CEN61627.1
CDMC01000006.1	2052631	2054030	CEN61628.1
CDMC01000006.1	2054243	2055331	CEN61629.1
CDMC01000006.1	2055570	2057444	CEN61630.1
CDMC01000006.1	2060417	2061449	CEN61631.1
CDMC01000006.1	2061713	2063339	CEN61632.1
CDMC01000006.1	2063463	2063952	CEN61633.1
CDMC01000006.1	2065112	2065613	CEN61634.1
CDMC01000006.1	2066246	2068259	CEN61635.1
CDMC01000006.1	2068451	2070243	CEN61636.1
CDMC01000006.1	2069240	2073982	CEN61637.1
CDMC01000006.1	2073758	2074715	CEN61638.1
CDMC01000006.1	2074809	2075525	CEN61639.1
CDMC01000006.1	2076220	2077590	CEN61640.1
CDMC01000006.1	2078051	2078813	CEN61641.1
CDMC01000006.1	2078988	2079835	CEN61642.1
CDMC01000006.1	2080115	2081214	CEN61643.1
CDMC01000006.1	2082014	2082944	CEN61644.1
CDMC01000006.1	2083763	2085201	CEN61645.1
CDMC01000006.1	2085610	2088802	CEN61647.1;CEN61648.1
CDMC01000006.1	2085743	2086868	CEN61646.1
CDMC01000006.1	2089023	2089566	CEN61649.1
CDMC01000006.1	2089956	2092716	CEN61650.1
CDMC01000006.1	2092804	2098790	CEN61651.1
CDMC01000006.1	2096679	2098642	CEN61652.1
CDMC01000006.1	2098897	2101084	CEN61653.1
CDMC01000006.1	2101136	2105919	CEN61654.1
CDMC01000006.1	2101825	2108214	CEN61655.1
CDMC01000006.1	2108300	2110837	CEN61656.1
CDMC01000006.1	2113501	2114795	CEN61657.1
CDMC01000006.1	2115177	2116353	CEN61658.1
CDMC01000006.1	2117200	2119529	CEN61659.1
CDMC01000006.1	2118957	2120572	CEN61660.1
CDMC01000006.1	2121558	2125402	CEN61661.1
CDMC01000006.1	2126160	2126850	CEN61662.1
CDMC01000006.1	2126857	2127727	CEN61663.1
CDMC01000006.1	2128060	2128781	CEN61664.1
CDMC01000006.1	2129665	2131700	CEN61665.1
CDMC01000006.1	2134768	2135999	CEN61666.1
CDMC01000006.1	2136692	2138494	CEN61667.1
CDMC01000006.1	2139143	2142593	CEN61668.1
CDMC01000006.1	2143149	2144204	CEN61669.1
CDMC01000006.1	2144957	2147615	CEN61670.1
CDMC01000006.1	2148346	2148895	CEN61671.1
CDMC01000006.1	2149062	2150617	CEN61672.1
CDMC01000006.1	2151809	2154123	CEN61673.1
CDMC01000006.1	2154525	2155633	CEN61674.1
CDMC01000006.1	2156160	2165252	CEN61675.1
CDMC01000006.1	2165697	2166861	CEN61676.1
CDMC01000006.1	2167996	2168974	CEN61677.1
CDMC01000006.1	2169866	2170654	CEN61678.1
CDMC01000006.1	2171512	2173167	CEN61679.1
CDMC01000006.1	2174652	2175590	CEN61680.1
CDMC01000006.1	2176050	2177171	CEN61681.1
CDMC01000006.1	2177017	2179550	CEN61682.1
CDMC01000006.1	2179349	2180148	CEN61683.1
CDMC01000006.1	2181799	2183651	CEN61684.1
CDMC01000006.1	2184380	2188055	CEN61685.1
CDMC01000006.1	2190304	2192190	CEN61686.1
CDMC01000006.1	2193011	2196951	CEN61687.1
CDMC01000006.1	2197146	2197585	CEN61688.1
CDMC01000006.1	2197654	2199271	CEN61689.1
CDMC01000006.1	2199283	2200397	CEN61690.1
CDMC01000006.1	2202525	2203902	CEN61691.1
CDMC01000006.1	2208038	2210384	CEN61692.1
CDMC01000006.1	2211606	2212668	CEN61693.1
CDMC01000006.1	2212811	2214301	CEN61694.1
CDMC01000006.1	2214911	2217196	CEN61695.1
CDMC01000006.1	2217618	2219028	CEN61696.1
CDMC01000006.1	2219893	2222887	CEN61697.1;CEN61698.1
CDMC01000006.1	2223158	2223792	CEN61699.1
CDMC01000006.1	2225093	2225702	CEN61700.1
CDMC01000006.1	2227742	2229584	CEN61701.1
CDMC01000006.1	2231757	2233626	CEN61702.1
CDMC01000006.1	2234235	2235381	CEN61703.1
CDMC01000006.1	2235624	2237507	CEN61704.1
CDMC01000006.1	2238423	2240247	CEN61705.1
CDMC01000006.1	2240275	2240878	CEN61706.1
CDMC01000006.1	2241983	2242343	CEN61707.1
CDMC01000006.1	2246787	2247090	CEN61708.1
CDMC01000006.1	2247698	2248460	CEN61709.1
CDMC01000006.1	2249594	2250470	CEN61710.1
CDMC01000006.1	2253267	2256587	CEN61711.1
CDMC01000006.1	2260185	2261028	CEN61712.1
CDMC01000006.1	2261132	2261570	CEN61713.1
CDMC01000006.1	2262792	2263331	CEN61714.1
CDMC01000006.1	2263678	2264896	CEN61715.1
CDMC01000006.1	2268264	2270337	CEN61716.1
CDMC01000006.1	2270501	2272153	CEN61717.1
CDMC01000006.1	2272672	2273198	CEN61718.1
CDMC01000006.1	2273784	2275417	CEN61719.1
CDMC01000006.1	2276356	2277994	CEN61720.1
CDMC01000006.1	2278165	2278880	CEN61721.1
CDMC01000006.1	2279349	2281312	CEN61722.1
CDMC01000006.1	2281437	2284047	CEN61723.1
CDMC01000006.1	2284088	2286031	CEN61724.1
CDMC01000006.1	2286188	2287954	CEN61725.1
CDMC01000006.1	2288267	2289431	CEN61726.1
CDMC01000006.1	2290781	2309082	CEN61727.1
CDMC01000006.1	2311192	2316334	CEN61728.1
CDMC01000006.1	2317049	2320205	CEN61729.1
CDMC01000006.1	2322029	2324289	CEN61730.1
CDMC01000006.1	2326678	2327846	CEN61731.1
CDMC01000006.1	2328166	2330350	CEN61732.1
CDMC01000006.1	2330569	2331941	CEN61734.1;CEN61733.1
CDMC01000006.1	2333293	2335628	CEN61735.1
CDMC01000006.1	2337669	2339806	CEN61736.1
CDMC01000006.1	2340446	2340905	CEN61738.1
CDMC01000006.1	2340446	2341474	CEN61737.1
CDMC01000006.1	2342310	2343382	CEN61739.1
CDMC01000006.1	2343969	2345727	CEN61740.1
CDMC01000006.1	2351001	2352624	CEN61741.1
CDMC01000006.1	2354502	2358078	CEN61742.1
CDMC01000006.1	2358944	2359295	CEN61743.1
CDMC01000006.1	2359318	2359832	CEN61744.1
CDMC01000006.1	2360579	2360885	CEN61745.1
CDMC01000006.1	2362005	2363053	CEN61746.1
CDMC01000006.1	2365051	2367700	CEN61747.1
CDMC01000006.1	2367685	2370195	CEN61748.1;CEN61749.1
CDMC01000006.1	2370685	2371140	CEN61750.1
CDMC01000006.1	2372454	2374596	CEN61751.1
CDMC01000006.1	2374833	2375927	CEN61752.1
CDMC01000006.1	2376160	2377807	CEN61753.1
CDMC01000006.1	2378561	2379938	CEN61754.1
CDMC01000006.1	2380110	2382303	CEN61755.1
CDMC01000006.1	2382391	2383246	CEN61756.1
CDMC01000006.1	2384181	2385394	CEN61757.1
CDMC01000006.1	2386871	2389311	CEN61758.1
CDMC01000006.1	2389657	2389915	CEN61759.1
CDMC01000006.1	2390595	2391438	CEN61760.1
CDMC01000006.1	2392089	2392897	CEN61761.1
CDMC01000006.1	2393437	2394420	CEN61762.1
CDMC01000006.1	2394900	2396985	CEN61763.1
CDMC01000006.1	2397815	2399252	CEN61764.1
CDMC01000006.1	2399541	2400628	CEN61765.1
CDMC01000006.1	2402934	2403936	CEN61766.1
CDMC01000006.1	2406805	2408220	CEN61767.1
CDMC01000006.1	2414776	2415212	CEN61768.1
CDMC01000006.1	2416557	2417326	CEN61769.1
CDMC01000006.1	2418241	2419303	CEN61770.1
CDMC01000006.1	2419879	2420995	CEN61771.1
CDMC01000006.1	2421386	2424429	CEN61772.1
CDMC01000006.1	2426649	2426932	CEN61773.1
CDMC01000006.1	2429028	2433296	CEN61774.1
CDMC01000006.1	2440814	2443779	CEN61775.1
CDMC01000006.1	2445009	2446747	CEN61776.1
CDMC01000006.1	2448907	2449360	CEN61777.1
CDMC01000006.1	2450342	2450968	CEN61778.1
CDMC01000006.1	2451487	2453068	CEN61779.1
CDMC01000006.1	2455576	2457199	CEN61780.1
CDMC01000006.1	2458243	2459249	CEN61781.1
CDMC01000006.1	2461224	2462684	CEN61782.1
CDMC01000006.1	2466664	2469815	CEN61783.1
CDMC01000006.1	2470239	2471107	CEN61784.1
CDMC01000006.1	2471922	2472815	CEN61785.1
CDMC01000006.1	2474358	2475327	CEN61786.1
CDMC01000006.1	2476331	2479197	CEN61787.1
CDMC01000006.1	2479485	2479890	CEN61788.1
CDMC01000006.1	2481124	2484633	CEN61789.1
CDMC01000006.1	2486858	2487238	CEN61790.1
CDMC01000006.1	2488467	2489499	CEN61791.1
CDMC01000006.1	2489918	2494656	CEN61792.1
CDMC01000006.1	2499287	2499770	CEN61793.1
CDMC01000006.1	2502065	2503358	CEN61794.1
CDMC01000006.1	2503795	2504949	CEN61795.1
CDMC01000006.1	2505993	2507964	CEN61796.1
CDMC01000006.1	2508517	2513857	CEN61797.1
CDMC01000006.1	2515220	2515670	CEN61798.1
CDMC01000006.1	2516479	2518367	CEN61799.1
CDMC01000006.1	2518632	2519899	CEN61800.1
CDMC01000006.1	2520095	2521276	CEN61801.1
CDMC01000006.1	2525378	2526743	CEN61802.1
CDMC01000006.1	2527025	2527572	CEN61803.1
CDMC01000006.1	2528403	2530011	CEN61804.1
CDMC01000006.1	2530616	2531872	CEN61805.1
CDMC01000006.1	2532283	2535151	CEN61807.1
CDMC01000006.1	2532483	2533470	CEN61806.1
CDMC01000006.1	2535274	2537424	CEN61808.1
CDMC01000006.1	2537864	2539439	CEN61809.1
CDMC01000006.1	2539804	2541727	CEN61810.1
CDMC01000006.1	2542270	2544064	CEN61811.1
CDMC01000006.1	2544519	2545061	CEN61812.1
CDMC01000006.1	2545557	2547404	CEN61813.1
CDMC01000006.1	2548148	2548848	CEN61814.1
CDMC01000006.1	2549163	2549687	CEN61815.1
CDMC01000006.1	2550147	2552746	CEN61816.1
CDMC01000006.1	2553156	2554660	CEN61817.1
CDMC01000006.1	2555126	2557671	CEN61818.1
CDMC01000006.1	2558090	2560073	CEN61819.1
CDMC01000006.1	2560571	2562239	CEN61820.1
CDMC01000006.1	2562835	2564535	CEN61821.1
CDMC01000006.1	2564436	2567653	CEN61822.1
CDMC01000006.1	2567918	2568824	CEN61823.1
CDMC01000006.1	2569755	2571812	CEN61824.1
CDMC01000006.1	2572328	2575682	CEN61825.1
CDMC01000006.1	2575982	2576623	CEN61826.1
CDMC01000006.1	2578068	2579477	CEN61827.1
CDMC01000006.1	2579741	2582666	CEN61828.1
CDMC01000006.1	2585054	2586437	CEN61829.1
CDMC01000006.1	2586698	2589006	CEN61830.1
CDMC01000006.1	2589721	2590105	CEN61831.1
CDMC01000006.1	2590238	2591090	CEN61832.1
CDMC01000006.1	2593305	2594429	CEN61833.1
CDMC01000006.1	2594787	2596227	CEN61834.1
CDMC01000006.1	2597067	2600265	CEN61835.1
CDMC01000006.1	2601064	2602678	CEN61836.1
CDMC01000006.1	2603119	2604160	CEN61837.1
CDMC01000006.1	2604875	2605416	CEN61838.1
CDMC01000006.1	2606504	2608370	CEN61839.1
CDMC01000006.1	2608602	2609477	CEN61840.1
CDMC01000006.1	2610869	2611292	CEN61841.1
CDMC01000006.1	2611970	2612369	CEN61842.1
CDMC01000006.1	2613117	2614026	CEN61843.1
CDMC01000006.1	2614674	2615148	CEN61844.1
CDMC01000006.1	2615931	2616783	CEN61845.1
CDMC01000006.1	2621746	2622567	CEN61846.1
CDMC01000006.1	2623883	2625928	CEN61847.1
CDMC01000006.1	2627431	2631381	CEN61848.1
CDMC01000006.1	2632518	2633101	CEN61849.1
CDMC01000006.1	2634115	2635014	CEN61850.1
CDMC01000006.1	2636803	2637291	CEN61851.1
CDMC01000006.1	2637672	2638151	CEN61852.1
CDMC01000006.1	2638352	2638881	CEN61853.1
CDMC01000006.1	2639149	2641217	CEN61854.1
CDMC01000006.1	2641955	2643308	CEN61855.1
CDMC01000006.1	2643041	2644915	CEN61856.1
CDMC01000006.1	2645133	2647428	CEN61857.1
CDMC01000006.1	2648166	2649702	CEN61858.1
CDMC01000006.1	2650163	2656269	CEN61859.1
CDMC01000006.1	2656163	2658144	CEN61860.1
CDMC01000006.1	2658247	2658994	CEN61861.1
CDMC01000006.1	2659523	2660754	CEN61862.1
CDMC01000006.1	2661040	2662270	CEN61863.1
CDMC01000006.1	2662870	2664511	CEN61864.1
CDMC01000006.1	2664595	2666427	CEN61865.1
CDMC01000006.1	2667042	2668802	CEN61866.1
CDMC01000006.1	2669968	2671620	CEN61867.1
CDMC01000006.1	2671705	2674300	CEN61868.1
CDMC01000006.1	2674892	2675828	CEN61869.1
CDMC01000006.1	2676287	2679137	CEN61870.1
CDMC01000006.1	2679294	2679663	CEN61871.1
CDMC01000006.1	2680777	2682236	CEN61872.1
CDMC01000006.1	2683149	2687346	CEN61873.1
CDMC01000006.1	2687473	2688175	CEN61874.1
CDMC01000006.1	2688989	2689483	CEN61875.1
CDMC01000006.1	2689789	2691267	CEN61876.1
CDMC01000006.1	2691910	2692944	CEN61877.1
CDMC01000006.1	2693824	2695696	CEN61878.1
CDMC01000006.1	2696482	2698440	CEN61879.1
CDMC01000006.1	2698738	2700391	CEN61880.1
CDMC01000006.1	2701538	2703585	CEN61881.1
CDMC01000006.1	2704729	2706601	CEN61882.1
CDMC01000006.1	2707412	2708054	CEN61883.1
CDMC01000006.1	2708235	2709369	CEN61884.1
CDMC01000006.1	2710087	2715702	CEN61885.1;CEN61886.1
CDMC01000006.1	2714720	2717414	CEN61887.1
CDMC01000006.1	2717521	2718126	CEN61888.1
CDMC01000006.1	2718459	2719856	CEN61889.1
CDMC01000006.1	2720278	2721616	CEN61890.1
CDMC01000006.1	2722856	2724418	CEN61891.1
CDMC01000006.1	2724610	2726105	CEN61892.1
CDMC01000006.1	2726523	2728351	CEN61893.1
CDMC01000006.1	2728870	2731375	CEN61894.1;CEN61895.1
CDMC01000006.1	2731817	2733077	CEN61896.1
CDMC01000006.1	2734859	2736029	CEN61897.1
CDMC01000006.1	2739928	2743087	CEN61898.1
CDMC01000006.1	2744577	2746232	CEN61899.1
CDMC01000006.1	2746673	2747661	CEN61900.1;CEN61901.1
CDMC01000006.1	2749207	2750656	CEN61902.1
CDMC01000006.1	2751371	2754484	CEN61903.1
CDMC01000006.1	2756955	2758033	CEN61904.1
CDMC01000006.1	2758802	2760467	CEN61905.1
CDMC01000006.1	2761091	2762652	CEN61906.1
CDMC01000006.1	2762927	2766203	CEN61907.1
CDMC01000006.1	2767120	2768702	CEN61908.1
CDMC01000006.1	2769863	2770967	CEN61909.1
CDMC01000006.1	2771224	2772999	CEN61910.1
CDMC01000006.1	2773985	2776242	CEN61911.1
CDMC01000006.1	2778197	2778944	CEN61912.1
CDMC01000006.1	2779827	2780612	CEN61913.1
CDMC01000006.1	2781298	2782522	CEN61914.1
CDMC01000006.1	2782634	2784760	CEN61915.1
CDMC01000006.1	2784928	2786892	CEN61916.1
CDMC01000006.1	2787564	2788599	CEN61917.1
CDMC01000006.1	2788951	2790245	CEN61918.1
CDMC01000006.1	2791080	2793459	CEN61919.1
CDMC01000006.1	2794690	2796363	CEN61920.1
CDMC01000006.1	2797502	2797874	CEN61921.1
CDMC01000006.1	2799873	2800841	CEN61922.1
CDMC01000006.1	2804255	2805173	CEN61923.1
CDMC01000006.1	2805903	2806206	CEN61924.1
CDMC01000006.1	2806315	2807337	CEN61925.1
CDMC01000006.1	2807907	2810096	CEN61926.1
CDMC01000006.1	2808125	2811682	CEN61927.1
CDMC01000006.1	2813673	2815728	CEN61928.1
CDMC01000006.1	2816278	2818706	CEN61929.1
CDMC01000006.1	2819031	2821538	CEN61930.1
CDMC01000006.1	2821904	2822928	CEN61931.1
CDMC01000006.1	2822953	2824010	CEN61932.1
CDMC01000006.1	2824412	2827014	CEN61933.1
CDMC01000006.1	2827908	2830039	CEN61934.1
CDMC01000006.1	2829413	2831472	CEN61935.1
CDMC01000006.1	2832146	2833372	CEN61936.1
CDMC01000006.1	2833564	2835052	CEN61937.1
CDMC01000006.1	2835365	2837608	CEN61938.1
CDMC01000006.1	2839704	2846436	CEN61940.1;CEN61939.1
CDMC01000006.1	2844704	2845694	CEN61941.1
CDMC01000006.1	2847591	2849976	CEN61942.1
CDMC01000006.1	2850182	2851047	CEN61943.1
CDMC01000006.1	2851254	2852393	CEN61944.1
CDMC01000006.1	2852519	2853690	CEN61945.1
CDMC01000006.1	2854019	2857745	CEN61946.1
CDMC01000006.1	2858184	2858613	CEN61947.1
CDMC01000006.1	2859029	2861117	CEN61948.1
CDMC01000006.1	2861608	2863208	CEN61949.1
CDMC01000006.1	2863712	2867239	CEN61950.1
CDMC01000006.1	2867467	2870782	CEN61951.1
CDMC01000006.1	2870473	2874757	CEN61952.1
CDMC01000006.1	2875064	2875759	CEN61953.1
CDMC01000006.1	2879989	2882266	CEN61954.1
CDMC01000006.1	2883086	2889946	CEN61955.1
CDMC01000006.1	2892667	2894965	CEN61956.1
CDMC01000006.1	2895404	2896148	CEN61957.1
CDMC01000006.1	2897871	2900258	CEN61958.1
CDMC01000006.1	2901663	2903344	CEN61959.1
CDMC01000006.1	2904455	2909210	CEN61960.1
CDMC01000006.1	2906317	2909231	CEN61961.1
CDMC01000006.1	2909431	2912619	CEN61962.1;CEN61963.1
CDMC01000006.1	2912955	2913653	CEN61964.1
CDMC01000006.1	2914068	2915367	CEN61965.1
CDMC01000006.1	2915605	2917222	CEN61966.1
CDMC01000006.1	2918390	2919956	CEN61967.1
CDMC01000006.1	2920331	2922380	CEN61968.1
CDMC01000006.1	2922957	2923626	CEN61969.1
CDMC01000006.1	2924101	2924600	CEN61970.1
CDMC01000006.1	2924905	2932166	CEN61971.1
CDMC01000006.1	2932259	2935780	CEN61972.1
CDMC01000006.1	2935085	2936581	CEN61973.1
CDMC01000006.1	2937853	2939594	CEN61974.1
CDMC01000006.1	2940235	2941988	CEN61975.1
CDMC01000006.1	2942254	2943631	CEN61976.1
CDMC01000006.1	2943862	2944531	CEN61977.1
CDMC01000006.1	2944560	2944908	CEN61978.1
CDMC01000006.1	2945541	2947155	CEN61979.1
CDMC01000006.1	2947775	2949683	CEN61980.1
CDMC01000006.1	2949688	2952498	CEN61981.1
CDMC01000006.1	2952840	2954916	CEN61982.1
CDMC01000006.1	2956623	2957976	CEN61983.1
CDMC01000006.1	2958325	2959618	CEN61984.1
CDMC01000006.1	2960002	2963846	CEN61985.1
CDMC01000006.1	2965195	2966110	CEN61986.1
CDMC01000006.1	2968125	2968713	CEN61987.1
CDMC01000006.1	2970341	2971514	CEN61988.1
CDMC01000006.1	2972406	2974134	CEN61989.1
CDMC01000006.1	2974589	2982452	CEN61990.1
CDMC01000006.1	2982723	2983353	CEN61991.1
CDMC01000006.1	2983774	2986510	CEN61992.1
CDMC01000006.1	2987362	2988274	CEN61993.1
CDMC01000006.1	2989344	2991212	CEN61994.1
CDMC01000006.1	2997226	3000464	CEN61995.1
CDMC01000006.1	3000630	3001713	CEN61996.1
CDMC01000006.1	3002196	3003071	CEN61997.1
CDMC01000006.1	3003532	3004798	CEN61998.1
CDMC01000006.1	3009738	3018285	CEN62000.1
CDMC01000006.1	3010541	3012542	CEN61999.1
CDMC01000006.1	3018427	3020941	CEN62001.1
CDMC01000006.1	3021481	3023336	CEN62002.1
CDMC01000006.1	3027115	3028075	CEN62003.1
CDMC01000006.1	3028874	3030507	CEN62004.1
CDMC01000006.1	3032356	3033445	CEN62005.1
CDMC01000006.1	3034600	3041314	CEN62006.1;CEN62007.1
CDMC01000006.1	3041944	3043695	CEN62008.1
CDMC01000006.1	3044136	3044749	CEN62009.1
CDMC01000006.1	3044819	3046071	CEN62010.1
CDMC01000006.1	3047221	3048124	CEN62011.1
CDMC01000006.1	3051332	3052439	CEN62012.1
CDMC01000006.1	3053994	3056011	CEN62013.1
CDMC01000006.1	3056850	3058261	CEN62014.1
CDMC01000006.1	3058464	3059403	CEN62015.1
CDMC01000006.1	3059451	3061260	CEN62016.1
CDMC01000006.1	3061329	3062401	CEN62017.1
CDMC01000006.1	3062743	3064494	CEN62018.1
CDMC01000006.1	3065426	3066559	CEN62019.1
CDMC01000006.1	3067441	3069555	CEN62020.1
CDMC01000006.1	3069627	3072151	CEN62021.1
CDMC01000006.1	3073733	3075486	CEN62022.1
CDMC01000006.1	3076846	3077869	CEN62023.1
CDMC01000006.1	3078357	3080459	CEN62024.1
CDMC01000006.1	3081746	3083173	CEN62025.1
CDMC01000006.1	3083743	3084588	CEN62026.1
CDMC01000006.1	3085155	3086441	CEN62027.1
CDMC01000006.1	3086815	3088467	CEN62028.1
CDMC01000006.1	3088893	3089689	CEN62029.1
CDMC01000006.1	3090076	3091399	CEN62030.1
CDMC01000006.1	3093592	3094463	CEN62031.1
CDMC01000006.1	3095227	3097008	CEN62032.1
CDMC01000006.1	3097323	3097710	CEN62033.1
CDMC01000006.1	3098607	3100283	CEN62034.1
CDMC01000006.1	3100829	3106751	CEN62035.1
CDMC01000006.1	3106658	3107696	CEN62036.1
CDMC01000006.1	3110082	3112162	CEN62037.1
CDMC01000006.1	3112657	3113511	CEN62038.1
CDMC01000006.1	3115809	3116640	CEN62039.1
CDMC01000006.1	3117754	3119484	CEN62040.1
CDMC01000006.1	3119569	3121276	CEN62041.1
CDMC01000006.1	3121301	3122990	CEN62042.1
CDMC01000006.1	3123507	3125535	CEN62043.1;CEN62045.1;CEN62044.1
CDMC01000006.1	3125926	3126964	CEN62046.1
CDMC01000006.1	3127304	3129511	CEN62047.1
CDMC01000006.1	3128353	3129511	CEN62048.1
CDMC01000006.1	3133928	3135985	CEN62049.1
CDMC01000006.1	3136750	3140054	CEN62050.1
CDMC01000006.1	3140271	3141479	CEN62051.1
CDMC01000006.1	3142156	3143857	CEN62052.1
CDMC01000006.1	3144348	3147428	CEN62053.1
CDMC01000006.1	3147743	3149010	CEN62054.1
CDMC01000006.1	3150718	3152029	CEN62055.1
CDMC01000006.1	3153458	3155796	CEN62057.1;CEN62056.1
CDMC01000006.1	3159638	3160334	CEN62058.1
CDMC01000006.1	3160499	3161081	CEN62059.1
CDMC01000006.1	3161124	3161484	CEN62060.1
CDMC01000006.1	3162958	3166360	CEN62061.1
CDMC01000006.1	3167166	3168326	CEN62062.1
CDMC01000006.1	3168501	3169571	CEN62063.1
CDMC01000006.1	3170417	3171344	CEN62064.1
CDMC01000006.1	3172646	3173613	CEN62065.1
CDMC01000006.1	3174606	3175787	CEN62066.1
CDMC01000006.1	3175897	3176125	CEN62067.1
CDMC01000006.1	3178259	3179266	CEN62068.1
CDMC01000006.1	3180893	3181398	CEN62069.1
CDMC01000006.1	3182525	3183636	CEN62070.1
CDMC01000006.1	3183777	3185256	CEN62071.1
CDMC01000006.1	3185746	3187894	CEN62072.1
CDMC01000006.1	3189655	3190811	CEN62073.1
CDMC01000006.1	3191097	3191364	CEN62074.1
CDMC01000006.1	3191553	3191916	CEN62075.1
CDMC01000006.1	3192014	3192927	CEN62076.1
CDMC01000006.1	3193120	3194384	CEN62077.1
CDMC01000006.1	3194642	3196859	CEN62078.1
CDMC01000006.1	3196824	3197790	CEN62079.1
CDMC01000006.1	3198351	3198618	CEN62080.1
CDMC01000006.1	3200055	3200410	CEN62081.1
CDMC01000006.1	3200865	3201177	CEN62082.1
CDMC01000007.1	67873	72607	CEN62083.1
CDMC01000007.1	71479	72540	CEN62084.1
CDMC01000007.1	72786	74151	CEN62085.1
CDMC01000007.1	73297	84274	CEN62087.1
CDMC01000007.1	74561	76884	CEN62086.1
CDMC01000007.1	84478	93969	CEN62088.1
CDMC01000007.1	91509	93666	CEN62089.1
CDMC01000007.1	94147	95227	CEN62090.1
CDMC01000007.1	96124	97002	CEN62091.1
CDMC01000007.1	97973	98600	CEN62092.1
CDMC01000007.1	100352	101744	CEN62093.1
CDMC01000007.1	103260	104001	CEN62094.1
CDMC01000007.1	104079	106110	CEN62095.1
CDMC01000007.1	106526	107674	CEN62096.1
CDMC01000007.1	109629	110342	CEN62097.1
CDMC01000007.1	110984	114724	CEN62098.1
CDMC01000007.1	115031	116363	CEN62099.1
CDMC01000007.1	116696	118533	CEN62100.1
CDMC01000007.1	118797	123147	CEN62101.1
CDMC01000007.1	124867	127645	CEN62102.1
CDMC01000007.1	129017	130013	CEN62103.1
CDMC01000007.1	130546	131688	CEN62104.1
CDMC01000007.1	132175	134071	CEN62105.1
CDMC01000007.1	134566	137638	CEN62106.1
CDMC01000007.1	138379	140122	CEN62107.1
CDMC01000007.1	141320	142122	CEN62108.1
CDMC01000007.1	142144	143273	CEN62109.1
CDMC01000007.1	143737	144202	CEN62110.1
CDMC01000007.1	144777	146172	CEN62111.1
CDMC01000007.1	146553	148065	CEN62112.1
CDMC01000007.1	148569	149912	CEN62113.1
CDMC01000007.1	150192	152565	CEN62114.1
CDMC01000007.1	152835	155138	CEN62115.1
CDMC01000007.1	155429	156222	CEN62116.1
CDMC01000007.1	156631	157554	CEN62117.1
CDMC01000007.1	157695	159833	CEN62118.1
CDMC01000007.1	160304	161733	CEN62119.1
CDMC01000007.1	162239	162608	CEN62120.1
CDMC01000007.1	162783	163839	CEN62121.1
CDMC01000007.1	164074	166876	CEN62122.1
CDMC01000007.1	167923	169979	CEN62123.1
CDMC01000007.1	171398	172916	CEN62124.1
CDMC01000007.1	173798	175073	CEN62125.1
CDMC01000007.1	176454	177917	CEN62126.1
CDMC01000007.1	178651	180960	CEN62127.1
CDMC01000007.1	181827	183073	CEN62128.1
CDMC01000007.1	184255	185416	CEN62129.1
CDMC01000007.1	186077	187042	CEN62130.1
CDMC01000007.1	187199	187648	CEN62131.1
CDMC01000007.1	187964	190319	CEN62132.1
CDMC01000007.1	190638	191250	CEN62133.1
CDMC01000007.1	191483	192410	CEN62134.1
CDMC01000007.1	193361	195915	CEN62135.1
CDMC01000007.1	197921	200121	CEN62136.1
CDMC01000007.1	200907	202010	CEN62137.1
CDMC01000007.1	203570	205946	CEN62138.1
CDMC01000007.1	205957	207058	CEN62139.1
CDMC01000007.1	207438	208446	CEN62140.1
CDMC01000007.1	209932	210277	CEN62141.1
CDMC01000007.1	211107	212587	CEN62142.1
CDMC01000007.1	213619	214088	CEN62143.1
CDMC01000007.1	214539	215298	CEN62144.1
CDMC01000007.1	215462	215789	CEN62145.1
CDMC01000007.1	215891	216458	CEN62146.1
CDMC01000007.1	216977	218446	CEN62147.1
CDMC01000007.1	219202	220523	CEN62148.1
CDMC01000007.1	221656	222879	CEN62149.1
CDMC01000007.1	223863	225011	CEN62150.1
CDMC01000007.1	225383	226247	CEN62151.1
CDMC01000007.1	227686	230782	CEN62152.1
CDMC01000007.1	232561	233202	CEN62153.1
CDMC01000007.1	234556	236680	CEN62154.1
CDMC01000007.1	237076	238382	CEN62155.1
CDMC01000007.1	238506	240021	CEN62156.1
CDMC01000007.1	240455	241815	CEN62157.1
CDMC01000007.1	242360	242802	CEN62158.1
CDMC01000007.1	243592	244260	CEN62159.1
CDMC01000007.1	244490	245234	CEN62160.1
CDMC01000007.1	245316	245673	CEN62161.1
CDMC01000007.1	246329	247385	CEN62162.1
CDMC01000007.1	248044	249920	CEN62163.1
CDMC01000007.1	249940	251811	CEN62164.1
CDMC01000007.1	253891	254913	CEN62165.1
CDMC01000007.1	255122	257255	CEN62166.1
CDMC01000007.1	257857	259399	CEN62167.1
CDMC01000007.1	259421	260618	CEN62168.1
CDMC01000007.1	261920	267442	CEN62170.1;CEN62169.1
CDMC01000007.1	267535	271777	CEN62171.1
CDMC01000007.1	276866	277817	CEN62172.1
CDMC01000007.1	278259	279498	CEN62173.1
CDMC01000007.1	279612	280446	CEN62174.1
CDMC01000007.1	280790	282677	CEN62175.1
CDMC01000007.1	284261	284696	CEN62176.1
CDMC01000007.1	285140	285419	CEN62177.1
CDMC01000007.1	285511	286258	CEN62178.1
CDMC01000007.1	286608	288165	CEN62179.1
CDMC01000007.1	288864	289115	CEN62180.1
CDMC01000007.1	289587	290633	CEN62181.1
CDMC01000007.1	292888	293984	CEN62182.1
CDMC01000007.1	294233	295175	CEN62183.1
CDMC01000007.1	295184	296357	CEN62184.1
CDMC01000007.1	296643	297511	CEN62185.1
CDMC01000007.1	297971	306864	CEN62186.1
CDMC01000007.1	307088	308467	CEN62187.1
CDMC01000007.1	308692	309552	CEN62188.1
CDMC01000007.1	311274	312538	CEN62189.1
CDMC01000007.1	313373	314138	CEN62190.1
CDMC01000007.1	314167	316658	CEN62191.1
CDMC01000007.1	317121	317531	CEN62192.1
CDMC01000007.1	320022	320524	CEN62193.1
CDMC01000007.1	320984	322484	CEN62194.1
CDMC01000007.1	327975	330735	CEN62195.1
CDMC01000007.1	330784	332031	CEN62196.1
CDMC01000007.1	332427	333691	CEN62197.1
CDMC01000007.1	334376	336285	CEN62198.1
CDMC01000007.1	341286	343899	CEN62199.1
CDMC01000007.1	344210	344873	CEN62200.1
CDMC01000007.1	345048	345976	CEN62201.1
CDMC01000007.1	346176	347402	CEN62202.1
CDMC01000007.1	349532	350264	CEN62203.1
CDMC01000007.1	350779	351495	CEN62204.1
CDMC01000007.1	351872	354656	CEN62205.1
CDMC01000007.1	355843	358376	CEN62206.1
CDMC01000007.1	359317	363010	CEN62207.1
CDMC01000007.1	363110	363546	CEN62208.1
CDMC01000007.1	365283	366511	CEN62209.1
CDMC01000007.1	367042	368200	CEN62210.1
CDMC01000007.1	368593	370455	CEN62211.1
CDMC01000007.1	371962	375163	CEN62212.1
CDMC01000007.1	375577	376438	CEN62213.1
CDMC01000007.1	376825	377665	CEN62214.1
CDMC01000007.1	377839	378973	CEN62215.1
CDMC01000007.1	379276	381557	CEN62216.1
CDMC01000007.1	382704	385261	CEN62217.1
CDMC01000007.1	386203	388798	CEN62218.1
CDMC01000007.1	389168	389686	CEN62219.1
CDMC01000007.1	390263	392436	CEN62220.1
CDMC01000007.1	392876	393754	CEN62221.1
CDMC01000007.1	394781	395169	CEN62222.1
CDMC01000007.1	396704	397412	CEN62223.1
CDMC01000007.1	397935	399186	CEN62224.1
CDMC01000007.1	399587	403707	CEN62225.1
CDMC01000007.1	404308	405052	CEN62226.1
CDMC01000007.1	405262	405862	CEN62227.1
CDMC01000007.1	406116	411343	CEN62228.1
CDMC01000007.1	413689	432773	CEN62229.1
CDMC01000007.1	432987	434900	CEN62230.1
CDMC01000007.1	435696	438753	CEN62231.1
CDMC01000007.1	439390	440245	CEN62232.1
CDMC01000007.1	440850	442227	CEN62233.1
CDMC01000007.1	443028	444311	CEN62234.1
CDMC01000007.1	445263	447168	CEN62235.1
CDMC01000007.1	447403	449979	CEN62236.1
CDMC01000007.1	450680	453163	CEN62237.1
CDMC01000007.1	453667	463052	CEN62238.1
CDMC01000007.1	459915	461193	CEN62239.1
CDMC01000007.1	462364	462957	CEN62240.1
CDMC01000007.1	463949	464486	CEN62241.1
CDMC01000007.1	471162	471885	CEN62242.1
CDMC01000007.1	472445	473038	CEN62243.1
CDMC01000007.1	473162	476113	CEN62244.1
CDMC01000007.1	476404	481408	CEN62245.1
CDMC01000007.1	481002	483081	CEN62246.1
CDMC01000007.1	483338	484907	CEN62247.1
CDMC01000007.1	485625	486440	CEN62248.1
CDMC01000007.1	486882	488026	CEN62249.1
CDMC01000007.1	489341	490915	CEN62250.1
CDMC01000007.1	491376	492388	CEN62251.1
CDMC01000007.1	492694	493430	CEN62252.1
CDMC01000007.1	493828	496235	CEN62253.1
CDMC01000007.1	496406	497487	CEN62254.1
CDMC01000007.1	497471	501608	CEN62255.1
CDMC01000007.1	501796	502876	CEN62256.1
CDMC01000007.1	503225	504064	CEN62257.1
CDMC01000007.1	505372	511469	CEN62258.1
CDMC01000007.1	511706	513010	CEN62259.1
CDMC01000007.1	513439	514736	CEN62260.1
CDMC01000007.1	515349	517262	CEN62261.1
CDMC01000007.1	516773	518058	CEN62262.1
CDMC01000007.1	518638	520160	CEN62263.1
CDMC01000007.1	521325	522755	CEN62264.1
CDMC01000007.1	523173	524286	CEN62265.1
CDMC01000007.1	524943	527516	CEN62266.1
CDMC01000007.1	528431	529412	CEN62267.1
CDMC01000007.1	531201	534965	CEN62269.1
CDMC01000007.1	531430	532255	CEN62268.1
CDMC01000007.1	535242	537031	CEN62270.1
CDMC01000007.1	537265	537625	CEN62271.1
CDMC01000007.1	538894	540506	CEN62272.1
CDMC01000007.1	540635	541823	CEN62273.1
CDMC01000007.1	541921	546526	CEN62274.1
CDMC01000007.1	546741	547731	CEN62275.1
CDMC01000007.1	548306	550715	CEN62276.1
CDMC01000007.1	551528	552164	CEN62277.1
CDMC01000007.1	552949	554271	CEN62278.1
CDMC01000007.1	554507	555811	CEN62279.1
CDMC01000007.1	556163	557877	CEN62280.1
CDMC01000007.1	558027	558826	CEN62281.1
CDMC01000007.1	559070	560626	CEN62282.1
CDMC01000007.1	561107	562139	CEN62283.1
CDMC01000007.1	562156	562954	CEN62284.1
CDMC01000007.1	564035	567589	CEN62285.1
CDMC01000007.1	568271	569571	CEN62286.1
CDMC01000007.1	570140	571881	CEN62287.1
CDMC01000007.1	572036	573588	CEN62288.1
CDMC01000007.1	579196	581144	CEN62289.1
CDMC01000007.1	581490	583216	CEN62290.1
CDMC01000007.1	583769	588886	CEN62292.1;CEN62291.1
CDMC01000007.1	588815	589169	CEN62293.1
CDMC01000007.1	591609	592203	CEN62294.1
CDMC01000007.1	596854	597985	CEN62295.1
CDMC01000007.1	599539	600635	CEN62296.1
CDMC01000007.1	601443	604958	CEN62297.1
CDMC01000007.1	605471	606832	CEN62298.1
CDMC01000007.1	607427	608373	CEN62299.1
CDMC01000007.1	608894	609487	CEN62300.1
CDMC01000007.1	612810	613712	CEN62301.1
CDMC01000007.1	613691	614729	CEN62302.1
CDMC01000007.1	614956	618911	CEN62303.1
CDMC01000007.1	620426	622024	CEN62304.1
CDMC01000007.1	622684	623320	CEN62305.1
CDMC01000007.1	623340	624244	CEN62306.1
CDMC01000007.1	624728	627376	CEN62307.1
CDMC01000007.1	627557	628628	CEN62308.1
CDMC01000007.1	629003	631514	CEN62309.1
CDMC01000007.1	632515	632967	CEN62310.1
CDMC01000007.1	634229	636881	CEN62311.1
CDMC01000007.1	638064	639911	CEN62312.1
CDMC01000007.1	643657	644804	CEN62313.1
CDMC01000007.1	648124	648755	CEN62314.1
CDMC01000007.1	649229	650267	CEN62315.1
CDMC01000007.1	651019	651487	CEN62316.1
CDMC01000007.1	651855	652560	CEN62317.1
CDMC01000007.1	653602	653928	CEN62318.1
CDMC01000007.1	654368	656973	CEN62319.1
CDMC01000007.1	658655	659954	CEN62320.1
CDMC01000007.1	660424	662428	CEN62321.1
CDMC01000007.1	663509	665140	CEN62322.1
CDMC01000007.1	665262	666019	CEN62323.1
CDMC01000007.1	666814	669582	CEN62324.1
CDMC01000007.1	669769	670537	CEN62325.1
CDMC01000007.1	671082	672555	CEN62326.1
CDMC01000007.1	672788	673309	CEN62327.1
CDMC01000007.1	673706	674300	CEN62328.1
CDMC01000007.1	676604	677048	CEN62329.1
CDMC01000007.1	677443	677740	CEN62330.1
CDMC01000007.1	678637	679346	CEN62331.1
CDMC01000007.1	679983	683212	CEN62332.1
CDMC01000007.1	682355	686207	CEN62334.1;CEN62333.1
CDMC01000007.1	687143	689475	CEN62335.1
CDMC01000007.1	689630	691116	CEN62336.1
CDMC01000007.1	691508	694193	CEN62337.1
CDMC01000007.1	695052	696636	CEN62338.1
CDMC01000007.1	696841	698231	CEN62339.1
CDMC01000007.1	698468	699197	CEN62340.1
CDMC01000007.1	699659	702068	CEN62341.1
CDMC01000007.1	703130	703760	CEN62342.1
CDMC01000007.1	704440	704803	CEN62343.1
CDMC01000007.1	705338	705749	CEN62344.1
CDMC01000007.1	706281	709669	CEN62345.1
CDMC01000007.1	712425	716948	CEN62346.1
CDMC01000007.1	718902	719418	CEN62347.1
CDMC01000007.1	719480	720593	CEN62348.1
CDMC01000007.1	721489	722886	CEN62349.1
CDMC01000007.1	723946	726456	CEN62350.1
CDMC01000007.1	726778	727819	CEN62351.1
CDMC01000007.1	729229	730953	CEN62352.1
CDMC01000007.1	731489	732641	CEN62353.1
CDMC01000007.1	733260	736505	CEN62354.1
CDMC01000007.1	737118	739440	CEN62355.1
CDMC01000007.1	742532	746771	CEN62356.1
CDMC01000007.1	748140	749296	CEN62357.1
CDMC01000007.1	749871	750662	CEN62358.1
CDMC01000007.1	751092	752332	CEN62359.1
CDMC01000007.1	752462	754166	CEN62360.1
CDMC01000007.1	754910	756529	CEN62361.1
CDMC01000007.1	757012	758153	CEN62362.1
CDMC01000007.1	760836	765908	CEN62363.1
CDMC01000007.1	766541	767698	CEN62364.1
CDMC01000007.1	768184	770425	CEN62365.1
CDMC01000007.1	771552	774847	CEN62366.1
CDMC01000007.1	775941	778513	CEN62368.1;CEN62367.1
CDMC01000007.1	779121	779829	CEN62369.1
CDMC01000007.1	781376	787836	CEN62370.1
CDMC01000007.1	788560	789918	CEN62371.1
CDMC01000007.1	790199	792265	CEN62372.1
CDMC01000007.1	792311	793383	CEN62373.1
CDMC01000007.1	793900	795126	CEN62374.1
CDMC01000007.1	795308	798022	CEN62375.1
CDMC01000007.1	795451	801434	CEN62376.1
CDMC01000007.1	801771	804168	CEN62377.1
CDMC01000007.1	804524	805590	CEN62378.1
CDMC01000007.1	806153	806716	CEN62379.1
CDMC01000007.1	808804	809376	CEN62380.1
CDMC01000007.1	809772	810159	CEN62381.1
CDMC01000007.1	811961	813446	CEN62382.1
CDMC01000007.1	814251	818605	CEN62383.1
CDMC01000007.1	821694	823328	CEN62384.1
CDMC01000007.1	824074	828536	CEN62386.1
CDMC01000007.1	824243	825694	CEN62385.1
CDMC01000007.1	829097	830597	CEN62387.1
CDMC01000007.1	831264	832225	CEN62388.1
CDMC01000007.1	835124	836480	CEN62389.1
CDMC01000007.1	838058	838469	CEN62390.1
CDMC01000007.1	839630	840766	CEN62391.1
CDMC01000007.1	840823	842170	CEN62392.1
CDMC01000007.1	843867	844728	CEN62393.1
CDMC01000007.1	845882	850982	CEN62394.1
CDMC01000007.1	852074	858005	CEN62395.1
CDMC01000007.1	860242	861330	CEN62396.1
CDMC01000007.1	862185	863033	CEN62397.1
CDMC01000007.1	863713	865052	CEN62398.1
CDMC01000007.1	883706	884093	CEN62399.1
CDMC01000007.1	910770	911160	CEN62400.1
CDMC01000007.1	927666	927929	CEN62401.1
CDMC01000007.1	941489	942559	CEN62402.1
CDMC01000007.1	943889	945886	CEN62403.1
CDMC01000007.1	948563	949814	CEN62404.1
CDMC01000007.1	951588	952812	CEN62405.1
CDMC01000007.1	953310	954746	CEN62406.1
CDMC01000007.1	955879	957930	CEN62407.1
CDMC01000007.1	958323	960630	CEN62408.1
CDMC01000007.1	963491	964709	CEN62409.1
CDMC01000007.1	966191	967652	CEN62410.1
CDMC01000007.1	967964	968408	CEN62411.1
CDMC01000007.1	968482	971342	CEN62412.1
CDMC01000007.1	971586	973309	CEN62413.1
CDMC01000007.1	974252	974909	CEN62414.1
CDMC01000007.1	976109	976590	CEN62415.1
CDMC01000007.1	979452	980565	CEN62416.1
CDMC01000007.1	980804	981116	CEN62417.1
CDMC01000007.1	981359	982486	CEN62418.1
CDMC01000007.1	982935	985295	CEN62419.1
CDMC01000007.1	986591	987735	CEN62420.1
CDMC01000007.1	990955	992701	CEN62421.1
CDMC01000007.1	992904	999854	CEN62422.1
CDMC01000007.1	1000916	1002222	CEN62423.1
CDMC01000007.1	1002525	1005360	CEN62424.1
CDMC01000007.1	1005884	1008451	CEN62425.1
CDMC01000007.1	1008874	1013381	CEN62426.1
CDMC01000007.1	1011977	1021386	CEN62429.1;CEN62428.1
CDMC01000007.1	1012629	1014432	CEN62427.1
CDMC01000007.1	1021685	1022795	CEN62430.1
CDMC01000007.1	1022870	1026293	CEN62431.1
CDMC01000007.1	1025697	1026219	CEN62432.1
CDMC01000007.1	1026342	1031465	CEN62434.1
CDMC01000007.1	1026569	1027454	CEN62433.1
CDMC01000007.1	1031610	1033361	CEN62435.1
CDMC01000007.1	1033592	1037802	CEN62436.1
CDMC01000007.1	1036688	1037735	CEN62437.1
CDMC01000007.1	1037818	1038830	CEN62438.1
CDMC01000007.1	1039204	1040056	CEN62439.1
CDMC01000007.1	1040240	1041038	CEN62440.1
CDMC01000007.1	1041610	1043404	CEN62441.1
CDMC01000007.1	1045156	1050322	CEN62442.1
CDMC01000007.1	1050963	1054198	CEN62443.1
CDMC01000007.1	1054394	1058152	CEN62444.1
CDMC01000007.1	1060190	1061865	CEN62445.1
CDMC01000007.1	1062722	1065417	CEN62446.1
CDMC01000007.1	1066194	1066705	CEN62447.1
CDMC01000007.1	1068409	1071193	CEN62448.1
CDMC01000007.1	1071648	1072533	CEN62449.1
CDMC01000007.1	1074675	1076206	CEN62450.1
CDMC01000007.1	1077008	1078157	CEN62451.1
CDMC01000007.1	1078821	1084321	CEN62453.1
CDMC01000007.1	1079003	1079648	CEN62452.1
CDMC01000007.1	1088298	1088787	CEN62454.1
CDMC01000007.1	1089096	1090541	CEN62455.1
CDMC01000007.1	1092055	1094516	CEN62456.1
CDMC01000007.1	1099406	1101537	CEN62457.1
CDMC01000007.1	1101400	1102737	CEN62458.1
CDMC01000007.1	1103356	1104133	CEN62459.1
CDMC01000007.1	1105181	1106390	CEN62460.1
CDMC01000007.1	1107544	1109420	CEN62461.1
CDMC01000007.1	1109704	1111445	CEN62462.1
CDMC01000007.1	1111784	1114441	CEN62463.1
CDMC01000007.1	1114949	1116514	CEN62464.1
CDMC01000007.1	1117116	1119290	CEN62465.1
CDMC01000007.1	1120092	1121168	CEN62466.1
CDMC01000007.1	1121944	1122970	CEN62467.1
CDMC01000007.1	1123473	1128600	CEN62468.1
CDMC01000007.1	1128891	1131339	CEN62469.1
CDMC01000007.1	1132007	1132851	CEN62470.1
CDMC01000007.1	1133032	1134154	CEN62471.1
CDMC01000007.1	1135422	1136439	CEN62472.1
CDMC01000007.1	1136967	1138452	CEN62473.1
CDMC01000007.1	1137902	1142515	CEN62474.1
CDMC01000007.1	1143355	1146569	CEN62475.1
CDMC01000007.1	1148240	1150321	CEN62476.1
CDMC01000007.1	1160628	1162275	CEN62477.1
CDMC01000007.1	1162618	1164250	CEN62478.1
CDMC01000007.1	1164410	1168509	CEN62479.1
CDMC01000007.1	1168939	1169759	CEN62480.1
CDMC01000007.1	1171137	1173669	CEN62481.1
CDMC01000007.1	1174475	1175465	CEN62482.1
CDMC01000007.1	1175685	1176825	CEN62483.1
CDMC01000007.1	1177965	1179336	CEN62484.1
CDMC01000007.1	1180123	1180549	CEN62485.1
CDMC01000007.1	1180816	1181239	CEN62486.1
CDMC01000007.1	1182102	1182776	CEN62487.1
CDMC01000007.1	1182807	1183530	CEN62488.1
CDMC01000007.1	1184807	1186502	CEN62489.1
CDMC01000007.1	1187619	1188654	CEN62490.1
CDMC01000007.1	1189136	1189993	CEN62491.1
CDMC01000007.1	1190250	1191075	CEN62492.1
CDMC01000007.1	1192050	1192464	CEN62493.1
CDMC01000007.1	1193196	1194008	CEN62494.1
CDMC01000007.1	1195552	1198105	CEN62495.1
CDMC01000007.1	1199040	1199792	CEN62496.1
CDMC01000007.1	1200827	1203506	CEN62497.1
CDMC01000007.1	1203496	1206394	CEN62498.1
CDMC01000007.1	1206469	1207985	CEN62499.1
CDMC01000007.1	1209853	1211877	CEN62500.1
CDMC01000007.1	1212292	1213638	CEN62501.1
CDMC01000007.1	1213941	1215091	CEN62502.1
CDMC01000007.1	1215759	1220067	CEN62503.1
CDMC01000007.1	1220711	1221376	CEN62504.1
CDMC01000007.1	1221746	1222896	CEN62505.1
CDMC01000007.1	1223068	1224957	CEN62506.1
CDMC01000007.1	1225364	1227273	CEN62507.1
CDMC01000007.1	1227450	1228933	CEN62508.1
CDMC01000007.1	1229233	1230664	CEN62509.1
CDMC01000007.1	1231367	1232426	CEN62510.1
CDMC01000007.1	1233315	1235742	CEN62511.1
CDMC01000007.1	1241076	1242660	CEN62512.1
CDMC01000007.1	1243244	1246185	CEN62513.1
CDMC01000007.1	1246213	1247427	CEN62514.1
CDMC01000007.1	1248933	1250292	CEN62515.1
CDMC01000007.1	1250558	1254686	CEN62516.1
CDMC01000007.1	1253378	1253981	CEN62517.1
CDMC01000007.1	1254394	1254859	CEN62518.1
CDMC01000007.1	1254950	1258598	CEN62519.1
CDMC01000007.1	1258878	1261320	CEN62520.1
CDMC01000007.1	1262420	1265668	CEN62521.1
CDMC01000007.1	1266117	1269143	CEN62522.1
CDMC01000007.1	1269919	1272996	CEN62523.1
CDMC01000007.1	1273628	1274711	CEN62524.1
CDMC01000007.1	1276184	1278008	CEN62525.1
CDMC01000007.1	1285205	1286363	CEN62526.1
CDMC01000007.1	1286599	1287832	CEN62527.1
CDMC01000007.1	1289478	1292156	CEN62529.1;CEN62528.1
CDMC01000007.1	1296031	1296787	CEN62530.1
CDMC01000007.1	1296869	1299260	CEN62531.1
CDMC01000007.1	1299606	1300444	CEN62532.1
CDMC01000007.1	1302898	1304137	CEN62533.1
CDMC01000007.1	1304662	1305672	CEN62534.1
CDMC01000007.1	1305761	1306468	CEN62535.1
CDMC01000007.1	1306887	1307345	CEN62536.1
CDMC01000007.1	1307429	1308440	CEN62537.1
CDMC01000007.1	1309123	1310853	CEN62538.1
CDMC01000007.1	1310979	1313706	CEN62539.1
CDMC01000007.1	1314307	1315885	CEN62540.1
CDMC01000007.1	1316247	1317570	CEN62541.1
CDMC01000007.1	1318185	1319567	CEN62542.1
CDMC01000007.1	1322769	1324662	CEN62543.1
CDMC01000007.1	1324676	1328286	CEN62544.1
CDMC01000007.1	1328804	1329963	CEN62545.1
CDMC01000007.1	1330267	1331114	CEN62546.1
CDMC01000007.1	1331381	1333694	CEN62547.1
CDMC01000007.1	1334236	1334818	CEN62548.1
CDMC01000007.1	1335012	1336428	CEN62549.1
CDMC01000007.1	1336920	1339244	CEN62550.1
CDMC01000007.1	1339587	1341474	CEN62551.1
CDMC01000007.1	1342117	1344670	CEN62552.1
CDMC01000007.1	1346047	1347094	CEN62553.1
CDMC01000007.1	1347637	1348207	CEN62554.1
CDMC01000007.1	1351533	1353406	CEN62555.1
CDMC01000007.1	1353808	1358844	CEN62556.1
CDMC01000007.1	1357927	1359852	CEN62557.1
CDMC01000007.1	1360024	1362757	CEN62558.1
CDMC01000007.1	1363773	1364596	CEN62559.1
CDMC01000007.1	1364896	1365440	CEN62560.1
CDMC01000007.1	1365553	1367540	CEN62561.1
CDMC01000007.1	1367807	1369457	CEN62562.1
CDMC01000007.1	1369686	1370377	CEN62563.1
CDMC01000007.1	1370672	1371370	CEN62564.1
CDMC01000007.1	1372008	1373141	CEN62565.1
CDMC01000007.1	1374279	1375431	CEN62566.1
CDMC01000007.1	1375488	1376748	CEN62567.1
CDMC01000007.1	1377860	1378656	CEN62568.1
CDMC01000007.1	1379164	1381120	CEN62569.1
CDMC01000007.1	1380953	1381936	CEN62570.1
CDMC01000007.1	1382963	1383482	CEN62571.1
CDMC01000007.1	1384379	1386152	CEN62572.1
CDMC01000007.1	1387629	1388277	CEN62573.1
CDMC01000007.1	1390192	1391476	CEN62574.1
CDMC01000007.1	1393726	1394133	CEN62575.1
CDMC01000007.1	1399713	1403149	CEN62576.1
CDMC01000007.1	1403191	1405129	CEN62577.1
CDMC01000007.1	1405437	1407233	CEN62578.1
CDMC01000007.1	1410894	1415794	CEN62579.1
CDMC01000007.1	1416995	1418854	CEN62580.1
CDMC01000007.1	1419070	1421476	CEN62581.1
CDMC01000007.1	1421609	1422428	CEN62582.1
CDMC01000007.1	1423382	1425549	CEN62583.1
CDMC01000007.1	1426062	1427334	CEN62584.1
CDMC01000007.1	1429697	1430588	CEN62585.1
CDMC01000007.1	1430734	1432997	CEN62586.1
CDMC01000007.1	1433482	1434533	CEN62587.1
CDMC01000007.1	1437110	1439604	CEN62588.1
CDMC01000007.1	1440245	1440902	CEN62589.1
CDMC01000007.1	1441475	1443760	CEN62590.1
CDMC01000007.1	1445353	1452143	CEN62592.1
CDMC01000007.1	1445829	1447622	CEN62591.1
CDMC01000007.1	1450053	1453168	CEN62593.1
CDMC01000007.1	1454160	1455108	CEN62594.1
CDMC01000007.1	1455784	1458217	CEN62595.1
CDMC01000007.1	1458369	1459591	CEN62596.1
CDMC01000007.1	1459879	1461794	CEN62597.1
CDMC01000007.1	1460887	1467129	CEN62598.1
CDMC01000007.1	1467638	1468541	CEN62599.1
CDMC01000007.1	1469172	1470396	CEN62600.1
CDMC01000007.1	1470722	1471130	CEN62601.1
CDMC01000007.1	1471232	1472547	CEN62602.1
CDMC01000007.1	1473037	1474843	CEN62603.1
CDMC01000007.1	1474114	1479106	CEN62604.1
CDMC01000007.1	1479200	1479892	CEN62605.1
CDMC01000007.1	1480046	1483174	CEN62606.1
CDMC01000007.1	1483594	1485128	CEN62607.1
CDMC01000007.1	1485495	1486542	CEN62608.1
CDMC01000007.1	1486791	1489658	CEN62609.1
CDMC01000007.1	1489289	1492990	CEN62610.1
CDMC01000007.1	1493352	1498607	CEN62611.1
CDMC01000007.1	1499045	1500783	CEN62612.1
CDMC01000007.1	1501254	1501813	CEN62613.1
CDMC01000007.1	1501726	1503635	CEN62614.1;CEN62615.1
CDMC01000007.1	1503896	1505070	CEN62616.1
CDMC01000007.1	1505442	1506289	CEN62617.1
CDMC01000007.1	1506579	1507712	CEN62618.1
CDMC01000007.1	1509662	1514277	CEN62619.1
CDMC01000007.1	1514453	1516773	CEN62620.1
CDMC01000007.1	1517242	1520276	CEN62621.1
CDMC01000007.1	1521858	1523235	CEN62622.1
CDMC01000007.1	1526937	1528541	CEN62623.1
CDMC01000007.1	1529169	1532212	CEN62624.1
CDMC01000007.1	1532786	1535366	CEN62625.1
CDMC01000007.1	1536318	1536855	CEN62626.1
CDMC01000007.1	1537242	1538539	CEN62627.1
CDMC01000007.1	1539175	1540148	CEN62628.1
CDMC01000007.1	1540508	1541874	CEN62629.1
CDMC01000007.1	1542222	1545079	CEN62630.1
CDMC01000007.1	1549100	1556883	CEN62631.1
CDMC01000007.1	1554490	1557183	CEN62632.1
CDMC01000007.1	1557276	1558787	CEN62633.1
CDMC01000007.1	1559005	1560411	CEN62634.1
CDMC01000007.1	1560503	1561535	CEN62635.1
CDMC01000007.1	1562082	1562946	CEN62636.1
CDMC01000007.1	1565133	1567576	CEN62637.1
CDMC01000007.1	1568305	1570748	CEN62638.1
CDMC01000007.1	1571838	1573098	CEN62639.1
CDMC01000007.1	1573331	1573786	CEN62640.1
CDMC01000007.1	1574038	1575001	CEN62641.1
CDMC01000007.1	1575113	1576117	CEN62642.1
CDMC01000007.1	1577686	1578082	CEN62643.1
CDMC01000007.1	1578949	1580035	CEN62644.1
CDMC01000007.1	1585863	1590226	CEN62645.1
CDMC01000007.1	1590759	1595560	CEN62646.1
CDMC01000007.1	1597279	1598743	CEN62647.1
CDMC01000007.1	1599444	1601267	CEN62648.1
CDMC01000007.1	1602064	1603780	CEN62649.1
CDMC01000007.1	1603970	1604924	CEN62650.1
CDMC01000007.1	1609916	1611552	CEN62651.1
CDMC01000007.1	1612642	1614799	CEN62652.1
CDMC01000007.1	1615006	1616394	CEN62653.1
CDMC01000007.1	1617156	1619179	CEN62654.1
CDMC01000007.1	1619511	1620823	CEN62655.1
CDMC01000007.1	1621311	1623854	CEN62656.1
CDMC01000007.1	1626245	1627240	CEN62657.1
CDMC01000007.1	1628961	1631605	CEN62658.1
CDMC01000007.1	1633405	1637950	CEN62659.1
CDMC01000007.1	1639496	1641208	CEN62660.1
CDMC01000007.1	1641927	1643596	CEN62661.1
CDMC01000007.1	1643848	1644593	CEN62662.1
CDMC01000007.1	1645112	1646456	CEN62663.1
CDMC01000007.1	1647259	1649568	CEN62664.1
CDMC01000007.1	1649442	1650342	CEN62665.1
CDMC01000007.1	1650831	1652866	CEN62666.1
CDMC01000007.1	1655048	1656007	CEN62667.1
CDMC01000007.1	1660596	1661526	CEN62668.1
CDMC01000007.1	1661957	1662795	CEN62669.1
CDMC01000007.1	1662085	1663501	CEN62670.1
CDMC01000007.1	1664041	1664245	CEN62671.1
CDMC01000007.1	1664585	1664975	CEN62672.1
CDMC01000007.1	1665425	1666346	CEN62673.1
CDMC01000007.1	1667141	1668381	CEN62674.1
CDMC01000007.1	1668736	1669530	CEN62675.1
CDMC01000007.1	1671529	1671819	CEN62676.1
CDMC01000007.1	1672818	1674085	CEN62677.1
CDMC01000007.1	1673886	1675240	CEN62678.1
CDMC01000007.1	1677364	1679331	CEN62679.1
CDMC01000007.1	1680795	1681994	CEN62680.1
CDMC01000007.1	1681946	1683908	CEN62681.1
CDMC01000007.1	1684545	1685915	CEN62682.1
CDMC01000007.1	1686510	1687642	CEN62683.1
CDMC01000007.1	1688083	1689156	CEN62684.1
CDMC01000007.1	1690457	1691533	CEN62685.1
CDMC01000007.1	1692154	1694598	CEN62686.1
CDMC01000007.1	1696561	1698452	CEN62687.1
CDMC01000007.1	1698842	1699541	CEN62688.1
CDMC01000007.1	1699751	1703365	CEN62689.1
CDMC01000007.1	1703707	1707456	CEN62690.1
CDMC01000007.1	1708486	1709012	CEN62691.1
CDMC01000007.1	1709835	1710665	CEN62692.1
CDMC01000007.1	1711487	1712358	CEN62693.1
CDMC01000007.1	1713274	1714049	CEN62694.1
CDMC01000007.1	1714438	1717102	CEN62695.1
CDMC01000007.1	1718381	1719167	CEN62696.1
CDMC01000007.1	1719916	1720387	CEN62697.1
CDMC01000007.1	1721106	1722543	CEN62698.1
CDMC01000007.1	1724426	1724840	CEN62699.1
CDMC01000007.1	1726063	1727622	CEN62700.1
CDMC01000007.1	1727691	1729698	CEN62701.1
CDMC01000007.1	1730024	1731380	CEN62702.1
CDMC01000007.1	1731632	1732616	CEN62703.1
CDMC01000007.1	1733090	1734388	CEN62704.1
CDMC01000007.1	1735142	1738134	CEN62705.1
CDMC01000007.1	1739918	1741360	CEN62706.1
CDMC01000007.1	1741836	1742703	CEN62707.1
CDMC01000007.1	1742767	1743553	CEN62708.1
CDMC01000007.1	1744313	1748129	CEN62709.1
CDMC01000007.1	1746568	1747963	CEN62710.1
CDMC01000007.1	1749077	1750150	CEN62711.1
CDMC01000007.1	1751583	1753541	CEN62712.1
CDMC01000007.1	1754937	1755420	CEN62713.1
CDMC01000007.1	1755891	1756422	CEN62714.1
CDMC01000007.1	1757036	1758662	CEN62715.1
CDMC01000007.1	1759913	1761546	CEN62716.1
CDMC01000007.1	1762130	1763579	CEN62717.1
CDMC01000007.1	1763817	1765099	CEN62718.1
CDMC01000007.1	1765600	1766287	CEN62719.1
CDMC01000007.1	1766579	1767434	CEN62720.1
CDMC01000007.1	1767874	1769677	CEN62721.1
CDMC01000007.1	1771657	1772873	CEN62722.1
CDMC01000007.1	1773567	1774167	CEN62723.1
CDMC01000007.1	1775059	1777155	CEN62724.1
CDMC01000007.1	1778225	1779695	CEN62725.1
CDMC01000007.1	1780212	1783003	CEN62726.1
CDMC01000007.1	1783757	1785923	CEN62727.1
CDMC01000007.1	1786647	1790074	CEN62729.1;CEN62728.1
CDMC01000007.1	1790300	1791411	CEN62730.1
CDMC01000007.1	1792349	1793084	CEN62731.1
CDMC01000007.1	1793389	1794035	CEN62732.1
CDMC01000007.1	1793469	1795182	CEN62733.1
CDMC01000007.1	1795539	1798919	CEN62734.1
CDMC01000007.1	1800019	1800544	CEN62735.1
CDMC01000007.1	1801054	1801867	CEN62736.1
CDMC01000007.1	1802535	1803486	CEN62737.1
CDMC01000007.1	1804500	1805709	CEN62738.1
CDMC01000007.1	1808474	1810354	CEN62739.1
CDMC01000007.1	1810696	1811603	CEN62740.1
CDMC01000007.1	1811910	1814136	CEN62741.1
CDMC01000007.1	1814480	1816020	CEN62742.1
CDMC01000007.1	1817309	1818341	CEN62743.1
CDMC01000007.1	1818684	1819268	CEN62744.1
CDMC01000007.1	1819688	1820864	CEN62745.1
CDMC01000007.1	1823209	1825008	CEN62746.1
CDMC01000007.1	1826626	1828226	CEN62747.1
CDMC01000007.1	1829345	1830477	CEN62748.1
CDMC01000007.1	1832072	1833288	CEN62749.1
CDMC01000007.1	1833299	1833934	CEN62750.1
CDMC01000007.1	1833998	1835562	CEN62751.1
CDMC01000007.1	1836201	1836812	CEN62752.1
CDMC01000007.1	1836963	1839170	CEN62754.1
CDMC01000007.1	1837109	1837676	CEN62753.1
CDMC01000007.1	1839844	1840489	CEN62755.1
CDMC01000007.1	1840640	1841687	CEN62756.1
CDMC01000007.1	1841840	1846067	CEN62757.1
CDMC01000007.1	1842811	1846067	CEN62758.1
CDMC01000007.1	1849090	1851328	CEN62759.1
CDMC01000007.1	1853369	1854707	CEN62760.1
CDMC01000007.1	1864528	1865711	CEN62761.1
CDMC01000007.1	1866899	1868477	CEN62762.1
CDMC01000007.1	1869091	1869540	CEN62763.1
CDMC01000007.1	1869347	1870976	CEN62764.1
CDMC01000007.1	1871397	1871934	CEN62765.1
CDMC01000007.1	1872189	1872867	CEN62766.1
CDMC01000007.1	1873288	1875703	CEN62767.1
CDMC01000007.1	1876098	1877532	CEN62768.1
CDMC01000007.1	1878641	1879045	CEN62769.1
CDMC01000007.1	1879400	1881817	CEN62770.1
CDMC01000007.1	1882085	1882840	CEN62771.1
CDMC01000007.1	1883325	1884430	CEN62772.1
CDMC01000007.1	1884861	1886511	CEN62773.1
CDMC01000007.1	1887085	1887744	CEN62774.1
CDMC01000007.1	1888222	1889783	CEN62775.1
CDMC01000007.1	1890532	1893330	CEN62776.1
CDMC01000007.1	1893638	1894681	CEN62777.1
CDMC01000007.1	1895056	1896163	CEN62778.1
CDMC01000007.1	1896711	1897573	CEN62779.1
CDMC01000007.1	1897599	1899117	CEN62780.1
CDMC01000007.1	1899594	1900113	CEN62781.1
CDMC01000007.1	1900430	1902986	CEN62782.1
CDMC01000007.1	1905209	1906246	CEN62783.1
CDMC01000007.1	1906180	1909959	CEN62785.1;CEN62784.1;CEN62786.1
CDMC01000007.1	1910158	1911349	CEN62787.1
CDMC01000007.1	1911506	1912813	CEN62788.1
CDMC01000007.1	1913381	1916248	CEN62789.1
CDMC01000007.1	1917061	1919463	CEN62790.1
CDMC01000007.1	1925922	1926333	CEN62791.1
CDMC01000007.1	1932009	1933991	CEN62792.1
CDMC01000007.1	1934790	1935973	CEN62793.1
CDMC01000007.1	1936576	1938496	CEN62794.1
CDMC01000007.1	1940984	1941793	CEN62795.1
CDMC01000007.1	1941909	1943557	CEN62796.1
CDMC01000007.1	1944085	1944990	CEN62797.1
CDMC01000007.1	1945591	1946869	CEN62798.1
CDMC01000007.1	1947522	1948361	CEN62799.1
CDMC01000007.1	1949031	1951050	CEN62800.1
CDMC01000007.1	1951642	1953587	CEN62801.1
CDMC01000007.1	1953951	1956035	CEN62802.1
CDMC01000007.1	1956449	1957499	CEN62803.1
CDMC01000007.1	1958294	1960151	CEN62804.1
CDMC01000007.1	1960405	1962184	CEN62805.1
CDMC01000007.1	1962522	1963278	CEN62806.1
CDMC01000007.1	1964226	1966223	CEN62807.1
CDMC01000007.1	1966759	1969435	CEN62808.1
CDMC01000007.1	1969796	1971695	CEN62809.1
CDMC01000007.1	1972054	1973720	CEN62810.1
CDMC01000007.1	1974383	1975982	CEN62811.1
CDMC01000007.1	1976262	1976822	CEN62812.1
CDMC01000007.1	1977671	1978163	CEN62813.1
CDMC01000007.1	1979384	1980006	CEN62814.1
CDMC01000007.1	1981399	1982621	CEN62815.1
CDMC01000007.1	1984399	1985950	CEN62816.1
CDMC01000007.1	1987278	1989386	CEN62817.1
CDMC01000007.1	1989779	1991179	CEN62818.1
CDMC01000007.1	1992065	1993214	CEN62819.1
CDMC01000007.1	1994573	1994935	CEN62820.1
CDMC01000007.1	1995495	1996948	CEN62821.1
CDMC01000007.1	1997290	1998550	CEN62822.1
CDMC01000007.1	1998794	1999679	CEN62823.1
CDMC01000007.1	2000085	2002254	CEN62824.1
CDMC01000007.1	2002935	2005102	CEN62825.1
CDMC01000007.1	2006448	2007251	CEN62826.1
CDMC01000007.1	2007955	2008869	CEN62827.1
CDMC01000007.1	2010028	2013032	CEN62828.1
CDMC01000007.1	2013308	2015799	CEN62829.1
CDMC01000007.1	2017895	2018529	CEN62830.1
CDMC01000007.1	2019039	2021822	CEN62831.1
CDMC01000007.1	2022854	2025639	CEN62832.1
CDMC01000007.1	2025723	2026182	CEN62833.1
CDMC01000007.1	2026473	2027822	CEN62834.1
CDMC01000007.1	2027872	2028874	CEN62835.1
CDMC01000007.1	2029339	2031051	CEN62836.1
CDMC01000007.1	2031256	2032363	CEN62837.1
CDMC01000007.1	2033222	2034335	CEN62838.1
CDMC01000007.1	2034505	2036004	CEN62839.1
CDMC01000007.1	2038103	2038519	CEN62840.1
CDMC01000007.1	2039790	2041338	CEN62841.1
CDMC01000007.1	2041938	2043547	CEN62842.1
CDMC01000007.1	2044569	2046507	CEN62843.1
CDMC01000007.1	2047652	2049642	CEN62844.1
CDMC01000007.1	2049912	2051508	CEN62845.1
CDMC01000007.1	2054965	2055903	CEN62846.1
CDMC01000007.1	2056745	2057057	CEN62847.1
CDMC01000007.1	2057153	2058190	CEN62848.1
CDMC01000007.1	2058521	2059322	CEN62849.1
CDMC01000007.1	2059517	2061830	CEN62850.1
CDMC01000007.1	2064071	2069839	CEN62851.1
CDMC01000007.1	2068397	2069669	CEN62852.1
CDMC01000007.1	2075314	2075737	CEN62853.1
CDMC01000007.1	2079081	2079962	CEN62854.1
CDMC01000007.1	2080394	2082660	CEN62855.1
CDMC01000007.1	2085251	2087088	CEN62856.1
CDMC01000007.1	2088059	2090022	CEN62857.1
CDMC01000007.1	2090802	2091724	CEN62858.1
CDMC01000007.1	2091925	2093785	CEN62859.1
CDMC01000007.1	2094634	2096893	CEN62860.1
CDMC01000007.1	2097603	2099289	CEN62861.1
CDMC01000007.1	2099554	2101247	CEN62862.1
CDMC01000007.1	2101972	2106372	CEN62863.1
CDMC01000007.1	2104208	2105104	CEN62864.1
CDMC01000007.1	2106492	2109182	CEN62865.1
CDMC01000007.1	2109644	2116143	CEN62866.1
CDMC01000007.1	2116469	2118146	CEN62867.1
CDMC01000007.1	2119040	2120303	CEN62868.1
CDMC01000007.1	2124419	2125933	CEN62869.1
CDMC01000007.1	2126240	2127392	CEN62870.1
CDMC01000007.1	2127515	2128833	CEN62871.1
CDMC01000007.1	2129204	2132608	CEN62872.1
CDMC01000007.1	2133371	2134899	CEN62873.1
CDMC01000007.1	2134931	2135861	CEN62874.1
CDMC01000007.1	2136459	2137356	CEN62875.1
CDMC01000007.1	2137737	2138210	CEN62876.1
CDMC01000007.1	2138558	2139531	CEN62877.1
CDMC01000007.1	2139730	2142432	CEN62878.1
CDMC01000007.1	2142678	2145288	CEN62879.1
CDMC01000007.1	2145646	2146153	CEN62880.1
CDMC01000007.1	2146522	2148048	CEN62881.1
CDMC01000007.1	2149395	2150971	CEN62882.1
CDMC01000007.1	2151222	2152623	CEN62883.1
CDMC01000007.1	2152903	2153341	CEN62884.1
CDMC01000007.1	2154086	2155514	CEN62885.1
CDMC01000007.1	2155980	2157756	CEN62886.1
CDMC01000007.1	2158419	2160840	CEN62887.1
CDMC01000007.1	2163443	2165978	CEN62888.1
CDMC01000007.1	2166666	2168061	CEN62889.1
CDMC01000007.1	2168211	2169653	CEN62890.1
CDMC01000007.1	2170519	2175713	CEN62891.1
CDMC01000007.1	2174355	2175745	CEN62892.1
CDMC01000007.1	2176237	2176940	CEN62893.1
CDMC01000007.1	2177282	2177875	CEN62894.1
CDMC01000007.1	2178370	2181173	CEN62896.1;CEN62895.1
CDMC01000007.1	2182079	2182948	CEN62897.1
CDMC01000007.1	2186846	2188241	CEN62898.1
CDMC01000007.1	2188581	2190710	CEN62899.1
CDMC01000007.1	2190999	2192289	CEN62900.1
CDMC01000007.1	2193102	2194046	CEN62901.1
CDMC01000007.1	2194158	2195365	CEN62902.1
CDMC01000007.1	2195619	2195991	CEN62903.1
CDMC01000007.1	2196393	2197142	CEN62904.1
CDMC01000007.1	2197351	2198401	CEN62905.1
CDMC01000007.1	2199172	2202634	CEN62906.1
CDMC01000007.1	2203410	2206212	CEN62907.1
CDMC01000007.1	2208092	2209584	CEN62908.1
CDMC01000007.1	2211625	2214013	CEN62909.1
CDMC01000007.1	2214738	2216619	CEN62910.1
CDMC01000007.1	2219808	2222180	CEN62911.1
CDMC01000007.1	2222406	2223315	CEN62912.1
CDMC01000007.1	2223537	2224779	CEN62913.1
CDMC01000007.1	2224991	2226738	CEN62914.1
CDMC01000007.1	2226978	2228003	CEN62915.1
CDMC01000007.1	2228906	2229855	CEN62916.1
CDMC01000007.1	2230149	2231858	CEN62917.1
CDMC01000007.1	2232123	2232948	CEN62918.1
CDMC01000007.1	2233393	2233968	CEN62919.1
CDMC01000007.1	2236434	2237978	CEN62920.1
CDMC01000007.1	2238668	2239853	CEN62921.1
CDMC01000007.1	2241286	2247793	CEN62922.1
CDMC01000007.1	2249946	2251911	CEN62923.1
CDMC01000007.1	2252371	2255280	CEN62924.1
CDMC01000007.1	2255634	2257245	CEN62925.1
CDMC01000007.1	2257955	2258460	CEN62926.1
CDMC01000007.1	2259783	2263158	CEN62927.1
CDMC01000007.1	2263737	2265292	CEN62928.1
CDMC01000007.1	2266264	2267422	CEN62929.1
CDMC01000007.1	2267983	2268748	CEN62930.1
CDMC01000007.1	2268898	2271715	CEN62931.1
CDMC01000007.1	2272378	2274818	CEN62932.1
CDMC01000007.1	2277274	2278151	CEN62933.1
CDMC01000007.1	2279755	2280814	CEN62934.1
CDMC01000007.1	2282389	2283599	CEN62935.1
CDMC01000007.1	2284243	2285212	CEN62936.1
CDMC01000007.1	2285496	2287140	CEN62937.1
CDMC01000007.1	2288597	2289116	CEN62938.1
CDMC01000007.1	2291002	2291517	CEN62939.1
CDMC01000007.1	2293971	2294436	CEN62940.1
CDMC01000007.1	2295376	2296657	CEN62941.1
CDMC01000007.1	2296711	2298167	CEN62942.1
CDMC01000007.1	2299206	2302083	CEN62943.1
CDMC01000007.1	2302447	2304344	CEN62944.1
CDMC01000007.1	2304642	2305567	CEN62945.1
CDMC01000007.1	2306980	2307681	CEN62946.1
CDMC01000007.1	2308380	2310608	CEN62947.1
CDMC01000007.1	2311049	2312828	CEN62948.1
CDMC01000007.1	2313312	2314701	CEN62949.1
CDMC01000007.1	2314974	2317601	CEN62950.1
CDMC01000007.1	2317759	2319014	CEN62951.1
CDMC01000007.1	2319634	2320522	CEN62952.1
CDMC01000007.1	2321589	2322171	CEN62953.1
CDMC01000007.1	2322382	2324819	CEN62954.1
CDMC01000007.1	2326736	2328366	CEN62955.1
CDMC01000007.1	2328366	2329523	CEN62956.1
CDMC01000007.1	2329631	2330267	CEN62957.1
CDMC01000007.1	2332683	2333250	CEN62958.1
CDMC01000007.1	2335520	2336278	CEN62959.1
CDMC01000007.1	2338540	2339760	CEN62960.1
CDMC01000007.1	2340421	2342225	CEN62961.1
CDMC01000007.1	2345503	2347405	CEN62962.1
CDMC01000007.1	2349224	2349677	CEN62963.1
CDMC01000007.1	2350299	2353970	CEN62964.1
CDMC01000007.1	2354893	2360716	CEN62965.1
CDMC01000007.1	2361058	2364139	CEN62966.1
CDMC01000007.1	2364552	2366433	CEN62967.1
CDMC01000007.1	2366825	2368848	CEN62969.1;CEN62968.1
CDMC01000008.1	1500	2136	CEL06420.1
CDMC01000008.1	19952	20441	CEL06421.1
CDMC01000008.1	24929	25857	CEL06422.1
CDMC01000008.1	27070	29354	CEL06423.1
CDMC01000008.1	29605	30793	CEL06424.1
CDMC01000008.1	32506	34490	CEL06425.1
CDMC01000008.1	38032	39913	CEL06426.1
CDMC01000008.1	40737	42369	CEL06427.1
CDMC01000008.1	42600	43443	CEL06428.1
CDMC01000008.1	44764	46904	CEL06429.1
CDMC01000008.1	46850	49671	CEL06430.1
CDMC01000008.1	49898	52164	CEL06431.1
CDMC01000008.1	51948	54408	CEL06432.1
CDMC01000008.1	54539	54968	CEL06433.1
CDMC01000008.1	55042	56503	CEL06434.1
CDMC01000008.1	57328	58498	CEL06435.1
CDMC01000008.1	59659	60277	CEL06436.1
CDMC01000008.1	61921	63567	CEL06437.1
CDMC01000008.1	63548	64793	CEL06438.1
CDMC01000008.1	65742	66894	CEL06439.1
CDMC01000008.1	67154	67781	CEL06440.1
CDMC01000008.1	67774	70775	CEL06441.1
CDMC01000008.1	70919	73034	CEL06442.1
CDMC01000008.1	73402	75070	CEL06443.1
CDMC01000008.1	75572	77244	CEL06444.1
CDMC01000008.1	80132	82544	CEL06445.1
CDMC01000008.1	83225	84898	CEL06446.1
CDMC01000008.1	85607	88085	CEL06447.1
CDMC01000008.1	88272	89389	CEL06448.1
CDMC01000008.1	89821	91504	CEL06449.1
CDMC01000008.1	92897	93431	CEL06450.1
CDMC01000008.1	94653	97854	CEL06451.1
CDMC01000008.1	98631	99951	CEL06452.1
CDMC01000008.1	100003	100312	CEL06453.1
CDMC01000008.1	101632	106329	CEL06454.1
CDMC01000008.1	102654	106467	CEL06455.1
CDMC01000008.1	106624	108248	CEL06456.1
CDMC01000008.1	108635	110673	CEL06457.1
CDMC01000008.1	111295	112321	CEL06458.1
CDMC01000008.1	112386	114585	CEL06459.1
CDMC01000008.1	115178	117503	CEL06460.1
CDMC01000008.1	117291	118928	CEL06461.1
CDMC01000008.1	119502	120060	CEL06462.1
CDMC01000008.1	120839	122451	CEL06463.1
CDMC01000008.1	122666	124196	CEL06464.1
CDMC01000008.1	124806	127421	CEL06465.1
CDMC01000008.1	131767	132934	CEL06466.1
CDMC01000008.1	134410	136146	CEL06467.1
CDMC01000008.1	136539	138879	CEL06468.1
CDMC01000008.1	140746	141547	CEL06469.1
CDMC01000008.1	142053	142529	CEL06470.1
CDMC01000008.1	143310	143874	CEL06471.1
CDMC01000008.1	144782	146054	CEL06472.1
CDMC01000008.1	149573	151571	CEL06473.1
CDMC01000008.1	153623	154131	CEL06474.1
CDMC01000008.1	155234	156618	CEL06475.1
CDMC01000008.1	156938	158422	CEL06476.1
CDMC01000008.1	160674	161477	CEL06477.1
CDMC01000008.1	164794	169054	CEL06478.1
CDMC01000008.1	169623	170193	CEL06479.1
CDMC01000008.1	171828	174217	CEL06480.1
CDMC01000008.1	174870	179459	CEL06481.1
CDMC01000008.1	181546	185631	CEL06482.1
CDMC01000008.1	186396	187485	CEL06483.1
CDMC01000008.1	187715	188684	CEL06484.1
CDMC01000008.1	188719	189160	CEL06485.1
CDMC01000008.1	189459	190878	CEL06486.1
CDMC01000008.1	191087	192824	CEL06487.1
CDMC01000008.1	193365	194970	CEL06488.1
CDMC01000008.1	196812	199607	CEL06489.1
CDMC01000008.1	201438	203250	CEL06490.1
CDMC01000008.1	204391	205485	CEL06491.1
CDMC01000008.1	207518	208424	CEL06492.1
CDMC01000008.1	208702	210844	CEL06493.1
CDMC01000008.1	211520	214667	CEL06494.1
CDMC01000008.1	215446	216701	CEL06495.1
CDMC01000008.1	217378	219146	CEL06496.1
CDMC01000008.1	220184	227691	CEL06497.1
CDMC01000008.1	227902	229758	CEL06498.1
CDMC01000008.1	229878	232745	CEL06499.1
CDMC01000008.1	233524	234289	CEL06500.1
CDMC01000008.1	238702	239122	CEL06501.1
CDMC01000008.1	239577	241389	CEL06502.1
CDMC01000008.1	241801	244291	CEL06503.1
CDMC01000008.1	244724	249097	CEL06505.1;CEL06504.1
CDMC01000008.1	250047	251262	CEL06506.1
CDMC01000008.1	252425	253544	CEL06507.1
CDMC01000008.1	255332	257829	CEL06508.1
CDMC01000008.1	258040	260023	CEL06509.1
CDMC01000008.1	260010	262430	CEL06510.1
CDMC01000008.1	262613	264479	CEL06511.1
CDMC01000008.1	264900	265919	CEL06512.1
CDMC01000008.1	266315	268135	CEL06513.1
CDMC01000008.1	269596	271396	CEL06514.1
CDMC01000008.1	275758	279692	CEL06516.1;CEL06515.1
CDMC01000008.1	279094	280914	CEL06517.1
CDMC01000008.1	281206	282321	CEL06518.1
CDMC01000008.1	282503	284562	CEL06519.1
CDMC01000008.1	284688	285634	CEL06520.1
CDMC01000008.1	286152	287532	CEL06521.1
CDMC01000008.1	289315	291235	CEL06522.1
CDMC01000008.1	292424	293859	CEL06523.1
CDMC01000008.1	295256	303977	CEL06524.1
CDMC01000008.1	304899	306201	CEL06525.1
CDMC01000008.1	307040	309309	CEL06526.1
CDMC01000008.1	309141	311021	CEL06527.1
CDMC01000008.1	309308	313223	CEL06529.1;CEL06528.1;CEL06530.1
CDMC01000008.1	314690	316434	CEL06531.1
CDMC01000008.1	319551	320049	CEL06532.1
CDMC01000008.1	322443	323546	CEL06533.1
CDMC01000008.1	323936	324746	CEL06534.1
CDMC01000008.1	325226	327146	CEL06535.1
CDMC01000008.1	327864	329629	CEL06536.1
CDMC01000008.1	331721	333113	CEL06537.1
CDMC01000008.1	333564	335196	CEL06538.1
CDMC01000008.1	335356	336206	CEL06539.1
CDMC01000008.1	336928	338290	CEL06540.1
CDMC01000008.1	338917	339699	CEL06541.1
CDMC01000008.1	340989	342750	CEL06542.1
CDMC01000008.1	343634	345521	CEL06543.1
CDMC01000008.1	346165	348530	CEL06544.1
CDMC01000008.1	348802	350047	CEL06545.1
CDMC01000008.1	350400	351651	CEL06546.1
CDMC01000008.1	351780	353585	CEL06547.1
CDMC01000008.1	353989	354487	CEL06548.1
CDMC01000008.1	355278	355703	CEL06549.1
CDMC01000008.1	357031	358444	CEL06550.1
CDMC01000008.1	358531	360553	CEL06551.1
CDMC01000008.1	361972	363277	CEL06552.1
CDMC01000008.1	363424	364761	CEL06553.1
CDMC01000008.1	365133	366639	CEL06554.1
CDMC01000008.1	366837	367980	CEL06555.1
CDMC01000008.1	368186	368738	CEL06556.1
CDMC01000008.1	369312	370284	CEL06557.1
CDMC01000008.1	372540	374272	CEL06558.1
CDMC01000008.1	375566	375923	CEL06559.1
CDMC01000008.1	376266	376725	CEL06560.1
CDMC01000008.1	377018	380788	CEL06561.1
CDMC01000008.1	380978	383489	CEL06562.1
CDMC01000008.1	383544	385593	CEL06563.1
CDMC01000008.1	386196	388106	CEL06564.1
CDMC01000008.1	392283	392681	CEL06565.1
CDMC01000008.1	398897	399366	CEL06566.1
CDMC01000008.1	400097	400412	CEL06567.1
CDMC01000008.1	402770	403775	CEL06568.1
CDMC01000008.1	403800	404457	CEL06569.1
CDMC01000008.1	406185	406553	CEL06570.1
CDMC01000008.1	408151	409496	CEL06571.1
CDMC01000008.1	410000	411671	CEL06572.1
CDMC01000008.1	411842	413621	CEL06573.1
CDMC01000008.1	413978	414794	CEL06574.1
CDMC01000008.1	416499	418549	CEL06575.1
CDMC01000008.1	419759	427429	CEL06576.1
CDMC01000008.1	428177	431395	CEL06577.1
CDMC01000008.1	431967	433912	CEL06578.1
CDMC01000008.1	434252	436135	CEL06579.1
CDMC01000008.1	436621	438082	CEL06580.1
CDMC01000008.1	438164	444441	CEL06581.1
CDMC01000008.1	445062	445842	CEL06582.1
CDMC01000008.1	445837	450478	CEL06583.1
CDMC01000008.1	451281	452600	CEL06584.1
CDMC01000008.1	452909	454416	CEL06585.1
CDMC01000008.1	455296	456130	CEL06586.1
CDMC01000008.1	458184	461070	CEL06588.1;CEL06587.1
CDMC01000008.1	461241	462579	CEL06589.1
CDMC01000008.1	463297	465076	CEL06590.1
CDMC01000008.1	465720	467466	CEL06591.1
CDMC01000008.1	468227	470126	CEL06592.1
CDMC01000008.1	470335	472641	CEL06593.1
CDMC01000008.1	473797	475623	CEL06594.1
CDMC01000008.1	476030	477733	CEL06595.1
CDMC01000008.1	478469	479474	CEL06596.1
CDMC01000008.1	479550	479948	CEL06597.1
CDMC01000008.1	482551	482909	CEL06598.1
CDMC01000008.1	483224	486609	CEL06599.1
CDMC01000008.1	486597	492568	CEL06600.1
CDMC01000008.1	492767	493046	CEL06601.1
CDMC01000008.1	493197	493716	CEL06602.1
CDMC01000008.1	494109	494640	CEL06603.1
CDMC01000008.1	494966	497398	CEL06604.1
CDMC01000008.1	497624	498710	CEL06605.1
CDMC01000008.1	499061	499489	CEL06606.1
CDMC01000008.1	499813	500917	CEL06607.1
CDMC01000008.1	501426	505176	CEL06608.1
CDMC01000008.1	505659	507247	CEL06609.1
CDMC01000008.1	507480	510480	CEL06610.1
CDMC01000008.1	511103	512268	CEL06611.1
CDMC01000008.1	513278	514340	CEL06612.1
CDMC01000008.1	517784	521804	CEL06613.1
CDMC01000008.1	521322	523484	CEL06614.1
CDMC01000008.1	524526	526176	CEL06615.1
CDMC01000008.1	526584	527950	CEL06616.1
CDMC01000008.1	528446	529995	CEL06617.1
CDMC01000008.1	530176	530997	CEL06618.1
CDMC01000008.1	531434	533157	CEL06619.1
CDMC01000008.1	533554	535487	CEL06620.1
CDMC01000008.1	535983	537650	CEL06621.1
CDMC01000008.1	542479	544454	CEL06622.1
CDMC01000008.1	547049	550707	CEL06623.1
CDMC01000008.1	551585	552744	CEL06624.1
CDMC01000008.1	553310	553861	CEL06625.1
CDMC01000008.1	554272	556265	CEL06626.1
CDMC01000008.1	556908	558228	CEL06627.1
CDMC01000008.1	558378	559482	CEL06628.1
CDMC01000008.1	560771	562132	CEL06629.1
CDMC01000008.1	563327	565372	CEL06630.1
CDMC01000008.1	566141	566966	CEL06631.1
CDMC01000008.1	567767	568550	CEL06632.1
CDMC01000008.1	569685	570584	CEL06633.1
CDMC01000008.1	570854	572235	CEL06634.1
CDMC01000008.1	573527	577141	CEL06635.1
CDMC01000008.1	577929	579298	CEL06636.1
CDMC01000008.1	581378	584568	CEL06637.1
CDMC01000008.1	585872	586147	CEL06638.1
CDMC01000008.1	586603	587225	CEL06639.1
CDMC01000008.1	588562	590364	CEL06640.1
CDMC01000008.1	591527	596003	CEL06641.1
CDMC01000008.1	596626	599528	CEL06642.1
CDMC01000008.1	600177	601713	CEL06643.1
CDMC01000008.1	602432	603787	CEL06644.1
CDMC01000008.1	604195	604843	CEL06645.1
CDMC01000008.1	605230	606440	CEL06646.1
CDMC01000008.1	606966	608120	CEL06647.1
CDMC01000008.1	608485	609619	CEL06648.1
CDMC01000008.1	610571	612694	CEL06649.1
CDMC01000008.1	613663	615124	CEL06650.1
CDMC01000008.1	615329	616430	CEL06651.1
CDMC01000008.1	616882	618164	CEL06652.1
CDMC01000008.1	618187	618880	CEL06653.1
CDMC01000008.1	619254	620403	CEL06654.1
CDMC01000008.1	620560	623260	CEL06655.1
CDMC01000008.1	624628	625733	CEL06656.1
CDMC01000008.1	628754	629804	CEL06657.1
CDMC01000008.1	634639	636621	CEL06658.1
CDMC01000008.1	638448	639547	CEL06659.1
CDMC01000008.1	639171	644732	CEL06660.1
CDMC01000008.1	644764	651483	CEL06661.1
CDMC01000008.1	651647	652756	CEL06662.1
CDMC01000008.1	653303	654249	CEL06663.1
CDMC01000008.1	654950	656408	CEL06664.1
CDMC01000008.1	657450	660295	CEL06665.1
CDMC01000008.1	661382	662978	CEL06666.1
CDMC01000008.1	663510	669032	CEL06667.1
CDMC01000008.1	669710	670990	CEL06668.1
CDMC01000008.1	671542	672350	CEL06669.1
CDMC01000008.1	672629	675555	CEL06670.1
CDMC01000008.1	676775	679318	CEL06671.1
CDMC01000008.1	679768	680849	CEL06672.1
CDMC01000008.1	682038	683890	CEL06673.1
CDMC01000008.1	684830	686038	CEL06674.1
CDMC01000008.1	686545	687746	CEL06675.1
CDMC01000008.1	688370	688673	CEL06676.1
CDMC01000008.1	688745	689099	CEL06677.1
CDMC01000008.1	689511	691566	CEL06678.1
CDMC01000008.1	691640	694077	CEL06679.1
CDMC01000008.1	695230	696383	CEL06680.1
CDMC01000008.1	696549	697398	CEL06681.1
CDMC01000008.1	698246	699949	CEL06682.1
CDMC01000008.1	700279	700714	CEL06683.1
CDMC01000008.1	701281	704271	CEL06684.1
CDMC01000008.1	704842	705086	CEL06685.1
CDMC01000008.1	707593	709085	CEL06686.1
CDMC01000008.1	709939	713702	CEL06688.1
CDMC01000008.1	710625	711630	CEL06687.1
CDMC01000008.1	713826	719680	CEL06689.1
CDMC01000008.1	718576	720177	CEL06690.1
CDMC01000008.1	720905	722458	CEL06691.1
CDMC01000008.1	723086	727011	CEL06692.1
CDMC01000008.1	727169	730472	CEL06693.1
CDMC01000008.1	730653	735052	CEL06694.1
CDMC01000008.1	732877	735052	CEL06695.1
CDMC01000008.1	735461	736064	CEL06696.1
CDMC01000008.1	736437	738270	CEL06697.1
CDMC01000008.1	738690	742808	CEL06698.1
CDMC01000008.1	743751	745398	CEL06699.1
CDMC01000008.1	746619	748013	CEL06700.1
CDMC01000008.1	748136	749517	CEL06701.1
CDMC01000008.1	749936	751528	CEL06702.1
CDMC01000008.1	751787	752643	CEL06703.1
CDMC01000008.1	753432	754195	CEL06704.1
CDMC01000008.1	754460	756424	CEL06705.1
CDMC01000008.1	756790	757313	CEL06706.1
CDMC01000008.1	757775	758331	CEL06707.1
CDMC01000008.1	758968	759551	CEL06708.1
CDMC01000008.1	759934	761385	CEL06709.1
CDMC01000008.1	838895	840715	CEL06710.1
CDMC01000008.1	840930	842668	CEL06711.1
CDMC01000008.1	842812	844735	CEL06712.1
CDMC01000008.1	845535	847881	CEL06713.1
CDMC01000008.1	848612	851538	CEL06714.1
CDMC01000008.1	851948	852349	CEL06715.1
CDMC01000008.1	852918	854755	CEL06716.1
CDMC01000008.1	855127	856168	CEL06717.1
CDMC01000008.1	858096	860984	CEL06718.1
CDMC01000008.1	861088	863065	CEL06719.1
CDMC01000008.1	863479	864678	CEL06720.1
CDMC01000008.1	864960	865499	CEL06721.1
CDMC01000008.1	865725	866574	CEL06722.1
CDMC01000008.1	866745	870972	CEL06723.1
CDMC01000008.1	871421	872599	CEL06724.1
CDMC01000008.1	873443	875048	CEL06725.1
CDMC01000008.1	882236	883196	CEL06726.1
CDMC01000008.1	884094	886860	CEL06727.1
CDMC01000008.1	887357	888635	CEL06728.1
CDMC01000008.1	890573	891386	CEL06729.1
CDMC01000008.1	892671	893166	CEL06730.1
CDMC01000008.1	893559	894654	CEL06731.1
CDMC01000008.1	895553	896698	CEL06732.1
CDMC01000008.1	899428	908638	CEL06733.1
CDMC01000008.1	908886	909475	CEL06734.1
CDMC01000008.1	910207	914460	CEL06735.1
CDMC01000008.1	914722	915446	CEL06736.1
CDMC01000008.1	915753	917559	CEL06737.1
CDMC01000008.1	918308	919929	CEL06738.1
CDMC01000008.1	922158	922868	CEL06739.1
CDMC01000008.1	923258	924023	CEL06740.1
CDMC01000008.1	924364	925030	CEL06741.1
CDMC01000008.1	925047	927836	CEL06742.1
CDMC01000008.1	928305	929181	CEL06743.1
CDMC01000008.1	930327	931638	CEL06744.1
CDMC01000008.1	931968	932786	CEL06745.1
CDMC01000008.1	935076	937707	CEL06746.1
CDMC01000008.1	938624	940445	CEL06747.1
CDMC01000008.1	940909	942927	CEL06748.1
CDMC01000008.1	943324	943784	CEL06749.1
CDMC01000008.1	944191	945561	CEL06750.1
CDMC01000008.1	945573	947307	CEL06751.1
CDMC01000008.1	949819	950809	CEL06752.1
CDMC01000008.1	951153	952573	CEL06753.1
CDMC01000008.1	952879	954368	CEL06754.1
CDMC01000008.1	955312	956370	CEL06755.1
CDMC01000008.1	957317	958939	CEL06756.1
CDMC01000008.1	959567	961167	CEL06757.1
CDMC01000008.1	964104	967297	CEL06758.1
CDMC01000008.1	967944	968619	CEL06759.1
CDMC01000008.1	968932	970224	CEL06760.1
CDMC01000008.1	970669	973307	CEL06761.1
CDMC01000008.1	974588	974909	CEL06762.1
CDMC01000008.1	977872	980155	CEL06763.1
CDMC01000008.1	981416	982296	CEL06764.1
CDMC01000008.1	984031	984364	CEL06765.1
CDMC01000008.1	984500	985139	CEL06766.1
CDMC01000008.1	985416	986727	CEL06767.1
CDMC01000008.1	987022	989148	CEL06768.1
CDMC01000008.1	989553	993336	CEL06769.1
CDMC01000008.1	994488	996535	CEL06770.1
CDMC01000008.1	997263	998081	CEL06771.1
CDMC01000008.1	999223	999893	CEL06772.1
CDMC01000008.1	1001419	1005274	CEL06773.1
CDMC01000008.1	1006864	1007671	CEL06774.1
CDMC01000008.1	1008335	1009543	CEL06775.1
CDMC01000008.1	1009755	1011117	CEL06776.1
CDMC01000008.1	1012743	1016864	CEL06777.1
CDMC01000008.1	1017400	1018523	CEL06778.1
CDMC01000008.1	1018712	1020028	CEL06779.1
CDMC01000008.1	1020110	1021073	CEL06780.1
CDMC01000008.1	1021420	1022533	CEL06781.1
CDMC01000008.1	1022788	1024661	CEL06782.1
CDMC01000008.1	1024970	1026943	CEL06783.1
CDMC01000008.1	1027018	1028766	CEL06784.1
CDMC01000008.1	1029421	1032005	CEL06785.1
CDMC01000008.1	1032166	1032445	CEL06786.1
CDMC01000008.1	1033349	1035710	CEL06787.1
CDMC01000008.1	1036105	1037828	CEL06788.1
CDMC01000008.1	1038649	1039903	CEL06789.1
CDMC01000008.1	1040277	1041415	CEL06790.1
CDMC01000008.1	1041706	1044577	CEL06791.1
CDMC01000008.1	1044601	1046041	CEL06792.1
CDMC01000008.1	1046156	1051008	CEL06793.1
CDMC01000008.1	1053014	1055014	CEL06794.1
CDMC01000008.1	1055930	1058153	CEL06795.1
CDMC01000008.1	1058536	1059730	CEL06796.1
CDMC01000008.1	1059928	1061077	CEL06797.1
CDMC01000008.1	1062212	1062656	CEL06798.1
CDMC01000008.1	1063126	1065301	CEL06799.1
CDMC01000008.1	1066500	1067719	CEL06800.1
CDMC01000008.1	1068100	1072300	CEL06801.1
CDMC01000008.1	1073332	1074732	CEL06802.1
CDMC01000008.1	1076896	1078843	CEL06803.1
CDMC01000008.1	1079070	1080630	CEL06804.1
CDMC01000008.1	1081146	1082937	CEL06805.1
CDMC01000008.1	1084159	1084772	CEL06806.1
CDMC01000008.1	1086383	1088496	CEL06807.1
CDMC01000008.1	1089584	1091504	CEL06808.1
CDMC01000008.1	1092298	1093819	CEL06809.1
CDMC01000008.1	1093892	1094449	CEL06810.1
CDMC01000008.1	1097579	1100145	CEL06811.1
CDMC01000008.1	1100900	1102297	CEL06812.1
CDMC01000008.1	1102389	1103771	CEL06813.1
CDMC01000008.1	1104518	1106100	CEL06814.1
CDMC01000008.1	1107289	1110747	CEL06815.1
CDMC01000008.1	1115333	1118383	CEL06816.1
CDMC01000008.1	1118399	1118857	CEL06817.1
CDMC01000008.1	1119031	1120319	CEL06818.1
CDMC01000008.1	1120558	1120987	CEL06819.1
CDMC01000008.1	1121481	1122235	CEL06820.1
CDMC01000008.1	1123241	1126776	CEL06821.1
CDMC01000008.1	1123958	1130440	CEL06822.1
CDMC01000008.1	1131305	1132679	CEL06823.1
CDMC01000008.1	1133334	1133724	CEL06824.1
CDMC01000008.1	1133742	1134186	CEL06825.1
CDMC01000008.1	1135229	1136534	CEL06826.1
CDMC01000008.1	1137781	1138087	CEL06827.1
CDMC01000008.1	1138636	1139729	CEL06828.1
CDMC01000008.1	1140142	1142188	CEL06829.1
CDMC01000008.1	1142500	1143006	CEL06830.1
CDMC01000008.1	1145174	1145942	CEL06831.1
CDMC01000008.1	1147049	1147460	CEL06832.1
CDMC01000008.1	1147577	1147962	CEL06833.1
CDMC01000008.1	1148218	1149118	CEL06834.1
CDMC01000008.1	1149579	1150263	CEL06835.1
CDMC01000008.1	1150421	1151468	CEL06836.1
CDMC01000008.1	1152456	1153238	CEL06837.1
CDMC01000008.1	1153349	1154986	CEL06838.1
CDMC01000008.1	1157232	1158337	CEL06839.1
CDMC01000008.1	1159316	1160208	CEL06840.1
CDMC01000008.1	1161227	1162856	CEL06841.1
CDMC01000008.1	1165746	1166406	CEL06842.1
CDMC01000008.1	1169345	1170103	CEL06843.1
CDMC01000008.1	1173815	1174729	CEL06844.1
CDMC01000008.1	1177827	1178061	CEL06845.1
CDMC01000008.1	1179325	1180284	CEL06846.1
CDMC01000008.1	1180915	1182796	CEL06847.1
CDMC01000008.1	1184285	1185693	CEL06848.1
CDMC01000008.1	1186660	1188923	CEL06849.1
CDMC01000008.1	1191087	1193031	CEL06850.1
CDMC01000008.1	1194013	1197520	CEL06851.1
CDMC01000008.1	1198279	1199536	CEL06852.1
CDMC01000008.1	1200446	1200963	CEL06853.1
CDMC01000008.1	1202820	1205236	CEL06855.1;CEL06854.1
CDMC01000008.1	1207658	1210924	CEL06856.1
CDMC01000008.1	1210951	1213156	CEL06857.1
CDMC01000008.1	1213029	1214298	CEL06858.1
CDMC01000008.1	1214943	1216709	CEL06859.1
CDMC01000008.1	1219462	1221368	CEL06860.1
CDMC01000008.1	1224028	1225321	CEL06861.1
CDMC01000008.1	1226483	1227599	CEL06862.1
CDMC01000008.1	1228208	1229690	CEL06863.1
CDMC01000008.1	1232870	1234244	CEL06864.1
CDMC01000008.1	1234520	1235709	CEL06865.1
CDMC01000008.1	1236174	1236780	CEL06866.1
CDMC01000008.1	1237926	1239009	CEL06867.1
CDMC01000008.1	1239349	1240999	CEL06868.1
CDMC01000008.1	1241455	1243097	CEL06869.1
CDMC01000008.1	1243247	1244987	CEL06870.1
CDMC01000008.1	1247346	1247787	CEL06871.1
CDMC01000008.1	1248350	1248773	CEL06872.1
CDMC01000008.1	1248835	1249749	CEL06873.1
CDMC01000008.1	1250186	1251880	CEL06874.1
CDMC01000008.1	1252189	1254667	CEL06876.1;CEL06875.1
CDMC01000008.1	1255368	1256707	CEL06877.1
CDMC01000008.1	1256947	1257560	CEL06878.1
CDMC01000008.1	1258677	1261593	CEL06879.1;CEL06880.1
CDMC01000008.1	1261518	1262361	CEL06881.1
CDMC01000008.1	1262693	1264454	CEL06882.1
CDMC01000008.1	1268314	1268924	CEL06883.1
CDMC01000008.1	1270422	1271604	CEL06884.1
CDMC01000008.1	1272116	1273196	CEL06885.1
CDMC01000008.1	1273464	1274826	CEL06886.1
CDMC01000008.1	1276051	1276999	CEL06887.1
CDMC01000008.1	1277465	1281490	CEL06888.1
CDMC01000008.1	1282639	1283710	CEL06889.1
CDMC01000008.1	1283786	1288600	CEL06890.1
CDMC01000008.1	1289688	1292248	CEL06891.1
CDMC01000008.1	1292470	1293988	CEL06892.1
CDMC01000008.1	1297430	1299708	CEL06893.1
CDMC01000008.1	1300125	1301217	CEL06894.1
CDMC01000008.1	1304975	1306514	CEL06895.1
CDMC01000008.1	1307176	1307800	CEL06896.1
CDMC01000008.1	1309489	1312680	CEL06897.1
CDMC01000008.1	1313573	1314689	CEL06898.1
CDMC01000008.1	1316219	1318523	CEL06899.1
CDMC01000008.1	1318636	1319727	CEL06900.1
CDMC01000008.1	1322709	1323891	CEL06901.1
CDMC01000008.1	1323774	1326587	CEL06903.1;CEL06902.1
CDMC01000008.1	1326852	1328359	CEL06904.1
CDMC01000008.1	1329077	1331335	CEL06905.1
CDMC01000008.1	1332031	1333712	CEL06906.1
CDMC01000008.1	1335631	1336405	CEL06907.1
CDMC01000008.1	1340534	1341011	CEL06908.1
CDMC01000008.1	1343105	1345204	CEL06909.1
CDMC01000008.1	1345139	1347049	CEL06910.1
CDMC01000008.1	1348359	1348779	CEL06911.1
CDMC01000008.1	1349533	1351031	CEL06912.1
CDMC01000008.1	1351298	1351765	CEL06913.1
CDMC01000008.1	1355575	1357281	CEL06914.1
CDMC01000008.1	1357533	1360044	CEL06915.1
CDMC01000008.1	1360490	1361747	CEL06916.1
CDMC01000008.1	1362166	1364356	CEL06917.1
CDMC01000008.1	1366262	1368527	CEL06918.1
CDMC01000008.1	1368882	1369881	CEL06919.1
CDMC01000008.1	1370002	1371700	CEL06921.1;CEL06920.1
CDMC01000008.1	1371870	1373320	CEL06922.1
CDMC01000008.1	1374302	1375713	CEL06923.1
CDMC01000008.1	1377664	1378075	CEL06924.1
CDMC01000008.1	1378280	1378612	CEL06925.1
CDMC01000008.1	1378685	1380793	CEL06926.1
CDMC01000008.1	1380585	1382299	CEL06927.1
CDMC01000008.1	1383479	1384650	CEL06928.1
CDMC01000008.1	1385026	1387483	CEL06929.1
CDMC01000008.1	1387686	1389019	CEL06930.1
CDMC01000008.1	1390621	1391044	CEL06931.1
CDMC01000008.1	1393977	1395626	CEL06932.1
CDMC01000008.1	1396344	1397912	CEL06933.1
CDMC01000008.1	1398802	1401660	CEL06934.1
CDMC01000008.1	1402412	1403971	CEL06935.1
CDMC01000008.1	1404387	1405281	CEL06936.1
CDMC01000008.1	1406638	1407526	CEL06937.1
CDMC01000008.1	1408149	1410057	CEL06938.1
CDMC01000008.1	1410719	1411475	CEL06939.1
CDMC01000008.1	1412159	1412699	CEL06940.1
CDMC01000008.1	1413948	1414761	CEL06941.1
CDMC01000008.1	1415173	1416585	CEL06942.1
CDMC01000008.1	1416606	1416940	CEL06943.1
CDMC01000008.1	1417874	1419097	CEL06944.1
CDMC01000008.1	1420658	1422548	CEL06945.1
CDMC01000008.1	1425148	1426751	CEL06946.1
CDMC01000008.1	1431359	1432304	CEL06947.1
CDMC01000008.1	1433243	1433911	CEL06948.1
CDMC01000008.1	1435473	1435767	CEL06949.1
CDMC01000008.1	1436313	1438041	CEL06950.1
CDMC01000008.1	1439215	1440999	CEL06951.1
CDMC01000008.1	1441772	1443175	CEL06952.1
CDMC01000008.1	1444587	1446273	CEL06953.1
CDMC01000008.1	1447257	1448022	CEL06954.1
CDMC01000008.1	1450264	1451525	CEL06955.1
CDMC01000008.1	1451484	1453645	CEL06956.1
CDMC01000008.1	1453419	1454498	CEL06957.1
CDMC01000008.1	1456962	1459238	CEL06958.1
CDMC01000008.1	1459362	1460403	CEL06959.1
CDMC01000008.1	1460723	1461874	CEL06960.1
CDMC01000008.1	1462006	1464208	CEL06961.1
CDMC01000008.1	1464496	1467183	CEL06962.1
CDMC01000008.1	1467412	1473040	CEL06963.1
CDMC01000008.1	1473698	1475495	CEL06964.1
CDMC01000008.1	1475689	1477368	CEL06965.1
CDMC01000008.1	1477991	1479850	CEL06966.1
CDMC01000008.1	1480216	1481331	CEL06967.1
CDMC01000008.1	1482060	1483337	CEL06968.1
CDMC01000008.1	1483853	1484414	CEL06969.1
CDMC01000008.1	1485790	1488006	CEL06970.1
CDMC01000008.1	1493424	1495396	CEL06971.1
CDMC01000008.1	1495785	1498094	CEL06972.1
CDMC01000008.1	1501505	1502120	CEL06973.1
CDMC01000008.1	1502946	1503471	CEL06974.1
CDMC01000008.1	1504296	1504851	CEL06975.1
CDMC01000008.1	1505784	1506544	CEL06976.1
CDMC01000008.1	1506591	1507191	CEL06977.1
CDMC01000008.1	1507514	1507754	CEL06978.1
CDMC01000008.1	1508012	1508897	CEL06979.1
CDMC01000008.1	1509383	1512005	CEL06980.1
CDMC01000008.1	1513123	1514227	CEL06981.1
CDMC01000008.1	1514983	1516180	CEL06982.1
CDMC01000008.1	1516435	1518678	CEL06983.1
CDMC01000008.1	1518777	1519848	CEL06984.1
CDMC01000008.1	1521391	1525961	CEL06985.1
CDMC01000008.1	1527147	1529461	CEL06986.1
CDMC01000008.1	1529996	1530653	CEL06987.1
CDMC01000008.1	1533209	1537670	CEL06988.1
CDMC01000008.1	1538574	1539969	CEL06989.1
CDMC01000008.1	1541178	1542639	CEL06990.1
CDMC01000008.1	1544234	1545739	CEL06991.1
CDMC01000008.1	1546049	1546844	CEL06992.1
CDMC01000008.1	1547362	1551109	CEL06993.1
CDMC01000008.1	1551718	1552825	CEL06994.1
CDMC01000008.1	1553648	1555331	CEL06995.1
CDMC01000008.1	1556803	1558671	CEL06996.1
CDMC01000008.1	1558693	1560642	CEL06997.1
CDMC01000008.1	1561108	1562446	CEL06998.1
CDMC01000008.1	1563261	1564392	CEL06999.1
CDMC01000008.1	1565790	1566601	CEL07000.1
CDMC01000008.1	1570121	1570366	CEL07001.1
CDMC01000008.1	1571489	1573657	CEL07002.1;CEL07003.1
CDMC01000008.1	1574749	1575623	CEL07004.1
CDMC01000008.1	1576250	1577259	CEL07005.1
CDMC01000008.1	1579737	1580904	CEL07006.1
CDMC01000008.1	1583262	1585188	CEL07007.1
CDMC01000008.1	1585753	1586105	CEL07008.1
CDMC01000008.1	1587457	1589017	CEL07009.1
CDMC01000008.1	1589973	1591232	CEL07010.1
CDMC01000008.1	1591920	1592667	CEL07011.1
CDMC01000008.1	1593210	1594353	CEL07012.1
CDMC01000008.1	1595824	1596934	CEL07013.1
CDMC01000008.1	1602344	1604151	CEL07014.1
CDMC01000008.1	1605585	1607242	CEL07015.1
CDMC01000008.1	1607979	1609468	CEL07016.1
CDMC01000008.1	1610681	1611431	CEL07017.1
CDMC01000008.1	1613281	1614431	CEL07018.1
CDMC01000008.1	1615181	1616914	CEL07019.1
CDMC01000008.1	1619865	1621066	CEL07020.1
CDMC01000008.1	1622482	1623158	CEL07021.1
CDMC01000008.1	1623624	1623963	CEL07022.1
CDMC01000008.1	1624699	1625368	CEL07023.1
CDMC01000008.1	1625391	1625910	CEL07024.1
CDMC01000008.1	1627771	1629046	CEL07025.1
CDMC01000008.1	1631311	1633261	CEL07026.1
CDMC01000008.1	1633514	1639410	CEL07027.1
CDMC01000008.1	1639632	1640938	CEL07028.1
CDMC01000008.1	1641800	1643287	CEL07029.1
CDMC01000008.1	1643958	1645227	CEL07030.1
CDMC01000008.1	1649213	1650110	CEL07031.1
CDMC01000008.1	1650645	1652394	CEL07032.1
CDMC01000008.1	1651728	1653736	CEL07033.1
CDMC01000008.1	1653948	1655581	CEL07034.1
CDMC01000008.1	1655948	1657930	CEL07035.1
CDMC01000008.1	1658076	1659602	CEL07036.1
CDMC01000008.1	1659802	1661112	CEL07037.1
CDMC01000008.1	1661165	1664282	CEL07038.1
CDMC01000008.1	1664375	1667398	CEL07039.1;CEL07040.1
CDMC01000008.1	1670701	1673724	CEL07041.1
CDMC01000008.1	1675018	1675652	CEL07042.1
CDMC01000008.1	1675937	1676712	CEL07043.1
CDMC01000008.1	1676776	1679164	CEL07044.1
CDMC01000008.1	1679693	1680137	CEL07045.1
CDMC01000008.1	1680495	1681170	CEL07046.1
CDMC01000008.1	1681615	1683649	CEL07047.1
CDMC01000008.1	1685809	1688504	CEL07048.1
CDMC01000008.1	1693593	1696119	CEL07049.1
CDMC01000008.1	1696297	1697560	CEL07050.1
CDMC01000008.1	1702605	1703698	CEL07051.1
CDMC01000008.1	1704566	1705570	CEL07052.1
CDMC01000008.1	1706903	1708139	CEL07053.1
CDMC01000008.1	1712490	1713767	CEL07054.1
CDMC01000008.1	1714616	1716332	CEL07055.1
CDMC01000008.1	1717382	1717718	CEL07056.1
CDMC01000008.1	1718977	1719693	CEL07057.1
CDMC01000008.1	1719974	1720289	CEL07058.1
CDMC01000008.1	1721273	1721915	CEL07059.1
CDMC01000008.1	1722239	1722992	CEL07060.1
CDMC01000008.1	1726876	1728903	CEL07061.1
CDMC01000008.1	1730980	1731193	CEL07062.1
CDMC01000008.1	1740234	1741463	CEL07063.1
CDMC01000008.1	1746150	1748309	CEL07064.1
CDMC01000008.1	1754126	1754871	CEL07065.1
CDMC01000008.1	1759007	1760250	CEL07066.1
CDMC01000008.1	1762055	1763332	CEL07067.1
CDMC01000008.1	1763409	1764712	CEL07068.1
CDMC01000008.1	1765179	1765587	CEL07069.1
CDMC01000008.1	1765910	1766794	CEL07070.1
CDMC01000008.1	1767079	1768394	CEL07071.1
CDMC01000008.1	1770990	1772274	CEL07072.1
CDMC01000008.1	1772554	1772899	CEL07073.1
CDMC01000008.1	1778217	1779390	CEL07074.1
CDMC01000008.1	1781446	1782710	CEL07075.1
CDMC01000008.1	1784744	1785295	CEL07076.1
CDMC01000008.1	1787462	1788648	CEL07078.1;CEL07077.1
CDMC01000008.1	1788765	1791377	CEL07079.1
CDMC01000008.1	1788765	1792172	CEL07080.1
CDMC01000008.1	1808341	1809521	CEL07081.1
CDMC01000008.1	1811243	1811801	CEL07082.1
CDMC01000008.1	1812339	1813089	CEL07083.1
CDMC01000008.1	1816056	1816269	CEL07084.1
CDMC01000008.1	1819411	1820289	CEL07085.1
CDMC01000008.1	1822001	1825289	CEL07086.1
CDMC01000008.1	1824287	1826339	CEL07087.1
CDMC01000008.1	1826871	1827752	CEL07088.1
CDMC01000009.1	7	1525	CEL07089.1
CDMC01000009.1	7766	8794	CEL07090.1
CDMC01000009.1	10451	18596	CEL07091.1
CDMC01000009.1	18812	20849	CEL07092.1
CDMC01000009.1	22953	23602	CEL07093.1
CDMC01000009.1	24575	25242	CEL07094.1
CDMC01000009.1	26041	29929	CEL07095.1
CDMC01000009.1	30888	31448	CEL07096.1
CDMC01000009.1	31822	32751	CEL07097.1
CDMC01000009.1	33053	34964	CEL07098.1
CDMC01000009.1	35309	36077	CEL07099.1
CDMC01000009.1	36405	37452	CEL07100.1
CDMC01000009.1	37750	39066	CEL07101.1
CDMC01000009.1	39812	40226	CEL07102.1
CDMC01000009.1	40550	42108	CEL07104.1;CEL07103.1
CDMC01000009.1	43259	44768	CEL07105.1
CDMC01000009.1	45377	45791	CEL07106.1
CDMC01000009.1	47169	48831	CEL07107.1
CDMC01000009.1	49040	49488	CEL07108.1
CDMC01000009.1	52823	53462	CEL07109.1
CDMC01000009.1	55046	56779	CEL07110.1
CDMC01000009.1	62625	63773	CEL07111.1
CDMC01000009.1	65282	66179	CEL07112.1
CDMC01000009.1	67024	67832	CEL07113.1
CDMC01000009.1	68504	71544	CEL07114.1
CDMC01000009.1	71701	72088	CEL07115.1
CDMC01000009.1	73275	75011	CEL07116.1
CDMC01000009.1	75581	76090	CEL07117.1
CDMC01000009.1	77036	77939	CEL07118.1
CDMC01000009.1	80341	80932	CEL07119.1
CDMC01000009.1	87669	88444	CEL07120.1
CDMC01000009.1	89611	92297	CEL07121.1
CDMC01000009.1	95069	95962	CEL07122.1
CDMC01000009.1	97763	98903	CEL07123.1
CDMC01000009.1	99153	101637	CEL07124.1
CDMC01000009.1	102062	104210	CEL07125.1
CDMC01000009.1	104646	105883	CEL07126.1
CDMC01000009.1	106265	107931	CEL07127.1
CDMC01000009.1	108976	109858	CEL07128.1
CDMC01000009.1	110684	112298	CEL07129.1
CDMC01000009.1	112910	114289	CEL07130.1
CDMC01000009.1	114505	116945	CEL07131.1
CDMC01000009.1	116023	117634	CEL07132.1
CDMC01000009.1	118174	119486	CEL07133.1
CDMC01000009.1	119753	124044	CEL07134.1
CDMC01000009.1	122893	126213	CEL07135.1
CDMC01000009.1	126923	128487	CEL07136.1
CDMC01000009.1	129543	133098	CEL07137.1
CDMC01000009.1	133365	136206	CEL07138.1
CDMC01000009.1	136197	137710	CEL07139.1
CDMC01000009.1	137920	140597	CEL07140.1
CDMC01000009.1	141753	143263	CEL07141.1
CDMC01000009.1	144286	145646	CEL07142.1
CDMC01000009.1	145907	147512	CEL07143.1
CDMC01000009.1	148322	149734	CEL07144.1
CDMC01000009.1	149994	150537	CEL07145.1
CDMC01000009.1	150605	151789	CEL07146.1
CDMC01000009.1	152343	154253	CEL07147.1
CDMC01000009.1	154505	155232	CEL07148.1
CDMC01000009.1	155497	157108	CEL07149.1
CDMC01000009.1	157666	160382	CEL07150.1
CDMC01000009.1	160112	165508	CEL07151.1
CDMC01000009.1	166110	168364	CEL07152.1
CDMC01000009.1	168853	172496	CEL07153.1
CDMC01000009.1	172191	173556	CEL07154.1
CDMC01000009.1	174054	178005	CEL07155.1
CDMC01000009.1	180714	182157	CEL07156.1
CDMC01000009.1	182860	183202	CEL07157.1
CDMC01000009.1	184368	184863	CEL07158.1
CDMC01000009.1	185181	186792	CEL07159.1
CDMC01000009.1	187720	191612	CEL07160.1
CDMC01000009.1	191990	194632	CEL07161.1
CDMC01000009.1	195462	198349	CEL07162.1
CDMC01000009.1	198870	201561	CEL07163.1
CDMC01000009.1	203933	204579	CEL07164.1
CDMC01000009.1	205377	205766	CEL07165.1
CDMC01000009.1	207100	207774	CEL07166.1
CDMC01000009.1	207953	209096	CEL07167.1
CDMC01000009.1	209744	210446	CEL07168.1
CDMC01000009.1	211543	212665	CEL07169.1
CDMC01000009.1	213130	214279	CEL07170.1
CDMC01000009.1	213438	217879	CEL07171.1
CDMC01000009.1	219959	223237	CEL07172.1
CDMC01000009.1	223439	224447	CEL07173.1
CDMC01000009.1	227493	229634	CEL07174.1
CDMC01000009.1	230960	233306	CEL07175.1
CDMC01000009.1	233757	234525	CEL07176.1
CDMC01000009.1	234821	236015	CEL07177.1
CDMC01000009.1	235746	238085	CEL07178.1
CDMC01000009.1	238434	240715	CEL07179.1
CDMC01000009.1	241020	242426	CEL07180.1
CDMC01000009.1	242876	244108	CEL07181.1
CDMC01000009.1	244671	245957	CEL07182.1
CDMC01000009.1	246850	248868	CEL07183.1
CDMC01000009.1	249393	250495	CEL07184.1
CDMC01000009.1	252164	252837	CEL07185.1
CDMC01000009.1	253628	254201	CEL07186.1
CDMC01000009.1	254634	256173	CEL07187.1
CDMC01000009.1	257015	258764	CEL07188.1
CDMC01000009.1	258883	260681	CEL07189.1
CDMC01000009.1	261023	261539	CEL07190.1
CDMC01000009.1	262029	263940	CEL07191.1
CDMC01000009.1	264447	265597	CEL07192.1
CDMC01000009.1	267719	268043	CEL07193.1
CDMC01000009.1	269973	270512	CEL07194.1
CDMC01000009.1	272291	274142	CEL07195.1
CDMC01000009.1	274160	274493	CEL07196.1
CDMC01000009.1	277023	278435	CEL07197.1
CDMC01000009.1	279242	281918	CEL07198.1
CDMC01000009.1	282888	284148	CEL07199.1
CDMC01000009.1	284826	285483	CEL07200.1
CDMC01000009.1	285985	287503	CEL07201.1
CDMC01000009.1	288664	290551	CEL07202.1
CDMC01000009.1	291876	295152	CEL07203.1
CDMC01000009.1	296707	297948	CEL07204.1
CDMC01000009.1	298289	300633	CEL07205.1
CDMC01000009.1	301533	302954	CEL07206.1
CDMC01000009.1	303352	305201	CEL07207.1
CDMC01000009.1	305631	307807	CEL07208.1
CDMC01000009.1	309457	312401	CEL07209.1
CDMC01000009.1	313077	313532	CEL07210.1
CDMC01000009.1	313963	315477	CEL07211.1
CDMC01000009.1	315599	316806	CEL07212.1
CDMC01000009.1	317054	318146	CEL07213.1
CDMC01000009.1	318523	319607	CEL07214.1
CDMC01000009.1	319610	320496	CEL07215.1
CDMC01000009.1	322563	323983	CEL07216.1
CDMC01000009.1	326171	330547	CEL07217.1
CDMC01000009.1	330810	331626	CEL07218.1
CDMC01000009.1	332027	333149	CEL07219.1
CDMC01000009.1	333461	336515	CEL07220.1
CDMC01000009.1	337291	338871	CEL07221.1
CDMC01000009.1	339196	340974	CEL07222.1
CDMC01000009.1	341727	342612	CEL07223.1
CDMC01000009.1	342667	345036	CEL07224.1
CDMC01000009.1	343937	344399	CEL07225.1
CDMC01000009.1	345508	346580	CEL07226.1
CDMC01000009.1	346726	347906	CEL07227.1
CDMC01000009.1	348284	350774	CEL07228.1
CDMC01000009.1	354612	356625	CEL07229.1
CDMC01000009.1	358748	360597	CEL07230.1
CDMC01000009.1	360905	361319	CEL07231.1
CDMC01000009.1	361671	362832	CEL07232.1
CDMC01000009.1	363332	363963	CEL07233.1
CDMC01000009.1	363997	366613	CEL07234.1
CDMC01000009.1	366963	368500	CEL07235.1
CDMC01000009.1	368617	369422	CEL07236.1
CDMC01000009.1	369881	370894	CEL07237.1
CDMC01000009.1	371237	374754	CEL07238.1
CDMC01000009.1	375590	376931	CEL07239.1
CDMC01000009.1	379984	381248	CEL07240.1
CDMC01000009.1	382228	383994	CEL07241.1
CDMC01000009.1	384278	386841	CEL07242.1
CDMC01000009.1	387345	389044	CEL07243.1
CDMC01000009.1	392972	394347	CEL07244.1
CDMC01000009.1	396016	396898	CEL07245.1
CDMC01000009.1	398075	398867	CEL07246.1
CDMC01000009.1	399659	401126	CEL07247.1
CDMC01000009.1	401744	403992	CEL07248.1
CDMC01000009.1	407013	407633	CEL07249.1
CDMC01000009.1	407961	409545	CEL07250.1
CDMC01000009.1	409903	411323	CEL07251.1
CDMC01000009.1	411770	414816	CEL07252.1
CDMC01000009.1	416469	419304	CEL07253.1
CDMC01000009.1	420115	420986	CEL07254.1
CDMC01000009.1	421756	423799	CEL07255.1
CDMC01000009.1	424557	425425	CEL07256.1
CDMC01000009.1	425352	426493	CEL07257.1
CDMC01000009.1	427570	428866	CEL07258.1
CDMC01000009.1	429891	431113	CEL07259.1
CDMC01000009.1	435349	436324	CEL07260.1
CDMC01000009.1	439555	443071	CEL07261.1
CDMC01000009.1	444815	453272	CEL07262.1
CDMC01000009.1	454693	457101	CEL07263.1
CDMC01000009.1	457126	458986	CEL07264.1
CDMC01000009.1	459897	461984	CEL07265.1
CDMC01000009.1	465960	466365	CEL07266.1
CDMC01000009.1	466536	468430	CEL07267.1
CDMC01000009.1	469315	471391	CEL07268.1
CDMC01000009.1	471805	472141	CEL07269.1
CDMC01000009.1	472433	474356	CEL07270.1
CDMC01000009.1	474789	476096	CEL07271.1
CDMC01000009.1	476413	479069	CEL07272.1
CDMC01000009.1	479256	484655	CEL07273.1
CDMC01000009.1	485803	488003	CEL07274.1
CDMC01000009.1	488528	489212	CEL07275.1
CDMC01000009.1	492271	494553	CEL07276.1
CDMC01000009.1	495526	497445	CEL07277.1
CDMC01000009.1	497806	499316	CEL07278.1
CDMC01000009.1	500396	502644	CEL07279.1
CDMC01000009.1	503676	504498	CEL07280.1
CDMC01000009.1	504898	506879	CEL07281.1
CDMC01000009.1	509177	510819	CEL07282.1;CEL07283.1
CDMC01000009.1	512526	513043	CEL07284.1
CDMC01000009.1	516326	518065	CEL07285.1
CDMC01000009.1	520498	521080	CEL07286.1
CDMC01000009.1	521547	523443	CEL07287.1
CDMC01000009.1	525612	526091	CEL07288.1
CDMC01000009.1	526876	529041	CEL07289.1
CDMC01000009.1	529056	530469	CEL07290.1
CDMC01000009.1	531004	533956	CEL07291.1
CDMC01000009.1	534407	535168	CEL07292.1
CDMC01000009.1	536689	538232	CEL07293.1
CDMC01000009.1	539205	540574	CEL07294.1
CDMC01000009.1	541936	544084	CEL07295.1
CDMC01000009.1	544700	545426	CEL07296.1
CDMC01000009.1	546144	547316	CEL07297.1
CDMC01000009.1	547979	549935	CEL07298.1
CDMC01000009.1	551264	552891	CEL07299.1
CDMC01000009.1	553554	557117	CEL07300.1
CDMC01000009.1	557341	560616	CEL07301.1
CDMC01000009.1	560928	561915	CEL07302.1
CDMC01000009.1	562345	562793	CEL07303.1
CDMC01000009.1	565677	572103	CEL07304.1;CEL07305.1
CDMC01000009.1	572428	573548	CEL07306.1
CDMC01000009.1	576121	577093	CEL07307.1
CDMC01000009.1	578245	579556	CEL07308.1
CDMC01000009.1	579948	580974	CEL07309.1
CDMC01000009.1	581384	582683	CEL07310.1
CDMC01000009.1	582778	584288	CEL07311.1
CDMC01000009.1	584399	585041	CEL07312.1
CDMC01000009.1	585132	587602	CEL07314.1;CEL07313.1
CDMC01000009.1	588280	589851	CEL07315.1
CDMC01000009.1	593262	595241	CEL07316.1
CDMC01000009.1	595610	597336	CEL07317.1
CDMC01000009.1	598316	598757	CEL07318.1
CDMC01000009.1	598784	600808	CEL07319.1
CDMC01000009.1	600803	602106	CEL07320.1
CDMC01000009.1	602272	603488	CEL07321.1
CDMC01000009.1	604617	606750	CEL07322.1
CDMC01000009.1	611184	611870	CEL07323.1
CDMC01000009.1	612735	614737	CEL07324.1
CDMC01000009.1	615031	616461	CEL07325.1
CDMC01000009.1	616966	620598	CEL07326.1
CDMC01000009.1	621120	624517	CEL07327.1
CDMC01000009.1	625408	625987	CEL07328.1
CDMC01000009.1	628401	629532	CEL07329.1
CDMC01000009.1	630741	632037	CEL07330.1
CDMC01000009.1	634487	636001	CEL07331.1
CDMC01000009.1	639082	640929	CEL07332.1
CDMC01000009.1	641901	642711	CEL07333.1
CDMC01000009.1	644758	649393	CEL07334.1
CDMC01000009.1	650434	652405	CEL07335.1
CDMC01000009.1	653612	658062	CEL07337.1;CEL07336.1
CDMC01000009.1	656557	659106	CEL07338.1
CDMC01000009.1	661002	663615	CEL07339.1
CDMC01000009.1	665515	666468	CEL07340.1
CDMC01000009.1	667743	668810	CEL07341.1
CDMC01000009.1	668951	670027	CEL07342.1
CDMC01000009.1	670640	674625	CEL07343.1
CDMC01000009.1	677027	677918	CEL07344.1
CDMC01000009.1	681051	681602	CEL07345.1
CDMC01000009.1	681839	686150	CEL07346.1;CEL07347.1
CDMC01000009.1	686424	687315	CEL07348.1
CDMC01000009.1	687830	688828	CEL07349.1
CDMC01000009.1	689765	691696	CEL07350.1
CDMC01000009.1	693417	695157	CEL07351.1
CDMC01000009.1	695505	696717	CEL07352.1
CDMC01000009.1	697082	698402	CEL07353.1
CDMC01000009.1	699226	700641	CEL07354.1
CDMC01000009.1	701131	701452	CEL07355.1
CDMC01000009.1	701940	703220	CEL07356.1
CDMC01000009.1	703553	704881	CEL07357.1
CDMC01000009.1	705391	706600	CEL07358.1
CDMC01000009.1	706699	707959	CEL07359.1
CDMC01000009.1	708137	709042	CEL07360.1
CDMC01000009.1	709423	712720	CEL07361.1
CDMC01000009.1	715958	716587	CEL07362.1
CDMC01000009.1	716870	717588	CEL07363.1
CDMC01000009.1	718226	718577	CEL07364.1
CDMC01000009.1	718636	719024	CEL07365.1
CDMC01000009.1	719113	719630	CEL07366.1
CDMC01000009.1	720235	721159	CEL07367.1
CDMC01000009.1	721864	723154	CEL07368.1
CDMC01000009.1	726733	727505	CEL07369.1
CDMC01000009.1	730013	732267	CEL07370.1
CDMC01000009.1	733103	735244	CEL07371.1
CDMC01000009.1	736084	741559	CEL07372.1;CEL07373.1
CDMC01000009.1	741671	746041	CEL07374.1
CDMC01000009.1	742738	747667	CEL07375.1
CDMC01000009.1	747890	749020	CEL07376.1
CDMC01000009.1	749646	750701	CEL07377.1
CDMC01000009.1	751597	752608	CEL07378.1
CDMC01000009.1	753269	753915	CEL07379.1
CDMC01000009.1	755408	756758	CEL07380.1
CDMC01000009.1	757142	759206	CEL07381.1
CDMC01000009.1	760089	761085	CEL07382.1
CDMC01000009.1	761503	761951	CEL07383.1
CDMC01000009.1	762516	763842	CEL07384.1
CDMC01000009.1	764420	765745	CEL07385.1
CDMC01000009.1	766816	770540	CEL07386.1
CDMC01000009.1	771260	772200	CEL07387.1
CDMC01000009.1	773114	773650	CEL07388.1
CDMC01000009.1	774181	775396	CEL07389.1
CDMC01000009.1	776339	779415	CEL07390.1
CDMC01000009.1	781170	782709	CEL07391.1
CDMC01000009.1	783398	784858	CEL07392.1
CDMC01000009.1	785183	787832	CEL07393.1
CDMC01000009.1	788184	788832	CEL07394.1
CDMC01000009.1	790536	791715	CEL07395.1
CDMC01000009.1	792966	794906	CEL07396.1
CDMC01000009.1	795310	796980	CEL07397.1
CDMC01000009.1	797272	798541	CEL07398.1
CDMC01000009.1	799311	801899	CEL07399.1
CDMC01000009.1	802234	806956	CEL07400.1
CDMC01000009.1	805643	807757	CEL07401.1
CDMC01000009.1	808170	810539	CEL07402.1
CDMC01000009.1	810958	811618	CEL07403.1
CDMC01000009.1	812013	813275	CEL07404.1
CDMC01000009.1	813682	815358	CEL07405.1
CDMC01000009.1	815567	819018	CEL07406.1
CDMC01000009.1	819365	820620	CEL07407.1
CDMC01000009.1	820823	823417	CEL07408.1
CDMC01000009.1	824227	825366	CEL07409.1
CDMC01000009.1	825889	826589	CEL07410.1
CDMC01000009.1	826890	830909	CEL07411.1
CDMC01000009.1	831417	832074	CEL07412.1
CDMC01000009.1	832333	833795	CEL07413.1
CDMC01000009.1	834240	835925	CEL07414.1
CDMC01000009.1	836245	837693	CEL07415.1
CDMC01000009.1	838487	841746	CEL07416.1
CDMC01000009.1	843589	845955	CEL07417.1
CDMC01000009.1	846618	848815	CEL07418.1
CDMC01000009.1	848894	849972	CEL07419.1
CDMC01000009.1	850117	851547	CEL07420.1
CDMC01000009.1	851774	853341	CEL07421.1
CDMC01000009.1	854033	854963	CEL07422.1
CDMC01000009.1	855257	856145	CEL07423.1
CDMC01000009.1	856230	857073	CEL07424.1
CDMC01000009.1	857170	861535	CEL07425.1
CDMC01000009.1	862055	863436	CEL07426.1
CDMC01000009.1	863471	864485	CEL07427.1
CDMC01000009.1	865244	866156	CEL07428.1
CDMC01000009.1	866202	866838	CEL07429.1
CDMC01000009.1	867108	868065	CEL07430.1
CDMC01000009.1	868161	869442	CEL07431.1
CDMC01000009.1	869862	870536	CEL07432.1
CDMC01000009.1	870990	872199	CEL07433.1
CDMC01000009.1	873002	874914	CEL07434.1
CDMC01000009.1	875215	876317	CEL07435.1
CDMC01000009.1	876492	878365	CEL07436.1
CDMC01000009.1	878720	879667	CEL07437.1
CDMC01000009.1	880690	883253	CEL07438.1
CDMC01000009.1	883704	884067	CEL07439.1
CDMC01000009.1	885455	886860	CEL07440.1
CDMC01000009.1	886830	889227	CEL07441.1
CDMC01000009.1	892332	892992	CEL07442.1
CDMC01000009.1	893331	895197	CEL07443.1
CDMC01000009.1	896797	897141	CEL07444.1
CDMC01000009.1	899895	900315	CEL07445.1
CDMC01000009.1	903203	904357	CEL07446.1
CDMC01000009.1	905084	907261	CEL07447.1
CDMC01000009.1	907282	908095	CEL07448.1
CDMC01000009.1	908477	909462	CEL07449.1
CDMC01000009.1	908615	911458	CEL07450.1
CDMC01000009.1	911569	914232	CEL07451.1
CDMC01000009.1	914062	915682	CEL07452.1
CDMC01000009.1	916523	917135	CEL07453.1
CDMC01000009.1	917550	919284	CEL07454.1
CDMC01000009.1	919745	920382	CEL07455.1
CDMC01000009.1	920852	922338	CEL07456.1
CDMC01000009.1	923117	926908	CEL07457.1
CDMC01000009.1	927160	929200	CEL07458.1
CDMC01000009.1	929784	930866	CEL07459.1
CDMC01000009.1	931454	932917	CEL07460.1
CDMC01000009.1	933647	939428	CEL07461.1
CDMC01000009.1	939758	940442	CEL07462.1
CDMC01000009.1	940880	941529	CEL07463.1
CDMC01000009.1	941775	942588	CEL07464.1
CDMC01000009.1	943076	944734	CEL07465.1
CDMC01000009.1	945096	947031	CEL07466.1
CDMC01000009.1	947399	948461	CEL07467.1
CDMC01000009.1	949558	952393	CEL07468.1
CDMC01000009.1	951129	954942	CEL07469.1
CDMC01000009.1	959116	960517	CEL07470.1
CDMC01000009.1	961748	963149	CEL07471.1
CDMC01000009.1	964068	966053	CEL07472.1
CDMC01000009.1	975296	976106	CEL07473.1
CDMC01000009.1	977256	977622	CEL07474.1
CDMC01000009.1	980277	980808	CEL07475.1
CDMC01000009.1	982080	985392	CEL07476.1
CDMC01000009.1	985830	986709	CEL07477.1
CDMC01000009.1	986715	987805	CEL07478.1
CDMC01000009.1	987972	991066	CEL07479.1
CDMC01000009.1	991399	994516	CEL07480.1
CDMC01000009.1	994789	996850	CEL07481.1
CDMC01000009.1	998517	1002165	CEL07482.1
CDMC01000009.1	1004469	1005699	CEL07483.1
CDMC01000009.1	1006072	1006973	CEL07484.1
CDMC01000009.1	1007849	1009039	CEL07485.1
CDMC01000009.1	1009852	1011156	CEL07486.1
CDMC01000009.1	1016203	1019532	CEL07487.1
CDMC01000009.1	1021170	1026233	CEL07488.1
CDMC01000009.1	1026961	1029900	CEL07489.1
CDMC01000009.1	1030949	1032314	CEL07490.1
CDMC01000009.1	1033854	1036645	CEL07491.1
CDMC01000009.1	1037832	1039233	CEL07492.1
CDMC01000009.1	1039658	1041543	CEL07493.1
CDMC01000009.1	1041769	1042848	CEL07494.1
CDMC01000009.1	1043061	1043779	CEL07495.1
CDMC01000009.1	1043861	1045712	CEL07496.1
CDMC01000009.1	1046150	1048376	CEL07497.1
CDMC01000009.1	1049347	1050460	CEL07498.1
CDMC01000009.1	1054576	1060381	CEL07499.1
CDMC01000009.1	1064806	1071992	CEL07500.1
CDMC01000009.1	1075286	1076343	CEL07501.1
CDMC01000009.1	1076777	1077791	CEL07502.1
CDMC01000009.1	1078720	1079818	CEL07503.1
CDMC01000009.1	1080855	1081176	CEL07504.1
CDMC01000009.1	1082668	1083151	CEL07505.1
CDMC01000009.1	1083632	1084853	CEL07506.1
CDMC01000009.1	1087091	1087748	CEL07507.1
CDMC01000009.1	1088180	1089995	CEL07508.1
CDMC01000009.1	1090770	1093041	CEL07509.1
CDMC01000009.1	1093410	1094808	CEL07510.1
CDMC01000009.1	1094802	1097353	CEL07511.1
CDMC01000009.1	1097341	1099874	CEL07512.1
CDMC01000009.1	1100352	1102394	CEL07513.1
CDMC01000009.1	1103373	1105872	CEL07514.1
CDMC01000009.1	1106659	1109154	CEL07515.1
CDMC01000009.1	1109648	1111569	CEL07516.1
CDMC01000009.1	1114954	1116387	CEL07517.1
CDMC01000009.1	1117345	1119586	CEL07518.1
CDMC01000009.1	1120081	1122315	CEL07519.1
CDMC01000009.1	1123281	1125633	CEL07520.1
CDMC01000009.1	1125216	1131754	CEL07521.1
CDMC01000009.1	1130637	1132581	CEL07522.1
CDMC01000009.1	1132966	1133917	CEL07523.1
CDMC01000009.1	1134729	1136894	CEL07524.1
CDMC01000009.1	1138236	1139075	CEL07525.1
CDMC01000009.1	1139762	1142210	CEL07526.1
CDMC01000009.1	1142359	1150340	CEL07527.1
CDMC01000009.1	1149298	1151969	CEL07528.1
CDMC01000009.1	1152656	1154311	CEL07529.1
CDMC01000009.1	1154572	1155281	CEL07530.1
CDMC01000009.1	1155615	1156226	CEL07531.1
CDMC01000009.1	1156989	1158188	CEL07532.1
CDMC01000009.1	1158381	1160032	CEL07533.1
CDMC01000009.1	1160455	1162981	CEL07534.1
CDMC01000009.1	1165093	1166758	CEL07535.1
CDMC01000009.1	1166941	1167334	CEL07536.1
CDMC01000009.1	1167491	1168226	CEL07537.1
CDMC01000009.1	1168733	1170823	CEL07538.1
CDMC01000009.1	1171743	1173314	CEL07539.1
CDMC01000009.1	1173367	1175763	CEL07540.1
CDMC01000009.1	1175867	1177137	CEL07541.1
CDMC01000009.1	1177448	1179249	CEL07542.1
CDMC01000009.1	1179466	1180060	CEL07543.1
CDMC01000009.1	1181420	1184342	CEL07544.1
CDMC01000009.1	1184976	1186069	CEL07545.1
CDMC01000009.1	1186720	1187978	CEL07546.1
CDMC01000009.1	1188386	1190037	CEL07547.1
CDMC01000009.1	1190292	1191105	CEL07548.1
CDMC01000009.1	1191147	1192584	CEL07549.1
CDMC01000009.1	1193159	1195152	CEL07550.1
CDMC01000009.1	1195723	1201138	CEL07551.1
CDMC01000009.1	1201434	1202019	CEL07552.1
CDMC01000009.1	1202534	1204208	CEL07553.1
CDMC01000009.1	1204905	1206630	CEL07554.1
CDMC01000009.1	1208125	1209642	CEL07555.1
CDMC01000009.1	1214856	1215177	CEL07556.1
CDMC01000009.1	1223505	1224036	CEL07557.1
CDMC01000009.1	1225094	1225979	CEL07558.1
CDMC01000009.1	1229916	1230564	CEL07559.1
CDMC01000009.1	1233657	1235460	CEL07560.1
CDMC01000009.1	1240424	1242992	CEL07561.1
CDMC01000009.1	1244128	1246101	CEL07562.1
CDMC01000009.1	1248415	1250984	CEL07563.1
CDMC01000009.1	1251292	1252915	CEL07564.1
CDMC01000009.1	1253448	1255289	CEL07565.1
CDMC01000009.1	1256599	1257943	CEL07566.1
CDMC01000009.1	1260187	1260805	CEL07567.1
CDMC01000009.1	1260993	1262301	CEL07568.1
CDMC01000009.1	1262696	1264308	CEL07569.1
CDMC01000009.1	1264622	1267353	CEL07570.1
CDMC01000009.1	1267843	1271515	CEL07571.1
CDMC01000009.1	1272801	1273580	CEL07572.1
CDMC01000009.1	1275560	1277747	CEL07573.1
CDMC01000009.1	1279717	1280187	CEL07574.1
CDMC01000009.1	1281384	1282377	CEL07575.1
CDMC01000009.1	1282592	1283042	CEL07576.1
CDMC01000009.1	1286370	1288265	CEL07577.1
CDMC01000009.1	1288992	1290582	CEL07578.1
CDMC01000009.1	1291192	1292680	CEL07579.1
CDMC01000009.1	1293267	1295300	CEL07580.1
CDMC01000009.1	1296259	1298141	CEL07581.1
CDMC01000009.1	1298350	1298780	CEL07582.1
CDMC01000009.1	1299076	1299692	CEL07583.1
CDMC01000009.1	1299852	1302459	CEL07584.1
CDMC01000009.1	1302861	1303968	CEL07585.1
CDMC01000009.1	1304884	1308920	CEL07586.1
CDMC01000009.1	1309762	1310721	CEL07587.1
CDMC01000009.1	1311086	1312045	CEL07588.1
CDMC01000009.1	1312629	1313473	CEL07589.1
CDMC01000009.1	1313710	1314748	CEL07590.1
CDMC01000009.1	1315849	1317688	CEL07591.1
CDMC01000009.1	1317776	1318497	CEL07592.1
CDMC01000009.1	1320487	1321438	CEL07593.1
CDMC01000009.1	1321499	1321893	CEL07594.1
CDMC01000009.1	1323355	1324516	CEL07595.1
CDMC01000009.1	1324830	1326724	CEL07596.1
CDMC01000009.1	1327264	1328101	CEL07597.1
CDMC01000009.1	1328405	1330273	CEL07598.1
CDMC01000009.1	1331184	1332207	CEL07599.1
CDMC01000009.1	1332641	1333828	CEL07600.1
CDMC01000009.1	1335883	1336762	CEL07601.1
CDMC01000009.1	1337252	1338642	CEL07602.1
CDMC01000009.1	1339053	1340169	CEL07603.1
CDMC01000009.1	1340387	1341074	CEL07604.1
CDMC01000009.1	1341092	1342840	CEL07605.1
CDMC01000009.1	1343533	1344653	CEL07606.1
CDMC01000009.1	1345435	1347556	CEL07607.1
CDMC01000009.1	1348661	1349812	CEL07608.1
CDMC01000009.1	1351020	1351490	CEL07609.1
CDMC01000009.1	1352221	1354507	CEL07610.1
CDMC01000009.1	1354779	1359267	CEL07611.1
CDMC01000009.1	1359547	1360920	CEL07612.1
CDMC01000009.1	1363816	1364952	CEL07613.1
CDMC01000009.1	1365014	1367883	CEL07614.1
CDMC01000009.1	1368468	1369397	CEL07615.1
CDMC01000009.1	1369883	1370975	CEL07616.1
CDMC01000009.1	1374933	1375418	CEL07617.1
CDMC01000009.1	1377547	1379152	CEL07618.1
CDMC01000009.1	1391190	1395243	CEL07620.1
CDMC01000009.1	1391879	1392224	CEL07619.1
CDMC01000009.1	1395939	1396497	CEL07621.1
CDMC01000009.1	1396824	1399056	CEL07622.1
CDMC01000009.1	1401729	1403430	CEL07623.1
CDMC01000009.1	1404202	1409049	CEL07624.1
CDMC01000009.1	1409006	1409538	CEL07625.1
CDMC01000009.1	1412753	1414741	CEL07626.1
CDMC01000009.1	1415650	1419291	CEL07627.1
CDMC01000009.1	1421133	1422677	CEL07628.1
CDMC01000009.1	1423742	1425274	CEL07629.1
CDMC01000009.1	1425893	1427650	CEL07630.1
CDMC01000009.1	1428334	1431191	CEL07631.1
CDMC01000009.1	1432334	1434185	CEL07632.1
CDMC01000009.1	1435958	1438016	CEL07633.1
CDMC01000009.1	1440376	1442477	CEL07634.1
CDMC01000009.1	1442704	1443181	CEL07635.1
CDMC01000009.1	1444374	1447919	CEL07636.1
CDMC01000009.1	1448743	1449718	CEL07637.1
CDMC01000009.1	1450067	1452163	CEL07638.1
CDMC01000009.1	1455112	1456990	CEL07639.1
CDMC01000009.1	1458125	1459596	CEL07640.1
CDMC01000009.1	1460002	1460390	CEL07641.1
CDMC01000009.1	1460585	1461132	CEL07642.1
CDMC01000009.1	1465228	1467237	CEL07643.1
CDMC01000009.1	1469508	1470790	CEL07644.1
CDMC01000009.1	1472161	1473312	CEL07645.1
CDMC01000009.1	1474906	1476616	CEL07646.1
CDMC01000009.1	1476792	1477765	CEL07647.1
CDMC01000009.1	1479237	1480581	CEL07648.1
CDMC01000009.1	1481393	1482211	CEL07649.1
CDMC01000009.1	1482458	1483494	CEL07650.1
CDMC01000009.1	1483594	1484458	CEL07651.1
CDMC01000009.1	1484875	1489290	CEL07652.1
CDMC01000009.1	1489537	1491940	CEL07653.1
CDMC01000009.1	1492047	1493991	CEL07655.1;CEL07654.1
CDMC01000009.1	1493158	1494290	CEL07656.1
CDMC01000009.1	1494831	1500100	CEL07657.1
CDMC01000009.1	1500084	1502881	CEL07658.1
CDMC01000009.1	1503318	1505114	CEL07659.1
CDMC01000009.1	1505662	1506844	CEL07660.1
CDMC01000009.1	1508064	1510028	CEL07661.1
CDMC01000009.1	1510656	1511988	CEL07662.1
CDMC01000009.1	1514020	1520245	CEL07663.1
CDMC01000009.1	1520652	1521516	CEL07664.1
CDMC01000009.1	1522326	1523016	CEL07665.1
CDMC01000009.1	1523396	1524594	CEL07666.1
CDMC01000009.1	1524780	1525158	CEL07667.1
CDMC01000009.1	1525490	1526818	CEL07668.1
CDMC01000009.1	1527009	1528237	CEL07669.1
CDMC01000009.1	1528585	1529788	CEL07670.1
CDMC01000009.1	1530645	1533078	CEL07671.1
CDMC01000009.1	1533215	1534136	CEL07672.1
CDMC01000009.1	1534978	1536706	CEL07673.1
CDMC01000009.1	1537094	1538860	CEL07674.1
CDMC01000009.1	1551613	1556194	CEL07675.1
CDMC01000009.1	1555308	1556730	CEL07676.1
CDMC01000009.1	1559036	1560026	CEL07677.1
CDMC01000009.1	1560126	1563539	CEL07678.1
CDMC01000009.1	1565361	1567572	CEL07679.1
CDMC01000009.1	1568245	1569022	CEL07680.1
CDMC01000009.1	1569708	1570266	CEL07681.1
CDMC01000009.1	1572624	1573434	CEL07682.1
CDMC01000009.1	1573777	1574560	CEL07683.1
CDMC01000009.1	1575540	1576018	CEL07684.1
CDMC01000009.1	1576712	1578701	CEL07685.1
CDMC01000009.1	1581782	1583882	CEL07686.1
CDMC01000009.1	1582578	1586856	CEL07687.1
CDMC01000009.1	1585449	1587250	CEL07688.1
CDMC01000009.1	1588242	1590901	CEL07689.1
CDMC01000009.1	1591703	1591999	CEL07690.1
CDMC01000009.1	1593071	1597859	CEL07691.1
CDMC01000009.1	1598025	1600406	CEL07692.1
CDMC01000009.1	1602530	1603358	CEL07693.1
CDMC01000009.1	1604939	1605858	CEL07694.1
CDMC01000009.1	1607367	1607953	CEL07695.1
CDMC01000009.1	1608475	1608832	CEL07696.1
CDMC01000009.1	1609682	1610576	CEL07697.1
CDMC01000009.1	1611864	1612485	CEL07698.1
CDMC01000009.1	1612991	1618599	CEL07700.1;CEL07699.1
CDMC01000009.1	1617607	1618593	CEL07701.1
CDMC01000009.1	1623215	1623422	CEL07702.1
CDMC01000009.1	1623701	1624238	CEL07703.1
CDMC01000009.1	1624812	1625400	CEL07704.1
CDMC01000009.1	1625782	1627784	CEL07705.1
CDMC01000009.1	1627977	1629398	CEL07706.1
CDMC01000009.1	1630869	1632033	CEL07707.1
CDMC01000009.1	1632884	1633367	CEL07708.1
CDMC01000009.1	1635448	1636294	CEL07709.1
CDMC01000009.1	1639325	1640579	CEL07710.1
CDMC01000009.1	1644445	1644981	CEL07711.1
CDMC01000009.1	1658572	1660584	CEL07712.1
CDMC01000010.1	336	859	CEL07713.1
CDMC01000010.1	2225	2689	CEL07714.1
CDMC01000010.1	5936	6281	CEL07715.1
CDMC01000010.1	6536	7059	CEL07716.1
CDMC01000010.1	9128	11122	CEL07717.1
CDMC01000010.1	16120	17564	CEL07718.1
CDMC01000010.1	17849	18457	CEL07719.1
CDMC01000010.1	20416	26647	CEL07720.1
CDMC01000010.1	26708	28428	CEL07721.1
CDMC01000010.1	28680	30014	CEL07722.1
CDMC01000010.1	30248	32204	CEL07723.1
CDMC01000010.1	33213	34998	CEL07724.1
CDMC01000010.1	35100	36727	CEL07725.1
CDMC01000010.1	36072	39078	CEL07726.1
CDMC01000010.1	39284	40724	CEL07727.1
CDMC01000010.1	40926	42611	CEL07728.1
CDMC01000010.1	43733	44888	CEL07729.1
CDMC01000010.1	45639	47385	CEL07730.1
CDMC01000010.1	47865	48827	CEL07731.1
CDMC01000010.1	49999	51835	CEL07732.1
CDMC01000010.1	52085	54468	CEL07733.1
CDMC01000010.1	54489	56955	CEL07734.1
CDMC01000010.1	57518	59492	CEL07735.1
CDMC01000010.1	59605	61370	CEL07736.1
CDMC01000010.1	62638	63156	CEL07737.1
CDMC01000010.1	63441	64133	CEL07738.1
CDMC01000010.1	65319	65890	CEL07739.1
CDMC01000010.1	66322	67125	CEL07740.1
CDMC01000010.1	70276	71458	CEL07741.1
CDMC01000010.1	71837	74124	CEL07742.1
CDMC01000010.1	75071	76448	CEL07743.1
CDMC01000010.1	76689	82914	CEL07744.1
CDMC01000010.1	83364	85376	CEL07745.1
CDMC01000010.1	86382	88730	CEL07746.1
CDMC01000010.1	89741	90666	CEL07747.1
CDMC01000010.1	91544	93066	CEL07748.1
CDMC01000010.1	93650	94984	CEL07749.1
CDMC01000010.1	98260	99096	CEL07750.1
CDMC01000010.1	101279	103032	CEL07751.1
CDMC01000010.1	104069	104929	CEL07752.1
CDMC01000010.1	105980	107457	CEL07753.1
CDMC01000010.1	108355	110716	CEL07754.1
CDMC01000010.1	111027	113700	CEL07755.1;CEL07756.1
CDMC01000010.1	115201	116416	CEL07757.1
CDMC01000010.1	118415	121094	CEL07758.1
CDMC01000010.1	122655	124122	CEL07759.1
CDMC01000010.1	124627	126687	CEL07760.1
CDMC01000010.1	127308	128153	CEL07761.1
CDMC01000010.1	129152	131037	CEL07762.1
CDMC01000010.1	131856	134694	CEL07763.1
CDMC01000010.1	135346	139217	CEL07764.1
CDMC01000010.1	140791	142521	CEL07765.1
CDMC01000010.1	142708	144877	CEL07766.1
CDMC01000010.1	144884	147794	CEL07767.1
CDMC01000010.1	147034	150568	CEL07768.1
CDMC01000010.1	150712	151415	CEL07769.1
CDMC01000010.1	152264	153800	CEL07770.1
CDMC01000010.1	154116	155457	CEL07771.1
CDMC01000010.1	158083	159108	CEL07772.1
CDMC01000010.1	159251	160416	CEL07773.1
CDMC01000010.1	161863	162771	CEL07774.1
CDMC01000010.1	163079	169508	CEL07775.1
CDMC01000010.1	170670	171455	CEL07776.1
CDMC01000010.1	172903	173637	CEL07777.1
CDMC01000010.1	174664	175569	CEL07778.1
CDMC01000010.1	176763	179221	CEL07779.1
CDMC01000010.1	179996	182463	CEL07780.1
CDMC01000010.1	183038	183922	CEL07781.1
CDMC01000010.1	184623	185673	CEL07782.1
CDMC01000010.1	186016	187104	CEL07783.1
CDMC01000010.1	187668	192293	CEL07784.1
CDMC01000010.1	193852	195970	CEL07785.1
CDMC01000010.1	196635	197757	CEL07786.1
CDMC01000010.1	197804	200090	CEL07787.1
CDMC01000010.1	199767	200929	CEL07788.1
CDMC01000010.1	201167	202763	CEL07789.1
CDMC01000010.1	203233	203957	CEL07790.1
CDMC01000010.1	204840	205668	CEL07791.1
CDMC01000010.1	206007	207321	CEL07792.1
CDMC01000010.1	207342	208858	CEL07793.1
CDMC01000010.1	209175	210088	CEL07794.1
CDMC01000010.1	210317	210908	CEL07795.1
CDMC01000010.1	212107	212851	CEL07796.1
CDMC01000010.1	212854	214072	CEL07797.1
CDMC01000010.1	214897	216611	CEL07798.1
CDMC01000010.1	217431	220483	CEL07799.1
CDMC01000010.1	220846	221535	CEL07800.1
CDMC01000010.1	222196	224071	CEL07801.1
CDMC01000010.1	224810	228415	CEL07802.1
CDMC01000010.1	228567	229020	CEL07803.1
CDMC01000010.1	229812	232471	CEL07804.1
CDMC01000010.1	232965	233597	CEL07805.1
CDMC01000010.1	234185	235083	CEL07806.1
CDMC01000010.1	237166	239675	CEL07807.1
CDMC01000010.1	238499	242137	CEL07808.1
CDMC01000010.1	242156	245458	CEL07809.1
CDMC01000010.1	247131	249075	CEL07810.1
CDMC01000010.1	249546	251075	CEL07811.1
CDMC01000010.1	251671	255263	CEL07812.1
CDMC01000010.1	253953	255198	CEL07813.1
CDMC01000010.1	255386	258602	CEL07814.1
CDMC01000010.1	258767	260525	CEL07815.1
CDMC01000010.1	261046	261847	CEL07816.1
CDMC01000010.1	262362	262889	CEL07817.1
CDMC01000010.1	263192	264932	CEL07818.1
CDMC01000010.1	265949	267004	CEL07819.1
CDMC01000010.1	267175	267628	CEL07820.1
CDMC01000010.1	267803	268655	CEL07821.1
CDMC01000010.1	269672	270173	CEL07822.1
CDMC01000010.1	270614	272206	CEL07823.1
CDMC01000010.1	273166	274387	CEL07824.1
CDMC01000010.1	275845	276630	CEL07825.1
CDMC01000010.1	277141	277975	CEL07826.1
CDMC01000010.1	278458	279444	CEL07827.1
CDMC01000010.1	280482	282202	CEL07828.1
CDMC01000010.1	284825	285096	CEL07829.1
CDMC01000010.1	285292	288533	CEL07830.1
CDMC01000010.1	289086	290968	CEL07831.1
CDMC01000010.1	291884	293113	CEL07832.1
CDMC01000010.1	293572	294139	CEL07833.1
CDMC01000010.1	294564	295968	CEL07834.1
CDMC01000010.1	296343	301420	CEL07835.1
CDMC01000010.1	301631	305825	CEL07836.1
CDMC01000010.1	306344	310137	CEL07837.1
CDMC01000010.1	310752	312643	CEL07838.1
CDMC01000010.1	312945	314381	CEL07839.1
CDMC01000010.1	314691	315901	CEL07840.1
CDMC01000010.1	320974	321631	CEL07841.1
CDMC01000010.1	321655	322508	CEL07842.1
CDMC01000010.1	322219	323566	CEL07843.1
CDMC01000010.1	323786	325685	CEL07844.1
CDMC01000010.1	325765	327769	CEL07845.1
CDMC01000010.1	328967	329621	CEL07846.1
CDMC01000010.1	330545	331217	CEL07847.1
CDMC01000010.1	331632	332942	CEL07848.1
CDMC01000010.1	334049	336351	CEL07849.1
CDMC01000010.1	336737	339232	CEL07850.1
CDMC01000010.1	340037	340717	CEL07851.1
CDMC01000010.1	342087	342798	CEL07852.1
CDMC01000010.1	343076	343993	CEL07853.1
CDMC01000010.1	344274	345266	CEL07854.1
CDMC01000010.1	345593	346827	CEL07855.1
CDMC01000010.1	347163	347971	CEL07856.1
CDMC01000010.1	348593	349816	CEL07857.1
CDMC01000010.1	352012	353717	CEL07858.1
CDMC01000010.1	355136	357703	CEL07859.1
CDMC01000010.1	358137	358427	CEL07860.1
CDMC01000010.1	359380	361280	CEL07861.1
CDMC01000010.1	361326	361987	CEL07862.1
CDMC01000010.1	362596	365009	CEL07863.1
CDMC01000010.1	365144	369153	CEL07864.1
CDMC01000010.1	368139	370377	CEL07865.1
CDMC01000010.1	370588	371163	CEL07866.1
CDMC01000010.1	372949	374698	CEL07867.1
CDMC01000010.1	375726	377473	CEL07868.1
CDMC01000010.1	378047	379019	CEL07869.1
CDMC01000010.1	379948	381846	CEL07870.1
CDMC01000010.1	382875	384290	CEL07871.1
CDMC01000010.1	383128	387290	CEL07872.1
CDMC01000010.1	387933	389704	CEL07873.1
CDMC01000010.1	390300	391329	CEL07874.1
CDMC01000010.1	392182	394193	CEL07875.1
CDMC01000010.1	397593	401573	CEL07876.1
CDMC01000010.1	401752	402879	CEL07877.1
CDMC01000010.1	403327	405037	CEL07878.1
CDMC01000010.1	405181	406366	CEL07879.1
CDMC01000010.1	407045	408762	CEL07880.1
CDMC01000010.1	409254	411973	CEL07881.1
CDMC01000010.1	412473	413173	CEL07882.1
CDMC01000010.1	413326	415623	CEL07883.1
CDMC01000010.1	416617	417382	CEL07884.1
CDMC01000010.1	416726	419787	CEL07885.1
CDMC01000010.1	420104	422048	CEL07886.1
CDMC01000010.1	421603	424045	CEL07887.1
CDMC01000010.1	423576	424646	CEL07888.1
CDMC01000010.1	425379	425680	CEL07889.1
CDMC01000010.1	427219	427924	CEL07890.1
CDMC01000010.1	428270	430235	CEL07891.1
CDMC01000010.1	430750	432460	CEL07892.1
CDMC01000010.1	432777	435531	CEL07893.1
CDMC01000010.1	435758	439005	CEL07894.1
CDMC01000010.1	439434	440686	CEL07895.1
CDMC01000010.1	440797	441497	CEL07896.1
CDMC01000010.1	442448	445361	CEL07897.1
CDMC01000010.1	445806	446215	CEL07898.1
CDMC01000010.1	446581	447232	CEL07899.1
CDMC01000010.1	447801	449052	CEL07900.1
CDMC01000010.1	449757	451767	CEL07901.1
CDMC01000010.1	454486	455139	CEL07902.1
CDMC01000010.1	456541	457942	CEL07903.1
CDMC01000010.1	460370	460911	CEL07904.1
CDMC01000010.1	461530	463015	CEL07905.1
CDMC01000010.1	463463	466348	CEL07906.1
CDMC01000010.1	466807	467245	CEL07907.1
CDMC01000010.1	467267	469723	CEL07908.1
CDMC01000010.1	469231	473199	CEL07909.1
CDMC01000010.1	473159	473592	CEL07910.1
CDMC01000010.1	474117	474875	CEL07911.1
CDMC01000010.1	477995	482722	CEL07912.1
CDMC01000010.1	482309	483444	CEL07913.1
CDMC01000010.1	484008	484930	CEL07914.1
CDMC01000010.1	485323	486863	CEL07915.1
CDMC01000010.1	487174	489646	CEL07916.1
CDMC01000010.1	489911	490627	CEL07917.1
CDMC01000010.1	490958	492953	CEL07918.1
CDMC01000010.1	494317	495696	CEL07919.1
CDMC01000010.1	498849	500706	CEL07920.1
CDMC01000010.1	501781	502263	CEL07921.1
CDMC01000010.1	503188	503546	CEL07922.1
CDMC01000010.1	503275	505663	CEL07923.1
CDMC01000010.1	507574	508813	CEL07924.1
CDMC01000010.1	509282	510347	CEL07925.1
CDMC01000010.1	510471	513834	CEL07926.1
CDMC01000010.1	517115	518525	CEL07927.1
CDMC01000010.1	519750	521367	CEL07928.1
CDMC01000010.1	521713	523180	CEL07929.1
CDMC01000010.1	523976	525314	CEL07930.1
CDMC01000010.1	526067	527606	CEL07931.1
CDMC01000010.1	528326	530144	CEL07932.1
CDMC01000010.1	531073	532182	CEL07933.1
CDMC01000010.1	532924	534797	CEL07934.1
CDMC01000010.1	534239	539428	CEL07935.1
CDMC01000010.1	540310	541293	CEL07936.1
CDMC01000010.1	542073	543555	CEL07937.1
CDMC01000010.1	543867	544896	CEL07938.1
CDMC01000010.1	547134	548724	CEL07939.1
CDMC01000010.1	549595	552495	CEL07940.1
CDMC01000010.1	553296	556173	CEL07941.1
CDMC01000010.1	557615	560664	CEL07942.1
CDMC01000010.1	561004	562344	CEL07943.1
CDMC01000010.1	562694	563918	CEL07944.1
CDMC01000010.1	564070	566637	CEL07945.1
CDMC01000010.1	566866	568181	CEL07946.1
CDMC01000010.1	568858	576060	CEL07947.1
CDMC01000010.1	577484	581057	CEL07948.1
CDMC01000010.1	582512	584263	CEL07949.1
CDMC01000010.1	584884	586267	CEL07950.1
CDMC01000010.1	587161	589546	CEL07951.1
CDMC01000010.1	590035	594060	CEL07953.1
CDMC01000010.1	590221	591502	CEL07952.1
CDMC01000010.1	599012	601376	CEL07954.1
CDMC01000010.1	602336	603845	CEL07955.1
CDMC01000010.1	604235	604926	CEL07956.1
CDMC01000010.1	605422	606270	CEL07957.1
CDMC01000010.1	607700	611288	CEL07958.1
CDMC01000010.1	612496	615400	CEL07959.1
CDMC01000010.1	616020	616599	CEL07960.1
CDMC01000010.1	617682	619947	CEL07961.1
CDMC01000010.1	620565	621607	CEL07962.1
CDMC01000010.1	621797	622589	CEL07963.1
CDMC01000010.1	622978	623540	CEL07964.1
CDMC01000010.1	624217	626320	CEL07965.1
CDMC01000010.1	627247	627738	CEL07966.1
CDMC01000010.1	628025	629136	CEL07967.1
CDMC01000010.1	629462	631880	CEL07968.1
CDMC01000010.1	632348	633145	CEL07969.1
CDMC01000010.1	633572	634573	CEL07970.1
CDMC01000010.1	635424	637176	CEL07971.1
CDMC01000010.1	637507	638321	CEL07972.1
CDMC01000010.1	639403	641160	CEL07973.1
CDMC01000010.1	641533	641868	CEL07974.1
CDMC01000010.1	642658	644894	CEL07975.1
CDMC01000010.1	647305	648669	CEL07976.1
CDMC01000010.1	649440	650775	CEL07977.1
CDMC01000010.1	651038	652177	CEL07978.1
CDMC01000010.1	653218	654187	CEL07979.1
CDMC01000010.1	654521	655544	CEL07980.1
CDMC01000010.1	656119	657252	CEL07981.1
CDMC01000010.1	657616	658445	CEL07982.1
CDMC01000010.1	662509	668596	CEL07983.1
CDMC01000010.1	666776	667829	CEL07984.1
CDMC01000010.1	668788	669339	CEL07985.1
CDMC01000010.1	671657	675139	CEL07986.1
CDMC01000010.1	676036	676534	CEL07987.1
CDMC01000010.1	678542	679325	CEL07988.1
CDMC01000010.1	680273	681190	CEL07989.1
CDMC01000010.1	681589	682457	CEL07990.1
CDMC01000010.1	682794	684096	CEL07991.1
CDMC01000010.1	686578	688283	CEL07992.1
CDMC01000010.1	689829	691328	CEL07993.1
CDMC01000010.1	691981	696953	CEL07996.1;CEL07995.1
CDMC01000010.1	692093	692993	CEL07994.1
CDMC01000010.1	697181	700727	CEL07998.1
CDMC01000010.1	697553	698756	CEL07997.1
CDMC01000010.1	700855	703642	CEL07999.1
CDMC01000010.1	703745	704512	CEL08000.1
CDMC01000010.1	704570	705955	CEL08001.1
CDMC01000010.1	706148	707062	CEL08002.1
CDMC01000010.1	707582	709523	CEL08003.1
CDMC01000010.1	710811	713550	CEL08004.1
CDMC01000010.1	714338	718300	CEL08005.1
CDMC01000010.1	718850	719353	CEL08006.1
CDMC01000010.1	720426	722206	CEL08007.1
CDMC01000010.1	722783	723878	CEL08008.1
CDMC01000010.1	724240	725270	CEL08009.1
CDMC01000010.1	726398	727125	CEL08010.1
CDMC01000010.1	727220	729192	CEL08011.1
CDMC01000010.1	729519	731079	CEL08012.1
CDMC01000010.1	740854	741824	CEL08013.1
CDMC01000010.1	742299	743217	CEL08014.1
CDMC01000010.1	743545	745489	CEL08015.1
CDMC01000010.1	745725	746747	CEL08016.1
CDMC01000010.1	746900	747547	CEL08017.1
CDMC01000010.1	748217	751894	CEL08018.1
CDMC01000010.1	754327	756097	CEL08019.1
CDMC01000010.1	756393	759595	CEL08020.1
CDMC01000010.1	759998	761558	CEL08021.1
CDMC01000010.1	761817	762298	CEL08022.1
CDMC01000010.1	764726	767439	CEL08023.1
CDMC01000010.1	768775	770166	CEL08024.1
CDMC01000010.1	771172	771946	CEL08025.1
CDMC01000010.1	772563	776219	CEL08026.1
CDMC01000010.1	777345	781183	CEL08027.1
CDMC01000010.1	783741	787002	CEL08028.1
CDMC01000010.1	787572	788569	CEL08029.1
CDMC01000010.1	789540	792895	CEL08030.1
CDMC01000010.1	793397	794645	CEL08031.1
CDMC01000010.1	795477	796624	CEL08032.1
CDMC01000010.1	797266	798822	CEL08033.1
CDMC01000010.1	800261	805049	CEL08034.1
CDMC01000010.1	805437	807944	CEL08035.1
CDMC01000010.1	808203	809916	CEL08036.1
CDMC01000010.1	810130	812224	CEL08037.1
CDMC01000010.1	812720	814554	CEL08038.1
CDMC01000010.1	814731	817430	CEL08039.1
CDMC01000010.1	817637	820082	CEL08040.1
CDMC01000010.1	821186	822706	CEL08041.1
CDMC01000010.1	823459	824598	CEL08042.1
CDMC01000010.1	826551	829103	CEL08043.1
CDMC01000010.1	830115	831263	CEL08044.1
CDMC01000010.1	833070	836966	CEL08045.1
CDMC01000010.1	840456	844518	CEL08046.1
CDMC01000010.1	844836	846193	CEL08047.1
CDMC01000010.1	846593	848179	CEL08048.1
CDMC01000010.1	847299	852457	CEL08049.1
CDMC01000010.1	852670	853249	CEL08050.1
CDMC01000010.1	853553	855067	CEL08051.1
CDMC01000010.1	857103	857824	CEL08052.1
CDMC01000010.1	859198	860252	CEL08053.1
CDMC01000010.1	860709	861969	CEL08054.1
CDMC01000010.1	862412	864080	CEL08055.1
CDMC01000010.1	864209	865445	CEL08056.1
CDMC01000010.1	866546	867637	CEL08057.1
CDMC01000010.1	868483	870025	CEL08058.1
CDMC01000010.1	870884	872763	CEL08059.1
CDMC01000010.1	873170	873541	CEL08060.1
CDMC01000010.1	873970	875227	CEL08061.1
CDMC01000010.1	876294	877203	CEL08062.1
CDMC01000010.1	877733	878228	CEL08063.1
CDMC01000010.1	878267	879491	CEL08064.1
CDMC01000010.1	880747	882871	CEL08065.1
CDMC01000010.1	883059	883848	CEL08066.1
CDMC01000010.1	885015	885557	CEL08067.1
CDMC01000010.1	894153	895805	CEL08068.1
CDMC01000010.1	896106	896796	CEL08069.1
CDMC01000010.1	896819	897293	CEL08070.1
CDMC01000010.1	897912	898494	CEL08071.1
CDMC01000010.1	898753	900793	CEL08072.1
CDMC01000010.1	901093	903213	CEL08073.1
CDMC01000010.1	903727	906197	CEL08074.1
CDMC01000010.1	906701	908301	CEL08075.1
CDMC01000010.1	909360	910399	CEL08076.1
CDMC01000010.1	913824	914692	CEL08077.1
CDMC01000010.1	914984	915984	CEL08078.1
CDMC01000010.1	916728	918557	CEL08079.1
CDMC01000010.1	921135	921408	CEL08080.1
CDMC01000010.1	922140	924840	CEL08081.1
CDMC01000010.1	925560	928071	CEL08082.1
CDMC01000010.1	928539	930259	CEL08083.1
CDMC01000010.1	930407	931211	CEL08084.1
CDMC01000010.1	931300	933871	CEL08085.1
CDMC01000010.1	934287	935044	CEL08086.1
CDMC01000010.1	935759	938723	CEL08087.1
CDMC01000010.1	938750	940706	CEL08088.1
CDMC01000010.1	942108	943606	CEL08089.1
CDMC01000010.1	943866	945253	CEL08090.1
CDMC01000010.1	945833	947160	CEL08091.1
CDMC01000010.1	947980	949855	CEL08092.1
CDMC01000010.1	950146	950725	CEL08093.1
CDMC01000010.1	950808	951833	CEL08094.1
CDMC01000010.1	952360	954115	CEL08095.1
CDMC01000010.1	959088	960762	CEL08096.1
CDMC01000010.1	962246	962912	CEL08097.1
CDMC01000010.1	963310	964153	CEL08098.1
CDMC01000010.1	964614	965641	CEL08099.1
CDMC01000010.1	965641	966791	CEL08100.1
CDMC01000010.1	967942	970639	CEL08101.1
CDMC01000010.1	970936	973173	CEL08102.1
CDMC01000010.1	974105	974510	CEL08103.1
CDMC01000010.1	976522	979064	CEL08104.1
CDMC01000010.1	980244	980595	CEL08105.1
CDMC01000010.1	992346	993000	CEL08106.1
CDMC01000010.1	993337	993646	CEL08107.1
CDMC01000010.1	1003548	1004043	CEL08108.1
CDMC01000010.1	1006672	1006999	CEL08109.1
CDMC01000010.1	1008338	1008800	CEL08110.1
CDMC01000010.1	1014206	1016557	CEL08111.1
CDMC01000010.1	1025054	1026404	CEL08112.1
CDMC01000010.1	1027858	1034295	CEL08113.1
CDMC01000010.1	1042351	1044257	CEL08114.1
CDMC01000010.1	1050089	1053415	CEL08115.1
CDMC01000010.1	1053434	1054476	CEL08116.1
CDMC01000010.1	1055864	1056440	CEL08117.1
CDMC01000010.1	1057293	1057678	CEL08118.1
CDMC01000010.1	1058171	1060896	CEL08119.1
CDMC01000010.1	1061159	1063539	CEL08120.1
CDMC01000010.1	1065096	1066394	CEL08121.1
CDMC01000010.1	1067365	1068501	CEL08122.1
CDMC01000010.1	1068610	1071068	CEL08123.1
CDMC01000010.1	1071810	1072422	CEL08124.1
CDMC01000010.1	1074579	1075029	CEL08125.1
CDMC01000010.1	1076729	1077433	CEL08126.1
CDMC01000010.1	1077814	1079034	CEL08127.1
CDMC01000010.1	1079284	1080878	CEL08128.1
CDMC01000010.1	1082435	1084261	CEL08129.1
CDMC01000010.1	1084741	1089037	CEL08130.1
CDMC01000010.1	1088570	1093905	CEL08131.1
CDMC01000010.1	1096588	1097727	CEL08132.1
CDMC01000010.1	1099232	1100209	CEL08133.1
CDMC01000010.1	1102918	1104268	CEL08134.1
CDMC01000010.1	1105524	1107111	CEL08135.1
CDMC01000010.1	1108300	1108718	CEL08136.1
CDMC01000010.1	1109686	1112462	CEL08137.1
CDMC01000010.1	1112823	1113435	CEL08138.1
CDMC01000010.1	1116205	1118703	CEL08139.1
CDMC01000010.1	1118897	1119290	CEL08140.1
CDMC01000010.1	1120638	1122853	CEL08141.1
CDMC01000010.1	1126788	1127715	CEL08142.1
CDMC01000010.1	1128789	1130008	CEL08143.1
CDMC01000010.1	1130164	1132154	CEL08144.1
CDMC01000010.1	1133901	1134351	CEL08145.1
CDMC01000010.1	1135964	1137302	CEL08146.1
CDMC01000010.1	1138489	1140886	CEL08147.1
CDMC01000010.1	1143447	1144420	CEL08148.1
CDMC01000010.1	1144932	1165825	CEL08149.1
CDMC01000010.1	1169391	1177118	CEL08150.1
CDMC01000010.1	1177279	1177703	CEL08151.1
CDMC01000010.1	1178434	1180077	CEL08152.1
CDMC01000010.1	1180094	1183027	CEL08153.1;CEL08154.1
CDMC01000010.1	1187364	1188154	CEL08155.1
CDMC01000010.1	1188278	1189738	CEL08156.1
CDMC01000010.1	1190056	1191968	CEL08157.1
CDMC01000010.1	1192806	1193870	CEL08158.1
CDMC01000010.1	1195392	1195806	CEL08159.1
CDMC01000010.1	1196805	1198548	CEL08160.1
CDMC01000010.1	1200325	1200850	CEL08161.1
CDMC01000010.1	1202443	1204612	CEL08162.1
CDMC01000010.1	1204821	1207821	CEL08163.1
CDMC01000010.1	1207172	1207679	CEL08164.1
CDMC01000010.1	1208993	1209498	CEL08165.1
CDMC01000010.1	1212192	1212935	CEL08166.1
CDMC01000010.1	1213520	1214714	CEL08167.1
CDMC01000010.1	1216880	1218025	CEL08168.1
CDMC01000010.1	1219878	1220997	CEL08169.1
CDMC01000010.1	1221498	1223321	CEL08170.1
CDMC01000010.1	1223759	1224436	CEL08171.1
CDMC01000010.1	1226228	1227992	CEL08172.1
CDMC01000010.1	1229784	1232223	CEL08173.1
CDMC01000010.1	1233078	1234577	CEL08174.1
CDMC01000010.1	1235332	1237044	CEL08175.1
CDMC01000010.1	1237731	1238733	CEL08176.1
CDMC01000010.1	1239383	1241014	CEL08177.1
CDMC01000010.1	1243527	1244107	CEL08178.1
CDMC01000010.1	1246868	1247795	CEL08179.1
CDMC01000010.1	1248971	1250848	CEL08180.1
CDMC01000010.1	1252110	1255720	CEL08181.1
CDMC01000010.1	1259256	1262115	CEL08182.1
CDMC01000010.1	1262910	1265500	CEL08183.1
CDMC01000010.1	1271402	1272723	CEL08184.1
CDMC01000010.1	1274263	1276028	CEL08185.1
CDMC01000010.1	1276566	1277984	CEL08186.1
CDMC01000010.1	1278244	1279377	CEL08187.1
CDMC01000010.1	1281594	1283197	CEL08188.1
CDMC01000010.1	1285801	1287426	CEL08189.1
CDMC01000010.1	1288211	1290540	CEL08190.1
CDMC01000010.1	1291266	1294012	CEL08191.1;CEL08192.1
CDMC01000010.1	1296415	1298401	CEL08193.1
CDMC01000010.1	1298508	1300263	CEL08194.1
CDMC01000010.1	1300326	1301194	CEL08195.1
CDMC01000010.1	1301020	1302457	CEL08196.1
CDMC01000010.1	1303255	1305081	CEL08197.1
CDMC01000010.1	1305085	1307008	CEL08198.1
CDMC01000010.1	1305754	1307678	CEL08199.1
CDMC01000010.1	1308467	1309528	CEL08200.1
CDMC01000010.1	1311253	1312760	CEL08201.1
CDMC01000010.1	1313183	1313864	CEL08202.1
CDMC01000010.1	1319171	1320364	CEL08203.1
CDMC01000010.1	1321770	1322625	CEL08204.1
CDMC01000010.1	1322936	1324046	CEL08205.1
CDMC01000010.1	1324226	1325500	CEL08206.1
CDMC01000010.1	1330844	1332339	CEL08207.1
CDMC01000010.1	1333027	1336445	CEL08208.1
CDMC01000010.1	1337211	1338367	CEL08209.1
CDMC01000010.1	1343941	1345740	CEL08210.1
CDMC01000010.1	1346654	1348079	CEL08211.1
CDMC01000010.1	1349106	1352455	CEL08212.1
CDMC01000010.1	1352818	1356236	CEL08213.1
CDMC01000010.1	1356536	1359754	CEL08214.1
CDMC01000010.1	1359991	1361194	CEL08215.1
CDMC01000010.1	1362223	1362490	CEL08216.1
CDMC01000010.1	1364083	1365007	CEL08217.1
CDMC01000010.1	1365326	1366537	CEL08218.1
CDMC01000010.1	1369748	1371582	CEL08219.1
CDMC01000010.1	1376980	1379242	CEL08220.1
CDMC01000010.1	1384805	1385444	CEL08221.1
CDMC01000010.1	1385917	1388317	CEL08222.1
CDMC01000010.1	1388996	1390319	CEL08223.1
CDMC01000010.1	1392216	1393386	CEL08224.1
CDMC01000010.1	1395849	1398647	CEL08225.1
CDMC01000011.1	20697	21275	CEL08226.1
CDMC01000011.1	21566	22446	CEL08227.1
CDMC01000011.1	23719	24255	CEL08228.1
CDMC01000011.1	24703	26103	CEL08229.1
CDMC01000011.1	26734	28086	CEL08230.1
CDMC01000011.1	28718	29446	CEL08231.1
CDMC01000011.1	29527	32881	CEL08232.1
CDMC01000011.1	33007	33676	CEL08233.1
CDMC01000011.1	34167	36717	CEL08234.1
CDMC01000011.1	38290	39201	CEL08235.1
CDMC01000011.1	39428	40546	CEL08236.1
CDMC01000011.1	41834	44875	CEL08237.1
CDMC01000011.1	46815	47489	CEL08238.1
CDMC01000011.1	47618	50769	CEL08239.1
CDMC01000011.1	51140	52574	CEL08240.1
CDMC01000011.1	53370	54844	CEL08241.1
CDMC01000011.1	55302	56221	CEL08242.1
CDMC01000011.1	56232	56890	CEL08243.1
CDMC01000011.1	57698	58291	CEL08244.1
CDMC01000011.1	58483	60331	CEL08245.1
CDMC01000011.1	60514	65532	CEL08246.1
CDMC01000011.1	66207	68028	CEL08247.1
CDMC01000011.1	68846	75690	CEL08248.1
CDMC01000011.1	76319	77660	CEL08249.1
CDMC01000011.1	78137	79680	CEL08250.1
CDMC01000011.1	80476	84694	CEL08251.1
CDMC01000011.1	82900	84190	CEL08252.1
CDMC01000011.1	85731	87501	CEL08253.1
CDMC01000011.1	87986	90296	CEL08254.1
CDMC01000011.1	89610	95193	CEL08255.1
CDMC01000011.1	98742	101121	CEL08256.1
CDMC01000011.1	101638	103435	CEL08257.1
CDMC01000011.1	104463	105163	CEL08258.1
CDMC01000011.1	105402	106944	CEL08259.1
CDMC01000011.1	108102	110620	CEL08260.1
CDMC01000011.1	112200	113181	CEL08261.1
CDMC01000011.1	113460	114626	CEL08262.1
CDMC01000011.1	115682	116345	CEL08263.1
CDMC01000011.1	116516	117440	CEL08264.1
CDMC01000011.1	117654	120501	CEL08265.1
CDMC01000011.1	120646	121864	CEL08266.1
CDMC01000011.1	121993	124527	CEL08267.1
CDMC01000011.1	124683	127284	CEL08268.1
CDMC01000011.1	127452	130722	CEL08269.1
CDMC01000011.1	130897	131859	CEL08270.1
CDMC01000011.1	132095	133084	CEL08271.1
CDMC01000011.1	133785	138708	CEL08272.1
CDMC01000011.1	140084	140558	CEL08273.1
CDMC01000011.1	140859	142502	CEL08274.1
CDMC01000011.1	142664	143562	CEL08275.1
CDMC01000011.1	144813	147996	CEL08276.1
CDMC01000011.1	150332	154540	CEL08277.1
CDMC01000011.1	155978	156689	CEL08278.1
CDMC01000011.1	156909	158188	CEL08279.1
CDMC01000011.1	158697	160106	CEL08280.1
CDMC01000011.1	160858	161763	CEL08281.1
CDMC01000011.1	162241	164265	CEL08282.1
CDMC01000011.1	165381	167174	CEL08283.1
CDMC01000011.1	167659	168960	CEL08284.1
CDMC01000011.1	169983	170904	CEL08285.1
CDMC01000011.1	171580	173261	CEL08286.1
CDMC01000011.1	174366	176628	CEL08287.1
CDMC01000011.1	177317	179504	CEL08288.1
CDMC01000011.1	179766	180221	CEL08289.1
CDMC01000011.1	180737	181482	CEL08290.1
CDMC01000011.1	181786	184326	CEL08291.1
CDMC01000011.1	184887	185353	CEL08292.1
CDMC01000011.1	185852	189483	CEL08293.1
CDMC01000011.1	189555	191386	CEL08294.1
CDMC01000011.1	192008	192314	CEL08295.1
CDMC01000011.1	192437	194333	CEL08296.1
CDMC01000011.1	194925	196038	CEL08297.1
CDMC01000011.1	196572	199004	CEL08298.1
CDMC01000011.1	199412	200555	CEL08299.1
CDMC01000011.1	201313	202892	CEL08300.1
CDMC01000011.1	203603	207362	CEL08301.1
CDMC01000011.1	209508	211797	CEL08302.1
CDMC01000011.1	212309	213501	CEL08303.1
CDMC01000011.1	215595	217052	CEL08304.1
CDMC01000011.1	218697	220818	CEL08305.1
CDMC01000011.1	221740	223066	CEL08306.1
CDMC01000011.1	223809	225578	CEL08307.1
CDMC01000011.1	226297	227161	CEL08308.1
CDMC01000011.1	228504	230107	CEL08309.1
CDMC01000011.1	234174	235353	CEL08310.1
CDMC01000011.1	237200	237631	CEL08311.1
CDMC01000011.1	238700	239226	CEL08312.1
CDMC01000011.1	240292	241387	CEL08313.1
CDMC01000011.1	242073	243294	CEL08314.1
CDMC01000011.1	243554	244227	CEL08315.1
CDMC01000011.1	244817	246812	CEL08316.1
CDMC01000011.1	248306	249692	CEL08317.1
CDMC01000011.1	250725	252974	CEL08318.1
CDMC01000011.1	253168	255999	CEL08319.1
CDMC01000011.1	255441	256497	CEL08320.1
CDMC01000011.1	257145	258375	CEL08321.1
CDMC01000011.1	258785	261090	CEL08322.1
CDMC01000011.1	262199	263241	CEL08323.1
CDMC01000011.1	263728	264913	CEL08324.1
CDMC01000011.1	266073	269442	CEL08325.1
CDMC01000011.1	269690	270792	CEL08326.1
CDMC01000011.1	271215	272159	CEL08327.1
CDMC01000011.1	272520	274911	CEL08328.1
CDMC01000011.1	275515	275938	CEL08329.1
CDMC01000011.1	276898	278781	CEL08330.1
CDMC01000011.1	279056	279827	CEL08331.1
CDMC01000011.1	279953	283014	CEL08332.1
CDMC01000011.1	283429	290107	CEL08333.1
CDMC01000011.1	290878	292983	CEL08334.1
CDMC01000011.1	293665	294880	CEL08335.1
CDMC01000011.1	296152	298584	CEL08336.1
CDMC01000011.1	299161	300833	CEL08337.1
CDMC01000011.1	301436	301870	CEL08338.1
CDMC01000011.1	302603	303431	CEL08339.1
CDMC01000011.1	303964	305637	CEL08340.1
CDMC01000011.1	306111	307246	CEL08341.1
CDMC01000011.1	308840	309762	CEL08342.1
CDMC01000011.1	310089	312321	CEL08343.1
CDMC01000011.1	313910	316271	CEL08344.1
CDMC01000011.1	316283	317932	CEL08345.1
CDMC01000011.1	318570	319051	CEL08346.1
CDMC01000011.1	319362	320627	CEL08347.1
CDMC01000011.1	320881	322882	CEL08348.1
CDMC01000011.1	326024	327471	CEL08349.1
CDMC01000011.1	327075	329250	CEL08350.1
CDMC01000011.1	329290	330543	CEL08351.1
CDMC01000011.1	342241	345483	CEL08352.1
CDMC01000011.1	345926	346838	CEL08353.1
CDMC01000011.1	347023	348832	CEL08354.1
CDMC01000011.1	350416	351349	CEL08355.1
CDMC01000011.1	353111	353789	CEL08356.1
CDMC01000011.1	354132	355937	CEL08357.1
CDMC01000011.1	356349	357989	CEL08358.1
CDMC01000011.1	359736	361226	CEL08359.1
CDMC01000011.1	361580	362194	CEL08360.1
CDMC01000011.1	365298	366833	CEL08361.1
CDMC01000011.1	367059	370643	CEL08363.1
CDMC01000011.1	367283	368321	CEL08362.1
CDMC01000011.1	370943	372372	CEL08364.1
CDMC01000011.1	374440	375427	CEL08365.1
CDMC01000011.1	378326	379430	CEL08366.1
CDMC01000011.1	382535	383081	CEL08367.1
CDMC01000011.1	383599	383920	CEL08368.1
CDMC01000011.1	384666	386003	CEL08369.1
CDMC01000011.1	386326	387895	CEL08370.1
CDMC01000011.1	388159	389635	CEL08371.1
CDMC01000011.1	389714	391472	CEL08372.1
CDMC01000011.1	391730	393772	CEL08373.1
CDMC01000011.1	393856	395730	CEL08374.1
CDMC01000011.1	395993	398064	CEL08375.1
CDMC01000011.1	398272	399718	CEL08376.1
CDMC01000011.1	400239	403051	CEL08377.1
CDMC01000011.1	402925	408873	CEL08378.1
CDMC01000011.1	409397	411103	CEL08379.1
CDMC01000011.1	412113	412787	CEL08380.1
CDMC01000011.1	413425	414172	CEL08381.1
CDMC01000011.1	415183	417625	CEL08382.1
CDMC01000011.1	418534	419806	CEL08383.1
CDMC01000011.1	420105	420951	CEL08384.1
CDMC01000011.1	421229	422264	CEL08385.1
CDMC01000011.1	422505	423286	CEL08386.1
CDMC01000011.1	423448	427012	CEL08387.1
CDMC01000011.1	427312	431106	CEL08388.1
CDMC01000011.1	432142	433273	CEL08389.1
CDMC01000011.1	434445	435099	CEL08390.1
CDMC01000011.1	436200	437007	CEL08391.1
CDMC01000011.1	437236	439008	CEL08392.1
CDMC01000011.1	439247	440177	CEL08393.1
CDMC01000011.1	441076	442784	CEL08394.1
CDMC01000011.1	445667	447632	CEL08395.1
CDMC01000011.1	452344	454375	CEL08396.1;CEL08397.1
CDMC01000011.1	454630	455908	CEL08398.1
CDMC01000011.1	456558	458294	CEL08399.1
CDMC01000011.1	458526	459706	CEL08400.1
CDMC01000011.1	461858	463467	CEL08401.1
CDMC01000011.1	464012	464345	CEL08402.1
CDMC01000011.1	464411	465093	CEL08403.1
CDMC01000011.1	465236	469479	CEL08404.1
CDMC01000011.1	469692	471852	CEL08405.1
CDMC01000011.1	472534	473578	CEL08406.1
CDMC01000011.1	474918	476783	CEL08407.1
CDMC01000011.1	477832	483537	CEL08408.1
CDMC01000011.1	484802	486583	CEL08409.1
CDMC01000011.1	487616	488003	CEL08410.1
CDMC01000011.1	489058	490552	CEL08411.1
CDMC01000011.1	490807	492893	CEL08412.1
CDMC01000011.1	494113	495829	CEL08413.1
CDMC01000011.1	498858	501184	CEL08414.1
CDMC01000011.1	521974	522238	CEL08415.1
CDMC01000011.1	529249	529811	CEL08416.1
CDMC01000011.1	530283	530511	CEL08417.1
CDMC01000011.1	536694	537111	CEL08418.1
CDMC01000011.1	551283	551641	CEL08419.1
CDMC01000011.1	553491	554120	CEL08420.1
CDMC01000011.1	554781	556974	CEL08421.1
CDMC01000011.1	561514	565197	CEL08422.1
CDMC01000011.1	566502	569017	CEL08423.1
CDMC01000011.1	569507	570137	CEL08424.1
CDMC01000011.1	571052	572900	CEL08425.1
CDMC01000011.1	573427	577640	CEL08426.1
CDMC01000011.1	578379	579209	CEL08427.1
CDMC01000011.1	579532	580445	CEL08428.1
CDMC01000011.1	581206	582018	CEL08429.1
CDMC01000011.1	582070	584698	CEL08430.1
CDMC01000011.1	584967	585683	CEL08431.1
CDMC01000011.1	588608	589341	CEL08432.1
CDMC01000011.1	591086	591938	CEL08433.1
CDMC01000011.1	592574	592877	CEL08434.1
CDMC01000011.1	593843	594173	CEL08435.1
CDMC01000011.1	594387	594720	CEL08436.1
CDMC01000011.1	594775	596457	CEL08437.1
CDMC01000011.1	596671	597268	CEL08438.1
CDMC01000011.1	598296	599439	CEL08439.1
CDMC01000011.1	601398	602844	CEL08440.1
CDMC01000011.1	603131	606362	CEL08441.1
CDMC01000011.1	606492	609009	CEL08442.1
CDMC01000011.1	609583	610852	CEL08443.1
CDMC01000011.1	611493	613125	CEL08444.1
CDMC01000011.1	613622	614549	CEL08445.1
CDMC01000011.1	615232	617856	CEL08446.1
CDMC01000011.1	623833	624712	CEL08447.1
CDMC01000011.1	626768	628509	CEL08448.1
CDMC01000011.1	628664	630018	CEL08449.1
CDMC01000011.1	630520	631295	CEL08450.1
CDMC01000011.1	631370	631589	CEL08451.1
CDMC01000011.1	631736	632310	CEL08452.1
CDMC01000011.1	632671	633465	CEL08453.1
CDMC01000011.1	635090	636564	CEL08454.1
CDMC01000011.1	636967	639489	CEL08455.1
CDMC01000011.1	640762	641194	CEL08456.1
CDMC01000011.1	644051	646976	CEL08457.1
CDMC01000011.1	647523	650463	CEL08458.1
CDMC01000011.1	651884	652561	CEL08459.1
CDMC01000011.1	653855	654350	CEL08460.1
CDMC01000011.1	655833	656769	CEL08461.1
CDMC01000011.1	657564	659759	CEL08462.1
CDMC01000011.1	661076	662942	CEL08463.1
CDMC01000011.1	663006	664225	CEL08464.1
CDMC01000011.1	664466	666053	CEL08465.1
CDMC01000011.1	668580	669884	CEL08466.1
CDMC01000011.1	671204	672926	CEL08467.1
CDMC01000011.1	673092	675841	CEL08468.1
CDMC01000011.1	676073	676421	CEL08469.1
CDMC01000011.1	676423	677410	CEL08470.1
CDMC01000011.1	678245	679684	CEL08471.1
CDMC01000011.1	679782	681203	CEL08472.1
CDMC01000011.1	682642	683854	CEL08473.1
CDMC01000011.1	685282	687147	CEL08474.1
CDMC01000011.1	688203	691068	CEL08475.1
CDMC01000011.1	691163	693506	CEL08476.1
CDMC01000011.1	693766	695435	CEL08477.1
CDMC01000011.1	698948	700570	CEL08478.1
CDMC01000011.1	701876	703382	CEL08479.1
CDMC01000011.1	703851	704752	CEL08480.1
CDMC01000011.1	704906	705591	CEL08481.1
CDMC01000011.1	708689	709172	CEL08482.1
CDMC01000011.1	709353	710662	CEL08483.1
CDMC01000011.1	711745	713933	CEL08485.1;CEL08484.1
CDMC01000011.1	714113	717354	CEL08486.1
CDMC01000011.1	717626	718619	CEL08487.1
CDMC01000011.1	718846	719978	CEL08488.1
CDMC01000011.1	720870	721661	CEL08489.1
CDMC01000011.1	721812	723128	CEL08490.1
CDMC01000011.1	724074	725311	CEL08491.1
CDMC01000011.1	727056	728109	CEL08492.1
CDMC01000011.1	728663	733473	CEL08493.1
CDMC01000011.1	733968	735305	CEL08494.1
CDMC01000011.1	735626	737473	CEL08495.1
CDMC01000011.1	738860	739492	CEL08496.1
CDMC01000011.1	739774	740617	CEL08497.1
CDMC01000011.1	741295	742279	CEL08498.1
CDMC01000011.1	743780	745005	CEL08499.1
CDMC01000011.1	745177	747037	CEL08500.1
CDMC01000011.1	748072	750614	CEL08501.1
CDMC01000011.1	751516	751744	CEL08502.1
CDMC01000011.1	751801	753339	CEL08503.1
CDMC01000011.1	753980	755645	CEL08504.1
CDMC01000011.1	756660	757491	CEL08505.1
CDMC01000011.1	757743	759225	CEL08506.1
CDMC01000011.1	760153	763458	CEL08507.1
CDMC01000011.1	763673	764938	CEL08508.1
CDMC01000011.1	765146	766853	CEL08509.1
CDMC01000011.1	768971	770993	CEL08510.1
CDMC01000011.1	771912	772410	CEL08511.1
CDMC01000011.1	772983	774985	CEL08512.1
CDMC01000011.1	780000	783187	CEL08513.1
CDMC01000011.1	783664	786127	CEL08514.1
CDMC01000011.1	788193	789021	CEL08515.1
CDMC01000011.1	789609	791234	CEL08516.1
CDMC01000011.1	791169	792362	CEL08517.1
CDMC01000011.1	793767	794212	CEL08518.1
CDMC01000011.1	794936	797596	CEL08519.1
CDMC01000011.1	799976	801089	CEL08520.1
CDMC01000011.1	801361	802289	CEL08521.1
CDMC01000011.1	802362	803090	CEL08522.1
CDMC01000011.1	804105	805247	CEL08523.1
CDMC01000011.1	805025	807284	CEL08524.1
CDMC01000011.1	810916	814391	CEL08525.1
CDMC01000011.1	813382	814009	CEL08526.1
CDMC01000011.1	814973	816221	CEL08527.1
CDMC01000011.1	819364	823455	CEL08528.1
CDMC01000011.1	821829	823161	CEL08529.1
CDMC01000011.1	823582	825246	CEL08530.1
CDMC01000011.1	825587	826241	CEL08531.1
CDMC01000011.1	827542	829979	CEL08532.1
CDMC01000011.1	829815	831991	CEL08533.1
CDMC01000011.1	832523	833898	CEL08534.1
CDMC01000011.1	834432	836581	CEL08535.1
CDMC01000011.1	837379	839288	CEL08536.1
CDMC01000011.1	839959	842091	CEL08537.1
CDMC01000011.1	844005	845613	CEL08538.1
CDMC01000011.1	848896	849355	CEL08539.1
CDMC01000011.1	850869	851169	CEL08540.1
CDMC01000011.1	851298	854058	CEL08541.1
CDMC01000011.1	854677	857077	CEL08542.1
CDMC01000011.1	858264	861710	CEL08543.1
CDMC01000011.1	861990	862461	CEL08544.1
CDMC01000011.1	863207	863789	CEL08545.1
CDMC01000011.1	864846	865206	CEL08546.1
CDMC01000011.1	865461	869620	CEL08547.1
CDMC01000011.1	870456	871149	CEL08548.1
CDMC01000011.1	871640	873502	CEL08549.1
CDMC01000011.1	874024	874789	CEL08550.1
CDMC01000011.1	874737	876858	CEL08551.1
CDMC01000011.1	876438	877680	CEL08552.1
CDMC01000011.1	878912	879962	CEL08553.1
CDMC01000011.1	880053	882054	CEL08554.1
CDMC01000011.1	883489	884164	CEL08555.1
CDMC01000011.1	885596	886403	CEL08556.1
CDMC01000011.1	886906	888445	CEL08557.1
CDMC01000011.1	889653	894574	CEL08558.1
CDMC01000011.1	899092	902416	CEL08559.1
CDMC01000011.1	903252	904403	CEL08560.1
CDMC01000011.1	904926	905832	CEL08561.1
CDMC01000011.1	907444	908713	CEL08562.1
CDMC01000011.1	910486	912323	CEL08563.1
CDMC01000011.1	913024	913732	CEL08564.1
CDMC01000011.1	915029	916340	CEL08565.1
CDMC01000011.1	917683	920472	CEL08566.1
CDMC01000011.1	920556	924550	CEL08567.1
CDMC01000011.1	924683	929721	CEL08568.1
CDMC01000011.1	930020	931334	CEL08569.1
CDMC01000011.1	931902	932529	CEL08570.1
CDMC01000011.1	933061	934379	CEL08571.1
CDMC01000011.1	943705	944015	CEL08572.1
CDMC01000011.1	945083	946970	CEL08573.1
CDMC01000011.1	947743	950642	CEL08574.1
CDMC01000011.1	950507	950813	CEL08575.1
CDMC01000011.1	951152	953773	CEL08576.1
CDMC01000011.1	955521	958544	CEL08577.1
CDMC01000011.1	959520	961373	CEL08578.1
CDMC01000011.1	962496	963203	CEL08579.1
CDMC01000011.1	963834	965020	CEL08580.1
CDMC01000011.1	965884	968857	CEL08581.1
CDMC01000011.1	969189	972209	CEL08582.1
CDMC01000011.1	972412	973656	CEL08583.1
CDMC01000011.1	973592	975990	CEL08584.1
CDMC01000011.1	976821	979349	CEL08585.1
CDMC01000011.1	979574	980047	CEL08586.1
CDMC01000011.1	980115	981328	CEL08587.1
CDMC01000011.1	982717	984135	CEL08588.1
CDMC01000011.1	984912	985437	CEL08589.1
CDMC01000011.1	985734	987713	CEL08590.1
CDMC01000011.1	988202	991202	CEL08591.1
CDMC01000011.1	991425	994443	CEL08593.1;CEL08592.1
CDMC01000011.1	994872	1000907	CEL08594.1
CDMC01000011.1	1001367	1003404	CEL08595.1
CDMC01000011.1	1004825	1006476	CEL08596.1
CDMC01000011.1	1008544	1009371	CEL08597.1
CDMC01000011.1	1010729	1012513	CEL08598.1
CDMC01000011.1	1012917	1014789	CEL08599.1
CDMC01000011.1	1018233	1018518	CEL08600.1
CDMC01000011.1	1021254	1022061	CEL08601.1
CDMC01000011.1	1023129	1026368	CEL08602.1
CDMC01000011.1	1027918	1028958	CEL08603.1
CDMC01000011.1	1029271	1030273	CEL08604.1
CDMC01000011.1	1030535	1032332	CEL08605.1
CDMC01000011.1	1034252	1034872	CEL08606.1
CDMC01000011.1	1035822	1036571	CEL08607.1
CDMC01000012.1	1	4596	CEL08608.1
CDMC01000012.1	4919	6137	CEL08609.1
CDMC01000012.1	10290	10955	CEL08610.1
CDMC01000012.1	11013	12419	CEL08611.1
CDMC01000012.1	13713	16677	CEL08612.1
CDMC01000012.1	20651	22126	CEL08613.1
CDMC01000012.1	22485	23597	CEL08614.1
CDMC01000012.1	26108	28330	CEL08615.1
CDMC01000012.1	28371	29687	CEL08616.1
CDMC01000012.1	30198	32119	CEL08617.1
CDMC01000012.1	32450	33591	CEL08618.1
CDMC01000012.1	33931	35727	CEL08619.1
CDMC01000012.1	34948	37342	CEL08620.1
CDMC01000012.1	38436	38815	CEL08621.1
CDMC01000012.1	39122	39518	CEL08622.1
CDMC01000012.1	42628	45184	CEL08623.1
CDMC01000012.1	47246	48346	CEL08624.1
CDMC01000012.1	54753	55635	CEL08625.1
CDMC01000012.1	57045	57953	CEL08626.1
CDMC01000012.1	59129	61625	CEL08627.1
CDMC01000012.1	62316	62750	CEL08628.1
CDMC01000012.1	64151	65608	CEL08629.1
CDMC01000012.1	66622	68020	CEL08630.1
CDMC01000012.1	68648	69509	CEL08631.1
CDMC01000012.1	69533	70138	CEL08632.1
CDMC01000012.1	72417	73633	CEL08633.1
CDMC01000012.1	76635	77967	CEL08634.1
CDMC01000012.1	79377	81676	CEL08636.1;CEL08635.1
CDMC01000012.1	82141	83315	CEL08637.1
CDMC01000012.1	83326	85892	CEL08638.1
CDMC01000012.1	86140	88040	CEL08639.1
CDMC01000012.1	89743	93349	CEL08640.1
CDMC01000012.1	93607	95305	CEL08641.1
CDMC01000012.1	96061	97606	CEL08642.1
CDMC01000012.1	99293	100288	CEL08643.1
CDMC01000012.1	101108	102591	CEL08644.1
CDMC01000012.1	103523	105128	CEL08645.1
CDMC01000012.1	106901	109115	CEL08646.1
CDMC01000012.1	110893	111804	CEL08647.1
CDMC01000012.1	112154	113129	CEL08648.1
CDMC01000012.1	114055	114877	CEL08649.1
CDMC01000012.1	118831	120125	CEL08650.1
CDMC01000012.1	121719	123085	CEL08651.1
CDMC01000012.1	123358	123782	CEL08652.1
CDMC01000012.1	124826	125249	CEL08653.1
CDMC01000012.1	125407	126553	CEL08654.1
CDMC01000012.1	127082	128450	CEL08655.1
CDMC01000012.1	129071	129922	CEL08656.1
CDMC01000012.1	132083	132881	CEL08657.1
CDMC01000012.1	134258	134714	CEL08658.1
CDMC01000012.1	135923	136942	CEL08659.1
CDMC01000012.1	137181	138568	CEL08660.1
CDMC01000012.1	139030	139745	CEL08661.1
CDMC01000012.1	141926	142565	CEL08662.1
CDMC01000012.1	142970	144675	CEL08663.1
CDMC01000012.1	145662	146300	CEL08664.1
CDMC01000012.1	146783	147331	CEL08665.1
CDMC01000012.1	148280	149582	CEL08666.1
CDMC01000012.1	149742	150165	CEL08667.1
CDMC01000012.1	150401	151718	CEL08668.1;CEL08669.1
CDMC01000012.1	152426	154990	CEL08670.1;CEL08671.1
CDMC01000012.1	155347	155827	CEL08672.1
CDMC01000012.1	156354	157585	CEL08673.1
CDMC01000012.1	157709	159062	CEL08674.1
CDMC01000012.1	159453	160479	CEL08675.1
CDMC01000012.1	160768	161466	CEL08676.1
CDMC01000012.1	162481	164602	CEL08677.1
CDMC01000012.1	166550	166754	CEL08678.1
CDMC01000012.1	168181	169177	CEL08679.1
CDMC01000012.1	171269	173292	CEL08680.1
CDMC01000012.1	173804	174041	CEL08681.1
CDMC01000012.1	174131	175618	CEL08682.1
CDMC01000012.1	175524	177302	CEL08683.1
CDMC01000012.1	178266	180001	CEL08684.1
CDMC01000012.1	179937	181507	CEL08685.1
CDMC01000012.1	181977	183845	CEL08686.1
CDMC01000012.1	187962	189093	CEL08687.1
CDMC01000012.1	189437	196944	CEL08688.1
CDMC01000012.1	200046	201780	CEL08689.1
CDMC01000012.1	202510	204757	CEL08690.1
CDMC01000012.1	206073	206920	CEL08691.1
CDMC01000012.1	209900	211961	CEL08692.1
CDMC01000012.1	213650	215887	CEL08693.1
CDMC01000012.1	216038	219995	CEL08694.1
CDMC01000012.1	218554	219845	CEL08695.1
CDMC01000012.1	220121	221459	CEL08696.1
CDMC01000012.1	221533	222472	CEL08697.1
CDMC01000012.1	223151	224509	CEL08698.1
CDMC01000012.1	224560	226365	CEL08699.1
CDMC01000012.1	229565	231082	CEL08700.1
CDMC01000012.1	231862	232354	CEL08701.1
CDMC01000012.1	232701	235040	CEL08702.1
CDMC01000012.1	235775	237150	CEL08703.1
CDMC01000012.1	238378	240685	CEL08704.1
CDMC01000012.1	241447	242719	CEL08705.1
CDMC01000012.1	243668	245802	CEL08706.1
CDMC01000012.1	245983	246667	CEL08707.1
CDMC01000012.1	246794	247939	CEL08708.1
CDMC01000012.1	248569	248866	CEL08709.1
CDMC01000012.1	249633	250947	CEL08710.1
CDMC01000012.1	251799	253992	CEL08711.1
CDMC01000012.1	254565	255546	CEL08712.1
CDMC01000012.1	255651	256545	CEL08713.1
CDMC01000012.1	256793	257915	CEL08714.1
CDMC01000012.1	257916	258307	CEL08715.1
CDMC01000012.1	258348	260157	CEL08716.1
CDMC01000012.1	265809	266442	CEL08717.1
CDMC01000012.1	269942	278254	CEL08718.1
CDMC01000012.1	277950	279168	CEL08719.1
CDMC01000012.1	280889	282179	CEL08720.1
CDMC01000012.1	285658	286513	CEL08721.1
CDMC01000012.1	286844	288131	CEL08722.1
CDMC01000012.1	288372	290227	CEL08723.1
CDMC01000012.1	290526	293797	CEL08724.1
CDMC01000012.1	294002	295646	CEL08725.1
CDMC01000012.1	295925	297035	CEL08726.1
CDMC01000012.1	297627	299226	CEL08727.1
CDMC01000012.1	300793	302677	CEL08728.1
CDMC01000012.1	303633	307335	CEL08729.1
CDMC01000012.1	307910	310774	CEL08730.1
CDMC01000012.1	328940	329699	CEL08731.1
CDMC01000012.1	330202	330733	CEL08732.1
CDMC01000012.1	330994	332152	CEL08733.1
CDMC01000012.1	332357	333582	CEL08734.1
CDMC01000012.1	333698	334612	CEL08735.1
CDMC01000012.1	337156	338946	CEL08736.1
CDMC01000012.1	340447	341663	CEL08737.1
CDMC01000012.1	344073	345442	CEL08738.1
CDMC01000012.1	346669	347173	CEL08739.1
CDMC01000012.1	347440	349478	CEL08740.1
CDMC01000012.1	350629	352138	CEL08741.1
CDMC01000012.1	352140	354403	CEL08742.1
CDMC01000012.1	354679	357862	CEL08743.1
CDMC01000012.1	358267	358624	CEL08744.1
CDMC01000012.1	359786	360170	CEL08745.1
CDMC01000012.1	361351	362107	CEL08746.1
CDMC01000012.1	363349	364054	CEL08747.1
CDMC01000012.1	365414	367229	CEL08748.1
CDMC01000012.1	368101	370400	CEL08749.1
CDMC01000012.1	373242	374009	CEL08750.1
CDMC01000012.1	374599	375187	CEL08751.1
CDMC01000012.1	376403	376829	CEL08752.1
CDMC01000012.1	377551	378034	CEL08753.1
CDMC01000012.1	379388	379853	CEL08754.1
CDMC01000012.1	381297	383022	CEL08755.1
CDMC01000012.1	383399	384504	CEL08756.1
CDMC01000012.1	385011	385554	CEL08757.1
CDMC01000012.1	385661	387157	CEL08758.1
CDMC01000012.1	390636	392319	CEL08759.1
CDMC01000012.1	392402	393581	CEL08760.1
CDMC01000012.1	394338	394896	CEL08761.1
CDMC01000012.1	394951	395821	CEL08762.1
CDMC01000012.1	396583	397988	CEL08763.1
CDMC01000012.1	398361	400706	CEL08764.1
CDMC01000012.1	400735	401624	CEL08765.1
CDMC01000012.1	406604	408049	CEL08766.1
CDMC01000012.1	406752	414245	CEL08768.1
CDMC01000012.1	408054	410237	CEL08767.1
CDMC01000012.1	415461	418152	CEL08769.1
CDMC01000012.1	418572	420983	CEL08770.1
CDMC01000012.1	422560	425698	CEL08771.1
CDMC01000012.1	425914	426637	CEL08772.1
CDMC01000012.1	426684	427142	CEL08773.1
CDMC01000012.1	428095	428369	CEL08774.1
CDMC01000012.1	429144	430776	CEL08775.1
CDMC01000012.1	433258	433852	CEL08776.1
CDMC01000012.1	434217	434808	CEL08777.1
CDMC01000012.1	434830	436950	CEL08778.1
CDMC01000012.1	438002	438569	CEL08779.1
CDMC01000012.1	438875	439864	CEL08780.1
CDMC01000012.1	440032	441463	CEL08781.1
CDMC01000012.1	442459	443413	CEL08782.1
CDMC01000012.1	443913	445691	CEL08783.1
CDMC01000012.1	446224	448285	CEL08784.1
CDMC01000012.1	448966	451981	CEL08785.1
CDMC01000012.1	452900	458665	CEL08786.1
CDMC01000012.1	461708	462497	CEL08787.1
CDMC01000012.1	464234	465691	CEL08788.1
CDMC01000012.1	467764	468309	CEL08789.1
CDMC01000012.1	468534	469662	CEL08790.1
CDMC01000012.1	470125	471947	CEL08791.1
CDMC01000012.1	472524	473873	CEL08792.1
CDMC01000012.1	474108	475419	CEL08793.1
CDMC01000012.1	476691	477907	CEL08794.1
CDMC01000012.1	478722	479208	CEL08795.1
CDMC01000012.1	479277	479611	CEL08796.1
CDMC01000012.1	479847	480920	CEL08797.1
CDMC01000012.1	481202	482448	CEL08798.1
CDMC01000012.1	482674	483001	CEL08799.1
CDMC01000012.1	483373	484428	CEL08800.1
CDMC01000012.1	484869	486361	CEL08801.1
CDMC01000012.1	486564	488005	CEL08802.1
CDMC01000012.1	488885	489480	CEL08803.1
CDMC01000012.1	490375	492357	CEL08804.1
CDMC01000012.1	493825	495451	CEL08805.1
CDMC01000012.1	495936	500513	CEL08806.1
CDMC01000012.1	501228	504498	CEL08807.1
CDMC01000012.1	505399	506314	CEL08808.1
CDMC01000012.1	507632	509293	CEL08809.1
CDMC01000012.1	511870	514552	CEL08810.1
CDMC01000012.1	515298	517114	CEL08811.1
CDMC01000012.1	517682	519263	CEL08812.1
CDMC01000012.1	522139	525396	CEL08813.1
CDMC01000012.1	526138	527522	CEL08814.1
CDMC01000012.1	527915	529133	CEL08815.1
CDMC01000012.1	529272	531405	CEL08816.1
CDMC01000012.1	534319	535468	CEL08817.1
CDMC01000012.1	536124	537654	CEL08818.1
CDMC01000012.1	537889	539620	CEL08819.1
CDMC01000012.1	540249	542006	CEL08820.1
CDMC01000012.1	541951	545029	CEL08821.1
CDMC01000012.1	543814	545506	CEL08822.1
CDMC01000012.1	545703	551010	CEL08823.1
CDMC01000012.1	548861	550626	CEL08824.1
CDMC01000012.1	551086	553864	CEL08825.1
CDMC01000012.1	554597	557636	CEL08826.1
CDMC01000012.1	557979	558929	CEL08827.1
CDMC01000012.1	561263	561869	CEL08828.1
CDMC01000012.1	563877	564476	CEL08829.1
CDMC01000012.1	565222	566932	CEL08830.1
CDMC01000012.1	568404	572241	CEL08831.1
CDMC01000012.1	572430	574620	CEL08832.1
CDMC01000012.1	574437	575225	CEL08833.1
CDMC01000012.1	576025	577255	CEL08834.1
CDMC01000012.1	577684	581101	CEL08835.1
CDMC01000012.1	581417	582604	CEL08836.1
CDMC01000012.1	583385	584360	CEL08837.1
CDMC01000012.1	585691	586517	CEL08838.1
CDMC01000012.1	586917	587619	CEL08839.1
CDMC01000012.1	590036	591646	CEL08840.1
CDMC01000012.1	592943	593507	CEL08841.1
CDMC01000012.1	594792	595239	CEL08842.1
CDMC01000012.1	595563	597223	CEL08843.1
CDMC01000012.1	597243	597943	CEL08844.1
CDMC01000012.1	599756	603583	CEL08845.1
CDMC01000012.1	605668	607778	CEL08846.1
CDMC01000012.1	607842	611769	CEL08847.1
CDMC01000012.1	612553	614734	CEL08848.1
CDMC01000012.1	616602	617049	CEL08849.1
CDMC01000012.1	618412	620060	CEL08850.1
CDMC01000012.1	620707	622338	CEL08851.1
CDMC01000012.1	622709	625443	CEL08852.1
CDMC01000012.1	625843	626821	CEL08853.1
CDMC01000012.1	628029	629331	CEL08854.1
CDMC01000012.1	628103	631310	CEL08855.1
CDMC01000012.1	631486	632239	CEL08856.1
CDMC01000012.1	632693	634029	CEL08857.1
CDMC01000012.1	633704	641579	CEL08858.1
CDMC01000012.1	642281	651000	CEL08859.1
CDMC01000012.1	652730	653593	CEL08860.1
CDMC01000012.1	654759	655202	CEL08861.1
CDMC01000012.1	655810	657278	CEL08862.1
CDMC01000012.1	660920	662575	CEL08863.1
CDMC01000012.1	662672	665814	CEL08864.1
CDMC01000012.1	665917	668784	CEL08865.1
CDMC01000012.1	669264	670035	CEL08866.1
CDMC01000012.1	671199	673099	CEL08867.1
CDMC01000012.1	674298	675237	CEL08868.1
CDMC01000012.1	675853	677715	CEL08869.1
CDMC01000012.1	678377	679285	CEL08870.1
CDMC01000012.1	679739	681039	CEL08871.1
CDMC01000012.1	681375	682204	CEL08872.1
CDMC01000012.1	682712	684363	CEL08873.1
CDMC01000012.1	684656	686313	CEL08874.1
CDMC01000012.1	687221	687823	CEL08875.1
CDMC01000012.1	688209	688701	CEL08876.1
CDMC01000012.1	690540	692594	CEL08877.1
CDMC01000012.1	693653	695285	CEL08878.1
CDMC01000012.1	696309	697860	CEL08879.1
CDMC01000012.1	697820	700985	CEL08880.1
CDMC01000012.1	700538	702923	CEL08881.1
CDMC01000012.1	703140	707435	CEL08882.1
CDMC01000012.1	708300	710776	CEL08883.1
CDMC01000012.1	711450	712520	CEL08884.1
CDMC01000012.1	713784	717852	CEL08885.1
CDMC01000012.1	723257	723822	CEL08886.1
CDMC01000012.1	725812	726310	CEL08887.1
CDMC01000012.1	727652	728015	CEL08888.1
CDMC01000012.1	730004	732532	CEL08889.1
CDMC01000012.1	733726	734959	CEL08890.1
CDMC01000012.1	735399	736200	CEL08891.1
CDMC01000012.1	736358	736897	CEL08892.1
CDMC01000012.1	739767	741591	CEL08893.1
CDMC01000012.1	742099	743293	CEL08894.1
CDMC01000012.1	744624	746389	CEL08895.1
CDMC01000012.1	746734	747259	CEL08896.1
CDMC01000012.1	747604	749122	CEL08897.1
CDMC01000012.1	749619	752089	CEL08898.1
CDMC01000012.1	752454	753278	CEL08899.1
CDMC01000012.1	753951	754773	CEL08900.1
CDMC01000012.1	755792	757920	CEL08901.1
CDMC01000012.1	761281	764379	CEL08902.1
CDMC01000012.1	765015	769214	CEL08903.1
CDMC01000012.1	769521	770433	CEL08904.1
CDMC01000012.1	770798	771714	CEL08905.1
CDMC01000012.1	772214	773794	CEL08906.1
CDMC01000012.1	772957	776320	CEL08907.1
CDMC01000012.1	776719	778667	CEL08908.1
CDMC01000012.1	779310	781383	CEL08909.1
CDMC01000012.1	782098	783037	CEL08910.1
CDMC01000012.1	783311	787924	CEL08911.1
CDMC01000012.1	788420	789503	CEL08912.1
CDMC01000012.1	789959	791079	CEL08913.1
CDMC01000012.1	793625	794758	CEL08914.1
CDMC01000012.1	794924	800444	CEL08915.1
CDMC01000012.1	800781	803029	CEL08916.1
CDMC01000012.1	803748	805751	CEL08917.1
CDMC01000012.1	806015	807994	CEL08918.1
CDMC01000012.1	808823	810899	CEL08919.1
CDMC01000012.1	814481	815064	CEL08920.1
CDMC01000012.1	815607	816626	CEL08921.1
CDMC01000012.1	816840	819811	CEL08922.1
CDMC01000012.1	820368	823535	CEL08923.1
CDMC01000012.1	826067	826397	CEL08924.1
CDMC01000012.1	826742	827237	CEL08925.1
CDMC01000012.1	828923	830012	CEL08926.1
CDMC01000012.1	830247	830514	CEL08927.1
CDMC01000012.1	830685	831677	CEL08928.1
CDMC01000012.1	833139	834335	CEL08929.1
CDMC01000012.1	834732	836785	CEL08930.1
CDMC01000012.1	836886	838108	CEL08931.1
CDMC01000012.1	838754	839991	CEL08932.1
CDMC01000012.1	840709	841685	CEL08933.1
CDMC01000012.1	842047	843838	CEL08934.1
CDMC01000012.1	843613	845832	CEL08935.1
CDMC01000012.1	845598	848162	CEL08936.1
CDMC01000012.1	849147	850311	CEL08937.1
CDMC01000012.1	851282	852929	CEL08938.1
CDMC01000012.1	853695	854739	CEL08939.1
CDMC01000012.1	856107	857478	CEL08940.1
CDMC01000012.1	858625	858994	CEL08941.1
CDMC01000012.1	862324	864312	CEL08942.1
CDMC01000012.1	865504	865934	CEL08943.1
CDMC01000012.1	866283	866616	CEL08944.1
CDMC01000012.1	867817	869703	CEL08945.1
CDMC01000012.1	875552	876068	CEL08946.1
CDMC01000012.1	877777	878098	CEL08947.1
CDMC01000012.1	878136	879156	CEL08948.1
CDMC01000012.1	880556	882863	CEL08950.1;CEL08949.1
CDMC01000012.1	893518	895489	CEL08951.1
CDMC01000012.1	896599	897493	CEL08952.1
CDMC01000012.1	899754	900156	CEL08953.1
CDMC01000012.1	904528	907534	CEL08954.1
CDMC01000012.1	907831	909338	CEL08955.1
CDMC01000012.1	914780	915861	CEL08956.1
CDMC01000012.1	916515	918234	CEL08957.1
CDMC01000012.1	918499	918904	CEL08958.1
CDMC01000012.1	919168	920154	CEL08959.1
CDMC01000012.1	920547	921207	CEL08960.1
CDMC01000012.1	922344	923761	CEL08961.1
CDMC01000012.1	923839	925003	CEL08962.1
CDMC01000012.1	926372	928683	CEL08963.1
CDMC01000012.1	930514	931366	CEL08964.1
CDMC01000012.1	933481	937292	CEL08965.1
CDMC01000012.1	938159	939376	CEL08966.1
CDMC01000012.1	939607	940660	CEL08967.1
CDMC01000012.1	941189	943911	CEL08968.1
CDMC01000012.1	944391	945788	CEL08969.1
CDMC01000012.1	946532	947339	CEL08970.1
CDMC01000012.1	947767	948244	CEL08971.1
CDMC01000012.1	950139	950833	CEL08972.1
CDMC01000012.1	953842	954855	CEL08973.1
CDMC01000012.1	955425	956722	CEL08974.1
CDMC01000012.1	956757	957557	CEL08975.1
CDMC01000012.1	958230	959606	CEL08976.1
CDMC01000012.1	959873	963218	CEL08977.1
CDMC01000012.1	964191	966555	CEL08978.1
CDMC01000012.1	968064	969136	CEL08979.1
CDMC01000012.1	969501	971400	CEL08980.1
CDMC01000012.1	971795	972781	CEL08981.1
CDMC01000012.1	973369	974337	CEL08982.1
CDMC01000012.1	974692	975891	CEL08983.1
CDMC01000012.1	978636	980583	CEL08984.1
CDMC01000012.1	981551	982041	CEL08985.1
CDMC01000012.1	982501	983889	CEL08986.1
CDMC01000012.1	983942	984357	CEL08987.1
CDMC01000012.1	986312	987365	CEL08988.1
CDMC01000012.1	987951	989214	CEL08989.1
CDMC01000012.1	989519	992712	CEL08990.1
CDMC01000012.1	992008	992704	CEL08991.1
CDMC01000013.1	2358	3441	CEL08992.1
CDMC01000013.1	3561	5964	CEL08993.1
CDMC01000013.1	6146	7333	CEL08994.1
CDMC01000013.1	7673	8308	CEL08995.1
CDMC01000013.1	8651	9443	CEL08996.1
CDMC01000013.1	11501	12678	CEL08997.1
CDMC01000013.1	13162	13930	CEL08998.1
CDMC01000013.1	14648	16578	CEL08999.1
CDMC01000013.1	16997	18321	CEL09000.1
CDMC01000013.1	18829	20457	CEL09001.1
CDMC01000013.1	20667	21231	CEL09002.1
CDMC01000013.1	21599	23835	CEL09003.1
CDMC01000013.1	27196	27757	CEL09004.1
CDMC01000013.1	29850	30180	CEL09005.1
CDMC01000013.1	31605	32582	CEL09006.1
CDMC01000013.1	35462	36032	CEL09007.1
CDMC01000013.1	38897	42898	CEL09008.1
CDMC01000013.1	43343	44472	CEL09009.1
CDMC01000013.1	48106	49094	CEL09010.1
CDMC01000013.1	51182	52050	CEL09011.1
CDMC01000013.1	54008	55538	CEL09012.1
CDMC01000013.1	56262	57320	CEL09013.1
CDMC01000013.1	57548	59832	CEL09015.1;CEL09014.1
CDMC01000013.1	62970	64096	CEL09016.1
CDMC01000013.1	64472	68352	CEL09017.1
CDMC01000013.1	68582	69463	CEL09018.1
CDMC01000013.1	70262	71274	CEL09019.1
CDMC01000013.1	71505	73022	CEL09020.1
CDMC01000013.1	76096	77941	CEL09021.1
CDMC01000013.1	79915	82034	CEL09022.1
CDMC01000013.1	82821	84202	CEL09023.1
CDMC01000013.1	84653	85517	CEL09024.1
CDMC01000013.1	86207	87176	CEL09025.1
CDMC01000013.1	88270	88831	CEL09026.1
CDMC01000013.1	89395	92447	CEL09027.1
CDMC01000013.1	93178	96910	CEL09028.1
CDMC01000013.1	98098	100349	CEL09029.1
CDMC01000013.1	100852	103013	CEL09030.1
CDMC01000013.1	103219	104323	CEL09031.1
CDMC01000013.1	104747	105629	CEL09032.1
CDMC01000013.1	105800	107205	CEL09033.1
CDMC01000013.1	107390	109049	CEL09034.1
CDMC01000013.1	109316	111333	CEL09035.1
CDMC01000013.1	112074	113599	CEL09036.1
CDMC01000013.1	113704	115187	CEL09037.1
CDMC01000013.1	115541	117310	CEL09038.1
CDMC01000013.1	117631	119532	CEL09039.1
CDMC01000013.1	119789	122481	CEL09040.1
CDMC01000013.1	122761	126377	CEL09041.1
CDMC01000013.1	126985	128197	CEL09042.1
CDMC01000013.1	128541	129700	CEL09043.1
CDMC01000013.1	129961	132632	CEL09044.1
CDMC01000013.1	133126	134555	CEL09045.1;CEL09046.1
CDMC01000013.1	134997	139622	CEL09047.1
CDMC01000013.1	138801	139878	CEL09048.1
CDMC01000013.1	140187	141550	CEL09049.1
CDMC01000013.1	142277	143201	CEL09050.1
CDMC01000013.1	143281	144472	CEL09051.1
CDMC01000013.1	145253	145778	CEL09052.1
CDMC01000013.1	146340	149578	CEL09053.1
CDMC01000013.1	149953	151029	CEL09054.1
CDMC01000013.1	151665	154090	CEL09055.1
CDMC01000013.1	154894	155350	CEL09056.1
CDMC01000013.1	156274	158506	CEL09057.1
CDMC01000013.1	158812	159218	CEL09058.1
CDMC01000013.1	159881	161354	CEL09059.1
CDMC01000013.1	161954	164375	CEL09060.1
CDMC01000013.1	166170	166728	CEL09061.1
CDMC01000013.1	167689	169260	CEL09062.1
CDMC01000013.1	169924	171366	CEL09063.1
CDMC01000013.1	173475	176110	CEL09064.1
CDMC01000013.1	176529	177071	CEL09065.1
CDMC01000013.1	177547	178568	CEL09066.1
CDMC01000013.1	179082	180603	CEL09067.1
CDMC01000013.1	181325	184881	CEL09068.1
CDMC01000013.1	185867	186256	CEL09069.1
CDMC01000013.1	187683	189001	CEL09070.1
CDMC01000013.1	189495	192617	CEL09071.1
CDMC01000013.1	192811	193533	CEL09072.1
CDMC01000013.1	194246	197071	CEL09073.1
CDMC01000013.1	197315	198040	CEL09074.1
CDMC01000013.1	200465	201562	CEL09075.1
CDMC01000013.1	202491	205034	CEL09076.1
CDMC01000013.1	205346	212462	CEL09078.1
CDMC01000013.1	205583	206926	CEL09077.1
CDMC01000013.1	212847	216183	CEL09079.1
CDMC01000013.1	216619	217390	CEL09080.1
CDMC01000013.1	217786	218521	CEL09081.1
CDMC01000013.1	219257	219836	CEL09082.1
CDMC01000013.1	220092	220455	CEL09083.1
CDMC01000013.1	222107	223906	CEL09084.1
CDMC01000013.1	224724	226703	CEL09085.1
CDMC01000013.1	227119	230638	CEL09086.1
CDMC01000013.1	231212	234308	CEL09087.1
CDMC01000013.1	234796	236221	CEL09088.1
CDMC01000013.1	236802	238458	CEL09089.1
CDMC01000013.1	238918	240154	CEL09090.1
CDMC01000013.1	239736	242014	CEL09091.1
CDMC01000013.1	241930	242730	CEL09092.1
CDMC01000013.1	245520	247149	CEL09093.1
CDMC01000013.1	248382	249508	CEL09094.1
CDMC01000013.1	250926	251608	CEL09095.1
CDMC01000013.1	252478	253838	CEL09096.1
CDMC01000013.1	254087	257626	CEL09097.1
CDMC01000013.1	258803	261217	CEL09098.1;CEL09100.1;CEL09099.1
CDMC01000013.1	260266	263350	CEL09101.1
CDMC01000013.1	263355	265842	CEL09102.1
CDMC01000013.1	266965	269231	CEL09103.1
CDMC01000013.1	269739	270671	CEL09104.1
CDMC01000013.1	271129	271804	CEL09105.1
CDMC01000013.1	274743	275853	CEL09106.1
CDMC01000013.1	276673	277636	CEL09107.1
CDMC01000013.1	278036	279576	CEL09108.1
CDMC01000013.1	280180	280923	CEL09109.1
CDMC01000013.1	281564	284359	CEL09110.1
CDMC01000013.1	283704	287298	CEL09111.1
CDMC01000013.1	287615	292004	CEL09112.1
CDMC01000013.1	292199	292808	CEL09113.1
CDMC01000013.1	293095	294438	CEL09114.1
CDMC01000013.1	294667	295385	CEL09115.1
CDMC01000013.1	296273	297254	CEL09116.1
CDMC01000013.1	297315	298484	CEL09117.1
CDMC01000013.1	300467	304250	CEL09118.1
CDMC01000013.1	304588	305333	CEL09119.1
CDMC01000013.1	305771	307693	CEL09120.1
CDMC01000013.1	308507	309713	CEL09121.1
CDMC01000013.1	309928	311325	CEL09122.1
CDMC01000013.1	311540	315317	CEL09123.1
CDMC01000013.1	317306	319048	CEL09124.1
CDMC01000013.1	325214	326857	CEL09125.1
CDMC01000013.1	327430	328456	CEL09126.1
CDMC01000013.1	329025	331687	CEL09127.1
CDMC01000013.1	332436	334001	CEL09128.1
CDMC01000013.1	334662	336532	CEL09129.1
CDMC01000013.1	336942	337855	CEL09130.1
CDMC01000013.1	338259	340582	CEL09131.1
CDMC01000013.1	341394	343652	CEL09132.1
CDMC01000013.1	344172	345303	CEL09133.1
CDMC01000013.1	345797	348185	CEL09134.1
CDMC01000013.1	348396	351001	CEL09135.1
CDMC01000013.1	351132	352548	CEL09136.1
CDMC01000013.1	352654	357393	CEL09138.1
CDMC01000013.1	352742	353153	CEL09137.1
CDMC01000013.1	366392	367451	CEL09139.1
CDMC01000013.1	368880	370962	CEL09140.1
CDMC01000013.1	371500	371834	CEL09141.1
CDMC01000013.1	372184	373219	CEL09142.1
CDMC01000013.1	373416	374370	CEL09143.1
CDMC01000013.1	374842	378097	CEL09144.1
CDMC01000013.1	376987	378589	CEL09145.1
CDMC01000013.1	378766	380840	CEL09146.1
CDMC01000013.1	381570	384810	CEL09147.1
CDMC01000013.1	385218	386791	CEL09148.1
CDMC01000013.1	387350	388925	CEL09149.1
CDMC01000013.1	388979	390699	CEL09150.1
CDMC01000013.1	391108	391941	CEL09151.1
CDMC01000013.1	392397	393158	CEL09152.1
CDMC01000013.1	393589	394168	CEL09153.1
CDMC01000013.1	394785	395199	CEL09154.1
CDMC01000013.1	396601	399427	CEL09155.1
CDMC01000013.1	400131	402096	CEL09156.1
CDMC01000013.1	402450	403489	CEL09157.1
CDMC01000013.1	403586	404875	CEL09158.1
CDMC01000013.1	405520	406702	CEL09159.1
CDMC01000013.1	406796	408950	CEL09160.1
CDMC01000013.1	409598	411429	CEL09161.1
CDMC01000013.1	412768	413678	CEL09162.1
CDMC01000013.1	413719	415373	CEL09163.1
CDMC01000013.1	415930	417096	CEL09164.1
CDMC01000013.1	417261	419641	CEL09166.1
CDMC01000013.1	417853	418156	CEL09165.1
CDMC01000013.1	420099	422325	CEL09167.1
CDMC01000013.1	422287	424746	CEL09168.1
CDMC01000013.1	424782	426079	CEL09169.1
CDMC01000013.1	427042	429323	CEL09170.1
CDMC01000013.1	430587	431149	CEL09171.1
CDMC01000013.1	431447	432912	CEL09172.1
CDMC01000013.1	433232	435091	CEL09173.1
CDMC01000013.1	435463	437582	CEL09174.1
CDMC01000013.1	437832	438825	CEL09175.1
CDMC01000013.1	439162	441373	CEL09176.1
CDMC01000013.1	441881	443914	CEL09177.1
CDMC01000013.1	444258	445944	CEL09178.1
CDMC01000013.1	446295	447730	CEL09179.1
CDMC01000013.1	447962	448931	CEL09180.1
CDMC01000013.1	449635	450565	CEL09181.1
CDMC01000013.1	450686	452305	CEL09182.1
CDMC01000013.1	453468	454343	CEL09183.1
CDMC01000013.1	454560	457456	CEL09184.1
CDMC01000013.1	458564	459777	CEL09185.1
CDMC01000013.1	459971	461674	CEL09186.1
CDMC01000013.1	462914	464534	CEL09187.1
CDMC01000013.1	464939	466426	CEL09188.1
CDMC01000013.1	467128	467902	CEL09189.1
CDMC01000013.1	470516	472223	CEL09190.1
CDMC01000013.1	472372	475537	CEL09191.1
CDMC01000013.1	477052	477589	CEL09192.1
CDMC01000013.1	480797	481815	CEL09193.1
CDMC01000013.1	483863	484993	CEL09194.1
CDMC01000013.1	486406	487912	CEL09195.1
CDMC01000013.1	488116	491710	CEL09196.1
CDMC01000013.1	491133	492334	CEL09197.1
CDMC01000013.1	494835	496153	CEL09198.1
CDMC01000013.1	497232	500796	CEL09199.1
CDMC01000013.1	503937	504894	CEL09200.1
CDMC01000013.1	510913	515187	CEL09201.1;CEL09202.1
CDMC01000013.1	515962	516539	CEL09203.1
CDMC01000013.1	517111	519034	CEL09204.1
CDMC01000013.1	519368	519859	CEL09205.1
CDMC01000013.1	524387	524711	CEL09206.1
CDMC01000013.1	525541	528236	CEL09207.1
CDMC01000013.1	529142	529865	CEL09208.1
CDMC01000013.1	531463	532719	CEL09209.1
CDMC01000013.1	533482	535711	CEL09210.1
CDMC01000013.1	535512	536813	CEL09211.1
CDMC01000013.1	538117	539334	CEL09212.1
CDMC01000013.1	539506	541713	CEL09213.1
CDMC01000013.1	543148	545036	CEL09214.1
CDMC01000013.1	546934	548160	CEL09215.1
CDMC01000013.1	548609	549762	CEL09216.1
CDMC01000013.1	550222	551806	CEL09217.1
CDMC01000013.1	552635	553884	CEL09218.1
CDMC01000013.1	554324	556292	CEL09219.1
CDMC01000013.1	557152	558177	CEL09220.1
CDMC01000013.1	558568	559527	CEL09221.1
CDMC01000013.1	561560	563112	CEL09222.1
CDMC01000013.1	564388	565507	CEL09223.1
CDMC01000013.1	568146	569632	CEL09224.1
CDMC01000013.1	571109	571664	CEL09225.1
CDMC01000013.1	572679	573861	CEL09226.1
CDMC01000013.1	573884	574207	CEL09227.1
CDMC01000013.1	575291	577859	CEL09228.1
CDMC01000013.1	578810	580568	CEL09229.1
CDMC01000013.1	581384	582608	CEL09230.1
CDMC01000013.1	583037	584310	CEL09231.1
CDMC01000013.1	585162	586640	CEL09232.1
CDMC01000013.1	587049	588996	CEL09233.1
CDMC01000013.1	590711	591323	CEL09234.1
CDMC01000013.1	593131	595632	CEL09235.1
CDMC01000013.1	597596	601387	CEL09236.1
CDMC01000013.1	602713	603406	CEL09237.1
CDMC01000013.1	604357	605867	CEL09238.1
CDMC01000013.1	606210	606999	CEL09239.1
CDMC01000013.1	607094	607883	CEL09240.1
CDMC01000013.1	608020	608371	CEL09241.1
CDMC01000013.1	608478	610236	CEL09242.1
CDMC01000013.1	611861	613065	CEL09243.1
CDMC01000013.1	613249	615014	CEL09244.1
CDMC01000013.1	615376	615896	CEL09245.1
CDMC01000013.1	619285	620260	CEL09246.1
CDMC01000013.1	620763	622066	CEL09247.1
CDMC01000013.1	622676	624266	CEL09248.1
CDMC01000013.1	624982	625812	CEL09249.1
CDMC01000013.1	627114	629524	CEL09250.1
CDMC01000013.1	630758	631397	CEL09251.1
CDMC01000013.1	632198	634231	CEL09252.1
CDMC01000013.1	635548	637296	CEL09253.1
CDMC01000013.1	639011	640141	CEL09254.1
CDMC01000013.1	640948	642007	CEL09255.1
CDMC01000013.1	642392	643753	CEL09256.1
CDMC01000013.1	644184	645221	CEL09257.1
CDMC01000013.1	645461	646835	CEL09258.1
CDMC01000013.1	646713	648214	CEL09259.1
CDMC01000013.1	649896	651420	CEL09260.1
CDMC01000013.1	655525	657020	CEL09261.1
CDMC01000013.1	659018	660339	CEL09262.1
CDMC01000013.1	661317	663160	CEL09263.1
CDMC01000013.1	664046	665378	CEL09264.1
CDMC01000013.1	666321	667704	CEL09265.1
CDMC01000013.1	668350	669874	CEL09266.1
CDMC01000013.1	672683	673001	CEL09267.1
CDMC01000013.1	673029	673981	CEL09268.1
CDMC01000013.1	674364	675519	CEL09269.1
CDMC01000013.1	675725	677202	CEL09270.1
CDMC01000013.1	677873	679219	CEL09271.1
CDMC01000013.1	679375	681331	CEL09272.1
CDMC01000013.1	681997	683597	CEL09273.1
CDMC01000013.1	684310	686929	CEL09274.1
CDMC01000013.1	687065	689062	CEL09275.1
CDMC01000013.1	689265	690790	CEL09276.1
CDMC01000013.1	691021	693497	CEL09278.1;CEL09277.1
CDMC01000013.1	693913	695451	CEL09279.1
CDMC01000013.1	695863	698075	CEL09280.1
CDMC01000013.1	698192	701580	CEL09281.1
CDMC01000013.1	701944	703495	CEL09282.1
CDMC01000013.1	704196	707024	CEL09283.1
CDMC01000013.1	707576	708814	CEL09284.1
CDMC01000013.1	708984	710217	CEL09285.1
CDMC01000013.1	710405	711326	CEL09286.1
CDMC01000013.1	711968	713843	CEL09287.1
CDMC01000013.1	714304	714751	CEL09288.1
CDMC01000013.1	714879	715808	CEL09289.1
CDMC01000013.1	716101	717567	CEL09290.1
CDMC01000013.1	717963	718593	CEL09291.1
CDMC01000013.1	719262	720544	CEL09292.1
CDMC01000013.1	720796	722047	CEL09293.1
CDMC01000013.1	722801	723824	CEL09294.1
CDMC01000013.1	724554	726702	CEL09295.1
CDMC01000013.1	726884	728203	CEL09296.1
CDMC01000013.1	728523	728937	CEL09297.1
CDMC01000013.1	729690	730404	CEL09298.1
CDMC01000013.1	731752	734342	CEL09299.1
CDMC01000013.1	734572	737590	CEL09300.1
CDMC01000013.1	737762	739047	CEL09301.1
CDMC01000013.1	739451	740794	CEL09302.1
CDMC01000013.1	741062	741938	CEL09303.1
CDMC01000013.1	745799	746468	CEL09304.1
CDMC01000013.1	746892	748121	CEL09305.1
CDMC01000013.1	748484	750059	CEL09306.1
CDMC01000013.1	750539	752415	CEL09307.1
CDMC01000013.1	753432	755521	CEL09308.1
CDMC01000013.1	757177	759002	CEL09309.1
CDMC01000013.1	759479	761327	CEL09310.1
CDMC01000013.1	760839	763842	CEL09311.1
CDMC01000013.1	764188	765661	CEL09312.1
CDMC01000013.1	766532	766820	CEL09313.1
CDMC01000013.1	768162	769922	CEL09314.1
CDMC01000013.1	771091	773615	CEL09315.1
CDMC01000013.1	773799	774642	CEL09316.1
CDMC01000013.1	774941	776067	CEL09317.1
CDMC01000013.1	776680	777909	CEL09318.1
CDMC01000013.1	778004	778571	CEL09319.1
CDMC01000013.1	778211	781425	CEL09320.1
CDMC01000013.1	782266	782644	CEL09321.1
CDMC01000013.1	783657	786189	CEL09322.1
CDMC01000013.1	786304	788398	CEL09323.1
CDMC01000013.1	793142	795742	CEL09324.1
CDMC01000013.1	798417	798975	CEL09325.1
CDMC01000013.1	799746	800259	CEL09326.1
CDMC01000013.1	804193	805956	CEL09327.1
CDMC01000013.1	809587	811398	CEL09328.1
CDMC01000013.1	811875	819142	CEL09329.1
CDMC01000013.1	819378	823584	CEL09330.1
CDMC01000013.1	823921	825004	CEL09331.1
CDMC01000013.1	825421	828817	CEL09332.1
CDMC01000013.1	832378	833050	CEL09333.1
CDMC01000013.1	834323	834641	CEL09334.1
CDMC01000013.1	846129	846524	CEL09335.1
CDMC01000014.1	1588	5137	CEL09336.1
CDMC01000014.1	5189	6137	CEL09337.1
CDMC01000014.1	26546	28245	CEL09338.1
CDMC01000014.1	28544	31887	CEL09340.1;CEL09339.1
CDMC01000014.1	30929	31670	CEL09341.1
CDMC01000014.1	35925	37225	CEL09342.1
CDMC01000014.1	37125	38966	CEL09343.1
CDMC01000014.1	39179	40106	CEL09344.1
CDMC01000014.1	40585	43354	CEL09345.1
CDMC01000014.1	43569	49115	CEL09346.1
CDMC01000014.1	49466	50144	CEL09347.1
CDMC01000014.1	50229	50415	CEL09348.1
CDMC01000014.1	50767	52099	CEL09349.1
CDMC01000014.1	52192	55699	CEL09350.1
CDMC01000014.1	54386	55513	CEL09351.1
CDMC01000014.1	57089	59489	CEL09352.1
CDMC01000014.1	59661	64443	CEL09353.1
CDMC01000014.1	66024	66523	CEL09354.1
CDMC01000014.1	66857	71348	CEL09355.1
CDMC01000014.1	72420	72911	CEL09356.1
CDMC01000014.1	75923	77087	CEL09357.1
CDMC01000014.1	77279	78017	CEL09358.1
CDMC01000014.1	78455	80843	CEL09359.1
CDMC01000014.1	80916	82271	CEL09360.1
CDMC01000014.1	82168	84672	CEL09361.1
CDMC01000014.1	87042	87597	CEL09362.1
CDMC01000014.1	89308	90171	CEL09363.1
CDMC01000014.1	93094	99627	CEL09365.1
CDMC01000014.1	93984	95210	CEL09364.1
CDMC01000014.1	102632	103532	CEL09366.1
CDMC01000014.1	104301	107981	CEL09367.1
CDMC01000014.1	109369	111849	CEL09368.1;CEL09369.1
CDMC01000014.1	112483	113658	CEL09370.1
CDMC01000014.1	114222	117176	CEL09371.1
CDMC01000014.1	119676	120453	CEL09372.1
CDMC01000014.1	121992	123678	CEL09373.1
CDMC01000014.1	124154	126803	CEL09374.1
CDMC01000014.1	127118	127994	CEL09375.1
CDMC01000014.1	129129	129489	CEL09376.1
CDMC01000014.1	130197	131948	CEL09377.1
CDMC01000014.1	132313	133652	CEL09378.1
CDMC01000014.1	133962	135506	CEL09379.1
CDMC01000014.1	135899	136586	CEL09380.1
CDMC01000014.1	136924	138819	CEL09381.1
CDMC01000014.1	138949	140090	CEL09382.1
CDMC01000014.1	140176	140635	CEL09383.1
CDMC01000014.1	141640	142717	CEL09384.1
CDMC01000014.1	143336	144967	CEL09385.1
CDMC01000014.1	145452	147461	CEL09386.1
CDMC01000014.1	147507	149366	CEL09387.1
CDMC01000014.1	152054	155617	CEL09388.1
CDMC01000014.1	155866	159417	CEL09389.1
CDMC01000014.1	160914	162314	CEL09390.1
CDMC01000014.1	162734	163691	CEL09391.1
CDMC01000014.1	163788	164496	CEL09392.1
CDMC01000014.1	164783	165589	CEL09393.1
CDMC01000014.1	166049	167515	CEL09394.1
CDMC01000014.1	167648	170559	CEL09395.1
CDMC01000014.1	171498	172372	CEL09396.1
CDMC01000014.1	172809	173208	CEL09397.1
CDMC01000014.1	174435	175780	CEL09398.1
CDMC01000014.1	176162	177899	CEL09399.1
CDMC01000014.1	178730	181024	CEL09400.1
CDMC01000014.1	181368	181689	CEL09401.1
CDMC01000014.1	182587	184936	CEL09402.1
CDMC01000014.1	185338	187035	CEL09403.1
CDMC01000014.1	187835	188885	CEL09404.1
CDMC01000014.1	189784	190252	CEL09405.1
CDMC01000014.1	191104	192757	CEL09406.1
CDMC01000014.1	193010	194622	CEL09407.1
CDMC01000014.1	194959	198141	CEL09408.1
CDMC01000014.1	198445	199497	CEL09409.1
CDMC01000014.1	200383	202495	CEL09410.1
CDMC01000014.1	203774	205531	CEL09411.1
CDMC01000014.1	206260	207072	CEL09412.1
CDMC01000014.1	207832	209384	CEL09413.1
CDMC01000014.1	209793	211014	CEL09414.1
CDMC01000014.1	211261	211948	CEL09415.1
CDMC01000014.1	211979	212773	CEL09416.1
CDMC01000014.1	213253	219164	CEL09417.1
CDMC01000014.1	219266	221573	CEL09418.1
CDMC01000014.1	221977	223317	CEL09419.1
CDMC01000014.1	224395	228060	CEL09420.1
CDMC01000014.1	238439	239648	CEL09421.1
CDMC01000014.1	241006	243246	CEL09422.1
CDMC01000014.1	243961	244811	CEL09423.1
CDMC01000014.1	245406	245853	CEL09424.1
CDMC01000014.1	249274	250093	CEL09425.1
CDMC01000014.1	251741	258230	CEL09426.1;CEL09427.1
CDMC01000014.1	258343	259208	CEL09428.1
CDMC01000014.1	259644	260068	CEL09429.1
CDMC01000014.1	260405	260983	CEL09430.1
CDMC01000014.1	268402	270457	CEL09431.1
CDMC01000014.1	271752	272280	CEL09432.1
CDMC01000014.1	274153	275511	CEL09433.1
CDMC01000014.1	276321	279279	CEL09434.1
CDMC01000014.1	279391	281750	CEL09435.1
CDMC01000014.1	283008	285560	CEL09436.1
CDMC01000014.1	286267	287738	CEL09437.1
CDMC01000014.1	286434	290174	CEL09438.1
CDMC01000014.1	291131	293626	CEL09439.1
CDMC01000014.1	294149	294627	CEL09440.1
CDMC01000014.1	295327	296415	CEL09441.1
CDMC01000014.1	296809	298078	CEL09442.1
CDMC01000014.1	298399	299461	CEL09443.1
CDMC01000014.1	300782	302307	CEL09444.1
CDMC01000014.1	304111	306256	CEL09445.1
CDMC01000014.1	306601	308187	CEL09446.1
CDMC01000014.1	307530	308139	CEL09447.1
CDMC01000014.1	308168	308691	CEL09448.1
CDMC01000014.1	308901	310075	CEL09449.1
CDMC01000014.1	310276	311428	CEL09450.1
CDMC01000014.1	311775	313496	CEL09451.1
CDMC01000014.1	313909	316847	CEL09452.1
CDMC01000014.1	317456	319033	CEL09453.1
CDMC01000014.1	317906	318707	CEL09454.1
CDMC01000014.1	319562	320279	CEL09455.1
CDMC01000014.1	321337	322042	CEL09456.1
CDMC01000014.1	323407	324568	CEL09457.1
CDMC01000014.1	325232	326061	CEL09458.1
CDMC01000014.1	326504	326805	CEL09459.1
CDMC01000014.1	327045	328448	CEL09460.1
CDMC01000014.1	328969	329358	CEL09461.1
CDMC01000014.1	329537	331282	CEL09462.1
CDMC01000014.1	331285	334467	CEL09463.1
CDMC01000014.1	334941	335808	CEL09464.1
CDMC01000014.1	335872	336418	CEL09465.1
CDMC01000014.1	336704	338088	CEL09466.1
CDMC01000014.1	338414	339199	CEL09467.1
CDMC01000014.1	339828	341298	CEL09468.1
CDMC01000014.1	341905	345450	CEL09469.1
CDMC01000014.1	345814	348071	CEL09470.1
CDMC01000014.1	349253	352500	CEL09471.1
CDMC01000014.1	352951	358482	CEL09472.1
CDMC01000014.1	361048	362989	CEL09473.1
CDMC01000014.1	363490	365373	CEL09474.1
CDMC01000014.1	365398	366765	CEL09475.1
CDMC01000014.1	367258	368926	CEL09476.1
CDMC01000014.1	369583	371037	CEL09477.1
CDMC01000014.1	371582	372630	CEL09478.1
CDMC01000014.1	373293	373598	CEL09479.1
CDMC01000014.1	374096	375546	CEL09480.1
CDMC01000014.1	377024	379343	CEL09481.1
CDMC01000014.1	379703	380493	CEL09482.1
CDMC01000014.1	384036	388232	CEL09483.1
CDMC01000014.1	388565	389885	CEL09484.1
CDMC01000014.1	390152	391052	CEL09485.1
CDMC01000014.1	391299	392037	CEL09486.1
CDMC01000014.1	392816	394219	CEL09487.1
CDMC01000014.1	394739	397204	CEL09488.1
CDMC01000014.1	397591	401326	CEL09489.1
CDMC01000014.1	403635	412477	CEL09491.1
CDMC01000014.1	405495	406465	CEL09490.1
CDMC01000014.1	412608	416460	CEL09492.1
CDMC01000014.1	418302	419385	CEL09493.1
CDMC01000014.1	420134	420968	CEL09494.1
CDMC01000014.1	437864	438744	CEL09495.1
CDMC01000014.1	439863	440206	CEL09496.1
CDMC01000014.1	440546	442472	CEL09497.1
CDMC01000014.1	443359	445284	CEL09498.1
CDMC01000014.1	445644	446742	CEL09499.1
CDMC01000014.1	447912	450888	CEL09500.1
CDMC01000014.1	450967	451762	CEL09501.1
CDMC01000014.1	452084	453227	CEL09502.1
CDMC01000014.1	453443	454998	CEL09503.1
CDMC01000014.1	456058	458178	CEL09504.1
CDMC01000014.1	458196	458559	CEL09505.1
CDMC01000014.1	459310	460213	CEL09506.1
CDMC01000014.1	461726	462397	CEL09507.1
CDMC01000014.1	462805	463339	CEL09508.1
CDMC01000014.1	463762	464320	CEL09509.1
CDMC01000014.1	465370	470503	CEL09510.1
CDMC01000014.1	471421	472651	CEL09511.1
CDMC01000014.1	472975	474126	CEL09512.1
CDMC01000014.1	474369	475353	CEL09513.1
CDMC01000014.1	475549	477743	CEL09514.1
CDMC01000014.1	477867	478242	CEL09515.1
CDMC01000014.1	480012	480636	CEL09516.1
CDMC01000014.1	482703	483065	CEL09517.1
CDMC01000014.1	483297	484418	CEL09518.1
CDMC01000014.1	485572	486729	CEL09519.1
CDMC01000014.1	486930	487269	CEL09520.1
CDMC01000014.1	489256	492079	CEL09521.1
CDMC01000014.1	494076	495732	CEL09522.1
CDMC01000014.1	495894	496550	CEL09523.1
CDMC01000014.1	495922	498801	CEL09524.1
CDMC01000014.1	498832	499388	CEL09525.1
CDMC01000014.1	499512	499998	CEL09526.1
CDMC01000014.1	500693	501528	CEL09527.1
CDMC01000014.1	502051	502884	CEL09528.1
CDMC01000014.1	503320	505629	CEL09529.1
CDMC01000014.1	506355	509423	CEL09530.1
CDMC01000014.1	509671	511063	CEL09531.1
CDMC01000014.1	512302	515540	CEL09532.1
CDMC01000014.1	515747	518127	CEL09533.1
CDMC01000014.1	518638	519697	CEL09534.1
CDMC01000014.1	520158	520973	CEL09535.1
CDMC01000014.1	521451	522182	CEL09536.1
CDMC01000014.1	522344	526674	CEL09537.1
CDMC01000014.1	527149	530452	CEL09538.1
CDMC01000014.1	531320	534621	CEL09539.1
CDMC01000014.1	534914	536759	CEL09540.1
CDMC01000014.1	537161	538376	CEL09541.1
CDMC01000014.1	538914	542252	CEL09542.1
CDMC01000014.1	543090	547958	CEL09543.1
CDMC01000014.1	554736	557104	CEL09544.1
CDMC01000014.1	560039	561603	CEL09545.1
CDMC01000014.1	560765	563682	CEL09546.1
CDMC01000014.1	565249	566147	CEL09547.1
CDMC01000014.1	567894	568334	CEL09548.1
CDMC01000014.1	569150	569711	CEL09549.1
CDMC01000014.1	572408	574321	CEL09550.1
CDMC01000014.1	575041	576037	CEL09551.1
CDMC01000014.1	576705	578746	CEL09552.1
CDMC01000014.1	578980	580434	CEL09553.1
CDMC01000014.1	580830	582783	CEL09554.1
CDMC01000014.1	583016	585041	CEL09555.1
CDMC01000014.1	585293	587069	CEL09556.1
CDMC01000014.1	587280	594846	CEL09557.1
CDMC01000014.1	593058	595593	CEL09558.1
CDMC01000014.1	595959	601204	CEL09559.1
CDMC01000014.1	601480	602788	CEL09560.1
CDMC01000014.1	604046	605486	CEL09561.1
CDMC01000014.1	606074	607397	CEL09562.1
CDMC01000014.1	607785	609926	CEL09563.1
CDMC01000014.1	610682	612447	CEL09564.1
CDMC01000014.1	615827	616800	CEL09565.1
CDMC01000014.1	619662	620388	CEL09566.1
CDMC01000014.1	620918	621618	CEL09567.1
CDMC01000014.1	621778	622767	CEL09568.1
CDMC01000014.1	623071	624681	CEL09569.1
CDMC01000014.1	625178	627661	CEL09570.1
CDMC01000014.1	628010	628606	CEL09571.1
CDMC01000014.1	629406	630054	CEL09572.1
CDMC01000014.1	630311	633018	CEL09573.1
CDMC01000014.1	633628	634007	CEL09574.1
CDMC01000014.1	634600	634980	CEL09575.1
CDMC01000014.1	637211	638836	CEL09576.1
CDMC01000014.1	639246	640664	CEL09577.1
CDMC01000014.1	640954	642553	CEL09578.1
CDMC01000014.1	643536	646227	CEL09579.1
CDMC01000014.1	646706	648647	CEL09580.1
CDMC01000014.1	648985	651673	CEL09581.1
CDMC01000014.1	651777	652869	CEL09582.1
CDMC01000014.1	653806	654540	CEL09583.1
CDMC01000014.1	654657	657274	CEL09584.1
CDMC01000014.1	657804	660655	CEL09585.1
CDMC01000014.1	660864	661638	CEL09586.1
CDMC01000014.1	662413	665854	CEL09587.1
CDMC01000014.1	666228	666897	CEL09588.1
CDMC01000014.1	667547	667946	CEL09589.1
CDMC01000014.1	669142	670641	CEL09590.1
CDMC01000014.1	671065	671892	CEL09591.1
CDMC01000014.1	672479	674197	CEL09592.1
CDMC01000014.1	680373	681300	CEL09593.1
CDMC01000014.1	681776	683530	CEL09594.1
CDMC01000014.1	684505	686391	CEL09595.1
CDMC01000014.1	686908	689672	CEL09596.1
CDMC01000014.1	689819	691118	CEL09597.1
CDMC01000014.1	692147	693791	CEL09598.1
CDMC01000014.1	694342	695420	CEL09599.1
CDMC01000014.1	698075	699122	CEL09600.1
CDMC01000014.1	701648	702014	CEL09601.1
CDMC01000014.1	702376	703315	CEL09602.1
CDMC01000014.1	704134	704443	CEL09603.1
CDMC01000014.1	707817	711342	CEL09604.1
CDMC01000015.1	7287	8777	CEL09605.1
CDMC01000015.1	9286	10135	CEL09606.1
CDMC01000015.1	10178	10927	CEL09607.1
CDMC01000015.1	11371	12918	CEL09608.1
CDMC01000015.1	13317	15174	CEL09609.1
CDMC01000015.1	15393	16452	CEL09610.1
CDMC01000015.1	19584	21101	CEL09611.1
CDMC01000015.1	22820	24720	CEL09612.1;CEL09613.1
CDMC01000015.1	24806	26145	CEL09614.1;CEL09615.1
CDMC01000015.1	26326	27091	CEL09616.1
CDMC01000015.1	27512	28801	CEL09617.1
CDMC01000015.1	29654	31952	CEL09618.1
CDMC01000015.1	31954	33113	CEL09619.1
CDMC01000015.1	34699	35691	CEL09620.1
CDMC01000015.1	36700	38055	CEL09621.1
CDMC01000015.1	38306	39233	CEL09622.1
CDMC01000015.1	39571	40200	CEL09623.1
CDMC01000015.1	40465	43379	CEL09624.1
CDMC01000015.1	42213	43570	CEL09625.1
CDMC01000015.1	44669	45481	CEL09626.1
CDMC01000015.1	48581	49665	CEL09627.1
CDMC01000015.1	50392	51724	CEL09628.1
CDMC01000015.1	52370	52684	CEL09629.1
CDMC01000015.1	54912	56804	CEL09630.1
CDMC01000015.1	57334	59516	CEL09631.1
CDMC01000015.1	59737	61757	CEL09632.1
CDMC01000015.1	62662	64293	CEL09633.1
CDMC01000015.1	64414	65355	CEL09634.1
CDMC01000015.1	65703	66873	CEL09635.1
CDMC01000015.1	67037	70390	CEL09636.1
CDMC01000015.1	70160	71049	CEL09637.1
CDMC01000015.1	72182	74023	CEL09638.1
CDMC01000015.1	74897	77944	CEL09639.1
CDMC01000015.1	78735	79448	CEL09640.1
CDMC01000015.1	79989	82352	CEL09641.1
CDMC01000015.1	82426	83919	CEL09642.1
CDMC01000015.1	84495	87243	CEL09643.1
CDMC01000015.1	88113	89496	CEL09644.1
CDMC01000015.1	89713	91065	CEL09645.1
CDMC01000015.1	92230	93236	CEL09646.1
CDMC01000015.1	93868	94547	CEL09647.1
CDMC01000015.1	95238	96386	CEL09648.1
CDMC01000015.1	97065	98915	CEL09649.1
CDMC01000015.1	100163	100927	CEL09650.1
CDMC01000015.1	103356	104123	CEL09651.1
CDMC01000015.1	104976	106275	CEL09652.1
CDMC01000015.1	106401	106794	CEL09653.1
CDMC01000015.1	107755	109366	CEL09654.1
CDMC01000015.1	110727	111941	CEL09655.1
CDMC01000015.1	112507	112938	CEL09656.1
CDMC01000015.1	113399	114797	CEL09657.1
CDMC01000015.1	115386	116577	CEL09658.1
CDMC01000015.1	117472	117763	CEL09659.1
CDMC01000015.1	119131	120064	CEL09660.1
CDMC01000015.1	122340	122939	CEL09661.1
CDMC01000015.1	124489	126447	CEL09662.1
CDMC01000015.1	125650	127909	CEL09663.1
CDMC01000015.1	127963	129932	CEL09664.1
CDMC01000015.1	130409	132844	CEL09665.1
CDMC01000015.1	133070	135071	CEL09666.1
CDMC01000015.1	136088	137003	CEL09667.1
CDMC01000015.1	137409	138236	CEL09668.1
CDMC01000015.1	139076	139829	CEL09669.1
CDMC01000015.1	141392	142410	CEL09670.1
CDMC01000015.1	143097	144531	CEL09671.1
CDMC01000015.1	145155	145783	CEL09672.1
CDMC01000015.1	146650	148870	CEL09673.1
CDMC01000015.1	149207	151268	CEL09674.1
CDMC01000015.1	151479	152617	CEL09675.1
CDMC01000015.1	152877	153852	CEL09676.1
CDMC01000015.1	155624	157466	CEL09677.1
CDMC01000015.1	156898	159519	CEL09678.1
CDMC01000015.1	159726	160630	CEL09679.1
CDMC01000015.1	163553	164543	CEL09680.1
CDMC01000015.1	164634	166651	CEL09681.1
CDMC01000015.1	167896	168370	CEL09682.1
CDMC01000015.1	169025	169424	CEL09683.1
CDMC01000015.1	169997	170564	CEL09684.1
CDMC01000015.1	171754	172126	CEL09685.1
CDMC01000015.1	172633	174098	CEL09686.1
CDMC01000015.1	174505	176303	CEL09687.1
CDMC01000015.1	176634	176988	CEL09688.1
CDMC01000015.1	178014	179073	CEL09689.1
CDMC01000015.1	180990	182558	CEL09690.1
CDMC01000015.1	183481	183859	CEL09691.1
CDMC01000015.1	184747	185384	CEL09692.1
CDMC01000015.1	186159	186522	CEL09693.1
CDMC01000015.1	186881	188540	CEL09694.1
CDMC01000015.1	190667	191877	CEL09695.1
CDMC01000015.1	191984	193088	CEL09696.1
CDMC01000015.1	193768	195221	CEL09697.1
CDMC01000015.1	194981	195608	CEL09698.1
CDMC01000015.1	195539	196624	CEL09699.1
CDMC01000015.1	196747	198395	CEL09700.1
CDMC01000015.1	198685	199273	CEL09701.1
CDMC01000015.1	201114	203811	CEL09702.1
CDMC01000015.1	204341	207500	CEL09703.1
CDMC01000015.1	211702	213064	CEL09704.1
CDMC01000015.1	214734	215563	CEL09705.1
CDMC01000015.1	216733	217819	CEL09706.1
CDMC01000015.1	218617	220709	CEL09707.1
CDMC01000015.1	221408	222806	CEL09708.1
CDMC01000015.1	224171	225671	CEL09709.1
CDMC01000015.1	226930	229322	CEL09710.1
CDMC01000015.1	232697	234415	CEL09711.1
CDMC01000015.1	234870	235632	CEL09712.1
CDMC01000015.1	236345	238079	CEL09713.1
CDMC01000015.1	239530	243989	CEL09714.1;CEL09715.1
CDMC01000015.1	245892	248013	CEL09716.1
CDMC01000015.1	249572	250462	CEL09717.1
CDMC01000015.1	250792	254866	CEL09718.1
CDMC01000015.1	255663	257288	CEL09720.1;CEL09719.1
CDMC01000015.1	257270	257795	CEL09721.1
CDMC01000015.1	258464	259746	CEL09722.1
CDMC01000015.1	261906	267231	CEL09723.1
CDMC01000015.1	267293	268150	CEL09724.1
CDMC01000015.1	268322	269587	CEL09725.1
CDMC01000015.1	270909	272331	CEL09726.1
CDMC01000015.1	272517	273876	CEL09727.1
CDMC01000015.1	274112	275925	CEL09728.1
CDMC01000015.1	275837	277891	CEL09729.1
CDMC01000015.1	278891	279549	CEL09730.1
CDMC01000015.1	281354	283232	CEL09731.1
CDMC01000015.1	283374	285981	CEL09733.1;CEL09732.1
CDMC01000015.1	286365	287436	CEL09734.1
CDMC01000015.1	287828	288543	CEL09735.1
CDMC01000015.1	290497	291583	CEL09736.1
CDMC01000015.1	293459	294204	CEL09737.1
CDMC01000015.1	294872	298326	CEL09738.1
CDMC01000015.1	299236	301099	CEL09739.1
CDMC01000015.1	301288	303546	CEL09740.1
CDMC01000015.1	303797	305775	CEL09741.1
CDMC01000015.1	305944	307921	CEL09742.1
CDMC01000015.1	308509	308935	CEL09743.1
CDMC01000015.1	310223	314047	CEL09744.1
CDMC01000015.1	314937	315331	CEL09745.1
CDMC01000015.1	316289	316924	CEL09746.1
CDMC01000015.1	317482	318709	CEL09747.1
CDMC01000015.1	318916	320082	CEL09748.1
CDMC01000015.1	320188	322258	CEL09749.1
CDMC01000015.1	322752	324693	CEL09750.1
CDMC01000015.1	324966	326049	CEL09751.1
CDMC01000015.1	326269	327685	CEL09752.1
CDMC01000015.1	327759	328650	CEL09753.1
CDMC01000015.1	328749	330627	CEL09754.1
CDMC01000015.1	331029	332628	CEL09755.1
CDMC01000015.1	332904	333324	CEL09756.1
CDMC01000015.1	333569	334435	CEL09757.1
CDMC01000015.1	334614	336607	CEL09758.1
CDMC01000015.1	336953	338083	CEL09759.1
CDMC01000015.1	338368	339838	CEL09760.1
CDMC01000015.1	340307	343119	CEL09761.1
CDMC01000015.1	343238	344151	CEL09762.1
CDMC01000015.1	344338	346302	CEL09763.1
CDMC01000015.1	346618	348375	CEL09764.1
CDMC01000015.1	348598	351325	CEL09765.1
CDMC01000015.1	352247	360503	CEL09766.1
CDMC01000015.1	359332	361169	CEL09767.1
CDMC01000015.1	364658	366060	CEL09768.1
CDMC01000015.1	367538	371452	CEL09769.1
CDMC01000015.1	371780	372297	CEL09770.1
CDMC01000015.1	372624	372887	CEL09771.1
CDMC01000015.1	374998	376107	CEL09773.1;CEL09772.1
CDMC01000015.1	376568	377923	CEL09774.1
CDMC01000015.1	378807	379868	CEL09775.1
CDMC01000015.1	380204	381366	CEL09776.1
CDMC01000015.1	381649	383485	CEL09777.1
CDMC01000015.1	383801	384917	CEL09778.1
CDMC01000015.1	386875	388222	CEL09779.1
CDMC01000015.1	390469	391516	CEL09780.1
CDMC01000015.1	392738	393737	CEL09781.1
CDMC01000015.1	394074	395869	CEL09782.1
CDMC01000015.1	396253	397854	CEL09783.1
CDMC01000015.1	398040	400456	CEL09784.1
CDMC01000015.1	400344	402050	CEL09785.1
CDMC01000015.1	402484	403672	CEL09786.1
CDMC01000015.1	403665	404715	CEL09787.1
CDMC01000015.1	405192	405763	CEL09788.1
CDMC01000015.1	406435	407587	CEL09789.1
CDMC01000015.1	408050	410048	CEL09790.1
CDMC01000015.1	410306	412393	CEL09791.1
CDMC01000015.1	412599	413226	CEL09792.1
CDMC01000015.1	413761	414664	CEL09793.1
CDMC01000015.1	414821	417972	CEL09794.1
CDMC01000015.1	417802	420287	CEL09795.1
CDMC01000015.1	422491	423841	CEL09796.1
CDMC01000015.1	423954	424413	CEL09797.1
CDMC01000015.1	425190	425808	CEL09798.1
CDMC01000015.1	426900	429063	CEL09799.1
CDMC01000015.1	432063	433344	CEL09800.1
CDMC01000015.1	434429	435501	CEL09801.1
CDMC01000015.1	437473	440948	CEL09802.1
CDMC01000015.1	442565	443054	CEL09803.1
CDMC01000015.1	445187	447425	CEL09804.1
CDMC01000015.1	447820	448678	CEL09805.1
CDMC01000015.1	449068	449788	CEL09806.1
CDMC01000015.1	449837	450774	CEL09807.1
CDMC01000015.1	451607	452855	CEL09808.1
CDMC01000015.1	453569	454095	CEL09809.1
CDMC01000015.1	455172	455985	CEL09810.1
CDMC01000015.1	456411	457270	CEL09811.1
CDMC01000015.1	458096	458992	CEL09812.1
CDMC01000015.1	459437	460118	CEL09813.1
CDMC01000015.1	460729	461985	CEL09814.1
CDMC01000015.1	462945	464549	CEL09815.1
CDMC01000015.1	465388	467558	CEL09816.1
CDMC01000015.1	467572	469556	CEL09817.1
CDMC01000015.1	469634	472833	CEL09818.1
CDMC01000015.1	472650	473595	CEL09819.1
CDMC01000015.1	473829	474956	CEL09820.1
CDMC01000015.1	476197	477190	CEL09821.1
CDMC01000015.1	478696	479768	CEL09822.1
CDMC01000015.1	481885	483733	CEL09823.1
CDMC01000015.1	483812	484943	CEL09824.1
CDMC01000015.1	487096	487906	CEL09825.1
CDMC01000015.1	489305	491116	CEL09826.1
CDMC01000015.1	491824	493072	CEL09827.1
CDMC01000015.1	494420	497613	CEL09828.1
CDMC01000015.1	498018	499527	CEL09829.1
CDMC01000015.1	500371	503085	CEL09830.1
CDMC01000015.1	506006	507126	CEL09831.1
CDMC01000015.1	507966	509903	CEL09832.1
CDMC01000015.1	511199	513440	CEL09833.1
CDMC01000015.1	515590	516164	CEL09834.1
CDMC01000015.1	516467	517294	CEL09835.1
CDMC01000015.1	517659	517845	CEL09836.1
CDMC01000015.1	519984	522096	CEL09837.1
CDMC01000015.1	545767	548463	CEL09838.1
CDMC01000015.1	549333	549594	CEL09839.1
CDMC01000015.1	562585	564487	CEL09840.1
CDMC01000015.1	564798	565155	CEL09841.1
CDMC01000015.1	566759	567554	CEL09842.1
CDMC01000015.1	569132	569854	CEL09843.1
CDMC01000015.1	570123	570518	CEL09844.1
CDMC01000015.1	571849	572820	CEL09845.1
CDMC01000015.1	579719	581482	CEL09846.1
CDMC01000015.1	582854	583364	CEL09847.1
CDMC01000015.1	590876	596670	CEL09848.1
CDMC01000015.1	616205	618503	CEL09849.1
CDMC01000015.1	619451	620305	CEL09850.1
CDMC01000015.1	620338	621879	CEL09851.1
CDMC01000015.1	623997	626292	CEL09852.1
CDMC01000015.1	627576	628441	CEL09853.1
CDMC01000015.1	631771	632523	CEL09854.1
CDMC01000015.1	632691	635928	CEL09855.1
CDMC01000015.1	635792	638433	CEL09856.1
CDMC01000016.1	1338	3300	CEL09857.1
CDMC01000016.1	6213	6741	CEL09858.1
CDMC01000016.1	8042	11101	CEL09859.1
CDMC01000016.1	14325	17236	CEL09860.1
CDMC01000016.1	18502	19561	CEL09861.1
CDMC01000016.1	19568	20855	CEL09862.1
CDMC01000016.1	21713	24699	CEL09863.1
CDMC01000016.1	24896	26729	CEL09864.1
CDMC01000016.1	27542	31444	CEL09865.1
CDMC01000016.1	32214	36590	CEL09867.1;CEL09866.1
CDMC01000016.1	35469	36195	CEL09868.1
CDMC01000016.1	36886	38270	CEL09869.1
CDMC01000016.1	39057	40585	CEL09870.1
CDMC01000016.1	41208	43974	CEL09871.1
CDMC01000016.1	44101	46281	CEL09872.1
CDMC01000016.1	46845	47992	CEL09873.1
CDMC01000016.1	48456	55784	CEL09874.1
CDMC01000016.1	56265	59617	CEL09875.1
CDMC01000016.1	61376	61750	CEL09876.1
CDMC01000016.1	63584	64828	CEL09877.1
CDMC01000016.1	65614	67645	CEL09878.1
CDMC01000016.1	68376	70320	CEL09879.1
CDMC01000016.1	73478	74509	CEL09880.1
CDMC01000016.1	74949	77059	CEL09881.1
CDMC01000016.1	77470	78395	CEL09882.1
CDMC01000016.1	78664	80611	CEL09883.1
CDMC01000016.1	80838	82114	CEL09884.1
CDMC01000016.1	82747	83197	CEL09885.1
CDMC01000016.1	84214	86157	CEL09886.1
CDMC01000016.1	86953	88810	CEL09887.1
CDMC01000016.1	89287	90079	CEL09888.1
CDMC01000016.1	90321	91890	CEL09889.1
CDMC01000016.1	92281	93861	CEL09890.1
CDMC01000016.1	95438	96925	CEL09891.1
CDMC01000016.1	97414	99226	CEL09892.1
CDMC01000016.1	99361	101086	CEL09893.1
CDMC01000016.1	101433	102277	CEL09894.1
CDMC01000016.1	103272	104634	CEL09895.1
CDMC01000016.1	104869	106449	CEL09896.1
CDMC01000016.1	106698	108714	CEL09897.1
CDMC01000016.1	108337	109576	CEL09898.1
CDMC01000016.1	109624	113436	CEL09899.1
CDMC01000016.1	114041	116108	CEL09900.1
CDMC01000016.1	116485	118184	CEL09901.1
CDMC01000016.1	118610	120268	CEL09902.1
CDMC01000016.1	120989	122625	CEL09903.1
CDMC01000016.1	123093	123538	CEL09904.1
CDMC01000016.1	124026	125691	CEL09905.1
CDMC01000016.1	127285	127770	CEL09906.1
CDMC01000016.1	131123	132544	CEL09907.1
CDMC01000016.1	135092	137669	CEL09908.1
CDMC01000016.1	139728	140043	CEL09909.1
CDMC01000016.1	140090	141162	CEL09910.1
CDMC01000016.1	141280	142069	CEL09911.1
CDMC01000016.1	144370	147640	CEL09912.1
CDMC01000016.1	146892	147441	CEL09913.1
CDMC01000016.1	149701	150334	CEL09914.1
CDMC01000016.1	151392	151675	CEL09915.1
CDMC01000016.1	153948	155366	CEL09916.1
CDMC01000016.1	156015	157958	CEL09917.1
CDMC01000016.1	158379	160591	CEL09918.1
CDMC01000016.1	160717	167443	CEL09919.1
CDMC01000016.1	164526	167406	CEL09920.1
CDMC01000016.1	168269	169784	CEL09921.1
CDMC01000016.1	170249	172705	CEL09922.1
CDMC01000016.1	173140	176838	CEL09923.1
CDMC01000016.1	177162	178039	CEL09924.1
CDMC01000016.1	178303	180015	CEL09925.1
CDMC01000016.1	180344	181850	CEL09926.1
CDMC01000016.1	182227	184177	CEL09927.1
CDMC01000016.1	184561	186100	CEL09928.1
CDMC01000016.1	186721	187181	CEL09929.1
CDMC01000016.1	187506	190023	CEL09930.1
CDMC01000016.1	191123	193052	CEL09931.1
CDMC01000016.1	193846	194584	CEL09932.1
CDMC01000016.1	195986	196547	CEL09933.1
CDMC01000016.1	197002	197344	CEL09934.1
CDMC01000016.1	198567	201570	CEL09935.1
CDMC01000016.1	202105	203203	CEL09936.1
CDMC01000016.1	203237	204606	CEL09937.1
CDMC01000016.1	205249	206465	CEL09938.1
CDMC01000016.1	206954	209782	CEL09939.1
CDMC01000016.1	212077	214876	CEL09940.1
CDMC01000016.1	215724	216554	CEL09941.1
CDMC01000016.1	217099	220027	CEL09942.1
CDMC01000016.1	220974	222380	CEL09943.1
CDMC01000016.1	222611	225277	CEL09944.1;CEL09945.1
CDMC01000016.1	223824	225882	CEL09946.1
CDMC01000016.1	227050	228246	CEL09947.1
CDMC01000016.1	229062	229953	CEL09948.1
CDMC01000016.1	230269	231031	CEL09949.1
CDMC01000016.1	233503	235026	CEL09950.1
CDMC01000016.1	235870	240383	CEL09951.1
CDMC01000016.1	241220	242269	CEL09952.1
CDMC01000016.1	242839	243613	CEL09953.1
CDMC01000016.1	244782	246576	CEL09954.1
CDMC01000016.1	247685	248172	CEL09955.1
CDMC01000016.1	248182	249012	CEL09956.1
CDMC01000016.1	249112	249681	CEL09957.1
CDMC01000016.1	251138	252778	CEL09958.1
CDMC01000016.1	253198	255182	CEL09959.1
CDMC01000016.1	255588	263901	CEL09960.1
CDMC01000016.1	263608	265192	CEL09961.1
CDMC01000016.1	265439	267675	CEL09962.1
CDMC01000016.1	268214	269105	CEL09963.1
CDMC01000016.1	269442	270630	CEL09964.1
CDMC01000016.1	271142	273210	CEL09965.1
CDMC01000016.1	274213	276609	CEL09966.1
CDMC01000016.1	282446	283395	CEL09967.1
CDMC01000016.1	283638	284622	CEL09968.1
CDMC01000016.1	285078	285679	CEL09969.1
CDMC01000016.1	286318	288102	CEL09970.1
CDMC01000016.1	288505	289887	CEL09971.1
CDMC01000016.1	290889	293707	CEL09972.1
CDMC01000016.1	294660	295986	CEL09973.1
CDMC01000016.1	297258	298576	CEL09974.1
CDMC01000016.1	299154	300932	CEL09975.1
CDMC01000016.1	301102	308084	CEL09977.1
CDMC01000016.1	301348	301897	CEL09976.1
CDMC01000016.1	309201	309774	CEL09978.1
CDMC01000016.1	310945	311589	CEL09979.1
CDMC01000016.1	312786	314695	CEL09980.1
CDMC01000016.1	315540	317049	CEL09981.1
CDMC01000016.1	319165	320383	CEL09982.1
CDMC01000016.1	320676	322047	CEL09983.1
CDMC01000016.1	322273	324161	CEL09984.1
CDMC01000016.1	324866	326402	CEL09985.1
CDMC01000016.1	327058	328014	CEL09986.1
CDMC01000016.1	328536	329258	CEL09987.1
CDMC01000016.1	329632	332592	CEL09988.1
CDMC01000016.1	332713	333351	CEL09989.1
CDMC01000016.1	333617	335001	CEL09990.1
CDMC01000016.1	335415	339234	CEL09991.1
CDMC01000016.1	341390	342638	CEL09992.1
CDMC01000016.1	343323	345516	CEL09993.1
CDMC01000016.1	346631	347691	CEL09994.1
CDMC01000016.1	347872	351071	CEL09995.1
CDMC01000016.1	357451	357996	CEL09996.1
CDMC01000016.1	358502	360052	CEL09997.1
CDMC01000016.1	361146	364167	CEL09998.1
CDMC01000016.1	364643	365401	CEL09999.1
CDMC01000016.1	366198	366979	CEL10000.1
CDMC01000016.1	368146	370195	CEL10001.1
CDMC01000016.1	371035	372090	CEL10002.1
CDMC01000016.1	372193	373514	CEL10003.1
CDMC01000016.1	374338	375211	CEL10004.1
CDMC01000016.1	378620	380031	CEL10005.1
CDMC01000016.1	382501	383461	CEL10006.1
CDMC01000016.1	383690	386555	CEL10007.1
CDMC01000016.1	387138	389619	CEL10008.1
CDMC01000016.1	391721	394058	CEL10009.1
CDMC01000016.1	394485	397726	CEL10010.1
CDMC01000016.1	398243	399355	CEL10011.1
CDMC01000016.1	401523	403083	CEL10012.1
CDMC01000016.1	403197	404206	CEL10013.1
CDMC01000016.1	405140	408828	CEL10014.1
CDMC01000016.1	408998	411086	CEL10015.1
CDMC01000016.1	410973	411963	CEL10016.1
CDMC01000016.1	412565	413690	CEL10017.1
CDMC01000016.1	413935	415534	CEL10018.1
CDMC01000016.1	417346	418345	CEL10019.1
CDMC01000016.1	419222	420755	CEL10020.1
CDMC01000016.1	420937	422016	CEL10021.1
CDMC01000016.1	422266	423376	CEL10022.1
CDMC01000016.1	423602	425481	CEL10023.1
CDMC01000016.1	426589	427174	CEL10024.1
CDMC01000016.1	427529	428196	CEL10025.1
CDMC01000016.1	428746	429715	CEL10026.1
CDMC01000016.1	430738	431098	CEL10027.1
CDMC01000016.1	432558	434152	CEL10028.1
CDMC01000016.1	434246	435998	CEL10029.1
CDMC01000016.1	437761	438786	CEL10030.1
CDMC01000016.1	439268	440402	CEL10031.1
CDMC01000016.1	441385	443926	CEL10032.1
CDMC01000016.1	444084	445235	CEL10033.1
CDMC01000016.1	445895	447888	CEL10034.1
CDMC01000016.1	447389	450624	CEL10035.1
CDMC01000016.1	450808	452027	CEL10036.1
CDMC01000016.1	452213	453720	CEL10037.1
CDMC01000016.1	454855	455716	CEL10038.1
CDMC01000016.1	458093	459181	CEL10039.1
CDMC01000016.1	459602	461469	CEL10040.1
CDMC01000016.1	464296	465314	CEL10041.1
CDMC01000016.1	465383	466205	CEL10042.1
CDMC01000016.1	466525	467343	CEL10043.1
CDMC01000016.1	467453	468259	CEL10044.1
CDMC01000016.1	468469	469990	CEL10045.1
CDMC01000016.1	470380	470870	CEL10046.1
CDMC01000016.1	471087	472305	CEL10047.1
CDMC01000016.1	473195	474744	CEL10048.1
CDMC01000016.1	476160	477464	CEL10049.1
CDMC01000016.1	478602	479502	CEL10050.1
CDMC01000016.1	480055	480964	CEL10051.1
CDMC01000016.1	482541	482977	CEL10052.1
CDMC01000016.1	483679	484447	CEL10053.1
CDMC01000016.1	484903	485870	CEL10054.1
CDMC01000016.1	485833	487608	CEL10055.1
CDMC01000016.1	489143	491291	CEL10056.1
CDMC01000016.1	491725	492883	CEL10057.1
CDMC01000016.1	493728	498469	CEL10058.1
CDMC01000016.1	498645	499919	CEL10059.1
CDMC01000016.1	500437	501876	CEL10060.1
CDMC01000016.1	502026	504237	CEL10061.1
CDMC01000016.1	504377	505666	CEL10062.1
CDMC01000016.1	506033	507479	CEL10063.1
CDMC01000016.1	509931	512712	CEL10064.1
CDMC01000016.1	512848	514440	CEL10065.1
CDMC01000016.1	515655	518246	CEL10066.1
CDMC01000016.1	518480	523148	CEL10068.1
CDMC01000016.1	518676	520151	CEL10067.1
CDMC01000016.1	524640	525748	CEL10069.1
CDMC01000016.1	528002	528646	CEL10070.1
CDMC01000016.1	529966	531061	CEL10071.1
CDMC01000016.1	533941	535557	CEL10072.1
CDMC01000016.1	536094	538220	CEL10073.1
CDMC01000016.1	539984	541410	CEL10074.1
CDMC01000016.1	541197	543622	CEL10075.1
CDMC01000016.1	544142	546211	CEL10076.1
CDMC01000016.1	546611	547387	CEL10077.1
CDMC01000016.1	549115	553361	CEL10078.1
CDMC01000016.1	553512	554732	CEL10079.1
CDMC01000016.1	558164	559163	CEL10080.1
CDMC01000016.1	559118	560067	CEL10081.1
CDMC01000016.1	560684	562633	CEL10082.1
CDMC01000016.1	563634	564723	CEL10083.1
CDMC01000016.1	565937	566496	CEL10084.1
CDMC01000016.1	566700	567339	CEL10085.1
CDMC01000016.1	568130	569030	CEL10086.1
CDMC01000016.1	571006	571849	CEL10087.1
CDMC01000016.1	575251	575858	CEL10088.1
CDMC01000017.1	3959	4455	CEL10089.1
CDMC01000017.1	7964	8190	CEL10090.1
CDMC01000017.1	8528	9492	CEL10091.1
CDMC01000017.1	13236	13620	CEL10092.1
CDMC01000017.1	14111	16235	CEL10093.1
CDMC01000017.1	17048	17948	CEL10094.1
CDMC01000017.1	18677	21448	CEL10095.1
CDMC01000017.1	52364	54871	CEL10096.1
CDMC01000017.1	57160	58198	CEL10097.1
CDMC01000017.1	58751	60572	CEL10098.1
CDMC01000017.1	61198	63707	CEL10099.1
CDMC01000017.1	65073	66936	CEL10100.1
CDMC01000017.1	67429	69467	CEL10101.1
CDMC01000017.1	70008	71292	CEL10102.1
CDMC01000017.1	71804	72628	CEL10104.1;CEL10103.1
CDMC01000017.1	72975	74219	CEL10105.1
CDMC01000017.1	73041	75437	CEL10107.1;CEL10106.1
CDMC01000017.1	76190	79347	CEL10108.1
CDMC01000017.1	79525	80134	CEL10109.1
CDMC01000017.1	80694	82973	CEL10110.1
CDMC01000017.1	83583	85973	CEL10111.1
CDMC01000017.1	88180	89460	CEL10112.1
CDMC01000017.1	90423	91684	CEL10113.1
CDMC01000017.1	92999	94549	CEL10114.1
CDMC01000017.1	95461	99813	CEL10115.1
CDMC01000017.1	101575	105152	CEL10116.1
CDMC01000017.1	105895	107287	CEL10117.1
CDMC01000017.1	107752	109164	CEL10118.1
CDMC01000017.1	126674	128213	CEL10119.1
CDMC01000017.1	129128	130640	CEL10120.1
CDMC01000017.1	131082	131907	CEL10121.1
CDMC01000017.1	132708	133825	CEL10122.1
CDMC01000017.1	134091	135579	CEL10123.1
CDMC01000017.1	135874	137346	CEL10124.1
CDMC01000017.1	138435	141516	CEL10125.1
CDMC01000017.1	143124	145410	CEL10126.1
CDMC01000017.1	146123	148230	CEL10127.1
CDMC01000017.1	150641	152141	CEL10128.1
CDMC01000017.1	152257	153351	CEL10129.1
CDMC01000017.1	153754	154789	CEL10130.1
CDMC01000017.1	157056	158391	CEL10131.1
CDMC01000017.1	158876	159119	CEL10132.1
CDMC01000017.1	159202	159595	CEL10133.1
CDMC01000017.1	163462	163858	CEL10134.1
CDMC01000017.1	165387	166176	CEL10135.1
CDMC01000017.1	169841	170390	CEL10136.1
CDMC01000017.1	171034	171271	CEL10137.1
CDMC01000017.1	171463	172164	CEL10138.1
CDMC01000017.1	172456	174270	CEL10139.1
CDMC01000017.1	174298	176025	CEL10140.1
CDMC01000017.1	176250	177611	CEL10141.1
CDMC01000017.1	178100	178424	CEL10142.1
CDMC01000017.1	180111	181678	CEL10143.1
CDMC01000017.1	182091	182331	CEL10144.1
CDMC01000017.1	182369	183246	CEL10145.1
CDMC01000017.1	184096	185202	CEL10146.1
CDMC01000017.1	185703	186729	CEL10147.1
CDMC01000017.1	186608	188730	CEL10148.1
CDMC01000017.1	188398	189999	CEL10149.1
CDMC01000017.1	191303	192696	CEL10150.1
CDMC01000017.1	193038	195048	CEL10151.1
CDMC01000017.1	195136	196376	CEL10152.1
CDMC01000017.1	197502	199012	CEL10153.1
CDMC01000017.1	199878	201684	CEL10154.1
CDMC01000017.1	204881	206765	CEL10155.1
CDMC01000017.1	209606	211516	CEL10156.1
CDMC01000017.1	212080	212614	CEL10157.1
CDMC01000017.1	212763	213114	CEL10158.1
CDMC01000017.1	213186	214137	CEL10159.1
CDMC01000017.1	214326	216486	CEL10160.1
CDMC01000017.1	217024	218830	CEL10161.1
CDMC01000017.1	219573	220508	CEL10162.1
CDMC01000017.1	221740	223497	CEL10163.1
CDMC01000017.1	226501	227846	CEL10164.1
CDMC01000017.1	228423	229608	CEL10165.1
CDMC01000017.1	229649	230609	CEL10166.1
CDMC01000017.1	239651	241144	CEL10167.1
CDMC01000017.1	241984	243650	CEL10168.1
CDMC01000017.1	244043	244655	CEL10169.1
CDMC01000017.1	249778	250546	CEL10170.1
CDMC01000017.1	251468	252557	CEL10171.1
CDMC01000017.1	253819	256692	CEL10172.1
CDMC01000017.1	257717	259619	CEL10173.1
CDMC01000017.1	260276	261736	CEL10174.1
CDMC01000017.1	262466	263172	CEL10175.1
CDMC01000017.1	263401	265201	CEL10176.1
CDMC01000017.1	266269	268632	CEL10177.1
CDMC01000017.1	270326	271758	CEL10178.1
CDMC01000017.1	271635	272796	CEL10179.1
CDMC01000017.1	274881	276694	CEL10180.1
CDMC01000017.1	277717	279264	CEL10181.1
CDMC01000017.1	278984	281279	CEL10182.1
CDMC01000017.1	281698	284616	CEL10183.1;CEL10184.1
CDMC01000017.1	284986	287057	CEL10185.1
CDMC01000017.1	287508	289938	CEL10186.1
CDMC01000017.1	291234	293286	CEL10187.1
CDMC01000017.1	294770	296497	CEL10188.1
CDMC01000017.1	296811	298505	CEL10189.1
CDMC01000017.1	298550	300154	CEL10190.1
CDMC01000017.1	300739	301406	CEL10191.1
CDMC01000017.1	301919	303813	CEL10192.1
CDMC01000017.1	303943	305149	CEL10193.1
CDMC01000017.1	306956	307484	CEL10194.1
CDMC01000017.1	308538	310406	CEL10195.1
CDMC01000017.1	311032	312808	CEL10196.1
CDMC01000017.1	313824	315433	CEL10197.1
CDMC01000017.1	316761	318455	CEL10198.1
CDMC01000017.1	318853	320487	CEL10199.1
CDMC01000017.1	323425	325879	CEL10200.1
CDMC01000017.1	326461	327280	CEL10201.1
CDMC01000017.1	328223	330965	CEL10202.1
CDMC01000017.1	332051	334023	CEL10203.1
CDMC01000017.1	334853	336623	CEL10204.1
CDMC01000017.1	337388	341003	CEL10205.1
CDMC01000017.1	341774	343230	CEL10206.1
CDMC01000017.1	342462	344564	CEL10207.1
CDMC01000017.1	345605	347087	CEL10208.1
CDMC01000017.1	348233	349955	CEL10209.1
CDMC01000017.1	350657	355161	CEL10210.1
CDMC01000017.1	355123	356496	CEL10211.1
CDMC01000017.1	356722	358968	CEL10212.1
CDMC01000017.1	360259	362175	CEL10213.1
CDMC01000017.1	363051	364922	CEL10214.1
CDMC01000017.1	365524	367257	CEL10215.1
CDMC01000017.1	367400	368102	CEL10216.1
CDMC01000017.1	368522	370184	CEL10217.1
CDMC01000017.1	371781	373114	CEL10218.1
CDMC01000017.1	373563	382026	CEL10219.1
CDMC01000017.1	383051	383510	CEL10220.1
CDMC01000017.1	383838	385761	CEL10221.1
CDMC01000017.1	386155	387706	CEL10222.1
CDMC01000017.1	387877	396183	CEL10223.1
CDMC01000017.1	396852	397420	CEL10224.1
CDMC01000017.1	397807	401077	CEL10225.1
CDMC01000017.1	400399	400996	CEL10226.1
CDMC01000017.1	401110	403207	CEL10227.1
CDMC01000017.1	401667	408305	CEL10228.1
CDMC01000017.1	408848	412610	CEL10229.1
CDMC01000017.1	412981	414835	CEL10230.1
CDMC01000017.1	415169	417688	CEL10231.1
CDMC01000017.1	416787	418656	CEL10232.1
CDMC01000017.1	419058	420989	CEL10233.1
CDMC01000017.1	421085	423267	CEL10234.1
CDMC01000017.1	423584	425420	CEL10235.1
CDMC01000017.1	426735	428483	CEL10236.1
CDMC01000017.1	428829	430352	CEL10237.1
CDMC01000017.1	430710	431923	CEL10238.1
CDMC01000017.1	432035	436614	CEL10240.1;CEL10241.1;CEL10239.1
CDMC01000017.1	434542	435433	CEL10242.1
CDMC01000017.1	435949	437353	CEL10243.1
CDMC01000017.1	437795	439392	CEL10244.1
CDMC01000017.1	440548	441613	CEL10245.1
CDMC01000017.1	441892	446032	CEL10246.1
CDMC01000017.1	444325	446384	CEL10247.1
CDMC01000017.1	447392	447860	CEL10248.1
CDMC01000017.1	447865	449603	CEL10249.1
CDMC01000017.1	450401	450788	CEL10250.1
CDMC01000017.1	451699	452674	CEL10251.1
CDMC01000017.1	452686	453098	CEL10252.1
CDMC01000017.1	453996	454631	CEL10253.1
CDMC01000017.1	454914	456083	CEL10254.1
CDMC01000017.1	456457	456724	CEL10255.1
CDMC01000017.1	456847	457359	CEL10256.1
CDMC01000017.1	457616	458564	CEL10257.1
CDMC01000017.1	460237	461976	CEL10258.1
CDMC01000017.1	462625	463328	CEL10259.1
CDMC01000017.1	463361	464915	CEL10260.1
CDMC01000017.1	465546	467183	CEL10261.1
CDMC01000017.1	467216	470413	CEL10262.1
CDMC01000017.1	470607	471924	CEL10263.1
CDMC01000017.1	471929	472726	CEL10264.1
CDMC01000017.1	473809	475132	CEL10265.1
CDMC01000017.1	475345	476635	CEL10266.1
CDMC01000017.1	476808	477699	CEL10267.1
CDMC01000017.1	477954	480193	CEL10268.1
CDMC01000017.1	482034	482382	CEL10269.1
CDMC01000017.1	483209	486033	CEL10270.1
CDMC01000017.1	486469	487424	CEL10271.1
CDMC01000017.1	487474	488925	CEL10272.1
CDMC01000017.1	489500	490959	CEL10273.1
CDMC01000017.1	490989	491992	CEL10274.1
CDMC01000017.1	491941	495292	CEL10276.1
CDMC01000017.1	492556	493235	CEL10275.1
CDMC01000017.1	495531	499615	CEL10277.1;CEL10278.1
CDMC01000017.1	499679	506006	CEL10279.1
CDMC01000017.1	506316	507201	CEL10280.1
CDMC01000017.1	507614	508043	CEL10281.1
CDMC01000017.1	509618	510888	CEL10282.1
CDMC01000017.1	511037	512472	CEL10283.1
CDMC01000017.1	512486	514176	CEL10284.1
CDMC01000017.1	515088	516118	CEL10285.1
CDMC01000017.1	516275	516593	CEL10286.1
CDMC01000017.1	516736	518091	CEL10287.1
CDMC01000017.1	518500	521292	CEL10288.1
CDMC01000017.1	521937	523203	CEL10289.1
CDMC01000017.1	536813	538110	CEL10290.1
CDMC01000017.1	547860	549240	CEL10291.1
CDMC01000017.1	558523	559396	CEL10292.1
CDMC01000017.1	559756	560449	CEL10293.1
CDMC01000017.1	560473	562348	CEL10294.1
CDMC01000018.1	0	1734	CEL10295.1
CDMC01000018.1	2578	2953	CEL10296.1
CDMC01000018.1	2989	4099	CEL10297.1
CDMC01000018.1	22355	23045	CEL10298.1
CDMC01000018.1	32021	36144	CEL10299.1
CDMC01000018.1	36307	38355	CEL10300.1
CDMC01000018.1	38910	40395	CEL10301.1
CDMC01000018.1	41611	43818	CEL10302.1
CDMC01000018.1	52072	53881	CEL10303.1
CDMC01000018.1	54218	54908	CEL10304.1
CDMC01000018.1	55253	56966	CEL10305.1
CDMC01000018.1	57455	59744	CEL10306.1
CDMC01000018.1	59921	60917	CEL10307.1
CDMC01000018.1	61242	62133	CEL10308.1
CDMC01000018.1	62621	69920	CEL10309.1
CDMC01000018.1	70205	72048	CEL10310.1
CDMC01000018.1	75693	76494	CEL10311.1
CDMC01000018.1	76688	78081	CEL10312.1
CDMC01000018.1	79137	80538	CEL10313.1
CDMC01000018.1	80614	82835	CEL10314.1
CDMC01000018.1	84381	85284	CEL10315.1
CDMC01000018.1	86050	87844	CEL10316.1
CDMC01000018.1	88105	90351	CEL10317.1
CDMC01000018.1	90422	92184	CEL10318.1
CDMC01000018.1	92704	94770	CEL10319.1
CDMC01000018.1	95119	96463	CEL10320.1
CDMC01000018.1	96995	98540	CEL10321.1
CDMC01000018.1	98590	99626	CEL10322.1
CDMC01000018.1	99894	102215	CEL10323.1
CDMC01000018.1	102413	102992	CEL10324.1
CDMC01000018.1	103075	104090	CEL10325.1
CDMC01000018.1	104187	105531	CEL10326.1
CDMC01000018.1	105900	107025	CEL10327.1
CDMC01000018.1	107051	108707	CEL10328.1
CDMC01000018.1	108912	110719	CEL10329.1
CDMC01000018.1	110974	112943	CEL10330.1
CDMC01000018.1	113365	115269	CEL10331.1
CDMC01000018.1	115830	117464	CEL10332.1
CDMC01000018.1	118255	120120	CEL10333.1
CDMC01000018.1	120478	121607	CEL10334.1
CDMC01000018.1	122885	124218	CEL10335.1
CDMC01000018.1	124506	125550	CEL10336.1
CDMC01000018.1	126226	127054	CEL10337.1
CDMC01000018.1	127180	128005	CEL10338.1
CDMC01000018.1	129459	129770	CEL10339.1
CDMC01000018.1	130066	131630	CEL10340.1
CDMC01000018.1	131847	134056	CEL10341.1
CDMC01000018.1	134205	135690	CEL10342.1
CDMC01000018.1	135881	136941	CEL10343.1
CDMC01000018.1	137757	140925	CEL10344.1
CDMC01000018.1	141818	142139	CEL10345.1
CDMC01000018.1	144326	144716	CEL10346.1
CDMC01000018.1	144820	145789	CEL10347.1
CDMC01000018.1	145908	146460	CEL10348.1
CDMC01000018.1	146866	148417	CEL10349.1
CDMC01000018.1	148691	149984	CEL10350.1
CDMC01000018.1	150134	152884	CEL10351.1
CDMC01000018.1	153235	153647	CEL10352.1
CDMC01000018.1	155384	155918	CEL10353.1
CDMC01000018.1	159333	160475	CEL10354.1
CDMC01000018.1	160535	161732	CEL10355.1
CDMC01000018.1	162321	162919	CEL10356.1
CDMC01000018.1	164648	165765	CEL10357.1
CDMC01000018.1	166397	167896	CEL10358.1
CDMC01000018.1	168023	170381	CEL10359.1
CDMC01000018.1	170168	170918	CEL10360.1
CDMC01000018.1	171475	173365	CEL10361.1
CDMC01000018.1	173510	175117	CEL10362.1
CDMC01000018.1	176124	178466	CEL10363.1
CDMC01000018.1	178841	179646	CEL10364.1
CDMC01000018.1	181825	184722	CEL10365.1
CDMC01000018.1	185269	186990	CEL10366.1
CDMC01000018.1	187617	188664	CEL10367.1
CDMC01000018.1	190425	191161	CEL10368.1
CDMC01000018.1	191793	195363	CEL10369.1
CDMC01000018.1	195203	196001	CEL10370.1
CDMC01000018.1	196097	196598	CEL10371.1
CDMC01000018.1	196794	197982	CEL10372.1
CDMC01000018.1	198339	201436	CEL10373.1
CDMC01000018.1	202700	204881	CEL10374.1
CDMC01000018.1	205553	205985	CEL10375.1
CDMC01000018.1	208805	212637	CEL10376.1
CDMC01000018.1	213533	214908	CEL10377.1
CDMC01000018.1	215384	217169	CEL10378.1
CDMC01000018.1	217566	219312	CEL10379.1
CDMC01000018.1	219904	220666	CEL10380.1
CDMC01000018.1	221712	222724	CEL10381.1
CDMC01000018.1	223427	225520	CEL10382.1
CDMC01000018.1	227283	228881	CEL10383.1
CDMC01000018.1	229352	230652	CEL10384.1
CDMC01000018.1	230898	231396	CEL10385.1
CDMC01000018.1	231931	232946	CEL10386.1
CDMC01000018.1	233441	234410	CEL10387.1
CDMC01000018.1	235730	238200	CEL10388.1;CEL10389.1
CDMC01000018.1	239059	239383	CEL10390.1
CDMC01000018.1	241277	242762	CEL10391.1
CDMC01000018.1	244459	245975	CEL10392.1
CDMC01000018.1	247432	270986	CEL10393.1
CDMC01000018.1	274195	275221	CEL10394.1
CDMC01000018.1	276621	280852	CEL10395.1
CDMC01000018.1	281168	283696	CEL10396.1
CDMC01000018.1	285251	286054	CEL10397.1
CDMC01000018.1	287705	288564	CEL10398.1
CDMC01000018.1	289469	291588	CEL10399.1
CDMC01000018.1	291924	293026	CEL10400.1
CDMC01000018.1	295792	298066	CEL10401.1
CDMC01000018.1	300260	302705	CEL10402.1
CDMC01000018.1	303696	305355	CEL10403.1
CDMC01000018.1	306280	307417	CEL10404.1
CDMC01000018.1	308223	309932	CEL10405.1
CDMC01000018.1	310273	311745	CEL10406.1
CDMC01000018.1	311989	312769	CEL10407.1
CDMC01000018.1	313832	314582	CEL10408.1
CDMC01000018.1	314831	315824	CEL10409.1
CDMC01000018.1	318528	319213	CEL10410.1
CDMC01000018.1	320469	321078	CEL10411.1
CDMC01000018.1	322161	323757	CEL10412.1
CDMC01000018.1	324285	325167	CEL10413.1
CDMC01000018.1	325275	326689	CEL10414.1
CDMC01000018.1	328566	329769	CEL10415.1
CDMC01000018.1	329887	334545	CEL10417.1;CEL10416.1
CDMC01000018.1	334629	339360	CEL10418.1
CDMC01000018.1	340818	341665	CEL10419.1
CDMC01000018.1	342255	343238	CEL10420.1
CDMC01000018.1	344002	345346	CEL10421.1
CDMC01000018.1	345815	347051	CEL10422.1
CDMC01000018.1	347550	349354	CEL10423.1
CDMC01000018.1	350482	351532	CEL10424.1
CDMC01000018.1	351947	354744	CEL10425.1
CDMC01000018.1	356715	361004	CEL10426.1
CDMC01000018.1	361910	364299	CEL10427.1
CDMC01000018.1	366582	367077	CEL10428.1
CDMC01000018.1	371466	375809	CEL10429.1
CDMC01000018.1	375970	377074	CEL10430.1
CDMC01000018.1	381634	386446	CEL10431.1
CDMC01000018.1	387668	388604	CEL10432.1
CDMC01000018.1	389645	390551	CEL10433.1
CDMC01000018.1	391372	393045	CEL10434.1
CDMC01000018.1	394471	395984	CEL10435.1
CDMC01000018.1	396700	397974	CEL10436.1
CDMC01000018.1	399156	401391	CEL10437.1
CDMC01000018.1	402357	403631	CEL10438.1
CDMC01000018.1	404286	406030	CEL10439.1
CDMC01000018.1	407708	409073	CEL10440.1
CDMC01000018.1	411427	412586	CEL10441.1
CDMC01000018.1	417479	417977	CEL10442.1
CDMC01000018.1	418444	418810	CEL10443.1
CDMC01000018.1	420551	421523	CEL10444.1
CDMC01000018.1	423220	425249	CEL10445.1
CDMC01000018.1	425441	426896	CEL10446.1
CDMC01000018.1	427941	428990	CEL10447.1
CDMC01000018.1	430267	431001	CEL10448.1
CDMC01000018.1	431073	431649	CEL10449.1
CDMC01000018.1	431945	433439	CEL10450.1
CDMC01000018.1	433700	434562	CEL10451.1
CDMC01000018.1	434648	436186	CEL10452.1
CDMC01000018.1	436821	438615	CEL10453.1
CDMC01000018.1	439853	440195	CEL10454.1
CDMC01000018.1	441664	442346	CEL10455.1
CDMC01000018.1	444903	446824	CEL10456.1
CDMC01000018.1	447497	449597	CEL10457.1
CDMC01000018.1	453720	454369	CEL10458.1
CDMC01000018.1	455057	457208	CEL10459.1
CDMC01000018.1	457714	459319	CEL10460.1
CDMC01000018.1	459553	461331	CEL10461.1
CDMC01000018.1	462107	464099	CEL10462.1
CDMC01000018.1	464600	466761	CEL10463.1
CDMC01000018.1	469059	470454	CEL10464.1
CDMC01000018.1	470873	473063	CEL10465.1
CDMC01000018.1	473475	476263	CEL10466.1
CDMC01000018.1	477114	479525	CEL10467.1
CDMC01000018.1	483211	485077	CEL10468.1
CDMC01000018.1	485810	486362	CEL10469.1
CDMC01000018.1	487012	489926	CEL10470.1
CDMC01000018.1	490825	492487	CEL10471.1
CDMC01000018.1	495628	496852	CEL10472.1
CDMC01000018.1	497502	501418	CEL10473.1
CDMC01000018.1	503494	504649	CEL10474.1
CDMC01000018.1	506490	507465	CEL10475.1
CDMC01000018.1	508394	510235	CEL10476.1
CDMC01000018.1	510979	513811	CEL10477.1
CDMC01000018.1	514649	515930	CEL10478.1
CDMC01000019.1	754	1258	CEL10479.1
CDMC01000019.1	4842	5451	CEL10480.1
CDMC01000019.1	6733	7171	CEL10481.1
CDMC01000019.1	7447	8571	CEL10482.1
CDMC01000019.1	10868	11543	CEL10483.1
CDMC01000019.1	11576	12485	CEL10484.1
CDMC01000019.1	12936	14006	CEL10485.1
CDMC01000019.1	15170	16526	CEL10486.1
CDMC01000019.1	16567	19093	CEL10487.1
CDMC01000019.1	19646	20486	CEL10488.1
CDMC01000019.1	21437	21982	CEL10489.1
CDMC01000019.1	23706	25340	CEL10490.1
CDMC01000019.1	25843	28285	CEL10491.1
CDMC01000019.1	28324	29365	CEL10492.1
CDMC01000019.1	29580	30308	CEL10493.1
CDMC01000019.1	31323	32124	CEL10494.1
CDMC01000019.1	32421	32760	CEL10495.1
CDMC01000019.1	34444	36782	CEL10496.1
CDMC01000019.1	39806	41107	CEL10497.1
CDMC01000019.1	41212	41815	CEL10498.1
CDMC01000019.1	43489	44401	CEL10499.1
CDMC01000019.1	46670	48148	CEL10500.1
CDMC01000019.1	49225	50726	CEL10501.1
CDMC01000019.1	51869	52436	CEL10502.1
CDMC01000019.1	54543	55612	CEL10503.1
CDMC01000019.1	56195	57509	CEL10504.1
CDMC01000019.1	57613	60134	CEL10505.1
CDMC01000019.1	62925	63540	CEL10506.1
CDMC01000019.1	63629	64217	CEL10507.1
CDMC01000019.1	65386	69385	CEL10509.1
CDMC01000019.1	65515	66086	CEL10508.1
CDMC01000019.1	69635	72304	CEL10510.1;CEL10511.1
CDMC01000019.1	76189	77865	CEL10512.1
CDMC01000019.1	78185	78595	CEL10513.1
CDMC01000019.1	79257	81192	CEL10514.1
CDMC01000019.1	82305	82955	CEL10515.1
CDMC01000019.1	84903	87605	CEL10516.1
CDMC01000019.1	89081	90588	CEL10517.1
CDMC01000019.1	90680	91647	CEL10518.1
CDMC01000019.1	92257	92631	CEL10519.1
CDMC01000019.1	93571	95413	CEL10520.1
CDMC01000019.1	96194	98006	CEL10521.1
CDMC01000019.1	99004	99583	CEL10522.1
CDMC01000019.1	100980	104436	CEL10523.1
CDMC01000019.1	104885	107649	CEL10524.1
CDMC01000019.1	109934	111710	CEL10525.1
CDMC01000019.1	113732	116523	CEL10526.1
CDMC01000019.1	115280	116163	CEL10527.1
CDMC01000019.1	117817	119079	CEL10528.1
CDMC01000019.1	120076	121141	CEL10529.1
CDMC01000019.1	121818	122627	CEL10530.1
CDMC01000019.1	123036	123732	CEL10531.1
CDMC01000019.1	126731	127036	CEL10532.1
CDMC01000019.1	128594	130582	CEL10533.1
CDMC01000019.1	132571	133905	CEL10534.1
CDMC01000019.1	135132	136520	CEL10535.1
CDMC01000019.1	137123	138665	CEL10536.1
CDMC01000019.1	139457	140660	CEL10537.1
CDMC01000019.1	140818	143417	CEL10539.1;CEL10538.1
CDMC01000019.1	143977	144653	CEL10540.1
CDMC01000019.1	145445	146321	CEL10541.1
CDMC01000019.1	147078	148436	CEL10542.1
CDMC01000019.1	148750	151168	CEL10543.1
CDMC01000019.1	151305	153126	CEL10544.1
CDMC01000019.1	153859	154971	CEL10545.1
CDMC01000019.1	156107	157181	CEL10546.1
CDMC01000019.1	158553	159639	CEL10547.1
CDMC01000019.1	161041	162131	CEL10548.1
CDMC01000019.1	164598	167100	CEL10549.1
CDMC01000019.1	169577	170027	CEL10550.1
CDMC01000019.1	171997	173619	CEL10551.1
CDMC01000019.1	173953	175065	CEL10552.1
CDMC01000019.1	175898	178349	CEL10553.1
CDMC01000019.1	180394	182240	CEL10554.1
CDMC01000019.1	183821	186090	CEL10555.1
CDMC01000019.1	186952	188230	CEL10556.1
CDMC01000019.1	188666	189715	CEL10557.1
CDMC01000019.1	190734	191490	CEL10558.1
CDMC01000019.1	191783	193766	CEL10559.1
CDMC01000019.1	195413	195902	CEL10560.1
CDMC01000019.1	196689	198042	CEL10561.1
CDMC01000019.1	198526	199866	CEL10562.1
CDMC01000019.1	200378	201293	CEL10563.1
CDMC01000019.1	201931	202900	CEL10564.1
CDMC01000019.1	203053	204649	CEL10565.1
CDMC01000019.1	204716	209708	CEL10566.1
CDMC01000019.1	210868	212467	CEL10567.1
CDMC01000019.1	213661	216239	CEL10568.1
CDMC01000019.1	216566	220954	CEL10569.1
CDMC01000019.1	219082	220436	CEL10570.1
CDMC01000019.1	221347	223030	CEL10571.1
CDMC01000019.1	223382	224465	CEL10572.1
CDMC01000019.1	225591	227462	CEL10573.1
CDMC01000019.1	227785	228277	CEL10574.1
CDMC01000019.1	230067	231441	CEL10575.1
CDMC01000019.1	233908	238373	CEL10576.1
CDMC01000019.1	239068	240092	CEL10577.1
CDMC01000019.1	241310	242120	CEL10578.1
CDMC01000019.1	242068	242565	CEL10579.1
CDMC01000019.1	243470	244966	CEL10580.1
CDMC01000019.1	244973	245558	CEL10581.1
CDMC01000019.1	247731	248920	CEL10582.1
CDMC01000019.1	249904	250659	CEL10583.1
CDMC01000019.1	251588	252138	CEL10584.1
CDMC01000019.1	252261	252939	CEL10585.1
CDMC01000019.1	253565	255908	CEL10586.1
CDMC01000019.1	257372	259333	CEL10587.1
CDMC01000019.1	262718	264846	CEL10588.1
CDMC01000019.1	267400	269643	CEL10589.1
CDMC01000019.1	269386	270860	CEL10590.1
CDMC01000019.1	272480	273939	CEL10591.1
CDMC01000019.1	274211	274725	CEL10592.1
CDMC01000019.1	281101	281750	CEL10593.1
CDMC01000019.1	283409	283739	CEL10594.1
CDMC01000019.1	285564	287358	CEL10595.1
CDMC01000019.1	288695	290869	CEL10596.1
CDMC01000019.1	292267	293008	CEL10597.1
CDMC01000019.1	294224	302475	CEL10598.1
CDMC01000019.1	303012	304239	CEL10599.1
CDMC01000019.1	304462	305260	CEL10600.1
CDMC01000019.1	306209	306872	CEL10601.1
CDMC01000019.1	307394	308623	CEL10602.1
CDMC01000019.1	309219	310688	CEL10603.1
CDMC01000019.1	312298	313872	CEL10604.1
CDMC01000019.1	315323	316748	CEL10605.1
CDMC01000019.1	317270	317606	CEL10606.1
CDMC01000019.1	318306	319243	CEL10607.1
CDMC01000019.1	319621	320509	CEL10608.1
CDMC01000019.1	321032	321509	CEL10609.1
CDMC01000019.1	324649	326747	CEL10610.1
CDMC01000019.1	325935	328153	CEL10611.1
CDMC01000019.1	328508	330494	CEL10612.1
CDMC01000019.1	330695	332815	CEL10613.1
CDMC01000019.1	332942	334148	CEL10614.1
CDMC01000019.1	334944	335985	CEL10615.1
CDMC01000019.1	337465	338467	CEL10616.1
CDMC01000019.1	339189	339585	CEL10617.1
CDMC01000019.1	339802	340537	CEL10618.1
CDMC01000019.1	341950	342472	CEL10619.1
CDMC01000019.1	343775	344411	CEL10620.1
CDMC01000019.1	345172	350209	CEL10621.1;CEL10622.1
CDMC01000019.1	348943	350660	CEL10623.1
CDMC01000019.1	353851	354626	CEL10624.1
CDMC01000019.1	355952	356504	CEL10625.1
CDMC01000019.1	356595	357372	CEL10626.1
CDMC01000019.1	359138	360985	CEL10627.1
CDMC01000019.1	361024	362395	CEL10628.1
CDMC01000019.1	363598	365895	CEL10629.1
CDMC01000019.1	366516	368633	CEL10630.1
CDMC01000019.1	369552	370971	CEL10631.1
CDMC01000019.1	371220	373655	CEL10632.1
CDMC01000019.1	373678	375084	CEL10633.1
CDMC01000019.1	375322	376945	CEL10634.1
CDMC01000019.1	378027	380304	CEL10635.1
CDMC01000019.1	380309	383108	CEL10636.1
CDMC01000019.1	406607	407582	CEL10637.1
CDMC01000019.1	410887	412184	CEL10638.1
CDMC01000019.1	413296	415735	CEL10639.1
CDMC01000019.1	415986	417670	CEL10640.1
CDMC01000019.1	420571	421908	CEL10641.1
CDMC01000019.1	422496	424923	CEL10642.1
CDMC01000019.1	425630	435252	CEL10643.1
CDMC01000019.1	435372	436683	CEL10644.1
CDMC01000019.1	436720	438145	CEL10645.1
CDMC01000019.1	440920	441747	CEL10646.1
CDMC01000019.1	441732	443534	CEL10647.1
CDMC01000019.1	443714	445673	CEL10648.1
CDMC01000019.1	446223	447893	CEL10649.1
CDMC01000019.1	448639	452498	CEL10650.1
CDMC01000019.1	453659	455343	CEL10651.1
CDMC01000019.1	456549	457649	CEL10652.1
CDMC01000019.1	457958	459749	CEL10653.1
CDMC01000019.1	459976	460635	CEL10654.1
CDMC01000019.1	460914	462530	CEL10655.1
CDMC01000019.1	462585	463043	CEL10656.1
CDMC01000019.1	464343	465550	CEL10657.1
CDMC01000019.1	466594	468305	CEL10658.1
CDMC01000019.1	470867	473328	CEL10659.1
CDMC01000019.1	474267	474993	CEL10660.1
CDMC01000019.1	476934	480385	CEL10661.1
CDMC01000019.1	484748	485246	CEL10662.1
CDMC01000019.1	485410	486682	CEL10663.1
CDMC01000019.1	487949	490017	CEL10664.1
CDMC01000019.1	490305	491178	CEL10665.1
CDMC01000020.1	0	2813	CEL10666.1
CDMC01000020.1	3056	4909	CEL10667.1
CDMC01000020.1	6200	10485	CEL10668.1
CDMC01000020.1	10985	11416	CEL10669.1
CDMC01000020.1	11456	13119	CEL10670.1;CEL10671.1
CDMC01000020.1	17211	17714	CEL10672.1
CDMC01000020.1	18758	20594	CEL10673.1
CDMC01000020.1	22099	24646	CEL10674.1
CDMC01000020.1	22104	25526	CEL10675.1
CDMC01000020.1	25961	28177	CEL10676.1
CDMC01000020.1	29669	30005	CEL10677.1
CDMC01000020.1	31220	33803	CEL10678.1
CDMC01000020.1	34478	36363	CEL10679.1
CDMC01000020.1	37143	39101	CEL10680.1
CDMC01000020.1	41166	43608	CEL10681.1
CDMC01000020.1	46869	47737	CEL10682.1
CDMC01000020.1	50143	51613	CEL10683.1
CDMC01000020.1	53867	55381	CEL10684.1
CDMC01000020.1	56658	57275	CEL10685.1
CDMC01000020.1	58111	59437	CEL10686.1
CDMC01000020.1	60434	61369	CEL10687.1
CDMC01000020.1	61414	62466	CEL10688.1
CDMC01000020.1	65069	66229	CEL10689.1
CDMC01000020.1	70591	71900	CEL10690.1
CDMC01000020.1	71931	72647	CEL10691.1
CDMC01000020.1	73286	76141	CEL10692.1
CDMC01000020.1	77942	84360	CEL10693.1
CDMC01000020.1	84588	85386	CEL10694.1
CDMC01000020.1	85411	86456	CEL10695.1
CDMC01000020.1	86966	87708	CEL10696.1
CDMC01000020.1	88300	92519	CEL10697.1
CDMC01000020.1	92408	93796	CEL10699.1;CEL10698.1
CDMC01000020.1	94233	95453	CEL10700.1
CDMC01000020.1	95622	96092	CEL10701.1
CDMC01000020.1	98626	100082	CEL10702.1
CDMC01000020.1	100624	104035	CEL10703.1
CDMC01000020.1	104349	108651	CEL10704.1
CDMC01000020.1	109133	110855	CEL10705.1
CDMC01000020.1	111463	113203	CEL10706.1
CDMC01000020.1	113204	116834	CEL10707.1
CDMC01000020.1	116133	117891	CEL10708.1
CDMC01000020.1	118672	120198	CEL10709.1
CDMC01000020.1	122230	124027	CEL10710.1
CDMC01000020.1	124353	125602	CEL10711.1
CDMC01000020.1	125839	126703	CEL10712.1
CDMC01000020.1	127006	129102	CEL10713.1
CDMC01000020.1	129692	131762	CEL10714.1
CDMC01000020.1	134492	135543	CEL10715.1
CDMC01000020.1	136017	137823	CEL10716.1
CDMC01000020.1	138484	140630	CEL10717.1
CDMC01000020.1	149484	150529	CEL10718.1
CDMC01000020.1	153499	155778	CEL10719.1
CDMC01000020.1	156164	157190	CEL10720.1
CDMC01000020.1	157530	161906	CEL10721.1
CDMC01000020.1	163343	163880	CEL10722.1
CDMC01000020.1	164015	165286	CEL10723.1
CDMC01000020.1	166083	166968	CEL10724.1
CDMC01000020.1	167669	168117	CEL10725.1
CDMC01000020.1	169513	171362	CEL10726.1
CDMC01000020.1	172024	172363	CEL10727.1
CDMC01000020.1	172782	173589	CEL10728.1
CDMC01000020.1	174895	175344	CEL10729.1
CDMC01000020.1	176419	177471	CEL10730.1
CDMC01000020.1	178172	180583	CEL10731.1
CDMC01000020.1	181290	182658	CEL10732.1
CDMC01000020.1	183028	184593	CEL10733.1
CDMC01000020.1	185148	186772	CEL10734.1
CDMC01000020.1	187512	191022	CEL10735.1
CDMC01000020.1	193027	193876	CEL10736.1
CDMC01000020.1	195350	196599	CEL10737.1
CDMC01000020.1	197396	198292	CEL10738.1
CDMC01000020.1	198396	199380	CEL10739.1
CDMC01000020.1	199635	201165	CEL10740.1
CDMC01000020.1	201623	203815	CEL10741.1
CDMC01000020.1	204003	207130	CEL10742.1
CDMC01000020.1	207375	211223	CEL10743.1
CDMC01000020.1	211785	212698	CEL10744.1
CDMC01000020.1	213139	214054	CEL10745.1
CDMC01000020.1	214426	215748	CEL10746.1
CDMC01000020.1	215875	216923	CEL10747.1
CDMC01000020.1	217899	218919	CEL10748.1
CDMC01000020.1	219324	220075	CEL10749.1
CDMC01000020.1	220510	222462	CEL10750.1
CDMC01000020.1	222603	224804	CEL10751.1
CDMC01000020.1	224638	226595	CEL10752.1
CDMC01000020.1	226781	228167	CEL10753.1
CDMC01000020.1	228687	232311	CEL10754.1
CDMC01000020.1	233306	235184	CEL10755.1
CDMC01000020.1	236080	239394	CEL10756.1
CDMC01000020.1	240089	242516	CEL10757.1
CDMC01000020.1	243790	245458	CEL10758.1
CDMC01000020.1	246051	248069	CEL10759.1
CDMC01000020.1	248802	250020	CEL10760.1
CDMC01000020.1	251571	253141	CEL10761.1
CDMC01000020.1	253596	256218	CEL10762.1
CDMC01000020.1	257829	258798	CEL10763.1
CDMC01000020.1	259947	261842	CEL10764.1
CDMC01000020.1	262970	264419	CEL10765.1
CDMC01000020.1	264838	266559	CEL10766.1
CDMC01000020.1	269881	271016	CEL10767.1
CDMC01000020.1	276838	278371	CEL10768.1
CDMC01000020.1	279340	280783	CEL10769.1
CDMC01000020.1	281057	282620	CEL10770.1
CDMC01000020.1	282976	283426	CEL10771.1
CDMC01000020.1	283625	288124	CEL10772.1;CEL10773.1
CDMC01000020.1	288226	289276	CEL10774.1
CDMC01000020.1	289575	290405	CEL10775.1
CDMC01000020.1	290734	292802	CEL10776.1
CDMC01000020.1	293807	295047	CEL10777.1
CDMC01000020.1	295565	296824	CEL10778.1
CDMC01000020.1	296302	300521	CEL10780.1;CEL10779.1
CDMC01000020.1	299991	302494	CEL10781.1
CDMC01000020.1	302787	304726	CEL10782.1
CDMC01000020.1	304941	311625	CEL10783.1;CEL10784.1
CDMC01000020.1	311456	312556	CEL10785.1
CDMC01000020.1	312804	314276	CEL10786.1
CDMC01000020.1	314588	317428	CEL10787.1
CDMC01000020.1	317872	318916	CEL10788.1
CDMC01000020.1	319321	321158	CEL10789.1
CDMC01000020.1	322017	322839	CEL10790.1
CDMC01000020.1	323697	325832	CEL10791.1
CDMC01000020.1	326493	328901	CEL10792.1
CDMC01000020.1	329138	331685	CEL10793.1
CDMC01000020.1	331461	332529	CEL10794.1
CDMC01000020.1	332938	334507	CEL10795.1
CDMC01000020.1	334902	335853	CEL10796.1
CDMC01000020.1	336486	339256	CEL10797.1
CDMC01000020.1	339616	340362	CEL10798.1
CDMC01000020.1	340367	342129	CEL10799.1
CDMC01000020.1	342748	343018	CEL10800.1
CDMC01000020.1	343930	345069	CEL10801.1
CDMC01000020.1	357275	357560	CEL10802.1
CDMC01000020.1	359929	360758	CEL10803.1
CDMC01000020.1	363290	365162	CEL10804.1
CDMC01000020.1	366130	368089	CEL10805.1
CDMC01000020.1	368534	370772	CEL10806.1
CDMC01000020.1	371092	371523	CEL10807.1
CDMC01000020.1	372057	373071	CEL10808.1
CDMC01000020.1	373659	375032	CEL10809.1
CDMC01000020.1	376234	377211	CEL10810.1
CDMC01000020.1	378266	386688	CEL10813.1;CEL10811.1;CEL10812.1
CDMC01000020.1	385549	386489	CEL10814.1
CDMC01000020.1	387331	389772	CEL10815.1
CDMC01000020.1	390005	391298	CEL10816.1
CDMC01000020.1	391657	394795	CEL10817.1
CDMC01000020.1	395154	396827	CEL10818.1
CDMC01000020.1	396229	396724	CEL10819.1
CDMC01000020.1	397625	399197	CEL10820.1
CDMC01000021.1	1582	2851	CEL10821.1
CDMC01000021.1	3351	3859	CEL10822.1
CDMC01000021.1	5417	7788	CEL10823.1
CDMC01000021.1	8228	9431	CEL10824.1
CDMC01000021.1	9564	10070	CEL10825.1
CDMC01000021.1	10634	11092	CEL10826.1
CDMC01000021.1	10712	13377	CEL10827.1
CDMC01000021.1	14695	15262	CEL10828.1
CDMC01000021.1	15883	16639	CEL10829.1
CDMC01000021.1	18102	19074	CEL10830.1
CDMC01000021.1	20036	21291	CEL10831.1
CDMC01000021.1	21476	22793	CEL10832.1
CDMC01000021.1	23005	24849	CEL10833.1
CDMC01000021.1	25404	27232	CEL10834.1
CDMC01000021.1	27796	29194	CEL10835.1
CDMC01000021.1	29630	32326	CEL10836.1
CDMC01000021.1	32572	33619	CEL10837.1
CDMC01000021.1	34835	36230	CEL10838.1
CDMC01000021.1	37052	37665	CEL10839.1
CDMC01000021.1	37673	39089	CEL10840.1
CDMC01000021.1	40050	41609	CEL10841.1
CDMC01000021.1	42087	44120	CEL10842.1
CDMC01000021.1	44195	46283	CEL10843.1
CDMC01000021.1	46944	47799	CEL10844.1
CDMC01000021.1	48072	51630	CEL10845.1
CDMC01000021.1	52146	54326	CEL10846.1
CDMC01000021.1	54669	55887	CEL10847.1
CDMC01000021.1	59610	62072	CEL10848.1;CEL10849.1
CDMC01000021.1	62548	63914	CEL10850.1
CDMC01000021.1	64658	66429	CEL10851.1
CDMC01000021.1	66427	69063	CEL10852.1
CDMC01000021.1	69153	70230	CEL10853.1
CDMC01000021.1	71569	72163	CEL10854.1
CDMC01000021.1	74475	75476	CEL10855.1
CDMC01000021.1	76092	76794	CEL10856.1
CDMC01000021.1	78692	79067	CEL10857.1
CDMC01000021.1	79151	79742	CEL10858.1
CDMC01000021.1	81048	82623	CEL10859.1
CDMC01000021.1	84262	85178	CEL10860.1
CDMC01000021.1	85293	87064	CEL10861.1
CDMC01000021.1	87479	88151	CEL10862.1
CDMC01000021.1	89096	89741	CEL10863.1
CDMC01000021.1	90392	91753	CEL10864.1
CDMC01000021.1	92763	93732	CEL10865.1
CDMC01000021.1	94737	99568	CEL10866.1
CDMC01000021.1	100568	103957	CEL10868.1;CEL10867.1
CDMC01000021.1	105691	108551	CEL10869.1
CDMC01000021.1	108958	113351	CEL10870.1
CDMC01000021.1	112490	114463	CEL10871.1
CDMC01000021.1	114904	115729	CEL10872.1
CDMC01000021.1	115768	117123	CEL10873.1
CDMC01000021.1	117754	118703	CEL10874.1
CDMC01000021.1	119279	121531	CEL10875.1
CDMC01000021.1	121060	125334	CEL10876.1
CDMC01000021.1	124350	127658	CEL10877.1
CDMC01000021.1	127698	129434	CEL10878.1
CDMC01000021.1	132256	133283	CEL10879.1
CDMC01000021.1	133531	134629	CEL10880.1
CDMC01000021.1	134826	138415	CEL10881.1
CDMC01000021.1	140671	142033	CEL10882.1
CDMC01000021.1	142587	143199	CEL10883.1
CDMC01000021.1	144783	146660	CEL10884.1
CDMC01000021.1	147944	149373	CEL10885.1
CDMC01000021.1	150201	152228	CEL10886.1
CDMC01000021.1	154283	155931	CEL10887.1
CDMC01000021.1	156185	157352	CEL10888.1
CDMC01000021.1	158407	160025	CEL10889.1
CDMC01000021.1	161684	170436	CEL10890.1
CDMC01000021.1	176708	178499	CEL10891.1
CDMC01000021.1	179673	181515	CEL10892.1
CDMC01000021.1	182985	183321	CEL10893.1
CDMC01000021.1	183724	185911	CEL10894.1
CDMC01000021.1	188241	192623	CEL10895.1
CDMC01000021.1	193887	194644	CEL10896.1
CDMC01000021.1	198586	199357	CEL10897.1
CDMC01000021.1	199587	200292	CEL10898.1
CDMC01000021.1	201658	203234	CEL10899.1
CDMC01000021.1	204131	205496	CEL10900.1
CDMC01000021.1	205506	205958	CEL10901.1
CDMC01000021.1	206900	208526	CEL10902.1
CDMC01000021.1	208963	209917	CEL10903.1
CDMC01000021.1	209983	211423	CEL10904.1
CDMC01000021.1	211669	213823	CEL10905.1
CDMC01000021.1	214338	215332	CEL10906.1
CDMC01000021.1	215972	218063	CEL10907.1
CDMC01000021.1	218130	219319	CEL10908.1
CDMC01000021.1	220998	221934	CEL10909.1
CDMC01000021.1	222020	224853	CEL10910.1
CDMC01000021.1	225469	228006	CEL10911.1
CDMC01000021.1	227567	228902	CEL10912.1
CDMC01000021.1	229269	229955	CEL10913.1
CDMC01000021.1	230224	231103	CEL10914.1
CDMC01000021.1	234043	238651	CEL10915.1
CDMC01000021.1	237355	238437	CEL10916.1
CDMC01000021.1	243707	245513	CEL10917.1
CDMC01000021.1	245988	250360	CEL10918.1
CDMC01000021.1	250875	252345	CEL10919.1
CDMC01000021.1	252642	253580	CEL10920.1
CDMC01000021.1	254524	255283	CEL10921.1
CDMC01000021.1	255541	257212	CEL10922.1
CDMC01000021.1	259985	262656	CEL10923.1
CDMC01000021.1	263299	264251	CEL10924.1
CDMC01000021.1	265783	267445	CEL10925.1
CDMC01000021.1	267566	269444	CEL10926.1
CDMC01000021.1	269198	275020	CEL10928.1
CDMC01000021.1	269768	270137	CEL10927.1
CDMC01000021.1	274269	276004	CEL10929.1
CDMC01000021.1	276423	278783	CEL10930.1
CDMC01000021.1	280050	281808	CEL10931.1
CDMC01000021.1	281869	284501	CEL10932.1
CDMC01000021.1	284911	286155	CEL10933.1
CDMC01000021.1	286608	288592	CEL10934.1
CDMC01000021.1	288633	289807	CEL10935.1
CDMC01000021.1	290015	291039	CEL10936.1
CDMC01000021.1	291287	293294	CEL10937.1
CDMC01000021.1	294092	295161	CEL10938.1
CDMC01000021.1	295276	296058	CEL10939.1
CDMC01000021.1	297350	298598	CEL10940.1
CDMC01000021.1	299336	301761	CEL10941.1
CDMC01000021.1	302720	304652	CEL10942.1
CDMC01000021.1	304984	305867	CEL10943.1
CDMC01000021.1	307721	309164	CEL10944.1
CDMC01000021.1	309904	311579	CEL10945.1
CDMC01000021.1	311731	312595	CEL10946.1
CDMC01000021.1	313028	314771	CEL10947.1
CDMC01000021.1	315239	318079	CEL10948.1
CDMC01000021.1	316872	319614	CEL10949.1
CDMC01000021.1	321476	324559	CEL10950.1
CDMC01000021.1	325522	327928	CEL10951.1
CDMC01000021.1	328351	330068	CEL10952.1
CDMC01000021.1	331303	333209	CEL10953.1
CDMC01000021.1	333689	335650	CEL10954.1
CDMC01000021.1	335645	337066	CEL10955.1
CDMC01000021.1	338398	340010	CEL10956.1
CDMC01000021.1	341274	342666	CEL10957.1
CDMC01000021.1	344460	346194	CEL10958.1
CDMC01000021.1	349637	352261	CEL10959.1
CDMC01000021.1	352610	354615	CEL10960.1
CDMC01000021.1	355985	357277	CEL10961.1
CDMC01000021.1	358656	361061	CEL10962.1
CDMC01000021.1	361223	362674	CEL10963.1
CDMC01000021.1	363017	364948	CEL10964.1
CDMC01000021.1	365178	367039	CEL10965.1
CDMC01000021.1	368026	370293	CEL10966.1
CDMC01000021.1	373793	376518	CEL10967.1
CDMC01000021.1	379183	381475	CEL10968.1
CDMC01000022.1	10397	12101	CEL10969.1
CDMC01000022.1	12772	14800	CEL10970.1
CDMC01000022.1	15380	17179	CEL10971.1
CDMC01000022.1	17558	19089	CEL10972.1
CDMC01000022.1	19244	21049	CEL10973.1
CDMC01000022.1	21472	21905	CEL10974.1
CDMC01000022.1	22686	24169	CEL10975.1
CDMC01000022.1	26116	27772	CEL10976.1
CDMC01000022.1	28640	29464	CEL10977.1
CDMC01000022.1	29581	32042	CEL10978.1
CDMC01000022.1	34023	34448	CEL10979.1
CDMC01000022.1	39336	40254	CEL10980.1
CDMC01000022.1	41093	42638	CEL10981.1
CDMC01000022.1	42968	43934	CEL10982.1
CDMC01000022.1	45625	47732	CEL10983.1
CDMC01000022.1	47885	50885	CEL10984.1
CDMC01000022.1	51292	52501	CEL10985.1
CDMC01000022.1	54101	54944	CEL10986.1
CDMC01000022.1	57057	58665	CEL10987.1
CDMC01000022.1	60543	60975	CEL10988.1
CDMC01000022.1	61552	61966	CEL10989.1
CDMC01000022.1	62426	63026	CEL10990.1
CDMC01000022.1	63360	64538	CEL10991.1
CDMC01000022.1	65950	66301	CEL10992.1
CDMC01000022.1	67954	68246	CEL10993.1
CDMC01000022.1	68496	69201	CEL10994.1
CDMC01000022.1	69622	70530	CEL10995.1
CDMC01000022.1	71356	74889	CEL10996.1
CDMC01000022.1	75680	76385	CEL10997.1
CDMC01000022.1	77799	79847	CEL10998.1
CDMC01000022.1	82872	83208	CEL10999.1
CDMC01000022.1	84179	84939	CEL11000.1
CDMC01000022.1	87171	87840	CEL11001.1
CDMC01000022.1	88762	89738	CEL11002.1
CDMC01000022.1	89689	92865	CEL11003.1
CDMC01000022.1	93066	95748	CEL11004.1
CDMC01000022.1	96633	101281	CEL11005.1
CDMC01000022.1	123647	125545	CEL11006.1
CDMC01000022.1	127586	127949	CEL11007.1
CDMC01000022.1	128482	129748	CEL11008.1
CDMC01000022.1	131575	134735	CEL11009.1
CDMC01000022.1	135571	137172	CEL11010.1
CDMC01000022.1	137485	139458	CEL11011.1
CDMC01000022.1	139232	140521	CEL11012.1
CDMC01000022.1	140797	143872	CEL11013.1
CDMC01000022.1	143771	144563	CEL11014.1
CDMC01000022.1	145011	147019	CEL11015.1
CDMC01000022.1	147517	148326	CEL11016.1
CDMC01000022.1	148776	150135	CEL11017.1
CDMC01000022.1	150331	151539	CEL11018.1
CDMC01000022.1	152593	153453	CEL11019.1
CDMC01000022.1	154992	155544	CEL11020.1
CDMC01000022.1	155583	155880	CEL11021.1
CDMC01000022.1	156901	158010	CEL11022.1
CDMC01000022.1	158327	158531	CEL11023.1
CDMC01000022.1	159432	160310	CEL11024.1
CDMC01000022.1	161068	162048	CEL11025.1
CDMC01000022.1	165056	166520	CEL11026.1
CDMC01000022.1	167180	168026	CEL11027.1
CDMC01000022.1	169006	176800	CEL11028.1
CDMC01000022.1	179960	180918	CEL11029.1
CDMC01000022.1	181829	183230	CEL11030.1
CDMC01000022.1	183582	186607	CEL11031.1
CDMC01000022.1	187754	189602	CEL11032.1
CDMC01000022.1	189834	193015	CEL11033.1
CDMC01000022.1	191724	192732	CEL11034.1
CDMC01000022.1	193198	194954	CEL11035.1
CDMC01000022.1	194899	196553	CEL11036.1
CDMC01000022.1	197416	198080	CEL11037.1
CDMC01000022.1	198821	200325	CEL11038.1
CDMC01000022.1	201446	205398	CEL11039.1
CDMC01000022.1	206020	206713	CEL11040.1
CDMC01000022.1	207958	209127	CEL11041.1
CDMC01000022.1	209229	209496	CEL11042.1
CDMC01000022.1	210246	211236	CEL11043.1
CDMC01000022.1	211940	212765	CEL11044.1
CDMC01000022.1	215067	215565	CEL11045.1
CDMC01000022.1	216296	217273	CEL11046.1
CDMC01000022.1	218067	218448	CEL11047.1
CDMC01000022.1	218469	220205	CEL11048.1
CDMC01000022.1	220804	221665	CEL11049.1
CDMC01000022.1	223932	228049	CEL11050.1
CDMC01000022.1	229867	230470	CEL11051.1
CDMC01000022.1	231242	232989	CEL11052.1
CDMC01000022.1	233854	234638	CEL11053.1
CDMC01000022.1	236180	238104	CEL11054.1
CDMC01000022.1	240675	242190	CEL11055.1
CDMC01000022.1	242219	247159	CEL11056.1
CDMC01000022.1	248512	250987	CEL11057.1
CDMC01000022.1	251690	253039	CEL11058.1
CDMC01000022.1	253155	254536	CEL11059.1
CDMC01000022.1	254540	254930	CEL11060.1
CDMC01000022.1	255355	256477	CEL11061.1
CDMC01000022.1	256831	257996	CEL11062.1
CDMC01000022.1	258477	259938	CEL11063.1
CDMC01000022.1	260082	261560	CEL11064.1
CDMC01000022.1	261864	263177	CEL11065.1
CDMC01000022.1	263985	265763	CEL11066.1
CDMC01000022.1	267768	268994	CEL11067.1
CDMC01000022.1	269548	271252	CEL11068.1
CDMC01000022.1	271574	271988	CEL11069.1
CDMC01000022.1	272481	273751	CEL11070.1
CDMC01000022.1	274201	275514	CEL11071.1
CDMC01000022.1	276042	278190	CEL11072.1
CDMC01000022.1	280048	282739	CEL11073.1
CDMC01000022.1	283027	284452	CEL11074.1
CDMC01000022.1	284895	286548	CEL11075.1
CDMC01000022.1	290136	291017	CEL11076.1
CDMC01000022.1	291108	292430	CEL11077.1
CDMC01000022.1	293276	293764	CEL11078.1
CDMC01000022.1	294309	295346	CEL11079.1
CDMC01000022.1	295833	296643	CEL11080.1
CDMC01000022.1	297628	301420	CEL11081.1
CDMC01000022.1	302147	303029	CEL11082.1
CDMC01000022.1	303996	306667	CEL11083.1
CDMC01000022.1	307422	308510	CEL11084.1
CDMC01000022.1	309265	309626	CEL11085.1
CDMC01000022.1	310037	312291	CEL11086.1
CDMC01000022.1	312791	314842	CEL11087.1
CDMC01000022.1	315251	317735	CEL11088.1
CDMC01000022.1	318015	319554	CEL11089.1
CDMC01000022.1	319988	322552	CEL11090.1
CDMC01000022.1	323478	326314	CEL11091.1
CDMC01000022.1	326509	328249	CEL11092.1
CDMC01000023.1	230	584	CEL11093.1
CDMC01000023.1	608	1580	CEL11094.1
CDMC01000023.1	7100	7946	CEL11095.1
CDMC01000023.1	9812	10583	CEL11096.1
CDMC01000023.1	11003	11986	CEL11097.1
CDMC01000023.1	17681	19491	CEL11098.1
CDMC01000023.1	19800	21162	CEL11099.1
CDMC01000023.1	21525	23377	CEL11100.1
CDMC01000023.1	24253	26320	CEL11101.1;CEL11102.1
CDMC01000023.1	27653	28492	CEL11103.1
CDMC01000023.1	29491	31510	CEL11104.1
CDMC01000023.1	31889	33287	CEL11105.1
CDMC01000023.1	33760	35656	CEL11106.1
CDMC01000023.1	37207	39156	CEL11107.1
CDMC01000023.1	39330	40177	CEL11108.1
CDMC01000023.1	40307	42722	CEL11109.1
CDMC01000023.1	43171	45958	CEL11110.1
CDMC01000023.1	46315	48281	CEL11111.1
CDMC01000023.1	48302	50956	CEL11112.1
CDMC01000023.1	51294	52257	CEL11113.1
CDMC01000023.1	52866	53205	CEL11114.1
CDMC01000023.1	54515	56482	CEL11115.1
CDMC01000023.1	56208	59151	CEL11116.1
CDMC01000023.1	60073	61550	CEL11117.1
CDMC01000023.1	61760	63144	CEL11118.1
CDMC01000023.1	63545	65234	CEL11119.1
CDMC01000023.1	66362	67718	CEL11120.1
CDMC01000023.1	67948	70713	CEL11121.1
CDMC01000023.1	70895	73214	CEL11122.1
CDMC01000023.1	73397	75144	CEL11123.1
CDMC01000023.1	75281	77180	CEL11124.1
CDMC01000023.1	77589	80180	CEL11125.1
CDMC01000023.1	80395	82474	CEL11126.1
CDMC01000023.1	83239	87335	CEL11127.1
CDMC01000023.1	87607	88337	CEL11128.1
CDMC01000023.1	88629	92468	CEL11129.1
CDMC01000023.1	92943	93930	CEL11130.1
CDMC01000023.1	94611	95414	CEL11131.1
CDMC01000023.1	95196	96546	CEL11132.1
CDMC01000023.1	97963	98869	CEL11133.1
CDMC01000023.1	99683	100715	CEL11134.1
CDMC01000023.1	101420	103747	CEL11136.1;CEL11135.1
CDMC01000023.1	105967	106291	CEL11137.1
CDMC01000023.1	106984	109002	CEL11138.1
CDMC01000023.1	108546	110713	CEL11139.1
CDMC01000023.1	110725	112008	CEL11140.1
CDMC01000023.1	112425	114684	CEL11141.1
CDMC01000023.1	114795	117033	CEL11142.1
CDMC01000023.1	117359	120008	CEL11143.1
CDMC01000023.1	120048	121973	CEL11144.1
CDMC01000023.1	122873	125075	CEL11145.1
CDMC01000023.1	125264	127090	CEL11146.1
CDMC01000023.1	127094	129266	CEL11147.1
CDMC01000023.1	129727	131222	CEL11148.1
CDMC01000023.1	132719	134069	CEL11149.1
CDMC01000023.1	136009	137135	CEL11150.1
CDMC01000023.1	137604	139792	CEL11151.1
CDMC01000023.1	140736	142230	CEL11152.1
CDMC01000023.1	142458	143202	CEL11153.1
CDMC01000023.1	143573	144201	CEL11154.1
CDMC01000023.1	147210	148496	CEL11155.1
CDMC01000023.1	149691	151672	CEL11156.1
CDMC01000023.1	152445	153785	CEL11157.1
CDMC01000023.1	155794	157037	CEL11158.1
CDMC01000023.1	159424	161818	CEL11159.1
CDMC01000023.1	162637	163267	CEL11160.1
CDMC01000023.1	165727	166390	CEL11161.1
CDMC01000023.1	166435	167829	CEL11162.1
CDMC01000023.1	168024	169199	CEL11163.1
CDMC01000023.1	170497	172412	CEL11164.1
CDMC01000023.1	172989	173998	CEL11165.1
CDMC01000023.1	176418	178803	CEL11166.1
CDMC01000023.1	179717	181529	CEL11167.1
CDMC01000023.1	186001	186556	CEL11168.1
CDMC01000023.1	186695	187604	CEL11169.1
CDMC01000023.1	187859	192644	CEL11170.1
CDMC01000023.1	191263	192442	CEL11171.1
CDMC01000023.1	193084	194624	CEL11172.1
CDMC01000023.1	195174	195768	CEL11173.1
CDMC01000023.1	196743	197981	CEL11174.1;CEL11175.1
CDMC01000023.1	199779	202924	CEL11176.1
CDMC01000023.1	204725	205970	CEL11177.1
CDMC01000023.1	206108	207749	CEL11178.1
CDMC01000023.1	207959	209508	CEL11179.1
CDMC01000023.1	209685	212362	CEL11180.1;CEL11181.1
CDMC01000023.1	212879	214361	CEL11182.1
CDMC01000023.1	216466	217797	CEL11183.1
CDMC01000023.1	218639	220390	CEL11184.1
CDMC01000023.1	220637	221594	CEL11185.1
CDMC01000023.1	222852	223251	CEL11186.1
CDMC01000023.1	224165	224753	CEL11187.1
CDMC01000023.1	225054	225690	CEL11188.1
CDMC01000023.1	226389	226932	CEL11189.1
CDMC01000023.1	227700	228339	CEL11190.1
CDMC01000023.1	229010	229440	CEL11191.1
CDMC01000023.1	229880	231140	CEL11192.1
CDMC01000023.1	231342	233120	CEL11193.1
CDMC01000023.1	234366	235420	CEL11194.1
CDMC01000023.1	235818	238177	CEL11195.1
CDMC01000023.1	238627	239821	CEL11196.1
CDMC01000023.1	240098	241759	CEL11197.1
CDMC01000023.1	242229	242696	CEL11198.1
CDMC01000023.1	243844	245071	CEL11199.1
CDMC01000023.1	246513	247575	CEL11200.1
CDMC01000023.1	248448	250111	CEL11201.1
CDMC01000023.1	250815	253627	CEL11202.1
CDMC01000023.1	253911	254875	CEL11203.1
CDMC01000023.1	256119	257149	CEL11204.1
CDMC01000023.1	257226	257985	CEL11205.1
CDMC01000023.1	258351	261567	CEL11206.1
CDMC01000023.1	261815	263078	CEL11207.1
CDMC01000023.1	263129	263798	CEL11208.1
CDMC01000023.1	263891	264310	CEL11209.1
CDMC01000023.1	265988	267439	CEL11210.1
CDMC01000023.1	267535	269465	CEL11211.1
CDMC01000023.1	270296	271434	CEL11212.1
CDMC01000023.1	271982	273527	CEL11213.1
CDMC01000023.1	274017	275103	CEL11214.1
CDMC01000023.1	275346	276716	CEL11215.1
CDMC01000023.1	277423	278063	CEL11216.1
CDMC01000023.1	279228	280026	CEL11217.1
CDMC01000023.1	280116	280665	CEL11218.1
CDMC01000023.1	281389	283815	CEL11219.1
CDMC01000023.1	284311	285194	CEL11220.1
CDMC01000023.1	286942	288766	CEL11221.1
CDMC01000023.1	289281	292371	CEL11222.1
CDMC01000023.1	292406	294208	CEL11223.1
CDMC01000023.1	294959	295823	CEL11224.1
CDMC01000023.1	296973	297873	CEL11225.1
CDMC01000023.1	299257	300265	CEL11226.1
CDMC01000023.1	300077	300831	CEL11227.1
CDMC01000023.1	301709	303553	CEL11228.1
CDMC01000023.1	305016	306564	CEL11229.1
CDMC01000023.1	316530	317552	CEL11230.1
CDMC01000023.1	319106	320865	CEL11231.1
CDMC01000024.1	9791	11238	CEL11232.1
CDMC01000024.1	11259	13476	CEL11233.1
CDMC01000024.1	13518	13788	CEL11234.1
CDMC01000024.1	14022	15234	CEL11235.1
CDMC01000024.1	22326	22806	CEL11236.1
CDMC01000024.1	23085	23415	CEL11237.1
CDMC01000024.1	24307	24691	CEL11238.1
CDMC01000024.1	24700	25036	CEL11239.1
CDMC01000024.1	32324	33564	CEL11240.1
CDMC01000024.1	35209	35590	CEL11241.1
CDMC01000024.1	35974	36268	CEL11242.1
CDMC01000024.1	36918	37545	CEL11243.1
CDMC01000024.1	40002	40630	CEL11244.1
CDMC01000024.1	41564	42192	CEL11245.1
CDMC01000024.1	46517	48051	CEL11246.1
CDMC01000024.1	54498	56238	CEL11247.1
CDMC01000024.1	56847	57540	CEL11248.1
CDMC01000024.1	57786	58452	CEL11249.1
CDMC01000024.1	63443	64340	CEL11250.1
CDMC01000024.1	64982	65879	CEL11251.1
CDMC01000024.1	66236	66819	CEL11252.1
CDMC01000024.1	67769	69619	CEL11253.1
CDMC01000024.1	70150	70594	CEL11254.1
CDMC01000024.1	71130	72620	CEL11255.1
CDMC01000024.1	72903	74412	CEL11256.1
CDMC01000024.1	74746	76478	CEL11257.1
CDMC01000024.1	76583	77256	CEL11258.1
CDMC01000024.1	77299	78696	CEL11259.1
CDMC01000024.1	79710	81509	CEL11260.1
CDMC01000024.1	81872	82766	CEL11261.1
CDMC01000024.1	83678	91817	CEL11262.1
CDMC01000024.1	92040	92538	CEL11263.1
CDMC01000024.1	92721	93912	CEL11264.1
CDMC01000024.1	94880	95891	CEL11265.1
CDMC01000024.1	97558	105146	CEL11266.1
CDMC01000024.1	105683	107408	CEL11267.1
CDMC01000024.1	107827	110187	CEL11268.1
CDMC01000024.1	110176	112146	CEL11269.1
CDMC01000024.1	112594	113517	CEL11270.1
CDMC01000024.1	113783	115510	CEL11271.1
CDMC01000024.1	114857	116879	CEL11272.1
CDMC01000024.1	117236	118786	CEL11273.1
CDMC01000024.1	119019	120260	CEL11274.1
CDMC01000024.1	120508	121708	CEL11275.1
CDMC01000024.1	123092	123536	CEL11276.1
CDMC01000024.1	125010	125779	CEL11277.1
CDMC01000024.1	128683	129610	CEL11278.1
CDMC01000024.1	129960	131895	CEL11279.1
CDMC01000024.1	132329	133475	CEL11280.1
CDMC01000024.1	133848	135796	CEL11281.1
CDMC01000024.1	136368	137061	CEL11282.1
CDMC01000024.1	137298	139466	CEL11283.1
CDMC01000024.1	140066	142478	CEL11284.1
CDMC01000024.1	142136	143125	CEL11285.1
CDMC01000024.1	143239	143505	CEL11286.1
CDMC01000024.1	144047	147740	CEL11287.1
CDMC01000024.1	148126	148456	CEL11288.1
CDMC01000024.1	148800	150997	CEL11289.1
CDMC01000024.1	150745	151941	CEL11290.1
CDMC01000024.1	152556	153776	CEL11291.1
CDMC01000024.1	154505	155582	CEL11292.1
CDMC01000024.1	155857	156955	CEL11293.1
CDMC01000024.1	157276	158364	CEL11294.1
CDMC01000024.1	158465	159575	CEL11295.1
CDMC01000024.1	159606	161520	CEL11296.1
CDMC01000024.1	161865	163472	CEL11297.1
CDMC01000024.1	163902	166643	CEL11298.1
CDMC01000024.1	166827	167838	CEL11299.1
CDMC01000024.1	168505	170291	CEL11300.1
CDMC01000024.1	170651	171678	CEL11301.1
CDMC01000024.1	171748	172924	CEL11302.1
CDMC01000024.1	173088	174396	CEL11303.1
CDMC01000024.1	174808	176907	CEL11304.1
CDMC01000024.1	176958	178758	CEL11305.1
CDMC01000024.1	179503	180774	CEL11306.1
CDMC01000024.1	181048	182107	CEL11307.1
CDMC01000024.1	182146	183129	CEL11308.1
CDMC01000024.1	183256	184362	CEL11309.1
CDMC01000024.1	184775	188642	CEL11311.1
CDMC01000024.1	184927	185880	CEL11310.1
CDMC01000024.1	188814	190861	CEL11312.1
CDMC01000024.1	191429	193220	CEL11313.1
CDMC01000024.1	193782	195487	CEL11314.1
CDMC01000024.1	196062	196628	CEL11315.1
CDMC01000024.1	198108	199585	CEL11316.1
CDMC01000024.1	200065	201103	CEL11317.1
CDMC01000024.1	200521	204712	CEL11318.1
CDMC01000024.1	208554	209573	CEL11319.1
CDMC01000024.1	210915	213883	CEL11320.1
CDMC01000024.1	214091	215421	CEL11321.1
CDMC01000024.1	215490	216291	CEL11322.1
CDMC01000024.1	216696	218678	CEL11323.1
CDMC01000024.1	219088	221289	CEL11324.1
CDMC01000024.1	222083	224213	CEL11325.1
CDMC01000024.1	225371	227028	CEL11326.1
CDMC01000024.1	227338	228226	CEL11327.1
CDMC01000024.1	228836	230491	CEL11328.1
CDMC01000024.1	231072	232458	CEL11329.1
CDMC01000024.1	232853	235147	CEL11330.1
CDMC01000024.1	235709	236672	CEL11331.1
CDMC01000024.1	237605	238133	CEL11332.1
CDMC01000024.1	238142	238472	CEL11333.1
CDMC01000024.1	238929	240295	CEL11334.1
CDMC01000024.1	240596	241743	CEL11335.1
CDMC01000024.1	242242	242572	CEL11336.1
CDMC01000024.1	242825	244350	CEL11337.1
CDMC01000025.1	4637	5695	CEL11338.1
CDMC01000025.1	6491	9779	CEL11339.1
CDMC01000025.1	15173	16299	CEL11340.1
CDMC01000025.1	16799	17948	CEL11341.1
CDMC01000025.1	18484	20377	CEL11342.1
CDMC01000025.1	20943	21834	CEL11343.1
CDMC01000025.1	21885	22695	CEL11344.1
CDMC01000025.1	80469	80822	CEL11345.1
CDMC01000025.1	81633	82676	CEL11346.1
CDMC01000025.1	83172	84440	CEL11347.1
CDMC01000025.1	85641	90141	CEL11348.1
CDMC01000025.1	90936	107099	CEL11349.1
CDMC01000025.1	107934	109599	CEL11350.1
CDMC01000025.1	111208	111646	CEL11351.1
CDMC01000025.1	111868	114152	CEL11352.1
CDMC01000025.1	125591	126204	CEL11353.1
CDMC01000025.1	126395	126767	CEL11354.1
CDMC01000025.1	128059	129170	CEL11355.1
CDMC01000025.1	143285	145316	CEL11356.1
CDMC01000025.1	146254	147597	CEL11357.1
CDMC01000025.1	150775	151072	CEL11358.1
CDMC01000025.1	151235	151574	CEL11359.1
CDMC01000025.1	152773	154876	CEL11360.1
CDMC01000025.1	155899	157301	CEL11361.1
CDMC01000025.1	158596	160377	CEL11362.1
CDMC01000025.1	160414	163482	CEL11363.1
CDMC01000025.1	164757	166222	CEL11364.1
CDMC01000025.1	166772	167256	CEL11365.1
CDMC01000025.1	167612	168184	CEL11366.1
CDMC01000025.1	168235	168857	CEL11367.1
CDMC01000025.1	170517	171017	CEL11368.1
CDMC01000025.1	171253	173664	CEL11369.1
CDMC01000025.1	175634	176585	CEL11370.1
CDMC01000025.1	179045	180019	CEL11371.1
CDMC01000025.1	180331	181144	CEL11372.1
CDMC01000025.1	181827	182412	CEL11373.1
CDMC01000025.1	182473	183166	CEL11374.1
CDMC01000025.1	183171	183597	CEL11375.1
CDMC01000025.1	184060	189553	CEL11377.1;CEL11376.1
CDMC01000025.1	194125	194424	CEL11378.1
CDMC01000025.1	196183	196486	CEL11379.1
CDMC01000025.1	196861	197158	CEL11380.1
CDMC01000025.1	198132	199077	CEL11381.1
CDMC01000025.1	201037	201787	CEL11382.1
CDMC01000025.1	201886	202972	CEL11383.1
CDMC01000025.1	203037	204612	CEL11384.1
CDMC01000025.1	205413	206139	CEL11385.1
CDMC01000025.1	207476	208383	CEL11386.1
CDMC01000025.1	209974	210709	CEL11387.1
CDMC01000025.1	211162	213079	CEL11388.1
CDMC01000025.1	213784	217559	CEL11389.1
CDMC01000025.1	220436	221201	CEL11390.1
CDMC01000025.1	221045	224118	CEL11391.1
CDMC01000025.1	224600	227270	CEL11392.1
CDMC01000025.1	227442	228660	CEL11393.1
CDMC01000025.1	228835	232828	CEL11394.1
CDMC01000025.1	232346	232697	CEL11395.1
CDMC01000025.1	232908	233814	CEL11396.1
CDMC01000026.1	4400	6386	CEL11397.1
CDMC01000026.1	6749	7952	CEL11398.1
CDMC01000026.1	8529	10683	CEL11399.1
CDMC01000026.1	12911	16796	CEL11400.1
CDMC01000026.1	17375	18093	CEL11401.1
CDMC01000026.1	18830	21018	CEL11402.1
CDMC01000026.1	21342	21900	CEL11403.1
CDMC01000026.1	26589	28336	CEL11404.1
CDMC01000026.1	30209	32510	CEL11405.1
CDMC01000026.1	36338	38228	CEL11406.1
CDMC01000026.1	38585	39444	CEL11407.1
CDMC01000026.1	39917	41238	CEL11408.1
CDMC01000026.1	41469	42334	CEL11409.1
CDMC01000026.1	42533	43367	CEL11410.1
CDMC01000026.1	43772	46853	CEL11411.1
CDMC01000026.1	47299	47672	CEL11412.1
CDMC01000026.1	48088	51192	CEL11413.1
CDMC01000026.1	51881	52235	CEL11414.1
CDMC01000026.1	53094	55390	CEL11415.1
CDMC01000026.1	55866	57090	CEL11416.1
CDMC01000026.1	57804	60768	CEL11417.1
CDMC01000026.1	61142	62453	CEL11418.1
CDMC01000026.1	62674	64712	CEL11419.1
CDMC01000026.1	65283	66001	CEL11420.1
CDMC01000026.1	66292	67606	CEL11421.1
CDMC01000026.1	68544	70140	CEL11422.1
CDMC01000026.1	70308	71617	CEL11423.1
CDMC01000026.1	72248	73801	CEL11424.1
CDMC01000026.1	74008	75832	CEL11425.1
CDMC01000026.1	76438	77109	CEL11426.1
CDMC01000026.1	77159	78017	CEL11427.1
CDMC01000026.1	79614	80978	CEL11428.1
CDMC01000026.1	81182	82172	CEL11429.1
CDMC01000026.1	82943	85400	CEL11430.1
CDMC01000026.1	85624	86496	CEL11431.1
CDMC01000026.1	86555	87652	CEL11432.1
CDMC01000026.1	89011	91171	CEL11433.1
CDMC01000026.1	91450	92132	CEL11434.1
CDMC01000026.1	92531	94124	CEL11435.1
CDMC01000026.1	95252	97050	CEL11436.1
CDMC01000026.1	98024	98938	CEL11437.1
CDMC01000026.1	99545	100612	CEL11438.1
CDMC01000026.1	104149	105803	CEL11439.1
CDMC01000026.1	106348	107692	CEL11440.1
CDMC01000026.1	108448	110410	CEL11441.1
CDMC01000026.1	111582	114951	CEL11442.1
CDMC01000026.1	116772	118344	CEL11443.1
CDMC01000026.1	119026	121012	CEL11444.1
CDMC01000026.1	120780	122717	CEL11445.1
CDMC01000026.1	123405	124543	CEL11446.1
CDMC01000026.1	125052	127752	CEL11447.1
CDMC01000026.1	128913	130828	CEL11448.1
CDMC01000026.1	130994	133006	CEL11449.1
CDMC01000026.1	134002	135306	CEL11450.1
CDMC01000026.1	135739	136782	CEL11451.1
CDMC01000026.1	137941	138791	CEL11452.1
CDMC01000026.1	140681	140920	CEL11453.1
CDMC01000026.1	143709	145050	CEL11454.1
CDMC01000026.1	145515	147122	CEL11455.1
CDMC01000026.1	146023	150828	CEL11456.1
CDMC01000026.1	150682	152420	CEL11457.1
CDMC01000026.1	152725	153890	CEL11458.1
CDMC01000026.1	156828	157385	CEL11459.1
CDMC01000026.1	160006	161901	CEL11460.1
CDMC01000026.1	166728	166971	CEL11461.1
CDMC01000026.1	168702	169071	CEL11462.1
CDMC01000026.1	169089	169944	CEL11463.1
CDMC01000026.1	171196	172899	CEL11464.1
CDMC01000026.1	173693	175475	CEL11465.1
CDMC01000026.1	175804	178316	CEL11466.1
CDMC01000026.1	178443	178890	CEL11467.1
CDMC01000026.1	178975	179551	CEL11468.1
CDMC01000026.1	179822	180975	CEL11469.1
CDMC01000026.1	181060	181408	CEL11470.1
CDMC01000026.1	181779	182303	CEL11471.1
CDMC01000026.1	182446	182823	CEL11472.1
CDMC01000026.1	183646	184504	CEL11473.1
CDMC01000026.1	184863	186457	CEL11474.1
CDMC01000026.1	186462	187527	CEL11475.1
CDMC01000026.1	187942	189803	CEL11476.1
CDMC01000026.1	190233	192110	CEL11477.1
CDMC01000026.1	194292	194709	CEL11478.1
CDMC01000026.1	195257	195883	CEL11479.1
CDMC01000026.1	196670	198066	CEL11480.1
CDMC01000026.1	198471	199385	CEL11481.1
CDMC01000026.1	199885	201331	CEL11482.1
CDMC01000026.1	201957	202279	CEL11483.1
CDMC01000026.1	202600	203020	CEL11484.1
CDMC01000026.1	203520	208451	CEL11485.1
CDMC01000027.1	540	935	CEL11486.1
CDMC01000027.1	9377	9686	CEL11487.1
CDMC01000027.1	37126	39044	CEL11488.1
CDMC01000027.1	40215	40669	CEL11489.1
CDMC01000027.1	58550	59784	CEL11490.1
CDMC01000027.1	60227	61838	CEL11491.1
CDMC01000027.1	62043	64636	CEL11492.1
CDMC01000027.1	64407	65792	CEL11493.1
CDMC01000027.1	67169	68129	CEL11494.1
CDMC01000027.1	68861	69681	CEL11495.1
CDMC01000027.1	70224	71716	CEL11496.1
CDMC01000027.1	73769	75467	CEL11497.1
CDMC01000027.1	77732	80800	CEL11498.1
CDMC01000027.1	80961	84126	CEL11499.1
CDMC01000027.1	84403	86062	CEL11500.1
CDMC01000027.1	87116	90400	CEL11501.1
CDMC01000027.1	89987	92400	CEL11502.1
CDMC01000027.1	92790	93996	CEL11503.1
CDMC01000027.1	94306	96454	CEL11504.1
CDMC01000027.1	97142	98262	CEL11505.1
CDMC01000027.1	98312	99409	CEL11506.1
CDMC01000027.1	99719	101231	CEL11507.1
CDMC01000027.1	101475	102816	CEL11508.1
CDMC01000027.1	103525	105360	CEL11509.1
CDMC01000027.1	106098	108379	CEL11510.1
CDMC01000027.1	108711	110391	CEL11511.1
CDMC01000027.1	110540	111945	CEL11512.1
CDMC01000027.1	113143	114079	CEL11513.1
CDMC01000027.1	114197	115569	CEL11514.1
CDMC01000027.1	116176	119325	CEL11515.1
CDMC01000027.1	118614	119927	CEL11516.1
CDMC01000027.1	120375	122189	CEL11517.1
CDMC01000027.1	122770	124107	CEL11518.1
CDMC01000027.1	124306	124823	CEL11519.1
CDMC01000027.1	126320	127718	CEL11520.1
CDMC01000027.1	128761	134193	CEL11521.1
CDMC01000027.1	134326	135559	CEL11522.1
CDMC01000027.1	136187	136836	CEL11523.1
CDMC01000027.1	139366	140857	CEL11524.1
CDMC01000027.1	142002	143428	CEL11525.1
CDMC01000027.1	144735	146375	CEL11526.1
CDMC01000027.1	146064	151012	CEL11527.1
CDMC01000027.1	151580	152843	CEL11528.1
CDMC01000027.1	154970	155828	CEL11529.1
CDMC01000027.1	156660	159741	CEL11531.1;CEL11530.1
CDMC01000027.1	160877	162495	CEL11532.1
CDMC01000027.1	164842	167799	CEL11533.1
CDMC01000027.1	168493	169558	CEL11534.1
CDMC01000027.1	171195	173216	CEL11535.1
CDMC01000027.1	174991	175456	CEL11536.1
CDMC01000027.1	176858	177814	CEL11537.1
CDMC01000027.1	178087	179049	CEL11538.1
CDMC01000027.1	180667	182000	CEL11539.1
CDMC01000027.1	182176	183283	CEL11540.1
CDMC01000027.1	183541	184811	CEL11541.1
CDMC01000027.1	186656	187650	CEL11542.1
CDMC01000027.1	188626	189797	CEL11543.1
CDMC01000028.1	2075	2438	CEL11544.1
CDMC01000028.1	2467	3979	CEL11545.1
CDMC01000028.1	12135	14491	CEL11546.1
CDMC01000028.1	15799	17646	CEL11547.1
CDMC01000028.1	18219	20018	CEL11548.1
CDMC01000028.1	21517	23719	CEL11549.1
CDMC01000028.1	24003	25707	CEL11550.1
CDMC01000028.1	26165	27764	CEL11551.1
CDMC01000028.1	28590	30529	CEL11552.1
CDMC01000028.1	30937	31972	CEL11553.1
CDMC01000028.1	32911	33277	CEL11554.1
CDMC01000028.1	33866	34827	CEL11555.1
CDMC01000028.1	35812	37376	CEL11556.1
CDMC01000028.1	37545	38510	CEL11557.1
CDMC01000028.1	42249	43059	CEL11558.1
CDMC01000028.1	46160	47304	CEL11559.1
CDMC01000028.1	48294	50202	CEL11560.1
CDMC01000028.1	50964	52097	CEL11561.1
CDMC01000028.1	52312	52672	CEL11562.1
CDMC01000028.1	53241	54035	CEL11563.1
CDMC01000028.1	54146	54560	CEL11564.1
CDMC01000028.1	54722	55646	CEL11565.1
CDMC01000028.1	56458	58444	CEL11566.1
CDMC01000028.1	58606	59540	CEL11567.1
CDMC01000028.1	59809	61509	CEL11568.1
CDMC01000028.1	61691	63269	CEL11569.1
CDMC01000028.1	65053	65557	CEL11570.1
CDMC01000028.1	67776	68882	CEL11571.1
CDMC01000028.1	70022	71452	CEL11572.1
CDMC01000028.1	71425	73245	CEL11573.1
CDMC01000028.1	73775	74843	CEL11574.1
CDMC01000028.1	74884	76946	CEL11575.1
CDMC01000028.1	77266	78042	CEL11576.1
CDMC01000028.1	78123	79718	CEL11577.1
CDMC01000028.1	79498	82348	CEL11578.1
CDMC01000028.1	82171	83810	CEL11579.1
CDMC01000028.1	83955	85989	CEL11580.1
CDMC01000028.1	86335	87729	CEL11581.1
CDMC01000028.1	87759	88573	CEL11582.1
CDMC01000028.1	88785	89671	CEL11583.1
CDMC01000028.1	89877	90581	CEL11584.1
CDMC01000028.1	90806	91574	CEL11585.1
CDMC01000028.1	91806	94400	CEL11586.1
CDMC01000028.1	94585	95326	CEL11587.1
CDMC01000028.1	95607	98119	CEL11588.1
CDMC01000028.1	98509	100185	CEL11589.1
CDMC01000028.1	99655	104927	CEL11592.1
CDMC01000028.1	100353	100758	CEL11590.1
CDMC01000028.1	100830	102210	CEL11591.1
CDMC01000028.1	104980	107838	CEL11593.1
CDMC01000028.1	108712	110855	CEL11594.1
CDMC01000028.1	111252	113211	CEL11595.1
CDMC01000028.1	113464	115235	CEL11596.1
CDMC01000028.1	115828	116633	CEL11597.1
CDMC01000028.1	117356	118471	CEL11598.1
CDMC01000028.1	119426	122862	CEL11599.1
CDMC01000028.1	123897	126852	CEL11600.1
CDMC01000028.1	128204	129523	CEL11601.1
CDMC01000028.1	131623	132420	CEL11602.1
CDMC01000028.1	132691	133750	CEL11603.1
CDMC01000028.1	134893	136453	CEL11604.1
CDMC01000028.1	136759	138725	CEL11605.1
CDMC01000028.1	138824	140540	CEL11606.1
CDMC01000028.1	141122	143867	CEL11607.1
CDMC01000028.1	143628	145384	CEL11608.1
CDMC01000028.1	146139	148061	CEL11609.1
CDMC01000028.1	148401	149627	CEL11610.1
CDMC01000028.1	149882	150541	CEL11611.1
CDMC01000028.1	151010	155333	CEL11612.1
CDMC01000028.1	153667	154498	CEL11613.1
CDMC01000028.1	156581	157397	CEL11614.1
CDMC01000028.1	157812	159357	CEL11615.1
CDMC01000028.1	159978	161802	CEL11616.1
CDMC01000028.1	161917	167906	CEL11618.1;CEL11617.1
CDMC01000028.1	169065	170033	CEL11619.1
CDMC01000028.1	170614	171676	CEL11620.1
CDMC01000028.1	172350	173379	CEL11621.1
CDMC01000028.1	174481	174826	CEL11622.1
CDMC01000028.1	177193	179039	CEL11623.1
CDMC01000028.1	179510	183895	CEL11624.1
CDMC01000028.1	187960	191578	CEL11625.1
CDMC01000028.1	193348	194440	CEL11626.1
CDMC01000028.1	195943	198322	CEL11627.1
CDMC01000029.1	9680	10637	CEL11628.1
CDMC01000029.1	12583	13030	CEL11629.1
CDMC01000029.1	13799	14803	CEL11630.1
CDMC01000029.1	15341	16576	CEL11631.1
CDMC01000029.1	16672	17497	CEL11632.1
CDMC01000029.1	17959	19445	CEL11633.1
CDMC01000029.1	20196	20625	CEL11634.1
CDMC01000029.1	22054	23398	CEL11635.1
CDMC01000029.1	23648	24796	CEL11636.1
CDMC01000029.1	24859	26197	CEL11637.1
CDMC01000029.1	26344	28107	CEL11638.1
CDMC01000029.1	28461	29881	CEL11639.1
CDMC01000029.1	29855	31764	CEL11640.1
CDMC01000029.1	33510	34382	CEL11641.1
CDMC01000029.1	34681	35990	CEL11642.1
CDMC01000029.1	36962	37934	CEL11643.1
CDMC01000029.1	38523	40415	CEL11644.1
CDMC01000029.1	41200	42540	CEL11645.1
CDMC01000029.1	43082	43928	CEL11646.1
CDMC01000029.1	44863	46406	CEL11647.1
CDMC01000029.1	47137	48937	CEL11648.1
CDMC01000029.1	49316	50281	CEL11649.1
CDMC01000029.1	51510	52731	CEL11650.1
CDMC01000029.1	53466	54330	CEL11651.1
CDMC01000029.1	56055	57652	CEL11652.1
CDMC01000029.1	58158	60170	CEL11653.1
CDMC01000029.1	60263	61701	CEL11654.1
CDMC01000029.1	62019	63618	CEL11655.1
CDMC01000029.1	64476	65822	CEL11656.1
CDMC01000029.1	68954	69931	CEL11657.1
CDMC01000029.1	69997	71515	CEL11658.1
CDMC01000029.1	72290	73712	CEL11659.1
CDMC01000029.1	76580	78101	CEL11660.1
CDMC01000029.1	78944	80610	CEL11661.1
CDMC01000029.1	81005	83061	CEL11662.1
CDMC01000029.1	83321	84879	CEL11663.1
CDMC01000029.1	85182	87703	CEL11664.1
CDMC01000029.1	88003	90096	CEL11665.1
CDMC01000029.1	90296	91269	CEL11666.1
CDMC01000029.1	93185	93604	CEL11667.1
CDMC01000029.1	94254	96894	CEL11668.1
CDMC01000029.1	97841	101963	CEL11670.1
CDMC01000029.1	97953	99324	CEL11669.1
CDMC01000029.1	102741	104408	CEL11671.1
CDMC01000029.1	105411	108221	CEL11672.1
CDMC01000029.1	110946	111420	CEL11673.1
CDMC01000029.1	113240	113672	CEL11674.1
CDMC01000029.1	115839	116761	CEL11675.1
CDMC01000029.1	117552	119126	CEL11676.1
CDMC01000029.1	122046	123271	CEL11677.1
CDMC01000029.1	124689	127420	CEL11678.1
CDMC01000029.1	129122	130678	CEL11679.1
CDMC01000029.1	130680	132613	CEL11680.1
CDMC01000029.1	133670	136391	CEL11681.1
CDMC01000029.1	138386	140207	CEL11682.1
CDMC01000029.1	140814	142245	CEL11683.1
CDMC01000029.1	143191	143560	CEL11684.1
CDMC01000029.1	144260	147733	CEL11686.1;CEL11685.1
CDMC01000029.1	148350	150776	CEL11687.1
CDMC01000029.1	152675	153828	CEL11688.1
CDMC01000029.1	155393	155726	CEL11689.1
CDMC01000029.1	155978	156722	CEL11690.1
CDMC01000029.1	159093	160906	CEL11691.1
CDMC01000029.1	161776	163291	CEL11692.1
CDMC01000029.1	164591	165692	CEL11693.1
CDMC01000029.1	166280	167039	CEL11694.1
CDMC01000029.1	167531	168701	CEL11695.1
CDMC01000030.1	3015	4833	CEL11696.1
CDMC01000030.1	4850	5630	CEL11697.1
CDMC01000030.1	13293	14355	CEL11698.1
CDMC01000030.1	14974	16928	CEL11699.1
CDMC01000030.1	19175	19498	CEL11700.1
CDMC01000030.1	19589	20725	CEL11701.1
CDMC01000030.1	22349	22937	CEL11702.1
CDMC01000030.1	25848	26784	CEL11703.1
CDMC01000030.1	26839	27556	CEL11704.1
CDMC01000030.1	29527	31045	CEL11705.1
CDMC01000030.1	33657	35502	CEL11706.1
CDMC01000030.1	35974	37524	CEL11707.1
CDMC01000030.1	39530	42669	CEL11708.1
CDMC01000030.1	42802	47987	CEL11709.1
CDMC01000030.1	49041	49935	CEL11711.1;CEL11710.1
CDMC01000030.1	51648	52021	CEL11712.1
CDMC01000030.1	52711	53350	CEL11713.1
CDMC01000030.1	55876	59165	CEL11714.1
CDMC01000030.1	61797	62295	CEL11715.1
CDMC01000030.1	63060	66834	CEL11716.1
CDMC01000030.1	68776	71652	CEL11717.1
CDMC01000030.1	72037	72829	CEL11718.1
CDMC01000030.1	73210	73582	CEL11719.1
CDMC01000030.1	75163	75796	CEL11720.1
CDMC01000030.1	76003	76637	CEL11721.1
CDMC01000030.1	77114	77486	CEL11722.1
CDMC01000030.1	77703	79332	CEL11723.1
CDMC01000030.1	80639	82039	CEL11724.1;CEL11725.1
CDMC01000030.1	90946	92018	CEL11726.1
CDMC01000030.1	94572	94812	CEL11727.1
CDMC01000030.1	95921	97111	CEL11728.1
CDMC01000030.1	98225	99038	CEL11729.1
CDMC01000030.1	101143	102057	CEL11730.1
CDMC01000030.1	102688	103318	CEL11731.1
CDMC01000030.1	103892	104161	CEL11732.1
CDMC01000030.1	105642	106661	CEL11733.1
CDMC01000030.1	109921	111598	CEL11734.1
CDMC01000030.1	113341	114425	CEL11735.1
CDMC01000030.1	117654	118892	CEL11736.1
CDMC01000030.1	122260	125538	CEL11737.1
CDMC01000030.1	128496	128863	CEL11738.1
CDMC01000030.1	131398	131872	CEL11739.1
CDMC01000030.1	132076	132289	CEL11740.1
CDMC01000030.1	152673	153206	CEL11741.1
CDMC01000030.1	158202	158683	CEL11742.1
CDMC01000030.1	159027	159416	CEL11743.1
CDMC01000030.1	160231	162096	CEL11744.1
CDMC01000031.1	1486	2222	CEL11745.1
CDMC01000031.1	2695	3515	CEL11746.1
CDMC01000031.1	3793	5036	CEL11747.1
CDMC01000031.1	7256	7805	CEL11748.1
CDMC01000031.1	11014	13016	CEL11749.1
CDMC01000031.1	14396	14937	CEL11750.1
CDMC01000031.1	15740	16408	CEL11751.1
CDMC01000031.1	25446	25980	CEL11752.1
CDMC01000031.1	26741	27066	CEL11753.1
CDMC01000031.1	27108	27588	CEL11754.1
CDMC01000031.1	29397	30683	CEL11755.1
CDMC01000031.1	31422	32403	CEL11756.1
CDMC01000031.1	32981	33848	CEL11757.1
CDMC01000031.1	36760	37851	CEL11758.1
CDMC01000031.1	38954	39628	CEL11759.1
CDMC01000031.1	41761	42723	CEL11760.1
CDMC01000031.1	44433	46043	CEL11761.1
CDMC01000031.1	48228	48826	CEL11762.1
CDMC01000031.1	52557	53199	CEL11763.1
CDMC01000031.1	55618	56075	CEL11764.1
CDMC01000031.1	57072	61280	CEL11765.1
CDMC01000031.1	62252	63230	CEL11766.1
CDMC01000031.1	65969	66568	CEL11767.1
CDMC01000031.1	66856	67570	CEL11768.1
CDMC01000031.1	71772	73338	CEL11769.1
CDMC01000031.1	75047	77455	CEL11770.1
CDMC01000031.1	78221	79892	CEL11771.1
CDMC01000031.1	80237	85736	CEL11773.1;CEL11774.1
CDMC01000031.1	81378	81956	CEL11772.1
CDMC01000031.1	87896	88364	CEL11775.1
CDMC01000031.1	90285	90876	CEL11776.1
CDMC01000031.1	91128	91989	CEL11777.1
CDMC01000031.1	92848	93658	CEL11778.1
CDMC01000031.1	96247	97346	CEL11779.1
CDMC01000031.1	98022	98831	CEL11780.1
CDMC01000031.1	102711	103365	CEL11781.1
CDMC01000031.1	104460	105102	CEL11782.1
CDMC01000031.1	105871	106677	CEL11783.1
CDMC01000031.1	107545	108020	CEL11784.1
CDMC01000031.1	111820	112465	CEL11785.1
CDMC01000031.1	113155	114417	CEL11786.1
CDMC01000031.1	117105	117987	CEL11787.1
CDMC01000031.1	118962	119960	CEL11788.1
CDMC01000031.1	122646	123244	CEL11789.1
CDMC01000031.1	130995	132141	CEL11790.1
CDMC01000031.1	133893	135347	CEL11791.1
CDMC01000031.1	135835	137523	CEL11792.1
CDMC01000031.1	137628	137946	CEL11793.1
CDMC01000031.1	152332	152719	CEL11794.1
CDMC01000031.1	153048	154449	CEL11795.1
CDMC01000032.1	17723	18092	CEL11796.1
CDMC01000032.1	19784	20258	CEL11797.1
CDMC01000032.1	20629	21853	CEL11798.1
CDMC01000032.1	22780	23614	CEL11799.1
CDMC01000032.1	28677	29093	CEL11800.1
CDMC01000032.1	30241	30716	CEL11801.1
CDMC01000032.1	32279	34423	CEL11802.1
CDMC01000032.1	39907	42236	CEL11803.1
CDMC01000032.1	43560	47102	CEL11804.1
CDMC01000032.1	47094	50588	CEL11805.1
CDMC01000032.1	50978	52315	CEL11806.1
CDMC01000032.1	52744	54061	CEL11807.1
CDMC01000032.1	55481	56993	CEL11808.1
CDMC01000032.1	59066	59585	CEL11809.1
CDMC01000032.1	60179	64205	CEL11810.1
CDMC01000032.1	65838	66165	CEL11811.1
CDMC01000032.1	68213	68816	CEL11812.1
CDMC01000032.1	69006	70441	CEL11813.1
CDMC01000032.1	70747	71207	CEL11814.1
CDMC01000032.1	72177	73527	CEL11815.1
CDMC01000032.1	74128	77120	CEL11816.1
CDMC01000032.1	77270	79469	CEL11817.1
CDMC01000032.1	79791	80940	CEL11818.1
CDMC01000032.1	85135	88110	CEL11819.1
CDMC01000032.1	88848	90423	CEL11820.1
CDMC01000032.1	91320	91863	CEL11821.1
CDMC01000032.1	92484	93144	CEL11822.1
CDMC01000032.1	94709	95968	CEL11823.1
CDMC01000032.1	98243	99037	CEL11824.1
CDMC01000032.1	102759	104191	CEL11825.1
CDMC01000032.1	104427	105438	CEL11826.1
CDMC01000032.1	105710	108185	CEL11827.1
CDMC01000032.1	108491	111165	CEL11828.1
CDMC01000032.1	111438	119070	CEL11830.1
CDMC01000032.1	111979	113575	CEL11829.1
CDMC01000032.1	120301	120821	CEL11831.1
CDMC01000032.1	122369	122753	CEL11832.1
CDMC01000032.1	124101	125445	CEL11833.1
CDMC01000032.1	127715	130023	CEL11834.1
CDMC01000032.1	130951	134440	CEL11835.1
CDMC01000032.1	135707	136775	CEL11836.1
CDMC01000032.1	137422	138966	CEL11837.1
CDMC01000032.1	139098	141521	CEL11838.1
CDMC01000033.1	519	4919	CEL11839.1
CDMC01000033.1	7585	8514	CEL11840.1;CEL11841.1
CDMC01000033.1	11610	12156	CEL11842.1
CDMC01000033.1	16349	17760	CEL11843.1
CDMC01000033.1	18661	19480	CEL11844.1
CDMC01000033.1	25128	26229	CEL11845.1
CDMC01000033.1	27386	29254	CEL11846.1
CDMC01000033.1	31791	32267	CEL11847.1
CDMC01000033.1	33777	36529	CEL11848.1
CDMC01000033.1	41372	42386	CEL11849.1
CDMC01000033.1	42984	43680	CEL11850.1
CDMC01000033.1	51056	54074	CEL11851.1
CDMC01000033.1	61371	61946	CEL11852.1
CDMC01000033.1	63111	63633	CEL11853.1
CDMC01000033.1	71580	72921	CEL11854.1
CDMC01000033.1	73729	75255	CEL11855.1
CDMC01000033.1	75548	76396	CEL11856.1
CDMC01000033.1	77208	80751	CEL11857.1
CDMC01000033.1	82882	83797	CEL11858.1
CDMC01000033.1	84063	87040	CEL11859.1
CDMC01000033.1	87204	88033	CEL11860.1
CDMC01000033.1	88086	88377	CEL11861.1
CDMC01000033.1	89310	90932	CEL11862.1
CDMC01000033.1	91157	93256	CEL11863.1
CDMC01000033.1	94188	95031	CEL11864.1
CDMC01000033.1	97832	98594	CEL11865.1
CDMC01000033.1	98630	99512	CEL11866.1
CDMC01000033.1	99858	101000	CEL11867.1
CDMC01000033.1	103871	104857	CEL11868.1
CDMC01000034.1	12	792	CEL11869.1
CDMC01000034.1	8880	9355	CEL11870.1
CDMC01000034.1	10012	11195	CEL11871.1
CDMC01000034.1	18954	20122	CEL11872.1
CDMC01000034.1	22374	23930	CEL11873.1
CDMC01000034.1	24627	27097	CEL11874.1
CDMC01000034.1	26866	28436	CEL11875.1
CDMC01000034.1	30128	31148	CEL11876.1
CDMC01000034.1	31407	34983	CEL11877.1
CDMC01000034.1	35054	37701	CEL11878.1
CDMC01000034.1	38496	40182	CEL11879.1
CDMC01000034.1	40715	41190	CEL11880.1
CDMC01000034.1	41964	44407	CEL11881.1
CDMC01000034.1	48647	50787	CEL11882.1
CDMC01000034.1	51011	52266	CEL11883.1
CDMC01000034.1	55689	58750	CEL11884.1
CDMC01000034.1	59744	60980	CEL11885.1
CDMC01000034.1	63026	65640	CEL11886.1
CDMC01000034.1	68664	69046	CEL11887.1
CDMC01000034.1	69257	69806	CEL11888.1
CDMC01000034.1	69832	70327	CEL11889.1
CDMC01000034.1	70470	71319	CEL11890.1
CDMC01000034.1	71620	72196	CEL11891.1
CDMC01000034.1	73005	73422	CEL11892.1
CDMC01000034.1	75333	76785	CEL11893.1
CDMC01000034.1	81073	81550	CEL11894.1
CDMC01000034.1	83061	86653	CEL11895.1
CDMC01000034.1	87790	88572	CEL11896.1
CDMC01000034.1	89093	89392	CEL11897.1
CDMC01000034.1	90880	91905	CEL11898.1
CDMC01000034.1	92078	92484	CEL11899.1
CDMC01000034.1	95794	98753	CEL11901.1;CEL11900.1
CDMC01000034.1	102022	102778	CEL11902.1
CDMC01000034.1	102978	103447	CEL11903.1
CDMC01000034.1	103480	104012	CEL11904.1
CDMC01000034.1	104234	105641	CEL11905.1
CDMC01000034.1	105953	106625	CEL11906.1
CDMC01000035.1	7339	8236	CEL11907.1
CDMC01000035.1	9403	11111	CEL11908.1
CDMC01000035.1	11741	14105	CEL11909.1
CDMC01000035.1	15072	17772	CEL11910.1
CDMC01000035.1	18158	19388	CEL11911.1
CDMC01000035.1	21962	24069	CEL11912.1
CDMC01000035.1	25814	26693	CEL11913.1
CDMC01000035.1	39015	39348	CEL11914.1
CDMC01000035.1	39576	44638	CEL11915.1
CDMC01000035.1	47879	48651	CEL11916.1
CDMC01000035.1	52771	54563	CEL11917.1
CDMC01000035.1	60057	63173	CEL11918.1
CDMC01000035.1	65332	68175	CEL11919.1
CDMC01000035.1	69055	72100	CEL11920.1
CDMC01000035.1	75771	79736	CEL11921.1
CDMC01000035.1	85265	87861	CEL11922.1
CDMC01000035.1	88852	89704	CEL11923.1
CDMC01000035.1	89956	90232	CEL11924.1
CDMC01000035.1	94428	96215	CEL11925.1
CDMC01000035.1	97693	99067	CEL11926.1
CDMC01000035.1	100497	101508	CEL11927.1
CDMC01000036.1	3805	6034	CEL11928.1
CDMC01000036.1	8389	9415	CEL11929.1
CDMC01000036.1	10065	10963	CEL11930.1
CDMC01000036.1	13407	14691	CEL11931.1
CDMC01000036.1	18823	19333	CEL11932.1
CDMC01000036.1	19633	20205	CEL11933.1
CDMC01000036.1	20272	21118	CEL11934.1
CDMC01000036.1	21269	23307	CEL11935.1
CDMC01000036.1	24505	25660	CEL11936.1
CDMC01000036.1	25939	27103	CEL11937.1
CDMC01000036.1	31469	31910	CEL11938.1
CDMC01000036.1	33849	34931	CEL11939.1
CDMC01000036.1	35407	36682	CEL11940.1
CDMC01000036.1	37482	42448	CEL11941.1
CDMC01000036.1	42985	44203	CEL11942.1
CDMC01000036.1	45189	47442	CEL11943.1
CDMC01000036.1	48650	49483	CEL11944.1
CDMC01000036.1	52015	53917	CEL11945.1
CDMC01000036.1	54202	54595	CEL11946.1
CDMC01000036.1	56238	57843	CEL11947.1
CDMC01000036.1	68724	69346	CEL11948.1
CDMC01000036.1	70850	71204	CEL11949.1
CDMC01000036.1	73305	74253	CEL11950.1
CDMC01000036.1	74963	76300	CEL11951.1
CDMC01000036.1	80964	82764	CEL11952.1
CDMC01000036.1	82348	82700	CEL11953.1
CDMC01000036.1	83525	84511	CEL11954.1
CDMC01000036.1	88402	90446	CEL11955.1
CDMC01000036.1	93074	93656	CEL11956.1
CDMC01000036.1	93795	94291	CEL11957.1
CDMC01000037.1	0	903	CEL11958.1
CDMC01000037.1	5274	6344	CEL11959.1
CDMC01000037.1	7112	8168	CEL11960.1
CDMC01000037.1	9195	10445	CEL11961.1
CDMC01000037.1	10681	11382	CEL11962.1
CDMC01000037.1	12033	13022	CEL11963.1
CDMC01000037.1	13297	14007	CEL11964.1
CDMC01000037.1	14406	16116	CEL11965.1
CDMC01000037.1	20703	21680	CEL11966.1
CDMC01000037.1	21952	23088	CEL11967.1
CDMC01000037.1	30201	31665	CEL11968.1
CDMC01000037.1	31700	33610	CEL11969.1
CDMC01000037.1	34161	39211	CEL11970.1
CDMC01000038.1	2761	3354	CEL11971.1
CDMC01000038.1	4720	5308	CEL11972.1
CDMC01000038.1	7120	7540	CEL11973.1
CDMC01000038.1	7583	8069	CEL11974.1
CDMC01000038.1	8403	8931	CEL11975.1
CDMC01000038.1	9944	10277	CEL11976.1
CDMC01000038.1	16410	17274	CEL11977.1
CDMC01000038.1	25751	26573	CEL11978.1
CDMC01000038.1	26763	28194	CEL11979.1
CDMC01000038.1	32199	32709	CEL11980.1
CDMC01000038.1	33168	33450	CEL11981.1
CDMC01000038.1	33800	34204	CEL11982.1
CDMC01000039.1	2157	2535	CEL11983.1
CDMC01000039.1	7553	8009	CEL11984.1
CDMC01000039.1	9165	11303	CEL11985.1
CDMC01000039.1	10981	13377	CEL11986.1
CDMC01000039.1	13865	14739	CEL11987.1
CDMC01000039.1	19079	20180	CEL11988.1
CDMC01000039.1	20948	22004	CEL11989.1
CDMC01000039.1	23031	24281	CEL11990.1
CDMC01000039.1	25869	26858	CEL11991.1
CDMC01000039.1	27133	27843	CEL11992.1
CDMC01000039.1	28242	29952	CEL11993.1
CDMC01000040.1	2601	3042	CEL11994.1
CDMC01000040.1	3671	4975	CEL11995.1
CDMC01000040.1	5724	6209	CEL11996.1
CDMC01000040.1	7554	8435	CEL11997.1
CDMC01000040.1	9054	10460	CEL11998.1
CDMC01000040.1	10886	11354	CEL11999.1
CDMC01000040.1	13411	14533	CEL12000.1
CDMC01000040.1	16088	18688	CEL12001.1
CDMC01000040.1	18991	20844	CEL12002.1
CDMC01000040.1	22135	26419	CEL12003.1
CDMC01000040.1	26919	27350	CEL12004.1
CDMC01000041.1	1108	2121	CEL12005.1
CDMC01000041.1	2888	3419	CEL12006.1
CDMC01000041.1	4156	10612	CEL12007.1;CEL12008.1
CDMC01000041.1	15217	15928	CEL12009.1
CDMC01000042.1	553	1568	CEL12010.1
CDMC01000042.1	2168	4057	CEL12011.1
CDMC01000042.1	11211	12111	CEL12012.1
CDMC01000042.1	13208	14012	CEL12013.1
CDMC01000042.1	14217	14915	CEL12014.1
CDMC01000043.1	175	2273	CEL12015.1
CDMC01000043.1	2940	6052	CEL12016.1
CDMC01000043.1	13915	15971	CEL12017.1
CDMC01000043.1	16165	17906	CEL12018.1
CDMC01000044.1	2426	2747	CEL12019.1
CDMC01000044.1	6710	7044	CEL12020.1
CDMC01000044.1	8586	10382	CEL12021.1
CDMC01000044.1	10721	11828	CEL12022.1
CDMC01000044.1	12209	14186	CEL12023.1
CDMC01000045.1	1394	5710	CEL12024.1
CDMC01000046.1	48	1793	CEL12025.1
CDMC01000046.1	1933	2936	CEL12026.1
CDMC01000046.1	3008	3463	CEL12027.1
CDMC01000046.1	6347	7979	CEL12028.1
CDMC01000046.1	9464	12110	CEL12029.1
CDMC01000047.1	1285	2695	CEL12030.1
CDMC01000047.1	3046	5512	CEL12031.1
CDMC01000049.1	1277	2220	CEL12032.1
CDMC01000049.1	3717	4516	CEL12033.1
CDMC01000049.1	4719	5403	CEL12034.1
CDMC01000049.1	7522	9162	CEL12035.1
CDMC01000050.1	662	1310	CEL12036.1
CDMC01000052.1	1074	2727	CEL12037.1
CDMC01000052.1	3472	4220	CEL12038.1
CDMC01000052.1	4303	5398	CEL12039.1
CDMC01000054.1	2548	4751	CEL12040.1;CEL12041.1
CDMC01000058.1	451	3048	CEL12042.1
CDMC01000062.1	1241	2279	CEL12043.1
CDMC01000066.1	58	373	CEL12044.1
CDMC01000066.1	1017	1595	CEL12045.1
CDMC01000070.1	966	1656	CEL12046.1
CDMC01000076.1	388	1194	CEL12047.1
```
