## Supplementary File 2. BED files and Orthogroup tables for the Eurotiomycetes dataset generated using OrthoFinder and orthoSynAssign for "orthoSynAssign: refine orthogroups using synteny information": GCA_001636715.1.bed

```
AZGZ01000001.1	1362	2971	KZZ97740.1
AZGZ01000001.1	3922	4170	KZZ97741.1
AZGZ01000001.1	4755	5361	KZZ97742.1
AZGZ01000001.1	5945	6746	KZZ97743.1
AZGZ01000001.1	7306	9555	KZZ97744.1
AZGZ01000001.1	10833	12132	KZZ97745.1
AZGZ01000001.1	12193	21067	KZZ97746.1
AZGZ01000001.1	22395	25413	KZZ97747.1
AZGZ01000001.1	26552	29038	KZZ97748.1
AZGZ01000001.1	29603	32105	KZZ97749.1
AZGZ01000001.1	32817	35560	KZZ97750.1
AZGZ01000001.1	37935	38765	KZZ97751.1
AZGZ01000001.1	43300	46627	KZZ97752.1
AZGZ01000001.1	50215	51800	KZZ97753.1
AZGZ01000001.1	52676	53920	KZZ97754.1
AZGZ01000001.1	56302	59632	KZZ97755.1
AZGZ01000001.1	60530	63843	KZZ97756.1
AZGZ01000001.1	64769	65707	KZZ97757.1
AZGZ01000001.1	66090	68355	KZZ97758.1
AZGZ01000001.1	68790	74501	KZZ97759.1
AZGZ01000001.1	75376	75900	KZZ97760.1
AZGZ01000001.1	77365	78235	KZZ97761.1
AZGZ01000001.1	79487	80349	KZZ97762.1
AZGZ01000001.1	80765	82116	KZZ97763.1
AZGZ01000001.1	83720	84572	KZZ97764.1
AZGZ01000001.1	85094	86774	KZZ97765.1
AZGZ01000001.1	87107	89178	KZZ97766.1
AZGZ01000001.1	90544	93091	KZZ97767.1
AZGZ01000001.1	95083	99757	KZZ97768.1
AZGZ01000001.1	101035	102454	KZZ97769.1
AZGZ01000001.1	103176	104279	KZZ97770.1
AZGZ01000001.1	106289	108144	KZZ97771.1
AZGZ01000001.1	108612	110710	KZZ97772.1
AZGZ01000001.1	111634	113415	KZZ97773.1
AZGZ01000001.1	114821	119301	KZZ97774.1
AZGZ01000001.1	119775	121117	KZZ97775.1
AZGZ01000001.1	123183	124398	KZZ97776.1
AZGZ01000001.1	125088	125990	KZZ97777.1
AZGZ01000001.1	126650	127757	KZZ97778.1
AZGZ01000001.1	128790	129737	KZZ97779.1
AZGZ01000001.1	130382	132154	KZZ97780.1
AZGZ01000001.1	133752	136729	KZZ97781.1
AZGZ01000001.1	137164	141238	KZZ97782.1
AZGZ01000001.1	142743	144849	KZZ97783.1
AZGZ01000001.1	146177	147215	KZZ97784.1
AZGZ01000001.1	147938	150156	KZZ97785.1
AZGZ01000001.1	151973	160574	KZZ97786.1
AZGZ01000001.1	161746	162828	KZZ97787.1
AZGZ01000001.1	164781	166329	KZZ97788.1
AZGZ01000001.1	166938	168985	KZZ97789.1
AZGZ01000001.1	170234	171326	KZZ97790.1
AZGZ01000001.1	171939	174804	KZZ97791.1
AZGZ01000001.1	175035	177957	KZZ97792.1
AZGZ01000001.1	178861	180559	KZZ97793.1
AZGZ01000001.1	181319	182981	KZZ97794.1
AZGZ01000001.1	183248	183929	KZZ97795.1
AZGZ01000001.1	184085	191462	KZZ97796.1
AZGZ01000001.1	192895	194023	KZZ97797.1
AZGZ01000001.1	194093	194975	KZZ97798.1
AZGZ01000001.1	195477	196205	KZZ97799.1
AZGZ01000001.1	197634	199146	KZZ97800.1
AZGZ01000001.1	199676	200573	KZZ97801.1
AZGZ01000001.1	202514	206092	KZZ97802.1
AZGZ01000001.1	208473	209250	KZZ97803.1
AZGZ01000001.1	214202	215492	KZZ97804.1
AZGZ01000001.1	217055	218469	KZZ97805.1
AZGZ01000001.1	218525	220154	KZZ97806.1
AZGZ01000001.1	221007	221406	KZZ97807.1
AZGZ01000001.1	221783	222906	KZZ97808.1
AZGZ01000001.1	225543	226737	KZZ97809.1
AZGZ01000001.1	226848	227892	KZZ97810.1
AZGZ01000001.1	228862	230610	KZZ97811.1
AZGZ01000001.1	231364	232268	KZZ97812.1
AZGZ01000001.1	233738	234389	KZZ97813.1
AZGZ01000001.1	237472	238195	KZZ97814.1
AZGZ01000001.1	238671	242799	KZZ97815.1
AZGZ01000001.1	243865	247293	KZZ97816.1
AZGZ01000001.1	250564	253584	KZZ97817.1
AZGZ01000001.1	254888	255662	KZZ97818.1
AZGZ01000001.1	256554	257485	KZZ97819.1
AZGZ01000001.1	260020	264756	KZZ97820.1
AZGZ01000001.1	265757	266966	KZZ97821.1
AZGZ01000001.1	269351	278639	KZZ97822.1
AZGZ01000001.1	278883	279846	KZZ97823.1
AZGZ01000001.1	280710	281491	KZZ97824.1
AZGZ01000001.1	284600	288474	KZZ97825.1
AZGZ01000001.1	289118	290336	KZZ97826.1
AZGZ01000001.1	290978	292691	KZZ97827.1
AZGZ01000001.1	294421	294967	KZZ97828.1
AZGZ01000001.1	295234	297410	KZZ97829.1
AZGZ01000001.1	298023	298726	KZZ97830.1
AZGZ01000001.1	300941	301652	KZZ97831.1
AZGZ01000001.1	302201	303752	KZZ97832.1
AZGZ01000001.1	304346	305695	KZZ97833.1
AZGZ01000001.1	306854	308391	KZZ97834.1
AZGZ01000001.1	308787	309183	KZZ97835.1
AZGZ01000001.1	310122	311674	KZZ97836.1
AZGZ01000001.1	313240	317587	KZZ97837.1
AZGZ01000001.1	318013	318814	KZZ97838.1
AZGZ01000001.1	320165	321966	KZZ97839.1
AZGZ01000001.1	322160	322589	KZZ97840.1
AZGZ01000001.1	323199	323789	KZZ97841.1
AZGZ01000001.1	324053	325625	KZZ97842.1
AZGZ01000001.1	326227	328609	KZZ97843.1
AZGZ01000001.1	328983	330359	KZZ97844.1
AZGZ01000001.1	331986	334450	KZZ97845.1
AZGZ01000001.1	338889	340041	KZZ97846.1
AZGZ01000001.1	340503	341181	KZZ97847.1
AZGZ01000001.1	342283	343901	KZZ97848.1
AZGZ01000001.1	345103	347405	KZZ97849.1
AZGZ01000001.1	348239	350523	KZZ97850.1
AZGZ01000001.1	350851	352836	KZZ97851.1
AZGZ01000001.1	353675	354627	KZZ97852.1
AZGZ01000001.1	355223	356140	KZZ97853.1
AZGZ01000001.1	358877	360917	KZZ97854.1
AZGZ01000001.1	362227	371337	KZZ97855.1
AZGZ01000001.1	371899	372868	KZZ97856.1
AZGZ01000001.1	373294	374551	KZZ97857.1
AZGZ01000001.1	374748	376056	KZZ97858.1
AZGZ01000001.1	377467	379858	KZZ97859.1
AZGZ01000001.1	389655	391917	KZZ97860.1
AZGZ01000001.1	394033	395872	KZZ97861.1
AZGZ01000001.1	396318	399152	KZZ97862.1
AZGZ01000001.1	399841	400260	KZZ97863.1
AZGZ01000001.1	402143	403014	KZZ97864.1
AZGZ01000001.1	404888	405883	KZZ97865.1
AZGZ01000001.1	406322	407237	KZZ97866.1
AZGZ01000001.1	408025	409861	KZZ97867.1
AZGZ01000001.1	412653	413217	KZZ97868.1
AZGZ01000001.1	414291	415758	KZZ97869.1
AZGZ01000001.1	415816	418974	KZZ97870.1
AZGZ01000001.1	419629	421188	KZZ97871.1
AZGZ01000001.1	421538	423519	KZZ97872.1
AZGZ01000001.1	424308	426070	KZZ97873.1
AZGZ01000001.1	426477	432440	KZZ97874.1
AZGZ01000001.1	437811	439327	KZZ97875.1
AZGZ01000001.1	441150	442767	KZZ97876.1
AZGZ01000001.1	443011	444511	KZZ97877.1
AZGZ01000001.1	445621	446875	KZZ97878.1
AZGZ01000001.1	447168	448524	KZZ97879.1
AZGZ01000001.1	450985	451401	KZZ97880.1
AZGZ01000001.1	452002	452724	KZZ97881.1
AZGZ01000001.1	454624	455896	KZZ97882.1
AZGZ01000001.1	456404	458286	KZZ97883.1
AZGZ01000001.1	461528	462668	KZZ97884.1
AZGZ01000001.1	463542	463887	KZZ97885.1
AZGZ01000001.1	464322	464998	KZZ97886.1
AZGZ01000001.1	466713	470362	KZZ97887.1
AZGZ01000001.1	471037	472227	KZZ97888.1
AZGZ01000001.1	472566	472905	KZZ97889.1
AZGZ01000001.1	473909	477114	KZZ97890.1
AZGZ01000001.1	478049	479858	KZZ97891.1
AZGZ01000001.1	480038	482201	KZZ97892.1
AZGZ01000001.1	484161	485725	KZZ97893.1
AZGZ01000001.1	486064	487234	KZZ97894.1
AZGZ01000001.1	487490	488429	KZZ97895.1
AZGZ01000001.1	488849	490031	KZZ97896.1
AZGZ01000001.1	491214	494997	KZZ97897.1
AZGZ01000001.1	496890	499907	KZZ97898.1
AZGZ01000001.1	503911	507097	KZZ97899.1
AZGZ01000001.1	508093	509578	KZZ97900.1
AZGZ01000001.1	512851	513320	KZZ97901.1
AZGZ01000001.1	514284	516759	KZZ97902.1
AZGZ01000001.1	516895	517247	KZZ97903.1
AZGZ01000001.1	517446	519556	KZZ97904.1
AZGZ01000001.1	521879	522768	KZZ97905.1
AZGZ01000001.1	523552	525349	KZZ97906.1
AZGZ01000001.1	526082	527343	KZZ97907.1
AZGZ01000001.1	528665	529920	KZZ97908.1
AZGZ01000001.1	530637	531291	KZZ97909.1
AZGZ01000001.1	533491	534606	KZZ97910.1
AZGZ01000001.1	535316	537690	KZZ97911.1
AZGZ01000001.1	537860	538196	KZZ97912.1
AZGZ01000001.1	539106	540422	KZZ97913.1
AZGZ01000001.1	542232	543060	KZZ97914.1
AZGZ01000001.1	543602	544858	KZZ97915.1
AZGZ01000001.1	546525	547278	KZZ97916.1
AZGZ01000001.1	547832	550485	KZZ97917.1
AZGZ01000001.1	559590	562068	KZZ97918.1
AZGZ01000001.1	564433	566906	KZZ97919.1
AZGZ01000001.1	568331	570320	KZZ97920.1
AZGZ01000001.1	570581	572212	KZZ97921.1
AZGZ01000001.1	573697	575469	KZZ97922.1
AZGZ01000001.1	575870	577360	KZZ97923.1
AZGZ01000001.1	578140	592966	KZZ97924.1
AZGZ01000001.1	593449	598555	KZZ97925.1
AZGZ01000001.1	599692	600918	KZZ97926.1
AZGZ01000001.1	602318	604341	KZZ97927.1
AZGZ01000001.1	608519	609931	KZZ97928.1
AZGZ01000001.1	610262	611546	KZZ97929.1
AZGZ01000001.1	612229	613888	KZZ97930.1
AZGZ01000001.1	614343	614743	KZZ97931.1
AZGZ01000001.1	615911	621441	KZZ97932.1
AZGZ01000001.1	622455	626884	KZZ97933.1
AZGZ01000001.1	627213	627768	KZZ97934.1
AZGZ01000001.1	628798	629461	KZZ97935.1
AZGZ01000001.1	630199	630896	KZZ97936.1
AZGZ01000001.1	631141	634121	KZZ97937.1
AZGZ01000001.1	634503	635650	KZZ97938.1
AZGZ01000001.1	635880	637534	KZZ97939.1
AZGZ01000001.1	638009	641088	KZZ97940.1
AZGZ01000001.1	642578	647855	KZZ97941.1
AZGZ01000001.1	648478	650605	KZZ97942.1
AZGZ01000001.1	653000	654819	KZZ97943.1
AZGZ01000001.1	659226	660927	KZZ97944.1
AZGZ01000001.1	661757	665634	KZZ97945.1
AZGZ01000001.1	666628	669272	KZZ97946.1
AZGZ01000001.1	670141	671724	KZZ97947.1
AZGZ01000001.1	671963	674619	KZZ97948.1
AZGZ01000001.1	674918	676520	KZZ97949.1
AZGZ01000001.1	677386	678242	KZZ97950.1
AZGZ01000001.1	678835	680863	KZZ97951.1
AZGZ01000001.1	681685	682856	KZZ97952.1
AZGZ01000001.1	683099	683830	KZZ97953.1
AZGZ01000001.1	684127	685343	KZZ97954.1
AZGZ01000001.1	685639	686403	KZZ97955.1
AZGZ01000001.1	690113	690314	KZZ97956.1
AZGZ01000001.1	690725	691300	KZZ97957.1
AZGZ01000001.1	692531	695496	KZZ97958.1
AZGZ01000001.1	695693	696607	KZZ97959.1
AZGZ01000001.1	697387	698426	KZZ97960.1
AZGZ01000001.1	700238	703191	KZZ97961.1
AZGZ01000001.1	703620	704085	KZZ97962.1
AZGZ01000001.1	705241	708919	KZZ97963.1
AZGZ01000001.1	709666	711423	KZZ97964.1
AZGZ01000001.1	711961	714596	KZZ97965.1
AZGZ01000001.1	715350	716301	KZZ97966.1
AZGZ01000001.1	717788	719132	KZZ97967.1
AZGZ01000001.1	719548	720248	KZZ97968.1
AZGZ01000001.1	721105	722657	KZZ97969.1
AZGZ01000001.1	722835	723696	KZZ97970.1
AZGZ01000001.1	724516	724939	KZZ97971.1
AZGZ01000001.1	725682	726780	KZZ97972.1
AZGZ01000001.1	726986	729134	KZZ97973.1
AZGZ01000001.1	729620	732256	KZZ97974.1
AZGZ01000001.1	733587	734030	KZZ97975.1
AZGZ01000001.1	735291	738543	KZZ97976.1
AZGZ01000001.1	739918	741771	KZZ97977.1
AZGZ01000001.1	742329	743494	KZZ97978.1
AZGZ01000001.1	744212	748729	KZZ97979.1
AZGZ01000001.1	750011	753488	KZZ97980.1
AZGZ01000001.1	755023	759844	KZZ97981.1
AZGZ01000001.1	760726	762282	KZZ97982.1
AZGZ01000001.1	765823	766538	KZZ97983.1
AZGZ01000001.1	766841	768185	KZZ97984.1
AZGZ01000001.1	768809	769991	KZZ97985.1
AZGZ01000001.1	770593	773147	KZZ97986.1
AZGZ01000001.1	773984	774353	KZZ97987.1
AZGZ01000001.1	774851	775297	KZZ97988.1
AZGZ01000001.1	775998	779525	KZZ97989.1
AZGZ01000001.1	781440	785843	KZZ97990.1
AZGZ01000001.1	786146	786632	KZZ97991.1
AZGZ01000001.1	787407	788749	KZZ97992.1
AZGZ01000001.1	791146	798651	KZZ97993.1
AZGZ01000001.1	801174	803812	KZZ97994.1
AZGZ01000001.1	804649	806467	KZZ97995.1
AZGZ01000001.1	807226	808087	KZZ97996.1
AZGZ01000001.1	808469	808997	KZZ97997.1
AZGZ01000001.1	809286	809823	KZZ97998.1
AZGZ01000001.1	809914	810625	KZZ97999.1
AZGZ01000001.1	810916	813613	KZZ98000.1
AZGZ01000001.1	814448	816328	KZZ98001.1
AZGZ01000001.1	816885	817696	KZZ98002.1
AZGZ01000001.1	818387	820432	KZZ98003.1
AZGZ01000001.1	822520	823807	KZZ98004.1
AZGZ01000001.1	824519	824831	KZZ98005.1
AZGZ01000001.1	825156	826498	KZZ98006.1
AZGZ01000001.1	827302	828835	KZZ98007.1
AZGZ01000001.1	829554	830748	KZZ98008.1
AZGZ01000001.1	831144	832466	KZZ98009.1
AZGZ01000001.1	834207	835362	KZZ98010.1
AZGZ01000001.1	835668	836279	KZZ98011.1
AZGZ01000001.1	836609	841947	KZZ98012.1
AZGZ01000001.1	842591	845168	KZZ98013.1
AZGZ01000001.1	845507	850682	KZZ98014.1
AZGZ01000001.1	851238	853020	KZZ98015.1
AZGZ01000001.1	854946	856131	KZZ98016.1
AZGZ01000001.1	857671	860283	KZZ98017.1
AZGZ01000001.1	861422	862248	KZZ98018.1
AZGZ01000001.1	862718	864514	KZZ98019.1
AZGZ01000001.1	864937	867600	KZZ98020.1
AZGZ01000001.1	867745	869295	KZZ98021.1
AZGZ01000001.1	870325	871617	KZZ98022.1
AZGZ01000001.1	871942	873521	KZZ98023.1
AZGZ01000001.1	876398	877018	KZZ98024.1
AZGZ01000001.1	877614	879885	KZZ98025.1
AZGZ01000001.1	879956	881813	KZZ98026.1
AZGZ01000001.1	882774	884145	KZZ98027.1
AZGZ01000001.1	884911	886187	KZZ98028.1
AZGZ01000001.1	887100	888804	KZZ98029.1
AZGZ01000001.1	889408	890712	KZZ98030.1
AZGZ01000001.1	891400	894754	KZZ98031.1
AZGZ01000001.1	895397	897725	KZZ98032.1
AZGZ01000001.1	898177	899095	KZZ98033.1
AZGZ01000001.1	900100	901294	KZZ98034.1
AZGZ01000001.1	901795	902482	KZZ98035.1
AZGZ01000001.1	902875	907128	KZZ98036.1
AZGZ01000001.1	908339	910934	KZZ98037.1
AZGZ01000001.1	911768	912218	KZZ98038.1
AZGZ01000001.1	912731	917151	KZZ98039.1
AZGZ01000001.1	917420	918769	KZZ98040.1
AZGZ01000001.1	918907	919871	KZZ98041.1
AZGZ01000001.1	920285	922085	KZZ98042.1
AZGZ01000001.1	923801	924905	KZZ98043.1
AZGZ01000001.1	927841	928141	KZZ98044.1
AZGZ01000001.1	929013	929601	KZZ98045.1
AZGZ01000001.1	930715	932848	KZZ98046.1
AZGZ01000001.1	933309	934720	KZZ98047.1
AZGZ01000001.1	934913	935786	KZZ98048.1
AZGZ01000001.1	936014	936500	KZZ98049.1
AZGZ01000001.1	937492	938311	KZZ98050.1
AZGZ01000001.1	939034	940654	KZZ98051.1
AZGZ01000001.1	941006	942854	KZZ98052.1
AZGZ01000001.1	943598	945854	KZZ98053.1
AZGZ01000001.1	946512	948207	KZZ98054.1
AZGZ01000001.1	950124	953943	KZZ98055.1
AZGZ01000001.1	954284	954911	KZZ98056.1
AZGZ01000001.1	955422	957550	KZZ98057.1
AZGZ01000001.1	959635	961268	KZZ98058.1
AZGZ01000001.1	962079	967031	KZZ98059.1
AZGZ01000001.1	968910	971543	KZZ98060.1
AZGZ01000001.1	972291	973227	KZZ98061.1
AZGZ01000001.1	973655	974274	KZZ98062.1
AZGZ01000001.1	975017	975886	KZZ98063.1
AZGZ01000001.1	976083	976996	KZZ98064.1
AZGZ01000001.1	977431	981247	KZZ98065.1
AZGZ01000001.1	983102	984890	KZZ98066.1
AZGZ01000001.1	986355	988016	KZZ98067.1
AZGZ01000001.1	990276	992207	KZZ98068.1
AZGZ01000001.1	993078	994711	KZZ98069.1
AZGZ01000001.1	997300	998454	KZZ98070.1
AZGZ01000001.1	999407	999673	KZZ98071.1
AZGZ01000001.1	1002402	1006190	KZZ98072.1
AZGZ01000001.1	1007212	1008543	KZZ98073.1
AZGZ01000001.1	1009096	1011971	KZZ98074.1
AZGZ01000001.1	1012737	1014314	KZZ98075.1
AZGZ01000001.1	1015218	1016638	KZZ98076.1
AZGZ01000001.1	1017925	1020373	KZZ98077.1
AZGZ01000001.1	1020935	1023127	KZZ98078.1
AZGZ01000001.1	1024572	1026643	KZZ98079.1
AZGZ01000001.1	1027341	1028570	KZZ98080.1
AZGZ01000001.1	1028880	1030261	KZZ98081.1
AZGZ01000001.1	1030738	1033273	KZZ98082.1
AZGZ01000001.1	1033458	1034708	KZZ98083.1
AZGZ01000001.1	1037228	1039984	KZZ98084.1
AZGZ01000001.1	1041062	1044226	KZZ98085.1
AZGZ01000001.1	1046729	1049525	KZZ98086.1
AZGZ01000001.1	1049968	1051481	KZZ98087.1
AZGZ01000001.1	1052399	1053275	KZZ98088.1
AZGZ01000001.1	1054920	1056848	KZZ98089.1
AZGZ01000001.1	1058009	1060798	KZZ98090.1
AZGZ01000001.1	1065262	1065877	KZZ98091.1
AZGZ01000001.1	1069337	1072685	KZZ98092.1
AZGZ01000001.1	1073348	1074538	KZZ98093.1
AZGZ01000001.1	1074772	1076246	KZZ98094.1
AZGZ01000001.1	1076996	1078436	KZZ98095.1
AZGZ01000001.1	1079011	1082390	KZZ98096.1
AZGZ01000001.1	1083209	1085658	KZZ98097.1
AZGZ01000001.1	1086125	1088628	KZZ98098.1
AZGZ01000001.1	1088826	1091835	KZZ98099.1
AZGZ01000001.1	1092765	1094819	KZZ98100.1
AZGZ01000001.1	1095554	1098566	KZZ98101.1
AZGZ01000001.1	1102433	1104184	KZZ98102.1
AZGZ01000001.1	1105315	1105978	KZZ98103.1
AZGZ01000001.1	1106194	1106653	KZZ98104.1
AZGZ01000001.1	1107667	1112025	KZZ98105.1
AZGZ01000001.1	1113314	1114103	KZZ98106.1
AZGZ01000001.1	1114465	1115011	KZZ98107.1
AZGZ01000001.1	1116242	1117831	KZZ98108.1
AZGZ01000001.1	1118252	1119639	KZZ98109.1
AZGZ01000001.1	1120384	1122991	KZZ98110.1
AZGZ01000001.1	1123710	1124961	KZZ98111.1
AZGZ01000001.1	1125410	1127903	KZZ98112.1
AZGZ01000001.1	1129065	1130590	KZZ98113.1
AZGZ01000001.1	1131274	1132002	KZZ98114.1
AZGZ01000001.1	1134065	1136586	KZZ98115.1
AZGZ01000001.1	1137503	1138558	KZZ98116.1
AZGZ01000001.1	1139739	1140668	KZZ98117.1
AZGZ01000001.1	1141005	1142634	KZZ98118.1
AZGZ01000001.1	1143220	1144138	KZZ98119.1
AZGZ01000001.1	1145586	1147113	KZZ98120.1
AZGZ01000001.1	1148330	1149933	KZZ98121.1
AZGZ01000001.1	1150661	1151743	KZZ98122.1
AZGZ01000001.1	1153578	1154451	KZZ98123.1
AZGZ01000001.1	1155786	1156966	KZZ98124.1
AZGZ01000001.1	1158311	1159308	KZZ98125.1
AZGZ01000001.1	1160457	1161238	KZZ98126.1
AZGZ01000001.1	1162115	1163392	KZZ98127.1
AZGZ01000001.1	1163864	1169035	KZZ98128.1
AZGZ01000001.1	1172967	1173789	KZZ98129.1
AZGZ01000001.1	1174036	1175247	KZZ98130.1
AZGZ01000001.1	1175705	1177074	KZZ98131.1
AZGZ01000001.1	1181453	1183902	KZZ98132.1
AZGZ01000001.1	1184795	1186113	KZZ98133.1
AZGZ01000001.1	1187410	1188506	KZZ98134.1
AZGZ01000001.1	1191019	1194603	KZZ98135.1
AZGZ01000001.1	1195112	1195737	KZZ98136.1
AZGZ01000001.1	1196725	1201952	KZZ98137.1
AZGZ01000001.1	1203427	1203796	KZZ98138.1
AZGZ01000001.1	1204063	1205085	KZZ98139.1
AZGZ01000001.1	1206286	1207362	KZZ98140.1
AZGZ01000001.1	1209469	1210417	KZZ98141.1
AZGZ01000001.1	1211691	1214487	KZZ98142.1
AZGZ01000001.1	1215561	1222543	KZZ98143.1
AZGZ01000001.1	1225095	1225773	KZZ98144.1
AZGZ01000001.1	1227516	1229108	KZZ98145.1
AZGZ01000001.1	1229358	1230520	KZZ98146.1
AZGZ01000001.1	1231394	1232583	KZZ98147.1
AZGZ01000001.1	1232618	1234142	KZZ98148.1
AZGZ01000001.1	1236173	1237056	KZZ98149.1
AZGZ01000001.1	1238634	1239269	KZZ98150.1
AZGZ01000001.1	1240081	1240816	KZZ98151.1
AZGZ01000001.1	1241304	1243141	KZZ98152.1
AZGZ01000001.1	1243639	1245511	KZZ98153.1
AZGZ01000001.1	1247439	1249325	KZZ98154.1
AZGZ01000001.1	1250135	1251925	KZZ98155.1
AZGZ01000001.1	1253445	1254255	KZZ98156.1
AZGZ01000001.1	1256386	1257584	KZZ98157.1
AZGZ01000001.1	1258468	1259179	KZZ98158.1
AZGZ01000001.1	1259680	1263270	KZZ98159.1
AZGZ01000001.1	1264786	1266987	KZZ98160.1
AZGZ01000001.1	1267274	1268342	KZZ98161.1
AZGZ01000001.1	1271593	1271857	KZZ98162.1
AZGZ01000001.1	1275002	1275476	KZZ98163.1
AZGZ01000001.1	1277357	1277881	KZZ98164.1
AZGZ01000001.1	1278926	1280893	KZZ98165.1
AZGZ01000001.1	1287748	1288911	KZZ98166.1
AZGZ01000001.1	1290105	1293304	KZZ98167.1
AZGZ01000001.1	1294691	1299236	KZZ98168.1
AZGZ01000001.1	1305556	1307017	KZZ98169.1
AZGZ01000001.1	1308589	1310114	KZZ98170.1
AZGZ01000001.1	1310294	1311730	KZZ98171.1
AZGZ01000001.1	1312287	1312620	KZZ98172.1
AZGZ01000001.1	1314234	1314882	KZZ98173.1
AZGZ01000001.1	1315195	1315829	KZZ98174.1
AZGZ01000001.1	1316051	1316835	KZZ98175.1
AZGZ01000001.1	1317132	1318994	KZZ98176.1
AZGZ01000001.1	1321582	1322990	KZZ98177.1
AZGZ01000001.1	1323107	1324042	KZZ98178.1
AZGZ01000001.1	1324300	1324859	KZZ98179.1
AZGZ01000001.1	1325825	1327224	KZZ98180.1
AZGZ01000001.1	1328258	1330309	KZZ98181.1
AZGZ01000001.1	1331923	1333707	KZZ98182.1
AZGZ01000001.1	1336142	1336543	KZZ98183.1
AZGZ01000001.1	1336926	1337430	KZZ98184.1
AZGZ01000001.1	1338297	1338835	KZZ98185.1
AZGZ01000001.1	1344988	1346539	KZZ98186.1
AZGZ01000001.1	1346883	1348503	KZZ98187.1
AZGZ01000001.1	1349132	1350871	KZZ98188.1
AZGZ01000001.1	1352069	1353434	KZZ98189.1
AZGZ01000001.1	1353708	1354841	KZZ98190.1
AZGZ01000001.1	1355705	1356967	KZZ98191.1
AZGZ01000001.1	1357801	1359402	KZZ98192.1
AZGZ01000001.1	1361019	1363061	KZZ98193.1
AZGZ01000001.1	1363975	1364389	KZZ98194.1
AZGZ01000001.1	1364955	1365837	KZZ98195.1
AZGZ01000001.1	1366779	1369026	KZZ98196.1
AZGZ01000001.1	1372507	1374828	KZZ98197.1
AZGZ01000001.1	1375846	1376520	KZZ98198.1
AZGZ01000001.1	1377059	1379074	KZZ98199.1
AZGZ01000001.1	1379452	1380684	KZZ98200.1
AZGZ01000001.1	1381763	1383360	KZZ98201.1
AZGZ01000001.1	1383507	1385782	KZZ98202.1
AZGZ01000001.1	1386501	1387512	KZZ98203.1
AZGZ01000001.1	1388030	1390014	KZZ98204.1
AZGZ01000001.1	1390752	1391761	KZZ98205.1
AZGZ01000001.1	1392215	1394346	KZZ98206.1
AZGZ01000001.1	1395096	1396855	KZZ98207.1
AZGZ01000001.1	1398941	1400286	KZZ98208.1
AZGZ01000001.1	1401927	1405480	KZZ98209.1
AZGZ01000001.1	1405831	1407699	KZZ98210.1
AZGZ01000001.1	1408729	1409368	KZZ98211.1
AZGZ01000001.1	1410676	1413744	KZZ98212.1
AZGZ01000001.1	1417480	1420006	KZZ98213.1
AZGZ01000001.1	1458590	1463713	KZZ98214.1
AZGZ01000001.1	1464239	1465108	KZZ98215.1
AZGZ01000001.1	1465164	1465833	KZZ98216.1
AZGZ01000001.1	1466259	1468045	KZZ98217.1
AZGZ01000001.1	1469321	1471243	KZZ98218.1
AZGZ01000001.1	1473229	1475443	KZZ98219.1
AZGZ01000001.1	1476641	1477438	KZZ98220.1
AZGZ01000001.1	1477859	1478309	KZZ98221.1
AZGZ01000001.1	1478875	1479941	KZZ98222.1
AZGZ01000001.1	1480387	1481281	KZZ98223.1
AZGZ01000001.1	1481646	1483832	KZZ98224.1
AZGZ01000001.1	1485680	1487534	KZZ98225.1
AZGZ01000001.1	1487949	1489043	KZZ98226.1
AZGZ01000001.1	1490012	1491466	KZZ98227.1
AZGZ01000001.1	1492011	1493756	KZZ98228.1
AZGZ01000001.1	1494387	1495749	KZZ98229.1
AZGZ01000001.1	1496247	1497346	KZZ98230.1
AZGZ01000001.1	1498311	1499696	KZZ98231.1
AZGZ01000001.1	1500603	1501711	KZZ98232.1
AZGZ01000001.1	1502218	1503229	KZZ98233.1
AZGZ01000001.1	1505600	1505881	KZZ98234.1
AZGZ01000001.1	1506257	1507166	KZZ98235.1
AZGZ01000001.1	1509102	1509735	KZZ98236.1
AZGZ01000001.1	1509908	1511120	KZZ98237.1
AZGZ01000001.1	1511724	1514067	KZZ98238.1
AZGZ01000001.1	1514832	1515868	KZZ98239.1
AZGZ01000001.1	1516354	1516894	KZZ98240.1
AZGZ01000001.1	1517762	1519403	KZZ98241.1
AZGZ01000001.1	1520911	1522474	KZZ98242.1
AZGZ01000001.1	1523121	1525044	KZZ98243.1
AZGZ01000001.1	1525063	1527118	KZZ98244.1
AZGZ01000001.1	1530233	1534892	KZZ98245.1
AZGZ01000001.1	1535526	1537466	KZZ98246.1
AZGZ01000001.1	1538021	1538883	KZZ98247.1
AZGZ01000001.1	1539529	1542192	KZZ98248.1
AZGZ01000001.1	1543468	1545319	KZZ98249.1
AZGZ01000001.1	1546361	1549155	KZZ98250.1
AZGZ01000001.1	1549512	1550510	KZZ98251.1
AZGZ01000001.1	1551110	1552350	KZZ98252.1
AZGZ01000001.1	1554760	1557292	KZZ98253.1
AZGZ01000001.1	1560555	1561584	KZZ98254.1
AZGZ01000001.1	1569133	1569559	KZZ98255.1
AZGZ01000001.1	1570702	1573405	KZZ98256.1
AZGZ01000001.1	1574642	1576427	KZZ98257.1
AZGZ01000001.1	1577580	1578825	KZZ98258.1
AZGZ01000001.1	1578947	1579808	KZZ98259.1
AZGZ01000001.1	1580514	1581397	KZZ98260.1
AZGZ01000001.1	1582346	1585434	KZZ98261.1
AZGZ01000001.1	1587558	1590005	KZZ98262.1
AZGZ01000002.1	8	2201	KZZ96881.1
AZGZ01000002.1	2958	4420	KZZ96882.1
AZGZ01000002.1	5964	8542	KZZ96883.1
AZGZ01000002.1	10275	11414	KZZ96884.1
AZGZ01000002.1	13951	14583	KZZ96885.1
AZGZ01000002.1	16602	17603	KZZ96886.1
AZGZ01000002.1	18367	20017	KZZ96887.1
AZGZ01000002.1	21153	25156	KZZ96888.1
AZGZ01000002.1	26353	27489	KZZ96889.1
AZGZ01000002.1	28193	29134	KZZ96890.1
AZGZ01000002.1	30039	32051	KZZ96891.1
AZGZ01000002.1	33251	34406	KZZ96892.1
AZGZ01000002.1	34822	36604	KZZ96893.1
AZGZ01000002.1	37753	41452	KZZ96894.1
AZGZ01000002.1	43131	44970	KZZ96895.1
AZGZ01000002.1	45610	46714	KZZ96896.1
AZGZ01000002.1	46861	47341	KZZ96897.1
AZGZ01000002.1	48869	50132	KZZ96898.1
AZGZ01000002.1	50863	52501	KZZ96899.1
AZGZ01000002.1	54878	56552	KZZ96900.1
AZGZ01000002.1	57348	59164	KZZ96901.1
AZGZ01000002.1	59533	60004	KZZ96902.1
AZGZ01000002.1	60534	61317	KZZ96903.1
AZGZ01000002.1	61841	63636	KZZ96904.1
AZGZ01000002.1	64052	65312	KZZ96905.1
AZGZ01000002.1	65878	67438	KZZ96906.1
AZGZ01000002.1	68288	72111	KZZ96907.1
AZGZ01000002.1	73115	75381	KZZ96908.1
AZGZ01000002.1	76086	77077	KZZ96909.1
AZGZ01000002.1	77596	78505	KZZ96910.1
AZGZ01000002.1	79983	80592	KZZ96911.1
AZGZ01000002.1	80927	83932	KZZ96912.1
AZGZ01000002.1	85759	87583	KZZ96913.1
AZGZ01000002.1	88272	89501	KZZ96914.1
AZGZ01000002.1	90786	93191	KZZ96915.1
AZGZ01000002.1	93747	94405	KZZ96916.1
AZGZ01000002.1	94542	96420	KZZ96917.1
AZGZ01000002.1	97098	99292	KZZ96918.1
AZGZ01000002.1	104443	110362	KZZ96919.1
AZGZ01000002.1	111467	113260	KZZ96920.1
AZGZ01000002.1	113972	116495	KZZ96921.1
AZGZ01000002.1	116946	117587	KZZ96922.1
AZGZ01000002.1	117834	118809	KZZ96923.1
AZGZ01000002.1	119550	121705	KZZ96924.1
AZGZ01000002.1	122887	124423	KZZ96925.1
AZGZ01000002.1	125299	129239	KZZ96926.1
AZGZ01000002.1	130744	131492	KZZ96927.1
AZGZ01000002.1	132202	132448	KZZ96928.1
AZGZ01000002.1	132975	134922	KZZ96929.1
AZGZ01000002.1	136130	137345	KZZ96930.1
AZGZ01000002.1	138319	144357	KZZ96931.1
AZGZ01000002.1	144638	144859	KZZ96932.1
AZGZ01000002.1	146243	147896	KZZ96933.1
AZGZ01000002.1	149555	152810	KZZ96934.1
AZGZ01000002.1	153659	154910	KZZ96935.1
AZGZ01000002.1	155263	156441	KZZ96936.1
AZGZ01000002.1	157282	157940	KZZ96937.1
AZGZ01000002.1	159814	161505	KZZ96938.1
AZGZ01000002.1	162339	163252	KZZ96939.1
AZGZ01000002.1	163632	164466	KZZ96940.1
AZGZ01000002.1	165751	167129	KZZ96941.1
AZGZ01000002.1	168937	171432	KZZ96942.1
AZGZ01000002.1	172159	172651	KZZ96943.1
AZGZ01000002.1	172975	173896	KZZ96944.1
AZGZ01000002.1	174689	178279	KZZ96945.1
AZGZ01000002.1	178829	179571	KZZ96946.1
AZGZ01000002.1	179954	182496	KZZ96947.1
AZGZ01000002.1	183147	184099	KZZ96948.1
AZGZ01000002.1	184404	185136	KZZ96949.1
AZGZ01000002.1	186045	187257	KZZ96950.1
AZGZ01000002.1	187791	189819	KZZ96951.1
AZGZ01000002.1	190722	191385	KZZ96952.1
AZGZ01000002.1	192736	194695	KZZ96953.1
AZGZ01000002.1	195320	197111	KZZ96954.1
AZGZ01000002.1	197474	198167	KZZ96955.1
AZGZ01000002.1	198627	199101	KZZ96956.1
AZGZ01000002.1	199328	201644	KZZ96957.1
AZGZ01000002.1	202142	205512	KZZ96958.1
AZGZ01000002.1	206586	210243	KZZ96959.1
AZGZ01000002.1	210902	211757	KZZ96960.1
AZGZ01000002.1	212120	213772	KZZ96961.1
AZGZ01000002.1	214436	215922	KZZ96962.1
AZGZ01000002.1	216537	217659	KZZ96963.1
AZGZ01000002.1	218151	219485	KZZ96964.1
AZGZ01000002.1	220610	222241	KZZ96965.1
AZGZ01000002.1	223269	225430	KZZ96966.1
AZGZ01000002.1	225825	228118	KZZ96967.1
AZGZ01000002.1	228208	229366	KZZ96968.1
AZGZ01000002.1	230300	233344	KZZ96969.1
AZGZ01000002.1	234151	235468	KZZ96970.1
AZGZ01000002.1	240898	242704	KZZ96971.1
AZGZ01000002.1	243852	245758	KZZ96972.1
AZGZ01000002.1	246184	247327	KZZ96973.1
AZGZ01000002.1	248714	249992	KZZ96974.1
AZGZ01000002.1	253488	253945	KZZ96975.1
AZGZ01000002.1	254927	255910	KZZ96976.1
AZGZ01000002.1	257365	259089	KZZ96977.1
AZGZ01000002.1	262506	265262	KZZ96978.1
AZGZ01000002.1	265679	266990	KZZ96979.1
AZGZ01000002.1	267561	270519	KZZ96980.1
AZGZ01000002.1	271792	277456	KZZ96981.1
AZGZ01000002.1	279002	281340	KZZ96982.1
AZGZ01000002.1	281720	283387	KZZ96983.1
AZGZ01000002.1	284703	286808	KZZ96984.1
AZGZ01000002.1	287234	289544	KZZ96985.1
AZGZ01000002.1	289841	290652	KZZ96986.1
AZGZ01000002.1	291499	292697	KZZ96987.1
AZGZ01000002.1	293132	294261	KZZ96988.1
AZGZ01000002.1	295092	296931	KZZ96989.1
AZGZ01000002.1	297610	300072	KZZ96990.1
AZGZ01000002.1	300260	301324	KZZ96991.1
AZGZ01000002.1	301722	305313	KZZ96992.1
AZGZ01000002.1	306763	308978	KZZ96993.1
AZGZ01000002.1	310104	311169	KZZ96994.1
AZGZ01000002.1	311948	313756	KZZ96995.1
AZGZ01000002.1	314656	315592	KZZ96996.1
AZGZ01000002.1	316273	317062	KZZ96997.1
AZGZ01000002.1	317999	318761	KZZ96998.1
AZGZ01000002.1	319144	321404	KZZ96999.1
AZGZ01000002.1	321536	322154	KZZ97000.1
AZGZ01000002.1	323461	325826	KZZ97001.1
AZGZ01000002.1	327188	328931	KZZ97002.1
AZGZ01000002.1	329190	330916	KZZ97003.1
AZGZ01000002.1	331775	332308	KZZ97004.1
AZGZ01000002.1	332618	336077	KZZ97005.1
AZGZ01000002.1	336336	337478	KZZ97006.1
AZGZ01000002.1	338217	339985	KZZ97007.1
AZGZ01000002.1	341733	343716	KZZ97008.1
AZGZ01000002.1	344868	346062	KZZ97009.1
AZGZ01000002.1	347408	350413	KZZ97010.1
AZGZ01000002.1	351124	352320	KZZ97011.1
AZGZ01000002.1	352747	353588	KZZ97012.1
AZGZ01000002.1	353986	357616	KZZ97013.1
AZGZ01000002.1	357882	360279	KZZ97014.1
AZGZ01000002.1	360684	361956	KZZ97015.1
AZGZ01000002.1	362097	364237	KZZ97016.1
AZGZ01000002.1	364671	366364	KZZ97017.1
AZGZ01000002.1	366563	367118	KZZ97018.1
AZGZ01000002.1	368751	370464	KZZ97019.1
AZGZ01000002.1	371534	372968	KZZ97020.1
AZGZ01000002.1	374287	375942	KZZ97021.1
AZGZ01000002.1	376689	381765	KZZ97022.1
AZGZ01000002.1	382621	384022	KZZ97023.1
AZGZ01000002.1	384281	387245	KZZ97024.1
AZGZ01000002.1	387770	389667	KZZ97025.1
AZGZ01000002.1	390053	391930	KZZ97026.1
AZGZ01000002.1	392555	393371	KZZ97027.1
AZGZ01000002.1	393864	395697	KZZ97028.1
AZGZ01000002.1	396149	397819	KZZ97029.1
AZGZ01000002.1	398565	401028	KZZ97030.1
AZGZ01000002.1	402897	406278	KZZ97031.1
AZGZ01000002.1	407106	409825	KZZ97032.1
AZGZ01000002.1	410417	411564	KZZ97033.1
AZGZ01000002.1	411839	412325	KZZ97034.1
AZGZ01000002.1	414711	417471	KZZ97035.1
AZGZ01000002.1	418190	419240	KZZ97036.1
AZGZ01000002.1	419873	421739	KZZ97037.1
AZGZ01000002.1	422469	423177	KZZ97038.1
AZGZ01000002.1	423389	424290	KZZ97039.1
AZGZ01000002.1	425510	427178	KZZ97040.1
AZGZ01000002.1	428639	431266	KZZ97041.1
AZGZ01000002.1	431993	434948	KZZ97042.1
AZGZ01000002.1	435708	437068	KZZ97043.1
AZGZ01000002.1	442208	443130	KZZ97044.1
AZGZ01000002.1	443599	445101	KZZ97045.1
AZGZ01000002.1	446789	447645	KZZ97046.1
AZGZ01000002.1	448765	450531	KZZ97047.1
AZGZ01000002.1	454275	456250	KZZ97048.1
AZGZ01000002.1	456802	460155	KZZ97049.1
AZGZ01000002.1	460654	465098	KZZ97050.1
AZGZ01000002.1	467778	468783	KZZ97051.1
AZGZ01000002.1	469695	472357	KZZ97052.1
AZGZ01000002.1	472736	475838	KZZ97053.1
AZGZ01000002.1	477638	479734	KZZ97054.1
AZGZ01000002.1	480734	482276	KZZ97055.1
AZGZ01000002.1	483176	485177	KZZ97056.1
AZGZ01000002.1	485820	491356	KZZ97057.1
AZGZ01000002.1	492113	498618	KZZ97058.1
AZGZ01000002.1	500057	501879	KZZ97059.1
AZGZ01000002.1	502085	505789	KZZ97060.1
AZGZ01000002.1	506530	508541	KZZ97061.1
AZGZ01000002.1	510571	511095	KZZ97062.1
AZGZ01000002.1	512340	513761	KZZ97063.1
AZGZ01000002.1	514333	517376	KZZ97064.1
AZGZ01000002.1	518452	519309	KZZ97065.1
AZGZ01000002.1	520371	521659	KZZ97066.1
AZGZ01000002.1	522673	524073	KZZ97067.1
AZGZ01000002.1	524214	525378	KZZ97068.1
AZGZ01000002.1	526287	527531	KZZ97069.1
AZGZ01000002.1	527816	528536	KZZ97070.1
AZGZ01000002.1	528901	530228	KZZ97071.1
AZGZ01000002.1	532064	533303	KZZ97072.1
AZGZ01000002.1	533685	535582	KZZ97073.1
AZGZ01000002.1	536019	536878	KZZ97074.1
AZGZ01000002.1	537998	539227	KZZ97075.1
AZGZ01000002.1	540667	540922	KZZ97076.1
AZGZ01000002.1	541917	542928	KZZ97077.1
AZGZ01000002.1	543234	545398	KZZ97078.1
AZGZ01000002.1	545781	546798	KZZ97079.1
AZGZ01000002.1	547104	548461	KZZ97080.1
AZGZ01000002.1	548991	550554	KZZ97081.1
AZGZ01000002.1	551107	552870	KZZ97082.1
AZGZ01000002.1	553642	554628	KZZ97083.1
AZGZ01000002.1	555258	557182	KZZ97084.1
AZGZ01000002.1	558140	559191	KZZ97085.1
AZGZ01000002.1	559911	562395	KZZ97086.1
AZGZ01000002.1	562828	563962	KZZ97087.1
AZGZ01000002.1	565042	566274	KZZ97088.1
AZGZ01000002.1	566708	569205	KZZ97089.1
AZGZ01000002.1	569879	575678	KZZ97090.1
AZGZ01000002.1	576615	579980	KZZ97091.1
AZGZ01000002.1	583080	594231	KZZ97092.1
AZGZ01000002.1	598268	599396	KZZ97093.1
AZGZ01000002.1	600485	602471	KZZ97094.1
AZGZ01000002.1	602673	607226	KZZ97095.1
AZGZ01000002.1	607970	609020	KZZ97096.1
AZGZ01000002.1	609671	610142	KZZ97097.1
AZGZ01000002.1	610350	611065	KZZ97098.1
AZGZ01000002.1	611334	612614	KZZ97099.1
AZGZ01000002.1	612962	613901	KZZ97100.1
AZGZ01000002.1	613980	616664	KZZ97101.1
AZGZ01000002.1	617046	617466	KZZ97102.1
AZGZ01000002.1	618050	619688	KZZ97103.1
AZGZ01000002.1	620821	622300	KZZ97104.1
AZGZ01000002.1	623861	625225	KZZ97105.1
AZGZ01000002.1	625702	626343	KZZ97106.1
AZGZ01000002.1	626456	628235	KZZ97107.1
AZGZ01000002.1	629242	630670	KZZ97108.1
AZGZ01000002.1	631199	634307	KZZ97109.1
AZGZ01000002.1	634880	636229	KZZ97110.1
AZGZ01000002.1	638040	638832	KZZ97111.1
AZGZ01000002.1	639423	641601	KZZ97112.1
AZGZ01000002.1	642407	643680	KZZ97113.1
AZGZ01000002.1	645859	647819	KZZ97114.1
AZGZ01000002.1	649231	651093	KZZ97115.1
AZGZ01000002.1	651467	652250	KZZ97116.1
AZGZ01000002.1	652729	653863	KZZ97117.1
AZGZ01000002.1	654584	656286	KZZ97118.1
AZGZ01000002.1	656499	657364	KZZ97119.1
AZGZ01000002.1	657784	659779	KZZ97120.1
AZGZ01000002.1	660617	661055	KZZ97121.1
AZGZ01000002.1	661330	663145	KZZ97122.1
AZGZ01000002.1	664113	664670	KZZ97123.1
AZGZ01000002.1	664991	669310	KZZ97124.1
AZGZ01000002.1	669826	674634	KZZ97125.1
AZGZ01000002.1	675215	676906	KZZ97126.1
AZGZ01000002.1	677936	679039	KZZ97127.1
AZGZ01000002.1	679738	681594	KZZ97128.1
AZGZ01000002.1	682202	683356	KZZ97129.1
AZGZ01000002.1	683534	684049	KZZ97130.1
AZGZ01000002.1	684406	685255	KZZ97131.1
AZGZ01000002.1	686009	687375	KZZ97132.1
AZGZ01000002.1	688718	691065	KZZ97133.1
AZGZ01000002.1	691937	693212	KZZ97134.1
AZGZ01000002.1	693725	695451	KZZ97135.1
AZGZ01000002.1	696064	697708	KZZ97136.1
AZGZ01000002.1	698637	701018	KZZ97137.1
AZGZ01000002.1	701624	702062	KZZ97138.1
AZGZ01000002.1	706052	713652	KZZ97139.1
AZGZ01000002.1	715032	715797	KZZ97140.1
AZGZ01000002.1	716113	717123	KZZ97141.1
AZGZ01000002.1	718413	722150	KZZ97142.1
AZGZ01000002.1	722520	722943	KZZ97143.1
AZGZ01000002.1	723745	724620	KZZ97144.1
AZGZ01000002.1	724935	726000	KZZ97145.1
AZGZ01000002.1	726431	727630	KZZ97146.1
AZGZ01000002.1	728422	729751	KZZ97147.1
AZGZ01000002.1	729911	733350	KZZ97148.1
AZGZ01000002.1	733741	734918	KZZ97149.1
AZGZ01000002.1	735360	736019	KZZ97150.1
AZGZ01000002.1	737200	738863	KZZ97151.1
AZGZ01000002.1	740400	741742	KZZ97152.1
AZGZ01000002.1	742497	743285	KZZ97153.1
AZGZ01000002.1	744228	746166	KZZ97154.1
AZGZ01000002.1	747061	747858	KZZ97155.1
AZGZ01000002.1	748826	751115	KZZ97156.1
AZGZ01000002.1	752275	752608	KZZ97157.1
AZGZ01000002.1	753054	755413	KZZ97158.1
AZGZ01000002.1	756448	758058	KZZ97159.1
AZGZ01000002.1	758893	762091	KZZ97160.1
AZGZ01000002.1	763098	764825	KZZ97161.1
AZGZ01000002.1	765725	768214	KZZ97162.1
AZGZ01000002.1	768717	770007	KZZ97163.1
AZGZ01000002.1	770540	772284	KZZ97164.1
AZGZ01000002.1	772594	774557	KZZ97165.1
AZGZ01000002.1	774990	776145	KZZ97166.1
AZGZ01000002.1	776988	777597	KZZ97167.1
AZGZ01000002.1	779065	783998	KZZ97168.1
AZGZ01000002.1	785551	786796	KZZ97169.1
AZGZ01000002.1	789675	793050	KZZ97170.1
AZGZ01000002.1	793649	797038	KZZ97171.1
AZGZ01000002.1	797489	798210	KZZ97172.1
AZGZ01000002.1	798410	799501	KZZ97173.1
AZGZ01000002.1	800004	801936	KZZ97174.1
AZGZ01000002.1	802577	804467	KZZ97175.1
AZGZ01000002.1	805286	806322	KZZ97176.1
AZGZ01000002.1	806453	806828	KZZ97177.1
AZGZ01000002.1	807163	809416	KZZ97178.1
AZGZ01000002.1	809735	811023	KZZ97179.1
AZGZ01000002.1	811122	813306	KZZ97180.1
AZGZ01000002.1	814733	815314	KZZ97181.1
AZGZ01000002.1	816572	818106	KZZ97182.1
AZGZ01000002.1	818505	821706	KZZ97183.1
AZGZ01000002.1	822138	823018	KZZ97184.1
AZGZ01000002.1	823168	825366	KZZ97185.1
AZGZ01000002.1	825683	827353	KZZ97186.1
AZGZ01000002.1	828249	829092	KZZ97187.1
AZGZ01000002.1	829527	832408	KZZ97188.1
AZGZ01000002.1	834969	835365	KZZ97189.1
AZGZ01000002.1	836490	838626	KZZ97190.1
AZGZ01000002.1	841727	842162	KZZ97191.1
AZGZ01000002.1	843273	843915	KZZ97192.1
AZGZ01000002.1	844613	844868	KZZ97193.1
AZGZ01000002.1	845312	847387	KZZ97194.1
AZGZ01000002.1	848158	852192	KZZ97195.1
AZGZ01000002.1	853026	855124	KZZ97196.1
AZGZ01000002.1	855415	856623	KZZ97197.1
AZGZ01000002.1	857613	858702	KZZ97198.1
AZGZ01000002.1	859517	860174	KZZ97199.1
AZGZ01000002.1	860477	861088	KZZ97200.1
AZGZ01000002.1	861506	864579	KZZ97201.1
AZGZ01000002.1	865165	866899	KZZ97202.1
AZGZ01000002.1	869126	869959	KZZ97203.1
AZGZ01000002.1	897864	898065	KZZ97204.1
AZGZ01000002.1	900361	900853	KZZ97205.1
AZGZ01000002.1	903031	904288	KZZ97206.1
AZGZ01000002.1	904483	906514	KZZ97207.1
AZGZ01000002.1	906802	907914	KZZ97208.1
AZGZ01000002.1	908438	909124	KZZ97209.1
AZGZ01000002.1	910841	912352	KZZ97210.1
AZGZ01000002.1	912893	914121	KZZ97211.1
AZGZ01000002.1	914593	916616	KZZ97212.1
AZGZ01000002.1	917642	918820	KZZ97213.1
AZGZ01000002.1	921082	921864	KZZ97214.1
AZGZ01000002.1	922366	924364	KZZ97215.1
AZGZ01000002.1	925435	926221	KZZ97216.1
AZGZ01000002.1	926842	928469	KZZ97217.1
AZGZ01000002.1	929515	932571	KZZ97218.1
AZGZ01000002.1	933615	936806	KZZ97219.1
AZGZ01000002.1	937504	941489	KZZ97220.1
AZGZ01000002.1	942780	945117	KZZ97221.1
AZGZ01000002.1	945539	947476	KZZ97222.1
AZGZ01000002.1	949018	949440	KZZ97223.1
AZGZ01000002.1	950171	951236	KZZ97224.1
AZGZ01000002.1	952095	953745	KZZ97225.1
AZGZ01000002.1	954373	956289	KZZ97226.1
AZGZ01000002.1	956496	956892	KZZ97227.1
AZGZ01000002.1	957773	959966	KZZ97228.1
AZGZ01000002.1	960109	961007	KZZ97229.1
AZGZ01000002.1	961687	962992	KZZ97230.1
AZGZ01000002.1	964404	966738	KZZ97231.1
AZGZ01000002.1	966982	969431	KZZ97232.1
AZGZ01000002.1	970086	970869	KZZ97233.1
AZGZ01000002.1	971149	973877	KZZ97234.1
AZGZ01000002.1	974495	976179	KZZ97235.1
AZGZ01000002.1	977291	977945	KZZ97236.1
AZGZ01000002.1	978469	980906	KZZ97237.1
AZGZ01000002.1	982052	983602	KZZ97238.1
AZGZ01000002.1	984824	985435	KZZ97239.1
AZGZ01000002.1	986134	986960	KZZ97240.1
AZGZ01000002.1	987251	989559	KZZ97241.1
AZGZ01000002.1	990333	991520	KZZ97242.1
AZGZ01000002.1	992000	992582	KZZ97243.1
AZGZ01000002.1	993602	995564	KZZ97244.1
AZGZ01000002.1	996835	997459	KZZ97245.1
AZGZ01000002.1	1000086	1002542	KZZ97246.1
AZGZ01000002.1	1002822	1003504	KZZ97247.1
AZGZ01000002.1	1004157	1004659	KZZ97248.1
AZGZ01000002.1	1005118	1006021	KZZ97249.1
AZGZ01000002.1	1006854	1007421	KZZ97250.1
AZGZ01000002.1	1007886	1009399	KZZ97251.1
AZGZ01000002.1	1010095	1011688	KZZ97252.1
AZGZ01000002.1	1012882	1014329	KZZ97253.1
AZGZ01000002.1	1015098	1016061	KZZ97254.1
AZGZ01000002.1	1016851	1018975	KZZ97255.1
AZGZ01000002.1	1019216	1020088	KZZ97256.1
AZGZ01000002.1	1021384	1024234	KZZ97257.1
AZGZ01000002.1	1027118	1027554	KZZ97258.1
AZGZ01000002.1	1029006	1029378	KZZ97259.1
AZGZ01000002.1	1029837	1031114	KZZ97260.1
AZGZ01000002.1	1031772	1033440	KZZ97261.1
AZGZ01000002.1	1033836	1034629	KZZ97262.1
AZGZ01000002.1	1034920	1036539	KZZ97263.1
AZGZ01000002.1	1036926	1037787	KZZ97264.1
AZGZ01000002.1	1038054	1039412	KZZ97265.1
AZGZ01000002.1	1040699	1045029	KZZ97266.1
AZGZ01000002.1	1045852	1049051	KZZ97267.1
AZGZ01000002.1	1050099	1051086	KZZ97268.1
AZGZ01000002.1	1051528	1051750	KZZ97269.1
AZGZ01000002.1	1051781	1053733	KZZ97270.1
AZGZ01000002.1	1056515	1056788	KZZ97271.1
AZGZ01000002.1	1058167	1061332	KZZ97272.1
AZGZ01000002.1	1062954	1065516	KZZ97273.1
AZGZ01000002.1	1065869	1067030	KZZ97274.1
AZGZ01000002.1	1067478	1070268	KZZ97275.1
AZGZ01000002.1	1070882	1071518	KZZ97276.1
AZGZ01000002.1	1074573	1075902	KZZ97277.1
AZGZ01000002.1	1076463	1081892	KZZ97278.1
AZGZ01000002.1	1083406	1086535	KZZ97279.1
AZGZ01000002.1	1087267	1088750	KZZ97280.1
AZGZ01000002.1	1089207	1090759	KZZ97281.1
AZGZ01000002.1	1091573	1092774	KZZ97282.1
AZGZ01000002.1	1092936	1095280	KZZ97283.1
AZGZ01000002.1	1095814	1097683	KZZ97284.1
AZGZ01000002.1	1098035	1099393	KZZ97285.1
AZGZ01000002.1	1099861	1101690	KZZ97286.1
AZGZ01000002.1	1102642	1104436	KZZ97287.1
AZGZ01000002.1	1105989	1112104	KZZ97288.1
AZGZ01000002.1	1112628	1114526	KZZ97289.1
AZGZ01000002.1	1115088	1115778	KZZ97290.1
AZGZ01000002.1	1116091	1116774	KZZ97291.1
AZGZ01000002.1	1117515	1119010	KZZ97292.1
AZGZ01000002.1	1120264	1123846	KZZ97293.1
AZGZ01000002.1	1124416	1125508	KZZ97294.1
AZGZ01000002.1	1130201	1133343	KZZ97295.1
AZGZ01000002.1	1134316	1135327	KZZ97296.1
AZGZ01000002.1	1136168	1138545	KZZ97297.1
AZGZ01000002.1	1139000	1142810	KZZ97298.1
AZGZ01000002.1	1143574	1144233	KZZ97299.1
AZGZ01000002.1	1144580	1145573	KZZ97300.1
AZGZ01000002.1	1145918	1147872	KZZ97301.1
AZGZ01000002.1	1148033	1149006	KZZ97302.1
AZGZ01000002.1	1150107	1153212	KZZ97303.1
AZGZ01000002.1	1153796	1156600	KZZ97304.1
AZGZ01000003.1	202	2856	KZZ96175.1
AZGZ01000003.1	3144	5476	KZZ96176.1
AZGZ01000003.1	6104	8477	KZZ96177.1
AZGZ01000003.1	9882	10570	KZZ96178.1
AZGZ01000003.1	11902	13433	KZZ96179.1
AZGZ01000003.1	13806	14139	KZZ96180.1
AZGZ01000003.1	14784	16230	KZZ96181.1
AZGZ01000003.1	17004	18423	KZZ96182.1
AZGZ01000003.1	21789	23351	KZZ96183.1
AZGZ01000003.1	25157	26231	KZZ96184.1
AZGZ01000003.1	27867	28467	KZZ96185.1
AZGZ01000003.1	28777	29905	KZZ96186.1
AZGZ01000003.1	30288	31707	KZZ96187.1
AZGZ01000003.1	32065	34227	KZZ96188.1
AZGZ01000003.1	35194	37671	KZZ96189.1
AZGZ01000003.1	38184	39699	KZZ96190.1
AZGZ01000003.1	40485	41397	KZZ96191.1
AZGZ01000003.1	41838	42455	KZZ96192.1
AZGZ01000003.1	42604	44409	KZZ96193.1
AZGZ01000003.1	46218	48471	KZZ96194.1
AZGZ01000003.1	49764	50991	KZZ96195.1
AZGZ01000003.1	53386	54760	KZZ96196.1
AZGZ01000003.1	56341	57646	KZZ96197.1
AZGZ01000003.1	59082	61636	KZZ96198.1
AZGZ01000003.1	62694	63644	KZZ96199.1
AZGZ01000003.1	64837	68121	KZZ96200.1
AZGZ01000003.1	68384	68978	KZZ96201.1
AZGZ01000003.1	69394	71001	KZZ96202.1
AZGZ01000003.1	71084	71478	KZZ96203.1
AZGZ01000003.1	75542	76607	KZZ96204.1
AZGZ01000003.1	77497	78758	KZZ96205.1
AZGZ01000003.1	80092	80777	KZZ96206.1
AZGZ01000003.1	81244	82003	KZZ96207.1
AZGZ01000003.1	82241	84651	KZZ96208.1
AZGZ01000003.1	86138	88240	KZZ96209.1
AZGZ01000003.1	88529	90910	KZZ96210.1
AZGZ01000003.1	93327	95824	KZZ96211.1
AZGZ01000003.1	96288	96711	KZZ96212.1
AZGZ01000003.1	96931	101005	KZZ96213.1
AZGZ01000003.1	101326	102298	KZZ96214.1
AZGZ01000003.1	103617	104948	KZZ96215.1
AZGZ01000003.1	107817	110741	KZZ96216.1
AZGZ01000003.1	113510	116004	KZZ96217.1
AZGZ01000003.1	116997	118054	KZZ96218.1
AZGZ01000003.1	118696	120400	KZZ96219.1
AZGZ01000003.1	121149	122802	KZZ96220.1
AZGZ01000003.1	123672	125969	KZZ96221.1
AZGZ01000003.1	127564	129724	KZZ96222.1
AZGZ01000003.1	130011	134215	KZZ96223.1
AZGZ01000003.1	135438	137408	KZZ96224.1
AZGZ01000003.1	139263	141486	KZZ96225.1
AZGZ01000003.1	142516	144249	KZZ96226.1
AZGZ01000003.1	147117	149413	KZZ96227.1
AZGZ01000003.1	149806	151148	KZZ96228.1
AZGZ01000003.1	151728	153882	KZZ96229.1
AZGZ01000003.1	154561	155134	KZZ96230.1
AZGZ01000003.1	156076	157322	KZZ96231.1
AZGZ01000003.1	158301	160163	KZZ96232.1
AZGZ01000003.1	161961	162474	KZZ96233.1
AZGZ01000003.1	164954	166241	KZZ96234.1
AZGZ01000003.1	167372	168556	KZZ96235.1
AZGZ01000003.1	169260	171090	KZZ96236.1
AZGZ01000003.1	171906	175276	KZZ96237.1
AZGZ01000003.1	175474	177299	KZZ96238.1
AZGZ01000003.1	178499	179589	KZZ96239.1
AZGZ01000003.1	179748	183421	KZZ96240.1
AZGZ01000003.1	183821	187325	KZZ96241.1
AZGZ01000003.1	188286	188855	KZZ96242.1
AZGZ01000003.1	189172	189946	KZZ96243.1
AZGZ01000003.1	190554	195141	KZZ96244.1
AZGZ01000003.1	195783	197066	KZZ96245.1
AZGZ01000003.1	197899	198411	KZZ96246.1
AZGZ01000003.1	202153	204000	KZZ96247.1
AZGZ01000003.1	205667	207404	KZZ96248.1
AZGZ01000003.1	207771	210606	KZZ96249.1
AZGZ01000003.1	211208	212226	KZZ96250.1
AZGZ01000003.1	212771	214162	KZZ96251.1
AZGZ01000003.1	215248	216206	KZZ96252.1
AZGZ01000003.1	216681	219208	KZZ96253.1
AZGZ01000003.1	220692	220845	KZZ96254.1
AZGZ01000003.1	222374	225813	KZZ96255.1
AZGZ01000003.1	226410	229282	KZZ96256.1
AZGZ01000003.1	230472	231595	KZZ96257.1
AZGZ01000003.1	232321	233619	KZZ96258.1
AZGZ01000003.1	234758	236374	KZZ96259.1
AZGZ01000003.1	236648	237059	KZZ96260.1
AZGZ01000003.1	237739	238515	KZZ96261.1
AZGZ01000003.1	239314	240909	KZZ96262.1
AZGZ01000003.1	241229	241915	KZZ96263.1
AZGZ01000003.1	242716	244664	KZZ96264.1
AZGZ01000003.1	245931	246696	KZZ96265.1
AZGZ01000003.1	249920	252110	KZZ96266.1
AZGZ01000003.1	252605	254315	KZZ96267.1
AZGZ01000003.1	254511	255792	KZZ96268.1
AZGZ01000003.1	256225	256806	KZZ96269.1
AZGZ01000003.1	256836	259037	KZZ96270.1
AZGZ01000003.1	259881	261389	KZZ96271.1
AZGZ01000003.1	262398	265027	KZZ96272.1
AZGZ01000003.1	266721	268381	KZZ96273.1
AZGZ01000003.1	268920	270431	KZZ96274.1
AZGZ01000003.1	271092	272562	KZZ96275.1
AZGZ01000003.1	273779	274964	KZZ96276.1
AZGZ01000003.1	276438	278097	KZZ96277.1
AZGZ01000003.1	279489	282341	KZZ96278.1
AZGZ01000003.1	283288	284321	KZZ96279.1
AZGZ01000003.1	287884	290515	KZZ96280.1
AZGZ01000003.1	291198	291932	KZZ96281.1
AZGZ01000003.1	292817	293786	KZZ96282.1
AZGZ01000003.1	293902	295409	KZZ96283.1
AZGZ01000003.1	295822	297667	KZZ96284.1
AZGZ01000003.1	299036	300845	KZZ96285.1
AZGZ01000003.1	301782	304801	KZZ96286.1
AZGZ01000003.1	305328	308215	KZZ96287.1
AZGZ01000003.1	309060	312055	KZZ96288.1
AZGZ01000003.1	312652	314825	KZZ96289.1
AZGZ01000003.1	315178	319001	KZZ96290.1
AZGZ01000003.1	319808	321907	KZZ96291.1
AZGZ01000003.1	322681	324138	KZZ96292.1
AZGZ01000003.1	325106	325661	KZZ96293.1
AZGZ01000003.1	325774	327232	KZZ96294.1
AZGZ01000003.1	327771	330173	KZZ96295.1
AZGZ01000003.1	331566	335931	KZZ96296.1
AZGZ01000003.1	338385	342793	KZZ96297.1
AZGZ01000003.1	343431	344386	KZZ96298.1
AZGZ01000003.1	345457	346770	KZZ96299.1
AZGZ01000003.1	348197	348741	KZZ96300.1
AZGZ01000003.1	349219	350551	KZZ96301.1
AZGZ01000003.1	351245	352350	KZZ96302.1
AZGZ01000003.1	353160	354018	KZZ96303.1
AZGZ01000003.1	354207	354699	KZZ96304.1
AZGZ01000003.1	355737	356390	KZZ96305.1
AZGZ01000003.1	356427	357768	KZZ96306.1
AZGZ01000003.1	359397	360550	KZZ96307.1
AZGZ01000003.1	362435	363248	KZZ96308.1
AZGZ01000003.1	364211	366125	KZZ96309.1
AZGZ01000003.1	367534	369135	KZZ96310.1
AZGZ01000003.1	369864	373054	KZZ96311.1
AZGZ01000003.1	375619	376406	KZZ96312.1
AZGZ01000003.1	377153	378235	KZZ96313.1
AZGZ01000003.1	378717	379113	KZZ96314.1
AZGZ01000003.1	380067	380865	KZZ96315.1
AZGZ01000003.1	382895	383360	KZZ96316.1
AZGZ01000003.1	384993	385614	KZZ96317.1
AZGZ01000003.1	385920	387068	KZZ96318.1
AZGZ01000003.1	387862	388753	KZZ96319.1
AZGZ01000003.1	389173	390245	KZZ96320.1
AZGZ01000003.1	391429	393002	KZZ96321.1
AZGZ01000003.1	393294	393819	KZZ96322.1
AZGZ01000003.1	393985	396283	KZZ96323.1
AZGZ01000003.1	396837	397745	KZZ96324.1
AZGZ01000003.1	399365	400929	KZZ96325.1
AZGZ01000003.1	401914	402480	KZZ96326.1
AZGZ01000003.1	402840	406494	KZZ96327.1
AZGZ01000003.1	407332	409719	KZZ96328.1
AZGZ01000003.1	410795	411778	KZZ96329.1
AZGZ01000003.1	415840	417611	KZZ96330.1
AZGZ01000003.1	418307	422054	KZZ96331.1
AZGZ01000003.1	425875	426263	KZZ96332.1
AZGZ01000003.1	426674	426943	KZZ96333.1
AZGZ01000003.1	428069	431643	KZZ96334.1
AZGZ01000003.1	433560	437126	KZZ96335.1
AZGZ01000003.1	437415	438104	KZZ96336.1
AZGZ01000003.1	438829	439913	KZZ96337.1
AZGZ01000003.1	442802	445257	KZZ96338.1
AZGZ01000003.1	447047	448289	KZZ96339.1
AZGZ01000003.1	449163	451563	KZZ96340.1
AZGZ01000003.1	452766	453486	KZZ96341.1
AZGZ01000003.1	454544	456144	KZZ96342.1
AZGZ01000003.1	457417	459067	KZZ96343.1
AZGZ01000003.1	460906	464828	KZZ96344.1
AZGZ01000003.1	465149	465995	KZZ96345.1
AZGZ01000003.1	466236	469094	KZZ96346.1
AZGZ01000003.1	470923	471664	KZZ96347.1
AZGZ01000003.1	472663	474063	KZZ96348.1
AZGZ01000003.1	475948	476601	KZZ96349.1
AZGZ01000003.1	477312	477819	KZZ96350.1
AZGZ01000003.1	478439	481425	KZZ96351.1
AZGZ01000003.1	481623	482628	KZZ96352.1
AZGZ01000003.1	483484	484117	KZZ96353.1
AZGZ01000003.1	493673	494408	KZZ96354.1
AZGZ01000003.1	494938	496168	KZZ96355.1
AZGZ01000003.1	497689	499216	KZZ96356.1
AZGZ01000003.1	499642	502559	KZZ96357.1
AZGZ01000003.1	502679	503407	KZZ96358.1
AZGZ01000003.1	503858	504569	KZZ96359.1
AZGZ01000003.1	504778	505941	KZZ96360.1
AZGZ01000003.1	506138	508482	KZZ96361.1
AZGZ01000003.1	509867	510764	KZZ96362.1
AZGZ01000003.1	514110	514780	KZZ96363.1
AZGZ01000003.1	515309	517697	KZZ96364.1
AZGZ01000003.1	518449	519413	KZZ96365.1
AZGZ01000003.1	519869	521104	KZZ96366.1
AZGZ01000003.1	521776	522697	KZZ96367.1
AZGZ01000003.1	523096	523902	KZZ96368.1
AZGZ01000003.1	524727	529481	KZZ96369.1
AZGZ01000003.1	531262	532909	KZZ96370.1
AZGZ01000003.1	535758	540858	KZZ96371.1
AZGZ01000003.1	541581	542552	KZZ96372.1
AZGZ01000003.1	543367	544566	KZZ96373.1
AZGZ01000003.1	544650	547454	KZZ96374.1
AZGZ01000003.1	547949	548759	KZZ96375.1
AZGZ01000003.1	550446	552049	KZZ96376.1
AZGZ01000003.1	556632	557341	KZZ96377.1
AZGZ01000003.1	559405	564557	KZZ96378.1
AZGZ01000003.1	566583	568475	KZZ96379.1
AZGZ01000003.1	569773	571507	KZZ96380.1
AZGZ01000003.1	574827	575778	KZZ96381.1
AZGZ01000003.1	581337	583779	KZZ96382.1
AZGZ01000003.1	584490	585092	KZZ96383.1
AZGZ01000003.1	586233	589174	KZZ96384.1
AZGZ01000003.1	589350	589681	KZZ96385.1
AZGZ01000003.1	590058	591688	KZZ96386.1
AZGZ01000003.1	592124	593861	KZZ96387.1
AZGZ01000003.1	595182	596759	KZZ96388.1
AZGZ01000003.1	596899	598728	KZZ96389.1
AZGZ01000003.1	599253	600099	KZZ96390.1
AZGZ01000003.1	600746	603524	KZZ96391.1
AZGZ01000003.1	604627	606203	KZZ96392.1
AZGZ01000003.1	607084	608593	KZZ96393.1
AZGZ01000003.1	609391	610933	KZZ96394.1
AZGZ01000003.1	613552	615885	KZZ96395.1
AZGZ01000003.1	624894	626073	KZZ96396.1
AZGZ01000003.1	626322	628191	KZZ96397.1
AZGZ01000003.1	628739	629358	KZZ96398.1
AZGZ01000003.1	630231	632104	KZZ96399.1
AZGZ01000003.1	632463	633059	KZZ96400.1
AZGZ01000003.1	635878	637204	KZZ96401.1
AZGZ01000003.1	637935	638964	KZZ96402.1
AZGZ01000003.1	639402	640803	KZZ96403.1
AZGZ01000003.1	641394	642876	KZZ96404.1
AZGZ01000003.1	643666	646488	KZZ96405.1
AZGZ01000003.1	647306	647869	KZZ96406.1
AZGZ01000003.1	648143	649292	KZZ96407.1
AZGZ01000003.1	649586	655915	KZZ96408.1
AZGZ01000003.1	656795	658559	KZZ96409.1
AZGZ01000003.1	659739	663311	KZZ96410.1
AZGZ01000003.1	663580	664760	KZZ96411.1
AZGZ01000003.1	665921	666803	KZZ96412.1
AZGZ01000003.1	667713	668397	KZZ96413.1
AZGZ01000003.1	670054	671358	KZZ96414.1
AZGZ01000003.1	672798	673771	KZZ96415.1
AZGZ01000003.1	674443	675185	KZZ96416.1
AZGZ01000003.1	675978	676716	KZZ96417.1
AZGZ01000003.1	678133	682153	KZZ96418.1
AZGZ01000003.1	683564	684824	KZZ96419.1
AZGZ01000003.1	688893	691874	KZZ96420.1
AZGZ01000003.1	692663	693632	KZZ96421.1
AZGZ01000003.1	694724	695931	KZZ96422.1
AZGZ01000003.1	696853	702128	KZZ96423.1
AZGZ01000003.1	707087	708032	KZZ96424.1
AZGZ01000003.1	708093	709069	KZZ96425.1
AZGZ01000003.1	710040	711096	KZZ96426.1
AZGZ01000003.1	711812	712972	KZZ96427.1
AZGZ01000003.1	714174	717750	KZZ96428.1
AZGZ01000003.1	718294	720503	KZZ96429.1
AZGZ01000003.1	721171	722666	KZZ96430.1
AZGZ01000003.1	723326	723905	KZZ96431.1
AZGZ01000003.1	724746	726913	KZZ96432.1
AZGZ01000003.1	727322	728290	KZZ96433.1
AZGZ01000003.1	742812	743904	KZZ96434.1
AZGZ01000003.1	744363	747465	KZZ96435.1
AZGZ01000003.1	748143	753330	KZZ96436.1
AZGZ01000003.1	755030	756863	KZZ96437.1
AZGZ01000003.1	758123	759387	KZZ96438.1
AZGZ01000003.1	760071	763538	KZZ96439.1
AZGZ01000003.1	763947	765131	KZZ96440.1
AZGZ01000003.1	766068	770099	KZZ96441.1
AZGZ01000003.1	772496	775629	KZZ96442.1
AZGZ01000003.1	776384	780863	KZZ96443.1
AZGZ01000003.1	785195	785525	KZZ96444.1
AZGZ01000003.1	787423	790026	KZZ96445.1
AZGZ01000003.1	793139	794444	KZZ96446.1
AZGZ01000003.1	795258	796392	KZZ96447.1
AZGZ01000003.1	796547	799347	KZZ96448.1
AZGZ01000003.1	799781	800505	KZZ96449.1
AZGZ01000003.1	800891	801887	KZZ96450.1
AZGZ01000003.1	803415	804936	KZZ96451.1
AZGZ01000003.1	808496	812355	KZZ96452.1
AZGZ01000003.1	813494	814170	KZZ96453.1
AZGZ01000003.1	814430	815566	KZZ96454.1
AZGZ01000003.1	816686	817979	KZZ96455.1
AZGZ01000003.1	818625	819751	KZZ96456.1
AZGZ01000003.1	820076	820355	KZZ96457.1
AZGZ01000003.1	820430	822904	KZZ96458.1
AZGZ01000003.1	823456	828413	KZZ96459.1
AZGZ01000003.1	838265	839375	KZZ96460.1
AZGZ01000003.1	839912	841007	KZZ96461.1
AZGZ01000003.1	841720	843833	KZZ96462.1
AZGZ01000003.1	845734	850046	KZZ96463.1
AZGZ01000003.1	851316	854430	KZZ96464.1
AZGZ01000003.1	858466	860453	KZZ96465.1
AZGZ01000003.1	861368	862205	KZZ96466.1
AZGZ01000003.1	863048	863795	KZZ96467.1
AZGZ01000003.1	865315	867830	KZZ96468.1
AZGZ01000003.1	868460	869503	KZZ96469.1
AZGZ01000003.1	870562	871055	KZZ96470.1
AZGZ01000004.1	425	1231	KZZ95568.1
AZGZ01000004.1	4506	6428	KZZ95569.1
AZGZ01000004.1	8156	9394	KZZ95570.1
AZGZ01000004.1	9824	10912	KZZ95571.1
AZGZ01000004.1	11305	15026	KZZ95572.1
AZGZ01000004.1	16602	18456	KZZ95573.1
AZGZ01000004.1	20393	21941	KZZ95574.1
AZGZ01000004.1	23046	23976	KZZ95575.1
AZGZ01000004.1	24923	26001	KZZ95576.1
AZGZ01000004.1	29453	31323	KZZ95577.1
AZGZ01000004.1	34668	45377	KZZ95578.1
AZGZ01000004.1	46066	47666	KZZ95579.1
AZGZ01000004.1	48319	50455	KZZ95580.1
AZGZ01000004.1	50803	51742	KZZ95581.1
AZGZ01000004.1	52479	54603	KZZ95582.1
AZGZ01000004.1	55384	57857	KZZ95583.1
AZGZ01000004.1	61411	62636	KZZ95584.1
AZGZ01000004.1	63618	64635	KZZ95585.1
AZGZ01000004.1	71372	74554	KZZ95586.1
AZGZ01000004.1	86069	87722	KZZ95587.1
AZGZ01000004.1	95834	97020	KZZ95588.1
AZGZ01000004.1	97951	105131	KZZ95589.1
AZGZ01000004.1	105770	107530	KZZ95590.1
AZGZ01000004.1	108488	113235	KZZ95591.1
AZGZ01000004.1	114002	114754	KZZ95592.1
AZGZ01000004.1	115187	117569	KZZ95593.1
AZGZ01000004.1	119282	120454	KZZ95594.1
AZGZ01000004.1	129439	129907	KZZ95595.1
AZGZ01000004.1	131189	135293	KZZ95596.1
AZGZ01000004.1	135616	137536	KZZ95597.1
AZGZ01000004.1	142790	143132	KZZ95598.1
AZGZ01000004.1	143663	147137	KZZ95599.1
AZGZ01000004.1	148249	148889	KZZ95600.1
AZGZ01000004.1	149390	150809	KZZ95601.1
AZGZ01000004.1	152220	152719	KZZ95602.1
AZGZ01000004.1	153348	155325	KZZ95603.1
AZGZ01000004.1	156722	158006	KZZ95604.1
AZGZ01000004.1	158699	159923	KZZ95605.1
AZGZ01000004.1	161912	162444	KZZ95606.1
AZGZ01000004.1	163707	165108	KZZ95607.1
AZGZ01000004.1	165494	166589	KZZ95608.1
AZGZ01000004.1	167438	169800	KZZ95609.1
AZGZ01000004.1	172293	174361	KZZ95610.1
AZGZ01000004.1	174647	179406	KZZ95611.1
AZGZ01000004.1	180676	181114	KZZ95612.1
AZGZ01000004.1	181631	182448	KZZ95613.1
AZGZ01000004.1	183715	184690	KZZ95614.1
AZGZ01000004.1	190930	191829	KZZ95615.1
AZGZ01000004.1	198289	200438	KZZ95616.1
AZGZ01000004.1	204726	207145	KZZ95617.1
AZGZ01000004.1	208155	210390	KZZ95618.1
AZGZ01000004.1	212047	213609	KZZ95619.1
AZGZ01000004.1	214045	219892	KZZ95620.1
AZGZ01000004.1	226348	228515	KZZ95621.1
AZGZ01000004.1	229416	231101	KZZ95622.1
AZGZ01000004.1	235206	241243	KZZ95623.1
AZGZ01000004.1	241787	244590	KZZ95624.1
AZGZ01000004.1	247829	249644	KZZ95625.1
AZGZ01000004.1	253128	253984	KZZ95626.1
AZGZ01000004.1	258734	260146	KZZ95627.1
AZGZ01000004.1	260491	264632	KZZ95628.1
AZGZ01000004.1	264965	265861	KZZ95629.1
AZGZ01000004.1	266368	269028	KZZ95630.1
AZGZ01000004.1	269104	269905	KZZ95631.1
AZGZ01000004.1	271029	271786	KZZ95632.1
AZGZ01000004.1	271983	273711	KZZ95633.1
AZGZ01000004.1	273939	275857	KZZ95634.1
AZGZ01000004.1	276605	278281	KZZ95635.1
AZGZ01000004.1	279142	279734	KZZ95636.1
AZGZ01000004.1	280217	280961	KZZ95637.1
AZGZ01000004.1	283895	284768	KZZ95638.1
AZGZ01000004.1	285421	287228	KZZ95639.1
AZGZ01000004.1	287894	289989	KZZ95640.1
AZGZ01000004.1	290459	292523	KZZ95641.1
AZGZ01000004.1	296934	301263	KZZ95642.1
AZGZ01000004.1	302396	303433	KZZ95643.1
AZGZ01000004.1	303825	304835	KZZ95644.1
AZGZ01000004.1	306349	308412	KZZ95645.1
AZGZ01000004.1	309157	309964	KZZ95646.1
AZGZ01000004.1	310721	312041	KZZ95647.1
AZGZ01000004.1	313075	313755	KZZ95648.1
AZGZ01000004.1	314623	315726	KZZ95649.1
AZGZ01000004.1	318946	319953	KZZ95650.1
AZGZ01000004.1	321180	321477	KZZ95651.1
AZGZ01000004.1	321797	323654	KZZ95652.1
AZGZ01000004.1	324786	325368	KZZ95653.1
AZGZ01000004.1	325836	327419	KZZ95654.1
AZGZ01000004.1	328469	331328	KZZ95655.1
AZGZ01000004.1	333485	334242	KZZ95656.1
AZGZ01000004.1	334613	335369	KZZ95657.1
AZGZ01000004.1	336125	339323	KZZ95658.1
AZGZ01000004.1	340574	342577	KZZ95659.1
AZGZ01000004.1	342748	343846	KZZ95660.1
AZGZ01000004.1	344216	345644	KZZ95661.1
AZGZ01000004.1	345818	349074	KZZ95662.1
AZGZ01000004.1	351327	353050	KZZ95663.1
AZGZ01000004.1	355937	357287	KZZ95664.1
AZGZ01000004.1	357521	357966	KZZ95665.1
AZGZ01000004.1	358840	359709	KZZ95666.1
AZGZ01000004.1	360284	360912	KZZ95667.1
AZGZ01000004.1	361835	362217	KZZ95668.1
AZGZ01000004.1	362433	363016	KZZ95669.1
AZGZ01000004.1	363471	365729	KZZ95670.1
AZGZ01000004.1	366461	367586	KZZ95671.1
AZGZ01000004.1	367976	369051	KZZ95672.1
AZGZ01000004.1	369348	370175	KZZ95673.1
AZGZ01000004.1	370743	371150	KZZ95674.1
AZGZ01000004.1	371460	375203	KZZ95675.1
AZGZ01000004.1	377084	378433	KZZ95676.1
AZGZ01000004.1	378909	381835	KZZ95677.1
AZGZ01000004.1	383934	388665	KZZ95678.1
AZGZ01000004.1	389665	392479	KZZ95679.1
AZGZ01000004.1	392985	394346	KZZ95680.1
AZGZ01000004.1	395234	396980	KZZ95681.1
AZGZ01000004.1	398163	398918	KZZ95682.1
AZGZ01000004.1	401967	407082	KZZ95683.1
AZGZ01000004.1	408065	411049	KZZ95684.1
AZGZ01000004.1	411962	412409	KZZ95685.1
AZGZ01000004.1	413001	415244	KZZ95686.1
AZGZ01000004.1	415599	416739	KZZ95687.1
AZGZ01000004.1	417019	417856	KZZ95688.1
AZGZ01000004.1	418184	419743	KZZ95689.1
AZGZ01000004.1	419868	420970	KZZ95690.1
AZGZ01000004.1	421941	423024	KZZ95691.1
AZGZ01000004.1	425055	426454	KZZ95692.1
AZGZ01000004.1	435507	438112	KZZ95693.1
AZGZ01000004.1	438937	439303	KZZ95694.1
AZGZ01000004.1	439866	441726	KZZ95695.1
AZGZ01000004.1	443232	445032	KZZ95696.1
AZGZ01000004.1	446327	447351	KZZ95697.1
AZGZ01000004.1	448545	450915	KZZ95698.1
AZGZ01000004.1	454408	457006	KZZ95699.1
AZGZ01000004.1	457524	458549	KZZ95700.1
AZGZ01000004.1	459823	460664	KZZ95701.1
AZGZ01000004.1	463750	467026	KZZ95702.1
AZGZ01000004.1	468585	468966	KZZ95703.1
AZGZ01000004.1	470804	475232	KZZ95704.1
AZGZ01000004.1	477527	478257	KZZ95705.1
AZGZ01000004.1	479013	480921	KZZ95706.1
AZGZ01000004.1	481193	482537	KZZ95707.1
AZGZ01000004.1	483138	483657	KZZ95708.1
AZGZ01000004.1	483989	485642	KZZ95709.1
AZGZ01000004.1	486421	489049	KZZ95710.1
AZGZ01000004.1	491675	492568	KZZ95711.1
AZGZ01000004.1	492987	493428	KZZ95712.1
AZGZ01000004.1	495867	496939	KZZ95713.1
AZGZ01000004.1	499020	500630	KZZ95714.1
AZGZ01000004.1	500773	502646	KZZ95715.1
AZGZ01000004.1	504556	507716	KZZ95716.1
AZGZ01000004.1	509307	511104	KZZ95717.1
AZGZ01000004.1	512339	513176	KZZ95718.1
AZGZ01000004.1	514201	514543	KZZ95719.1
AZGZ01000004.1	514815	515379	KZZ95720.1
AZGZ01000004.1	515870	519350	KZZ95721.1
AZGZ01000004.1	520781	521747	KZZ95722.1
AZGZ01000004.1	522433	523852	KZZ95723.1
AZGZ01000004.1	525128	526780	KZZ95724.1
AZGZ01000004.1	527220	527644	KZZ95725.1
AZGZ01000004.1	527793	528906	KZZ95726.1
AZGZ01000004.1	529067	529565	KZZ95727.1
AZGZ01000004.1	529723	533298	KZZ95728.1
AZGZ01000004.1	533716	534636	KZZ95729.1
AZGZ01000004.1	536751	538787	KZZ95730.1
AZGZ01000004.1	542153	546003	KZZ95731.1
AZGZ01000004.1	546645	549463	KZZ95732.1
AZGZ01000004.1	550314	552597	KZZ95733.1
AZGZ01000004.1	552946	555403	KZZ95734.1
AZGZ01000004.1	558869	561365	KZZ95735.1
AZGZ01000004.1	562218	562921	KZZ95736.1
AZGZ01000004.1	563436	564942	KZZ95737.1
AZGZ01000004.1	565433	568897	KZZ95738.1
AZGZ01000004.1	569225	570787	KZZ95739.1
AZGZ01000004.1	573013	573960	KZZ95740.1
AZGZ01000004.1	574344	575787	KZZ95741.1
AZGZ01000004.1	580631	580847	KZZ95742.1
AZGZ01000004.1	582423	584040	KZZ95743.1
AZGZ01000004.1	585983	588572	KZZ95744.1
AZGZ01000004.1	589667	591423	KZZ95745.1
AZGZ01000004.1	591811	593517	KZZ95746.1
AZGZ01000004.1	594102	595763	KZZ95747.1
AZGZ01000004.1	596539	597298	KZZ95748.1
AZGZ01000004.1	599274	599822	KZZ95749.1
AZGZ01000004.1	601036	601916	KZZ95750.1
AZGZ01000004.1	603687	604759	KZZ95751.1
AZGZ01000004.1	605132	606521	KZZ95752.1
AZGZ01000004.1	606800	608841	KZZ95753.1
AZGZ01000004.1	610905	611704	KZZ95754.1
AZGZ01000004.1	612177	613649	KZZ95755.1
AZGZ01000004.1	614239	616582	KZZ95756.1
AZGZ01000004.1	617133	617901	KZZ95757.1
AZGZ01000004.1	618653	619737	KZZ95758.1
AZGZ01000004.1	619865	621005	KZZ95759.1
AZGZ01000004.1	621321	622463	KZZ95760.1
AZGZ01000004.1	623318	624175	KZZ95761.1
AZGZ01000004.1	626177	626844	KZZ95762.1
AZGZ01000004.1	627069	630012	KZZ95763.1
AZGZ01000004.1	631842	632815	KZZ95764.1
AZGZ01000004.1	633964	635975	KZZ95765.1
AZGZ01000004.1	637980	640089	KZZ95766.1
AZGZ01000004.1	640521	642070	KZZ95767.1
AZGZ01000004.1	642740	645546	KZZ95768.1
AZGZ01000004.1	645698	646871	KZZ95769.1
AZGZ01000004.1	647254	648604	KZZ95770.1
AZGZ01000004.1	648932	649706	KZZ95771.1
AZGZ01000004.1	651202	654375	KZZ95772.1
AZGZ01000004.1	659643	660830	KZZ95773.1
AZGZ01000004.1	663749	667868	KZZ95774.1
AZGZ01000004.1	669340	670452	KZZ95775.1
AZGZ01000004.1	678459	679349	KZZ95776.1
AZGZ01000004.1	679701	682187	KZZ95777.1
AZGZ01000004.1	683580	686063	KZZ95778.1
AZGZ01000004.1	686524	687952	KZZ95779.1
AZGZ01000004.1	689657	692854	KZZ95780.1
AZGZ01000004.1	695688	700023	KZZ95781.1
AZGZ01000004.1	700790	706805	KZZ95782.1
AZGZ01000004.1	708055	710003	KZZ95783.1
AZGZ01000004.1	713199	713724	KZZ95784.1
AZGZ01000004.1	714759	716452	KZZ95785.1
AZGZ01000004.1	717848	722970	KZZ95786.1
AZGZ01000004.1	723007	723436	KZZ95787.1
AZGZ01000004.1	725326	727114	KZZ95788.1
AZGZ01000004.1	732283	736988	KZZ95789.1
AZGZ01000004.1	737434	739288	KZZ95790.1
AZGZ01000004.1	740734	743266	KZZ95791.1
AZGZ01000004.1	743504	744323	KZZ95792.1
AZGZ01000004.1	746834	747848	KZZ95793.1
AZGZ01000004.1	748847	750491	KZZ95794.1
AZGZ01000004.1	750875	752168	KZZ95795.1
AZGZ01000004.1	753255	755304	KZZ95796.1
AZGZ01000004.1	756390	758497	KZZ95797.1
AZGZ01000004.1	759353	762584	KZZ95798.1
AZGZ01000004.1	766678	768297	KZZ95799.1
AZGZ01000004.1	768707	769535	KZZ95800.1
AZGZ01000004.1	770041	773746	KZZ95801.1
AZGZ01000004.1	774506	775637	KZZ95802.1
AZGZ01000004.1	776049	778127	KZZ95803.1
AZGZ01000004.1	779636	781987	KZZ95804.1
AZGZ01000004.1	785765	787298	KZZ95805.1
AZGZ01000004.1	788416	790299	KZZ95806.1
AZGZ01000004.1	790844	791989	KZZ95807.1
AZGZ01000004.1	792867	795096	KZZ95808.1
AZGZ01000004.1	796445	796975	KZZ95809.1
AZGZ01000004.1	797384	799675	KZZ95810.1
AZGZ01000004.1	801173	802887	KZZ95811.1
AZGZ01000005.1	613	6361	KZZ95000.1
AZGZ01000005.1	7410	8166	KZZ95001.1
AZGZ01000005.1	10745	13278	KZZ95002.1
AZGZ01000005.1	13603	14401	KZZ95003.1
AZGZ01000005.1	15002	15923	KZZ95004.1
AZGZ01000005.1	17077	19507	KZZ95005.1
AZGZ01000005.1	21336	23028	KZZ95006.1
AZGZ01000005.1	23490	25512	KZZ95007.1
AZGZ01000005.1	26428	28797	KZZ95008.1
AZGZ01000005.1	29872	37586	KZZ95009.1
AZGZ01000005.1	38097	40029	KZZ95010.1
AZGZ01000005.1	40819	41911	KZZ95011.1
AZGZ01000005.1	42670	49405	KZZ95012.1
AZGZ01000005.1	51384	53739	KZZ95013.1
AZGZ01000005.1	57657	58520	KZZ95014.1
AZGZ01000005.1	59220	59823	KZZ95015.1
AZGZ01000005.1	60551	60890	KZZ95016.1
AZGZ01000005.1	62192	63558	KZZ95017.1
AZGZ01000005.1	63902	66564	KZZ95018.1
AZGZ01000005.1	67130	68457	KZZ95019.1
AZGZ01000005.1	68873	71535	KZZ95020.1
AZGZ01000005.1	73010	74826	KZZ95021.1
AZGZ01000005.1	76936	77991	KZZ95022.1
AZGZ01000005.1	82676	84956	KZZ95023.1
AZGZ01000005.1	89181	89810	KZZ95024.1
AZGZ01000005.1	90234	96690	KZZ95025.1
AZGZ01000005.1	98081	99899	KZZ95026.1
AZGZ01000005.1	100418	101934	KZZ95027.1
AZGZ01000005.1	102461	103694	KZZ95028.1
AZGZ01000005.1	104009	105911	KZZ95029.1
AZGZ01000005.1	106967	107408	KZZ95030.1
AZGZ01000005.1	108177	108734	KZZ95031.1
AZGZ01000005.1	109491	113070	KZZ95032.1
AZGZ01000005.1	114479	115784	KZZ95033.1
AZGZ01000005.1	121813	124280	KZZ95034.1
AZGZ01000005.1	124905	126265	KZZ95035.1
AZGZ01000005.1	126734	127271	KZZ95036.1
AZGZ01000005.1	130727	132226	KZZ95037.1
AZGZ01000005.1	145979	146657	KZZ95038.1
AZGZ01000005.1	151429	154053	KZZ95039.1
AZGZ01000005.1	155741	156814	KZZ95040.1
AZGZ01000005.1	157274	157567	KZZ95041.1
AZGZ01000005.1	159025	162183	KZZ95042.1
AZGZ01000005.1	162480	165136	KZZ95043.1
AZGZ01000005.1	165878	168069	KZZ95044.1
AZGZ01000005.1	171705	175383	KZZ95045.1
AZGZ01000005.1	175949	178248	KZZ95046.1
AZGZ01000005.1	178421	179148	KZZ95047.1
AZGZ01000005.1	179640	180009	KZZ95048.1
AZGZ01000005.1	180370	181154	KZZ95049.1
AZGZ01000005.1	181302	183780	KZZ95050.1
AZGZ01000005.1	184829	185910	KZZ95051.1
AZGZ01000005.1	186714	188625	KZZ95052.1
AZGZ01000005.1	189204	192636	KZZ95053.1
AZGZ01000005.1	193335	194394	KZZ95054.1
AZGZ01000005.1	194981	195891	KZZ95055.1
AZGZ01000005.1	196369	197229	KZZ95056.1
AZGZ01000005.1	199796	202811	KZZ95057.1
AZGZ01000005.1	204445	204717	KZZ95058.1
AZGZ01000005.1	212164	212886	KZZ95059.1
AZGZ01000005.1	214599	216882	KZZ95060.1
AZGZ01000005.1	216904	220744	KZZ95061.1
AZGZ01000005.1	221304	222858	KZZ95062.1
AZGZ01000005.1	223672	228112	KZZ95063.1
AZGZ01000005.1	230509	231628	KZZ95064.1
AZGZ01000005.1	232754	233144	KZZ95065.1
AZGZ01000005.1	234037	236451	KZZ95066.1
AZGZ01000005.1	236834	238010	KZZ95067.1
AZGZ01000005.1	238237	240577	KZZ95068.1
AZGZ01000005.1	244187	246122	KZZ95069.1
AZGZ01000005.1	247430	249287	KZZ95070.1
AZGZ01000005.1	250689	252375	KZZ95071.1
AZGZ01000005.1	252793	253587	KZZ95072.1
AZGZ01000005.1	254127	255129	KZZ95073.1
AZGZ01000005.1	255655	257297	KZZ95074.1
AZGZ01000005.1	259385	261143	KZZ95075.1
AZGZ01000005.1	261576	262704	KZZ95076.1
AZGZ01000005.1	263470	266005	KZZ95077.1
AZGZ01000005.1	266929	268815	KZZ95078.1
AZGZ01000005.1	269678	272548	KZZ95079.1
AZGZ01000005.1	276585	281508	KZZ95080.1
AZGZ01000005.1	281872	284105	KZZ95081.1
AZGZ01000005.1	287196	290136	KZZ95082.1
AZGZ01000005.1	291191	291441	KZZ95083.1
AZGZ01000005.1	292945	299834	KZZ95084.1
AZGZ01000005.1	300252	303264	KZZ95085.1
AZGZ01000005.1	303691	304697	KZZ95086.1
AZGZ01000005.1	305076	306787	KZZ95087.1
AZGZ01000005.1	307344	313258	KZZ95088.1
AZGZ01000005.1	317322	317773	KZZ95089.1
AZGZ01000005.1	318131	320077	KZZ95090.1
AZGZ01000005.1	320719	323370	KZZ95091.1
AZGZ01000005.1	324291	328816	KZZ95092.1
AZGZ01000005.1	332542	334372	KZZ95093.1
AZGZ01000005.1	336722	338881	KZZ95094.1
AZGZ01000005.1	340711	341769	KZZ95095.1
AZGZ01000005.1	343315	344706	KZZ95096.1
AZGZ01000005.1	345538	346586	KZZ95097.1
AZGZ01000005.1	347494	351309	KZZ95098.1
AZGZ01000005.1	352439	353069	KZZ95099.1
AZGZ01000005.1	354008	355679	KZZ95100.1
AZGZ01000005.1	357386	358826	KZZ95101.1
AZGZ01000005.1	361707	362544	KZZ95102.1
AZGZ01000005.1	364861	366532	KZZ95103.1
AZGZ01000005.1	368808	371624	KZZ95104.1
AZGZ01000005.1	371961	373404	KZZ95105.1
AZGZ01000005.1	375212	375701	KZZ95106.1
AZGZ01000005.1	379048	380560	KZZ95107.1
AZGZ01000005.1	381370	382090	KZZ95108.1
AZGZ01000005.1	382128	382984	KZZ95109.1
AZGZ01000005.1	384412	386294	KZZ95110.1
AZGZ01000005.1	386807	389319	KZZ95111.1
AZGZ01000005.1	389873	396823	KZZ95112.1
AZGZ01000005.1	399815	401079	KZZ95113.1
AZGZ01000005.1	401735	403976	KZZ95114.1
AZGZ01000005.1	404688	405801	KZZ95115.1
AZGZ01000005.1	407955	409204	KZZ95116.1
AZGZ01000005.1	409877	410974	KZZ95117.1
AZGZ01000005.1	412256	413236	KZZ95118.1
AZGZ01000005.1	413771	415511	KZZ95119.1
AZGZ01000005.1	415807	419902	KZZ95120.1
AZGZ01000005.1	421831	423790	KZZ95121.1
AZGZ01000005.1	424958	427701	KZZ95122.1
AZGZ01000005.1	428440	429837	KZZ95123.1
AZGZ01000005.1	431063	432612	KZZ95124.1
AZGZ01000005.1	434906	438632	KZZ95125.1
AZGZ01000005.1	443344	445258	KZZ95126.1
AZGZ01000005.1	446256	448908	KZZ95127.1
AZGZ01000005.1	449287	449928	KZZ95128.1
AZGZ01000005.1	450261	451094	KZZ95129.1
AZGZ01000005.1	451846	454019	KZZ95130.1
AZGZ01000005.1	454080	454419	KZZ95131.1
AZGZ01000005.1	454761	456313	KZZ95132.1
AZGZ01000005.1	457170	459019	KZZ95133.1
AZGZ01000005.1	460548	461731	KZZ95134.1
AZGZ01000005.1	462300	463796	KZZ95135.1
AZGZ01000005.1	464304	466224	KZZ95136.1
AZGZ01000005.1	467519	470523	KZZ95137.1
AZGZ01000005.1	471972	472950	KZZ95138.1
AZGZ01000005.1	473233	478423	KZZ95139.1
AZGZ01000005.1	478480	478690	KZZ95140.1
AZGZ01000005.1	479720	481214	KZZ95141.1
AZGZ01000005.1	484921	486521	KZZ95142.1
AZGZ01000005.1	488954	492126	KZZ95143.1
AZGZ01000005.1	493748	495568	KZZ95144.1
AZGZ01000005.1	497289	498414	KZZ95145.1
AZGZ01000005.1	500359	503937	KZZ95146.1
AZGZ01000005.1	507881	510194	KZZ95147.1
AZGZ01000005.1	510288	510777	KZZ95148.1
AZGZ01000005.1	511501	512459	KZZ95149.1
AZGZ01000005.1	512871	514740	KZZ95150.1
AZGZ01000005.1	515372	517274	KZZ95151.1
AZGZ01000005.1	519220	520149	KZZ95152.1
AZGZ01000005.1	522739	524035	KZZ95153.1
AZGZ01000005.1	525345	532603	KZZ95154.1
AZGZ01000005.1	533903	535358	KZZ95155.1
AZGZ01000005.1	536230	539497	KZZ95156.1
AZGZ01000005.1	539972	542306	KZZ95157.1
AZGZ01000005.1	546067	547099	KZZ95158.1
AZGZ01000005.1	547467	548939	KZZ95159.1
AZGZ01000005.1	549667	552245	KZZ95160.1
AZGZ01000005.1	553337	555054	KZZ95161.1
AZGZ01000005.1	558534	559308	KZZ95162.1
AZGZ01000005.1	559953	560860	KZZ95163.1
AZGZ01000005.1	561700	562780	KZZ95164.1
AZGZ01000005.1	563364	564462	KZZ95165.1
AZGZ01000005.1	565792	569693	KZZ95166.1
AZGZ01000005.1	572275	572947	KZZ95167.1
AZGZ01000005.1	575122	577333	KZZ95168.1
AZGZ01000005.1	578635	580247	KZZ95169.1
AZGZ01000005.1	581404	583275	KZZ95170.1
AZGZ01000005.1	583729	585352	KZZ95171.1
AZGZ01000005.1	585929	586885	KZZ95172.1
AZGZ01000005.1	588163	589519	KZZ95173.1
AZGZ01000005.1	590261	590931	KZZ95174.1
AZGZ01000005.1	592612	593916	KZZ95175.1
AZGZ01000005.1	594881	596110	KZZ95176.1
AZGZ01000005.1	596962	597875	KZZ95177.1
AZGZ01000005.1	598207	599578	KZZ95178.1
AZGZ01000005.1	601201	605444	KZZ95179.1
AZGZ01000005.1	606185	609544	KZZ95180.1
AZGZ01000005.1	609772	610486	KZZ95181.1
AZGZ01000005.1	610812	611672	KZZ95182.1
AZGZ01000005.1	612454	615725	KZZ95183.1
AZGZ01000005.1	619813	620329	KZZ95184.1
AZGZ01000005.1	621267	624855	KZZ95185.1
AZGZ01000005.1	628330	629435	KZZ95186.1
AZGZ01000005.1	629589	631467	KZZ95187.1
AZGZ01000005.1	633046	634150	KZZ95188.1
AZGZ01000005.1	634568	634796	KZZ95189.1
AZGZ01000005.1	635170	635476	KZZ95190.1
AZGZ01000005.1	636068	638768	KZZ95191.1
AZGZ01000005.1	639496	642848	KZZ95192.1
AZGZ01000005.1	646198	649240	KZZ95193.1
AZGZ01000005.1	649629	651265	KZZ95194.1
AZGZ01000005.1	652637	655053	KZZ95195.1
AZGZ01000005.1	656040	660884	KZZ95196.1
AZGZ01000005.1	662106	665076	KZZ95197.1
AZGZ01000005.1	668636	670427	KZZ95198.1
AZGZ01000005.1	672244	673968	KZZ95199.1
AZGZ01000005.1	674270	676414	KZZ95200.1
AZGZ01000005.1	677344	678357	KZZ95201.1
AZGZ01000005.1	678990	682803	KZZ95202.1
AZGZ01000005.1	683249	684565	KZZ95203.1
AZGZ01000005.1	685064	687874	KZZ95204.1
AZGZ01000005.1	691007	693887	KZZ95205.1
AZGZ01000005.1	694310	695664	KZZ95206.1
AZGZ01000005.1	696344	700134	KZZ95207.1
AZGZ01000005.1	706837	707566	KZZ95208.1
AZGZ01000005.1	708307	709753	KZZ95209.1
AZGZ01000005.1	711004	712555	KZZ95210.1
AZGZ01000005.1	713563	714082	KZZ95211.1
AZGZ01000005.1	714445	715444	KZZ95212.1
AZGZ01000005.1	717131	719414	KZZ95213.1
AZGZ01000005.1	719948	721415	KZZ95214.1
AZGZ01000005.1	721908	724047	KZZ95215.1
AZGZ01000005.1	724243	731736	KZZ95216.1
AZGZ01000005.1	733415	734308	KZZ95217.1
AZGZ01000005.1	734880	736734	KZZ95218.1
AZGZ01000005.1	737373	739443	KZZ95219.1
AZGZ01000005.1	740700	742018	KZZ95220.1
AZGZ01000005.1	744584	746920	KZZ95221.1
AZGZ01000005.1	747047	749111	KZZ95222.1
AZGZ01000005.1	749448	751436	KZZ95223.1
AZGZ01000005.1	751812	753453	KZZ95224.1
AZGZ01000005.1	754092	756036	KZZ95225.1
AZGZ01000005.1	759451	760669	KZZ95226.1
AZGZ01000005.1	761420	761934	KZZ95227.1
AZGZ01000005.1	762185	763544	KZZ95228.1
AZGZ01000005.1	764573	766499	KZZ95229.1
AZGZ01000005.1	767771	768324	KZZ95230.1
AZGZ01000005.1	769378	770329	KZZ95231.1
AZGZ01000005.1	770822	775570	KZZ95232.1
AZGZ01000005.1	776141	777259	KZZ95233.1
AZGZ01000005.1	781804	782456	KZZ95234.1
AZGZ01000005.1	785484	788661	KZZ95235.1
AZGZ01000005.1	789374	789839	KZZ95236.1
AZGZ01000006.1	75	544	KZZ94425.1
AZGZ01000006.1	1506	4585	KZZ94426.1
AZGZ01000006.1	8571	10383	KZZ94427.1
AZGZ01000006.1	12743	14594	KZZ94428.1
AZGZ01000006.1	15405	16720	KZZ94429.1
AZGZ01000006.1	20877	23901	KZZ94430.1
AZGZ01000006.1	24215	25396	KZZ94431.1
AZGZ01000006.1	28279	28820	KZZ94432.1
AZGZ01000006.1	29894	31921	KZZ94433.1
AZGZ01000006.1	32545	34159	KZZ94434.1
AZGZ01000006.1	35243	37922	KZZ94435.1
AZGZ01000006.1	38966	39755	KZZ94436.1
AZGZ01000006.1	41205	42645	KZZ94437.1
AZGZ01000006.1	56411	58424	KZZ94438.1
AZGZ01000006.1	61225	62711	KZZ94439.1
AZGZ01000006.1	63476	64217	KZZ94440.1
AZGZ01000006.1	65764	68765	KZZ94441.1
AZGZ01000006.1	69244	69688	KZZ94442.1
AZGZ01000006.1	70575	71100	KZZ94443.1
AZGZ01000006.1	71424	74751	KZZ94444.1
AZGZ01000006.1	75579	77496	KZZ94445.1
AZGZ01000006.1	79277	80939	KZZ94446.1
AZGZ01000006.1	82956	83697	KZZ94447.1
AZGZ01000006.1	84799	85686	KZZ94448.1
AZGZ01000006.1	87057	90084	KZZ94449.1
AZGZ01000006.1	91934	95933	KZZ94450.1
AZGZ01000006.1	97482	99605	KZZ94451.1
AZGZ01000006.1	100847	102202	KZZ94452.1
AZGZ01000006.1	102443	105506	KZZ94453.1
AZGZ01000006.1	107393	107969	KZZ94454.1
AZGZ01000006.1	109245	111745	KZZ94455.1
AZGZ01000006.1	112940	114780	KZZ94456.1
AZGZ01000006.1	116526	117750	KZZ94457.1
AZGZ01000006.1	118697	122436	KZZ94458.1
AZGZ01000006.1	123472	125057	KZZ94459.1
AZGZ01000006.1	125413	127427	KZZ94460.1
AZGZ01000006.1	127937	129284	KZZ94461.1
AZGZ01000006.1	133269	133999	KZZ94462.1
AZGZ01000006.1	134917	136216	KZZ94463.1
AZGZ01000006.1	137364	137931	KZZ94464.1
AZGZ01000006.1	138618	140115	KZZ94465.1
AZGZ01000006.1	143518	145013	KZZ94466.1
AZGZ01000006.1	146455	148612	KZZ94467.1
AZGZ01000006.1	149267	149924	KZZ94468.1
AZGZ01000006.1	150619	151886	KZZ94469.1
AZGZ01000006.1	152567	153497	KZZ94470.1
AZGZ01000006.1	154632	156023	KZZ94471.1
AZGZ01000006.1	156955	157765	KZZ94472.1
AZGZ01000006.1	158485	158918	KZZ94473.1
AZGZ01000006.1	162298	165318	KZZ94474.1
AZGZ01000006.1	165765	169274	KZZ94475.1
AZGZ01000006.1	169664	171092	KZZ94476.1
AZGZ01000006.1	173081	174770	KZZ94477.1
AZGZ01000006.1	175559	177472	KZZ94478.1
AZGZ01000006.1	178158	180261	KZZ94479.1
AZGZ01000006.1	180975	182580	KZZ94480.1
AZGZ01000006.1	183095	184732	KZZ94481.1
AZGZ01000006.1	186377	190028	KZZ94482.1
AZGZ01000006.1	190468	191135	KZZ94483.1
AZGZ01000006.1	192394	193253	KZZ94484.1
AZGZ01000006.1	194506	196337	KZZ94485.1
AZGZ01000006.1	197408	198300	KZZ94486.1
AZGZ01000006.1	198517	200121	KZZ94487.1
AZGZ01000006.1	201432	203422	KZZ94488.1
AZGZ01000006.1	205783	206331	KZZ94489.1
AZGZ01000006.1	210016	211261	KZZ94490.1
AZGZ01000006.1	217720	219296	KZZ94491.1
AZGZ01000006.1	219626	222041	KZZ94492.1
AZGZ01000006.1	222985	225469	KZZ94493.1
AZGZ01000006.1	227210	228741	KZZ94494.1
AZGZ01000006.1	229506	231045	KZZ94495.1
AZGZ01000006.1	233170	235528	KZZ94496.1
AZGZ01000006.1	238159	238919	KZZ94497.1
AZGZ01000006.1	240372	244506	KZZ94498.1
AZGZ01000006.1	244612	246807	KZZ94499.1
AZGZ01000006.1	250176	252201	KZZ94500.1
AZGZ01000006.1	252859	254998	KZZ94501.1
AZGZ01000006.1	255437	256433	KZZ94502.1
AZGZ01000006.1	257330	259348	KZZ94503.1
AZGZ01000006.1	261372	262842	KZZ94504.1
AZGZ01000006.1	263880	265416	KZZ94505.1
AZGZ01000006.1	265722	268050	KZZ94506.1
AZGZ01000006.1	270705	272729	KZZ94507.1
AZGZ01000006.1	273126	274502	KZZ94508.1
AZGZ01000006.1	274733	276724	KZZ94509.1
AZGZ01000006.1	278673	279861	KZZ94510.1
AZGZ01000006.1	280916	282227	KZZ94511.1
AZGZ01000006.1	282872	284528	KZZ94512.1
AZGZ01000006.1	285964	287429	KZZ94513.1
AZGZ01000006.1	287838	288132	KZZ94514.1
AZGZ01000006.1	288903	291346	KZZ94515.1
AZGZ01000006.1	291502	292335	KZZ94516.1
AZGZ01000006.1	292944	294130	KZZ94517.1
AZGZ01000006.1	295259	295693	KZZ94518.1
AZGZ01000006.1	296442	296796	KZZ94519.1
AZGZ01000006.1	297593	298703	KZZ94520.1
AZGZ01000006.1	299187	300364	KZZ94521.1
AZGZ01000006.1	302841	304889	KZZ94522.1
AZGZ01000006.1	306315	307728	KZZ94523.1
AZGZ01000006.1	310568	312260	KZZ94524.1
AZGZ01000006.1	312835	313338	KZZ94525.1
AZGZ01000006.1	313584	313956	KZZ94526.1
AZGZ01000006.1	314938	315352	KZZ94527.1
AZGZ01000006.1	316690	317263	KZZ94528.1
AZGZ01000006.1	319096	319381	KZZ94529.1
AZGZ01000006.1	320727	321657	KZZ94530.1
AZGZ01000006.1	323182	323650	KZZ94531.1
AZGZ01000006.1	324616	325183	KZZ94532.1
AZGZ01000006.1	328632	329458	KZZ94533.1
AZGZ01000006.1	331496	332030	KZZ94534.1
AZGZ01000006.1	335151	336573	KZZ94535.1
AZGZ01000006.1	339570	340089	KZZ94536.1
AZGZ01000006.1	341487	341979	KZZ94537.1
AZGZ01000006.1	342184	343346	KZZ94538.1
AZGZ01000006.1	344831	345497	KZZ94539.1
AZGZ01000006.1	346299	346539	KZZ94540.1
AZGZ01000006.1	347190	349268	KZZ94541.1
AZGZ01000006.1	350385	351901	KZZ94542.1
AZGZ01000006.1	353249	354251	KZZ94543.1
AZGZ01000006.1	355155	358548	KZZ94544.1
AZGZ01000006.1	359253	360900	KZZ94545.1
AZGZ01000006.1	361222	362701	KZZ94546.1
AZGZ01000006.1	363369	364764	KZZ94547.1
AZGZ01000006.1	366978	367880	KZZ94548.1
AZGZ01000006.1	369981	371054	KZZ94549.1
AZGZ01000006.1	371325	372060	KZZ94550.1
AZGZ01000006.1	373052	374262	KZZ94551.1
AZGZ01000006.1	375261	376509	KZZ94552.1
AZGZ01000006.1	376913	383907	KZZ94553.1
AZGZ01000006.1	386198	387318	KZZ94554.1
AZGZ01000006.1	387482	389186	KZZ94555.1
AZGZ01000006.1	389467	390520	KZZ94556.1
AZGZ01000006.1	390996	392076	KZZ94557.1
AZGZ01000006.1	393750	395262	KZZ94558.1
AZGZ01000006.1	398638	402882	KZZ94559.1
AZGZ01000006.1	403530	411924	KZZ94560.1
AZGZ01000006.1	412971	416835	KZZ94561.1
AZGZ01000006.1	417315	418313	KZZ94562.1
AZGZ01000006.1	418529	420521	KZZ94563.1
AZGZ01000006.1	422952	431657	KZZ94564.1
AZGZ01000006.1	432307	432655	KZZ94565.1
AZGZ01000006.1	432770	433691	KZZ94566.1
AZGZ01000006.1	434243	435257	KZZ94567.1
AZGZ01000006.1	435896	437225	KZZ94568.1
AZGZ01000006.1	437914	439801	KZZ94569.1
AZGZ01000006.1	440822	441359	KZZ94570.1
AZGZ01000006.1	442021	442999	KZZ94571.1
AZGZ01000006.1	444246	445471	KZZ94572.1
AZGZ01000006.1	447421	451670	KZZ94573.1
AZGZ01000006.1	455463	456965	KZZ94574.1
AZGZ01000006.1	457300	458513	KZZ94575.1
AZGZ01000006.1	459885	461328	KZZ94576.1
AZGZ01000006.1	463066	464672	KZZ94577.1
AZGZ01000006.1	464827	466177	KZZ94578.1
AZGZ01000006.1	466639	467683	KZZ94579.1
AZGZ01000006.1	468089	470049	KZZ94580.1
AZGZ01000006.1	473018	475832	KZZ94581.1
AZGZ01000006.1	476496	481627	KZZ94582.1
AZGZ01000006.1	482181	490976	KZZ94583.1
AZGZ01000006.1	491685	492732	KZZ94584.1
AZGZ01000006.1	493384	494996	KZZ94585.1
AZGZ01000006.1	495332	496241	KZZ94586.1
AZGZ01000006.1	497121	500737	KZZ94587.1
AZGZ01000006.1	500737	501863	KZZ94588.1
AZGZ01000006.1	502913	505005	KZZ94589.1
AZGZ01000006.1	505128	505617	KZZ94590.1
AZGZ01000006.1	506286	507928	KZZ94591.1
AZGZ01000006.1	508260	508707	KZZ94592.1
AZGZ01000006.1	509416	511527	KZZ94593.1
AZGZ01000006.1	512773	513511	KZZ94594.1
AZGZ01000006.1	513521	513830	KZZ94595.1
AZGZ01000006.1	516418	517309	KZZ94596.1
AZGZ01000006.1	518682	519573	KZZ94597.1
AZGZ01000006.1	519724	521593	KZZ94598.1
AZGZ01000006.1	521909	524129	KZZ94599.1
AZGZ01000006.1	525669	527123	KZZ94600.1
AZGZ01000006.1	527797	530136	KZZ94601.1
AZGZ01000006.1	530481	531431	KZZ94602.1
AZGZ01000006.1	532207	534007	KZZ94603.1
AZGZ01000006.1	540215	541292	KZZ94604.1
AZGZ01000006.1	545145	545773	KZZ94605.1
AZGZ01000006.1	546028	547432	KZZ94606.1
AZGZ01000006.1	547823	548774	KZZ94607.1
AZGZ01000006.1	549349	550998	KZZ94608.1
AZGZ01000006.1	552067	553668	KZZ94609.1
AZGZ01000006.1	554246	555062	KZZ94610.1
AZGZ01000006.1	555386	556224	KZZ94611.1
AZGZ01000006.1	557352	560494	KZZ94612.1
AZGZ01000006.1	561731	563583	KZZ94613.1
AZGZ01000006.1	564184	567329	KZZ94614.1
AZGZ01000006.1	568385	569237	KZZ94615.1
AZGZ01000006.1	570361	571853	KZZ94616.1
AZGZ01000006.1	572298	572725	KZZ94617.1
AZGZ01000006.1	573840	575952	KZZ94618.1
AZGZ01000006.1	576398	577719	KZZ94619.1
AZGZ01000006.1	577910	581312	KZZ94620.1
AZGZ01000006.1	581736	582974	KZZ94621.1
AZGZ01000006.1	584174	585602	KZZ94622.1
AZGZ01000006.1	588872	592048	KZZ94623.1
AZGZ01000006.1	593435	594272	KZZ94624.1
AZGZ01000006.1	594962	597427	KZZ94625.1
AZGZ01000006.1	597624	600562	KZZ94626.1
AZGZ01000006.1	601021	602713	KZZ94627.1
AZGZ01000006.1	603158	604150	KZZ94628.1
AZGZ01000006.1	604929	607844	KZZ94629.1
AZGZ01000006.1	608440	609156	KZZ94630.1
AZGZ01000006.1	610910	612110	KZZ94631.1
AZGZ01000006.1	612609	614589	KZZ94632.1
AZGZ01000006.1	615635	618463	KZZ94633.1
AZGZ01000006.1	619047	620271	KZZ94634.1
AZGZ01000006.1	621137	621755	KZZ94635.1
AZGZ01000006.1	622290	623672	KZZ94636.1
AZGZ01000006.1	623859	625766	KZZ94637.1
AZGZ01000006.1	626720	629302	KZZ94638.1
AZGZ01000006.1	631025	632887	KZZ94639.1
AZGZ01000006.1	633530	637142	KZZ94640.1
AZGZ01000006.1	639422	642352	KZZ94641.1
AZGZ01000006.1	644180	646802	KZZ94642.1
AZGZ01000006.1	647478	648660	KZZ94643.1
AZGZ01000006.1	648912	651542	KZZ94644.1
AZGZ01000006.1	652752	653895	KZZ94645.1
AZGZ01000006.1	654243	655418	KZZ94646.1
AZGZ01000006.1	656245	657363	KZZ94647.1
AZGZ01000006.1	660273	660780	KZZ94648.1
AZGZ01000006.1	667697	670657	KZZ94649.1
AZGZ01000006.1	672380	673509	KZZ94650.1
AZGZ01000006.1	674237	675164	KZZ94651.1
AZGZ01000006.1	675735	679832	KZZ94652.1
AZGZ01000006.1	680395	681497	KZZ94653.1
AZGZ01000006.1	681822	683055	KZZ94654.1
AZGZ01000006.1	683740	685595	KZZ94655.1
AZGZ01000006.1	686381	688126	KZZ94656.1
AZGZ01000006.1	689083	690181	KZZ94657.1
AZGZ01000006.1	692213	694907	KZZ94658.1
AZGZ01000006.1	697184	697871	KZZ94659.1
AZGZ01000006.1	705458	706690	KZZ94660.1
AZGZ01000006.1	708581	709189	KZZ94661.1
AZGZ01000006.1	709942	711544	KZZ94662.1
AZGZ01000006.1	712267	713954	KZZ94663.1
AZGZ01000006.1	714509	716177	KZZ94664.1
AZGZ01000006.1	717218	719653	KZZ94665.1
AZGZ01000006.1	721168	722503	KZZ94666.1
AZGZ01000006.1	723068	725210	KZZ94667.1
AZGZ01000006.1	725859	728393	KZZ94668.1
AZGZ01000006.1	731537	731850	KZZ94669.1
AZGZ01000006.1	732958	734793	KZZ94670.1
AZGZ01000006.1	735252	736202	KZZ94671.1
AZGZ01000006.1	736586	737837	KZZ94672.1
AZGZ01000006.1	738312	739615	KZZ94673.1
AZGZ01000006.1	740487	743165	KZZ94674.1
AZGZ01000006.1	745821	746401	KZZ94675.1
AZGZ01000006.1	746984	747464	KZZ94676.1
AZGZ01000006.1	747988	749002	KZZ94677.1
AZGZ01000006.1	749963	751610	KZZ94678.1
AZGZ01000006.1	751983	753924	KZZ94679.1
AZGZ01000006.1	754203	757554	KZZ94680.1
AZGZ01000006.1	758769	759716	KZZ94681.1
AZGZ01000006.1	766068	768129	KZZ94682.1
AZGZ01000006.1	769431	771640	KZZ94683.1
AZGZ01000007.1	1063	2611	KZZ93891.1
AZGZ01000007.1	3707	5511	KZZ93892.1
AZGZ01000007.1	6894	7813	KZZ93893.1
AZGZ01000007.1	8916	9865	KZZ93894.1
AZGZ01000007.1	10218	11238	KZZ93895.1
AZGZ01000007.1	11468	12410	KZZ93896.1
AZGZ01000007.1	13004	18760	KZZ93897.1
AZGZ01000007.1	22278	22888	KZZ93898.1
AZGZ01000007.1	25852	29742	KZZ93899.1
AZGZ01000007.1	30505	30718	KZZ93900.1
AZGZ01000007.1	31869	32772	KZZ93901.1
AZGZ01000007.1	33228	33994	KZZ93902.1
AZGZ01000007.1	36765	38849	KZZ93903.1
AZGZ01000007.1	43969	44296	KZZ93904.1
AZGZ01000007.1	44764	46125	KZZ93905.1
AZGZ01000007.1	47163	47436	KZZ93906.1
AZGZ01000007.1	48401	50466	KZZ93907.1
AZGZ01000007.1	50632	51419	KZZ93908.1
AZGZ01000007.1	53058	53394	KZZ93909.1
AZGZ01000007.1	53692	55336	KZZ93910.1
AZGZ01000007.1	55731	58254	KZZ93911.1
AZGZ01000007.1	59063	60699	KZZ93912.1
AZGZ01000007.1	61157	61839	KZZ93913.1
AZGZ01000007.1	62151	64271	KZZ93914.1
AZGZ01000007.1	66238	70059	KZZ93915.1
AZGZ01000007.1	71118	71398	KZZ93916.1
AZGZ01000007.1	72507	75125	KZZ93917.1
AZGZ01000007.1	76252	78275	KZZ93918.1
AZGZ01000007.1	79831	81788	KZZ93919.1
AZGZ01000007.1	83153	84952	KZZ93920.1
AZGZ01000007.1	86779	89153	KZZ93921.1
AZGZ01000007.1	91119	92607	KZZ93922.1
AZGZ01000007.1	93435	95017	KZZ93923.1
AZGZ01000007.1	98222	99887	KZZ93924.1
AZGZ01000007.1	100783	101089	KZZ93925.1
AZGZ01000007.1	102361	103177	KZZ93926.1
AZGZ01000007.1	105950	107484	KZZ93927.1
AZGZ01000007.1	107953	111069	KZZ93928.1
AZGZ01000007.1	115016	118241	KZZ93929.1
AZGZ01000007.1	118994	120655	KZZ93930.1
AZGZ01000007.1	124029	125751	KZZ93931.1
AZGZ01000007.1	128769	129844	KZZ93932.1
AZGZ01000007.1	132981	133368	KZZ93933.1
AZGZ01000007.1	134237	135076	KZZ93934.1
AZGZ01000007.1	136052	136717	KZZ93935.1
AZGZ01000007.1	137123	138668	KZZ93936.1
AZGZ01000007.1	139536	142138	KZZ93937.1
AZGZ01000007.1	142615	143133	KZZ93938.1
AZGZ01000007.1	144563	152768	KZZ93939.1
AZGZ01000007.1	155889	164157	KZZ93940.1
AZGZ01000007.1	165052	166096	KZZ93941.1
AZGZ01000007.1	166951	167929	KZZ93942.1
AZGZ01000007.1	168401	170006	KZZ93943.1
AZGZ01000007.1	170241	172442	KZZ93944.1
AZGZ01000007.1	176127	179715	KZZ93945.1
AZGZ01000007.1	181075	182888	KZZ93946.1
AZGZ01000007.1	183931	185071	KZZ93947.1
AZGZ01000007.1	186089	187722	KZZ93948.1
AZGZ01000007.1	188654	191175	KZZ93949.1
AZGZ01000007.1	191525	192119	KZZ93950.1
AZGZ01000007.1	192412	193182	KZZ93951.1
AZGZ01000007.1	193326	194273	KZZ93952.1
AZGZ01000007.1	195725	197955	KZZ93953.1
AZGZ01000007.1	198246	200539	KZZ93954.1
AZGZ01000007.1	201081	207014	KZZ93955.1
AZGZ01000007.1	207606	210194	KZZ93956.1
AZGZ01000007.1	210616	211393	KZZ93957.1
AZGZ01000007.1	211814	212558	KZZ93958.1
AZGZ01000007.1	212953	214840	KZZ93959.1
AZGZ01000007.1	214969	218467	KZZ93960.1
AZGZ01000007.1	219431	222147	KZZ93961.1
AZGZ01000007.1	222575	224274	KZZ93962.1
AZGZ01000007.1	225351	228925	KZZ93963.1
AZGZ01000007.1	230223	230793	KZZ93964.1
AZGZ01000007.1	231380	231839	KZZ93965.1
AZGZ01000007.1	231967	232734	KZZ93966.1
AZGZ01000007.1	233070	233808	KZZ93967.1
AZGZ01000007.1	233990	234652	KZZ93968.1
AZGZ01000007.1	235747	238282	KZZ93969.1
AZGZ01000007.1	241286	241950	KZZ93970.1
AZGZ01000007.1	243544	243848	KZZ93971.1
AZGZ01000007.1	247163	248855	KZZ93972.1
AZGZ01000007.1	249399	250029	KZZ93973.1
AZGZ01000007.1	250541	251370	KZZ93974.1
AZGZ01000007.1	253698	256371	KZZ93975.1
AZGZ01000007.1	257313	260959	KZZ93976.1
AZGZ01000007.1	262471	263509	KZZ93977.1
AZGZ01000007.1	265783	269984	KZZ93978.1
AZGZ01000007.1	270618	272528	KZZ93979.1
AZGZ01000007.1	273327	274119	KZZ93980.1
AZGZ01000007.1	275317	276326	KZZ93981.1
AZGZ01000007.1	276713	278070	KZZ93982.1
AZGZ01000007.1	279058	279567	KZZ93983.1
AZGZ01000007.1	281738	283840	KZZ93984.1
AZGZ01000007.1	284023	284908	KZZ93985.1
AZGZ01000007.1	286259	286694	KZZ93986.1
AZGZ01000007.1	293248	295231	KZZ93987.1
AZGZ01000007.1	295995	296528	KZZ93988.1
AZGZ01000007.1	296803	298195	KZZ93989.1
AZGZ01000007.1	299065	306001	KZZ93990.1
AZGZ01000007.1	306679	308451	KZZ93991.1
AZGZ01000007.1	308786	309771	KZZ93992.1
AZGZ01000007.1	311225	312322	KZZ93993.1
AZGZ01000007.1	312765	316230	KZZ93994.1
AZGZ01000007.1	319431	320205	KZZ93995.1
AZGZ01000007.1	320876	322217	KZZ93996.1
AZGZ01000007.1	322816	323998	KZZ93997.1
AZGZ01000007.1	325023	325625	KZZ93998.1
AZGZ01000007.1	326404	327391	KZZ93999.1
AZGZ01000007.1	328911	333181	KZZ94000.1
AZGZ01000007.1	334698	335548	KZZ94001.1
AZGZ01000007.1	336001	338363	KZZ94002.1
AZGZ01000007.1	338919	339264	KZZ94003.1
AZGZ01000007.1	339690	340508	KZZ94004.1
AZGZ01000007.1	341750	343449	KZZ94005.1
AZGZ01000007.1	344277	348876	KZZ94006.1
AZGZ01000007.1	350312	351306	KZZ94007.1
AZGZ01000007.1	351716	352417	KZZ94008.1
AZGZ01000007.1	352972	353998	KZZ94009.1
AZGZ01000007.1	354631	355993	KZZ94010.1
AZGZ01000007.1	356526	357256	KZZ94011.1
AZGZ01000007.1	358000	360090	KZZ94012.1
AZGZ01000007.1	364771	366799	KZZ94013.1
AZGZ01000007.1	367385	371128	KZZ94014.1
AZGZ01000007.1	371919	374796	KZZ94015.1
AZGZ01000007.1	375783	377577	KZZ94016.1
AZGZ01000007.1	378179	379460	KZZ94017.1
AZGZ01000007.1	383297	385422	KZZ94018.1
AZGZ01000007.1	387482	388765	KZZ94019.1
AZGZ01000007.1	388968	390300	KZZ94020.1
AZGZ01000007.1	390966	394246	KZZ94021.1
AZGZ01000007.1	395497	396696	KZZ94022.1
AZGZ01000007.1	397985	399290	KZZ94023.1
AZGZ01000007.1	399866	400937	KZZ94024.1
AZGZ01000007.1	401336	402702	KZZ94025.1
AZGZ01000007.1	404609	406528	KZZ94026.1
AZGZ01000007.1	406923	408078	KZZ94027.1
AZGZ01000007.1	410434	411584	KZZ94028.1
AZGZ01000007.1	411987	413553	KZZ94029.1
AZGZ01000007.1	414698	416562	KZZ94030.1
AZGZ01000007.1	418335	418578	KZZ94031.1
AZGZ01000007.1	419696	420678	KZZ94032.1
AZGZ01000007.1	421083	425728	KZZ94033.1
AZGZ01000007.1	425923	426232	KZZ94034.1
AZGZ01000007.1	427235	428414	KZZ94035.1
AZGZ01000007.1	431504	432651	KZZ94036.1
AZGZ01000007.1	436003	437095	KZZ94037.1
AZGZ01000007.1	437618	438965	KZZ94038.1
AZGZ01000007.1	439448	440696	KZZ94039.1
AZGZ01000007.1	441181	443374	KZZ94040.1
AZGZ01000007.1	443721	446341	KZZ94041.1
AZGZ01000007.1	446863	447813	KZZ94042.1
AZGZ01000007.1	449162	455813	KZZ94043.1
AZGZ01000007.1	456174	459691	KZZ94044.1
AZGZ01000007.1	462030	462978	KZZ94045.1
AZGZ01000007.1	464670	467808	KZZ94046.1
AZGZ01000007.1	468539	469724	KZZ94047.1
AZGZ01000007.1	470797	472185	KZZ94048.1
AZGZ01000007.1	473476	473956	KZZ94049.1
AZGZ01000007.1	474869	475587	KZZ94050.1
AZGZ01000007.1	478009	481030	KZZ94051.1
AZGZ01000007.1	482095	482964	KZZ94052.1
AZGZ01000007.1	483350	485681	KZZ94053.1
AZGZ01000007.1	486279	488578	KZZ94054.1
AZGZ01000007.1	489180	491099	KZZ94055.1
AZGZ01000007.1	492536	494876	KZZ94056.1
AZGZ01000007.1	495353	496060	KZZ94057.1
AZGZ01000007.1	506166	508073	KZZ94058.1
AZGZ01000007.1	515727	517941	KZZ94059.1
AZGZ01000007.1	519568	520923	KZZ94060.1
AZGZ01000007.1	524526	527094	KZZ94061.1
AZGZ01000007.1	528156	531396	KZZ94062.1
AZGZ01000007.1	532944	533936	KZZ94063.1
AZGZ01000007.1	534420	539617	KZZ94064.1
AZGZ01000007.1	542184	543155	KZZ94065.1
AZGZ01000007.1	544416	546496	KZZ94066.1
AZGZ01000007.1	546788	548139	KZZ94067.1
AZGZ01000007.1	548311	548888	KZZ94068.1
AZGZ01000007.1	551475	553801	KZZ94069.1
AZGZ01000007.1	554131	556090	KZZ94070.1
AZGZ01000007.1	556998	558603	KZZ94071.1
AZGZ01000007.1	559998	561998	KZZ94072.1
AZGZ01000007.1	563133	565904	KZZ94073.1
AZGZ01000007.1	566890	570706	KZZ94074.1
AZGZ01000007.1	571326	572262	KZZ94075.1
AZGZ01000007.1	572438	573707	KZZ94076.1
AZGZ01000007.1	574427	575588	KZZ94077.1
AZGZ01000007.1	576510	580221	KZZ94078.1
AZGZ01000007.1	583634	584687	KZZ94079.1
AZGZ01000007.1	586031	589066	KZZ94080.1
AZGZ01000007.1	590245	592047	KZZ94081.1
AZGZ01000007.1	593045	593213	KZZ94082.1
AZGZ01000007.1	593554	598221	KZZ94083.1
AZGZ01000007.1	599167	604047	KZZ94084.1
AZGZ01000007.1	605502	606175	KZZ94085.1
AZGZ01000007.1	606716	609824	KZZ94086.1
AZGZ01000007.1	609930	611014	KZZ94087.1
AZGZ01000007.1	611297	612446	KZZ94088.1
AZGZ01000007.1	612934	617705	KZZ94089.1
AZGZ01000007.1	618176	620411	KZZ94090.1
AZGZ01000007.1	621938	623187	KZZ94091.1
AZGZ01000007.1	624154	626293	KZZ94092.1
AZGZ01000007.1	626906	628188	KZZ94093.1
AZGZ01000007.1	629762	630678	KZZ94094.1
AZGZ01000007.1	631409	638924	KZZ94095.1
AZGZ01000007.1	639493	640656	KZZ94096.1
AZGZ01000007.1	641714	643006	KZZ94097.1
AZGZ01000007.1	644971	646842	KZZ94098.1
AZGZ01000007.1	647867	650798	KZZ94099.1
AZGZ01000007.1	651390	653405	KZZ94100.1
AZGZ01000007.1	654040	655298	KZZ94101.1
AZGZ01000007.1	655829	657518	KZZ94102.1
AZGZ01000007.1	658548	660500	KZZ94103.1
AZGZ01000007.1	660674	661831	KZZ94104.1
AZGZ01000007.1	662382	664140	KZZ94105.1
AZGZ01000007.1	664181	665315	KZZ94106.1
AZGZ01000007.1	667785	668142	KZZ94107.1
AZGZ01000007.1	670280	671483	KZZ94108.1
AZGZ01000007.1	672617	674173	KZZ94109.1
AZGZ01000007.1	675296	676335	KZZ94110.1
AZGZ01000007.1	677650	678358	KZZ94111.1
AZGZ01000007.1	679395	680847	KZZ94112.1
AZGZ01000007.1	682373	683891	KZZ94113.1
AZGZ01000007.1	687533	690977	KZZ94114.1
AZGZ01000007.1	691711	693561	KZZ94115.1
AZGZ01000007.1	694451	695789	KZZ94116.1
AZGZ01000007.1	696832	698860	KZZ94117.1
AZGZ01000007.1	699901	701765	KZZ94118.1
AZGZ01000007.1	702439	703672	KZZ94119.1
AZGZ01000007.1	708147	709323	KZZ94120.1
AZGZ01000007.1	709708	710628	KZZ94121.1
AZGZ01000007.1	711460	711928	KZZ94122.1
AZGZ01000007.1	713263	714912	KZZ94123.1
AZGZ01000007.1	716227	717559	KZZ94124.1
AZGZ01000007.1	718165	719962	KZZ94125.1
AZGZ01000007.1	721004	721615	KZZ94126.1
AZGZ01000007.1	722574	723657	KZZ94127.1
AZGZ01000007.1	727361	729184	KZZ94128.1
AZGZ01000007.1	729868	730878	KZZ94129.1
AZGZ01000007.1	732072	733310	KZZ94130.1
AZGZ01000007.1	733803	735348	KZZ94131.1
AZGZ01000007.1	735784	737836	KZZ94132.1
AZGZ01000007.1	738493	740202	KZZ94133.1
AZGZ01000007.1	740479	741993	KZZ94134.1
AZGZ01000007.1	744816	746378	KZZ94135.1
AZGZ01000007.1	747770	749860	KZZ94136.1
AZGZ01000007.1	749968	751276	KZZ94137.1
AZGZ01000007.1	752058	752896	KZZ94138.1
AZGZ01000007.1	753547	754799	KZZ94139.1
AZGZ01000007.1	756068	757675	KZZ94140.1
AZGZ01000007.1	759861	760849	KZZ94141.1
AZGZ01000007.1	763091	763815	KZZ94142.1
AZGZ01000007.1	766689	769505	KZZ94143.1
AZGZ01000008.1	777	2499	KZZ93445.1
AZGZ01000008.1	8413	11378	KZZ93446.1
AZGZ01000008.1	12178	13105	KZZ93447.1
AZGZ01000008.1	14278	15817	KZZ93448.1
AZGZ01000008.1	16504	18672	KZZ93449.1
AZGZ01000008.1	19715	20801	KZZ93450.1
AZGZ01000008.1	22061	24449	KZZ93451.1
AZGZ01000008.1	24743	25111	KZZ93452.1
AZGZ01000008.1	30698	31948	KZZ93453.1
AZGZ01000008.1	33320	35211	KZZ93454.1
AZGZ01000008.1	35830	36607	KZZ93455.1
AZGZ01000008.1	36900	37722	KZZ93456.1
AZGZ01000008.1	39374	40397	KZZ93457.1
AZGZ01000008.1	51058	52990	KZZ93458.1
AZGZ01000008.1	56010	57871	KZZ93459.1
AZGZ01000008.1	59376	62259	KZZ93460.1
AZGZ01000008.1	66006	66690	KZZ93461.1
AZGZ01000008.1	68239	70075	KZZ93462.1
AZGZ01000008.1	74028	75908	KZZ93463.1
AZGZ01000008.1	76842	79550	KZZ93464.1
AZGZ01000008.1	81346	82195	KZZ93465.1
AZGZ01000008.1	83218	85345	KZZ93466.1
AZGZ01000008.1	89545	97034	KZZ93467.1
AZGZ01000008.1	97322	98653	KZZ93468.1
AZGZ01000008.1	98984	99732	KZZ93469.1
AZGZ01000008.1	101170	102193	KZZ93470.1
AZGZ01000008.1	102410	104908	KZZ93471.1
AZGZ01000008.1	105249	106120	KZZ93472.1
AZGZ01000008.1	106529	107517	KZZ93473.1
AZGZ01000008.1	108098	110725	KZZ93474.1
AZGZ01000008.1	111467	112848	KZZ93475.1
AZGZ01000008.1	113209	115576	KZZ93476.1
AZGZ01000008.1	116624	120736	KZZ93477.1
AZGZ01000008.1	121434	122231	KZZ93478.1
AZGZ01000008.1	122652	123558	KZZ93479.1
AZGZ01000008.1	124286	125842	KZZ93480.1
AZGZ01000008.1	126541	128157	KZZ93481.1
AZGZ01000008.1	128911	131425	KZZ93482.1
AZGZ01000008.1	132608	137003	KZZ93483.1
AZGZ01000008.1	137600	141920	KZZ93484.1
AZGZ01000008.1	143047	143718	KZZ93485.1
AZGZ01000008.1	143983	145528	KZZ93486.1
AZGZ01000008.1	145929	146245	KZZ93487.1
AZGZ01000008.1	146575	147838	KZZ93488.1
AZGZ01000008.1	148338	149565	KZZ93489.1
AZGZ01000008.1	149606	149992	KZZ93490.1
AZGZ01000008.1	151437	153646	KZZ93491.1
AZGZ01000008.1	153864	154665	KZZ93492.1
AZGZ01000008.1	155429	160010	KZZ93493.1
AZGZ01000008.1	160327	161518	KZZ93494.1
AZGZ01000008.1	162030	163962	KZZ93495.1
AZGZ01000008.1	165368	167094	KZZ93496.1
AZGZ01000008.1	167779	170302	KZZ93497.1
AZGZ01000008.1	170768	171482	KZZ93498.1
AZGZ01000008.1	172223	172811	KZZ93499.1
AZGZ01000008.1	173229	174365	KZZ93500.1
AZGZ01000008.1	175312	177089	KZZ93501.1
AZGZ01000008.1	178819	180208	KZZ93502.1
AZGZ01000008.1	186654	187443	KZZ93503.1
AZGZ01000008.1	187885	189696	KZZ93504.1
AZGZ01000008.1	191211	193089	KZZ93505.1
AZGZ01000008.1	194076	199915	KZZ93506.1
AZGZ01000008.1	200260	202888	KZZ93507.1
AZGZ01000008.1	203813	206189	KZZ93508.1
AZGZ01000008.1	207169	209513	KZZ93509.1
AZGZ01000008.1	210469	213588	KZZ93510.1
AZGZ01000008.1	214353	216790	KZZ93511.1
AZGZ01000008.1	217419	218736	KZZ93512.1
AZGZ01000008.1	219249	220852	KZZ93513.1
AZGZ01000008.1	222027	223290	KZZ93514.1
AZGZ01000008.1	225520	227461	KZZ93515.1
AZGZ01000008.1	228221	229979	KZZ93516.1
AZGZ01000008.1	232240	233716	KZZ93517.1
AZGZ01000008.1	235213	238532	KZZ93518.1
AZGZ01000008.1	239681	240039	KZZ93519.1
AZGZ01000008.1	240741	242415	KZZ93520.1
AZGZ01000008.1	243470	246380	KZZ93521.1
AZGZ01000008.1	247547	248329	KZZ93522.1
AZGZ01000008.1	249097	249741	KZZ93523.1
AZGZ01000008.1	250068	251849	KZZ93524.1
AZGZ01000008.1	253951	257131	KZZ93525.1
AZGZ01000008.1	257605	258589	KZZ93526.1
AZGZ01000008.1	259671	261564	KZZ93527.1
AZGZ01000008.1	262145	264145	KZZ93528.1
AZGZ01000008.1	264639	267566	KZZ93529.1
AZGZ01000008.1	274996	279896	KZZ93530.1
AZGZ01000008.1	280784	283811	KZZ93531.1
AZGZ01000008.1	284135	285644	KZZ93532.1
AZGZ01000008.1	286326	289129	KZZ93533.1
AZGZ01000008.1	289534	289933	KZZ93534.1
AZGZ01000008.1	290187	291574	KZZ93535.1
AZGZ01000008.1	292402	295147	KZZ93536.1
AZGZ01000008.1	295724	298212	KZZ93537.1
AZGZ01000008.1	300876	304419	KZZ93538.1
AZGZ01000008.1	304956	305352	KZZ93539.1
AZGZ01000008.1	306133	307695	KZZ93540.1
AZGZ01000008.1	307913	308357	KZZ93541.1
AZGZ01000008.1	311521	312394	KZZ93542.1
AZGZ01000008.1	312914	314499	KZZ93543.1
AZGZ01000008.1	316083	317620	KZZ93544.1
AZGZ01000008.1	318147	319812	KZZ93545.1
AZGZ01000008.1	320626	322467	KZZ93546.1
AZGZ01000008.1	322762	324162	KZZ93547.1
AZGZ01000008.1	325101	326580	KZZ93548.1
AZGZ01000008.1	327511	327943	KZZ93549.1
AZGZ01000008.1	332455	335413	KZZ93550.1
AZGZ01000008.1	338112	339380	KZZ93551.1
AZGZ01000008.1	342010	343252	KZZ93552.1
AZGZ01000008.1	344061	344862	KZZ93553.1
AZGZ01000008.1	345308	345921	KZZ93554.1
AZGZ01000008.1	347698	351322	KZZ93555.1
AZGZ01000008.1	351735	352743	KZZ93556.1
AZGZ01000008.1	359114	359910	KZZ93557.1
AZGZ01000008.1	360696	362417	KZZ93558.1
AZGZ01000008.1	362941	364567	KZZ93559.1
AZGZ01000008.1	364811	367730	KZZ93560.1
AZGZ01000008.1	373707	375287	KZZ93561.1
AZGZ01000008.1	379288	384623	KZZ93562.1
AZGZ01000008.1	385758	388413	KZZ93563.1
AZGZ01000008.1	390421	390601	KZZ93564.1
AZGZ01000008.1	391095	391326	KZZ93565.1
AZGZ01000008.1	395852	396901	KZZ93566.1
AZGZ01000008.1	399794	400373	KZZ93567.1
AZGZ01000008.1	401169	403112	KZZ93568.1
AZGZ01000008.1	403365	403934	KZZ93569.1
AZGZ01000008.1	405834	406707	KZZ93570.1
AZGZ01000008.1	407300	407937	KZZ93571.1
AZGZ01000008.1	411408	411900	KZZ93572.1
AZGZ01000008.1	413313	413968	KZZ93573.1
AZGZ01000008.1	416344	417544	KZZ93574.1
AZGZ01000008.1	419443	420697	KZZ93575.1
AZGZ01000008.1	422109	422947	KZZ93576.1
AZGZ01000008.1	423930	424529	KZZ93577.1
AZGZ01000008.1	425885	428283	KZZ93578.1
AZGZ01000008.1	429185	429966	KZZ93579.1
AZGZ01000008.1	432473	433008	KZZ93580.1
AZGZ01000008.1	435332	435776	KZZ93581.1
AZGZ01000008.1	436536	437028	KZZ93582.1
AZGZ01000008.1	438901	441358	KZZ93583.1
AZGZ01000008.1	441654	443016	KZZ93584.1
AZGZ01000008.1	443020	445660	KZZ93585.1
AZGZ01000008.1	450324	450952	KZZ93586.1
AZGZ01000008.1	455141	455507	KZZ93587.1
AZGZ01000008.1	457830	458863	KZZ93588.1
AZGZ01000008.1	462433	470378	KZZ93589.1
AZGZ01000008.1	474509	477683	KZZ93590.1
AZGZ01000008.1	478458	479568	KZZ93591.1
AZGZ01000008.1	480419	481335	KZZ93592.1
AZGZ01000008.1	481344	481725	KZZ93593.1
AZGZ01000008.1	482217	483024	KZZ93594.1
AZGZ01000008.1	483368	484984	KZZ93595.1
AZGZ01000008.1	485508	487541	KZZ93596.1
AZGZ01000008.1	490488	491605	KZZ93597.1
AZGZ01000008.1	492575	497407	KZZ93598.1
AZGZ01000008.1	498231	499877	KZZ93599.1
AZGZ01000008.1	509203	511174	KZZ93600.1
AZGZ01000008.1	512165	512864	KZZ93601.1
AZGZ01000008.1	513207	513908	KZZ93602.1
AZGZ01000008.1	514998	515634	KZZ93603.1
AZGZ01000008.1	522303	523013	KZZ93604.1
AZGZ01000008.1	524031	524519	KZZ93605.1
AZGZ01000008.1	525201	526134	KZZ93606.1
AZGZ01000008.1	526846	527647	KZZ93607.1
AZGZ01000008.1	529868	530423	KZZ93608.1
AZGZ01000008.1	536983	537646	KZZ93609.1
AZGZ01000008.1	541233	545801	KZZ93610.1
AZGZ01000008.1	546164	547287	KZZ93611.1
AZGZ01000008.1	547758	549888	KZZ93612.1
AZGZ01000008.1	551792	552590	KZZ93613.1
AZGZ01000008.1	554172	555067	KZZ93614.1
AZGZ01000008.1	556679	557810	KZZ93615.1
AZGZ01000008.1	560553	561939	KZZ93616.1
AZGZ01000008.1	562307	564343	KZZ93617.1
AZGZ01000008.1	565282	566666	KZZ93618.1
AZGZ01000008.1	566771	567932	KZZ93619.1
AZGZ01000008.1	568330	570094	KZZ93620.1
AZGZ01000008.1	572032	573397	KZZ93621.1
AZGZ01000008.1	573618	575853	KZZ93622.1
AZGZ01000008.1	575996	579219	KZZ93623.1
AZGZ01000008.1	580063	581255	KZZ93624.1
AZGZ01000008.1	581459	582489	KZZ93625.1
AZGZ01000008.1	583954	587123	KZZ93626.1
AZGZ01000008.1	587449	588739	KZZ93627.1
AZGZ01000008.1	588957	590220	KZZ93628.1
AZGZ01000008.1	590909	592548	KZZ93629.1
AZGZ01000008.1	598079	598871	KZZ93630.1
AZGZ01000008.1	599913	603620	KZZ93631.1
AZGZ01000008.1	604190	605966	KZZ93632.1
AZGZ01000008.1	606455	608991	KZZ93633.1
AZGZ01000008.1	609208	611149	KZZ93634.1
AZGZ01000008.1	611636	613834	KZZ93635.1
AZGZ01000008.1	614557	615997	KZZ93636.1
AZGZ01000008.1	616147	618825	KZZ93637.1
AZGZ01000008.1	619261	620741	KZZ93638.1
AZGZ01000008.1	621432	622708	KZZ93639.1
AZGZ01000008.1	622959	623666	KZZ93640.1
AZGZ01000008.1	624026	626531	KZZ93641.1
AZGZ01000008.1	626933	628220	KZZ93642.1
AZGZ01000008.1	629012	630174	KZZ93643.1
AZGZ01000008.1	630831	631557	KZZ93644.1
AZGZ01000008.1	635058	637028	KZZ93645.1
AZGZ01000008.1	638194	639073	KZZ93646.1
AZGZ01000008.1	639594	641116	KZZ93647.1
AZGZ01000008.1	641257	642075	KZZ93648.1
AZGZ01000008.1	643246	644413	KZZ93649.1
AZGZ01000008.1	644982	646256	KZZ93650.1
AZGZ01000008.1	647740	649935	KZZ93651.1
AZGZ01000008.1	650819	652515	KZZ93652.1
AZGZ01000008.1	652959	655488	KZZ93653.1
AZGZ01000008.1	656663	658211	KZZ93654.1
AZGZ01000008.1	659467	660118	KZZ93655.1
AZGZ01000008.1	660623	661040	KZZ93656.1
AZGZ01000008.1	662070	663205	KZZ93657.1
AZGZ01000008.1	663693	664966	KZZ93658.1
AZGZ01000008.1	666598	667449	KZZ93659.1
AZGZ01000008.1	677086	678217	KZZ93660.1
AZGZ01000008.1	679292	682601	KZZ93661.1
AZGZ01000008.1	683402	684407	KZZ93662.1
AZGZ01000008.1	685543	686437	KZZ93663.1
AZGZ01000008.1	687251	687985	KZZ93664.1
AZGZ01000008.1	714921	715479	KZZ93665.1
AZGZ01000008.1	723568	724604	KZZ93666.1
AZGZ01000008.1	724924	728815	KZZ93667.1
AZGZ01000008.1	728930	730276	KZZ93668.1
AZGZ01000008.1	732132	733034	KZZ93669.1
AZGZ01000008.1	734036	735725	KZZ93670.1
AZGZ01000008.1	737111	739477	KZZ93671.1
AZGZ01000008.1	743387	744760	KZZ93672.1
AZGZ01000009.1	1216	3371	KZZ92999.1
AZGZ01000009.1	3712	10082	KZZ93000.1
AZGZ01000009.1	11871	17541	KZZ93001.1
AZGZ01000009.1	17872	19897	KZZ93002.1
AZGZ01000009.1	20437	21469	KZZ93003.1
AZGZ01000009.1	21893	23699	KZZ93004.1
AZGZ01000009.1	24757	25440	KZZ93005.1
AZGZ01000009.1	26146	27823	KZZ93006.1
AZGZ01000009.1	28693	30824	KZZ93007.1
AZGZ01000009.1	31542	32390	KZZ93008.1
AZGZ01000009.1	32657	33530	KZZ93009.1
AZGZ01000009.1	34789	41125	KZZ93010.1
AZGZ01000009.1	41436	42141	KZZ93011.1
AZGZ01000009.1	42559	43300	KZZ93012.1
AZGZ01000009.1	43749	47729	KZZ93013.1
AZGZ01000009.1	48023	48426	KZZ93014.1
AZGZ01000009.1	48960	50467	KZZ93015.1
AZGZ01000009.1	51634	53264	KZZ93016.1
AZGZ01000009.1	55700	59171	KZZ93017.1
AZGZ01000009.1	60202	62372	KZZ93018.1
AZGZ01000009.1	65526	68780	KZZ93019.1
AZGZ01000009.1	69134	69896	KZZ93020.1
AZGZ01000009.1	70648	72201	KZZ93021.1
AZGZ01000009.1	73244	74849	KZZ93022.1
AZGZ01000009.1	77143	78362	KZZ93023.1
AZGZ01000009.1	78611	80447	KZZ93024.1
AZGZ01000009.1	80801	81453	KZZ93025.1
AZGZ01000009.1	82283	83907	KZZ93026.1
AZGZ01000009.1	84632	85854	KZZ93027.1
AZGZ01000009.1	89134	92017	KZZ93028.1
AZGZ01000009.1	92622	93984	KZZ93029.1
AZGZ01000009.1	94171	96229	KZZ93030.1
AZGZ01000009.1	96803	98008	KZZ93031.1
AZGZ01000009.1	98751	100232	KZZ93032.1
AZGZ01000009.1	102471	103835	KZZ93033.1
AZGZ01000009.1	105471	107291	KZZ93034.1
AZGZ01000009.1	108812	112130	KZZ93035.1
AZGZ01000009.1	112650	113223	KZZ93036.1
AZGZ01000009.1	113806	114765	KZZ93037.1
AZGZ01000009.1	115840	117728	KZZ93038.1
AZGZ01000009.1	118961	119883	KZZ93039.1
AZGZ01000009.1	121448	122049	KZZ93040.1
AZGZ01000009.1	122252	124022	KZZ93041.1
AZGZ01000009.1	124813	126498	KZZ93042.1
AZGZ01000009.1	126836	127900	KZZ93043.1
AZGZ01000009.1	128604	129379	KZZ93044.1
AZGZ01000009.1	129799	131094	KZZ93045.1
AZGZ01000009.1	131603	133192	KZZ93046.1
AZGZ01000009.1	133902	135444	KZZ93047.1
AZGZ01000009.1	136476	138071	KZZ93048.1
AZGZ01000009.1	140100	141722	KZZ93049.1
AZGZ01000009.1	142262	144871	KZZ93050.1
AZGZ01000009.1	147278	149901	KZZ93051.1
AZGZ01000009.1	151642	154283	KZZ93052.1
AZGZ01000009.1	154750	156108	KZZ93053.1
AZGZ01000009.1	157524	158821	KZZ93054.1
AZGZ01000009.1	163732	164976	KZZ93055.1
AZGZ01000009.1	165799	166929	KZZ93056.1
AZGZ01000009.1	167309	168906	KZZ93057.1
AZGZ01000009.1	170602	174436	KZZ93058.1
AZGZ01000009.1	178202	179492	KZZ93059.1
AZGZ01000009.1	179527	180727	KZZ93060.1
AZGZ01000009.1	181700	182950	KZZ93061.1
AZGZ01000009.1	183475	183847	KZZ93062.1
AZGZ01000009.1	186270	187571	KZZ93063.1
AZGZ01000009.1	188078	188707	KZZ93064.1
AZGZ01000009.1	189018	190338	KZZ93065.1
AZGZ01000009.1	191794	194050	KZZ93066.1
AZGZ01000009.1	195150	197875	KZZ93067.1
AZGZ01000009.1	198664	199400	KZZ93068.1
AZGZ01000009.1	199731	201792	KZZ93069.1
AZGZ01000009.1	202674	204825	KZZ93070.1
AZGZ01000009.1	207465	209163	KZZ93071.1
AZGZ01000009.1	210406	215105	KZZ93072.1
AZGZ01000009.1	215686	216827	KZZ93073.1
AZGZ01000009.1	218387	219768	KZZ93074.1
AZGZ01000009.1	221226	222228	KZZ93075.1
AZGZ01000009.1	224673	226451	KZZ93076.1
AZGZ01000009.1	227803	228682	KZZ93077.1
AZGZ01000009.1	228959	230126	KZZ93078.1
AZGZ01000009.1	231609	235518	KZZ93079.1
AZGZ01000009.1	235886	237827	KZZ93080.1
AZGZ01000009.1	240395	241681	KZZ93081.1
AZGZ01000009.1	243535	246932	KZZ93082.1
AZGZ01000009.1	247615	249169	KZZ93083.1
AZGZ01000009.1	250268	252029	KZZ93084.1
AZGZ01000009.1	252579	254879	KZZ93085.1
AZGZ01000009.1	255417	258357	KZZ93086.1
AZGZ01000009.1	258523	259716	KZZ93087.1
AZGZ01000009.1	260940	263301	KZZ93088.1
AZGZ01000009.1	264460	265564	KZZ93089.1
AZGZ01000009.1	266368	268828	KZZ93090.1
AZGZ01000009.1	269520	270117	KZZ93091.1
AZGZ01000009.1	270491	271514	KZZ93092.1
AZGZ01000009.1	272552	274099	KZZ93093.1
AZGZ01000009.1	274746	277450	KZZ93094.1
AZGZ01000009.1	277530	278198	KZZ93095.1
AZGZ01000009.1	278731	280600	KZZ93096.1
AZGZ01000009.1	281129	283068	KZZ93097.1
AZGZ01000009.1	283172	286634	KZZ93098.1
AZGZ01000009.1	288088	288907	KZZ93099.1
AZGZ01000009.1	289651	290519	KZZ93100.1
AZGZ01000009.1	290818	291621	KZZ93101.1
AZGZ01000009.1	292004	292550	KZZ93102.1
AZGZ01000009.1	293312	294907	KZZ93103.1
AZGZ01000009.1	295815	297560	KZZ93104.1
AZGZ01000009.1	297858	298499	KZZ93105.1
AZGZ01000009.1	299071	301929	KZZ93106.1
AZGZ01000009.1	302739	303843	KZZ93107.1
AZGZ01000009.1	304898	306277	KZZ93108.1
AZGZ01000009.1	306862	308253	KZZ93109.1
AZGZ01000009.1	309373	309595	KZZ93110.1
AZGZ01000009.1	309847	310847	KZZ93111.1
AZGZ01000009.1	311439	312804	KZZ93112.1
AZGZ01000009.1	314914	316482	KZZ93113.1
AZGZ01000009.1	317283	320536	KZZ93114.1
AZGZ01000009.1	320944	321475	KZZ93115.1
AZGZ01000009.1	322564	324014	KZZ93116.1
AZGZ01000009.1	325035	326717	KZZ93117.1
AZGZ01000009.1	327587	333484	KZZ93118.1
AZGZ01000009.1	336259	336607	KZZ93119.1
AZGZ01000009.1	341039	341928	KZZ93120.1
AZGZ01000009.1	342721	343594	KZZ93121.1
AZGZ01000009.1	344306	346199	KZZ93122.1
AZGZ01000009.1	346583	347957	KZZ93123.1
AZGZ01000009.1	348900	351292	KZZ93124.1
AZGZ01000009.1	352306	354254	KZZ93125.1
AZGZ01000009.1	355581	357638	KZZ93126.1
AZGZ01000009.1	358743	359821	KZZ93127.1
AZGZ01000009.1	362358	364320	KZZ93128.1
AZGZ01000009.1	365056	367786	KZZ93129.1
AZGZ01000009.1	369428	370653	KZZ93130.1
AZGZ01000009.1	374667	375628	KZZ93131.1
AZGZ01000009.1	376002	376636	KZZ93132.1
AZGZ01000009.1	377246	381570	KZZ93133.1
AZGZ01000009.1	385279	386503	KZZ93134.1
AZGZ01000009.1	386766	387438	KZZ93135.1
AZGZ01000009.1	388620	389187	KZZ93136.1
AZGZ01000009.1	389433	390044	KZZ93137.1
AZGZ01000009.1	390648	393348	KZZ93138.1
AZGZ01000009.1	393568	394352	KZZ93139.1
AZGZ01000009.1	395305	396668	KZZ93140.1
AZGZ01000009.1	397099	397593	KZZ93141.1
AZGZ01000009.1	398167	399268	KZZ93142.1
AZGZ01000009.1	399805	400741	KZZ93143.1
AZGZ01000009.1	401707	403099	KZZ93144.1
AZGZ01000009.1	404028	405154	KZZ93145.1
AZGZ01000009.1	405583	408439	KZZ93146.1
AZGZ01000009.1	408865	409930	KZZ93147.1
AZGZ01000009.1	410144	411644	KZZ93148.1
AZGZ01000009.1	412383	413521	KZZ93149.1
AZGZ01000009.1	417122	420612	KZZ93150.1
AZGZ01000009.1	421521	422130	KZZ93151.1
AZGZ01000009.1	422317	425500	KZZ93152.1
AZGZ01000009.1	426604	428138	KZZ93153.1
AZGZ01000009.1	428530	429481	KZZ93154.1
AZGZ01000009.1	430881	432422	KZZ93155.1
AZGZ01000009.1	434332	435328	KZZ93156.1
AZGZ01000009.1	436466	437112	KZZ93157.1
AZGZ01000009.1	437496	438564	KZZ93158.1
AZGZ01000009.1	438992	440910	KZZ93159.1
AZGZ01000009.1	442094	446469	KZZ93160.1
AZGZ01000009.1	448186	453379	KZZ93161.1
AZGZ01000009.1	453992	454850	KZZ93162.1
AZGZ01000009.1	455160	457846	KZZ93163.1
AZGZ01000009.1	458293	460411	KZZ93164.1
AZGZ01000009.1	461027	462470	KZZ93165.1
AZGZ01000009.1	462921	465742	KZZ93166.1
AZGZ01000009.1	466149	467285	KZZ93167.1
AZGZ01000009.1	467670	468421	KZZ93168.1
AZGZ01000009.1	468634	470419	KZZ93169.1
AZGZ01000009.1	471501	472392	KZZ93170.1
AZGZ01000009.1	474403	476040	KZZ93171.1
AZGZ01000009.1	476595	480423	KZZ93172.1
AZGZ01000009.1	480946	481662	KZZ93173.1
AZGZ01000009.1	482251	485062	KZZ93174.1
AZGZ01000009.1	486308	487611	KZZ93175.1
AZGZ01000009.1	495493	497978	KZZ93176.1
AZGZ01000009.1	499477	500747	KZZ93177.1
AZGZ01000009.1	502132	504770	KZZ93178.1
AZGZ01000009.1	505323	512129	KZZ93179.1
AZGZ01000009.1	513313	514880	KZZ93180.1
AZGZ01000009.1	515571	516834	KZZ93181.1
AZGZ01000009.1	517424	520097	KZZ93182.1
AZGZ01000009.1	520406	521643	KZZ93183.1
AZGZ01000009.1	522418	524417	KZZ93184.1
AZGZ01000009.1	524653	528668	KZZ93185.1
AZGZ01000009.1	530056	531166	KZZ93186.1
AZGZ01000009.1	531960	532760	KZZ93187.1
AZGZ01000009.1	533434	533814	KZZ93188.1
AZGZ01000009.1	535563	536442	KZZ93189.1
AZGZ01000009.1	536694	537468	KZZ93190.1
AZGZ01000009.1	539051	540136	KZZ93191.1
AZGZ01000009.1	543914	546338	KZZ93192.1
AZGZ01000009.1	547004	547841	KZZ93193.1
AZGZ01000009.1	550340	551012	KZZ93194.1
AZGZ01000009.1	552039	553083	KZZ93195.1
AZGZ01000009.1	554101	557292	KZZ93196.1
AZGZ01000009.1	558698	559927	KZZ93197.1
AZGZ01000009.1	560473	561564	KZZ93198.1
AZGZ01000009.1	561892	562577	KZZ93199.1
AZGZ01000009.1	562678	565991	KZZ93200.1
AZGZ01000009.1	566738	569914	KZZ93201.1
AZGZ01000009.1	570748	575549	KZZ93202.1
AZGZ01000009.1	575907	578392	KZZ93203.1
AZGZ01000009.1	581669	582119	KZZ93204.1
AZGZ01000009.1	583335	583880	KZZ93205.1
AZGZ01000009.1	586567	587730	KZZ93206.1
AZGZ01000009.1	590021	590822	KZZ93207.1
AZGZ01000009.1	595328	596228	KZZ93208.1
AZGZ01000009.1	607617	608946	KZZ93209.1
AZGZ01000009.1	609195	610566	KZZ93210.1
AZGZ01000009.1	612854	613926	KZZ93211.1
AZGZ01000009.1	614177	617502	KZZ93212.1
AZGZ01000009.1	618707	621067	KZZ93213.1
AZGZ01000009.1	622292	624293	KZZ93214.1
AZGZ01000009.1	624447	626156	KZZ93215.1
AZGZ01000009.1	626561	628205	KZZ93216.1
AZGZ01000009.1	628958	630515	KZZ93217.1
AZGZ01000009.1	631369	635494	KZZ93218.1
AZGZ01000009.1	635722	637814	KZZ93219.1
AZGZ01000010.1	417	933	KZZ92605.1
AZGZ01000010.1	2093	3794	KZZ92606.1
AZGZ01000010.1	8759	9200	KZZ92607.1
AZGZ01000010.1	9820	11400	KZZ92608.1
AZGZ01000010.1	13742	15406	KZZ92609.1
AZGZ01000010.1	15948	16754	KZZ92610.1
AZGZ01000010.1	17425	19060	KZZ92611.1
AZGZ01000010.1	20890	22138	KZZ92612.1
AZGZ01000010.1	23735	24905	KZZ92613.1
AZGZ01000010.1	26061	26930	KZZ92614.1
AZGZ01000010.1	27484	28903	KZZ92615.1
AZGZ01000010.1	32888	34625	KZZ92616.1
AZGZ01000010.1	35146	36868	KZZ92617.1
AZGZ01000010.1	38351	39854	KZZ92618.1
AZGZ01000010.1	41818	42358	KZZ92619.1
AZGZ01000010.1	43541	44905	KZZ92620.1
AZGZ01000010.1	45270	45973	KZZ92621.1
AZGZ01000010.1	46429	48165	KZZ92622.1
AZGZ01000010.1	49163	52443	KZZ92623.1
AZGZ01000010.1	53241	54751	KZZ92624.1
AZGZ01000010.1	56667	60877	KZZ92625.1
AZGZ01000010.1	62154	64264	KZZ92626.1
AZGZ01000010.1	64574	65729	KZZ92627.1
AZGZ01000010.1	67340	70264	KZZ92628.1
AZGZ01000010.1	71652	74217	KZZ92629.1
AZGZ01000010.1	75664	77071	KZZ92630.1
AZGZ01000010.1	77720	78927	KZZ92631.1
AZGZ01000010.1	79363	80255	KZZ92632.1
AZGZ01000010.1	80456	82657	KZZ92633.1
AZGZ01000010.1	84819	86684	KZZ92634.1
AZGZ01000010.1	87495	88794	KZZ92635.1
AZGZ01000010.1	89004	90357	KZZ92636.1
AZGZ01000010.1	90770	91612	KZZ92637.1
AZGZ01000010.1	93644	95319	KZZ92638.1
AZGZ01000010.1	95577	99588	KZZ92639.1
AZGZ01000010.1	100396	101008	KZZ92640.1
AZGZ01000010.1	101271	102549	KZZ92641.1
AZGZ01000010.1	103727	106952	KZZ92642.1
AZGZ01000010.1	108380	111368	KZZ92643.1
AZGZ01000010.1	112577	114413	KZZ92644.1
AZGZ01000010.1	114774	115641	KZZ92645.1
AZGZ01000010.1	116286	117930	KZZ92646.1
AZGZ01000010.1	119211	120452	KZZ92647.1
AZGZ01000010.1	121225	122480	KZZ92648.1
AZGZ01000010.1	123188	134569	KZZ92649.1
AZGZ01000010.1	134601	136187	KZZ92650.1
AZGZ01000010.1	137046	138301	KZZ92651.1
AZGZ01000010.1	138541	139437	KZZ92652.1
AZGZ01000010.1	140142	141993	KZZ92653.1
AZGZ01000010.1	142659	143331	KZZ92654.1
AZGZ01000010.1	144699	145859	KZZ92655.1
AZGZ01000010.1	147489	149551	KZZ92656.1
AZGZ01000010.1	150183	151713	KZZ92657.1
AZGZ01000010.1	152008	155308	KZZ92658.1
AZGZ01000010.1	157264	161590	KZZ92659.1
AZGZ01000010.1	163896	165078	KZZ92660.1
AZGZ01000010.1	165581	166117	KZZ92661.1
AZGZ01000010.1	166773	171421	KZZ92662.1
AZGZ01000010.1	172025	172667	KZZ92663.1
AZGZ01000010.1	173111	174795	KZZ92664.1
AZGZ01000010.1	175560	176653	KZZ92665.1
AZGZ01000010.1	177136	178015	KZZ92666.1
AZGZ01000010.1	178361	179501	KZZ92667.1
AZGZ01000010.1	181607	184165	KZZ92668.1
AZGZ01000010.1	189920	190968	KZZ92669.1
AZGZ01000010.1	191684	193105	KZZ92670.1
AZGZ01000010.1	193760	194431	KZZ92671.1
AZGZ01000010.1	195757	199834	KZZ92672.1
AZGZ01000010.1	200674	201514	KZZ92673.1
AZGZ01000010.1	201858	202822	KZZ92674.1
AZGZ01000010.1	202936	204502	KZZ92675.1
AZGZ01000010.1	205242	209709	KZZ92676.1
AZGZ01000010.1	210688	212114	KZZ92677.1
AZGZ01000010.1	213132	213354	KZZ92678.1
AZGZ01000010.1	216461	217589	KZZ92679.1
AZGZ01000010.1	218261	219062	KZZ92680.1
AZGZ01000010.1	219599	220283	KZZ92681.1
AZGZ01000010.1	220665	222602	KZZ92682.1
AZGZ01000010.1	223661	224657	KZZ92683.1
AZGZ01000010.1	225656	228236	KZZ92684.1
AZGZ01000010.1	230058	231654	KZZ92685.1
AZGZ01000010.1	232826	237030	KZZ92686.1
AZGZ01000010.1	237620	238079	KZZ92687.1
AZGZ01000010.1	239020	240593	KZZ92688.1
AZGZ01000010.1	241505	243687	KZZ92689.1
AZGZ01000010.1	246221	246828	KZZ92690.1
AZGZ01000010.1	247167	250268	KZZ92691.1
AZGZ01000010.1	252943	254734	KZZ92692.1
AZGZ01000010.1	258887	261026	KZZ92693.1
AZGZ01000010.1	261594	261855	KZZ92694.1
AZGZ01000010.1	263417	264702	KZZ92695.1
AZGZ01000010.1	267068	268556	KZZ92696.1
AZGZ01000010.1	269271	269708	KZZ92697.1
AZGZ01000010.1	270528	271372	KZZ92698.1
AZGZ01000010.1	271620	274090	KZZ92699.1
AZGZ01000010.1	275073	276453	KZZ92700.1
AZGZ01000010.1	278401	279197	KZZ92701.1
AZGZ01000010.1	279422	280315	KZZ92702.1
AZGZ01000010.1	281303	283335	KZZ92703.1
AZGZ01000010.1	284531	287301	KZZ92704.1
AZGZ01000010.1	288208	289162	KZZ92705.1
AZGZ01000010.1	290530	291927	KZZ92706.1
AZGZ01000010.1	294166	295306	KZZ92707.1
AZGZ01000010.1	296364	297534	KZZ92708.1
AZGZ01000010.1	298343	299327	KZZ92709.1
AZGZ01000010.1	300229	306500	KZZ92710.1
AZGZ01000010.1	308814	310044	KZZ92711.1
AZGZ01000010.1	311193	313083	KZZ92712.1
AZGZ01000010.1	313941	316424	KZZ92713.1
AZGZ01000010.1	320659	321839	KZZ92714.1
AZGZ01000010.1	322582	329886	KZZ92715.1
AZGZ01000010.1	330158	331799	KZZ92716.1
AZGZ01000010.1	332252	332720	KZZ92717.1
AZGZ01000010.1	335958	337760	KZZ92718.1
AZGZ01000010.1	339415	341154	KZZ92719.1
AZGZ01000010.1	342984	346719	KZZ92720.1
AZGZ01000010.1	348938	350833	KZZ92721.1
AZGZ01000010.1	351609	352365	KZZ92722.1
AZGZ01000010.1	352980	356075	KZZ92723.1
AZGZ01000010.1	358478	361416	KZZ92724.1
AZGZ01000010.1	365316	366995	KZZ92725.1
AZGZ01000010.1	368292	369515	KZZ92726.1
AZGZ01000010.1	370428	373103	KZZ92727.1
AZGZ01000010.1	375117	378312	KZZ92728.1
AZGZ01000010.1	386757	387065	KZZ92729.1
AZGZ01000010.1	389183	391187	KZZ92730.1
AZGZ01000010.1	391862	393289	KZZ92731.1
AZGZ01000010.1	394398	396468	KZZ92732.1
AZGZ01000010.1	396649	397686	KZZ92733.1
AZGZ01000010.1	398854	401352	KZZ92734.1
AZGZ01000010.1	402342	403636	KZZ92735.1
AZGZ01000010.1	404286	404880	KZZ92736.1
AZGZ01000010.1	407075	410090	KZZ92737.1
AZGZ01000010.1	410526	411534	KZZ92738.1
AZGZ01000010.1	412424	412685	KZZ92739.1
AZGZ01000010.1	413753	415319	KZZ92740.1
AZGZ01000010.1	415851	418487	KZZ92741.1
AZGZ01000010.1	420407	424537	KZZ92742.1
AZGZ01000010.1	424936	427339	KZZ92743.1
AZGZ01000010.1	427993	428728	KZZ92744.1
AZGZ01000010.1	429678	430144	KZZ92745.1
AZGZ01000010.1	431589	432848	KZZ92746.1
AZGZ01000010.1	433470	435891	KZZ92747.1
AZGZ01000010.1	439037	440265	KZZ92748.1
AZGZ01000010.1	442419	443842	KZZ92749.1
AZGZ01000010.1	445132	446383	KZZ92750.1
AZGZ01000010.1	446568	448297	KZZ92751.1
AZGZ01000010.1	448979	452801	KZZ92752.1
AZGZ01000010.1	453356	453942	KZZ92753.1
AZGZ01000010.1	455949	457869	KZZ92754.1
AZGZ01000010.1	459401	460238	KZZ92755.1
AZGZ01000010.1	462021	463321	KZZ92756.1
AZGZ01000010.1	463930	467247	KZZ92757.1
AZGZ01000010.1	468715	470137	KZZ92758.1
AZGZ01000010.1	470399	472163	KZZ92759.1
AZGZ01000010.1	473043	474210	KZZ92760.1
AZGZ01000010.1	477177	478505	KZZ92761.1
AZGZ01000010.1	479414	480427	KZZ92762.1
AZGZ01000010.1	483607	485449	KZZ92763.1
AZGZ01000010.1	486097	489212	KZZ92764.1
AZGZ01000010.1	490022	491372	KZZ92765.1
AZGZ01000010.1	493794	495670	KZZ92766.1
AZGZ01000010.1	496008	496823	KZZ92767.1
AZGZ01000010.1	497585	498256	KZZ92768.1
AZGZ01000010.1	499227	502852	KZZ92769.1
AZGZ01000010.1	506678	508305	KZZ92770.1
AZGZ01000010.1	509796	511949	KZZ92771.1
AZGZ01000010.1	512516	514792	KZZ92772.1
AZGZ01000010.1	515583	518424	KZZ92773.1
AZGZ01000010.1	519420	519990	KZZ92774.1
AZGZ01000010.1	520738	522901	KZZ92775.1
AZGZ01000010.1	524301	525172	KZZ92776.1
AZGZ01000010.1	526304	528352	KZZ92777.1
AZGZ01000010.1	529042	532840	KZZ92778.1
AZGZ01000010.1	533757	534443	KZZ92779.1
AZGZ01000010.1	534830	535794	KZZ92780.1
AZGZ01000010.1	536106	537845	KZZ92781.1
AZGZ01000010.1	538411	540172	KZZ92782.1
AZGZ01000010.1	541266	542272	KZZ92783.1
AZGZ01000010.1	542939	543986	KZZ92784.1
AZGZ01000010.1	545388	546231	KZZ92785.1
AZGZ01000010.1	546382	550169	KZZ92786.1
AZGZ01000010.1	550751	551451	KZZ92787.1
AZGZ01000010.1	552803	553827	KZZ92788.1
AZGZ01000010.1	557894	558935	KZZ92789.1
AZGZ01000010.1	563284	565588	KZZ92790.1
AZGZ01000010.1	570113	572014	KZZ92791.1
AZGZ01000010.1	574847	576530	KZZ92792.1
AZGZ01000010.1	578356	579111	KZZ92793.1
AZGZ01000011.1	6454	7360	KZZ92220.1
AZGZ01000011.1	8067	9069	KZZ92221.1
AZGZ01000011.1	10072	11131	KZZ92222.1
AZGZ01000011.1	11363	12693	KZZ92223.1
AZGZ01000011.1	13391	14678	KZZ92224.1
AZGZ01000011.1	15062	16505	KZZ92225.1
AZGZ01000011.1	17038	17265	KZZ92226.1
AZGZ01000011.1	18629	19438	KZZ92227.1
AZGZ01000011.1	20054	22527	KZZ92228.1
AZGZ01000011.1	31784	33702	KZZ92229.1
AZGZ01000011.1	35119	36815	KZZ92230.1
AZGZ01000011.1	37732	38518	KZZ92231.1
AZGZ01000011.1	38779	40021	KZZ92232.1
AZGZ01000011.1	40967	41999	KZZ92233.1
AZGZ01000011.1	42050	44434	KZZ92234.1
AZGZ01000011.1	45084	46558	KZZ92235.1
AZGZ01000011.1	47012	48440	KZZ92236.1
AZGZ01000011.1	50985	52029	KZZ92237.1
AZGZ01000011.1	52850	53156	KZZ92238.1
AZGZ01000011.1	53629	55806	KZZ92239.1
AZGZ01000011.1	58305	65322	KZZ92240.1
AZGZ01000011.1	67393	67928	KZZ92241.1
AZGZ01000011.1	68353	69642	KZZ92242.1
AZGZ01000011.1	70630	71061	KZZ92243.1
AZGZ01000011.1	72693	73479	KZZ92244.1
AZGZ01000011.1	73596	75309	KZZ92245.1
AZGZ01000011.1	76474	78663	KZZ92246.1
AZGZ01000011.1	81134	82291	KZZ92247.1
AZGZ01000011.1	83455	84199	KZZ92248.1
AZGZ01000011.1	84672	90131	KZZ92249.1
AZGZ01000011.1	90433	92317	KZZ92250.1
AZGZ01000011.1	96021	97288	KZZ92251.1
AZGZ01000011.1	100807	101609	KZZ92252.1
AZGZ01000011.1	101953	103574	KZZ92253.1
AZGZ01000011.1	104531	106333	KZZ92254.1
AZGZ01000011.1	108072	110914	KZZ92255.1
AZGZ01000011.1	111699	113520	KZZ92256.1
AZGZ01000011.1	114225	116412	KZZ92257.1
AZGZ01000011.1	117096	118001	KZZ92258.1
AZGZ01000011.1	118909	122316	KZZ92259.1
AZGZ01000011.1	122832	125101	KZZ92260.1
AZGZ01000011.1	126207	128108	KZZ92261.1
AZGZ01000011.1	131122	131886	KZZ92262.1
AZGZ01000011.1	132721	133537	KZZ92263.1
AZGZ01000011.1	134435	135186	KZZ92264.1
AZGZ01000011.1	135555	136905	KZZ92265.1
AZGZ01000011.1	137335	138551	KZZ92266.1
AZGZ01000011.1	138874	145208	KZZ92267.1
AZGZ01000011.1	146226	146781	KZZ92268.1
AZGZ01000011.1	146896	152527	KZZ92269.1
AZGZ01000011.1	153126	154466	KZZ92270.1
AZGZ01000011.1	154598	156431	KZZ92271.1
AZGZ01000011.1	156960	157800	KZZ92272.1
AZGZ01000011.1	157930	159096	KZZ92273.1
AZGZ01000011.1	159494	160216	KZZ92274.1
AZGZ01000011.1	161622	163026	KZZ92275.1
AZGZ01000011.1	163400	165975	KZZ92276.1
AZGZ01000011.1	166133	166882	KZZ92277.1
AZGZ01000011.1	167543	169935	KZZ92278.1
AZGZ01000011.1	170202	171657	KZZ92279.1
AZGZ01000011.1	172401	175746	KZZ92280.1
AZGZ01000011.1	176016	178143	KZZ92281.1
AZGZ01000011.1	178529	180179	KZZ92282.1
AZGZ01000011.1	180446	182877	KZZ92283.1
AZGZ01000011.1	183372	184786	KZZ92284.1
AZGZ01000011.1	187567	190090	KZZ92285.1
AZGZ01000011.1	191360	195503	KZZ92286.1
AZGZ01000011.1	196226	196844	KZZ92287.1
AZGZ01000011.1	197325	200501	KZZ92288.1
AZGZ01000011.1	201881	205242	KZZ92289.1
AZGZ01000011.1	205490	206875	KZZ92290.1
AZGZ01000011.1	207810	209118	KZZ92291.1
AZGZ01000011.1	210643	211960	KZZ92292.1
AZGZ01000011.1	213676	215250	KZZ92293.1
AZGZ01000011.1	216319	220885	KZZ92294.1
AZGZ01000011.1	223021	226948	KZZ92295.1
AZGZ01000011.1	227985	231801	KZZ92296.1
AZGZ01000011.1	232106	233783	KZZ92297.1
AZGZ01000011.1	234791	236431	KZZ92298.1
AZGZ01000011.1	238223	239286	KZZ92299.1
AZGZ01000011.1	240239	242324	KZZ92300.1
AZGZ01000011.1	245898	246789	KZZ92301.1
AZGZ01000011.1	247226	248684	KZZ92302.1
AZGZ01000011.1	249744	253204	KZZ92303.1
AZGZ01000011.1	254597	256419	KZZ92304.1
AZGZ01000011.1	257055	261954	KZZ92305.1
AZGZ01000011.1	263432	264705	KZZ92306.1
AZGZ01000011.1	266327	267212	KZZ92307.1
AZGZ01000011.1	269789	271863	KZZ92308.1
AZGZ01000011.1	272053	272741	KZZ92309.1
AZGZ01000011.1	272757	273540	KZZ92310.1
AZGZ01000011.1	274971	276305	KZZ92311.1
AZGZ01000011.1	277047	279000	KZZ92312.1
AZGZ01000011.1	279376	280234	KZZ92313.1
AZGZ01000011.1	288096	290510	KZZ92314.1
AZGZ01000011.1	291730	292309	KZZ92315.1
AZGZ01000011.1	292856	294645	KZZ92316.1
AZGZ01000011.1	295818	296964	KZZ92317.1
AZGZ01000011.1	297477	299994	KZZ92318.1
AZGZ01000011.1	300171	300731	KZZ92319.1
AZGZ01000011.1	301180	301793	KZZ92320.1
AZGZ01000011.1	303598	304242	KZZ92321.1
AZGZ01000011.1	307556	308633	KZZ92322.1
AZGZ01000011.1	309099	310050	KZZ92323.1
AZGZ01000011.1	310394	311931	KZZ92324.1
AZGZ01000011.1	313441	315065	KZZ92325.1
AZGZ01000011.1	315378	320862	KZZ92326.1
AZGZ01000011.1	321933	323184	KZZ92327.1
AZGZ01000011.1	324608	326447	KZZ92328.1
AZGZ01000011.1	332416	333365	KZZ92329.1
AZGZ01000011.1	334217	335137	KZZ92330.1
AZGZ01000011.1	336033	337750	KZZ92331.1
AZGZ01000011.1	339470	339827	KZZ92332.1
AZGZ01000011.1	341795	344839	KZZ92333.1
AZGZ01000011.1	345154	347354	KZZ92334.1
AZGZ01000011.1	348066	350396	KZZ92335.1
AZGZ01000011.1	351131	352385	KZZ92336.1
AZGZ01000011.1	353044	354676	KZZ92337.1
AZGZ01000011.1	356489	358139	KZZ92338.1
AZGZ01000011.1	358781	360113	KZZ92339.1
AZGZ01000011.1	362131	366641	KZZ92340.1
AZGZ01000011.1	367422	368343	KZZ92341.1
AZGZ01000011.1	368800	369305	KZZ92342.1
AZGZ01000011.1	372028	374155	KZZ92343.1
AZGZ01000011.1	374775	379651	KZZ92344.1
AZGZ01000011.1	382254	384444	KZZ92345.1
AZGZ01000011.1	385682	386624	KZZ92346.1
AZGZ01000011.1	387242	388342	KZZ92347.1
AZGZ01000011.1	392719	393757	KZZ92348.1
AZGZ01000011.1	394334	396199	KZZ92349.1
AZGZ01000011.1	398871	400813	KZZ92350.1
AZGZ01000011.1	401392	403291	KZZ92351.1
AZGZ01000011.1	405113	406373	KZZ92352.1
AZGZ01000011.1	406469	408197	KZZ92353.1
AZGZ01000011.1	409098	409879	KZZ92354.1
AZGZ01000011.1	410280	411986	KZZ92355.1
AZGZ01000011.1	412463	414006	KZZ92356.1
AZGZ01000011.1	415842	416492	KZZ92357.1
AZGZ01000011.1	417798	419067	KZZ92358.1
AZGZ01000011.1	420436	421691	KZZ92359.1
AZGZ01000011.1	423694	424758	KZZ92360.1
AZGZ01000011.1	425616	427533	KZZ92361.1
AZGZ01000011.1	428249	430185	KZZ92362.1
AZGZ01000011.1	431372	434586	KZZ92363.1
AZGZ01000011.1	435150	437369	KZZ92364.1
AZGZ01000011.1	437842	438915	KZZ92365.1
AZGZ01000011.1	439625	440728	KZZ92366.1
AZGZ01000011.1	444555	445699	KZZ92367.1
AZGZ01000011.1	449230	449842	KZZ92368.1
AZGZ01000011.1	454277	457299	KZZ92369.1
AZGZ01000011.1	458076	460487	KZZ92370.1
AZGZ01000011.1	460780	461821	KZZ92371.1
AZGZ01000011.1	462402	463465	KZZ92372.1
AZGZ01000011.1	464394	464934	KZZ92373.1
AZGZ01000011.1	465678	467201	KZZ92374.1
AZGZ01000011.1	467901	468453	KZZ92375.1
AZGZ01000011.1	468752	470244	KZZ92376.1
AZGZ01000011.1	471389	472901	KZZ92377.1
AZGZ01000011.1	473699	475299	KZZ92378.1
AZGZ01000011.1	476228	477643	KZZ92379.1
AZGZ01000011.1	478457	480138	KZZ92380.1
AZGZ01000011.1	481870	485762	KZZ92381.1
AZGZ01000011.1	486427	488069	KZZ92382.1
AZGZ01000011.1	488545	490434	KZZ92383.1
AZGZ01000011.1	491604	492705	KZZ92384.1
AZGZ01000011.1	493490	496695	KZZ92385.1
AZGZ01000011.1	498295	501718	KZZ92386.1
AZGZ01000011.1	502013	503984	KZZ92387.1
AZGZ01000011.1	504512	506999	KZZ92388.1
AZGZ01000011.1	507572	509854	KZZ92389.1
AZGZ01000011.1	510377	511648	KZZ92390.1
AZGZ01000011.1	513163	514138	KZZ92391.1
AZGZ01000011.1	514615	516184	KZZ92392.1
AZGZ01000011.1	520059	525219	KZZ92393.1
AZGZ01000011.1	525948	528450	KZZ92394.1
AZGZ01000011.1	530187	532109	KZZ92395.1
AZGZ01000011.1	533174	534141	KZZ92396.1
AZGZ01000011.1	538865	539320	KZZ92397.1
AZGZ01000011.1	540071	548324	KZZ92398.1
AZGZ01000011.1	549325	550943	KZZ92399.1
AZGZ01000011.1	555275	557467	KZZ92400.1
AZGZ01000011.1	560442	565014	KZZ92401.1
AZGZ01000011.1	566376	567738	KZZ92402.1
AZGZ01000011.1	567837	569917	KZZ92403.1
AZGZ01000012.1	1940	3980	KZZ91840.1
AZGZ01000012.1	10238	11302	KZZ91841.1
AZGZ01000012.1	11711	13462	KZZ91842.1
AZGZ01000012.1	14302	15402	KZZ91843.1
AZGZ01000012.1	16139	17198	KZZ91844.1
AZGZ01000012.1	17855	19191	KZZ91845.1
AZGZ01000012.1	20053	21952	KZZ91846.1
AZGZ01000012.1	27678	28583	KZZ91847.1
AZGZ01000012.1	31928	33207	KZZ91848.1
AZGZ01000012.1	33714	35807	KZZ91849.1
AZGZ01000012.1	36514	36879	KZZ91850.1
AZGZ01000012.1	37238	39074	KZZ91851.1
AZGZ01000012.1	41009	42380	KZZ91852.1
AZGZ01000012.1	42906	44793	KZZ91853.1
AZGZ01000012.1	45706	47734	KZZ91854.1
AZGZ01000012.1	48901	50556	KZZ91855.1
AZGZ01000012.1	51688	53758	KZZ91856.1
AZGZ01000012.1	54364	55021	KZZ91857.1
AZGZ01000012.1	56256	56547	KZZ91858.1
AZGZ01000012.1	57072	57554	KZZ91859.1
AZGZ01000012.1	58079	59514	KZZ91860.1
AZGZ01000012.1	59805	60879	KZZ91861.1
AZGZ01000012.1	62171	66153	KZZ91862.1
AZGZ01000012.1	67370	68717	KZZ91863.1
AZGZ01000012.1	69852	70944	KZZ91864.1
AZGZ01000012.1	71559	73212	KZZ91865.1
AZGZ01000012.1	74020	75650	KZZ91866.1
AZGZ01000012.1	77640	79318	KZZ91867.1
AZGZ01000012.1	79886	82704	KZZ91868.1
AZGZ01000012.1	83728	86832	KZZ91869.1
AZGZ01000012.1	87879	88610	KZZ91870.1
AZGZ01000012.1	91383	93729	KZZ91871.1
AZGZ01000012.1	94347	95366	KZZ91872.1
AZGZ01000012.1	95647	97921	KZZ91873.1
AZGZ01000012.1	98159	98769	KZZ91874.1
AZGZ01000012.1	99851	100905	KZZ91875.1
AZGZ01000012.1	102255	102970	KZZ91876.1
AZGZ01000012.1	104084	105172	KZZ91877.1
AZGZ01000012.1	106403	106941	KZZ91878.1
AZGZ01000012.1	107461	109197	KZZ91879.1
AZGZ01000012.1	110735	113721	KZZ91880.1
AZGZ01000012.1	115197	116505	KZZ91881.1
AZGZ01000012.1	119214	120444	KZZ91882.1
AZGZ01000012.1	121023	122925	KZZ91883.1
AZGZ01000012.1	123714	125275	KZZ91884.1
AZGZ01000012.1	126077	128225	KZZ91885.1
AZGZ01000012.1	130718	132262	KZZ91886.1
AZGZ01000012.1	132731	134133	KZZ91887.1
AZGZ01000012.1	134351	135183	KZZ91888.1
AZGZ01000012.1	135657	145043	KZZ91889.1
AZGZ01000012.1	145276	148763	KZZ91890.1
AZGZ01000012.1	148884	149640	KZZ91891.1
AZGZ01000012.1	150343	151140	KZZ91892.1
AZGZ01000012.1	151928	153060	KZZ91893.1
AZGZ01000012.1	153664	154294	KZZ91894.1
AZGZ01000012.1	154902	156184	KZZ91895.1
AZGZ01000012.1	157207	160465	KZZ91896.1
AZGZ01000012.1	160710	162347	KZZ91897.1
AZGZ01000012.1	163869	164703	KZZ91898.1
AZGZ01000012.1	165768	166794	KZZ91899.1
AZGZ01000012.1	168507	171350	KZZ91900.1
AZGZ01000012.1	172216	174013	KZZ91901.1
AZGZ01000012.1	174946	176024	KZZ91902.1
AZGZ01000012.1	176181	177357	KZZ91903.1
AZGZ01000012.1	180657	182648	KZZ91904.1
AZGZ01000012.1	183451	185003	KZZ91905.1
AZGZ01000012.1	185687	186871	KZZ91906.1
AZGZ01000012.1	187043	188320	KZZ91907.1
AZGZ01000012.1	189331	189724	KZZ91908.1
AZGZ01000012.1	190524	194450	KZZ91909.1
AZGZ01000012.1	196166	197980	KZZ91910.1
AZGZ01000012.1	199306	199826	KZZ91911.1
AZGZ01000012.1	201383	202490	KZZ91912.1
AZGZ01000012.1	203270	205628	KZZ91913.1
AZGZ01000012.1	207474	208407	KZZ91914.1
AZGZ01000012.1	209401	210000	KZZ91915.1
AZGZ01000012.1	210397	211493	KZZ91916.1
AZGZ01000012.1	211902	212754	KZZ91917.1
AZGZ01000012.1	213042	214703	KZZ91918.1
AZGZ01000012.1	214989	216593	KZZ91919.1
AZGZ01000012.1	216695	217478	KZZ91920.1
AZGZ01000012.1	218293	219625	KZZ91921.1
AZGZ01000012.1	221039	222428	KZZ91922.1
AZGZ01000012.1	223194	224948	KZZ91923.1
AZGZ01000012.1	225706	227664	KZZ91924.1
AZGZ01000012.1	228658	230299	KZZ91925.1
AZGZ01000012.1	231076	233131	KZZ91926.1
AZGZ01000012.1	234329	235325	KZZ91927.1
AZGZ01000012.1	236956	237283	KZZ91928.1
AZGZ01000012.1	239448	241444	KZZ91929.1
AZGZ01000012.1	243142	244814	KZZ91930.1
AZGZ01000012.1	257252	257776	KZZ91931.1
AZGZ01000012.1	258678	264501	KZZ91932.1
AZGZ01000012.1	269756	271204	KZZ91933.1
AZGZ01000012.1	272393	273411	KZZ91934.1
AZGZ01000012.1	273974	275421	KZZ91935.1
AZGZ01000012.1	278685	281721	KZZ91936.1
AZGZ01000012.1	283365	285328	KZZ91937.1
AZGZ01000012.1	287317	288935	KZZ91938.1
AZGZ01000012.1	290552	293328	KZZ91939.1
AZGZ01000012.1	294075	297053	KZZ91940.1
AZGZ01000012.1	298176	300825	KZZ91941.1
AZGZ01000012.1	302170	303330	KZZ91942.1
AZGZ01000012.1	304564	305635	KZZ91943.1
AZGZ01000012.1	306295	306511	KZZ91944.1
AZGZ01000012.1	308527	310351	KZZ91945.1
AZGZ01000012.1	310820	314348	KZZ91946.1
AZGZ01000012.1	315247	319697	KZZ91947.1
AZGZ01000012.1	320182	321813	KZZ91948.1
AZGZ01000012.1	322628	325531	KZZ91949.1
AZGZ01000012.1	328313	330496	KZZ91950.1
AZGZ01000012.1	332111	333798	KZZ91951.1
AZGZ01000012.1	334089	336218	KZZ91952.1
AZGZ01000012.1	337241	337887	KZZ91953.1
AZGZ01000012.1	339564	340452	KZZ91954.1
AZGZ01000012.1	340602	344649	KZZ91955.1
AZGZ01000012.1	344825	346610	KZZ91956.1
AZGZ01000012.1	347140	349240	KZZ91957.1
AZGZ01000012.1	349396	350617	KZZ91958.1
AZGZ01000012.1	351646	352882	KZZ91959.1
AZGZ01000012.1	353945	356010	KZZ91960.1
AZGZ01000012.1	358585	361006	KZZ91961.1
AZGZ01000012.1	361627	364100	KZZ91962.1
AZGZ01000012.1	365663	369810	KZZ91963.1
AZGZ01000012.1	372514	375509	KZZ91964.1
AZGZ01000012.1	376213	376977	KZZ91965.1
AZGZ01000012.1	377701	379274	KZZ91966.1
AZGZ01000012.1	381091	382209	KZZ91967.1
AZGZ01000012.1	382294	384096	KZZ91968.1
AZGZ01000012.1	384775	385730	KZZ91969.1
AZGZ01000012.1	387142	388864	KZZ91970.1
AZGZ01000012.1	388906	391515	KZZ91971.1
AZGZ01000012.1	392638	396074	KZZ91972.1
AZGZ01000012.1	396910	397395	KZZ91973.1
AZGZ01000012.1	400524	402163	KZZ91974.1
AZGZ01000012.1	403154	405349	KZZ91975.1
AZGZ01000012.1	405922	406929	KZZ91976.1
AZGZ01000012.1	410098	412165	KZZ91977.1
AZGZ01000012.1	414321	416516	KZZ91978.1
AZGZ01000012.1	417957	419152	KZZ91979.1
AZGZ01000012.1	419580	421825	KZZ91980.1
AZGZ01000012.1	422640	423111	KZZ91981.1
AZGZ01000012.1	423428	427154	KZZ91982.1
AZGZ01000012.1	428527	429171	KZZ91983.1
AZGZ01000012.1	429325	430575	KZZ91984.1
AZGZ01000012.1	432273	434016	KZZ91985.1
AZGZ01000012.1	435051	435409	KZZ91986.1
AZGZ01000012.1	439343	440416	KZZ91987.1
AZGZ01000012.1	440949	442284	KZZ91988.1
AZGZ01000012.1	443327	446643	KZZ91989.1
AZGZ01000012.1	449367	450966	KZZ91990.1
AZGZ01000012.1	451195	452718	KZZ91991.1
AZGZ01000012.1	453004	453314	KZZ91992.1
AZGZ01000012.1	453621	454223	KZZ91993.1
AZGZ01000012.1	454575	456306	KZZ91994.1
AZGZ01000012.1	457009	459509	KZZ91995.1
AZGZ01000012.1	460124	461262	KZZ91996.1
AZGZ01000012.1	461549	463361	KZZ91997.1
AZGZ01000012.1	466760	470633	KZZ91998.1
AZGZ01000012.1	470660	471467	KZZ91999.1
AZGZ01000012.1	472824	475087	KZZ92000.1
AZGZ01000012.1	476290	477717	KZZ92001.1
AZGZ01000012.1	478376	479216	KZZ92002.1
AZGZ01000012.1	480432	481602	KZZ92003.1
AZGZ01000012.1	482102	483498	KZZ92004.1
AZGZ01000012.1	484374	485561	KZZ92005.1
AZGZ01000012.1	486740	487943	KZZ92006.1
AZGZ01000012.1	488244	490601	KZZ92007.1
AZGZ01000012.1	490910	491249	KZZ92008.1
AZGZ01000012.1	491358	492487	KZZ92009.1
AZGZ01000012.1	493823	494547	KZZ92010.1
AZGZ01000012.1	495178	497470	KZZ92011.1
AZGZ01000012.1	500131	501329	KZZ92012.1
AZGZ01000012.1	502639	504120	KZZ92013.1
AZGZ01000012.1	504965	508519	KZZ92014.1
AZGZ01000012.1	508718	509576	KZZ92015.1
AZGZ01000012.1	509631	512317	KZZ92016.1
AZGZ01000013.1	3333	6102	KZZ91530.1
AZGZ01000013.1	7629	9156	KZZ91531.1
AZGZ01000013.1	10209	11014	KZZ91532.1
AZGZ01000013.1	11529	14853	KZZ91533.1
AZGZ01000013.1	15307	16291	KZZ91534.1
AZGZ01000013.1	17377	18643	KZZ91535.1
AZGZ01000013.1	19043	20831	KZZ91536.1
AZGZ01000013.1	21158	24188	KZZ91537.1
AZGZ01000013.1	24481	25043	KZZ91538.1
AZGZ01000013.1	26104	27473	KZZ91539.1
AZGZ01000013.1	27578	29127	KZZ91540.1
AZGZ01000013.1	29641	32359	KZZ91541.1
AZGZ01000013.1	33567	34930	KZZ91542.1
AZGZ01000013.1	35601	39924	KZZ91543.1
AZGZ01000013.1	42760	46018	KZZ91544.1
AZGZ01000013.1	46699	48068	KZZ91545.1
AZGZ01000013.1	56042	56822	KZZ91546.1
AZGZ01000013.1	60236	65115	KZZ91547.1
AZGZ01000013.1	66347	68442	KZZ91548.1
AZGZ01000013.1	70652	71257	KZZ91549.1
AZGZ01000013.1	72142	73005	KZZ91550.1
AZGZ01000013.1	75334	76171	KZZ91551.1
AZGZ01000013.1	79289	80612	KZZ91552.1
AZGZ01000013.1	80969	81617	KZZ91553.1
AZGZ01000013.1	82550	88759	KZZ91554.1
AZGZ01000013.1	92361	93754	KZZ91555.1
AZGZ01000013.1	94956	95919	KZZ91556.1
AZGZ01000013.1	99126	103093	KZZ91557.1
AZGZ01000013.1	104598	108745	KZZ91558.1
AZGZ01000013.1	109847	110784	KZZ91559.1
AZGZ01000013.1	112114	114367	KZZ91560.1
AZGZ01000013.1	115936	116209	KZZ91561.1
AZGZ01000013.1	117123	118567	KZZ91562.1
AZGZ01000013.1	121337	122075	KZZ91563.1
AZGZ01000013.1	122354	124589	KZZ91564.1
AZGZ01000013.1	125748	129017	KZZ91565.1
AZGZ01000013.1	129655	131040	KZZ91566.1
AZGZ01000013.1	131575	134737	KZZ91567.1
AZGZ01000013.1	135685	138397	KZZ91568.1
AZGZ01000013.1	141420	143440	KZZ91569.1
AZGZ01000013.1	144719	145799	KZZ91570.1
AZGZ01000013.1	146373	148345	KZZ91571.1
AZGZ01000013.1	149298	150630	KZZ91572.1
AZGZ01000013.1	150877	151981	KZZ91573.1
AZGZ01000013.1	155859	157998	KZZ91574.1
AZGZ01000013.1	159130	159844	KZZ91575.1
AZGZ01000013.1	160114	160891	KZZ91576.1
AZGZ01000013.1	161642	162131	KZZ91577.1
AZGZ01000013.1	162712	167262	KZZ91578.1
AZGZ01000013.1	168637	169948	KZZ91579.1
AZGZ01000013.1	171022	172057	KZZ91580.1
AZGZ01000013.1	175978	177955	KZZ91581.1
AZGZ01000013.1	178582	179861	KZZ91582.1
AZGZ01000013.1	180864	182977	KZZ91583.1
AZGZ01000013.1	183302	185551	KZZ91584.1
AZGZ01000013.1	186397	187438	KZZ91585.1
AZGZ01000013.1	188017	189691	KZZ91586.1
AZGZ01000013.1	190349	191319	KZZ91587.1
AZGZ01000013.1	193419	194147	KZZ91588.1
AZGZ01000013.1	194595	194928	KZZ91589.1
AZGZ01000013.1	196175	197107	KZZ91590.1
AZGZ01000013.1	197909	198600	KZZ91591.1
AZGZ01000013.1	199400	200163	KZZ91592.1
AZGZ01000013.1	200619	201289	KZZ91593.1
AZGZ01000013.1	202983	203554	KZZ91594.1
AZGZ01000013.1	203916	204444	KZZ91595.1
AZGZ01000013.1	206944	207669	KZZ91596.1
AZGZ01000013.1	210591	212949	KZZ91597.1
AZGZ01000013.1	213898	214962	KZZ91598.1
AZGZ01000013.1	215740	217630	KZZ91599.1
AZGZ01000013.1	217828	218554	KZZ91600.1
AZGZ01000013.1	219520	222529	KZZ91601.1
AZGZ01000013.1	223424	225286	KZZ91602.1
AZGZ01000013.1	225627	226965	KZZ91603.1
AZGZ01000013.1	227170	228970	KZZ91604.1
AZGZ01000013.1	230315	232962	KZZ91605.1
AZGZ01000013.1	234536	239993	KZZ91606.1
AZGZ01000013.1	243321	245455	KZZ91607.1
AZGZ01000013.1	246946	248646	KZZ91608.1
AZGZ01000013.1	250055	254681	KZZ91609.1
AZGZ01000013.1	254934	255861	KZZ91610.1
AZGZ01000013.1	256539	257607	KZZ91611.1
AZGZ01000013.1	259890	260772	KZZ91612.1
AZGZ01000013.1	266387	270807	KZZ91613.1
AZGZ01000013.1	273046	274941	KZZ91614.1
AZGZ01000013.1	275371	277563	KZZ91615.1
AZGZ01000013.1	280659	281783	KZZ91616.1
AZGZ01000013.1	285948	287596	KZZ91617.1
AZGZ01000013.1	290144	291353	KZZ91618.1
AZGZ01000013.1	291794	293126	KZZ91619.1
AZGZ01000013.1	293936	298048	KZZ91620.1
AZGZ01000013.1	299177	300185	KZZ91621.1
AZGZ01000013.1	304028	305036	KZZ91622.1
AZGZ01000013.1	305588	308800	KZZ91623.1
AZGZ01000013.1	309833	312030	KZZ91624.1
AZGZ01000013.1	312370	314159	KZZ91625.1
AZGZ01000013.1	315363	316236	KZZ91626.1
AZGZ01000013.1	325479	327855	KZZ91627.1
AZGZ01000013.1	329655	332895	KZZ91628.1
AZGZ01000013.1	333316	333850	KZZ91629.1
AZGZ01000013.1	334300	335565	KZZ91630.1
AZGZ01000013.1	335732	336941	KZZ91631.1
AZGZ01000013.1	338917	342013	KZZ91632.1
AZGZ01000013.1	342776	345893	KZZ91633.1
AZGZ01000013.1	352688	353960	KZZ91634.1
AZGZ01000013.1	363623	364937	KZZ91635.1
AZGZ01000013.1	369669	370425	KZZ91636.1
AZGZ01000013.1	373241	373818	KZZ91637.1
AZGZ01000013.1	376058	377511	KZZ91638.1
AZGZ01000013.1	378664	379718	KZZ91639.1
AZGZ01000013.1	381752	382014	KZZ91640.1
AZGZ01000013.1	382892	383335	KZZ91641.1
AZGZ01000013.1	384788	385568	KZZ91642.1
AZGZ01000013.1	389944	393343	KZZ91643.1
AZGZ01000013.1	393914	395097	KZZ91644.1
AZGZ01000013.1	395616	397507	KZZ91645.1
AZGZ01000013.1	404135	405164	KZZ91646.1
AZGZ01000013.1	406664	407186	KZZ91647.1
AZGZ01000013.1	408111	409356	KZZ91648.1
AZGZ01000013.1	411497	413297	KZZ91649.1
AZGZ01000013.1	413961	414585	KZZ91650.1
AZGZ01000013.1	416643	418212	KZZ91651.1
AZGZ01000013.1	420520	422081	KZZ91652.1
AZGZ01000013.1	422280	423169	KZZ91653.1
AZGZ01000013.1	423390	424910	KZZ91654.1
AZGZ01000013.1	425314	426127	KZZ91655.1
AZGZ01000013.1	426607	428531	KZZ91656.1
AZGZ01000013.1	429731	433432	KZZ91657.1
AZGZ01000013.1	435718	436129	KZZ91658.1
AZGZ01000013.1	436473	437336	KZZ91659.1
AZGZ01000013.1	442120	442588	KZZ91660.1
AZGZ01000013.1	443804	444143	KZZ91661.1
AZGZ01000013.1	446166	448851	KZZ91662.1
AZGZ01000013.1	451346	452816	KZZ91663.1
AZGZ01000013.1	453748	454546	KZZ91664.1
AZGZ01000013.1	455313	455597	KZZ91665.1
AZGZ01000013.1	456487	458348	KZZ91666.1
AZGZ01000013.1	461383	466429	KZZ91667.1
AZGZ01000013.1	467171	469871	KZZ91668.1
AZGZ01000013.1	470097	471181	KZZ91669.1
AZGZ01000013.1	472733	475994	KZZ91670.1
AZGZ01000013.1	479095	480109	KZZ91671.1
AZGZ01000013.1	480972	481856	KZZ91672.1
AZGZ01000014.1	49	3274	KZZ91209.1
AZGZ01000014.1	3569	4126	KZZ91210.1
AZGZ01000014.1	5985	7802	KZZ91211.1
AZGZ01000014.1	9359	10864	KZZ91212.1
AZGZ01000014.1	11420	16110	KZZ91213.1
AZGZ01000014.1	16817	17150	KZZ91214.1
AZGZ01000014.1	18109	20674	KZZ91215.1
AZGZ01000014.1	28721	30611	KZZ91216.1
AZGZ01000014.1	31022	31647	KZZ91217.1
AZGZ01000014.1	33917	36115	KZZ91218.1
AZGZ01000014.1	38216	39725	KZZ91219.1
AZGZ01000014.1	40712	42567	KZZ91220.1
AZGZ01000014.1	43106	44048	KZZ91221.1
AZGZ01000014.1	44636	46041	KZZ91222.1
AZGZ01000014.1	48216	51293	KZZ91223.1
AZGZ01000014.1	51613	52909	KZZ91224.1
AZGZ01000014.1	56277	57106	KZZ91225.1
AZGZ01000014.1	57524	58949	KZZ91226.1
AZGZ01000014.1	59348	61123	KZZ91227.1
AZGZ01000014.1	61659	62547	KZZ91228.1
AZGZ01000014.1	64267	65677	KZZ91229.1
AZGZ01000014.1	66435	66750	KZZ91230.1
AZGZ01000014.1	67130	68343	KZZ91231.1
AZGZ01000014.1	68629	71111	KZZ91232.1
AZGZ01000014.1	72909	75264	KZZ91233.1
AZGZ01000014.1	76216	78286	KZZ91234.1
AZGZ01000014.1	78850	79963	KZZ91235.1
AZGZ01000014.1	80989	82146	KZZ91236.1
AZGZ01000014.1	82928	84148	KZZ91237.1
AZGZ01000014.1	84697	85243	KZZ91238.1
AZGZ01000014.1	85560	86625	KZZ91239.1
AZGZ01000014.1	90977	91662	KZZ91240.1
AZGZ01000014.1	92239	98157	KZZ91241.1
AZGZ01000014.1	98793	99339	KZZ91242.1
AZGZ01000014.1	99660	100817	KZZ91243.1
AZGZ01000014.1	101922	107504	KZZ91244.1
AZGZ01000014.1	108709	109590	KZZ91245.1
AZGZ01000014.1	110144	110991	KZZ91246.1
AZGZ01000014.1	111591	113502	KZZ91247.1
AZGZ01000014.1	114144	114732	KZZ91248.1
AZGZ01000014.1	115217	115607	KZZ91249.1
AZGZ01000014.1	116158	116794	KZZ91250.1
AZGZ01000014.1	117434	119957	KZZ91251.1
AZGZ01000014.1	120551	121541	KZZ91252.1
AZGZ01000014.1	126041	127187	KZZ91253.1
AZGZ01000014.1	128213	130031	KZZ91254.1
AZGZ01000014.1	132286	134907	KZZ91255.1
AZGZ01000014.1	135914	136634	KZZ91256.1
AZGZ01000014.1	137167	138406	KZZ91257.1
AZGZ01000014.1	138646	145912	KZZ91258.1
AZGZ01000014.1	147758	149760	KZZ91259.1
AZGZ01000014.1	150037	152705	KZZ91260.1
AZGZ01000014.1	153275	154097	KZZ91261.1
AZGZ01000014.1	154127	155003	KZZ91262.1
AZGZ01000014.1	156880	157960	KZZ91263.1
AZGZ01000014.1	159578	160372	KZZ91264.1
AZGZ01000014.1	162993	163983	KZZ91265.1
AZGZ01000014.1	164496	165756	KZZ91266.1
AZGZ01000014.1	165975	169966	KZZ91267.1
AZGZ01000014.1	172889	174813	KZZ91268.1
AZGZ01000014.1	176099	177728	KZZ91269.1
AZGZ01000014.1	179495	183453	KZZ91270.1
AZGZ01000014.1	184520	188036	KZZ91271.1
AZGZ01000014.1	189655	193208	KZZ91272.1
AZGZ01000014.1	193697	194941	KZZ91273.1
AZGZ01000014.1	195543	196235	KZZ91274.1
AZGZ01000014.1	197018	201319	KZZ91275.1
AZGZ01000014.1	201535	202452	KZZ91276.1
AZGZ01000014.1	203303	206982	KZZ91277.1
AZGZ01000014.1	207064	208689	KZZ91278.1
AZGZ01000014.1	210167	211788	KZZ91279.1
AZGZ01000014.1	213003	214678	KZZ91280.1
AZGZ01000014.1	216686	218207	KZZ91281.1
AZGZ01000014.1	219694	221491	KZZ91282.1
AZGZ01000014.1	222571	223015	KZZ91283.1
AZGZ01000014.1	226633	227617	KZZ91284.1
AZGZ01000014.1	227685	229937	KZZ91285.1
AZGZ01000014.1	231053	232497	KZZ91286.1
AZGZ01000014.1	235820	237665	KZZ91287.1
AZGZ01000014.1	239777	240650	KZZ91288.1
AZGZ01000014.1	241390	244203	KZZ91289.1
AZGZ01000014.1	245223	245668	KZZ91290.1
AZGZ01000014.1	246600	250965	KZZ91291.1
AZGZ01000014.1	254261	255254	KZZ91292.1
AZGZ01000014.1	256764	261021	KZZ91293.1
AZGZ01000014.1	262160	265523	KZZ91294.1
AZGZ01000014.1	266313	267628	KZZ91295.1
AZGZ01000014.1	269957	273318	KZZ91296.1
AZGZ01000014.1	274403	277010	KZZ91297.1
AZGZ01000014.1	279498	281753	KZZ91298.1
AZGZ01000014.1	282082	283577	KZZ91299.1
AZGZ01000014.1	285180	286585	KZZ91300.1
AZGZ01000014.1	288137	289473	KZZ91301.1
AZGZ01000014.1	290014	293008	KZZ91302.1
AZGZ01000014.1	293636	294611	KZZ91303.1
AZGZ01000014.1	294860	296230	KZZ91304.1
AZGZ01000014.1	300529	301219	KZZ91305.1
AZGZ01000014.1	302209	305078	KZZ91306.1
AZGZ01000014.1	305339	305811	KZZ91307.1
AZGZ01000014.1	306329	307541	KZZ91308.1
AZGZ01000014.1	309290	311141	KZZ91309.1
AZGZ01000014.1	314385	315368	KZZ91310.1
AZGZ01000014.1	315530	316367	KZZ91311.1
AZGZ01000014.1	316784	318183	KZZ91312.1
AZGZ01000014.1	318309	320157	KZZ91313.1
AZGZ01000014.1	320606	321424	KZZ91314.1
AZGZ01000014.1	322326	323910	KZZ91315.1
AZGZ01000014.1	324852	325677	KZZ91316.1
AZGZ01000014.1	327067	329098	KZZ91317.1
AZGZ01000014.1	329966	335116	KZZ91318.1
AZGZ01000014.1	336753	337275	KZZ91319.1
AZGZ01000014.1	340298	340705	KZZ91320.1
AZGZ01000014.1	341244	341883	KZZ91321.1
AZGZ01000014.1	342818	348787	KZZ91322.1
AZGZ01000014.1	353310	355501	KZZ91323.1
AZGZ01000014.1	357050	358502	KZZ91324.1
AZGZ01000014.1	361879	363103	KZZ91325.1
AZGZ01000014.1	363822	365803	KZZ91326.1
AZGZ01000014.1	366720	367635	KZZ91327.1
AZGZ01000014.1	368240	369676	KZZ91328.1
AZGZ01000014.1	376162	377447	KZZ91329.1
AZGZ01000014.1	378860	380439	KZZ91330.1
AZGZ01000014.1	381254	384405	KZZ91331.1
AZGZ01000014.1	386128	387639	KZZ91332.1
AZGZ01000014.1	391209	392959	KZZ91333.1
AZGZ01000014.1	394282	394676	KZZ91334.1
AZGZ01000014.1	395864	398104	KZZ91335.1
AZGZ01000014.1	399192	404627	KZZ91336.1
AZGZ01000014.1	407607	410059	KZZ91337.1
AZGZ01000014.1	411036	411867	KZZ91338.1
AZGZ01000014.1	412863	416612	KZZ91339.1
AZGZ01000014.1	417779	418734	KZZ91340.1
AZGZ01000014.1	419064	421124	KZZ91341.1
AZGZ01000014.1	421406	422169	KZZ91342.1
AZGZ01000014.1	422809	425078	KZZ91343.1
AZGZ01000014.1	426261	427955	KZZ91344.1
AZGZ01000014.1	428372	431045	KZZ91345.1
AZGZ01000014.1	431524	432212	KZZ91346.1
AZGZ01000014.1	433197	434330	KZZ91347.1
AZGZ01000014.1	434396	435449	KZZ91348.1
AZGZ01000014.1	435872	437788	KZZ91349.1
AZGZ01000014.1	438176	440058	KZZ91350.1
AZGZ01000014.1	441026	441428	KZZ91351.1
AZGZ01000014.1	441776	443122	KZZ91352.1
AZGZ01000014.1	443885	444677	KZZ91353.1
AZGZ01000014.1	444997	446377	KZZ91354.1
AZGZ01000015.1	1903	3402	KZZ90884.1
AZGZ01000015.1	5080	9413	KZZ90885.1
AZGZ01000015.1	10533	11412	KZZ90886.1
AZGZ01000015.1	12939	14896	KZZ90887.1
AZGZ01000015.1	15906	17536	KZZ90888.1
AZGZ01000015.1	19539	21245	KZZ90889.1
AZGZ01000015.1	23984	25129	KZZ90890.1
AZGZ01000015.1	25899	27909	KZZ90891.1
AZGZ01000015.1	28676	29864	KZZ90892.1
AZGZ01000015.1	34093	38667	KZZ90893.1
AZGZ01000015.1	39171	40014	KZZ90894.1
AZGZ01000015.1	40320	41728	KZZ90895.1
AZGZ01000015.1	42051	43563	KZZ90896.1
AZGZ01000015.1	43986	45664	KZZ90897.1
AZGZ01000015.1	46339	47569	KZZ90898.1
AZGZ01000015.1	48698	50101	KZZ90899.1
AZGZ01000015.1	51146	52383	KZZ90900.1
AZGZ01000015.1	52872	54971	KZZ90901.1
AZGZ01000015.1	55483	57137	KZZ90902.1
AZGZ01000015.1	58491	60657	KZZ90903.1
AZGZ01000015.1	63014	64066	KZZ90904.1
AZGZ01000015.1	65009	66985	KZZ90905.1
AZGZ01000015.1	71420	73402	KZZ90906.1
AZGZ01000015.1	73731	75273	KZZ90907.1
AZGZ01000015.1	76113	77758	KZZ90908.1
AZGZ01000015.1	80852	83598	KZZ90909.1
AZGZ01000015.1	85265	87633	KZZ90910.1
AZGZ01000015.1	88926	90637	KZZ90911.1
AZGZ01000015.1	91645	92896	KZZ90912.1
AZGZ01000015.1	93738	95277	KZZ90913.1
AZGZ01000015.1	96905	102320	KZZ90914.1
AZGZ01000015.1	102808	107446	KZZ90915.1
AZGZ01000015.1	113545	114904	KZZ90916.1
AZGZ01000015.1	116702	117776	KZZ90917.1
AZGZ01000015.1	118344	124030	KZZ90918.1
AZGZ01000015.1	124488	125723	KZZ90919.1
AZGZ01000015.1	125854	128932	KZZ90920.1
AZGZ01000015.1	129721	131815	KZZ90921.1
AZGZ01000015.1	132289	133698	KZZ90922.1
AZGZ01000015.1	134415	135470	KZZ90923.1
AZGZ01000015.1	136527	138508	KZZ90924.1
AZGZ01000015.1	139180	142282	KZZ90925.1
AZGZ01000015.1	143183	144197	KZZ90926.1
AZGZ01000015.1	145282	146965	KZZ90927.1
AZGZ01000015.1	147426	151229	KZZ90928.1
AZGZ01000015.1	151709	153588	KZZ90929.1
AZGZ01000015.1	154321	155132	KZZ90930.1
AZGZ01000015.1	155410	157055	KZZ90931.1
AZGZ01000015.1	157582	159010	KZZ90932.1
AZGZ01000015.1	159109	160543	KZZ90933.1
AZGZ01000015.1	161995	163686	KZZ90934.1
AZGZ01000015.1	164749	168903	KZZ90935.1
AZGZ01000015.1	169703	171408	KZZ90936.1
AZGZ01000015.1	172434	173040	KZZ90937.1
AZGZ01000015.1	174176	175109	KZZ90938.1
AZGZ01000015.1	175994	178055	KZZ90939.1
AZGZ01000015.1	181032	182349	KZZ90940.1
AZGZ01000015.1	183218	186642	KZZ90941.1
AZGZ01000015.1	186850	190730	KZZ90942.1
AZGZ01000015.1	191686	193259	KZZ90943.1
AZGZ01000015.1	193901	195841	KZZ90944.1
AZGZ01000015.1	196459	197941	KZZ90945.1
AZGZ01000015.1	198926	201309	KZZ90946.1
AZGZ01000015.1	202283	203771	KZZ90947.1
AZGZ01000015.1	204311	205047	KZZ90948.1
AZGZ01000015.1	206683	207232	KZZ90949.1
AZGZ01000015.1	239536	241123	KZZ90950.1
AZGZ01000015.1	243061	244814	KZZ90951.1
AZGZ01000015.1	247036	249288	KZZ90952.1
AZGZ01000015.1	250075	251171	KZZ90953.1
AZGZ01000015.1	253283	255589	KZZ90954.1
AZGZ01000015.1	256303	257017	KZZ90955.1
AZGZ01000015.1	258755	260154	KZZ90956.1
AZGZ01000015.1	260603	262853	KZZ90957.1
AZGZ01000015.1	263713	265583	KZZ90958.1
AZGZ01000015.1	266600	267323	KZZ90959.1
AZGZ01000015.1	268025	269515	KZZ90960.1
AZGZ01000015.1	271142	273731	KZZ90961.1
AZGZ01000015.1	274722	276006	KZZ90962.1
AZGZ01000015.1	277477	279305	KZZ90963.1
AZGZ01000015.1	279642	280495	KZZ90964.1
AZGZ01000015.1	280843	283267	KZZ90965.1
AZGZ01000015.1	283442	284756	KZZ90966.1
AZGZ01000015.1	285610	289712	KZZ90967.1
AZGZ01000015.1	290527	292029	KZZ90968.1
AZGZ01000015.1	293170	293932	KZZ90969.1
AZGZ01000015.1	294243	295825	KZZ90970.1
AZGZ01000015.1	297615	301779	KZZ90971.1
AZGZ01000015.1	302315	303770	KZZ90972.1
AZGZ01000015.1	304298	308678	KZZ90973.1
AZGZ01000015.1	309891	311418	KZZ90974.1
AZGZ01000015.1	312711	314081	KZZ90975.1
AZGZ01000015.1	316737	318463	KZZ90976.1
AZGZ01000015.1	319233	320666	KZZ90977.1
AZGZ01000015.1	320779	321792	KZZ90978.1
AZGZ01000015.1	322408	324205	KZZ90979.1
AZGZ01000015.1	324799	326569	KZZ90980.1
AZGZ01000015.1	327984	329977	KZZ90981.1
AZGZ01000015.1	330462	332814	KZZ90982.1
AZGZ01000015.1	334959	336710	KZZ90983.1
AZGZ01000015.1	337497	339121	KZZ90984.1
AZGZ01000015.1	339353	340502	KZZ90985.1
AZGZ01000015.1	340811	341765	KZZ90986.1
AZGZ01000015.1	346512	346753	KZZ90987.1
AZGZ01000015.1	348403	349654	KZZ90988.1
AZGZ01000015.1	350463	351965	KZZ90989.1
AZGZ01000015.1	352398	353480	KZZ90990.1
AZGZ01000015.1	353789	355275	KZZ90991.1
AZGZ01000015.1	355884	358083	KZZ90992.1
AZGZ01000015.1	358479	360483	KZZ90993.1
AZGZ01000015.1	361838	363120	KZZ90994.1
AZGZ01000015.1	363887	366276	KZZ90995.1
AZGZ01000015.1	366598	367079	KZZ90996.1
AZGZ01000015.1	367363	369854	KZZ90997.1
AZGZ01000015.1	369971	370836	KZZ90998.1
AZGZ01000015.1	371136	372643	KZZ90999.1
AZGZ01000015.1	372745	375653	KZZ91000.1
AZGZ01000015.1	376589	377924	KZZ91001.1
AZGZ01000015.1	381949	384673	KZZ91002.1
AZGZ01000015.1	384869	388724	KZZ91003.1
AZGZ01000015.1	389688	392221	KZZ91004.1
AZGZ01000015.1	392624	394509	KZZ91005.1
AZGZ01000015.1	397802	399415	KZZ91006.1
AZGZ01000015.1	402805	403386	KZZ91007.1
AZGZ01000015.1	405314	409989	KZZ91008.1
AZGZ01000015.1	410307	411062	KZZ91009.1
AZGZ01000015.1	411557	411929	KZZ91010.1
AZGZ01000015.1	413522	414944	KZZ91011.1
AZGZ01000015.1	416599	417251	KZZ91012.1
AZGZ01000015.1	418089	418548	KZZ91013.1
AZGZ01000015.1	419266	423904	KZZ91014.1
AZGZ01000015.1	429481	429928	KZZ91015.1
AZGZ01000015.1	430311	432024	KZZ91016.1
AZGZ01000015.1	433541	434851	KZZ91017.1
AZGZ01000015.1	434934	435947	KZZ91018.1
AZGZ01000015.1	436952	439754	KZZ91019.1
AZGZ01000015.1	441087	441528	KZZ91020.1
AZGZ01000015.1	442652	444803	KZZ91021.1
AZGZ01000016.1	79	1559	KZZ90568.1
AZGZ01000016.1	2082	3265	KZZ90569.1
AZGZ01000016.1	3683	5180	KZZ90570.1
AZGZ01000016.1	5201	5848	KZZ90571.1
AZGZ01000016.1	8649	9541	KZZ90572.1
AZGZ01000016.1	11769	14331	KZZ90573.1
AZGZ01000016.1	14778	16574	KZZ90574.1
AZGZ01000016.1	16749	17402	KZZ90575.1
AZGZ01000016.1	18357	19363	KZZ90576.1
AZGZ01000016.1	19665	23022	KZZ90577.1
AZGZ01000016.1	29411	31639	KZZ90578.1
AZGZ01000016.1	32313	33780	KZZ90579.1
AZGZ01000016.1	34821	35974	KZZ90580.1
AZGZ01000016.1	37565	38905	KZZ90581.1
AZGZ01000016.1	40436	43539	KZZ90582.1
AZGZ01000016.1	43836	46167	KZZ90583.1
AZGZ01000016.1	47239	49294	KZZ90584.1
AZGZ01000016.1	49944	51476	KZZ90585.1
AZGZ01000016.1	51853	54254	KZZ90586.1
AZGZ01000016.1	55391	56757	KZZ90587.1
AZGZ01000016.1	56924	57671	KZZ90588.1
AZGZ01000016.1	58548	62538	KZZ90589.1
AZGZ01000016.1	63089	64061	KZZ90590.1
AZGZ01000016.1	64526	67271	KZZ90591.1
AZGZ01000016.1	67968	69089	KZZ90592.1
AZGZ01000016.1	69430	70215	KZZ90593.1
AZGZ01000016.1	70510	72659	KZZ90594.1
AZGZ01000016.1	73747	75394	KZZ90595.1
AZGZ01000016.1	75845	79303	KZZ90596.1
AZGZ01000016.1	79377	79923	KZZ90597.1
AZGZ01000016.1	80397	82443	KZZ90598.1
AZGZ01000016.1	82969	84616	KZZ90599.1
AZGZ01000016.1	85716	86251	KZZ90600.1
AZGZ01000016.1	86794	90462	KZZ90601.1
AZGZ01000016.1	90738	91368	KZZ90602.1
AZGZ01000016.1	92444	92692	KZZ90603.1
AZGZ01000016.1	93548	94789	KZZ90604.1
AZGZ01000016.1	95411	96435	KZZ90605.1
AZGZ01000016.1	97172	98416	KZZ90606.1
AZGZ01000016.1	98607	100329	KZZ90607.1
AZGZ01000016.1	100516	101139	KZZ90608.1
AZGZ01000016.1	101652	103028	KZZ90609.1
AZGZ01000016.1	103796	104480	KZZ90610.1
AZGZ01000016.1	104861	106670	KZZ90611.1
AZGZ01000016.1	106816	107678	KZZ90612.1
AZGZ01000016.1	108531	109571	KZZ90613.1
AZGZ01000016.1	110612	112399	KZZ90614.1
AZGZ01000016.1	112854	114808	KZZ90615.1
AZGZ01000016.1	115065	116950	KZZ90616.1
AZGZ01000016.1	117716	119539	KZZ90617.1
AZGZ01000016.1	119730	123574	KZZ90618.1
AZGZ01000016.1	127865	131584	KZZ90619.1
AZGZ01000016.1	132033	133082	KZZ90620.1
AZGZ01000016.1	135236	137568	KZZ90621.1
AZGZ01000016.1	141932	144968	KZZ90622.1
AZGZ01000016.1	146512	148020	KZZ90623.1
AZGZ01000016.1	154362	156000	KZZ90624.1
AZGZ01000016.1	157290	159832	KZZ90625.1
AZGZ01000016.1	161077	162499	KZZ90626.1
AZGZ01000016.1	167152	168539	KZZ90627.1
AZGZ01000016.1	169576	171582	KZZ90628.1
AZGZ01000016.1	172698	173364	KZZ90629.1
AZGZ01000016.1	173803	174391	KZZ90630.1
AZGZ01000016.1	174539	175287	KZZ90631.1
AZGZ01000016.1	176267	176940	KZZ90632.1
AZGZ01000016.1	178023	180322	KZZ90633.1
AZGZ01000016.1	180749	181932	KZZ90634.1
AZGZ01000016.1	183302	186346	KZZ90635.1
AZGZ01000016.1	187028	187979	KZZ90636.1
AZGZ01000016.1	188946	190557	KZZ90637.1
AZGZ01000016.1	192531	194628	KZZ90638.1
AZGZ01000016.1	196121	197824	KZZ90639.1
AZGZ01000016.1	204042	204606	KZZ90640.1
AZGZ01000016.1	204759	207335	KZZ90641.1
AZGZ01000016.1	210844	213191	KZZ90642.1
AZGZ01000016.1	213452	215538	KZZ90643.1
AZGZ01000016.1	216442	218750	KZZ90644.1
AZGZ01000016.1	219558	221749	KZZ90645.1
AZGZ01000016.1	222166	222688	KZZ90646.1
AZGZ01000016.1	223085	223702	KZZ90647.1
AZGZ01000016.1	225358	226174	KZZ90648.1
AZGZ01000016.1	232545	235646	KZZ90649.1
AZGZ01000016.1	237546	237960	KZZ90650.1
AZGZ01000016.1	238022	238991	KZZ90651.1
AZGZ01000016.1	239503	239867	KZZ90652.1
AZGZ01000016.1	240341	242515	KZZ90653.1
AZGZ01000016.1	243559	245840	KZZ90654.1
AZGZ01000016.1	246298	248169	KZZ90655.1
AZGZ01000016.1	251343	253685	KZZ90656.1
AZGZ01000016.1	255166	256398	KZZ90657.1
AZGZ01000016.1	257992	259837	KZZ90658.1
AZGZ01000016.1	260282	262572	KZZ90659.1
AZGZ01000016.1	264537	266055	KZZ90660.1
AZGZ01000016.1	267510	268905	KZZ90661.1
AZGZ01000016.1	269632	271153	KZZ90662.1
AZGZ01000016.1	271789	274240	KZZ90663.1
AZGZ01000016.1	274841	276791	KZZ90664.1
AZGZ01000016.1	277969	280030	KZZ90665.1
AZGZ01000016.1	280724	281989	KZZ90666.1
AZGZ01000016.1	282168	282874	KZZ90667.1
AZGZ01000016.1	283372	283882	KZZ90668.1
AZGZ01000016.1	284466	286070	KZZ90669.1
AZGZ01000016.1	286912	287515	KZZ90670.1
AZGZ01000016.1	287698	288750	KZZ90671.1
AZGZ01000016.1	289450	290244	KZZ90672.1
AZGZ01000016.1	291117	294606	KZZ90673.1
AZGZ01000016.1	295081	296501	KZZ90674.1
AZGZ01000016.1	297306	298268	KZZ90675.1
AZGZ01000016.1	298821	299670	KZZ90676.1
AZGZ01000016.1	300832	301709	KZZ90677.1
AZGZ01000016.1	301984	304188	KZZ90678.1
AZGZ01000016.1	304247	305515	KZZ90679.1
AZGZ01000016.1	306006	307475	KZZ90680.1
AZGZ01000016.1	307972	308793	KZZ90681.1
AZGZ01000016.1	310230	311357	KZZ90682.1
AZGZ01000016.1	311790	313647	KZZ90683.1
AZGZ01000016.1	314890	316174	KZZ90684.1
AZGZ01000016.1	316335	317229	KZZ90685.1
AZGZ01000016.1	317826	320321	KZZ90686.1
AZGZ01000016.1	321266	323871	KZZ90687.1
AZGZ01000016.1	324534	325136	KZZ90688.1
AZGZ01000016.1	329263	329882	KZZ90689.1
AZGZ01000016.1	330459	336396	KZZ90690.1
AZGZ01000016.1	340516	341501	KZZ90691.1
AZGZ01000016.1	342227	343272	KZZ90692.1
AZGZ01000016.1	344811	346470	KZZ90693.1
AZGZ01000016.1	347568	350578	KZZ90694.1
AZGZ01000016.1	351813	358383	KZZ90695.1
AZGZ01000016.1	358865	360558	KZZ90696.1
AZGZ01000016.1	361124	362578	KZZ90697.1
AZGZ01000016.1	364418	366321	KZZ90698.1
AZGZ01000016.1	366578	367963	KZZ90699.1
AZGZ01000016.1	368131	369242	KZZ90700.1
AZGZ01000016.1	370429	372013	KZZ90701.1
AZGZ01000016.1	372441	373871	KZZ90702.1
AZGZ01000016.1	374934	376717	KZZ90703.1
AZGZ01000016.1	376803	378637	KZZ90704.1
AZGZ01000016.1	379359	380358	KZZ90705.1
AZGZ01000016.1	380581	382791	KZZ90706.1
AZGZ01000016.1	385299	387000	KZZ90707.1
AZGZ01000016.1	387677	388139	KZZ90708.1
AZGZ01000016.1	389473	390301	KZZ90709.1
AZGZ01000016.1	391078	392788	KZZ90710.1
AZGZ01000016.1	394750	396582	KZZ90711.1
AZGZ01000016.1	397205	397814	KZZ90712.1
AZGZ01000016.1	399441	401055	KZZ90713.1
AZGZ01000016.1	401266	403456	KZZ90714.1
AZGZ01000016.1	404371	405655	KZZ90715.1
AZGZ01000016.1	408306	408979	KZZ90716.1
AZGZ01000016.1	410403	414198	KZZ90717.1
AZGZ01000016.1	416433	418070	KZZ90718.1
AZGZ01000016.1	420618	421086	KZZ90719.1
AZGZ01000016.1	422229	423916	KZZ90720.1
AZGZ01000016.1	424285	432220	KZZ90721.1
AZGZ01000016.1	433004	433631	KZZ90722.1
AZGZ01000017.1	6143	7182	KZZ90288.1
AZGZ01000017.1	8113	8994	KZZ90289.1
AZGZ01000017.1	9655	13653	KZZ90290.1
AZGZ01000017.1	16503	18296	KZZ90291.1
AZGZ01000017.1	19005	19787	KZZ90292.1
AZGZ01000017.1	22379	23229	KZZ90293.1
AZGZ01000017.1	24929	26447	KZZ90294.1
AZGZ01000017.1	27076	29162	KZZ90295.1
AZGZ01000017.1	34022	35725	KZZ90296.1
AZGZ01000017.1	36215	38471	KZZ90297.1
AZGZ01000017.1	39806	41580	KZZ90298.1
AZGZ01000017.1	42546	44574	KZZ90299.1
AZGZ01000017.1	45116	48601	KZZ90300.1
AZGZ01000017.1	50342	53206	KZZ90301.1
AZGZ01000017.1	53783	56990	KZZ90302.1
AZGZ01000017.1	58349	59288	KZZ90303.1
AZGZ01000017.1	59858	63845	KZZ90304.1
AZGZ01000017.1	64681	66437	KZZ90305.1
AZGZ01000017.1	69243	71285	KZZ90306.1
AZGZ01000017.1	72058	73641	KZZ90307.1
AZGZ01000017.1	81376	82923	KZZ90308.1
AZGZ01000017.1	83371	85076	KZZ90309.1
AZGZ01000017.1	85732	87982	KZZ90310.1
AZGZ01000017.1	89287	91427	KZZ90311.1
AZGZ01000017.1	93975	94930	KZZ90312.1
AZGZ01000017.1	96074	97833	KZZ90313.1
AZGZ01000017.1	106796	108305	KZZ90314.1
AZGZ01000017.1	109123	109957	KZZ90315.1
AZGZ01000017.1	110640	111152	KZZ90316.1
AZGZ01000017.1	112155	112398	KZZ90317.1
AZGZ01000017.1	113530	118706	KZZ90318.1
AZGZ01000017.1	120479	122349	KZZ90319.1
AZGZ01000017.1	123085	123268	KZZ90320.1
AZGZ01000017.1	123794	124019	KZZ90321.1
AZGZ01000017.1	129577	130255	KZZ90322.1
AZGZ01000017.1	134314	137362	KZZ90323.1
AZGZ01000017.1	137963	138698	KZZ90324.1
AZGZ01000017.1	140434	141205	KZZ90325.1
AZGZ01000017.1	141429	142843	KZZ90326.1
AZGZ01000017.1	144206	147215	KZZ90327.1
AZGZ01000017.1	157877	160485	KZZ90328.1
AZGZ01000017.1	160786	163580	KZZ90329.1
AZGZ01000017.1	167017	170767	KZZ90330.1
AZGZ01000017.1	171731	174567	KZZ90331.1
AZGZ01000017.1	175484	177117	KZZ90332.1
AZGZ01000017.1	177816	178487	KZZ90333.1
AZGZ01000017.1	178830	179468	KZZ90334.1
AZGZ01000017.1	180963	183214	KZZ90335.1
AZGZ01000017.1	184865	187047	KZZ90336.1
AZGZ01000017.1	187550	191838	KZZ90337.1
AZGZ01000017.1	194942	195347	KZZ90338.1
AZGZ01000017.1	195427	197499	KZZ90339.1
AZGZ01000017.1	197851	199525	KZZ90340.1
AZGZ01000017.1	200428	203458	KZZ90341.1
AZGZ01000017.1	203885	204682	KZZ90342.1
AZGZ01000017.1	205046	205580	KZZ90343.1
AZGZ01000017.1	208823	210086	KZZ90344.1
AZGZ01000017.1	210237	212239	KZZ90345.1
AZGZ01000017.1	212763	216360	KZZ90346.1
AZGZ01000017.1	216869	218189	KZZ90347.1
AZGZ01000017.1	218763	220554	KZZ90348.1
AZGZ01000017.1	221230	222087	KZZ90349.1
AZGZ01000017.1	222540	224399	KZZ90350.1
AZGZ01000017.1	225707	229070	KZZ90351.1
AZGZ01000017.1	229169	232160	KZZ90352.1
AZGZ01000017.1	232540	233566	KZZ90353.1
AZGZ01000017.1	233963	234992	KZZ90354.1
AZGZ01000017.1	240378	241799	KZZ90355.1
AZGZ01000017.1	242678	244321	KZZ90356.1
AZGZ01000017.1	244516	245974	KZZ90357.1
AZGZ01000017.1	248247	248754	KZZ90358.1
AZGZ01000017.1	249152	249719	KZZ90359.1
AZGZ01000017.1	250284	251085	KZZ90360.1
AZGZ01000017.1	251408	251864	KZZ90361.1
AZGZ01000017.1	255001	257146	KZZ90362.1
AZGZ01000017.1	257859	259224	KZZ90363.1
AZGZ01000017.1	260971	261247	KZZ90364.1
AZGZ01000017.1	265641	266980	KZZ90365.1
AZGZ01000017.1	271341	271822	KZZ90366.1
AZGZ01000017.1	272108	273400	KZZ90367.1
AZGZ01000017.1	273704	274878	KZZ90368.1
AZGZ01000017.1	275143	276087	KZZ90369.1
AZGZ01000017.1	277717	278231	KZZ90370.1
AZGZ01000017.1	281159	284132	KZZ90371.1
AZGZ01000017.1	285223	285871	KZZ90372.1
AZGZ01000017.1	287161	289668	KZZ90373.1
AZGZ01000017.1	291607	292681	KZZ90374.1
AZGZ01000017.1	293385	295521	KZZ90375.1
AZGZ01000017.1	299030	300945	KZZ90376.1
AZGZ01000017.1	301819	303575	KZZ90377.1
AZGZ01000017.1	304641	306352	KZZ90378.1
AZGZ01000017.1	307177	310633	KZZ90379.1
AZGZ01000017.1	310996	312475	KZZ90380.1
AZGZ01000017.1	312851	313696	KZZ90381.1
AZGZ01000017.1	315173	316674	KZZ90382.1
AZGZ01000017.1	317228	318503	KZZ90383.1
AZGZ01000017.1	319460	321572	KZZ90384.1
AZGZ01000017.1	324723	326633	KZZ90385.1
AZGZ01000017.1	327090	327947	KZZ90386.1
AZGZ01000017.1	328303	329902	KZZ90387.1
AZGZ01000017.1	330553	331802	KZZ90388.1
AZGZ01000017.1	333725	337460	KZZ90389.1
AZGZ01000017.1	339171	343622	KZZ90390.1
AZGZ01000017.1	344439	345282	KZZ90391.1
AZGZ01000017.1	346053	350136	KZZ90392.1
AZGZ01000017.1	351615	354579	KZZ90393.1
AZGZ01000017.1	355015	356666	KZZ90394.1
AZGZ01000017.1	365251	368468	KZZ90395.1
AZGZ01000017.1	372194	373392	KZZ90396.1
AZGZ01000017.1	375009	377309	KZZ90397.1
AZGZ01000017.1	378149	378608	KZZ90398.1
AZGZ01000017.1	379032	379596	KZZ90399.1
AZGZ01000017.1	380081	380873	KZZ90400.1
AZGZ01000017.1	381767	382133	KZZ90401.1
AZGZ01000017.1	383221	384511	KZZ90402.1
AZGZ01000017.1	384555	385321	KZZ90403.1
AZGZ01000017.1	386309	386955	KZZ90404.1
AZGZ01000017.1	389128	389899	KZZ90405.1
AZGZ01000017.1	391374	392034	KZZ90406.1
AZGZ01000017.1	394563	395793	KZZ90407.1
AZGZ01000017.1	396518	397530	KZZ90408.1
AZGZ01000017.1	397668	398521	KZZ90409.1
AZGZ01000017.1	399871	400039	KZZ90410.1
AZGZ01000017.1	400578	401713	KZZ90411.1
AZGZ01000017.1	402869	404237	KZZ90412.1
AZGZ01000017.1	405034	406571	KZZ90413.1
AZGZ01000017.1	407696	408762	KZZ90414.1
AZGZ01000017.1	409610	412634	KZZ90415.1
AZGZ01000017.1	416237	417743	KZZ90416.1
AZGZ01000017.1	418491	419705	KZZ90417.1
AZGZ01000017.1	420469	422161	KZZ90418.1
AZGZ01000017.1	423376	425284	KZZ90419.1
AZGZ01000017.1	426634	428131	KZZ90420.1
AZGZ01000017.1	428694	429390	KZZ90421.1
AZGZ01000017.1	430677	432202	KZZ90422.1
AZGZ01000017.1	433826	435593	KZZ90423.1
AZGZ01000018.1	272	1242	KZZ90004.1
AZGZ01000018.1	3290	4643	KZZ90005.1
AZGZ01000018.1	5288	6843	KZZ90006.1
AZGZ01000018.1	9023	9550	KZZ90007.1
AZGZ01000018.1	10356	11208	KZZ90008.1
AZGZ01000018.1	11818	13095	KZZ90009.1
AZGZ01000018.1	15184	17437	KZZ90010.1
AZGZ01000018.1	18393	23040	KZZ90011.1
AZGZ01000018.1	23734	24849	KZZ90012.1
AZGZ01000018.1	27803	30570	KZZ90013.1
AZGZ01000018.1	31299	31967	KZZ90014.1
AZGZ01000018.1	34511	37565	KZZ90015.1
AZGZ01000018.1	38590	39843	KZZ90016.1
AZGZ01000018.1	40599	41226	KZZ90017.1
AZGZ01000018.1	41706	46345	KZZ90018.1
AZGZ01000018.1	47225	47607	KZZ90019.1
AZGZ01000018.1	48043	49590	KZZ90020.1
AZGZ01000018.1	50197	51342	KZZ90021.1
AZGZ01000018.1	54201	57144	KZZ90022.1
AZGZ01000018.1	58394	59164	KZZ90023.1
AZGZ01000018.1	59422	60320	KZZ90024.1
AZGZ01000018.1	61343	62982	KZZ90025.1
AZGZ01000018.1	65548	67066	KZZ90026.1
AZGZ01000018.1	68817	72866	KZZ90027.1
AZGZ01000018.1	73467	75537	KZZ90028.1
AZGZ01000018.1	77501	79137	KZZ90029.1
AZGZ01000018.1	80638	82359	KZZ90030.1
AZGZ01000018.1	83369	84111	KZZ90031.1
AZGZ01000018.1	85014	87597	KZZ90032.1
AZGZ01000018.1	87944	89319	KZZ90033.1
AZGZ01000018.1	92828	96044	KZZ90034.1
AZGZ01000018.1	97626	99064	KZZ90035.1
AZGZ01000018.1	100003	102279	KZZ90036.1
AZGZ01000018.1	103188	107405	KZZ90037.1
AZGZ01000018.1	108480	109358	KZZ90038.1
AZGZ01000018.1	109853	110870	KZZ90039.1
AZGZ01000018.1	111168	112636	KZZ90040.1
AZGZ01000018.1	113295	114321	KZZ90041.1
AZGZ01000018.1	118846	119881	KZZ90042.1
AZGZ01000018.1	119890	120563	KZZ90043.1
AZGZ01000018.1	121399	125115	KZZ90044.1
AZGZ01000018.1	126797	127865	KZZ90045.1
AZGZ01000018.1	128466	133448	KZZ90046.1
AZGZ01000018.1	135841	138236	KZZ90047.1
AZGZ01000018.1	139103	140744	KZZ90048.1
AZGZ01000018.1	142428	144674	KZZ90049.1
AZGZ01000018.1	145723	147805	KZZ90050.1
AZGZ01000018.1	148680	149066	KZZ90051.1
AZGZ01000018.1	149717	151096	KZZ90052.1
AZGZ01000018.1	151343	151721	KZZ90053.1
AZGZ01000018.1	152096	153209	KZZ90054.1
AZGZ01000018.1	154027	154798	KZZ90055.1
AZGZ01000018.1	155098	156310	KZZ90056.1
AZGZ01000018.1	157186	158658	KZZ90057.1
AZGZ01000018.1	161233	163598	KZZ90058.1
AZGZ01000018.1	164517	165720	KZZ90059.1
AZGZ01000018.1	166254	169035	KZZ90060.1
AZGZ01000018.1	170440	175594	KZZ90061.1
AZGZ01000018.1	176027	177644	KZZ90062.1
AZGZ01000018.1	178084	178772	KZZ90063.1
AZGZ01000018.1	179632	180977	KZZ90064.1
AZGZ01000018.1	182413	191195	KZZ90065.1
AZGZ01000018.1	192130	193860	KZZ90066.1
AZGZ01000018.1	196701	198567	KZZ90067.1
AZGZ01000018.1	200217	200698	KZZ90068.1
AZGZ01000018.1	202918	203764	KZZ90069.1
AZGZ01000018.1	204165	206229	KZZ90070.1
AZGZ01000018.1	207312	209351	KZZ90071.1
AZGZ01000018.1	210120	210706	KZZ90072.1
AZGZ01000018.1	212581	213695	KZZ90073.1
AZGZ01000018.1	215491	217240	KZZ90074.1
AZGZ01000018.1	217919	220428	KZZ90075.1
AZGZ01000018.1	222981	224828	KZZ90076.1
AZGZ01000018.1	225124	226095	KZZ90077.1
AZGZ01000018.1	227012	228266	KZZ90078.1
AZGZ01000018.1	229827	232260	KZZ90079.1
AZGZ01000018.1	233149	235514	KZZ90080.1
AZGZ01000018.1	235645	238297	KZZ90081.1
AZGZ01000018.1	238930	240854	KZZ90082.1
AZGZ01000018.1	241071	242244	KZZ90083.1
AZGZ01000018.1	243232	244893	KZZ90084.1
AZGZ01000018.1	245043	246233	KZZ90085.1
AZGZ01000018.1	246757	247642	KZZ90086.1
AZGZ01000018.1	249105	250382	KZZ90087.1
AZGZ01000018.1	251593	253024	KZZ90088.1
AZGZ01000018.1	255111	256888	KZZ90089.1
AZGZ01000018.1	257340	258657	KZZ90090.1
AZGZ01000018.1	259054	259511	KZZ90091.1
AZGZ01000018.1	260858	261911	KZZ90092.1
AZGZ01000018.1	262502	263882	KZZ90093.1
AZGZ01000018.1	264250	266170	KZZ90094.1
AZGZ01000018.1	266652	267843	KZZ90095.1
AZGZ01000018.1	268445	269570	KZZ90096.1
AZGZ01000018.1	269845	271098	KZZ90097.1
AZGZ01000018.1	271492	274456	KZZ90098.1
AZGZ01000018.1	275106	275721	KZZ90099.1
AZGZ01000018.1	276195	276878	KZZ90100.1
AZGZ01000018.1	277311	278444	KZZ90101.1
AZGZ01000018.1	278635	279954	KZZ90102.1
AZGZ01000018.1	280649	282237	KZZ90103.1
AZGZ01000018.1	282494	283574	KZZ90104.1
AZGZ01000018.1	283961	284299	KZZ90105.1
AZGZ01000018.1	284582	287181	KZZ90106.1
AZGZ01000018.1	288959	289401	KZZ90107.1
AZGZ01000018.1	289846	291466	KZZ90108.1
AZGZ01000018.1	292101	293679	KZZ90109.1
AZGZ01000018.1	296130	297187	KZZ90110.1
AZGZ01000018.1	298280	298508	KZZ90111.1
AZGZ01000018.1	298852	301174	KZZ90112.1
AZGZ01000018.1	304409	306405	KZZ90113.1
AZGZ01000018.1	306970	307879	KZZ90114.1
AZGZ01000018.1	308215	308478	KZZ90115.1
AZGZ01000018.1	309972	310950	KZZ90116.1
AZGZ01000018.1	314965	315328	KZZ90117.1
AZGZ01000018.1	320068	321783	KZZ90118.1
AZGZ01000018.1	322363	323553	KZZ90119.1
AZGZ01000018.1	324645	326511	KZZ90120.1
AZGZ01000018.1	327397	328387	KZZ90121.1
AZGZ01000018.1	329718	331254	KZZ90122.1
AZGZ01000018.1	331837	332754	KZZ90123.1
AZGZ01000018.1	333405	334200	KZZ90124.1
AZGZ01000018.1	334868	336896	KZZ90125.1
AZGZ01000018.1	337536	338187	KZZ90126.1
AZGZ01000018.1	341292	342425	KZZ90127.1
AZGZ01000018.1	342644	344907	KZZ90128.1
AZGZ01000018.1	346045	350641	KZZ90129.1
AZGZ01000018.1	350858	351768	KZZ90130.1
AZGZ01000018.1	352587	356235	KZZ90131.1
AZGZ01000018.1	356938	358880	KZZ90132.1
AZGZ01000018.1	360177	365674	KZZ90133.1
AZGZ01000018.1	367107	367757	KZZ90134.1
AZGZ01000018.1	369778	371189	KZZ90135.1
AZGZ01000018.1	373245	376034	KZZ90136.1
AZGZ01000018.1	376433	377189	KZZ90137.1
AZGZ01000018.1	378361	379234	KZZ90138.1
AZGZ01000018.1	379672	382783	KZZ90139.1
AZGZ01000018.1	383889	385339	KZZ90140.1
AZGZ01000018.1	385540	389735	KZZ90141.1
AZGZ01000018.1	390918	396760	KZZ90142.1
AZGZ01000018.1	397460	398804	KZZ90143.1
AZGZ01000018.1	399384	400328	KZZ90144.1
AZGZ01000018.1	401113	402088	KZZ90145.1
AZGZ01000018.1	402919	405213	KZZ90146.1
AZGZ01000018.1	406763	409358	KZZ90147.1
AZGZ01000018.1	410411	411413	KZZ90148.1
AZGZ01000018.1	411751	414115	KZZ90149.1
AZGZ01000018.1	416181	421652	KZZ90150.1
AZGZ01000018.1	422686	423322	KZZ90151.1
AZGZ01000018.1	423546	425463	KZZ90152.1
AZGZ01000019.1	20	2773	KZZ89752.1
AZGZ01000019.1	3159	6544	KZZ89753.1
AZGZ01000019.1	6974	8467	KZZ89754.1
AZGZ01000019.1	8826	11667	KZZ89755.1
AZGZ01000019.1	12184	12679	KZZ89756.1
AZGZ01000019.1	13549	14800	KZZ89757.1
AZGZ01000019.1	15177	15961	KZZ89758.1
AZGZ01000019.1	16784	20219	KZZ89759.1
AZGZ01000019.1	21609	22356	KZZ89760.1
AZGZ01000019.1	22839	24146	KZZ89761.1
AZGZ01000019.1	30580	32242	KZZ89762.1
AZGZ01000019.1	33787	40195	KZZ89763.1
AZGZ01000019.1	41231	43495	KZZ89764.1
AZGZ01000019.1	44127	46406	KZZ89765.1
AZGZ01000019.1	46582	48591	KZZ89766.1
AZGZ01000019.1	49199	50765	KZZ89767.1
AZGZ01000019.1	51176	52903	KZZ89768.1
AZGZ01000019.1	53338	54559	KZZ89769.1
AZGZ01000019.1	55669	57286	KZZ89770.1
AZGZ01000019.1	61593	63152	KZZ89771.1
AZGZ01000019.1	65410	69305	KZZ89772.1
AZGZ01000019.1	70874	73603	KZZ89773.1
AZGZ01000019.1	74197	75733	KZZ89774.1
AZGZ01000019.1	76607	80621	KZZ89775.1
AZGZ01000019.1	82668	85156	KZZ89776.1
AZGZ01000019.1	85982	89364	KZZ89777.1
AZGZ01000019.1	90656	91007	KZZ89778.1
AZGZ01000019.1	92006	93687	KZZ89779.1
AZGZ01000019.1	94690	95550	KZZ89780.1
AZGZ01000019.1	95843	100966	KZZ89781.1
AZGZ01000019.1	101707	103689	KZZ89782.1
AZGZ01000019.1	105712	108479	KZZ89783.1
AZGZ01000019.1	109190	110014	KZZ89784.1
AZGZ01000019.1	110602	111764	KZZ89785.1
AZGZ01000019.1	112453	115135	KZZ89786.1
AZGZ01000019.1	115750	118610	KZZ89787.1
AZGZ01000019.1	119259	120932	KZZ89788.1
AZGZ01000019.1	121337	122720	KZZ89789.1
AZGZ01000019.1	122930	124138	KZZ89790.1
AZGZ01000019.1	124838	125810	KZZ89791.1
AZGZ01000019.1	126847	131191	KZZ89792.1
AZGZ01000019.1	133925	136047	KZZ89793.1
AZGZ01000019.1	138567	142934	KZZ89794.1
AZGZ01000019.1	143440	144138	KZZ89795.1
AZGZ01000019.1	145093	145760	KZZ89796.1
AZGZ01000019.1	148027	149643	KZZ89797.1
AZGZ01000019.1	151926	153590	KZZ89798.1
AZGZ01000019.1	156974	158167	KZZ89799.1
AZGZ01000019.1	159948	162911	KZZ89800.1
AZGZ01000019.1	164549	166173	KZZ89801.1
AZGZ01000019.1	166946	168039	KZZ89802.1
AZGZ01000019.1	169997	171515	KZZ89803.1
AZGZ01000019.1	172031	173019	KZZ89804.1
AZGZ01000019.1	175726	177320	KZZ89805.1
AZGZ01000019.1	178446	180627	KZZ89806.1
AZGZ01000019.1	181441	182290	KZZ89807.1
AZGZ01000019.1	182694	194400	KZZ89808.1
AZGZ01000019.1	196358	200342	KZZ89809.1
AZGZ01000019.1	203167	205133	KZZ89810.1
AZGZ01000019.1	205639	207003	KZZ89811.1
AZGZ01000019.1	208542	209664	KZZ89812.1
AZGZ01000019.1	212048	213290	KZZ89813.1
AZGZ01000019.1	214009	214455	KZZ89814.1
AZGZ01000019.1	215494	216926	KZZ89815.1
AZGZ01000019.1	218182	219564	KZZ89816.1
AZGZ01000019.1	219655	223114	KZZ89817.1
AZGZ01000019.1	224125	227115	KZZ89818.1
AZGZ01000019.1	228313	229072	KZZ89819.1
AZGZ01000019.1	229218	230561	KZZ89820.1
AZGZ01000019.1	231035	232512	KZZ89821.1
AZGZ01000019.1	233617	234670	KZZ89822.1
AZGZ01000019.1	236013	238836	KZZ89823.1
AZGZ01000019.1	240119	241265	KZZ89824.1
AZGZ01000019.1	242024	243807	KZZ89825.1
AZGZ01000019.1	245352	248278	KZZ89826.1
AZGZ01000019.1	248360	249643	KZZ89827.1
AZGZ01000019.1	251187	255689	KZZ89828.1
AZGZ01000019.1	258749	260085	KZZ89829.1
AZGZ01000019.1	260620	265086	KZZ89830.1
AZGZ01000019.1	268209	270817	KZZ89831.1
AZGZ01000019.1	271709	274513	KZZ89832.1
AZGZ01000019.1	275128	275485	KZZ89833.1
AZGZ01000019.1	277130	278955	KZZ89834.1
AZGZ01000019.1	283142	286499	KZZ89835.1
AZGZ01000019.1	287167	289314	KZZ89836.1
AZGZ01000019.1	289973	293275	KZZ89837.1
AZGZ01000019.1	294638	296449	KZZ89838.1
AZGZ01000019.1	297122	300792	KZZ89839.1
AZGZ01000019.1	300999	301358	KZZ89840.1
AZGZ01000019.1	302193	305947	KZZ89841.1
AZGZ01000019.1	306752	308545	KZZ89842.1
AZGZ01000019.1	309151	310045	KZZ89843.1
AZGZ01000019.1	310199	311278	KZZ89844.1
AZGZ01000019.1	311843	312615	KZZ89845.1
AZGZ01000019.1	313037	314573	KZZ89846.1
AZGZ01000019.1	315646	316652	KZZ89847.1
AZGZ01000019.1	317603	321041	KZZ89848.1
AZGZ01000019.1	321890	322858	KZZ89849.1
AZGZ01000019.1	323809	325448	KZZ89850.1
AZGZ01000019.1	327673	329320	KZZ89851.1
AZGZ01000019.1	330303	332593	KZZ89852.1
AZGZ01000019.1	333381	335016	KZZ89853.1
AZGZ01000019.1	335748	337193	KZZ89854.1
AZGZ01000019.1	338314	341717	KZZ89855.1
AZGZ01000019.1	343266	346903	KZZ89856.1
AZGZ01000019.1	348546	349725	KZZ89857.1
AZGZ01000019.1	350498	351228	KZZ89858.1
AZGZ01000019.1	351979	353255	KZZ89859.1
AZGZ01000019.1	354372	354630	KZZ89860.1
AZGZ01000019.1	355939	361443	KZZ89861.1
AZGZ01000019.1	364328	366176	KZZ89862.1
AZGZ01000019.1	367034	368436	KZZ89863.1
AZGZ01000019.1	368825	369707	KZZ89864.1
AZGZ01000019.1	371772	374431	KZZ89865.1
AZGZ01000019.1	375279	381313	KZZ89866.1
AZGZ01000019.1	387562	388865	KZZ89867.1
AZGZ01000019.1	389324	390949	KZZ89868.1
AZGZ01000019.1	392555	395512	KZZ89869.1
AZGZ01000019.1	395818	397822	KZZ89870.1
AZGZ01000019.1	398934	399432	KZZ89871.1
AZGZ01000019.1	401605	402849	KZZ89872.1
AZGZ01000019.1	404525	404939	KZZ89873.1
AZGZ01000019.1	405285	407979	KZZ89874.1
AZGZ01000019.1	408270	409375	KZZ89875.1
AZGZ01000019.1	409517	410347	KZZ89876.1
AZGZ01000019.1	411225	412806	KZZ89877.1
AZGZ01000019.1	413640	416669	KZZ89878.1
AZGZ01000019.1	417454	418256	KZZ89879.1
AZGZ01000019.1	420156	421922	KZZ89880.1
AZGZ01000020.1	266	1871	KZZ89477.1
AZGZ01000020.1	2528	4376	KZZ89478.1
AZGZ01000020.1	6838	7863	KZZ89479.1
AZGZ01000020.1	8170	8727	KZZ89480.1
AZGZ01000020.1	9822	10719	KZZ89481.1
AZGZ01000020.1	11662	12277	KZZ89482.1
AZGZ01000020.1	12510	13316	KZZ89483.1
AZGZ01000020.1	15591	16508	KZZ89484.1
AZGZ01000020.1	18266	21032	KZZ89485.1
AZGZ01000020.1	23042	24564	KZZ89486.1
AZGZ01000020.1	27331	28383	KZZ89487.1
AZGZ01000020.1	31157	32168	KZZ89488.1
AZGZ01000020.1	36783	37813	KZZ89489.1
AZGZ01000020.1	38191	38859	KZZ89490.1
AZGZ01000020.1	40956	42690	KZZ89491.1
AZGZ01000020.1	47625	50379	KZZ89492.1
AZGZ01000020.1	52272	53496	KZZ89493.1
AZGZ01000020.1	54036	54793	KZZ89494.1
AZGZ01000020.1	55390	56938	KZZ89495.1
AZGZ01000020.1	57136	57778	KZZ89496.1
AZGZ01000020.1	58325	60722	KZZ89497.1
AZGZ01000020.1	60926	61574	KZZ89498.1
AZGZ01000020.1	62964	64075	KZZ89499.1
AZGZ01000020.1	64985	67129	KZZ89500.1
AZGZ01000020.1	68066	69987	KZZ89501.1
AZGZ01000020.1	71770	72897	KZZ89502.1
AZGZ01000020.1	73809	75004	KZZ89503.1
AZGZ01000020.1	76481	78086	KZZ89504.1
AZGZ01000020.1	78903	79429	KZZ89505.1
AZGZ01000020.1	80025	80946	KZZ89506.1
AZGZ01000020.1	81555	82977	KZZ89507.1
AZGZ01000020.1	84149	84941	KZZ89508.1
AZGZ01000020.1	91832	92888	KZZ89509.1
AZGZ01000020.1	93999	96790	KZZ89510.1
AZGZ01000020.1	98431	100469	KZZ89511.1
AZGZ01000020.1	101361	103712	KZZ89512.1
AZGZ01000020.1	104885	107099	KZZ89513.1
AZGZ01000020.1	108228	108685	KZZ89514.1
AZGZ01000020.1	109070	110420	KZZ89515.1
AZGZ01000020.1	111003	112677	KZZ89516.1
AZGZ01000020.1	112909	114564	KZZ89517.1
AZGZ01000020.1	115088	116266	KZZ89518.1
AZGZ01000020.1	116401	117250	KZZ89519.1
AZGZ01000020.1	117842	119205	KZZ89520.1
AZGZ01000020.1	121089	123775	KZZ89521.1
AZGZ01000020.1	125377	129022	KZZ89522.1
AZGZ01000020.1	129294	131944	KZZ89523.1
AZGZ01000020.1	132493	134911	KZZ89524.1
AZGZ01000020.1	136266	137354	KZZ89525.1
AZGZ01000020.1	138832	141025	KZZ89526.1
AZGZ01000020.1	141835	142510	KZZ89527.1
AZGZ01000020.1	144291	144684	KZZ89528.1
AZGZ01000020.1	144977	146469	KZZ89529.1
AZGZ01000020.1	147327	148212	KZZ89530.1
AZGZ01000020.1	148455	149316	KZZ89531.1
AZGZ01000020.1	149752	151124	KZZ89532.1
AZGZ01000020.1	152153	154156	KZZ89533.1
AZGZ01000020.1	155326	158450	KZZ89534.1
AZGZ01000020.1	161483	163926	KZZ89535.1
AZGZ01000020.1	164484	167561	KZZ89536.1
AZGZ01000020.1	167940	169486	KZZ89537.1
AZGZ01000020.1	170555	173383	KZZ89538.1
AZGZ01000020.1	174272	175373	KZZ89539.1
AZGZ01000020.1	175564	176532	KZZ89540.1
AZGZ01000020.1	177495	182195	KZZ89541.1
AZGZ01000020.1	183169	196181	KZZ89542.1
AZGZ01000020.1	197173	198488	KZZ89543.1
AZGZ01000020.1	200450	202111	KZZ89544.1
AZGZ01000020.1	202886	203403	KZZ89545.1
AZGZ01000020.1	204846	207655	KZZ89546.1
AZGZ01000020.1	208445	211641	KZZ89547.1
AZGZ01000020.1	211789	212546	KZZ89548.1
AZGZ01000020.1	212608	213774	KZZ89549.1
AZGZ01000020.1	214094	214562	KZZ89550.1
AZGZ01000020.1	216598	217390	KZZ89551.1
AZGZ01000020.1	224238	229299	KZZ89552.1
AZGZ01000020.1	230182	231995	KZZ89553.1
AZGZ01000020.1	233249	233942	KZZ89554.1
AZGZ01000020.1	234829	237860	KZZ89555.1
AZGZ01000020.1	238382	239834	KZZ89556.1
AZGZ01000020.1	240151	240940	KZZ89557.1
AZGZ01000020.1	241903	245185	KZZ89558.1
AZGZ01000020.1	246143	248900	KZZ89559.1
AZGZ01000020.1	250221	255363	KZZ89560.1
AZGZ01000020.1	256123	259073	KZZ89561.1
AZGZ01000020.1	259256	260984	KZZ89562.1
AZGZ01000020.1	264923	267061	KZZ89563.1
AZGZ01000020.1	268164	270624	KZZ89564.1
AZGZ01000020.1	271277	275082	KZZ89565.1
AZGZ01000020.1	276173	277522	KZZ89566.1
AZGZ01000020.1	279225	280488	KZZ89567.1
AZGZ01000020.1	281689	282220	KZZ89568.1
AZGZ01000020.1	283050	283788	KZZ89569.1
AZGZ01000020.1	284360	286101	KZZ89570.1
AZGZ01000020.1	286987	288225	KZZ89571.1
AZGZ01000020.1	289665	290408	KZZ89572.1
AZGZ01000020.1	291254	292266	KZZ89573.1
AZGZ01000020.1	292773	293394	KZZ89574.1
AZGZ01000020.1	296131	297391	KZZ89575.1
AZGZ01000020.1	298347	299292	KZZ89576.1
AZGZ01000020.1	299771	301121	KZZ89577.1
AZGZ01000020.1	302278	303792	KZZ89578.1
AZGZ01000020.1	305378	306505	KZZ89579.1
AZGZ01000020.1	307729	310818	KZZ89580.1
AZGZ01000020.1	311965	313555	KZZ89581.1
AZGZ01000020.1	313784	314373	KZZ89582.1
AZGZ01000020.1	316343	318562	KZZ89583.1
AZGZ01000020.1	319430	320823	KZZ89584.1
AZGZ01000020.1	321241	323355	KZZ89585.1
AZGZ01000020.1	323768	327018	KZZ89586.1
AZGZ01000020.1	327179	330010	KZZ89587.1
AZGZ01000020.1	331543	332029	KZZ89588.1
AZGZ01000020.1	334065	335894	KZZ89589.1
AZGZ01000020.1	336030	336941	KZZ89590.1
AZGZ01000020.1	338576	340170	KZZ89591.1
AZGZ01000020.1	340503	341131	KZZ89592.1
AZGZ01000020.1	342954	346836	KZZ89593.1
AZGZ01000020.1	347434	348774	KZZ89594.1
AZGZ01000020.1	349130	350514	KZZ89595.1
AZGZ01000020.1	351153	352747	KZZ89596.1
AZGZ01000020.1	358221	362849	KZZ89597.1
AZGZ01000020.1	363767	365050	KZZ89598.1
AZGZ01000020.1	365488	365833	KZZ89599.1
AZGZ01000020.1	367717	368881	KZZ89600.1
AZGZ01000020.1	369100	370824	KZZ89601.1
AZGZ01000020.1	371165	373484	KZZ89602.1
AZGZ01000020.1	373594	374167	KZZ89603.1
AZGZ01000020.1	374864	379877	KZZ89604.1
AZGZ01000020.1	379908	381036	KZZ89605.1
AZGZ01000020.1	381958	383180	KZZ89606.1
AZGZ01000020.1	384718	386281	KZZ89607.1
AZGZ01000020.1	387208	390481	KZZ89608.1
AZGZ01000020.1	390796	393022	KZZ89609.1
AZGZ01000020.1	393659	395036	KZZ89610.1
AZGZ01000020.1	395683	398104	KZZ89611.1
AZGZ01000020.1	398699	400997	KZZ89612.1
AZGZ01000020.1	401422	401980	KZZ89613.1
AZGZ01000020.1	402877	406410	KZZ89614.1
AZGZ01000020.1	406542	407787	KZZ89615.1
AZGZ01000020.1	408349	410243	KZZ89616.1
AZGZ01000020.1	413940	415173	KZZ89617.1
AZGZ01000020.1	416432	416940	KZZ89618.1
AZGZ01000021.1	587	2312	KZZ89227.1
AZGZ01000021.1	3601	4358	KZZ89228.1
AZGZ01000021.1	4608	5592	KZZ89229.1
AZGZ01000021.1	7025	8138	KZZ89230.1
AZGZ01000021.1	8868	9762	KZZ89231.1
AZGZ01000021.1	10733	15046	KZZ89232.1
AZGZ01000021.1	15465	16000	KZZ89233.1
AZGZ01000021.1	17350	18913	KZZ89234.1
AZGZ01000021.1	19437	20812	KZZ89235.1
AZGZ01000021.1	21210	24481	KZZ89236.1
AZGZ01000021.1	26814	27372	KZZ89237.1
AZGZ01000021.1	29385	29862	KZZ89238.1
AZGZ01000021.1	30257	31226	KZZ89239.1
AZGZ01000021.1	31982	35604	KZZ89240.1
AZGZ01000021.1	35879	37476	KZZ89241.1
AZGZ01000021.1	38099	40732	KZZ89242.1
AZGZ01000021.1	41306	41999	KZZ89243.1
AZGZ01000021.1	46586	49901	KZZ89244.1
AZGZ01000021.1	50761	51595	KZZ89245.1
AZGZ01000021.1	51712	52604	KZZ89246.1
AZGZ01000021.1	53023	54432	KZZ89247.1
AZGZ01000021.1	56168	58916	KZZ89248.1
AZGZ01000021.1	69788	72001	KZZ89249.1
AZGZ01000021.1	73068	76124	KZZ89250.1
AZGZ01000021.1	76330	78107	KZZ89251.1
AZGZ01000021.1	78838	80434	KZZ89252.1
AZGZ01000021.1	81925	85977	KZZ89253.1
AZGZ01000021.1	87237	88853	KZZ89254.1
AZGZ01000021.1	94002	97680	KZZ89255.1
AZGZ01000021.1	99390	100500	KZZ89256.1
AZGZ01000021.1	100604	104198	KZZ89257.1
AZGZ01000021.1	104928	106682	KZZ89258.1
AZGZ01000021.1	107693	108190	KZZ89259.1
AZGZ01000021.1	109350	114999	KZZ89260.1
AZGZ01000021.1	115665	116951	KZZ89261.1
AZGZ01000021.1	117409	117960	KZZ89262.1
AZGZ01000021.1	118842	120003	KZZ89263.1
AZGZ01000021.1	121086	122986	KZZ89264.1
AZGZ01000021.1	125956	128060	KZZ89265.1
AZGZ01000021.1	129022	132841	KZZ89266.1
AZGZ01000021.1	134095	135849	KZZ89267.1
AZGZ01000021.1	136747	141687	KZZ89268.1
AZGZ01000021.1	142854	143801	KZZ89269.1
AZGZ01000021.1	144565	147655	KZZ89270.1
AZGZ01000021.1	154527	158049	KZZ89271.1
AZGZ01000021.1	159322	159653	KZZ89272.1
AZGZ01000021.1	161145	161901	KZZ89273.1
AZGZ01000021.1	162011	163055	KZZ89274.1
AZGZ01000021.1	163967	164875	KZZ89275.1
AZGZ01000021.1	166911	173636	KZZ89276.1
AZGZ01000021.1	174129	174835	KZZ89277.1
AZGZ01000021.1	175745	181540	KZZ89278.1
AZGZ01000021.1	183142	184691	KZZ89279.1
AZGZ01000021.1	186032	187248	KZZ89280.1
AZGZ01000021.1	188013	188633	KZZ89281.1
AZGZ01000021.1	189858	191478	KZZ89282.1
AZGZ01000021.1	192527	195032	KZZ89283.1
AZGZ01000021.1	196613	197546	KZZ89284.1
AZGZ01000021.1	198993	200901	KZZ89285.1
AZGZ01000021.1	201590	203043	KZZ89286.1
AZGZ01000021.1	203441	204176	KZZ89287.1
AZGZ01000021.1	205643	206172	KZZ89288.1
AZGZ01000021.1	207411	208325	KZZ89289.1
AZGZ01000021.1	209013	210899	KZZ89290.1
AZGZ01000021.1	211537	212976	KZZ89291.1
AZGZ01000021.1	214479	216021	KZZ89292.1
AZGZ01000021.1	220105	225258	KZZ89293.1
AZGZ01000021.1	225647	227078	KZZ89294.1
AZGZ01000021.1	228122	232038	KZZ89295.1
AZGZ01000021.1	233921	234461	KZZ89296.1
AZGZ01000021.1	235340	236940	KZZ89297.1
AZGZ01000021.1	240095	244477	KZZ89298.1
AZGZ01000021.1	246357	247365	KZZ89299.1
AZGZ01000021.1	248183	248729	KZZ89300.1
AZGZ01000021.1	249332	250105	KZZ89301.1
AZGZ01000021.1	251313	251931	KZZ89302.1
AZGZ01000021.1	252590	254225	KZZ89303.1
AZGZ01000021.1	256016	257355	KZZ89304.1
AZGZ01000021.1	257922	258709	KZZ89305.1
AZGZ01000021.1	259584	262616	KZZ89306.1
AZGZ01000021.1	263555	266011	KZZ89307.1
AZGZ01000021.1	267622	271707	KZZ89308.1
AZGZ01000021.1	273888	275144	KZZ89309.1
AZGZ01000021.1	278656	280161	KZZ89310.1
AZGZ01000021.1	282474	283032	KZZ89311.1
AZGZ01000021.1	283497	284291	KZZ89312.1
AZGZ01000021.1	284736	288452	KZZ89313.1
AZGZ01000021.1	289861	290743	KZZ89314.1
AZGZ01000021.1	291035	292088	KZZ89315.1
AZGZ01000021.1	292525	293811	KZZ89316.1
AZGZ01000021.1	295068	296616	KZZ89317.1
AZGZ01000021.1	299694	301480	KZZ89318.1
AZGZ01000021.1	304906	307882	KZZ89319.1
AZGZ01000021.1	308166	310590	KZZ89320.1
AZGZ01000021.1	311184	312752	KZZ89321.1
AZGZ01000021.1	313975	315803	KZZ89322.1
AZGZ01000021.1	316630	318441	KZZ89323.1
AZGZ01000021.1	320885	321071	KZZ89324.1
AZGZ01000021.1	321896	323324	KZZ89325.1
AZGZ01000021.1	323762	327596	KZZ89326.1
AZGZ01000021.1	328686	331006	KZZ89327.1
AZGZ01000021.1	332548	333880	KZZ89328.1
AZGZ01000021.1	337484	340646	KZZ89329.1
AZGZ01000021.1	341484	342327	KZZ89330.1
AZGZ01000021.1	342734	344075	KZZ89331.1
AZGZ01000021.1	347120	349924	KZZ89332.1
AZGZ01000021.1	351329	352609	KZZ89333.1
AZGZ01000021.1	352711	354838	KZZ89334.1
AZGZ01000021.1	356490	361516	KZZ89335.1
AZGZ01000021.1	363128	365598	KZZ89336.1
AZGZ01000021.1	366679	368842	KZZ89337.1
AZGZ01000021.1	369192	370355	KZZ89338.1
AZGZ01000021.1	371189	372385	KZZ89339.1
AZGZ01000021.1	373189	374620	KZZ89340.1
AZGZ01000021.1	375003	377686	KZZ89341.1
AZGZ01000021.1	377813	379364	KZZ89342.1
AZGZ01000021.1	379904	381674	KZZ89343.1
AZGZ01000021.1	382079	383316	KZZ89344.1
AZGZ01000021.1	383793	386922	KZZ89345.1
AZGZ01000022.1	566	4112	KZZ89008.1
AZGZ01000022.1	4942	5725	KZZ89009.1
AZGZ01000022.1	6094	7108	KZZ89010.1
AZGZ01000022.1	8444	9979	KZZ89011.1
AZGZ01000022.1	12974	14369	KZZ89012.1
AZGZ01000022.1	15982	16801	KZZ89013.1
AZGZ01000022.1	17044	20072	KZZ89014.1
AZGZ01000022.1	21033	21493	KZZ89015.1
AZGZ01000022.1	22159	23669	KZZ89016.1
AZGZ01000022.1	25208	27490	KZZ89017.1
AZGZ01000022.1	27823	32328	KZZ89018.1
AZGZ01000022.1	32608	33648	KZZ89019.1
AZGZ01000022.1	34130	35693	KZZ89020.1
AZGZ01000022.1	41049	46417	KZZ89021.1
AZGZ01000022.1	46673	47693	KZZ89022.1
AZGZ01000022.1	48089	48641	KZZ89023.1
AZGZ01000022.1	49155	51349	KZZ89024.1
AZGZ01000022.1	52094	53950	KZZ89025.1
AZGZ01000022.1	54728	56309	KZZ89026.1
AZGZ01000022.1	56649	57124	KZZ89027.1
AZGZ01000022.1	57691	60523	KZZ89028.1
AZGZ01000022.1	63258	66091	KZZ89029.1
AZGZ01000022.1	72602	74018	KZZ89030.1
AZGZ01000022.1	75757	76288	KZZ89031.1
AZGZ01000022.1	77339	77939	KZZ89032.1
AZGZ01000022.1	79902	82021	KZZ89033.1
AZGZ01000022.1	83248	87656	KZZ89034.1
AZGZ01000022.1	89114	90437	KZZ89035.1
AZGZ01000022.1	90562	93670	KZZ89036.1
AZGZ01000022.1	95437	97640	KZZ89037.1
AZGZ01000022.1	98438	102216	KZZ89038.1
AZGZ01000022.1	104471	105749	KZZ89039.1
AZGZ01000022.1	107675	108798	KZZ89040.1
AZGZ01000022.1	109581	110622	KZZ89041.1
AZGZ01000022.1	113573	118173	KZZ89042.1
AZGZ01000022.1	122195	123182	KZZ89043.1
AZGZ01000022.1	126804	127965	KZZ89044.1
AZGZ01000022.1	128362	129186	KZZ89045.1
AZGZ01000022.1	131290	133141	KZZ89046.1
AZGZ01000022.1	133921	135166	KZZ89047.1
AZGZ01000022.1	139215	140314	KZZ89048.1
AZGZ01000022.1	140887	141738	KZZ89049.1
AZGZ01000022.1	142502	144011	KZZ89050.1
AZGZ01000022.1	146022	148068	KZZ89051.1
AZGZ01000022.1	149217	149952	KZZ89052.1
AZGZ01000022.1	150359	151328	KZZ89053.1
AZGZ01000022.1	152470	155282	KZZ89054.1
AZGZ01000022.1	156713	158681	KZZ89055.1
AZGZ01000022.1	159627	161933	KZZ89056.1
AZGZ01000022.1	162081	162696	KZZ89057.1
AZGZ01000022.1	162972	164143	KZZ89058.1
AZGZ01000022.1	164564	166656	KZZ89059.1
AZGZ01000022.1	167345	169826	KZZ89060.1
AZGZ01000022.1	170297	172098	KZZ89061.1
AZGZ01000022.1	172263	174165	KZZ89062.1
AZGZ01000022.1	174570	176356	KZZ89063.1
AZGZ01000022.1	176954	179294	KZZ89064.1
AZGZ01000022.1	180152	181278	KZZ89065.1
AZGZ01000022.1	182181	184381	KZZ89066.1
AZGZ01000022.1	187050	188518	KZZ89067.1
AZGZ01000022.1	190965	192266	KZZ89068.1
AZGZ01000022.1	195538	196471	KZZ89069.1
AZGZ01000022.1	198273	198950	KZZ89070.1
AZGZ01000022.1	200175	200611	KZZ89071.1
AZGZ01000022.1	201446	204338	KZZ89072.1
AZGZ01000022.1	204794	206607	KZZ89073.1
AZGZ01000022.1	208007	211592	KZZ89074.1
AZGZ01000022.1	213947	215569	KZZ89075.1
AZGZ01000022.1	217541	223103	KZZ89076.1
AZGZ01000022.1	224533	225974	KZZ89077.1
AZGZ01000022.1	226100	227513	KZZ89078.1
AZGZ01000022.1	228092	228851	KZZ89079.1
AZGZ01000022.1	229470	230408	KZZ89080.1
AZGZ01000022.1	230794	231259	KZZ89081.1
AZGZ01000022.1	231944	235334	KZZ89082.1
AZGZ01000022.1	235842	236734	KZZ89083.1
AZGZ01000022.1	236990	238493	KZZ89084.1
AZGZ01000022.1	238756	239487	KZZ89085.1
AZGZ01000022.1	240028	242507	KZZ89086.1
AZGZ01000022.1	243061	243963	KZZ89087.1
AZGZ01000022.1	244435	245833	KZZ89088.1
AZGZ01000022.1	247094	249067	KZZ89089.1
AZGZ01000022.1	250297	251577	KZZ89090.1
AZGZ01000022.1	257197	260615	KZZ89091.1
AZGZ01000022.1	261508	266068	KZZ89092.1
AZGZ01000022.1	267606	268769	KZZ89093.1
AZGZ01000022.1	274213	274943	KZZ89094.1
AZGZ01000022.1	275305	276275	KZZ89095.1
AZGZ01000022.1	276897	279984	KZZ89096.1
AZGZ01000022.1	281157	282048	KZZ89097.1
AZGZ01000022.1	282314	283943	KZZ89098.1
AZGZ01000022.1	284831	286385	KZZ89099.1
AZGZ01000022.1	286959	289761	KZZ89100.1
AZGZ01000022.1	291208	293069	KZZ89101.1
AZGZ01000022.1	294853	296806	KZZ89102.1
AZGZ01000022.1	298500	298713	KZZ89103.1
AZGZ01000022.1	299549	300436	KZZ89104.1
AZGZ01000022.1	301569	304756	KZZ89105.1
AZGZ01000022.1	305615	305871	KZZ89106.1
AZGZ01000022.1	306188	308547	KZZ89107.1
AZGZ01000022.1	309607	311965	KZZ89108.1
AZGZ01000022.1	312570	314825	KZZ89109.1
AZGZ01000022.1	315110	317756	KZZ89110.1
AZGZ01000022.1	323172	325679	KZZ89111.1
AZGZ01000022.1	330359	334391	KZZ89112.1
AZGZ01000022.1	336167	337724	KZZ89113.1
AZGZ01000022.1	340881	342044	KZZ89114.1
AZGZ01000022.1	343639	343978	KZZ89115.1
AZGZ01000022.1	344343	345666	KZZ89116.1
AZGZ01000022.1	346175	348441	KZZ89117.1
AZGZ01000022.1	349113	350781	KZZ89118.1
AZGZ01000022.1	351079	352147	KZZ89119.1
AZGZ01000022.1	352811	357738	KZZ89120.1
AZGZ01000022.1	358946	360337	KZZ89121.1
AZGZ01000022.1	360585	362072	KZZ89122.1
AZGZ01000022.1	364082	365224	KZZ89123.1
AZGZ01000022.1	366479	369202	KZZ89124.1
AZGZ01000022.1	370092	372079	KZZ89125.1
AZGZ01000022.1	372536	375269	KZZ89126.1
AZGZ01000022.1	376005	379830	KZZ89127.1
AZGZ01000023.1	1048	2920	KZZ88821.1
AZGZ01000023.1	3590	4921	KZZ88822.1
AZGZ01000023.1	5604	7144	KZZ88823.1
AZGZ01000023.1	7727	8631	KZZ88824.1
AZGZ01000023.1	9782	10694	KZZ88825.1
AZGZ01000023.1	11279	12301	KZZ88826.1
AZGZ01000023.1	14933	16449	KZZ88827.1
AZGZ01000023.1	16872	18864	KZZ88828.1
AZGZ01000023.1	20197	22079	KZZ88829.1
AZGZ01000023.1	22267	22659	KZZ88830.1
AZGZ01000023.1	23431	23890	KZZ88831.1
AZGZ01000023.1	25069	26608	KZZ88832.1
AZGZ01000023.1	28527	29814	KZZ88833.1
AZGZ01000023.1	30780	31138	KZZ88834.1
AZGZ01000023.1	31467	37939	KZZ88835.1
AZGZ01000023.1	38259	39220	KZZ88836.1
AZGZ01000023.1	41250	43416	KZZ88837.1
AZGZ01000023.1	44708	45668	KZZ88838.1
AZGZ01000023.1	45864	49047	KZZ88839.1
AZGZ01000023.1	50261	50967	KZZ88840.1
AZGZ01000023.1	56800	64072	KZZ88841.1
AZGZ01000023.1	69361	70887	KZZ88842.1
AZGZ01000023.1	74942	76286	KZZ88843.1
AZGZ01000023.1	77168	79167	KZZ88844.1
AZGZ01000023.1	79960	81524	KZZ88845.1
AZGZ01000023.1	82556	83683	KZZ88846.1
AZGZ01000023.1	84082	86342	KZZ88847.1
AZGZ01000023.1	87151	87658	KZZ88848.1
AZGZ01000023.1	87978	91670	KZZ88849.1
AZGZ01000023.1	94213	97877	KZZ88850.1
AZGZ01000023.1	101981	103448	KZZ88851.1
AZGZ01000023.1	104174	104685	KZZ88852.1
AZGZ01000023.1	106595	109939	KZZ88853.1
AZGZ01000023.1	115372	116917	KZZ88854.1
AZGZ01000023.1	120283	123840	KZZ88855.1
AZGZ01000023.1	125462	127439	KZZ88856.1
AZGZ01000023.1	128017	128541	KZZ88857.1
AZGZ01000023.1	132030	136902	KZZ88858.1
AZGZ01000023.1	139835	143831	KZZ88859.1
AZGZ01000023.1	144079	145250	KZZ88860.1
AZGZ01000023.1	146037	147948	KZZ88861.1
AZGZ01000023.1	149594	151135	KZZ88862.1
AZGZ01000023.1	151310	152214	KZZ88863.1
AZGZ01000023.1	154266	157413	KZZ88864.1
AZGZ01000023.1	157626	158513	KZZ88865.1
AZGZ01000023.1	160818	163414	KZZ88866.1
AZGZ01000023.1	166107	168899	KZZ88867.1
AZGZ01000023.1	169583	171519	KZZ88868.1
AZGZ01000023.1	174721	175174	KZZ88869.1
AZGZ01000023.1	176502	179121	KZZ88870.1
AZGZ01000023.1	179606	180716	KZZ88871.1
AZGZ01000023.1	181040	181565	KZZ88872.1
AZGZ01000023.1	190788	191905	KZZ88873.1
AZGZ01000023.1	192343	193153	KZZ88874.1
AZGZ01000023.1	196341	197486	KZZ88875.1
AZGZ01000023.1	198331	200427	KZZ88876.1
AZGZ01000023.1	202525	204573	KZZ88877.1
AZGZ01000023.1	211067	212147	KZZ88878.1
AZGZ01000023.1	214903	220555	KZZ88879.1
AZGZ01000023.1	222368	224824	KZZ88880.1
AZGZ01000023.1	225222	231495	KZZ88881.1
AZGZ01000023.1	231709	232990	KZZ88882.1
AZGZ01000023.1	233637	236238	KZZ88883.1
AZGZ01000023.1	236648	240018	KZZ88884.1
AZGZ01000023.1	242529	243395	KZZ88885.1
AZGZ01000023.1	244572	244896	KZZ88886.1
AZGZ01000023.1	246019	247418	KZZ88887.1
AZGZ01000023.1	248574	252876	KZZ88888.1
AZGZ01000023.1	253772	255180	KZZ88889.1
AZGZ01000023.1	255316	258063	KZZ88890.1
AZGZ01000023.1	258368	258653	KZZ88891.1
AZGZ01000023.1	259943	262113	KZZ88892.1
AZGZ01000023.1	263005	263838	KZZ88893.1
AZGZ01000023.1	264370	268111	KZZ88894.1
AZGZ01000023.1	270682	271048	KZZ88895.1
AZGZ01000023.1	271400	273445	KZZ88896.1
AZGZ01000023.1	274383	276137	KZZ88897.1
AZGZ01000023.1	276762	278573	KZZ88898.1
AZGZ01000023.1	280757	284128	KZZ88899.1
AZGZ01000023.1	284575	285358	KZZ88900.1
AZGZ01000023.1	286210	287777	KZZ88901.1
AZGZ01000023.1	290393	294847	KZZ88902.1
AZGZ01000023.1	295376	296795	KZZ88903.1
AZGZ01000023.1	298818	303384	KZZ88904.1
AZGZ01000023.1	303897	305385	KZZ88905.1
AZGZ01000023.1	305548	308258	KZZ88906.1
AZGZ01000023.1	313093	314164	KZZ88907.1
AZGZ01000023.1	314537	315830	KZZ88908.1
AZGZ01000023.1	320007	320499	KZZ88909.1
AZGZ01000023.1	322557	324103	KZZ88910.1
AZGZ01000023.1	324526	325966	KZZ88911.1
AZGZ01000023.1	329251	330351	KZZ88912.1
AZGZ01000023.1	331312	332024	KZZ88913.1
AZGZ01000023.1	333452	336540	KZZ88914.1
AZGZ01000023.1	337373	338462	KZZ88915.1
AZGZ01000023.1	338982	341648	KZZ88916.1
AZGZ01000023.1	343403	345134	KZZ88917.1
AZGZ01000023.1	346462	347491	KZZ88918.1
AZGZ01000023.1	352162	354817	KZZ88919.1
AZGZ01000023.1	355921	356244	KZZ88920.1
AZGZ01000023.1	356738	357811	KZZ88921.1
AZGZ01000023.1	359577	360723	KZZ88922.1
AZGZ01000023.1	362263	363416	KZZ88923.1
AZGZ01000023.1	364671	365402	KZZ88924.1
AZGZ01000023.1	366182	367102	KZZ88925.1
AZGZ01000023.1	368847	370815	KZZ88926.1
AZGZ01000023.1	372075	375691	KZZ88927.1
AZGZ01000023.1	376032	378450	KZZ88928.1
AZGZ01000023.1	379233	381158	KZZ88929.1
AZGZ01000024.1	933	2992	KZZ88624.1
AZGZ01000024.1	3962	5455	KZZ88625.1
AZGZ01000024.1	8868	10224	KZZ88626.1
AZGZ01000024.1	10758	13584	KZZ88627.1
AZGZ01000024.1	13968	14520	KZZ88628.1
AZGZ01000024.1	15018	17591	KZZ88629.1
AZGZ01000024.1	18556	20638	KZZ88630.1
AZGZ01000024.1	21529	21988	KZZ88631.1
AZGZ01000024.1	23424	24162	KZZ88632.1
AZGZ01000024.1	25692	28256	KZZ88633.1
AZGZ01000024.1	28850	32299	KZZ88634.1
AZGZ01000024.1	32861	33258	KZZ88635.1
AZGZ01000024.1	33560	34277	KZZ88636.1
AZGZ01000024.1	34616	36081	KZZ88637.1
AZGZ01000024.1	36180	37571	KZZ88638.1
AZGZ01000024.1	38324	42523	KZZ88639.1
AZGZ01000024.1	44117	45885	KZZ88640.1
AZGZ01000024.1	46121	47552	KZZ88641.1
AZGZ01000024.1	49073	51448	KZZ88642.1
AZGZ01000024.1	53695	60144	KZZ88643.1
AZGZ01000024.1	61359	63392	KZZ88644.1
AZGZ01000024.1	64416	65913	KZZ88645.1
AZGZ01000024.1	68318	70640	KZZ88646.1
AZGZ01000024.1	71258	73071	KZZ88647.1
AZGZ01000024.1	73456	74544	KZZ88648.1
AZGZ01000024.1	75550	77417	KZZ88649.1
AZGZ01000024.1	78387	79932	KZZ88650.1
AZGZ01000024.1	85575	87051	KZZ88651.1
AZGZ01000024.1	87971	89343	KZZ88652.1
AZGZ01000024.1	89601	91025	KZZ88653.1
AZGZ01000024.1	91500	93509	KZZ88654.1
AZGZ01000024.1	94667	95735	KZZ88655.1
AZGZ01000024.1	98120	99420	KZZ88656.1
AZGZ01000024.1	99626	101565	KZZ88657.1
AZGZ01000024.1	106669	107341	KZZ88658.1
AZGZ01000024.1	109351	110657	KZZ88659.1
AZGZ01000024.1	111176	112241	KZZ88660.1
AZGZ01000024.1	113322	115732	KZZ88661.1
AZGZ01000024.1	116652	118532	KZZ88662.1
AZGZ01000024.1	119053	119691	KZZ88663.1
AZGZ01000024.1	120733	123188	KZZ88664.1
AZGZ01000024.1	124005	124990	KZZ88665.1
AZGZ01000024.1	125241	127085	KZZ88666.1
AZGZ01000024.1	127773	130129	KZZ88667.1
AZGZ01000024.1	131628	132989	KZZ88668.1
AZGZ01000024.1	133278	133800	KZZ88669.1
AZGZ01000024.1	137481	140067	KZZ88670.1
AZGZ01000024.1	140902	141569	KZZ88671.1
AZGZ01000024.1	142056	143202	KZZ88672.1
AZGZ01000024.1	144043	145966	KZZ88673.1
AZGZ01000024.1	147537	150168	KZZ88674.1
AZGZ01000024.1	152054	156336	KZZ88675.1
AZGZ01000024.1	156843	160635	KZZ88676.1
AZGZ01000024.1	161073	162342	KZZ88677.1
AZGZ01000024.1	163265	165352	KZZ88678.1
AZGZ01000024.1	165877	166624	KZZ88679.1
AZGZ01000024.1	167867	170705	KZZ88680.1
AZGZ01000024.1	171251	174337	KZZ88681.1
AZGZ01000024.1	174583	174982	KZZ88682.1
AZGZ01000024.1	176117	177820	KZZ88683.1
AZGZ01000024.1	178391	180209	KZZ88684.1
AZGZ01000024.1	181386	183195	KZZ88685.1
AZGZ01000024.1	183491	186048	KZZ88686.1
AZGZ01000024.1	186893	190757	KZZ88687.1
AZGZ01000024.1	191194	192732	KZZ88688.1
AZGZ01000024.1	193163	193946	KZZ88689.1
AZGZ01000024.1	194755	198166	KZZ88690.1
AZGZ01000024.1	203468	204735	KZZ88691.1
AZGZ01000024.1	205843	207589	KZZ88692.1
AZGZ01000024.1	209025	212551	KZZ88693.1
AZGZ01000024.1	212805	214312	KZZ88694.1
AZGZ01000024.1	214755	215315	KZZ88695.1
AZGZ01000024.1	216353	220211	KZZ88696.1
AZGZ01000024.1	220236	222880	KZZ88697.1
AZGZ01000024.1	224539	228244	KZZ88698.1
AZGZ01000024.1	230154	232726	KZZ88699.1
AZGZ01000024.1	235338	235677	KZZ88700.1
AZGZ01000024.1	235885	237879	KZZ88701.1
AZGZ01000024.1	238639	239824	KZZ88702.1
AZGZ01000024.1	240215	241403	KZZ88703.1
AZGZ01000024.1	241735	243103	KZZ88704.1
AZGZ01000024.1	243479	245989	KZZ88705.1
AZGZ01000024.1	246574	252015	KZZ88706.1
AZGZ01000024.1	252523	253329	KZZ88707.1
AZGZ01000024.1	253883	254828	KZZ88708.1
AZGZ01000024.1	257117	259446	KZZ88709.1
AZGZ01000024.1	260576	262866	KZZ88710.1
AZGZ01000024.1	263748	265725	KZZ88711.1
AZGZ01000024.1	266485	267120	KZZ88712.1
AZGZ01000024.1	267767	269260	KZZ88713.1
AZGZ01000024.1	269547	270475	KZZ88714.1
AZGZ01000024.1	270872	272147	KZZ88715.1
AZGZ01000024.1	275266	276048	KZZ88716.1
AZGZ01000024.1	278236	278548	KZZ88717.1
AZGZ01000024.1	280859	281534	KZZ88718.1
AZGZ01000024.1	282079	283496	KZZ88719.1
AZGZ01000024.1	284572	287457	KZZ88720.1
AZGZ01000024.1	289017	290523	KZZ88721.1
AZGZ01000024.1	290931	292708	KZZ88722.1
AZGZ01000024.1	293077	294001	KZZ88723.1
AZGZ01000024.1	294902	296283	KZZ88724.1
AZGZ01000024.1	298190	300576	KZZ88725.1
AZGZ01000024.1	302314	304040	KZZ88726.1
AZGZ01000024.1	306307	310958	KZZ88727.1
AZGZ01000024.1	311400	312889	KZZ88728.1
AZGZ01000024.1	313414	315175	KZZ88729.1
AZGZ01000024.1	316741	317570	KZZ88730.1
AZGZ01000024.1	317994	319014	KZZ88731.1
AZGZ01000024.1	319474	321445	KZZ88732.1
AZGZ01000024.1	321963	322851	KZZ88733.1
AZGZ01000024.1	322951	325499	KZZ88734.1
AZGZ01000024.1	327843	330687	KZZ88735.1
AZGZ01000024.1	330964	332198	KZZ88736.1
AZGZ01000024.1	333493	336065	KZZ88737.1
AZGZ01000024.1	336590	339647	KZZ88738.1
AZGZ01000024.1	349452	351756	KZZ88739.1
AZGZ01000024.1	354304	357499	KZZ88740.1
AZGZ01000024.1	358155	358717	KZZ88741.1
AZGZ01000024.1	359489	361027	KZZ88742.1
AZGZ01000024.1	361298	363035	KZZ88743.1
AZGZ01000024.1	363409	364329	KZZ88744.1
AZGZ01000024.1	364765	368399	KZZ88745.1
AZGZ01000024.1	369099	371530	KZZ88746.1
AZGZ01000024.1	372229	372908	KZZ88747.1
AZGZ01000025.1	1739	3752	KZZ88523.1
AZGZ01000025.1	4379	6422	KZZ88524.1
AZGZ01000025.1	10598	12374	KZZ88525.1
AZGZ01000025.1	12863	14411	KZZ88526.1
AZGZ01000025.1	16235	17165	KZZ88527.1
AZGZ01000025.1	17844	19116	KZZ88528.1
AZGZ01000025.1	24478	25379	KZZ88529.1
AZGZ01000025.1	25510	27088	KZZ88530.1
AZGZ01000025.1	28130	31862	KZZ88531.1
AZGZ01000025.1	32914	33842	KZZ88532.1
AZGZ01000025.1	34221	36432	KZZ88533.1
AZGZ01000025.1	36870	38497	KZZ88534.1
AZGZ01000025.1	41892	42738	KZZ88535.1
AZGZ01000025.1	43685	45267	KZZ88536.1
AZGZ01000025.1	45534	49224	KZZ88537.1
AZGZ01000025.1	49530	50029	KZZ88538.1
AZGZ01000025.1	50809	51686	KZZ88539.1
AZGZ01000025.1	51988	53052	KZZ88540.1
AZGZ01000025.1	53470	54595	KZZ88541.1
AZGZ01000025.1	54999	60656	KZZ88542.1
AZGZ01000025.1	64298	65486	KZZ88543.1
AZGZ01000025.1	66138	69687	KZZ88544.1
AZGZ01000025.1	70819	71761	KZZ88545.1
AZGZ01000025.1	72451	73948	KZZ88546.1
AZGZ01000025.1	74614	76844	KZZ88547.1
AZGZ01000025.1	80941	87359	KZZ88548.1
AZGZ01000025.1	87829	88886	KZZ88549.1
AZGZ01000025.1	89268	92681	KZZ88550.1
AZGZ01000025.1	93689	95544	KZZ88551.1
AZGZ01000025.1	96962	98419	KZZ88552.1
AZGZ01000025.1	99467	101488	KZZ88553.1
AZGZ01000025.1	102681	103759	KZZ88554.1
AZGZ01000025.1	104187	106039	KZZ88555.1
AZGZ01000025.1	106107	106863	KZZ88556.1
AZGZ01000025.1	107409	111378	KZZ88557.1
AZGZ01000025.1	111962	114563	KZZ88558.1
AZGZ01000025.1	116667	118128	KZZ88559.1
AZGZ01000025.1	118860	121698	KZZ88560.1
AZGZ01000025.1	124624	126013	KZZ88561.1
AZGZ01000025.1	126532	128972	KZZ88562.1
AZGZ01000025.1	130203	131779	KZZ88563.1
AZGZ01000025.1	133349	135270	KZZ88564.1
AZGZ01000025.1	136269	137476	KZZ88565.1
AZGZ01000025.1	138646	139171	KZZ88566.1
AZGZ01000025.1	140162	141797	KZZ88567.1
AZGZ01000025.1	145012	148901	KZZ88568.1
AZGZ01000025.1	149993	151781	KZZ88569.1
AZGZ01000025.1	153348	153579	KZZ88570.1
AZGZ01000025.1	155390	157355	KZZ88571.1
AZGZ01000025.1	158581	160867	KZZ88572.1
AZGZ01000025.1	164493	173053	KZZ88573.1
AZGZ01000025.1	173456	176173	KZZ88574.1
AZGZ01000025.1	178352	180643	KZZ88575.1
AZGZ01000025.1	181415	182733	KZZ88576.1
AZGZ01000025.1	184144	188683	KZZ88577.1
AZGZ01000025.1	189273	190958	KZZ88578.1
AZGZ01000025.1	191412	193311	KZZ88579.1
AZGZ01000025.1	194027	195720	KZZ88580.1
AZGZ01000025.1	196590	198744	KZZ88581.1
AZGZ01000025.1	199832	201246	KZZ88582.1
AZGZ01000025.1	201475	202105	KZZ88583.1
AZGZ01000025.1	203394	208213	KZZ88584.1
AZGZ01000025.1	209018	211112	KZZ88585.1
AZGZ01000025.1	211888	212556	KZZ88586.1
AZGZ01000025.1	212865	214440	KZZ88587.1
AZGZ01000025.1	215181	217746	KZZ88588.1
AZGZ01000025.1	218843	221108	KZZ88589.1
AZGZ01000025.1	221544	222581	KZZ88590.1
AZGZ01000025.1	224553	225849	KZZ88591.1
AZGZ01000025.1	228358	229195	KZZ88592.1
AZGZ01000025.1	233397	233978	KZZ88593.1
AZGZ01000025.1	235030	237004	KZZ88594.1
AZGZ01000025.1	237523	238313	KZZ88595.1
AZGZ01000025.1	239311	242241	KZZ88596.1
AZGZ01000025.1	244998	245694	KZZ88597.1
AZGZ01000025.1	246205	246701	KZZ88598.1
AZGZ01000025.1	247342	250330	KZZ88599.1
AZGZ01000025.1	250961	251702	KZZ88600.1
AZGZ01000025.1	253094	254640	KZZ88601.1
AZGZ01000025.1	255611	257182	KZZ88602.1
AZGZ01000025.1	257940	260063	KZZ88603.1
AZGZ01000025.1	260512	261943	KZZ88604.1
AZGZ01000025.1	262586	266554	KZZ88605.1
AZGZ01000025.1	266825	268679	KZZ88606.1
AZGZ01000025.1	271727	272900	KZZ88607.1
AZGZ01000025.1	273122	273966	KZZ88608.1
AZGZ01000025.1	284816	285892	KZZ88609.1
AZGZ01000025.1	287021	288220	KZZ88610.1
AZGZ01000025.1	298251	299300	KZZ88611.1
AZGZ01000025.1	304293	305171	KZZ88612.1
AZGZ01000025.1	306124	307434	KZZ88613.1
AZGZ01000025.1	308098	309320	KZZ88614.1
AZGZ01000025.1	309782	310481	KZZ88615.1
AZGZ01000025.1	311035	312304	KZZ88616.1
AZGZ01000025.1	312895	314856	KZZ88617.1
AZGZ01000025.1	316205	317849	KZZ88618.1
AZGZ01000025.1	318949	320638	KZZ88619.1
AZGZ01000025.1	321480	324762	KZZ88620.1
AZGZ01000026.1	1280	2006	KZZ88372.1
AZGZ01000026.1	3075	4401	KZZ88373.1
AZGZ01000026.1	5561	13919	KZZ88374.1
AZGZ01000026.1	16242	17700	KZZ88375.1
AZGZ01000026.1	30027	31140	KZZ88376.1
AZGZ01000026.1	32157	33596	KZZ88377.1
AZGZ01000026.1	34973	36883	KZZ88378.1
AZGZ01000026.1	38340	40026	KZZ88379.1
AZGZ01000026.1	42002	44621	KZZ88380.1
AZGZ01000026.1	46792	48367	KZZ88381.1
AZGZ01000026.1	49064	49723	KZZ88382.1
AZGZ01000026.1	50345	51273	KZZ88383.1
AZGZ01000026.1	51559	52234	KZZ88384.1
AZGZ01000026.1	52778	54362	KZZ88385.1
AZGZ01000026.1	54765	57544	KZZ88386.1
AZGZ01000026.1	58036	58633	KZZ88387.1
AZGZ01000026.1	60677	61946	KZZ88388.1
AZGZ01000026.1	63196	64600	KZZ88389.1
AZGZ01000026.1	64897	66453	KZZ88390.1
AZGZ01000026.1	68819	69791	KZZ88391.1
AZGZ01000026.1	78623	79565	KZZ88392.1
AZGZ01000026.1	80607	85140	KZZ88393.1
AZGZ01000026.1	88836	89362	KZZ88394.1
AZGZ01000026.1	89855	91314	KZZ88395.1
AZGZ01000026.1	99390	101649	KZZ88396.1
AZGZ01000026.1	104565	104947	KZZ88397.1
AZGZ01000026.1	107173	109333	KZZ88398.1
AZGZ01000026.1	109767	112668	KZZ88399.1
AZGZ01000026.1	113434	114959	KZZ88400.1
AZGZ01000026.1	115503	118213	KZZ88401.1
AZGZ01000026.1	119637	122451	KZZ88402.1
AZGZ01000026.1	124017	128167	KZZ88403.1
AZGZ01000026.1	129294	132690	KZZ88404.1
AZGZ01000026.1	133380	135204	KZZ88405.1
AZGZ01000026.1	138042	140183	KZZ88406.1
AZGZ01000026.1	142573	145848	KZZ88407.1
AZGZ01000026.1	146709	147449	KZZ88408.1
AZGZ01000026.1	147923	151145	KZZ88409.1
AZGZ01000026.1	151665	152501	KZZ88410.1
AZGZ01000026.1	154425	155796	KZZ88411.1
AZGZ01000026.1	156469	157927	KZZ88412.1
AZGZ01000026.1	158485	160007	KZZ88413.1
AZGZ01000026.1	161024	161493	KZZ88414.1
AZGZ01000026.1	161556	161918	KZZ88415.1
AZGZ01000026.1	202054	204838	KZZ88416.1
AZGZ01000026.1	206058	208459	KZZ88417.1
AZGZ01000026.1	209060	210663	KZZ88418.1
AZGZ01000026.1	212240	213986	KZZ88419.1
AZGZ01000026.1	214713	215385	KZZ88420.1
AZGZ01000026.1	215588	217069	KZZ88421.1
AZGZ01000026.1	218659	220237	KZZ88422.1
AZGZ01000026.1	224564	226747	KZZ88423.1
AZGZ01000026.1	227720	229472	KZZ88424.1
AZGZ01000026.1	232199	233217	KZZ88425.1
AZGZ01000026.1	233538	234651	KZZ88426.1
AZGZ01000026.1	234973	235679	KZZ88427.1
AZGZ01000026.1	236115	237118	KZZ88428.1
AZGZ01000026.1	238521	239901	KZZ88429.1
AZGZ01000026.1	240115	240655	KZZ88430.1
AZGZ01000026.1	241702	244460	KZZ88431.1
AZGZ01000026.1	244845	247711	KZZ88432.1
AZGZ01000026.1	248977	250757	KZZ88433.1
AZGZ01000026.1	251517	252815	KZZ88434.1
AZGZ01000026.1	253096	255855	KZZ88435.1
AZGZ01000026.1	256215	258055	KZZ88436.1
AZGZ01000026.1	259141	260155	KZZ88437.1
AZGZ01000026.1	262427	262988	KZZ88438.1
AZGZ01000026.1	263109	263364	KZZ88439.1
AZGZ01000026.1	265986	267939	KZZ88440.1
AZGZ01000026.1	269119	273535	KZZ88441.1
AZGZ01000026.1	274027	274645	KZZ88442.1
AZGZ01000026.1	275546	275753	KZZ88443.1
AZGZ01000026.1	276222	277708	KZZ88444.1
AZGZ01000026.1	278479	280281	KZZ88445.1
AZGZ01000026.1	280783	282206	KZZ88446.1
AZGZ01000026.1	282558	283074	KZZ88447.1
AZGZ01000026.1	284010	284915	KZZ88448.1
AZGZ01000026.1	285889	286783	KZZ88449.1
AZGZ01000026.1	286880	287817	KZZ88450.1
AZGZ01000026.1	289178	289622	KZZ88451.1
AZGZ01000026.1	291132	293772	KZZ88452.1
AZGZ01000026.1	294473	295589	KZZ88453.1
AZGZ01000026.1	297477	298816	KZZ88454.1
AZGZ01000026.1	299852	301569	KZZ88455.1
AZGZ01000026.1	303561	304961	KZZ88456.1
AZGZ01000026.1	306635	308657	KZZ88457.1
AZGZ01000026.1	313635	317925	KZZ88458.1
AZGZ01000026.1	318653	319178	KZZ88459.1
AZGZ01000026.1	320268	324141	KZZ88460.1
AZGZ01000027.1	247	2154	KZZ88212.1
AZGZ01000027.1	3182	5068	KZZ88213.1
AZGZ01000027.1	5528	6604	KZZ88214.1
AZGZ01000027.1	7058	9329	KZZ88215.1
AZGZ01000027.1	10590	11988	KZZ88216.1
AZGZ01000027.1	21129	23272	KZZ88217.1
AZGZ01000027.1	23693	24370	KZZ88218.1
AZGZ01000027.1	24722	26121	KZZ88219.1
AZGZ01000027.1	26552	28283	KZZ88220.1
AZGZ01000027.1	29601	32244	KZZ88221.1
AZGZ01000027.1	32921	33969	KZZ88222.1
AZGZ01000027.1	34458	36704	KZZ88223.1
AZGZ01000027.1	36990	38505	KZZ88224.1
AZGZ01000027.1	40252	41174	KZZ88225.1
AZGZ01000027.1	42681	44542	KZZ88226.1
AZGZ01000027.1	45401	47348	KZZ88227.1
AZGZ01000027.1	47640	48360	KZZ88228.1
AZGZ01000027.1	49307	49703	KZZ88229.1
AZGZ01000027.1	50310	50965	KZZ88230.1
AZGZ01000027.1	51357	52561	KZZ88231.1
AZGZ01000027.1	53032	54755	KZZ88232.1
AZGZ01000027.1	55346	57750	KZZ88233.1
AZGZ01000027.1	58278	59069	KZZ88234.1
AZGZ01000027.1	59993	60998	KZZ88235.1
AZGZ01000027.1	62137	63178	KZZ88236.1
AZGZ01000027.1	63834	65504	KZZ88237.1
AZGZ01000027.1	65814	67126	KZZ88238.1
AZGZ01000027.1	67453	68605	KZZ88239.1
AZGZ01000027.1	69485	69980	KZZ88240.1
AZGZ01000027.1	70723	71281	KZZ88241.1
AZGZ01000027.1	71807	72233	KZZ88242.1
AZGZ01000027.1	73055	73994	KZZ88243.1
AZGZ01000027.1	74370	75422	KZZ88244.1
AZGZ01000027.1	75471	77601	KZZ88245.1
AZGZ01000027.1	79369	82176	KZZ88246.1
AZGZ01000027.1	82504	84186	KZZ88247.1
AZGZ01000027.1	85236	87060	KZZ88248.1
AZGZ01000027.1	87914	89029	KZZ88249.1
AZGZ01000027.1	90422	92940	KZZ88250.1
AZGZ01000027.1	99322	101517	KZZ88251.1
AZGZ01000027.1	101691	105181	KZZ88252.1
AZGZ01000027.1	106207	108341	KZZ88253.1
AZGZ01000027.1	108663	109124	KZZ88254.1
AZGZ01000027.1	109547	110033	KZZ88255.1
AZGZ01000027.1	111141	112412	KZZ88256.1
AZGZ01000027.1	115190	119722	KZZ88257.1
AZGZ01000027.1	123608	126338	KZZ88258.1
AZGZ01000027.1	127192	128320	KZZ88259.1
AZGZ01000027.1	129065	132309	KZZ88260.1
AZGZ01000027.1	133429	136740	KZZ88261.1
AZGZ01000027.1	136959	138415	KZZ88262.1
AZGZ01000027.1	139854	141588	KZZ88263.1
AZGZ01000027.1	142001	144397	KZZ88264.1
AZGZ01000027.1	146841	147753	KZZ88265.1
AZGZ01000027.1	149065	150796	KZZ88266.1
AZGZ01000027.1	151370	151782	KZZ88267.1
AZGZ01000027.1	152206	154287	KZZ88268.1
AZGZ01000027.1	155316	156048	KZZ88269.1
AZGZ01000027.1	158095	159716	KZZ88270.1
AZGZ01000027.1	161209	162666	KZZ88271.1
AZGZ01000027.1	163771	164408	KZZ88272.1
AZGZ01000027.1	165216	167901	KZZ88273.1
AZGZ01000027.1	168595	171017	KZZ88274.1
AZGZ01000027.1	171761	174122	KZZ88275.1
AZGZ01000027.1	175104	177375	KZZ88276.1
AZGZ01000027.1	178534	179559	KZZ88277.1
AZGZ01000027.1	179924	182026	KZZ88278.1
AZGZ01000027.1	182500	183391	KZZ88279.1
AZGZ01000027.1	183780	186430	KZZ88280.1
AZGZ01000027.1	186776	187961	KZZ88281.1
AZGZ01000027.1	191696	193460	KZZ88282.1
AZGZ01000027.1	195474	198759	KZZ88283.1
AZGZ01000027.1	200423	201146	KZZ88284.1
AZGZ01000027.1	208978	210933	KZZ88285.1
AZGZ01000027.1	212233	213958	KZZ88286.1
AZGZ01000027.1	215001	216776	KZZ88287.1
AZGZ01000027.1	217454	218165	KZZ88288.1
AZGZ01000027.1	218322	219945	KZZ88289.1
AZGZ01000027.1	222819	225490	KZZ88290.1
AZGZ01000027.1	228881	230970	KZZ88291.1
AZGZ01000027.1	232111	236995	KZZ88292.1
AZGZ01000027.1	240896	242932	KZZ88293.1
AZGZ01000027.1	243867	244377	KZZ88294.1
AZGZ01000027.1	247695	248307	KZZ88295.1
AZGZ01000027.1	249667	250925	KZZ88296.1
AZGZ01000027.1	251640	252330	KZZ88297.1
AZGZ01000027.1	252713	257159	KZZ88298.1
AZGZ01000027.1	257471	259551	KZZ88299.1
AZGZ01000027.1	261039	261953	KZZ88300.1
AZGZ01000027.1	263379	264358	KZZ88301.1
AZGZ01000027.1	265311	266542	KZZ88302.1
AZGZ01000027.1	268399	270162	KZZ88303.1
AZGZ01000027.1	270816	272453	KZZ88304.1
AZGZ01000027.1	273683	275490	KZZ88305.1
AZGZ01000027.1	275627	276511	KZZ88306.1
AZGZ01000027.1	277557	278751	KZZ88307.1
AZGZ01000027.1	281767	285623	KZZ88308.1
AZGZ01000027.1	286537	288219	KZZ88309.1
AZGZ01000027.1	289355	291124	KZZ88310.1
AZGZ01000027.1	291980	293208	KZZ88311.1
AZGZ01000027.1	294193	295306	KZZ88312.1
AZGZ01000027.1	297449	299106	KZZ88313.1
AZGZ01000027.1	300250	303473	KZZ88314.1
AZGZ01000027.1	308777	309983	KZZ88315.1
AZGZ01000027.1	310115	311165	KZZ88316.1
AZGZ01000027.1	311771	315540	KZZ88317.1
AZGZ01000028.1	1912	2406	KZZ88079.1
AZGZ01000028.1	4869	13672	KZZ88080.1
AZGZ01000028.1	14486	15576	KZZ88081.1
AZGZ01000028.1	15768	23485	KZZ88082.1
AZGZ01000028.1	24984	26227	KZZ88083.1
AZGZ01000028.1	33120	43863	KZZ88084.1
AZGZ01000028.1	46839	47085	KZZ88085.1
AZGZ01000028.1	53707	58154	KZZ88086.1
AZGZ01000028.1	59756	60854	KZZ88087.1
AZGZ01000028.1	61350	62136	KZZ88088.1
AZGZ01000028.1	68374	70200	KZZ88089.1
AZGZ01000028.1	71324	73323	KZZ88090.1
AZGZ01000028.1	74604	77495	KZZ88091.1
AZGZ01000028.1	80217	82140	KZZ88092.1
AZGZ01000028.1	83317	85846	KZZ88093.1
AZGZ01000028.1	88572	89538	KZZ88094.1
AZGZ01000028.1	90729	93398	KZZ88095.1
AZGZ01000028.1	94008	94558	KZZ88096.1
AZGZ01000028.1	94989	95814	KZZ88097.1
AZGZ01000028.1	96311	97094	KZZ88098.1
AZGZ01000028.1	97745	100094	KZZ88099.1
AZGZ01000028.1	100499	101198	KZZ88100.1
AZGZ01000028.1	101507	104598	KZZ88101.1
AZGZ01000028.1	105021	105887	KZZ88102.1
AZGZ01000028.1	106257	107158	KZZ88103.1
AZGZ01000028.1	107775	108409	KZZ88104.1
AZGZ01000028.1	108777	109522	KZZ88105.1
AZGZ01000028.1	110859	113686	KZZ88106.1
AZGZ01000028.1	114581	115170	KZZ88107.1
AZGZ01000028.1	115742	118865	KZZ88108.1
AZGZ01000028.1	121110	126210	KZZ88109.1
AZGZ01000028.1	127712	131715	KZZ88110.1
AZGZ01000028.1	132236	134343	KZZ88111.1
AZGZ01000028.1	139146	142229	KZZ88112.1
AZGZ01000028.1	144544	146392	KZZ88113.1
AZGZ01000028.1	147316	147950	KZZ88114.1
AZGZ01000028.1	148644	151426	KZZ88115.1
AZGZ01000028.1	152510	153724	KZZ88116.1
AZGZ01000028.1	155198	158340	KZZ88117.1
AZGZ01000028.1	158976	161133	KZZ88118.1
AZGZ01000028.1	169998	171255	KZZ88119.1
AZGZ01000028.1	174021	175729	KZZ88120.1
AZGZ01000028.1	176144	177216	KZZ88121.1
AZGZ01000028.1	177934	179188	KZZ88122.1
AZGZ01000028.1	179789	183750	KZZ88123.1
AZGZ01000028.1	184050	185988	KZZ88124.1
AZGZ01000028.1	187963	188916	KZZ88125.1
AZGZ01000028.1	191591	192977	KZZ88126.1
AZGZ01000028.1	194015	194334	KZZ88127.1
AZGZ01000028.1	195380	196118	KZZ88128.1
AZGZ01000028.1	196407	198326	KZZ88129.1
AZGZ01000028.1	200416	202522	KZZ88130.1
AZGZ01000028.1	202986	203951	KZZ88131.1
AZGZ01000028.1	205013	206040	KZZ88132.1
AZGZ01000028.1	207440	208484	KZZ88133.1
AZGZ01000028.1	208768	209960	KZZ88134.1
AZGZ01000028.1	210313	211456	KZZ88135.1
AZGZ01000028.1	212379	213401	KZZ88136.1
AZGZ01000028.1	215195	216418	KZZ88137.1
AZGZ01000028.1	220008	224459	KZZ88138.1
AZGZ01000028.1	226018	228766	KZZ88139.1
AZGZ01000028.1	230318	244334	KZZ88140.1
AZGZ01000028.1	245473	247344	KZZ88141.1
AZGZ01000028.1	247699	249166	KZZ88142.1
AZGZ01000028.1	249429	250242	KZZ88143.1
AZGZ01000028.1	251894	252542	KZZ88144.1
AZGZ01000028.1	253246	254088	KZZ88145.1
AZGZ01000028.1	254771	255221	KZZ88146.1
AZGZ01000028.1	255304	258356	KZZ88147.1
AZGZ01000028.1	274051	276880	KZZ88148.1
AZGZ01000028.1	278904	279605	KZZ88149.1
AZGZ01000028.1	288489	290868	KZZ88150.1
AZGZ01000029.1	1256	2105	KZZ87945.1
AZGZ01000029.1	2537	5697	KZZ87946.1
AZGZ01000029.1	6232	8174	KZZ87947.1
AZGZ01000029.1	10430	12393	KZZ87948.1
AZGZ01000029.1	13732	15593	KZZ87949.1
AZGZ01000029.1	17088	18576	KZZ87950.1
AZGZ01000029.1	19506	21808	KZZ87951.1
AZGZ01000029.1	22996	23742	KZZ87952.1
AZGZ01000029.1	24571	25171	KZZ87953.1
AZGZ01000029.1	25862	27494	KZZ87954.1
AZGZ01000029.1	27649	29979	KZZ87955.1
AZGZ01000029.1	31326	33029	KZZ87956.1
AZGZ01000029.1	34958	36084	KZZ87957.1
AZGZ01000029.1	37431	40767	KZZ87958.1
AZGZ01000029.1	41483	42159	KZZ87959.1
AZGZ01000029.1	42959	44686	KZZ87960.1
AZGZ01000029.1	45085	46348	KZZ87961.1
AZGZ01000029.1	46823	47498	KZZ87962.1
AZGZ01000029.1	48026	53739	KZZ87963.1
AZGZ01000029.1	54237	59163	KZZ87964.1
AZGZ01000029.1	61013	62335	KZZ87965.1
AZGZ01000029.1	62633	64617	KZZ87966.1
AZGZ01000029.1	64934	65365	KZZ87967.1
AZGZ01000029.1	66094	66529	KZZ87968.1
AZGZ01000029.1	66726	67626	KZZ87969.1
AZGZ01000029.1	68262	70431	KZZ87970.1
AZGZ01000029.1	71199	73272	KZZ87971.1
AZGZ01000029.1	73819	75691	KZZ87972.1
AZGZ01000029.1	76056	77376	KZZ87973.1
AZGZ01000029.1	77796	80853	KZZ87974.1
AZGZ01000029.1	81789	83460	KZZ87975.1
AZGZ01000029.1	85125	89482	KZZ87976.1
AZGZ01000029.1	92668	94459	KZZ87977.1
AZGZ01000029.1	95593	96298	KZZ87978.1
AZGZ01000029.1	98021	98915	KZZ87979.1
AZGZ01000029.1	99659	102816	KZZ87980.1
AZGZ01000029.1	104855	107782	KZZ87981.1
AZGZ01000029.1	109085	110175	KZZ87982.1
AZGZ01000029.1	115849	116487	KZZ87983.1
AZGZ01000029.1	118618	119448	KZZ87984.1
AZGZ01000029.1	120781	121859	KZZ87985.1
AZGZ01000029.1	122165	123041	KZZ87986.1
AZGZ01000029.1	123881	124590	KZZ87987.1
AZGZ01000029.1	126017	126581	KZZ87988.1
AZGZ01000029.1	127495	128510	KZZ87989.1
AZGZ01000029.1	129457	134194	KZZ87990.1
AZGZ01000029.1	135186	135718	KZZ87991.1
AZGZ01000029.1	136041	137189	KZZ87992.1
AZGZ01000029.1	138576	140649	KZZ87993.1
AZGZ01000029.1	142696	145105	KZZ87994.1
AZGZ01000029.1	146671	148592	KZZ87995.1
AZGZ01000029.1	149777	150237	KZZ87996.1
AZGZ01000029.1	150727	152073	KZZ87997.1
AZGZ01000029.1	152371	152780	KZZ87998.1
AZGZ01000029.1	154986	157489	KZZ87999.1
AZGZ01000029.1	157899	159126	KZZ88000.1
AZGZ01000029.1	160037	162373	KZZ88001.1
AZGZ01000029.1	162482	165552	KZZ88002.1
AZGZ01000029.1	166059	167680	KZZ88003.1
AZGZ01000029.1	168210	169311	KZZ88004.1
AZGZ01000029.1	169943	174708	KZZ88005.1
AZGZ01000029.1	176198	178148	KZZ88006.1
AZGZ01000029.1	179474	181900	KZZ88007.1
AZGZ01000029.1	188357	190031	KZZ88008.1
AZGZ01000029.1	190513	192288	KZZ88009.1
AZGZ01000029.1	193547	194390	KZZ88010.1
AZGZ01000029.1	200040	201060	KZZ88011.1
AZGZ01000029.1	202314	203268	KZZ88012.1
AZGZ01000029.1	203604	205721	KZZ88013.1
AZGZ01000029.1	206635	207677	KZZ88014.1
AZGZ01000029.1	209006	210767	KZZ88015.1
AZGZ01000029.1	211006	213331	KZZ88016.1
AZGZ01000029.1	214140	214648	KZZ88017.1
AZGZ01000029.1	215788	218371	KZZ88018.1
AZGZ01000029.1	218864	220308	KZZ88019.1
AZGZ01000029.1	220884	223055	KZZ88020.1
AZGZ01000029.1	223600	227390	KZZ88021.1
AZGZ01000029.1	227750	228442	KZZ88022.1
AZGZ01000029.1	228785	229777	KZZ88023.1
AZGZ01000029.1	230385	231549	KZZ88024.1
AZGZ01000029.1	232048	234621	KZZ88025.1
AZGZ01000029.1	236067	237207	KZZ88026.1
AZGZ01000029.1	243415	244354	KZZ88027.1
AZGZ01000029.1	259802	261515	KZZ88028.1
AZGZ01000029.1	263042	264531	KZZ88029.1
AZGZ01000029.1	265436	269005	KZZ88030.1
AZGZ01000029.1	270475	272376	KZZ88031.1
AZGZ01000029.1	273017	276123	KZZ88032.1
AZGZ01000029.1	276473	278729	KZZ88033.1
AZGZ01000029.1	279596	284584	KZZ88034.1
AZGZ01000029.1	285750	288066	KZZ88035.1
AZGZ01000030.1	1810	3095	KZZ87818.1
AZGZ01000030.1	3983	5558	KZZ87819.1
AZGZ01000030.1	6166	6909	KZZ87820.1
AZGZ01000030.1	8036	9134	KZZ87821.1
AZGZ01000030.1	9460	11648	KZZ87822.1
AZGZ01000030.1	12158	15206	KZZ87823.1
AZGZ01000030.1	16927	19307	KZZ87824.1
AZGZ01000030.1	19674	20052	KZZ87825.1
AZGZ01000030.1	20868	22204	KZZ87826.1
AZGZ01000030.1	23517	25001	KZZ87827.1
AZGZ01000030.1	26593	27756	KZZ87828.1
AZGZ01000030.1	27914	28216	KZZ87829.1
AZGZ01000030.1	28846	32506	KZZ87830.1
AZGZ01000030.1	33140	34555	KZZ87831.1
AZGZ01000030.1	34905	36492	KZZ87832.1
AZGZ01000030.1	37494	38403	KZZ87833.1
AZGZ01000030.1	38617	41659	KZZ87834.1
AZGZ01000030.1	41990	42551	KZZ87835.1
AZGZ01000030.1	43532	44794	KZZ87836.1
AZGZ01000030.1	45696	47765	KZZ87837.1
AZGZ01000030.1	48935	51626	KZZ87838.1
AZGZ01000030.1	52554	54516	KZZ87839.1
AZGZ01000030.1	55043	57887	KZZ87840.1
AZGZ01000030.1	58826	60535	KZZ87841.1
AZGZ01000030.1	60807	61447	KZZ87842.1
AZGZ01000030.1	63830	64739	KZZ87843.1
AZGZ01000030.1	65877	67035	KZZ87844.1
AZGZ01000030.1	68924	71903	KZZ87845.1
AZGZ01000030.1	72786	73469	KZZ87846.1
AZGZ01000030.1	73926	75448	KZZ87847.1
AZGZ01000030.1	76094	79463	KZZ87848.1
AZGZ01000030.1	80307	82907	KZZ87849.1
AZGZ01000030.1	83297	86360	KZZ87850.1
AZGZ01000030.1	89353	91702	KZZ87851.1
AZGZ01000030.1	92429	95347	KZZ87852.1
AZGZ01000030.1	96206	96860	KZZ87853.1
AZGZ01000030.1	97697	99114	KZZ87854.1
AZGZ01000030.1	100447	101500	KZZ87855.1
AZGZ01000030.1	101613	102792	KZZ87856.1
AZGZ01000030.1	103574	108074	KZZ87857.1
AZGZ01000030.1	110180	114402	KZZ87858.1
AZGZ01000030.1	115000	119267	KZZ87859.1
AZGZ01000030.1	119959	120814	KZZ87860.1
AZGZ01000030.1	146953	147322	KZZ87861.1
AZGZ01000030.1	151452	154670	KZZ87862.1
AZGZ01000030.1	154941	156978	KZZ87863.1
AZGZ01000030.1	157888	160915	KZZ87864.1
AZGZ01000030.1	161371	161709	KZZ87865.1
AZGZ01000030.1	162415	166472	KZZ87866.1
AZGZ01000030.1	170658	171495	KZZ87867.1
AZGZ01000030.1	173888	176142	KZZ87868.1
AZGZ01000030.1	176526	178476	KZZ87869.1
AZGZ01000030.1	180069	184773	KZZ87870.1
AZGZ01000030.1	185210	187156	KZZ87871.1
AZGZ01000030.1	187793	189337	KZZ87872.1
AZGZ01000030.1	190329	193281	KZZ87873.1
AZGZ01000030.1	194187	195221	KZZ87874.1
AZGZ01000030.1	197129	198303	KZZ87875.1
AZGZ01000030.1	200157	203583	KZZ87876.1
AZGZ01000030.1	206813	207818	KZZ87877.1
AZGZ01000030.1	208995	209925	KZZ87878.1
AZGZ01000030.1	212271	213510	KZZ87879.1
AZGZ01000030.1	214353	216901	KZZ87880.1
AZGZ01000030.1	220318	221275	KZZ87881.1
AZGZ01000030.1	223424	224293	KZZ87882.1
AZGZ01000030.1	224318	225071	KZZ87883.1
AZGZ01000030.1	226146	228963	KZZ87884.1
AZGZ01000030.1	229585	233492	KZZ87885.1
AZGZ01000030.1	234044	234268	KZZ87886.1
AZGZ01000030.1	234764	236168	KZZ87887.1
AZGZ01000030.1	236979	238345	KZZ87888.1
AZGZ01000030.1	239185	240970	KZZ87889.1
AZGZ01000030.1	241430	242672	KZZ87890.1
AZGZ01000030.1	242906	247959	KZZ87891.1
AZGZ01000030.1	249195	250428	KZZ87892.1
AZGZ01000030.1	250696	251728	KZZ87893.1
AZGZ01000030.1	252260	254136	KZZ87894.1
AZGZ01000030.1	254939	256497	KZZ87895.1
AZGZ01000030.1	256996	257652	KZZ87896.1
AZGZ01000030.1	258293	262420	KZZ87897.1
AZGZ01000030.1	263770	266108	KZZ87898.1
AZGZ01000030.1	266812	268461	KZZ87899.1
AZGZ01000030.1	269275	274696	KZZ87900.1
AZGZ01000030.1	275004	276289	KZZ87901.1
AZGZ01000030.1	276979	281648	KZZ87902.1
AZGZ01000031.1	440	1734	KZZ87683.1
AZGZ01000031.1	2861	4801	KZZ87684.1
AZGZ01000031.1	5241	6339	KZZ87685.1
AZGZ01000031.1	6813	7728	KZZ87686.1
AZGZ01000031.1	8500	12584	KZZ87687.1
AZGZ01000031.1	14295	15595	KZZ87688.1
AZGZ01000031.1	15859	21058	KZZ87689.1
AZGZ01000031.1	21862	24534	KZZ87690.1
AZGZ01000031.1	24733	29442	KZZ87691.1
AZGZ01000031.1	29986	31059	KZZ87692.1
AZGZ01000031.1	33485	35022	KZZ87693.1
AZGZ01000031.1	36018	41440	KZZ87694.1
AZGZ01000031.1	42719	44120	KZZ87695.1
AZGZ01000031.1	45144	45505	KZZ87696.1
AZGZ01000031.1	46197	48489	KZZ87697.1
AZGZ01000031.1	49305	49971	KZZ87698.1
AZGZ01000031.1	50284	51910	KZZ87699.1
AZGZ01000031.1	53203	54565	KZZ87700.1
AZGZ01000031.1	58981	60751	KZZ87701.1
AZGZ01000031.1	61478	63843	KZZ87702.1
AZGZ01000031.1	64099	64863	KZZ87703.1
AZGZ01000031.1	66457	68722	KZZ87704.1
AZGZ01000031.1	70139	71216	KZZ87705.1
AZGZ01000031.1	71574	74003	KZZ87706.1
AZGZ01000031.1	74948	76612	KZZ87707.1
AZGZ01000031.1	77371	79319	KZZ87708.1
AZGZ01000031.1	79361	80240	KZZ87709.1
AZGZ01000031.1	81629	82495	KZZ87710.1
AZGZ01000031.1	82812	83643	KZZ87711.1
AZGZ01000031.1	84710	87019	KZZ87712.1
AZGZ01000031.1	87366	88212	KZZ87713.1
AZGZ01000031.1	88725	89247	KZZ87714.1
AZGZ01000031.1	91700	94657	KZZ87715.1
AZGZ01000031.1	96920	98094	KZZ87716.1
AZGZ01000031.1	98099	99424	KZZ87717.1
AZGZ01000031.1	99575	102902	KZZ87718.1
AZGZ01000031.1	103378	108330	KZZ87719.1
AZGZ01000031.1	109469	112574	KZZ87720.1
AZGZ01000031.1	114254	116308	KZZ87721.1
AZGZ01000031.1	116777	117552	KZZ87722.1
AZGZ01000031.1	117933	120330	KZZ87723.1
AZGZ01000031.1	121883	123642	KZZ87724.1
AZGZ01000031.1	127398	128142	KZZ87725.1
AZGZ01000031.1	128746	131605	KZZ87726.1
AZGZ01000031.1	132263	133277	KZZ87727.1
AZGZ01000031.1	134108	135131	KZZ87728.1
AZGZ01000031.1	135889	138182	KZZ87729.1
AZGZ01000031.1	139392	141516	KZZ87730.1
AZGZ01000031.1	143914	152987	KZZ87731.1
AZGZ01000031.1	153505	154984	KZZ87732.1
AZGZ01000031.1	155755	157640	KZZ87733.1
AZGZ01000031.1	158770	159559	KZZ87734.1
AZGZ01000031.1	162968	163538	KZZ87735.1
AZGZ01000031.1	167592	168435	KZZ87736.1
AZGZ01000031.1	168870	169455	KZZ87737.1
AZGZ01000031.1	172887	173580	KZZ87738.1
AZGZ01000031.1	179783	180923	KZZ87739.1
AZGZ01000031.1	182067	183526	KZZ87740.1
AZGZ01000031.1	183900	184701	KZZ87741.1
AZGZ01000031.1	184995	186607	KZZ87742.1
AZGZ01000031.1	187325	188036	KZZ87743.1
AZGZ01000031.1	188946	192319	KZZ87744.1
AZGZ01000031.1	192592	194294	KZZ87745.1
AZGZ01000031.1	194533	195256	KZZ87746.1
AZGZ01000031.1	195966	197302	KZZ87747.1
AZGZ01000031.1	197518	199354	KZZ87748.1
AZGZ01000031.1	200871	202643	KZZ87749.1
AZGZ01000031.1	203148	204181	KZZ87750.1
AZGZ01000031.1	204594	205665	KZZ87751.1
AZGZ01000031.1	206123	210452	KZZ87752.1
AZGZ01000031.1	211414	213862	KZZ87753.1
AZGZ01000031.1	215419	216942	KZZ87754.1
AZGZ01000031.1	218504	220301	KZZ87755.1
AZGZ01000031.1	225474	225729	KZZ87756.1
AZGZ01000031.1	226433	227826	KZZ87757.1
AZGZ01000031.1	228336	229305	KZZ87758.1
AZGZ01000031.1	230023	232550	KZZ87759.1
AZGZ01000031.1	233499	234705	KZZ87760.1
AZGZ01000031.1	235246	235606	KZZ87761.1
AZGZ01000031.1	236662	236913	KZZ87762.1
AZGZ01000031.1	239332	242600	KZZ87763.1
AZGZ01000031.1	244615	246680	KZZ87764.1
AZGZ01000031.1	247472	248324	KZZ87765.1
AZGZ01000031.1	248675	249431	KZZ87766.1
AZGZ01000031.1	254063	256802	KZZ87767.1
AZGZ01000031.1	265267	267310	KZZ87768.1
AZGZ01000031.1	270344	270701	KZZ87769.1
AZGZ01000031.1	274773	276644	KZZ87770.1
AZGZ01000031.1	277726	278525	KZZ87771.1
AZGZ01000032.1	274	752	KZZ87565.1
AZGZ01000032.1	925	3375	KZZ87566.1
AZGZ01000032.1	4966	6021	KZZ87567.1
AZGZ01000032.1	7032	8085	KZZ87568.1
AZGZ01000032.1	8562	9843	KZZ87569.1
AZGZ01000032.1	11907	12507	KZZ87570.1
AZGZ01000032.1	15683	16770	KZZ87571.1
AZGZ01000032.1	17580	19480	KZZ87572.1
AZGZ01000032.1	21311	22917	KZZ87573.1
AZGZ01000032.1	24325	25105	KZZ87574.1
AZGZ01000032.1	26335	28342	KZZ87575.1
AZGZ01000032.1	31379	32891	KZZ87576.1
AZGZ01000032.1	34089	35748	KZZ87577.1
AZGZ01000032.1	36079	38098	KZZ87578.1
AZGZ01000032.1	38815	39346	KZZ87579.1
AZGZ01000032.1	40232	41110	KZZ87580.1
AZGZ01000032.1	42854	44666	KZZ87581.1
AZGZ01000032.1	49286	54080	KZZ87582.1
AZGZ01000032.1	54976	56221	KZZ87583.1
AZGZ01000032.1	56539	59914	KZZ87584.1
AZGZ01000032.1	61310	62799	KZZ87585.1
AZGZ01000032.1	63550	64872	KZZ87586.1
AZGZ01000032.1	71360	73076	KZZ87587.1
AZGZ01000032.1	75034	80095	KZZ87588.1
AZGZ01000032.1	80712	82619	KZZ87589.1
AZGZ01000032.1	83065	86435	KZZ87590.1
AZGZ01000032.1	87797	88899	KZZ87591.1
AZGZ01000032.1	90259	90940	KZZ87592.1
AZGZ01000032.1	91253	93205	KZZ87593.1
AZGZ01000032.1	93867	98110	KZZ87594.1
AZGZ01000032.1	99325	100371	KZZ87595.1
AZGZ01000032.1	100903	101626	KZZ87596.1
AZGZ01000032.1	102819	104524	KZZ87597.1
AZGZ01000032.1	105481	110708	KZZ87598.1
AZGZ01000032.1	112787	114130	KZZ87599.1
AZGZ01000032.1	117052	120679	KZZ87600.1
AZGZ01000032.1	121024	122170	KZZ87601.1
AZGZ01000032.1	122610	124947	KZZ87602.1
AZGZ01000032.1	127140	127934	KZZ87603.1
AZGZ01000032.1	129137	129834	KZZ87604.1
AZGZ01000032.1	134316	135249	KZZ87605.1
AZGZ01000032.1	136523	137362	KZZ87606.1
AZGZ01000032.1	139755	142917	KZZ87607.1
AZGZ01000032.1	144333	146635	KZZ87608.1
AZGZ01000032.1	147088	148844	KZZ87609.1
AZGZ01000032.1	149782	150708	KZZ87610.1
AZGZ01000032.1	151375	153155	KZZ87611.1
AZGZ01000032.1	153969	155482	KZZ87612.1
AZGZ01000032.1	155926	159870	KZZ87613.1
AZGZ01000032.1	160333	162097	KZZ87614.1
AZGZ01000032.1	162552	165766	KZZ87615.1
AZGZ01000032.1	167649	169218	KZZ87616.1
AZGZ01000032.1	170474	171908	KZZ87617.1
AZGZ01000032.1	172081	172486	KZZ87618.1
AZGZ01000032.1	173075	174695	KZZ87619.1
AZGZ01000032.1	179395	180450	KZZ87620.1
AZGZ01000032.1	181314	181971	KZZ87621.1
AZGZ01000032.1	182419	182981	KZZ87622.1
AZGZ01000032.1	183459	184360	KZZ87623.1
AZGZ01000032.1	185632	186483	KZZ87624.1
AZGZ01000032.1	187520	189644	KZZ87625.1
AZGZ01000032.1	190974	193975	KZZ87626.1
AZGZ01000032.1	195575	197280	KZZ87627.1
AZGZ01000032.1	200145	200502	KZZ87628.1
AZGZ01000032.1	200789	202245	KZZ87629.1
AZGZ01000032.1	204125	205801	KZZ87630.1
AZGZ01000032.1	208886	209755	KZZ87631.1
AZGZ01000032.1	211651	214048	KZZ87632.1
AZGZ01000032.1	215182	215940	KZZ87633.1
AZGZ01000032.1	217247	218901	KZZ87634.1
AZGZ01000032.1	222034	222881	KZZ87635.1
AZGZ01000032.1	225363	226053	KZZ87636.1
AZGZ01000032.1	227287	228107	KZZ87637.1
AZGZ01000032.1	229253	229595	KZZ87638.1
AZGZ01000032.1	230692	231582	KZZ87639.1
AZGZ01000032.1	232615	233166	KZZ87640.1
AZGZ01000032.1	233860	234361	KZZ87641.1
AZGZ01000032.1	236064	237343	KZZ87642.1
AZGZ01000032.1	239643	241556	KZZ87643.1
AZGZ01000032.1	243176	243709	KZZ87644.1
AZGZ01000032.1	245748	246230	KZZ87645.1
AZGZ01000032.1	248315	248987	KZZ87646.1
AZGZ01000032.1	250340	250691	KZZ87647.1
AZGZ01000032.1	251620	252241	KZZ87648.1
AZGZ01000032.1	254025	254601	KZZ87649.1
AZGZ01000032.1	256001	256526	KZZ87650.1
AZGZ01000032.1	259805	260634	KZZ87651.1
AZGZ01000033.1	597	1432	KZZ87480.1
AZGZ01000033.1	2343	5217	KZZ87481.1
AZGZ01000033.1	5687	7854	KZZ87482.1
AZGZ01000033.1	8794	10065	KZZ87483.1
AZGZ01000033.1	10464	13161	KZZ87484.1
AZGZ01000033.1	13512	15512	KZZ87485.1
AZGZ01000033.1	16148	17094	KZZ87486.1
AZGZ01000033.1	17146	19116	KZZ87487.1
AZGZ01000033.1	19768	21109	KZZ87488.1
AZGZ01000033.1	21606	22452	KZZ87489.1
AZGZ01000033.1	25052	30743	KZZ87490.1
AZGZ01000033.1	32522	35464	KZZ87491.1
AZGZ01000033.1	36353	37096	KZZ87492.1
AZGZ01000033.1	39721	40675	KZZ87493.1
AZGZ01000033.1	42031	45769	KZZ87494.1
AZGZ01000033.1	46230	46659	KZZ87495.1
AZGZ01000033.1	48223	49527	KZZ87496.1
AZGZ01000033.1	63680	67245	KZZ87497.1
AZGZ01000033.1	69115	72084	KZZ87498.1
AZGZ01000033.1	72548	74422	KZZ87499.1
AZGZ01000033.1	81737	85469	KZZ87500.1
AZGZ01000033.1	86560	87744	KZZ87501.1
AZGZ01000033.1	96589	102005	KZZ87502.1
AZGZ01000033.1	102566	103274	KZZ87503.1
AZGZ01000033.1	106996	107510	KZZ87504.1
AZGZ01000033.1	108550	109286	KZZ87505.1
AZGZ01000033.1	109484	112444	KZZ87506.1
AZGZ01000033.1	116808	121422	KZZ87507.1
AZGZ01000033.1	129655	132106	KZZ87508.1
AZGZ01000033.1	133376	134011	KZZ87509.1
AZGZ01000033.1	135985	138617	KZZ87510.1
AZGZ01000033.1	139625	142837	KZZ87511.1
AZGZ01000033.1	143704	144511	KZZ87512.1
AZGZ01000033.1	146356	147079	KZZ87513.1
AZGZ01000033.1	147845	149759	KZZ87514.1
AZGZ01000033.1	152317	153791	KZZ87515.1
AZGZ01000033.1	156234	159401	KZZ87516.1
AZGZ01000033.1	161402	164998	KZZ87517.1
AZGZ01000033.1	165557	166770	KZZ87518.1
AZGZ01000033.1	167181	168798	KZZ87519.1
AZGZ01000033.1	169333	170356	KZZ87520.1
AZGZ01000033.1	170408	174012	KZZ87521.1
AZGZ01000033.1	174563	180149	KZZ87522.1
AZGZ01000033.1	180790	185175	KZZ87523.1
AZGZ01000033.1	186393	189347	KZZ87524.1
AZGZ01000033.1	190969	192548	KZZ87525.1
AZGZ01000033.1	193698	195945	KZZ87526.1
AZGZ01000033.1	196566	197397	KZZ87527.1
AZGZ01000033.1	197960	198610	KZZ87528.1
AZGZ01000033.1	199036	199369	KZZ87529.1
AZGZ01000033.1	199617	203113	KZZ87530.1
AZGZ01000033.1	203836	204808	KZZ87531.1
AZGZ01000033.1	205778	208921	KZZ87532.1
AZGZ01000033.1	210731	214090	KZZ87533.1
AZGZ01000033.1	219138	219462	KZZ87534.1
AZGZ01000033.1	227998	228847	KZZ87535.1
AZGZ01000033.1	230007	231960	KZZ87536.1
AZGZ01000033.1	232683	234126	KZZ87537.1
AZGZ01000033.1	242565	243777	KZZ87538.1
AZGZ01000033.1	251985	254097	KZZ87539.1
AZGZ01000033.1	255750	256572	KZZ87540.1
AZGZ01000033.1	257734	259460	KZZ87541.1
AZGZ01000033.1	259761	260259	KZZ87542.1
AZGZ01000034.1	96	410	KZZ87393.1
AZGZ01000034.1	1105	6060	KZZ87394.1
AZGZ01000034.1	6748	12565	KZZ87395.1
AZGZ01000034.1	14202	15384	KZZ87396.1
AZGZ01000034.1	16174	17089	KZZ87397.1
AZGZ01000034.1	18244	21096	KZZ87398.1
AZGZ01000034.1	25333	27744	KZZ87399.1
AZGZ01000034.1	29039	29603	KZZ87400.1
AZGZ01000034.1	30768	34573	KZZ87401.1
AZGZ01000034.1	39035	39791	KZZ87402.1
AZGZ01000034.1	47823	48985	KZZ87403.1
AZGZ01000034.1	49543	53064	KZZ87404.1
AZGZ01000034.1	54976	57470	KZZ87405.1
AZGZ01000034.1	58587	66785	KZZ87406.1
AZGZ01000034.1	68270	68838	KZZ87407.1
AZGZ01000034.1	69651	70213	KZZ87408.1
AZGZ01000034.1	71097	71973	KZZ87409.1
AZGZ01000034.1	73036	74416	KZZ87410.1
AZGZ01000034.1	76201	79375	KZZ87411.1
AZGZ01000034.1	80110	81563	KZZ87412.1
AZGZ01000034.1	85129	87532	KZZ87413.1
AZGZ01000034.1	88022	89571	KZZ87414.1
AZGZ01000034.1	91733	92334	KZZ87415.1
AZGZ01000034.1	93625	97239	KZZ87416.1
AZGZ01000034.1	98637	101598	KZZ87417.1
AZGZ01000034.1	106743	108054	KZZ87418.1
AZGZ01000034.1	108541	110431	KZZ87419.1
AZGZ01000034.1	112277	118176	KZZ87420.1
AZGZ01000034.1	118822	120717	KZZ87421.1
AZGZ01000034.1	123118	124565	KZZ87422.1
AZGZ01000034.1	125342	125745	KZZ87423.1
AZGZ01000034.1	126026	128547	KZZ87424.1
AZGZ01000034.1	130139	130688	KZZ87425.1
AZGZ01000034.1	131901	133594	KZZ87426.1
AZGZ01000034.1	136345	136885	KZZ87427.1
AZGZ01000034.1	138952	141030	KZZ87428.1
AZGZ01000034.1	142359	143481	KZZ87429.1
AZGZ01000034.1	143733	147413	KZZ87430.1
AZGZ01000034.1	147864	150194	KZZ87431.1
AZGZ01000034.1	150847	152101	KZZ87432.1
AZGZ01000034.1	156147	158297	KZZ87433.1
AZGZ01000034.1	165084	168833	KZZ87434.1
AZGZ01000034.1	171847	173788	KZZ87435.1
AZGZ01000034.1	174031	176587	KZZ87436.1
AZGZ01000034.1	177680	179474	KZZ87437.1
AZGZ01000034.1	180750	184028	KZZ87438.1
AZGZ01000034.1	184574	188465	KZZ87439.1
AZGZ01000034.1	188895	189801	KZZ87440.1
AZGZ01000034.1	190910	197221	KZZ87441.1
AZGZ01000034.1	198152	199742	KZZ87442.1
AZGZ01000034.1	200174	200747	KZZ87443.1
AZGZ01000034.1	201225	204657	KZZ87444.1
AZGZ01000034.1	205192	206893	KZZ87445.1
AZGZ01000034.1	207800	210248	KZZ87446.1
AZGZ01000034.1	212416	212689	KZZ87447.1
AZGZ01000034.1	214060	217914	KZZ87448.1
AZGZ01000034.1	219108	220672	KZZ87449.1
AZGZ01000034.1	221545	222417	KZZ87450.1
AZGZ01000034.1	222863	226377	KZZ87451.1
AZGZ01000034.1	227608	229609	KZZ87452.1
AZGZ01000034.1	230416	231091	KZZ87453.1
AZGZ01000034.1	234100	234775	KZZ87454.1
AZGZ01000034.1	235123	235448	KZZ87455.1
AZGZ01000034.1	235776	236550	KZZ87456.1
AZGZ01000034.1	244001	246530	KZZ87457.1
AZGZ01000035.1	1141	1380	KZZ87310.1
AZGZ01000035.1	3957	5532	KZZ87311.1
AZGZ01000035.1	6629	8641	KZZ87312.1
AZGZ01000035.1	10903	11758	KZZ87313.1
AZGZ01000035.1	15617	16490	KZZ87314.1
AZGZ01000035.1	18836	19229	KZZ87315.1
AZGZ01000035.1	21744	23387	KZZ87316.1
AZGZ01000035.1	23999	25322	KZZ87317.1
AZGZ01000035.1	26028	26687	KZZ87318.1
AZGZ01000035.1	27003	27428	KZZ87319.1
AZGZ01000035.1	27502	28282	KZZ87320.1
AZGZ01000035.1	28825	30186	KZZ87321.1
AZGZ01000035.1	33211	35164	KZZ87322.1
AZGZ01000035.1	35977	36820	KZZ87323.1
AZGZ01000035.1	37181	38489	KZZ87324.1
AZGZ01000035.1	39220	40650	KZZ87325.1
AZGZ01000035.1	40933	43023	KZZ87326.1
AZGZ01000035.1	43472	44208	KZZ87327.1
AZGZ01000035.1	44627	47337	KZZ87328.1
AZGZ01000035.1	48109	48925	KZZ87329.1
AZGZ01000035.1	49307	50352	KZZ87330.1
AZGZ01000035.1	50857	52333	KZZ87331.1
AZGZ01000035.1	53271	58878	KZZ87332.1
AZGZ01000035.1	59084	60914	KZZ87333.1
AZGZ01000035.1	61860	63348	KZZ87334.1
AZGZ01000035.1	64990	69458	KZZ87335.1
AZGZ01000035.1	70081	72337	KZZ87336.1
AZGZ01000035.1	72650	77702	KZZ87337.1
AZGZ01000035.1	79375	83490	KZZ87338.1
AZGZ01000035.1	84143	85621	KZZ87339.1
AZGZ01000035.1	86659	90342	KZZ87340.1
AZGZ01000035.1	92248	92722	KZZ87341.1
AZGZ01000035.1	94531	94873	KZZ87342.1
AZGZ01000035.1	96081	99972	KZZ87343.1
AZGZ01000035.1	100648	104240	KZZ87344.1
AZGZ01000035.1	105574	105838	KZZ87345.1
AZGZ01000035.1	107591	109651	KZZ87346.1
AZGZ01000035.1	109828	110778	KZZ87347.1
AZGZ01000035.1	112136	114947	KZZ87348.1
AZGZ01000035.1	116136	117499	KZZ87349.1
AZGZ01000035.1	118304	120106	KZZ87350.1
AZGZ01000035.1	124723	127899	KZZ87351.1
AZGZ01000035.1	128557	131310	KZZ87352.1
AZGZ01000035.1	132434	133256	KZZ87353.1
AZGZ01000035.1	134142	138293	KZZ87354.1
AZGZ01000035.1	141935	142397	KZZ87355.1
AZGZ01000035.1	143970	146274	KZZ87356.1
AZGZ01000035.1	146586	147201	KZZ87357.1
AZGZ01000035.1	148510	150683	KZZ87358.1
AZGZ01000035.1	150987	152057	KZZ87359.1
AZGZ01000035.1	153531	157744	KZZ87360.1
AZGZ01000035.1	159169	160318	KZZ87361.1
AZGZ01000035.1	160598	162499	KZZ87362.1
AZGZ01000035.1	165234	166152	KZZ87363.1
AZGZ01000035.1	167307	167736	KZZ87364.1
AZGZ01000035.1	168294	170003	KZZ87365.1
AZGZ01000035.1	170126	171161	KZZ87366.1
AZGZ01000035.1	175136	177789	KZZ87367.1
AZGZ01000035.1	179715	180745	KZZ87368.1
AZGZ01000035.1	183074	185183	KZZ87369.1
AZGZ01000035.1	185313	186687	KZZ87370.1
AZGZ01000035.1	187316	187809	KZZ87371.1
AZGZ01000035.1	188412	190526	KZZ87372.1
AZGZ01000035.1	191662	193216	KZZ87373.1
AZGZ01000035.1	194920	197885	KZZ87374.1
AZGZ01000035.1	198084	198466	KZZ87375.1
AZGZ01000035.1	199114	199970	KZZ87376.1
AZGZ01000035.1	202261	202723	KZZ87377.1
AZGZ01000035.1	206107	208720	KZZ87378.1
AZGZ01000035.1	209453	211113	KZZ87379.1
AZGZ01000035.1	211819	213549	KZZ87380.1
AZGZ01000035.1	214526	218213	KZZ87381.1
AZGZ01000035.1	218344	219595	KZZ87382.1
AZGZ01000036.1	733	4814	KZZ87240.1
AZGZ01000036.1	6294	13128	KZZ87241.1
AZGZ01000036.1	13741	16444	KZZ87242.1
AZGZ01000036.1	18114	19181	KZZ87243.1
AZGZ01000036.1	21827	22669	KZZ87244.1
AZGZ01000036.1	23395	24164	KZZ87245.1
AZGZ01000036.1	25965	26538	KZZ87246.1
AZGZ01000036.1	27496	30320	KZZ87247.1
AZGZ01000036.1	31574	32396	KZZ87248.1
AZGZ01000036.1	32736	35471	KZZ87249.1
AZGZ01000036.1	36821	37954	KZZ87250.1
AZGZ01000036.1	38787	41319	KZZ87251.1
AZGZ01000036.1	42650	43025	KZZ87252.1
AZGZ01000036.1	47400	48165	KZZ87253.1
AZGZ01000036.1	48985	49834	KZZ87254.1
AZGZ01000036.1	49978	50269	KZZ87255.1
AZGZ01000036.1	50553	54343	KZZ87256.1
AZGZ01000036.1	55929	56358	KZZ87257.1
AZGZ01000036.1	57800	59588	KZZ87258.1
AZGZ01000036.1	60427	62055	KZZ87259.1
AZGZ01000036.1	62808	65594	KZZ87260.1
AZGZ01000036.1	66097	67135	KZZ87261.1
AZGZ01000036.1	68782	69713	KZZ87262.1
AZGZ01000036.1	77691	78163	KZZ87263.1
AZGZ01000036.1	78482	80070	KZZ87264.1
AZGZ01000036.1	80237	80828	KZZ87265.1
AZGZ01000036.1	82664	83879	KZZ87266.1
AZGZ01000036.1	84042	84545	KZZ87267.1
AZGZ01000036.1	85555	89105	KZZ87268.1
AZGZ01000036.1	89281	90265	KZZ87269.1
AZGZ01000036.1	91850	93225	KZZ87270.1
AZGZ01000036.1	93994	95211	KZZ87271.1
AZGZ01000036.1	102728	104084	KZZ87272.1
AZGZ01000036.1	108387	112551	KZZ87273.1
AZGZ01000036.1	115729	116958	KZZ87274.1
AZGZ01000036.1	119111	121130	KZZ87275.1
AZGZ01000036.1	126804	129709	KZZ87276.1
AZGZ01000036.1	133793	135359	KZZ87277.1
AZGZ01000036.1	136103	137288	KZZ87278.1
AZGZ01000036.1	138855	140192	KZZ87279.1
AZGZ01000036.1	141771	142131	KZZ87280.1
AZGZ01000036.1	143650	144642	KZZ87281.1
AZGZ01000036.1	148207	149276	KZZ87282.1
AZGZ01000036.1	152108	153377	KZZ87283.1
AZGZ01000036.1	154207	154510	KZZ87284.1
AZGZ01000036.1	154944	156855	KZZ87285.1
AZGZ01000036.1	158120	162727	KZZ87286.1
AZGZ01000036.1	163848	164982	KZZ87287.1
AZGZ01000036.1	168711	170665	KZZ87288.1
AZGZ01000036.1	171154	173292	KZZ87289.1
AZGZ01000036.1	175003	176236	KZZ87290.1
AZGZ01000036.1	182509	183034	KZZ87291.1
AZGZ01000036.1	183783	185070	KZZ87292.1
AZGZ01000036.1	187569	188907	KZZ87293.1
AZGZ01000037.1	994	1499	KZZ87179.1
AZGZ01000037.1	3492	5857	KZZ87180.1
AZGZ01000037.1	8632	12262	KZZ87181.1
AZGZ01000037.1	12607	13339	KZZ87182.1
AZGZ01000037.1	14365	16188	KZZ87183.1
AZGZ01000037.1	16561	18021	KZZ87184.1
AZGZ01000037.1	19493	29462	KZZ87185.1
AZGZ01000037.1	31081	32023	KZZ87186.1
AZGZ01000037.1	32983	35103	KZZ87187.1
AZGZ01000037.1	35493	36293	KZZ87188.1
AZGZ01000037.1	36487	40116	KZZ87189.1
AZGZ01000037.1	41391	43295	KZZ87190.1
AZGZ01000037.1	45431	46292	KZZ87191.1
AZGZ01000037.1	46817	48647	KZZ87192.1
AZGZ01000037.1	49043	50212	KZZ87193.1
AZGZ01000037.1	51560	53857	KZZ87194.1
AZGZ01000037.1	54928	55827	KZZ87195.1
AZGZ01000037.1	56438	57577	KZZ87196.1
AZGZ01000037.1	60797	61707	KZZ87197.1
AZGZ01000037.1	62593	63733	KZZ87198.1
AZGZ01000037.1	64060	69122	KZZ87199.1
AZGZ01000037.1	69357	71987	KZZ87200.1
AZGZ01000037.1	73401	74106	KZZ87201.1
AZGZ01000037.1	77250	77790	KZZ87202.1
AZGZ01000037.1	78377	79672	KZZ87203.1
AZGZ01000037.1	80200	81876	KZZ87204.1
AZGZ01000037.1	82730	84299	KZZ87205.1
AZGZ01000037.1	84723	86399	KZZ87206.1
AZGZ01000037.1	88353	91524	KZZ87207.1
AZGZ01000037.1	93411	94923	KZZ87208.1
AZGZ01000037.1	96656	97930	KZZ87209.1
AZGZ01000037.1	104089	104511	KZZ87210.1
AZGZ01000037.1	105242	105926	KZZ87211.1
AZGZ01000037.1	107733	109414	KZZ87212.1
AZGZ01000037.1	110102	110949	KZZ87213.1
AZGZ01000037.1	112559	113344	KZZ87214.1
AZGZ01000037.1	114286	115380	KZZ87215.1
AZGZ01000037.1	115883	116771	KZZ87216.1
AZGZ01000037.1	117051	118056	KZZ87217.1
AZGZ01000037.1	119055	120648	KZZ87218.1
AZGZ01000037.1	125456	126659	KZZ87219.1
AZGZ01000037.1	127353	131418	KZZ87220.1
AZGZ01000037.1	131443	133305	KZZ87221.1
AZGZ01000037.1	134150	135778	KZZ87222.1
AZGZ01000037.1	142452	143937	KZZ87223.1
AZGZ01000037.1	145645	145983	KZZ87224.1
AZGZ01000037.1	147869	148422	KZZ87225.1
AZGZ01000037.1	160440	160673	KZZ87226.1
AZGZ01000037.1	160902	161139	KZZ87227.1
AZGZ01000037.1	162737	164522	KZZ87228.1
AZGZ01000037.1	165704	167447	KZZ87229.1
AZGZ01000038.1	674	1540	KZZ87114.1
AZGZ01000038.1	2942	3461	KZZ87115.1
AZGZ01000038.1	4267	7044	KZZ87116.1
AZGZ01000038.1	7493	8900	KZZ87117.1
AZGZ01000038.1	9577	9916	KZZ87118.1
AZGZ01000038.1	10246	12878	KZZ87119.1
AZGZ01000038.1	14745	19427	KZZ87120.1
AZGZ01000038.1	21987	23235	KZZ87121.1
AZGZ01000038.1	23680	25737	KZZ87122.1
AZGZ01000038.1	26946	28412	KZZ87123.1
AZGZ01000038.1	31551	32669	KZZ87124.1
AZGZ01000038.1	33390	33567	KZZ87125.1
AZGZ01000038.1	36646	37696	KZZ87126.1
AZGZ01000038.1	38952	39749	KZZ87127.1
AZGZ01000038.1	41995	44276	KZZ87128.1
AZGZ01000038.1	45678	48075	KZZ87129.1
AZGZ01000038.1	52027	53470	KZZ87130.1
AZGZ01000038.1	54120	57497	KZZ87131.1
AZGZ01000038.1	61660	64588	KZZ87132.1
AZGZ01000038.1	64979	65189	KZZ87133.1
AZGZ01000038.1	65311	66176	KZZ87134.1
AZGZ01000038.1	66712	67404	KZZ87135.1
AZGZ01000038.1	68163	68598	KZZ87136.1
AZGZ01000038.1	69947	70925	KZZ87137.1
AZGZ01000038.1	71498	72319	KZZ87138.1
AZGZ01000038.1	72680	77096	KZZ87139.1
AZGZ01000038.1	77861	79988	KZZ87140.1
AZGZ01000038.1	81816	82088	KZZ87141.1
AZGZ01000038.1	86089	86983	KZZ87142.1
AZGZ01000038.1	87945	90002	KZZ87143.1
AZGZ01000038.1	91072	92554	KZZ87144.1
AZGZ01000038.1	93263	95358	KZZ87145.1
AZGZ01000038.1	95940	97863	KZZ87146.1
AZGZ01000038.1	98083	100249	KZZ87147.1
AZGZ01000038.1	103524	108207	KZZ87148.1
AZGZ01000038.1	108509	109833	KZZ87149.1
AZGZ01000038.1	111174	112530	KZZ87150.1
AZGZ01000038.1	115713	115968	KZZ87151.1
AZGZ01000038.1	116838	117179	KZZ87152.1
AZGZ01000038.1	119680	122579	KZZ87153.1
AZGZ01000038.1	123467	126145	KZZ87154.1
AZGZ01000038.1	129247	130969	KZZ87155.1
AZGZ01000038.1	132846	134548	KZZ87156.1
AZGZ01000038.1	135448	136326	KZZ87157.1
AZGZ01000038.1	137310	138247	KZZ87158.1
AZGZ01000038.1	138440	138945	KZZ87159.1
AZGZ01000038.1	139624	140412	KZZ87160.1
AZGZ01000038.1	140916	143373	KZZ87161.1
AZGZ01000038.1	144347	148794	KZZ87162.1
AZGZ01000038.1	149244	156245	KZZ87163.1
AZGZ01000038.1	157428	160797	KZZ87164.1
AZGZ01000038.1	160919	162761	KZZ87165.1
AZGZ01000039.1	1444	2306	KZZ87066.1
AZGZ01000039.1	3671	5181	KZZ87067.1
AZGZ01000039.1	6236	7748	KZZ87068.1
AZGZ01000039.1	8036	9852	KZZ87069.1
AZGZ01000039.1	10623	12246	KZZ87070.1
AZGZ01000039.1	13067	14964	KZZ87071.1
AZGZ01000039.1	15386	16331	KZZ87072.1
AZGZ01000039.1	16759	17890	KZZ87073.1
AZGZ01000039.1	18589	20307	KZZ87074.1
AZGZ01000039.1	20962	21417	KZZ87075.1
AZGZ01000039.1	21872	23084	KZZ87076.1
AZGZ01000039.1	24168	25519	KZZ87077.1
AZGZ01000039.1	26465	27821	KZZ87078.1
AZGZ01000039.1	29367	31045	KZZ87079.1
AZGZ01000039.1	31275	31661	KZZ87080.1
AZGZ01000039.1	37882	40226	KZZ87081.1
AZGZ01000039.1	41224	48265	KZZ87082.1
AZGZ01000039.1	49677	55764	KZZ87083.1
AZGZ01000039.1	57143	61328	KZZ87084.1
AZGZ01000039.1	61338	62141	KZZ87085.1
AZGZ01000039.1	63550	69095	KZZ87086.1
AZGZ01000039.1	69597	75582	KZZ87087.1
AZGZ01000039.1	77640	78406	KZZ87088.1
AZGZ01000039.1	89072	90953	KZZ87089.1
AZGZ01000039.1	92657	94923	KZZ87090.1
AZGZ01000039.1	95387	96280	KZZ87091.1
AZGZ01000039.1	97723	99603	KZZ87092.1
AZGZ01000039.1	100661	105470	KZZ87093.1
AZGZ01000039.1	108641	111400	KZZ87094.1
AZGZ01000039.1	112847	115333	KZZ87095.1
AZGZ01000039.1	116508	117735	KZZ87096.1
AZGZ01000039.1	118272	122030	KZZ87097.1
AZGZ01000039.1	124046	125569	KZZ87098.1
AZGZ01000039.1	126144	128350	KZZ87099.1
AZGZ01000039.1	131085	134080	KZZ87100.1
AZGZ01000039.1	134389	135963	KZZ87101.1
AZGZ01000039.1	142299	143696	KZZ87102.1
AZGZ01000039.1	149425	151304	KZZ87103.1
AZGZ01000040.1	54	5496	KZZ87013.1
AZGZ01000040.1	6578	9365	KZZ87014.1
AZGZ01000040.1	9688	11728	KZZ87015.1
AZGZ01000040.1	12753	13268	KZZ87016.1
AZGZ01000040.1	14986	15559	KZZ87017.1
AZGZ01000040.1	16000	16715	KZZ87018.1
AZGZ01000040.1	18694	19283	KZZ87019.1
AZGZ01000040.1	24114	26095	KZZ87020.1
AZGZ01000040.1	27563	29883	KZZ87021.1
AZGZ01000040.1	38729	39212	KZZ87022.1
AZGZ01000040.1	40037	40568	KZZ87023.1
AZGZ01000040.1	40930	45038	KZZ87024.1
AZGZ01000040.1	55478	56082	KZZ87025.1
AZGZ01000040.1	58928	59750	KZZ87026.1
AZGZ01000040.1	59919	60843	KZZ87027.1
AZGZ01000040.1	61337	63071	KZZ87028.1
AZGZ01000040.1	63559	64973	KZZ87029.1
AZGZ01000040.1	65427	65937	KZZ87030.1
AZGZ01000040.1	66271	68662	KZZ87031.1
AZGZ01000040.1	70328	73725	KZZ87032.1
AZGZ01000040.1	75397	76333	KZZ87033.1
AZGZ01000040.1	78227	78934	KZZ87034.1
AZGZ01000040.1	79486	80695	KZZ87035.1
AZGZ01000040.1	81186	82173	KZZ87036.1
AZGZ01000040.1	82556	83944	KZZ87037.1
AZGZ01000040.1	85740	86734	KZZ87038.1
AZGZ01000040.1	88009	89150	KZZ87039.1
AZGZ01000040.1	90236	95113	KZZ87040.1
AZGZ01000040.1	96780	101265	KZZ87041.1
AZGZ01000040.1	103123	104277	KZZ87042.1
AZGZ01000040.1	105218	105947	KZZ87043.1
AZGZ01000040.1	106249	110058	KZZ87044.1
AZGZ01000040.1	110507	112169	KZZ87045.1
AZGZ01000040.1	112574	114680	KZZ87046.1
AZGZ01000040.1	116577	119021	KZZ87047.1
AZGZ01000040.1	119816	120454	KZZ87048.1
AZGZ01000040.1	122766	123565	KZZ87049.1
AZGZ01000040.1	123971	124602	KZZ87050.1
AZGZ01000040.1	127099	130696	KZZ87051.1
AZGZ01000040.1	133244	136400	KZZ87052.1
AZGZ01000040.1	136765	137417	KZZ87053.1
AZGZ01000040.1	138620	139250	KZZ87054.1
AZGZ01000040.1	139676	140355	KZZ87055.1
AZGZ01000040.1	140746	141364	KZZ87056.1
AZGZ01000040.1	141583	142198	KZZ87057.1
AZGZ01000040.1	143494	143807	KZZ87058.1
AZGZ01000041.1	1156	4339	KZZ86970.1
AZGZ01000041.1	5171	7856	KZZ86971.1
AZGZ01000041.1	8516	10816	KZZ86972.1
AZGZ01000041.1	12544	13981	KZZ86973.1
AZGZ01000041.1	14501	15731	KZZ86974.1
AZGZ01000041.1	16741	16927	KZZ86975.1
AZGZ01000041.1	17086	19413	KZZ86976.1
AZGZ01000041.1	21557	22883	KZZ86977.1
AZGZ01000041.1	23243	25644	KZZ86978.1
AZGZ01000041.1	26176	27481	KZZ86979.1
AZGZ01000041.1	29204	34568	KZZ86980.1
AZGZ01000041.1	35041	35317	KZZ86981.1
AZGZ01000041.1	35644	37666	KZZ86982.1
AZGZ01000041.1	38272	39085	KZZ86983.1
AZGZ01000041.1	40244	41979	KZZ86984.1
AZGZ01000041.1	42619	44168	KZZ86985.1
AZGZ01000041.1	45627	46966	KZZ86986.1
AZGZ01000041.1	50918	52320	KZZ86987.1
AZGZ01000041.1	53302	55335	KZZ86988.1
AZGZ01000041.1	55566	56082	KZZ86989.1
AZGZ01000041.1	57279	63226	KZZ86990.1
AZGZ01000041.1	64370	67069	KZZ86991.1
AZGZ01000041.1	67983	70494	KZZ86992.1
AZGZ01000041.1	70863	71918	KZZ86993.1
AZGZ01000041.1	76875	77982	KZZ86994.1
AZGZ01000041.1	80943	83367	KZZ86995.1
AZGZ01000041.1	89388	91314	KZZ86996.1
AZGZ01000041.1	93205	93972	KZZ86997.1
AZGZ01000041.1	94826	97052	KZZ86998.1
AZGZ01000041.1	98318	99565	KZZ86999.1
AZGZ01000041.1	99885	100380	KZZ87000.1
AZGZ01000041.1	100957	101910	KZZ87001.1
AZGZ01000041.1	102401	103465	KZZ87002.1
AZGZ01000041.1	104559	105226	KZZ87003.1
AZGZ01000041.1	107287	108037	KZZ87004.1
AZGZ01000041.1	108336	110592	KZZ87005.1
AZGZ01000041.1	111586	113193	KZZ87006.1
AZGZ01000041.1	114302	115735	KZZ87007.1
AZGZ01000041.1	116197	116875	KZZ87008.1
AZGZ01000041.1	119385	119847	KZZ87009.1
AZGZ01000041.1	120106	120418	KZZ87010.1
AZGZ01000041.1	123345	123680	KZZ87011.1
AZGZ01000041.1	125360	126917	KZZ87012.1
AZGZ01000042.1	3238	4299	KZZ86928.1
AZGZ01000042.1	4660	5113	KZZ86929.1
AZGZ01000042.1	6560	7947	KZZ86930.1
AZGZ01000042.1	9085	12400	KZZ86931.1
AZGZ01000042.1	12864	15364	KZZ86932.1
AZGZ01000042.1	16104	17955	KZZ86933.1
AZGZ01000042.1	19606	20267	KZZ86934.1
AZGZ01000042.1	23285	24429	KZZ86935.1
AZGZ01000042.1	24890	26588	KZZ86936.1
AZGZ01000042.1	27119	29742	KZZ86937.1
AZGZ01000042.1	30163	31624	KZZ86938.1
AZGZ01000042.1	32178	32697	KZZ86939.1
AZGZ01000042.1	33048	33501	KZZ86940.1
AZGZ01000042.1	34298	35297	KZZ86941.1
AZGZ01000042.1	35899	37668	KZZ86942.1
AZGZ01000042.1	37926	39375	KZZ86943.1
AZGZ01000042.1	39544	40242	KZZ86944.1
AZGZ01000042.1	40704	41503	KZZ86945.1
AZGZ01000042.1	42837	43086	KZZ86946.1
AZGZ01000042.1	46727	47783	KZZ86947.1
AZGZ01000042.1	47929	57531	KZZ86948.1
AZGZ01000042.1	58486	59547	KZZ86949.1
AZGZ01000042.1	59627	60398	KZZ86950.1
AZGZ01000042.1	60869	62193	KZZ86951.1
AZGZ01000042.1	62845	64650	KZZ86952.1
AZGZ01000042.1	64949	66608	KZZ86953.1
AZGZ01000042.1	67790	70204	KZZ86954.1
AZGZ01000042.1	70863	73086	KZZ86955.1
AZGZ01000042.1	74642	78188	KZZ86956.1
AZGZ01000042.1	79789	81171	KZZ86957.1
AZGZ01000042.1	82848	83613	KZZ86958.1
AZGZ01000042.1	84586	88110	KZZ86959.1
AZGZ01000042.1	88518	89547	KZZ86960.1
AZGZ01000042.1	90155	92733	KZZ86961.1
AZGZ01000042.1	93649	97173	KZZ86962.1
AZGZ01000042.1	97899	102555	KZZ86963.1
AZGZ01000042.1	103264	107225	KZZ86964.1
AZGZ01000042.1	109228	111922	KZZ86965.1
AZGZ01000042.1	115860	118013	KZZ86966.1
AZGZ01000042.1	119308	122980	KZZ86967.1
AZGZ01000043.1	1824	7955	KZZ86898.1
AZGZ01000043.1	22582	23689	KZZ86899.1
AZGZ01000043.1	24378	25204	KZZ86900.1
AZGZ01000043.1	29286	29558	KZZ86901.1
AZGZ01000043.1	30982	31432	KZZ86902.1
AZGZ01000043.1	36995	38800	KZZ86903.1
AZGZ01000043.1	40881	42595	KZZ86904.1
AZGZ01000043.1	45474	45777	KZZ86905.1
AZGZ01000043.1	45977	48719	KZZ86906.1
AZGZ01000043.1	51482	54311	KZZ86907.1
AZGZ01000043.1	56247	57970	KZZ86908.1
AZGZ01000043.1	64676	65465	KZZ86909.1
AZGZ01000043.1	67084	67917	KZZ86910.1
AZGZ01000043.1	70022	71526	KZZ86911.1
AZGZ01000043.1	71789	72098	KZZ86912.1
AZGZ01000043.1	72484	73957	KZZ86913.1
AZGZ01000043.1	74140	74673	KZZ86914.1
AZGZ01000043.1	75269	78377	KZZ86915.1
AZGZ01000043.1	79459	80668	KZZ86916.1
AZGZ01000043.1	82242	83674	KZZ86917.1
AZGZ01000043.1	84589	85901	KZZ86918.1
AZGZ01000043.1	86604	92480	KZZ86919.1
AZGZ01000043.1	93672	96618	KZZ86920.1
AZGZ01000043.1	97410	99551	KZZ86921.1
AZGZ01000043.1	100084	103080	KZZ86922.1
AZGZ01000043.1	103648	104830	KZZ86923.1
AZGZ01000043.1	105713	108561	KZZ86924.1
AZGZ01000043.1	109406	110371	KZZ86925.1
AZGZ01000043.1	110947	112111	KZZ86926.1
AZGZ01000043.1	113418	120629	KZZ86927.1
AZGZ01000044.1	1511	7978	KZZ86854.1
AZGZ01000044.1	9437	11757	KZZ86855.1
AZGZ01000044.1	13345	15935	KZZ86856.1
AZGZ01000044.1	20036	23047	KZZ86857.1
AZGZ01000044.1	24843	25550	KZZ86858.1
AZGZ01000044.1	28267	29955	KZZ86859.1
AZGZ01000044.1	31322	31607	KZZ86860.1
AZGZ01000044.1	32788	34565	KZZ86861.1
AZGZ01000044.1	34950	36770	KZZ86862.1
AZGZ01000044.1	39116	40819	KZZ86863.1
AZGZ01000044.1	41563	42831	KZZ86864.1
AZGZ01000044.1	43929	47310	KZZ86865.1
AZGZ01000044.1	47414	47993	KZZ86866.1
AZGZ01000044.1	48390	48838	KZZ86867.1
AZGZ01000044.1	49965	50484	KZZ86868.1
AZGZ01000044.1	51061	52389	KZZ86869.1
AZGZ01000044.1	52925	54255	KZZ86870.1
AZGZ01000044.1	56011	56491	KZZ86871.1
AZGZ01000044.1	57315	57872	KZZ86872.1
AZGZ01000044.1	58698	61316	KZZ86873.1
AZGZ01000044.1	62196	64049	KZZ86874.1
AZGZ01000044.1	64049	65620	KZZ86875.1
AZGZ01000044.1	65994	66978	KZZ86876.1
AZGZ01000044.1	67585	70082	KZZ86877.1
AZGZ01000044.1	70235	70571	KZZ86878.1
AZGZ01000044.1	71687	72400	KZZ86879.1
AZGZ01000044.1	73847	75298	KZZ86880.1
AZGZ01000044.1	78047	81254	KZZ86881.1
AZGZ01000044.1	82679	84363	KZZ86882.1
AZGZ01000044.1	84995	86019	KZZ86883.1
AZGZ01000044.1	86168	86701	KZZ86884.1
AZGZ01000044.1	88155	90557	KZZ86885.1
AZGZ01000044.1	90737	91704	KZZ86886.1
AZGZ01000044.1	92157	95107	KZZ86887.1
AZGZ01000044.1	98379	99411	KZZ86888.1
AZGZ01000044.1	103284	104269	KZZ86889.1
AZGZ01000044.1	105593	106741	KZZ86890.1
AZGZ01000044.1	109183	110081	KZZ86891.1
AZGZ01000044.1	110383	111532	KZZ86892.1
AZGZ01000044.1	111871	113141	KZZ86893.1
AZGZ01000044.1	115912	116771	KZZ86894.1
AZGZ01000044.1	117186	117547	KZZ86895.1
AZGZ01000046.1	3098	5705	KZZ86821.1
AZGZ01000046.1	5831	6242	KZZ86822.1
AZGZ01000046.1	6458	9402	KZZ86823.1
AZGZ01000046.1	10737	14700	KZZ86824.1
AZGZ01000046.1	15259	15856	KZZ86825.1
AZGZ01000046.1	16679	17854	KZZ86826.1
AZGZ01000046.1	18996	19556	KZZ86827.1
AZGZ01000046.1	19824	21141	KZZ86828.1
AZGZ01000046.1	22300	23851	KZZ86829.1
AZGZ01000046.1	24523	24954	KZZ86830.1
AZGZ01000046.1	25089	26508	KZZ86831.1
AZGZ01000046.1	26944	28470	KZZ86832.1
AZGZ01000046.1	29533	32768	KZZ86833.1
AZGZ01000046.1	33199	34392	KZZ86834.1
AZGZ01000046.1	37850	40106	KZZ86835.1
AZGZ01000046.1	40624	42019	KZZ86836.1
AZGZ01000046.1	43484	46198	KZZ86837.1
AZGZ01000046.1	46394	47192	KZZ86838.1
AZGZ01000046.1	48702	49698	KZZ86839.1
AZGZ01000046.1	51620	54702	KZZ86840.1
AZGZ01000046.1	56058	59670	KZZ86841.1
AZGZ01000046.1	69072	70300	KZZ86842.1
AZGZ01000046.1	70934	74404	KZZ86843.1
AZGZ01000046.1	75345	77230	KZZ86844.1
AZGZ01000046.1	78951	80124	KZZ86845.1
AZGZ01000046.1	82678	85213	KZZ86846.1
AZGZ01000046.1	86188	88018	KZZ86847.1
AZGZ01000046.1	88828	89444	KZZ86848.1
AZGZ01000046.1	90363	92033	KZZ86849.1
AZGZ01000046.1	92821	94802	KZZ86850.1
AZGZ01000046.1	96956	100989	KZZ86851.1
AZGZ01000047.1	2449	2895	KZZ86789.1
AZGZ01000047.1	3678	4737	KZZ86790.1
AZGZ01000047.1	4865	6113	KZZ86791.1
AZGZ01000047.1	6535	7688	KZZ86792.1
AZGZ01000047.1	8722	9880	KZZ86793.1
AZGZ01000047.1	10734	11945	KZZ86794.1
AZGZ01000047.1	12332	13335	KZZ86795.1
AZGZ01000047.1	14785	18221	KZZ86796.1
AZGZ01000047.1	19452	20548	KZZ86797.1
AZGZ01000047.1	21072	22906	KZZ86798.1
AZGZ01000047.1	24191	27861	KZZ86799.1
AZGZ01000047.1	28944	30142	KZZ86800.1
AZGZ01000047.1	33829	35541	KZZ86801.1
AZGZ01000047.1	35997	37623	KZZ86802.1
AZGZ01000047.1	37868	39886	KZZ86803.1
AZGZ01000047.1	40332	43090	KZZ86804.1
AZGZ01000047.1	46322	46976	KZZ86805.1
AZGZ01000047.1	47755	51161	KZZ86806.1
AZGZ01000047.1	52562	55352	KZZ86807.1
AZGZ01000047.1	56507	56837	KZZ86808.1
AZGZ01000047.1	57341	61082	KZZ86809.1
AZGZ01000047.1	61833	62735	KZZ86810.1
AZGZ01000047.1	63233	64061	KZZ86811.1
AZGZ01000047.1	64581	65952	KZZ86812.1
AZGZ01000047.1	66478	67570	KZZ86813.1
AZGZ01000047.1	68254	70709	KZZ86814.1
AZGZ01000047.1	71928	73054	KZZ86815.1
AZGZ01000047.1	75488	75815	KZZ86816.1
AZGZ01000047.1	80005	83015	KZZ86817.1
AZGZ01000047.1	83887	85870	KZZ86818.1
AZGZ01000047.1	86339	87577	KZZ86819.1
AZGZ01000047.1	88567	90690	KZZ86820.1
AZGZ01000048.1	104	1011	KZZ86753.1
AZGZ01000048.1	1738	2240	KZZ86754.1
AZGZ01000048.1	2733	7255	KZZ86755.1
AZGZ01000048.1	10744	11453	KZZ86756.1
AZGZ01000048.1	12262	13773	KZZ86757.1
AZGZ01000048.1	15213	15828	KZZ86758.1
AZGZ01000048.1	16686	18192	KZZ86759.1
AZGZ01000048.1	19236	20110	KZZ86760.1
AZGZ01000048.1	20219	22192	KZZ86761.1
AZGZ01000048.1	23131	25361	KZZ86762.1
AZGZ01000048.1	26018	27527	KZZ86763.1
AZGZ01000048.1	28865	29663	KZZ86764.1
AZGZ01000048.1	30073	31321	KZZ86765.1
AZGZ01000048.1	34086	34527	KZZ86766.1
AZGZ01000048.1	36205	36691	KZZ86767.1
AZGZ01000048.1	37352	37973	KZZ86768.1
AZGZ01000048.1	38762	39522	KZZ86769.1
AZGZ01000048.1	43128	44899	KZZ86770.1
AZGZ01000048.1	45513	46730	KZZ86771.1
AZGZ01000048.1	49520	51816	KZZ86772.1
AZGZ01000048.1	55329	56814	KZZ86773.1
AZGZ01000048.1	57458	58858	KZZ86774.1
AZGZ01000048.1	61229	62043	KZZ86775.1
AZGZ01000048.1	62687	65049	KZZ86776.1
AZGZ01000048.1	65580	67250	KZZ86777.1
AZGZ01000048.1	68008	68896	KZZ86778.1
AZGZ01000048.1	69573	72172	KZZ86779.1
AZGZ01000048.1	72687	73286	KZZ86780.1
AZGZ01000048.1	73609	74794	KZZ86781.1
AZGZ01000048.1	75235	78446	KZZ86782.1
AZGZ01000048.1	80358	81062	KZZ86783.1
AZGZ01000048.1	81896	82562	KZZ86784.1
AZGZ01000048.1	83435	84158	KZZ86785.1
AZGZ01000048.1	84770	85592	KZZ86786.1
AZGZ01000049.1	1901	3688	KZZ86729.1
AZGZ01000049.1	6624	7486	KZZ86730.1
AZGZ01000049.1	7949	11123	KZZ86731.1
AZGZ01000049.1	12119	15303	KZZ86732.1
AZGZ01000049.1	15865	16979	KZZ86733.1
AZGZ01000049.1	18368	19838	KZZ86734.1
AZGZ01000049.1	20242	21403	KZZ86735.1
AZGZ01000049.1	38247	39857	KZZ86736.1
AZGZ01000049.1	42141	43134	KZZ86737.1
AZGZ01000049.1	45132	47764	KZZ86738.1
AZGZ01000049.1	48112	49672	KZZ86739.1
AZGZ01000049.1	51815	53651	KZZ86740.1
AZGZ01000049.1	54833	58012	KZZ86741.1
AZGZ01000049.1	63077	65169	KZZ86742.1
AZGZ01000049.1	65656	67186	KZZ86743.1
AZGZ01000049.1	67916	69821	KZZ86744.1
AZGZ01000049.1	70315	70745	KZZ86745.1
AZGZ01000049.1	71127	72075	KZZ86746.1
AZGZ01000049.1	72809	73797	KZZ86747.1
AZGZ01000049.1	74919	77128	KZZ86748.1
AZGZ01000049.1	77847	78945	KZZ86749.1
AZGZ01000050.1	2354	5385	KZZ86704.1
AZGZ01000050.1	5986	8071	KZZ86705.1
AZGZ01000050.1	8272	10894	KZZ86706.1
AZGZ01000050.1	12170	12891	KZZ86707.1
AZGZ01000050.1	13283	14569	KZZ86708.1
AZGZ01000050.1	16217	17992	KZZ86709.1
AZGZ01000050.1	18305	19255	KZZ86710.1
AZGZ01000050.1	19512	21624	KZZ86711.1
AZGZ01000050.1	21733	23565	KZZ86712.1
AZGZ01000050.1	24122	24504	KZZ86713.1
AZGZ01000050.1	25094	26840	KZZ86714.1
AZGZ01000050.1	27917	29164	KZZ86715.1
AZGZ01000050.1	30568	30988	KZZ86716.1
AZGZ01000050.1	32200	33642	KZZ86717.1
AZGZ01000050.1	34564	35725	KZZ86718.1
AZGZ01000050.1	39899	41561	KZZ86719.1
AZGZ01000050.1	45492	48297	KZZ86720.1
AZGZ01000050.1	48916	49423	KZZ86721.1
AZGZ01000050.1	50154	52516	KZZ86722.1
AZGZ01000050.1	53156	54794	KZZ86723.1
AZGZ01000050.1	55226	56444	KZZ86724.1
AZGZ01000050.1	56892	59112	KZZ86725.1
AZGZ01000050.1	60405	61305	KZZ86726.1
AZGZ01000050.1	61521	64101	KZZ86727.1
AZGZ01000050.1	65682	66393	KZZ86728.1
AZGZ01000051.1	388	1399	KZZ86684.1
AZGZ01000051.1	1756	4024	KZZ86685.1
AZGZ01000051.1	4710	7524	KZZ86686.1
AZGZ01000051.1	8261	8530	KZZ86687.1
AZGZ01000051.1	11748	13184	KZZ86688.1
AZGZ01000051.1	16060	18234	KZZ86689.1
AZGZ01000051.1	20535	22353	KZZ86690.1
AZGZ01000051.1	23693	28262	KZZ86691.1
AZGZ01000051.1	28548	29340	KZZ86692.1
AZGZ01000051.1	29693	32260	KZZ86693.1
AZGZ01000051.1	33975	38571	KZZ86694.1
AZGZ01000051.1	38838	43203	KZZ86695.1
AZGZ01000051.1	46034	47021	KZZ86696.1
AZGZ01000051.1	47183	47843	KZZ86697.1
AZGZ01000051.1	48193	49260	KZZ86698.1
AZGZ01000051.1	49688	50996	KZZ86699.1
AZGZ01000051.1	53503	55866	KZZ86700.1
AZGZ01000051.1	57261	57766	KZZ86701.1
AZGZ01000052.1	1591	3202	KZZ86659.1
AZGZ01000052.1	4029	5182	KZZ86660.1
AZGZ01000052.1	5667	7563	KZZ86661.1
AZGZ01000052.1	8134	8494	KZZ86662.1
AZGZ01000052.1	9881	10993	KZZ86663.1
AZGZ01000052.1	11361	12965	KZZ86664.1
AZGZ01000052.1	13223	14880	KZZ86665.1
AZGZ01000052.1	15002	15793	KZZ86666.1
AZGZ01000052.1	16005	16609	KZZ86667.1
AZGZ01000052.1	17324	19715	KZZ86668.1
AZGZ01000052.1	20830	22796	KZZ86669.1
AZGZ01000052.1	23504	26272	KZZ86670.1
AZGZ01000052.1	27848	28541	KZZ86671.1
AZGZ01000052.1	28953	30135	KZZ86672.1
AZGZ01000052.1	31150	33542	KZZ86673.1
AZGZ01000052.1	34195	36202	KZZ86674.1
AZGZ01000052.1	36613	37845	KZZ86675.1
AZGZ01000052.1	38172	39302	KZZ86676.1
AZGZ01000052.1	39340	43654	KZZ86677.1
AZGZ01000052.1	44564	46582	KZZ86678.1
AZGZ01000052.1	47981	48311	KZZ86679.1
AZGZ01000052.1	49883	51011	KZZ86680.1
AZGZ01000052.1	51375	52462	KZZ86681.1
AZGZ01000052.1	52829	53416	KZZ86682.1
AZGZ01000053.1	3514	5816	KZZ86643.1
AZGZ01000053.1	7635	8485	KZZ86644.1
AZGZ01000053.1	13164	15112	KZZ86645.1
AZGZ01000053.1	15772	16405	KZZ86646.1
AZGZ01000053.1	16932	17921	KZZ86647.1
AZGZ01000053.1	18726	19969	KZZ86648.1
AZGZ01000053.1	20522	22310	KZZ86649.1
AZGZ01000053.1	24755	25112	KZZ86650.1
AZGZ01000053.1	28821	29472	KZZ86651.1
AZGZ01000053.1	31288	32070	KZZ86652.1
AZGZ01000053.1	32461	39253	KZZ86653.1
AZGZ01000053.1	40841	42215	KZZ86654.1
AZGZ01000053.1	42965	45063	KZZ86655.1
AZGZ01000053.1	45413	46868	KZZ86656.1
AZGZ01000053.1	47258	49705	KZZ86657.1
AZGZ01000053.1	50573	51116	KZZ86658.1
AZGZ01000054.1	5672	8482	KZZ86628.1
AZGZ01000054.1	9549	11611	KZZ86629.1
AZGZ01000054.1	12639	14433	KZZ86630.1
AZGZ01000054.1	15011	16831	KZZ86631.1
AZGZ01000054.1	17448	18429	KZZ86632.1
AZGZ01000054.1	19953	21868	KZZ86633.1
AZGZ01000054.1	22341	25284	KZZ86634.1
AZGZ01000054.1	26131	28426	KZZ86635.1
AZGZ01000054.1	29764	30830	KZZ86636.1
AZGZ01000054.1	31346	32695	KZZ86637.1
AZGZ01000054.1	32959	33744	KZZ86638.1
AZGZ01000054.1	35397	36598	KZZ86639.1
AZGZ01000054.1	36925	39795	KZZ86640.1
AZGZ01000054.1	40518	41016	KZZ86641.1
AZGZ01000054.1	41554	43323	KZZ86642.1
AZGZ01000055.1	860	3378	KZZ86613.1
AZGZ01000055.1	5026	6803	KZZ86614.1
AZGZ01000055.1	12314	13431	KZZ86615.1
AZGZ01000055.1	13773	15358	KZZ86616.1
AZGZ01000055.1	15717	16686	KZZ86617.1
AZGZ01000055.1	17385	18655	KZZ86618.1
AZGZ01000055.1	18883	21868	KZZ86619.1
AZGZ01000055.1	23190	24584	KZZ86620.1
AZGZ01000055.1	26528	27821	KZZ86621.1
AZGZ01000055.1	28619	30059	KZZ86622.1
AZGZ01000055.1	30677	31589	KZZ86623.1
AZGZ01000055.1	31741	32032	KZZ86624.1
AZGZ01000055.1	32444	34037	KZZ86625.1
AZGZ01000055.1	34756	38925	KZZ86626.1
AZGZ01000055.1	39951	40443	KZZ86627.1
AZGZ01000056.1	916	1843	KZZ86602.1
AZGZ01000056.1	1978	3313	KZZ86603.1
AZGZ01000056.1	4743	6011	KZZ86604.1
AZGZ01000056.1	7898	9183	KZZ86605.1
AZGZ01000056.1	13779	14907	KZZ86606.1
AZGZ01000056.1	18360	20510	KZZ86607.1
AZGZ01000056.1	21731	26097	KZZ86608.1
AZGZ01000056.1	28575	31746	KZZ86609.1
AZGZ01000056.1	32623	33727	KZZ86610.1
AZGZ01000056.1	34097	35142	KZZ86611.1
AZGZ01000057.1	359	2958	KZZ86596.1
AZGZ01000057.1	3474	7053	KZZ86597.1
AZGZ01000057.1	8426	13689	KZZ86598.1
AZGZ01000057.1	14330	15707	KZZ86599.1
AZGZ01000057.1	16866	21225	KZZ86600.1
AZGZ01000057.1	23158	25059	KZZ86601.1
AZGZ01000058.1	1115	1766	KZZ86588.1
AZGZ01000058.1	5757	7410	KZZ86589.1
AZGZ01000058.1	8814	10784	KZZ86590.1
AZGZ01000058.1	11701	13163	KZZ86591.1
AZGZ01000058.1	14009	15903	KZZ86592.1
AZGZ01000058.1	17728	20174	KZZ86593.1
AZGZ01000058.1	21274	21921	KZZ86594.1
AZGZ01000058.1	22124	23077	KZZ86595.1
AZGZ01000059.1	2338	5151	KZZ86582.1
AZGZ01000059.1	5945	9035	KZZ86583.1
AZGZ01000059.1	9685	11089	KZZ86584.1
AZGZ01000059.1	11600	15786	KZZ86585.1
AZGZ01000059.1	16246	17881	KZZ86586.1
AZGZ01000059.1	18443	19100	KZZ86587.1
AZGZ01000060.1	186	1682	KZZ86576.1
AZGZ01000060.1	7909	9063	KZZ86577.1
AZGZ01000060.1	10604	11358	KZZ86578.1
AZGZ01000060.1	12696	13433	KZZ86579.1
AZGZ01000060.1	14367	15984	KZZ86580.1
AZGZ01000060.1	17072	17732	KZZ86581.1
AZGZ01000061.1	173	3479	KZZ86572.1
AZGZ01000061.1	3749	7814	KZZ86573.1
AZGZ01000061.1	7938	8664	KZZ86574.1
AZGZ01000061.1	8811	11238	KZZ86575.1
AZGZ01000062.1	1564	3685	KZZ86571.1
AZGZ01000063.1	559	2126	KZZ86569.1
AZGZ01000063.1	2185	6118	KZZ86570.1
AZGZ01000064.1	1128	6256	KZZ86568.1
AZGZ01000065.1	1011	3868	KZZ86567.1
AZGZ01000066.1	687	3133	KZZ86565.1
AZGZ01000066.1	3374	4226	KZZ86566.1
AZGZ01000067.1	54	384	KZZ86564.1
AZGZ01000068.1	236	3326	KZZ86563.1
AZGZ01000069.1	142	3567	KZZ86562.1
AZGZ01000070.1	232	902	KZZ86561.1
AZGZ01000071.1	8	1961	KZZ86560.1
```
