## Supplementary File 2. BED files and Orthogroup tables for the Eurotiomycetes dataset generated using OrthoFinder and orthoSynAssign for "orthoSynAssign: refine orthogroups using synteny information": GCA_001660665.1.bed

```
LGUA01000001.1	50	751	OAX85587.1
LGUA01000001.1	2370	3916	OAX85588.1
LGUA01000001.1	5145	7174	OAX85589.1
LGUA01000001.1	8209	9043	OAX85590.1
LGUA01000001.1	11518	12406	OAX85591.1
LGUA01000001.1	12853	16347	OAX85592.1
LGUA01000001.1	19018	20840	OAX85593.1
LGUA01000001.1	21652	23673	OAX85594.1
LGUA01000001.1	27965	30317	OAX85595.1
LGUA01000001.1	30596	35077	OAX85596.1
LGUA01000001.1	36227	37060	OAX85597.1
LGUA01000001.1	37392	39002	OAX85598.1
LGUA01000001.1	39484	41272	OAX85599.1
LGUA01000001.1	41801	42809	OAX85600.1
LGUA01000001.1	43524	45186	OAX85601.1
LGUA01000001.1	46299	50088	OAX85602.1
LGUA01000001.1	50459	51580	OAX85603.1
LGUA01000001.1	51968	53295	OAX85604.1
LGUA01000001.1	54516	56194	OAX85605.1
LGUA01000001.1	56428	57165	OAX85606.1
LGUA01000001.1	57950	61007	OAX85607.1
LGUA01000001.1	66256	66682	OAX85608.1
LGUA01000001.1	67256	68464	OAX85609.1
LGUA01000001.1	70533	71395	OAX85610.1
LGUA01000001.1	71561	72938	OAX85611.1
LGUA01000001.1	73493	75092	OAX85612.1
LGUA01000001.1	75371	75608	OAX85613.1
LGUA01000001.1	75928	77621	OAX85614.1
LGUA01000001.1	78715	79722	OAX85615.1
LGUA01000002.1	288	1073	OAX85569.1
LGUA01000002.1	1412	3841	OAX85570.1
LGUA01000002.1	4764	6750	OAX85571.1
LGUA01000002.1	17240	19054	OAX85572.1
LGUA01000002.1	22941	25773	OAX85573.1
LGUA01000002.1	26405	27337	OAX85574.1
LGUA01000002.1	27904	28966	OAX85575.1
LGUA01000002.1	30653	33163	OAX85576.1
LGUA01000002.1	36978	38499	OAX85577.1
LGUA01000002.1	40122	41168	OAX85578.1
LGUA01000002.1	41558	43040	OAX85579.1
LGUA01000002.1	44200	45374	OAX85580.1
LGUA01000002.1	46975	48421	OAX85581.1
LGUA01000002.1	49166	50094	OAX85582.1
LGUA01000002.1	51424	52540	OAX85583.1
LGUA01000002.1	55316	59112	OAX85584.1
LGUA01000002.1	59129	60419	OAX85585.1
LGUA01000002.1	62327	68177	OAX85586.1
LGUA01000003.1	43	3435	OAX85554.1
LGUA01000003.1	5359	9208	OAX85555.1
LGUA01000003.1	12949	15004	OAX85556.1
LGUA01000003.1	16690	16897	OAX85557.1
LGUA01000003.1	24019	25650	OAX85558.1
LGUA01000003.1	26647	28170	OAX85559.1
LGUA01000003.1	29638	42860	OAX85560.1
LGUA01000003.1	43523	49008	OAX85561.1
LGUA01000003.1	49849	51058	OAX85562.1
LGUA01000003.1	51214	53401	OAX85563.1
LGUA01000003.1	55188	58154	OAX85564.1
LGUA01000003.1	59031	59959	OAX85565.1
LGUA01000003.1	60404	62010	OAX85566.1
LGUA01000003.1	62691	65719	OAX85567.1
LGUA01000003.1	66610	68871	OAX85568.1
LGUA01000004.1	734	4933	OAX85525.1
LGUA01000004.1	7432	8883	OAX85526.1
LGUA01000004.1	9313	10393	OAX85527.1
LGUA01000004.1	11781	13777	OAX85528.1
LGUA01000004.1	15259	16231	OAX85529.1
LGUA01000004.1	17905	19241	OAX85530.1
LGUA01000004.1	20182	21169	OAX85531.1
LGUA01000004.1	25736	26729	OAX85532.1
LGUA01000004.1	27855	29005	OAX85533.1
LGUA01000004.1	30265	30716	OAX85534.1
LGUA01000004.1	31494	33128	OAX85535.1
LGUA01000004.1	34155	35463	OAX85536.1
LGUA01000004.1	37022	38873	OAX85537.1
LGUA01000004.1	39507	39936	OAX85538.1
LGUA01000004.1	40435	41377	OAX85539.1
LGUA01000004.1	42995	44928	OAX85540.1
LGUA01000004.1	45388	46453	OAX85541.1
LGUA01000004.1	47321	49062	OAX85542.1
LGUA01000004.1	49207	50754	OAX85543.1
LGUA01000004.1	50882	51698	OAX85544.1
LGUA01000004.1	52204	52881	OAX85545.1
LGUA01000004.1	53424	54330	OAX85546.1
LGUA01000004.1	55453	58222	OAX85547.1
LGUA01000004.1	59150	60197	OAX85548.1
LGUA01000004.1	60835	61429	OAX85549.1
LGUA01000004.1	61944	63712	OAX85550.1
LGUA01000004.1	64175	64968	OAX85551.1
LGUA01000004.1	65537	67324	OAX85552.1
LGUA01000004.1	67924	69402	OAX85553.1
LGUA01000005.1	2333	3549	OAX85505.1
LGUA01000005.1	6398	7237	OAX85506.1
LGUA01000005.1	8599	9448	OAX85507.1
LGUA01000005.1	11123	12101	OAX85508.1
LGUA01000005.1	13539	13791	OAX85509.1
LGUA01000005.1	14507	14952	OAX85510.1
LGUA01000005.1	16116	20000	OAX85511.1
LGUA01000005.1	20880	21877	OAX85512.1
LGUA01000005.1	24003	25149	OAX85513.1
LGUA01000005.1	25697	27781	OAX85514.1
LGUA01000005.1	30221	39201	OAX85515.1
LGUA01000005.1	39623	48070	OAX85516.1
LGUA01000005.1	48105	48717	OAX85517.1
LGUA01000005.1	49424	51105	OAX85518.1
LGUA01000005.1	51453	52118	OAX85519.1
LGUA01000005.1	54265	57471	OAX85520.1
LGUA01000005.1	57521	57776	OAX85521.1
LGUA01000005.1	58885	60511	OAX85522.1
LGUA01000005.1	61449	62741	OAX85523.1
LGUA01000005.1	63181	66768	OAX85524.1
LGUA01000006.1	28	1600	OAX85482.1
LGUA01000006.1	2156	2562	OAX85483.1
LGUA01000006.1	3262	4888	OAX85484.1
LGUA01000006.1	6155	7336	OAX85485.1
LGUA01000006.1	9016	11791	OAX85486.1
LGUA01000006.1	12641	12929	OAX85487.1
LGUA01000006.1	13454	14838	OAX85488.1
LGUA01000006.1	15241	16946	OAX85489.1
LGUA01000006.1	18042	19152	OAX85490.1
LGUA01000006.1	19650	21978	OAX85491.1
LGUA01000006.1	24971	29297	OAX85492.1
LGUA01000006.1	32211	35645	OAX85493.1
LGUA01000006.1	36641	36896	OAX85494.1
LGUA01000006.1	38407	39157	OAX85495.1
LGUA01000006.1	39241	41521	OAX85496.1
LGUA01000006.1	42214	44111	OAX85497.1
LGUA01000006.1	45900	49230	OAX85498.1
LGUA01000006.1	50568	52451	OAX85499.1
LGUA01000006.1	54413	57181	OAX85500.1
LGUA01000006.1	57733	59126	OAX85501.1
LGUA01000006.1	59990	60342	OAX85502.1
LGUA01000006.1	61509	63733	OAX85503.1
LGUA01000006.1	64614	66015	OAX85504.1
LGUA01000007.1	1403	3851	OAX85459.1
LGUA01000007.1	5202	8793	OAX85460.1
LGUA01000007.1	10333	13065	OAX85461.1
LGUA01000007.1	14643	15950	OAX85462.1
LGUA01000007.1	16730	19379	OAX85463.1
LGUA01000007.1	20436	22616	OAX85464.1
LGUA01000007.1	22739	23752	OAX85465.1
LGUA01000007.1	24716	25009	OAX85466.1
LGUA01000007.1	25479	27682	OAX85467.1
LGUA01000007.1	28088	29349	OAX85468.1
LGUA01000007.1	30376	32111	OAX85469.1
LGUA01000007.1	33001	35120	OAX85470.1
LGUA01000007.1	35727	37746	OAX85471.1
LGUA01000007.1	39458	41762	OAX85472.1
LGUA01000007.1	42378	44781	OAX85473.1
LGUA01000007.1	45293	45679	OAX85474.1
LGUA01000007.1	46446	48515	OAX85475.1
LGUA01000007.1	49299	50491	OAX85476.1
LGUA01000007.1	50861	55459	OAX85477.1
LGUA01000007.1	56597	57545	OAX85478.1
LGUA01000007.1	59096	59929	OAX85479.1
LGUA01000007.1	60458	63256	OAX85480.1
LGUA01000007.1	63914	65103	OAX85481.1
LGUA01000008.1	787	2832	OAX85436.1
LGUA01000008.1	5464	9943	OAX85437.1
LGUA01000008.1	10732	12186	OAX85438.1
LGUA01000008.1	12652	13722	OAX85439.1
LGUA01000008.1	13727	14534	OAX85440.1
LGUA01000008.1	16455	17506	OAX85441.1
LGUA01000008.1	18967	21598	OAX85442.1
LGUA01000008.1	21924	24425	OAX85443.1
LGUA01000008.1	24684	26106	OAX85444.1
LGUA01000008.1	26347	29127	OAX85445.1
LGUA01000008.1	29540	31391	OAX85446.1
LGUA01000008.1	33936	37337	OAX85447.1
LGUA01000008.1	37998	39633	OAX85448.1
LGUA01000008.1	41984	43387	OAX85449.1
LGUA01000008.1	44351	46067	OAX85450.1
LGUA01000008.1	47859	49476	OAX85451.1
LGUA01000008.1	50183	51812	OAX85452.1
LGUA01000008.1	52129	52814	OAX85453.1
LGUA01000008.1	53516	54393	OAX85454.1
LGUA01000008.1	54919	57307	OAX85455.1
LGUA01000008.1	58587	59397	OAX85456.1
LGUA01000008.1	59486	61065	OAX85457.1
LGUA01000008.1	61638	64153	OAX85458.1
LGUA01000009.1	1868	5040	OAX85414.1
LGUA01000009.1	6330	9981	OAX85415.1
LGUA01000009.1	10448	11388	OAX85416.1
LGUA01000009.1	11782	12967	OAX85417.1
LGUA01000009.1	13286	14030	OAX85418.1
LGUA01000009.1	14425	16825	OAX85419.1
LGUA01000009.1	17813	20246	OAX85420.1
LGUA01000009.1	21747	23419	OAX85421.1
LGUA01000009.1	26014	26504	OAX85422.1
LGUA01000009.1	26729	27122	OAX85423.1
LGUA01000009.1	27388	28358	OAX85424.1
LGUA01000009.1	28835	29549	OAX85425.1
LGUA01000009.1	30109	31078	OAX85426.1
LGUA01000009.1	31839	34446	OAX85427.1
LGUA01000009.1	35307	38984	OAX85428.1
LGUA01000009.1	39455	41114	OAX85429.1
LGUA01000009.1	41431	42328	OAX85430.1
LGUA01000009.1	43357	48804	OAX85431.1
LGUA01000009.1	49706	51447	OAX85432.1
LGUA01000009.1	53313	54880	OAX85433.1
LGUA01000009.1	55300	56056	OAX85434.1
LGUA01000009.1	61118	62131	OAX85435.1
LGUA01000010.1	2964	4449	OAX85396.1
LGUA01000010.1	6562	8608	OAX85397.1
LGUA01000010.1	8970	10469	OAX85398.1
LGUA01000010.1	11931	15714	OAX85399.1
LGUA01000010.1	17563	19156	OAX85400.1
LGUA01000010.1	19597	23688	OAX85401.1
LGUA01000010.1	24758	26075	OAX85402.1
LGUA01000010.1	26795	30917	OAX85403.1
LGUA01000010.1	31585	33274	OAX85404.1
LGUA01000010.1	34865	40536	OAX85405.1
LGUA01000010.1	44285	44951	OAX85406.1
LGUA01000010.1	46575	47892	OAX85407.1
LGUA01000010.1	47923	48699	OAX85408.1
LGUA01000010.1	48977	50689	OAX85409.1
LGUA01000010.1	52395	54187	OAX85410.1
LGUA01000010.1	55208	57462	OAX85411.1
LGUA01000010.1	58918	60228	OAX85412.1
LGUA01000010.1	60792	61440	OAX85413.1
LGUA01000011.1	1365	2828	OAX85377.1
LGUA01000011.1	3417	5310	OAX85378.1
LGUA01000011.1	5744	7128	OAX85379.1
LGUA01000011.1	7508	8779	OAX85380.1
LGUA01000011.1	9213	11714	OAX85381.1
LGUA01000011.1	13479	14483	OAX85382.1
LGUA01000011.1	15261	18292	OAX85383.1
LGUA01000011.1	18879	20246	OAX85384.1
LGUA01000011.1	21500	24666	OAX85385.1
LGUA01000011.1	25640	27424	OAX85386.1
LGUA01000011.1	27983	29338	OAX85387.1
LGUA01000011.1	32521	34801	OAX85388.1
LGUA01000011.1	38720	40973	OAX85389.1
LGUA01000011.1	41805	45203	OAX85390.1
LGUA01000011.1	47657	49783	OAX85391.1
LGUA01000011.1	50324	51903	OAX85392.1
LGUA01000011.1	52539	54272	OAX85393.1
LGUA01000011.1	57272	58965	OAX85394.1
LGUA01000011.1	59347	61287	OAX85395.1
LGUA01000012.1	178	1498	OAX85357.1
LGUA01000012.1	2004	3092	OAX85358.1
LGUA01000012.1	3839	4781	OAX85359.1
LGUA01000012.1	5049	5491	OAX85360.1
LGUA01000012.1	7260	9020	OAX85361.1
LGUA01000012.1	12193	12760	OAX85362.1
LGUA01000012.1	13963	15540	OAX85363.1
LGUA01000012.1	17110	18093	OAX85364.1
LGUA01000012.1	19241	21501	OAX85365.1
LGUA01000012.1	23551	24667	OAX85366.1
LGUA01000012.1	25323	27968	OAX85367.1
LGUA01000012.1	28729	29037	OAX85368.1
LGUA01000012.1	29405	31308	OAX85369.1
LGUA01000012.1	32431	36948	OAX85370.1
LGUA01000012.1	37670	41043	OAX85371.1
LGUA01000012.1	42061	45392	OAX85372.1
LGUA01000012.1	45767	48912	OAX85373.1
LGUA01000012.1	49549	53030	OAX85374.1
LGUA01000012.1	54045	59134	OAX85375.1
LGUA01000012.1	59754	60477	OAX85376.1
LGUA01000013.1	1913	3554	OAX85337.1
LGUA01000013.1	4213	5183	OAX85338.1
LGUA01000013.1	5875	12258	OAX85339.1
LGUA01000013.1	13323	14685	OAX85340.1
LGUA01000013.1	16356	17590	OAX85341.1
LGUA01000013.1	18113	21285	OAX85342.1
LGUA01000013.1	21768	23498	OAX85343.1
LGUA01000013.1	25217	27856	OAX85344.1
LGUA01000013.1	28591	29792	OAX85345.1
LGUA01000013.1	30339	31248	OAX85346.1
LGUA01000013.1	31589	34380	OAX85347.1
LGUA01000013.1	34928	36093	OAX85348.1
LGUA01000013.1	37115	37988	OAX85349.1
LGUA01000013.1	39416	41211	OAX85350.1
LGUA01000013.1	41928	43176	OAX85351.1
LGUA01000013.1	46041	46683	OAX85352.1
LGUA01000013.1	49580	51184	OAX85353.1
LGUA01000013.1	52289	53371	OAX85354.1
LGUA01000013.1	55970	57363	OAX85355.1
LGUA01000013.1	58245	59439	OAX85356.1
LGUA01000014.1	1852	4850	OAX85321.1
LGUA01000014.1	5571	7196	OAX85322.1
LGUA01000014.1	7748	8198	OAX85323.1
LGUA01000014.1	9063	9913	OAX85324.1
LGUA01000014.1	16662	19166	OAX85325.1
LGUA01000014.1	20905	22417	OAX85326.1
LGUA01000014.1	22987	27083	OAX85327.1
LGUA01000014.1	28528	29770	OAX85328.1
LGUA01000014.1	30343	31849	OAX85329.1
LGUA01000014.1	32326	38131	OAX85330.1
LGUA01000014.1	38429	41923	OAX85331.1
LGUA01000014.1	42236	43292	OAX85332.1
LGUA01000014.1	44302	44746	OAX85333.1
LGUA01000014.1	49838	51688	OAX85334.1
LGUA01000014.1	54584	55715	OAX85335.1
LGUA01000014.1	56483	57332	OAX85336.1
LGUA01000015.1	508	1655	OAX85307.1
LGUA01000015.1	10533	11654	OAX85308.1
LGUA01000015.1	13923	15402	OAX85309.1
LGUA01000015.1	16737	18149	OAX85310.1
LGUA01000015.1	19477	20677	OAX85311.1
LGUA01000015.1	21564	24188	OAX85312.1
LGUA01000015.1	29926	31679	OAX85313.1
LGUA01000015.1	33995	34449	OAX85314.1
LGUA01000015.1	35940	37087	OAX85315.1
LGUA01000015.1	38566	43522	OAX85316.1
LGUA01000015.1	43578	48165	OAX85317.1
LGUA01000015.1	49069	51439	OAX85318.1
LGUA01000015.1	52020	52995	OAX85319.1
LGUA01000015.1	54005	57531	OAX85320.1
LGUA01000016.1	175	609	OAX85286.1
LGUA01000016.1	1304	3362	OAX85287.1
LGUA01000016.1	3412	3878	OAX85288.1
LGUA01000016.1	4916	8091	OAX85289.1
LGUA01000016.1	14781	16740	OAX85290.1
LGUA01000016.1	18320	18858	OAX85291.1
LGUA01000016.1	20280	20862	OAX85292.1
LGUA01000016.1	22896	25477	OAX85293.1
LGUA01000016.1	26735	28004	OAX85294.1
LGUA01000016.1	28690	31229	OAX85295.1
LGUA01000016.1	33692	34958	OAX85296.1
LGUA01000016.1	36282	37647	OAX85297.1
LGUA01000016.1	40004	40895	OAX85298.1
LGUA01000016.1	41400	41906	OAX85299.1
LGUA01000016.1	42956	44249	OAX85300.1
LGUA01000016.1	44930	48655	OAX85301.1
LGUA01000016.1	49577	50776	OAX85302.1
LGUA01000016.1	51533	52097	OAX85303.1
LGUA01000016.1	52310	54156	OAX85304.1
LGUA01000016.1	54867	55955	OAX85305.1
LGUA01000016.1	56779	58909	OAX85306.1
LGUA01000017.1	3312	4624	OAX85275.1
LGUA01000017.1	6548	9114	OAX85276.1
LGUA01000017.1	14097	22961	OAX85277.1
LGUA01000017.1	23281	24158	OAX85278.1
LGUA01000017.1	28606	30048	OAX85279.1
LGUA01000017.1	31369	33297	OAX85280.1
LGUA01000017.1	33638	35795	OAX85281.1
LGUA01000017.1	36721	41072	OAX85282.1
LGUA01000017.1	46791	49740	OAX85283.1
LGUA01000017.1	50826	51771	OAX85284.1
LGUA01000017.1	52528	54360	OAX85285.1
LGUA01000018.1	96	684	OAX85260.1
LGUA01000018.1	1750	3771	OAX85261.1
LGUA01000018.1	8891	9553	OAX85262.1
LGUA01000018.1	9639	10401	OAX85263.1
LGUA01000018.1	12479	13589	OAX85264.1
LGUA01000018.1	13867	16627	OAX85265.1
LGUA01000018.1	17186	19194	OAX85266.1
LGUA01000018.1	20263	21583	OAX85267.1
LGUA01000018.1	25009	31033	OAX85268.1
LGUA01000018.1	35744	43305	OAX85269.1
LGUA01000018.1	44206	45361	OAX85270.1
LGUA01000018.1	46405	47398	OAX85271.1
LGUA01000018.1	48280	50029	OAX85272.1
LGUA01000018.1	50846	51742	OAX85273.1
LGUA01000018.1	53592	55749	OAX85274.1
LGUA01000019.1	379	5961	OAX85241.1
LGUA01000019.1	6751	8290	OAX85242.1
LGUA01000019.1	9990	10260	OAX85243.1
LGUA01000019.1	12018	12843	OAX85244.1
LGUA01000019.1	13171	14565	OAX85245.1
LGUA01000019.1	15226	16675	OAX85246.1
LGUA01000019.1	18248	18853	OAX85247.1
LGUA01000019.1	20310	22204	OAX85248.1
LGUA01000019.1	23015	23359	OAX85249.1
LGUA01000019.1	25360	27457	OAX85250.1
LGUA01000019.1	29120	30134	OAX85251.1
LGUA01000019.1	30483	31776	OAX85252.1
LGUA01000019.1	33218	39620	OAX85253.1
LGUA01000019.1	42469	44138	OAX85254.1
LGUA01000019.1	44522	45020	OAX85255.1
LGUA01000019.1	46887	48068	OAX85256.1
LGUA01000019.1	48688	51407	OAX85257.1
LGUA01000019.1	51475	52616	OAX85258.1
LGUA01000019.1	53381	53936	OAX85259.1
LGUA01000020.1	2450	5663	OAX85222.1
LGUA01000020.1	6775	8473	OAX85223.1
LGUA01000020.1	10087	12179	OAX85224.1
LGUA01000020.1	12771	14496	OAX85225.1
LGUA01000020.1	20333	21571	OAX85226.1
LGUA01000020.1	22460	22640	OAX85227.1
LGUA01000020.1	24061	24430	OAX85228.1
LGUA01000020.1	25846	27490	OAX85229.1
LGUA01000020.1	28360	30260	OAX85230.1
LGUA01000020.1	31164	32250	OAX85231.1
LGUA01000020.1	32575	33457	OAX85232.1
LGUA01000020.1	34575	35975	OAX85233.1
LGUA01000020.1	36946	38255	OAX85234.1
LGUA01000020.1	39456	40707	OAX85235.1
LGUA01000020.1	42426	43606	OAX85236.1
LGUA01000020.1	44348	45515	OAX85237.1
LGUA01000020.1	47069	49551	OAX85238.1
LGUA01000020.1	50573	51851	OAX85239.1
LGUA01000020.1	53105	55102	OAX85240.1
LGUA01000021.1	86	851	OAX85208.1
LGUA01000021.1	1714	3797	OAX85209.1
LGUA01000021.1	4166	9132	OAX85210.1
LGUA01000021.1	9706	10625	OAX85211.1
LGUA01000021.1	11106	13080	OAX85212.1
LGUA01000021.1	14246	16930	OAX85213.1
LGUA01000021.1	17569	19321	OAX85214.1
LGUA01000021.1	29728	36189	OAX85215.1
LGUA01000021.1	36248	37567	OAX85216.1
LGUA01000021.1	39482	40020	OAX85217.1
LGUA01000021.1	40356	43358	OAX85218.1
LGUA01000021.1	44321	45642	OAX85219.1
LGUA01000021.1	48104	49024	OAX85220.1
LGUA01000021.1	52762	54200	OAX85221.1
LGUA01000022.1	685	1330	OAX85186.1
LGUA01000022.1	3630	4311	OAX85187.1
LGUA01000022.1	5311	6506	OAX85188.1
LGUA01000022.1	8345	9323	OAX85189.1
LGUA01000022.1	11883	12425	OAX85190.1
LGUA01000022.1	13440	17773	OAX85191.1
LGUA01000022.1	18409	21179	OAX85192.1
LGUA01000022.1	21593	23740	OAX85193.1
LGUA01000022.1	24215	25466	OAX85194.1
LGUA01000022.1	25990	27576	OAX85195.1
LGUA01000022.1	27715	29390	OAX85196.1
LGUA01000022.1	29947	31135	OAX85197.1
LGUA01000022.1	31537	33115	OAX85198.1
LGUA01000022.1	33331	34629	OAX85199.1
LGUA01000022.1	34733	37201	OAX85200.1
LGUA01000022.1	37920	39395	OAX85201.1
LGUA01000022.1	39821	41605	OAX85202.1
LGUA01000022.1	43149	45303	OAX85203.1
LGUA01000022.1	46122	47495	OAX85204.1
LGUA01000022.1	50050	51348	OAX85205.1
LGUA01000022.1	52417	53460	OAX85206.1
LGUA01000022.1	54045	54369	OAX85207.1
LGUA01000023.1	2210	2806	OAX85170.1
LGUA01000023.1	6614	10358	OAX85171.1
LGUA01000023.1	11774	16502	OAX85172.1
LGUA01000023.1	20794	21673	OAX85173.1
LGUA01000023.1	23817	26051	OAX85174.1
LGUA01000023.1	27337	28503	OAX85175.1
LGUA01000023.1	28974	29811	OAX85176.1
LGUA01000023.1	32509	36351	OAX85177.1
LGUA01000023.1	37707	40160	OAX85178.1
LGUA01000023.1	40833	41049	OAX85179.1
LGUA01000023.1	41292	42766	OAX85180.1
LGUA01000023.1	43167	45294	OAX85181.1
LGUA01000023.1	48596	49365	OAX85182.1
LGUA01000023.1	50889	51630	OAX85183.1
LGUA01000023.1	52410	52614	OAX85184.1
LGUA01000023.1	53861	54359	OAX85185.1
LGUA01000024.1	506	2152	OAX85151.1
LGUA01000024.1	2471	4664	OAX85152.1
LGUA01000024.1	4925	6586	OAX85153.1
LGUA01000024.1	7273	9146	OAX85154.1
LGUA01000024.1	10996	12939	OAX85155.1
LGUA01000024.1	13285	14691	OAX85156.1
LGUA01000024.1	14851	16692	OAX85157.1
LGUA01000024.1	17236	19522	OAX85158.1
LGUA01000024.1	19920	21983	OAX85159.1
LGUA01000024.1	22245	24378	OAX85160.1
LGUA01000024.1	24623	27610	OAX85161.1
LGUA01000024.1	28159	30092	OAX85162.1
LGUA01000024.1	31565	33258	OAX85163.1
LGUA01000024.1	33590	36034	OAX85164.1
LGUA01000024.1	36553	39010	OAX85165.1
LGUA01000024.1	40118	41548	OAX85166.1
LGUA01000024.1	44125	45756	OAX85167.1
LGUA01000024.1	46854	50449	OAX85168.1
LGUA01000024.1	51468	52570	OAX85169.1
LGUA01000025.1	114	294	OAX85137.1
LGUA01000025.1	1074	7886	OAX85138.1
LGUA01000025.1	8382	9219	OAX85139.1
LGUA01000025.1	9310	10084	OAX85140.1
LGUA01000025.1	10575	11602	OAX85141.1
LGUA01000025.1	11625	12246	OAX85142.1
LGUA01000025.1	12632	14599	OAX85143.1
LGUA01000025.1	15042	16167	OAX85144.1
LGUA01000025.1	17220	20757	OAX85145.1
LGUA01000025.1	21175	23152	OAX85146.1
LGUA01000025.1	33275	34655	OAX85147.1
LGUA01000025.1	37013	38658	OAX85148.1
LGUA01000025.1	39340	41265	OAX85149.1
LGUA01000025.1	50099	52160	OAX85150.1
LGUA01000026.1	756	3552	OAX85114.1
LGUA01000026.1	4251	6066	OAX85115.1
LGUA01000026.1	6574	7944	OAX85116.1
LGUA01000026.1	9355	10788	OAX85117.1
LGUA01000026.1	11336	11945	OAX85118.1
LGUA01000026.1	13880	14662	OAX85119.1
LGUA01000026.1	15701	16134	OAX85120.1
LGUA01000026.1	17251	19186	OAX85121.1
LGUA01000026.1	19580	20726	OAX85122.1
LGUA01000026.1	21111	21906	OAX85123.1
LGUA01000026.1	23074	24118	OAX85124.1
LGUA01000026.1	26166	27387	OAX85125.1
LGUA01000026.1	27884	31862	OAX85126.1
LGUA01000026.1	32804	34753	OAX85127.1
LGUA01000026.1	35418	36512	OAX85128.1
LGUA01000026.1	37498	39746	OAX85129.1
LGUA01000026.1	40647	41334	OAX85130.1
LGUA01000026.1	42337	43920	OAX85131.1
LGUA01000026.1	44816	46175	OAX85132.1
LGUA01000026.1	46313	47750	OAX85133.1
LGUA01000026.1	48237	48652	OAX85134.1
LGUA01000026.1	48882	50032	OAX85135.1
LGUA01000026.1	50697	51290	OAX85136.1
LGUA01000027.1	926	2342	OAX85096.1
LGUA01000027.1	4076	4970	OAX85097.1
LGUA01000027.1	5576	7207	OAX85098.1
LGUA01000027.1	8764	10380	OAX85099.1
LGUA01000027.1	11234	13368	OAX85100.1
LGUA01000027.1	14016	15472	OAX85101.1
LGUA01000027.1	16139	20876	OAX85102.1
LGUA01000027.1	22896	24981	OAX85103.1
LGUA01000027.1	25019	29540	OAX85104.1
LGUA01000027.1	30691	32497	OAX85105.1
LGUA01000027.1	36521	37385	OAX85106.1
LGUA01000027.1	37997	38932	OAX85107.1
LGUA01000027.1	39744	40473	OAX85108.1
LGUA01000027.1	42119	42626	OAX85109.1
LGUA01000027.1	43534	44525	OAX85110.1
LGUA01000027.1	46322	47625	OAX85111.1
LGUA01000027.1	48356	49330	OAX85112.1
LGUA01000027.1	51098	51481	OAX85113.1
LGUA01000028.1	1877	3201	OAX85084.1
LGUA01000028.1	4401	6508	OAX85085.1
LGUA01000028.1	10191	12251	OAX85086.1
LGUA01000028.1	12928	17455	OAX85087.1
LGUA01000028.1	18069	21137	OAX85088.1
LGUA01000028.1	21945	22991	OAX85089.1
LGUA01000028.1	23943	25622	OAX85090.1
LGUA01000028.1	28485	30174	OAX85091.1
LGUA01000028.1	39368	41294	OAX85092.1
LGUA01000028.1	44618	47699	OAX85093.1
LGUA01000028.1	48691	51118	OAX85094.1
LGUA01000028.1	51131	51347	OAX85095.1
LGUA01000029.1	985	1182	OAX85068.1
LGUA01000029.1	2001	2368	OAX85069.1
LGUA01000029.1	7999	8685	OAX85070.1
LGUA01000029.1	9658	11999	OAX85071.1
LGUA01000029.1	14283	15219	OAX85072.1
LGUA01000029.1	15949	18733	OAX85073.1
LGUA01000029.1	19252	22370	OAX85074.1
LGUA01000029.1	22989	28363	OAX85075.1
LGUA01000029.1	29285	30176	OAX85076.1
LGUA01000029.1	30605	32743	OAX85077.1
LGUA01000029.1	33655	35695	OAX85078.1
LGUA01000029.1	36243	38096	OAX85079.1
LGUA01000029.1	40677	41309	OAX85080.1
LGUA01000029.1	42796	43363	OAX85081.1
LGUA01000029.1	45909	47127	OAX85082.1
LGUA01000029.1	48243	51156	OAX85083.1
LGUA01000030.1	3031	4700	OAX85055.1
LGUA01000030.1	8591	10141	OAX85056.1
LGUA01000030.1	11530	13642	OAX85057.1
LGUA01000030.1	16107	17354	OAX85058.1
LGUA01000030.1	19439	21161	OAX85059.1
LGUA01000030.1	22072	22478	OAX85060.1
LGUA01000030.1	23897	25288	OAX85061.1
LGUA01000030.1	26544	28228	OAX85062.1
LGUA01000030.1	29226	31150	OAX85063.1
LGUA01000030.1	32027	33224	OAX85064.1
LGUA01000030.1	34964	38868	OAX85065.1
LGUA01000030.1	40795	43328	OAX85066.1
LGUA01000030.1	43949	47510	OAX85067.1
LGUA01000031.1	167	1583	OAX85039.1
LGUA01000031.1	2017	3044	OAX85040.1
LGUA01000031.1	3710	4711	OAX85041.1
LGUA01000031.1	6147	10158	OAX85042.1
LGUA01000031.1	19510	20814	OAX85043.1
LGUA01000031.1	25199	26848	OAX85044.1
LGUA01000031.1	28499	29260	OAX85045.1
LGUA01000031.1	29738	31732	OAX85046.1
LGUA01000031.1	32406	35300	OAX85047.1
LGUA01000031.1	36792	37706	OAX85048.1
LGUA01000031.1	39355	40378	OAX85049.1
LGUA01000031.1	40532	42257	OAX85050.1
LGUA01000031.1	42623	43805	OAX85051.1
LGUA01000031.1	44274	46360	OAX85052.1
LGUA01000031.1	47384	48170	OAX85053.1
LGUA01000031.1	50073	50462	OAX85054.1
LGUA01000032.1	425	1196	OAX85025.1
LGUA01000032.1	4254	6805	OAX85026.1
LGUA01000032.1	8700	10367	OAX85027.1
LGUA01000032.1	11948	13427	OAX85028.1
LGUA01000032.1	14612	15828	OAX85029.1
LGUA01000032.1	16252	19289	OAX85030.1
LGUA01000032.1	19702	21265	OAX85031.1
LGUA01000032.1	21985	23848	OAX85032.1
LGUA01000032.1	25013	27037	OAX85033.1
LGUA01000032.1	27428	30075	OAX85034.1
LGUA01000032.1	30536	31250	OAX85035.1
LGUA01000032.1	32652	39446	OAX85036.1
LGUA01000032.1	42608	44399	OAX85037.1
LGUA01000032.1	46971	49167	OAX85038.1
LGUA01000033.1	290	2481	OAX85007.1
LGUA01000033.1	4182	5015	OAX85008.1
LGUA01000033.1	5037	5616	OAX85009.1
LGUA01000033.1	5818	9569	OAX85010.1
LGUA01000033.1	10377	10863	OAX85011.1
LGUA01000033.1	12420	14344	OAX85012.1
LGUA01000033.1	15377	17574	OAX85013.1
LGUA01000033.1	19275	20363	OAX85014.1
LGUA01000033.1	21078	21426	OAX85015.1
LGUA01000033.1	21512	24663	OAX85016.1
LGUA01000033.1	25469	25955	OAX85017.1
LGUA01000033.1	27192	29427	OAX85018.1
LGUA01000033.1	29502	30921	OAX85019.1
LGUA01000033.1	33748	35412	OAX85020.1
LGUA01000033.1	35805	37323	OAX85021.1
LGUA01000033.1	38119	39466	OAX85022.1
LGUA01000033.1	40208	42284	OAX85023.1
LGUA01000033.1	44278	46492	OAX85024.1
LGUA01000034.1	785	1894	OAX84992.1
LGUA01000034.1	2171	2861	OAX84993.1
LGUA01000034.1	3160	4735	OAX84994.1
LGUA01000034.1	5051	7779	OAX84995.1
LGUA01000034.1	8880	12169	OAX84996.1
LGUA01000034.1	12592	14032	OAX84997.1
LGUA01000034.1	14245	14887	OAX84998.1
LGUA01000034.1	18019	21143	OAX84999.1
LGUA01000034.1	22150	23452	OAX85000.1
LGUA01000034.1	33306	33570	OAX85001.1
LGUA01000034.1	34045	35163	OAX85002.1
LGUA01000034.1	36620	37898	OAX85003.1
LGUA01000034.1	39374	40472	OAX85004.1
LGUA01000034.1	41829	43872	OAX85005.1
LGUA01000034.1	44551	46257	OAX85006.1
LGUA01000035.1	96	729	OAX84978.1
LGUA01000035.1	788	3765	OAX84979.1
LGUA01000035.1	4359	6625	OAX84980.1
LGUA01000035.1	7716	8976	OAX84981.1
LGUA01000035.1	9585	11845	OAX84982.1
LGUA01000035.1	12411	15479	OAX84983.1
LGUA01000035.1	20293	20696	OAX84984.1
LGUA01000035.1	22976	24230	OAX84985.1
LGUA01000035.1	26414	26630	OAX84986.1
LGUA01000035.1	31447	34639	OAX84987.1
LGUA01000035.1	35079	37338	OAX84988.1
LGUA01000035.1	37949	38973	OAX84989.1
LGUA01000035.1	40301	42568	OAX84990.1
LGUA01000035.1	43162	46833	OAX84991.1
LGUA01000036.1	1575	2825	OAX84966.1
LGUA01000036.1	6159	8627	OAX84967.1
LGUA01000036.1	11650	14715	OAX84968.1
LGUA01000036.1	15909	17473	OAX84969.1
LGUA01000036.1	18321	20070	OAX84970.1
LGUA01000036.1	20590	25875	OAX84971.1
LGUA01000036.1	26488	27684	OAX84972.1
LGUA01000036.1	32452	34078	OAX84973.1
LGUA01000036.1	36728	38725	OAX84974.1
LGUA01000036.1	39262	41159	OAX84975.1
LGUA01000036.1	41994	43718	OAX84976.1
LGUA01000036.1	44221	45016	OAX84977.1
LGUA01000037.1	237	1170	OAX84956.1
LGUA01000037.1	1804	5799	OAX84957.1
LGUA01000037.1	6788	12357	OAX84958.1
LGUA01000037.1	13661	15228	OAX84959.1
LGUA01000037.1	16652	20558	OAX84960.1
LGUA01000037.1	21979	24753	OAX84961.1
LGUA01000037.1	27706	29558	OAX84962.1
LGUA01000037.1	31360	32465	OAX84963.1
LGUA01000037.1	37490	41823	OAX84964.1
LGUA01000037.1	42787	45174	OAX84965.1
LGUA01000038.1	413	1112	OAX84943.1
LGUA01000038.1	8105	9172	OAX84944.1
LGUA01000038.1	15109	17222	OAX84945.1
LGUA01000038.1	17815	19522	OAX84946.1
LGUA01000038.1	19996	21815	OAX84947.1
LGUA01000038.1	22577	25464	OAX84948.1
LGUA01000038.1	25752	27241	OAX84949.1
LGUA01000038.1	28424	30003	OAX84950.1
LGUA01000038.1	31640	32774	OAX84951.1
LGUA01000038.1	33047	34127	OAX84952.1
LGUA01000038.1	35167	39375	OAX84953.1
LGUA01000038.1	40366	42454	OAX84954.1
LGUA01000038.1	43141	45352	OAX84955.1
LGUA01000039.1	75	552	OAX84929.1
LGUA01000039.1	575	1784	OAX84930.1
LGUA01000039.1	2554	4680	OAX84931.1
LGUA01000039.1	5142	6800	OAX84932.1
LGUA01000039.1	7833	14552	OAX84933.1
LGUA01000039.1	17385	17766	OAX84934.1
LGUA01000039.1	18796	23335	OAX84935.1
LGUA01000039.1	25196	26240	OAX84936.1
LGUA01000039.1	28941	32053	OAX84937.1
LGUA01000039.1	32949	34147	OAX84938.1
LGUA01000039.1	34490	38660	OAX84939.1
LGUA01000039.1	39732	40671	OAX84940.1
LGUA01000039.1	42386	42596	OAX84941.1
LGUA01000039.1	44212	45499	OAX84942.1
LGUA01000040.1	133	1208	OAX84910.1
LGUA01000040.1	2794	4141	OAX84911.1
LGUA01000040.1	5633	6378	OAX84912.1
LGUA01000040.1	6386	6821	OAX84913.1
LGUA01000040.1	8658	13242	OAX84914.1
LGUA01000040.1	14039	15055	OAX84915.1
LGUA01000040.1	15854	18694	OAX84916.1
LGUA01000040.1	19051	19625	OAX84917.1
LGUA01000040.1	20399	20656	OAX84918.1
LGUA01000040.1	20858	22208	OAX84919.1
LGUA01000040.1	23081	28006	OAX84920.1
LGUA01000040.1	28942	30223	OAX84921.1
LGUA01000040.1	30328	31195	OAX84922.1
LGUA01000040.1	31618	33804	OAX84923.1
LGUA01000040.1	34369	36034	OAX84924.1
LGUA01000040.1	37236	37823	OAX84925.1
LGUA01000040.1	39086	39431	OAX84926.1
LGUA01000040.1	40251	42316	OAX84927.1
LGUA01000040.1	43295	43928	OAX84928.1
LGUA01000041.1	118	540	OAX84893.1
LGUA01000041.1	1386	1860	OAX84894.1
LGUA01000041.1	2004	4239	OAX84895.1
LGUA01000041.1	6579	6968	OAX84896.1
LGUA01000041.1	8034	9064	OAX84897.1
LGUA01000041.1	10545	12353	OAX84898.1
LGUA01000041.1	12376	12730	OAX84899.1
LGUA01000041.1	13780	14542	OAX84900.1
LGUA01000041.1	15274	18379	OAX84901.1
LGUA01000041.1	19524	21589	OAX84902.1
LGUA01000041.1	22310	23228	OAX84903.1
LGUA01000041.1	23760	27150	OAX84904.1
LGUA01000041.1	28626	29521	OAX84905.1
LGUA01000041.1	31570	34516	OAX84906.1
LGUA01000041.1	36110	38576	OAX84907.1
LGUA01000041.1	39316	39838	OAX84908.1
LGUA01000041.1	39992	40679	OAX84909.1
LGUA01000042.1	1795	5677	OAX84881.1
LGUA01000042.1	6732	8049	OAX84882.1
LGUA01000042.1	8891	10612	OAX84883.1
LGUA01000042.1	13181	14366	OAX84884.1
LGUA01000042.1	14765	20387	OAX84885.1
LGUA01000042.1	20895	23243	OAX84886.1
LGUA01000042.1	23856	25892	OAX84887.1
LGUA01000042.1	26172	28161	OAX84888.1
LGUA01000042.1	30132	32414	OAX84889.1
LGUA01000042.1	35508	36360	OAX84890.1
LGUA01000042.1	38030	39153	OAX84891.1
LGUA01000042.1	41621	44520	OAX84892.1
LGUA01000043.1	261	2008	OAX84868.1
LGUA01000043.1	2759	3788	OAX84869.1
LGUA01000043.1	4770	6036	OAX84870.1
LGUA01000043.1	7947	8694	OAX84871.1
LGUA01000043.1	8943	11007	OAX84872.1
LGUA01000043.1	11485	13758	OAX84873.1
LGUA01000043.1	16171	22055	OAX84874.1
LGUA01000043.1	30758	31673	OAX84875.1
LGUA01000043.1	35076	35586	OAX84876.1
LGUA01000043.1	35944	36627	OAX84877.1
LGUA01000043.1	37238	38477	OAX84878.1
LGUA01000043.1	39075	41183	OAX84879.1
LGUA01000043.1	41865	43314	OAX84880.1
LGUA01000044.1	6328	10317	OAX84856.1
LGUA01000044.1	13283	15362	OAX84857.1
LGUA01000044.1	16156	18665	OAX84858.1
LGUA01000044.1	19361	21158	OAX84859.1
LGUA01000044.1	21761	25571	OAX84860.1
LGUA01000044.1	27244	28933	OAX84861.1
LGUA01000044.1	30699	31704	OAX84862.1
LGUA01000044.1	32949	33497	OAX84863.1
LGUA01000044.1	36480	37458	OAX84864.1
LGUA01000044.1	39579	40263	OAX84865.1
LGUA01000044.1	41648	42153	OAX84866.1
LGUA01000044.1	42861	43534	OAX84867.1
LGUA01000045.1	1197	4368	OAX84842.1
LGUA01000045.1	5674	7340	OAX84843.1
LGUA01000045.1	7345	9283	OAX84844.1
LGUA01000045.1	11117	12009	OAX84845.1
LGUA01000045.1	14378	16338	OAX84846.1
LGUA01000045.1	19349	21393	OAX84847.1
LGUA01000045.1	22453	23197	OAX84848.1
LGUA01000045.1	24059	25981	OAX84849.1
LGUA01000045.1	26697	28556	OAX84850.1
LGUA01000045.1	30227	32896	OAX84851.1
LGUA01000045.1	33732	35659	OAX84852.1
LGUA01000045.1	36798	37850	OAX84853.1
LGUA01000045.1	39212	40762	OAX84854.1
LGUA01000045.1	41131	42511	OAX84855.1
LGUA01000046.1	1022	1541	OAX84825.1
LGUA01000046.1	1633	1837	OAX84826.1
LGUA01000046.1	2039	2902	OAX84827.1
LGUA01000046.1	3160	3421	OAX84828.1
LGUA01000046.1	7360	9545	OAX84829.1
LGUA01000046.1	10199	10652	OAX84830.1
LGUA01000046.1	11377	13878	OAX84831.1
LGUA01000046.1	13904	15515	OAX84832.1
LGUA01000046.1	15838	18376	OAX84833.1
LGUA01000046.1	18839	20844	OAX84834.1
LGUA01000046.1	22032	22578	OAX84835.1
LGUA01000046.1	23585	24814	OAX84836.1
LGUA01000046.1	25336	26661	OAX84837.1
LGUA01000046.1	26696	27044	OAX84838.1
LGUA01000046.1	29114	31924	OAX84839.1
LGUA01000046.1	34150	38769	OAX84840.1
LGUA01000046.1	40115	42475	OAX84841.1
LGUA01000047.1	102	582	OAX84810.1
LGUA01000047.1	651	951	OAX84811.1
LGUA01000047.1	1850	3791	OAX84812.1
LGUA01000047.1	4651	6292	OAX84813.1
LGUA01000047.1	7026	8605	OAX84814.1
LGUA01000047.1	9217	11368	OAX84815.1
LGUA01000047.1	13206	15425	OAX84816.1
LGUA01000047.1	16209	17894	OAX84817.1
LGUA01000047.1	18798	23154	OAX84818.1
LGUA01000047.1	25183	25608	OAX84819.1
LGUA01000047.1	27375	29320	OAX84820.1
LGUA01000047.1	30232	31598	OAX84821.1
LGUA01000047.1	32251	35420	OAX84822.1
LGUA01000047.1	35963	39913	OAX84823.1
LGUA01000047.1	40946	43310	OAX84824.1
LGUA01000048.1	18	4478	OAX84794.1
LGUA01000048.1	7588	8060	OAX84795.1
LGUA01000048.1	9007	10107	OAX84796.1
LGUA01000048.1	11203	12030	OAX84797.1
LGUA01000048.1	12779	13711	OAX84798.1
LGUA01000048.1	14648	15438	OAX84799.1
LGUA01000048.1	16367	18651	OAX84800.1
LGUA01000048.1	19087	19690	OAX84801.1
LGUA01000048.1	22051	24869	OAX84802.1
LGUA01000048.1	25402	28380	OAX84803.1
LGUA01000048.1	29411	30920	OAX84804.1
LGUA01000048.1	32164	33700	OAX84805.1
LGUA01000048.1	34915	35694	OAX84806.1
LGUA01000048.1	36523	39903	OAX84807.1
LGUA01000048.1	40368	41666	OAX84808.1
LGUA01000048.1	41773	42548	OAX84809.1
LGUA01000049.1	513	668	OAX84780.1
LGUA01000049.1	4462	7961	OAX84781.1
LGUA01000049.1	8922	11405	OAX84782.1
LGUA01000049.1	12052	13440	OAX84783.1
LGUA01000049.1	14256	15086	OAX84784.1
LGUA01000049.1	15780	17213	OAX84785.1
LGUA01000049.1	18400	19142	OAX84786.1
LGUA01000049.1	19500	21322	OAX84787.1
LGUA01000049.1	22536	23509	OAX84788.1
LGUA01000049.1	24043	24522	OAX84789.1
LGUA01000049.1	27266	28290	OAX84790.1
LGUA01000049.1	37130	38378	OAX84791.1
LGUA01000049.1	39634	41440	OAX84792.1
LGUA01000049.1	41733	42810	OAX84793.1
LGUA01000050.1	481	2685	OAX84767.1
LGUA01000050.1	3626	4961	OAX84768.1
LGUA01000050.1	5448	6715	OAX84769.1
LGUA01000050.1	7172	9405	OAX84770.1
LGUA01000050.1	10048	11274	OAX84771.1
LGUA01000050.1	11532	14576	OAX84772.1
LGUA01000050.1	15673	16506	OAX84773.1
LGUA01000050.1	18803	21046	OAX84774.1
LGUA01000050.1	29477	29846	OAX84775.1
LGUA01000050.1	32024	33929	OAX84776.1
LGUA01000050.1	36484	37723	OAX84777.1
LGUA01000050.1	38911	39157	OAX84778.1
LGUA01000050.1	41703	42485	OAX84779.1
LGUA01000051.1	29	760	OAX84750.1
LGUA01000051.1	805	3219	OAX84751.1
LGUA01000051.1	3933	5786	OAX84752.1
LGUA01000051.1	5853	6189	OAX84753.1
LGUA01000051.1	7365	8268	OAX84754.1
LGUA01000051.1	9341	11030	OAX84755.1
LGUA01000051.1	11412	13002	OAX84756.1
LGUA01000051.1	13626	14700	OAX84757.1
LGUA01000051.1	17398	19315	OAX84758.1
LGUA01000051.1	20595	22997	OAX84759.1
LGUA01000051.1	27062	28050	OAX84760.1
LGUA01000051.1	28955	30110	OAX84761.1
LGUA01000051.1	31121	31898	OAX84762.1
LGUA01000051.1	31906	34956	OAX84763.1
LGUA01000051.1	35173	35765	OAX84764.1
LGUA01000051.1	36633	37482	OAX84765.1
LGUA01000051.1	41524	42187	OAX84766.1
LGUA01000052.1	1792	6826	OAX84739.1
LGUA01000052.1	7424	8733	OAX84740.1
LGUA01000052.1	9130	9421	OAX84741.1
LGUA01000052.1	10178	14478	OAX84742.1
LGUA01000052.1	15559	16329	OAX84743.1
LGUA01000052.1	17699	18552	OAX84744.1
LGUA01000052.1	21633	23259	OAX84745.1
LGUA01000052.1	25360	28976	OAX84746.1
LGUA01000052.1	29797	31182	OAX84747.1
LGUA01000052.1	38357	41306	OAX84748.1
LGUA01000052.1	41320	42257	OAX84749.1
LGUA01000053.1	327	1679	OAX84723.1
LGUA01000053.1	2647	3642	OAX84724.1
LGUA01000053.1	5149	6873	OAX84725.1
LGUA01000053.1	8435	9482	OAX84726.1
LGUA01000053.1	10335	11416	OAX84727.1
LGUA01000053.1	11890	12733	OAX84728.1
LGUA01000053.1	14018	14525	OAX84729.1
LGUA01000053.1	15354	16269	OAX84730.1
LGUA01000053.1	17432	21015	OAX84731.1
LGUA01000053.1	22881	23562	OAX84732.1
LGUA01000053.1	25769	26645	OAX84733.1
LGUA01000053.1	28301	29074	OAX84734.1
LGUA01000053.1	30041	31255	OAX84735.1
LGUA01000053.1	31595	33647	OAX84736.1
LGUA01000053.1	34280	38879	OAX84737.1
LGUA01000053.1	39422	41738	OAX84738.1
LGUA01000054.1	287	1004	OAX84708.1
LGUA01000054.1	3241	4845	OAX84709.1
LGUA01000054.1	6191	10756	OAX84710.1
LGUA01000054.1	11482	12444	OAX84711.1
LGUA01000054.1	12929	14804	OAX84712.1
LGUA01000054.1	15238	15990	OAX84713.1
LGUA01000054.1	17100	19846	OAX84714.1
LGUA01000054.1	20996	21494	OAX84715.1
LGUA01000054.1	21825	25108	OAX84716.1
LGUA01000054.1	28573	29768	OAX84717.1
LGUA01000054.1	29866	31269	OAX84718.1
LGUA01000054.1	31799	33659	OAX84719.1
LGUA01000054.1	34496	36399	OAX84720.1
LGUA01000054.1	38042	38664	OAX84721.1
LGUA01000054.1	39920	40674	OAX84722.1
LGUA01000055.1	1890	5889	OAX84699.1
LGUA01000055.1	9024	13083	OAX84700.1
LGUA01000055.1	16874	17790	OAX84701.1
LGUA01000055.1	18591	20715	OAX84702.1
LGUA01000055.1	21964	22711	OAX84703.1
LGUA01000055.1	34418	35461	OAX84704.1
LGUA01000055.1	38549	39627	OAX84705.1
LGUA01000055.1	40022	40990	OAX84706.1
LGUA01000055.1	41377	41929	OAX84707.1
LGUA01000056.1	3381	4469	OAX84687.1
LGUA01000056.1	5112	7446	OAX84688.1
LGUA01000056.1	8275	9192	OAX84689.1
LGUA01000056.1	9585	10198	OAX84690.1
LGUA01000056.1	10495	11523	OAX84691.1
LGUA01000056.1	12700	15887	OAX84692.1
LGUA01000056.1	21740	24076	OAX84693.1
LGUA01000056.1	25572	27217	OAX84694.1
LGUA01000056.1	27323	31730	OAX84695.1
LGUA01000056.1	33536	35251	OAX84696.1
LGUA01000056.1	36206	36701	OAX84697.1
LGUA01000056.1	38079	39544	OAX84698.1
LGUA01000057.1	5034	5785	OAX84675.1
LGUA01000057.1	10901	12538	OAX84676.1
LGUA01000057.1	13971	16617	OAX84677.1
LGUA01000057.1	17114	17515	OAX84678.1
LGUA01000057.1	19213	22673	OAX84679.1
LGUA01000057.1	23833	24577	OAX84680.1
LGUA01000057.1	25457	26194	OAX84681.1
LGUA01000057.1	27847	31308	OAX84682.1
LGUA01000057.1	31678	32981	OAX84683.1
LGUA01000057.1	33908	34519	OAX84684.1
LGUA01000057.1	34888	37970	OAX84685.1
LGUA01000057.1	38702	40477	OAX84686.1
LGUA01000058.1	225	947	OAX84661.1
LGUA01000058.1	2543	4708	OAX84662.1
LGUA01000058.1	5076	5790	OAX84663.1
LGUA01000058.1	8238	8971	OAX84664.1
LGUA01000058.1	10557	13065	OAX84665.1
LGUA01000058.1	14451	15327	OAX84666.1
LGUA01000058.1	16838	17518	OAX84667.1
LGUA01000058.1	20671	23971	OAX84668.1
LGUA01000058.1	24275	26426	OAX84669.1
LGUA01000058.1	29554	30292	OAX84670.1
LGUA01000058.1	31376	33497	OAX84671.1
LGUA01000058.1	35023	36173	OAX84672.1
LGUA01000058.1	36959	38254	OAX84673.1
LGUA01000058.1	38605	40383	OAX84674.1
LGUA01000059.1	2619	5433	OAX84653.1
LGUA01000059.1	10643	13302	OAX84654.1
LGUA01000059.1	14441	14927	OAX84655.1
LGUA01000059.1	16244	25091	OAX84656.1
LGUA01000059.1	26759	28161	OAX84657.1
LGUA01000059.1	29017	35170	OAX84658.1
LGUA01000059.1	35591	37312	OAX84659.1
LGUA01000059.1	38496	39514	OAX84660.1
LGUA01000060.1	868	2831	OAX84640.1
LGUA01000060.1	3530	8455	OAX84641.1
LGUA01000060.1	11705	14429	OAX84642.1
LGUA01000060.1	15453	16014	OAX84643.1
LGUA01000060.1	16558	16897	OAX84644.1
LGUA01000060.1	17645	19283	OAX84645.1
LGUA01000060.1	19883	20566	OAX84646.1
LGUA01000060.1	22100	23733	OAX84647.1
LGUA01000060.1	24227	26100	OAX84648.1
LGUA01000060.1	30299	33041	OAX84649.1
LGUA01000060.1	34506	35188	OAX84650.1
LGUA01000060.1	35476	37564	OAX84651.1
LGUA01000060.1	38021	39653	OAX84652.1
LGUA01000061.1	3598	3874	OAX84625.1
LGUA01000061.1	5135	5832	OAX84626.1
LGUA01000061.1	7605	8301	OAX84627.1
LGUA01000061.1	8343	10653	OAX84628.1
LGUA01000061.1	12011	12932	OAX84629.1
LGUA01000061.1	15640	16944	OAX84630.1
LGUA01000061.1	17245	18943	OAX84631.1
LGUA01000061.1	21408	22077	OAX84632.1
LGUA01000061.1	23631	24718	OAX84633.1
LGUA01000061.1	25681	25876	OAX84634.1
LGUA01000061.1	26452	28291	OAX84635.1
LGUA01000061.1	28994	30180	OAX84636.1
LGUA01000061.1	31223	33414	OAX84637.1
LGUA01000061.1	34108	37778	OAX84638.1
LGUA01000061.1	38148	39507	OAX84639.1
LGUA01000062.1	1202	2208	OAX84608.1
LGUA01000062.1	3122	6722	OAX84609.1
LGUA01000062.1	7129	7455	OAX84610.1
LGUA01000062.1	7949	12401	OAX84611.1
LGUA01000062.1	12705	14008	OAX84612.1
LGUA01000062.1	15098	16061	OAX84613.1
LGUA01000062.1	16504	17427	OAX84614.1
LGUA01000062.1	17927	19579	OAX84615.1
LGUA01000062.1	19639	20126	OAX84616.1
LGUA01000062.1	21740	22764	OAX84617.1
LGUA01000062.1	24687	25794	OAX84618.1
LGUA01000062.1	27070	27999	OAX84619.1
LGUA01000062.1	28007	28775	OAX84620.1
LGUA01000062.1	30089	30392	OAX84621.1
LGUA01000062.1	30701	31433	OAX84622.1
LGUA01000062.1	32278	34091	OAX84623.1
LGUA01000062.1	37222	38326	OAX84624.1
LGUA01000063.1	1958	3083	OAX84594.1
LGUA01000063.1	3600	4401	OAX84595.1
LGUA01000063.1	5732	7388	OAX84596.1
LGUA01000063.1	8574	9996	OAX84597.1
LGUA01000063.1	10901	13028	OAX84598.1
LGUA01000063.1	13105	14488	OAX84599.1
LGUA01000063.1	15342	17288	OAX84600.1
LGUA01000063.1	18729	22470	OAX84601.1
LGUA01000063.1	23107	23437	OAX84602.1
LGUA01000063.1	23442	24495	OAX84603.1
LGUA01000063.1	25064	26415	OAX84604.1
LGUA01000063.1	27281	27542	OAX84605.1
LGUA01000063.1	29441	31912	OAX84606.1
LGUA01000063.1	37594	38455	OAX84607.1
LGUA01000064.1	2137	2994	OAX84583.1
LGUA01000064.1	5376	9241	OAX84584.1
LGUA01000064.1	9650	10108	OAX84585.1
LGUA01000064.1	10801	11939	OAX84586.1
LGUA01000064.1	12776	14604	OAX84587.1
LGUA01000064.1	15086	21148	OAX84588.1
LGUA01000064.1	21918	24410	OAX84589.1
LGUA01000064.1	28787	29979	OAX84590.1
LGUA01000064.1	30484	32634	OAX84591.1
LGUA01000064.1	33448	34285	OAX84592.1
LGUA01000064.1	36436	37952	OAX84593.1
LGUA01000065.1	1329	2290	OAX84570.1
LGUA01000065.1	2825	5065	OAX84571.1
LGUA01000065.1	9069	10294	OAX84572.1
LGUA01000065.1	10573	13087	OAX84573.1
LGUA01000065.1	13530	14347	OAX84574.1
LGUA01000065.1	15740	16276	OAX84575.1
LGUA01000065.1	17643	23023	OAX84576.1
LGUA01000065.1	25506	27063	OAX84577.1
LGUA01000065.1	27720	29076	OAX84578.1
LGUA01000065.1	29519	30252	OAX84579.1
LGUA01000065.1	31579	33025	OAX84580.1
LGUA01000065.1	33701	34907	OAX84581.1
LGUA01000065.1	37012	38799	OAX84582.1
LGUA01000066.1	286	4242	OAX84562.1
LGUA01000066.1	5239	6183	OAX84563.1
LGUA01000066.1	11492	13920	OAX84564.1
LGUA01000066.1	15681	22262	OAX84565.1
LGUA01000066.1	23417	25173	OAX84566.1
LGUA01000066.1	25980	30389	OAX84567.1
LGUA01000066.1	32139	32928	OAX84568.1
LGUA01000066.1	34841	37528	OAX84569.1
LGUA01000067.1	115	1418	OAX84550.1
LGUA01000067.1	3640	5913	OAX84551.1
LGUA01000067.1	9942	10642	OAX84552.1
LGUA01000067.1	11829	12525	OAX84553.1
LGUA01000067.1	13225	13750	OAX84554.1
LGUA01000067.1	14436	15597	OAX84555.1
LGUA01000067.1	16757	17715	OAX84556.1
LGUA01000067.1	20459	21845	OAX84557.1
LGUA01000067.1	24540	26650	OAX84558.1
LGUA01000067.1	29443	31197	OAX84559.1
LGUA01000067.1	33169	35285	OAX84560.1
LGUA01000067.1	36376	37255	OAX84561.1
LGUA01000068.1	311	551	OAX84536.1
LGUA01000068.1	1077	1599	OAX84537.1
LGUA01000068.1	1636	1930	OAX84538.1
LGUA01000068.1	2901	7037	OAX84539.1
LGUA01000068.1	7659	8361	OAX84540.1
LGUA01000068.1	8781	10255	OAX84541.1
LGUA01000068.1	11192	12969	OAX84542.1
LGUA01000068.1	16280	17582	OAX84543.1
LGUA01000068.1	18791	20934	OAX84544.1
LGUA01000068.1	23173	26901	OAX84545.1
LGUA01000068.1	27248	29726	OAX84546.1
LGUA01000068.1	30672	32019	OAX84547.1
LGUA01000068.1	32704	34811	OAX84548.1
LGUA01000068.1	35683	38480	OAX84549.1
LGUA01000069.1	41	608	OAX84526.1
LGUA01000069.1	1765	3877	OAX84527.1
LGUA01000069.1	4441	6667	OAX84528.1
LGUA01000069.1	8160	9281	OAX84529.1
LGUA01000069.1	10756	12090	OAX84530.1
LGUA01000069.1	12262	12634	OAX84531.1
LGUA01000069.1	14102	17276	OAX84532.1
LGUA01000069.1	18566	20831	OAX84533.1
LGUA01000069.1	22766	26678	OAX84534.1
LGUA01000069.1	33959	37990	OAX84535.1
LGUA01000070.1	3098	3681	OAX84514.1
LGUA01000070.1	4232	6873	OAX84515.1
LGUA01000070.1	7440	7924	OAX84516.1
LGUA01000070.1	10440	11709	OAX84517.1
LGUA01000070.1	12776	14666	OAX84518.1
LGUA01000070.1	15862	19591	OAX84519.1
LGUA01000070.1	20504	21142	OAX84520.1
LGUA01000070.1	22259	23642	OAX84521.1
LGUA01000070.1	26615	27042	OAX84522.1
LGUA01000070.1	27119	29148	OAX84523.1
LGUA01000070.1	31900	34247	OAX84524.1
LGUA01000070.1	36363	37633	OAX84525.1
LGUA01000071.1	91	796	OAX84501.1
LGUA01000071.1	2045	4766	OAX84502.1
LGUA01000071.1	5433	6124	OAX84503.1
LGUA01000071.1	6801	9986	OAX84504.1
LGUA01000071.1	10092	11190	OAX84505.1
LGUA01000071.1	11777	13301	OAX84506.1
LGUA01000071.1	14180	21097	OAX84507.1
LGUA01000071.1	22428	23157	OAX84508.1
LGUA01000071.1	25893	26377	OAX84509.1
LGUA01000071.1	27418	29097	OAX84510.1
LGUA01000071.1	32010	32273	OAX84511.1
LGUA01000071.1	32475	33781	OAX84512.1
LGUA01000071.1	34556	35142	OAX84513.1
LGUA01000072.1	1850	3327	OAX84489.1
LGUA01000072.1	5703	6532	OAX84490.1
LGUA01000072.1	8832	10300	OAX84491.1
LGUA01000072.1	11372	12467	OAX84492.1
LGUA01000072.1	13103	13609	OAX84493.1
LGUA01000072.1	14664	17402	OAX84494.1
LGUA01000072.1	19170	20931	OAX84495.1
LGUA01000072.1	26314	27682	OAX84496.1
LGUA01000072.1	28386	29425	OAX84497.1
LGUA01000072.1	30142	31145	OAX84498.1
LGUA01000072.1	31759	33805	OAX84499.1
LGUA01000072.1	35247	37174	OAX84500.1
LGUA01000073.1	2284	5071	OAX84472.1
LGUA01000073.1	5986	7273	OAX84473.1
LGUA01000073.1	9010	9428	OAX84474.1
LGUA01000073.1	11374	13301	OAX84475.1
LGUA01000073.1	15247	15660	OAX84476.1
LGUA01000073.1	15977	16699	OAX84477.1
LGUA01000073.1	17289	17764	OAX84478.1
LGUA01000073.1	18987	19858	OAX84479.1
LGUA01000073.1	20553	20781	OAX84480.1
LGUA01000073.1	21414	22567	OAX84481.1
LGUA01000073.1	22690	23401	OAX84482.1
LGUA01000073.1	23494	24016	OAX84483.1
LGUA01000073.1	25129	26478	OAX84484.1
LGUA01000073.1	26594	27653	OAX84485.1
LGUA01000073.1	29246	30723	OAX84486.1
LGUA01000073.1	31292	33605	OAX84487.1
LGUA01000073.1	36276	37811	OAX84488.1
LGUA01000074.1	948	3430	OAX84460.1
LGUA01000074.1	4426	6839	OAX84461.1
LGUA01000074.1	7378	8835	OAX84462.1
LGUA01000074.1	8963	9853	OAX84463.1
LGUA01000074.1	11613	15499	OAX84464.1
LGUA01000074.1	16098	20447	OAX84465.1
LGUA01000074.1	21353	23078	OAX84466.1
LGUA01000074.1	26087	28007	OAX84467.1
LGUA01000074.1	28571	29219	OAX84468.1
LGUA01000074.1	30213	30633	OAX84469.1
LGUA01000074.1	31692	33488	OAX84470.1
LGUA01000074.1	34490	35899	OAX84471.1
LGUA01000075.1	562	1150	OAX84448.1
LGUA01000075.1	2736	4495	OAX84449.1
LGUA01000075.1	5171	6898	OAX84450.1
LGUA01000075.1	7589	12563	OAX84451.1
LGUA01000075.1	14049	15867	OAX84452.1
LGUA01000075.1	16122	19067	OAX84453.1
LGUA01000075.1	19539	22488	OAX84454.1
LGUA01000075.1	22954	24895	OAX84455.1
LGUA01000075.1	25185	26062	OAX84456.1
LGUA01000075.1	26541	28551	OAX84457.1
LGUA01000075.1	30140	31673	OAX84458.1
LGUA01000075.1	33523	34806	OAX84459.1
LGUA01000076.1	20	263	OAX84434.1
LGUA01000076.1	954	2781	OAX84435.1
LGUA01000076.1	3461	4071	OAX84436.1
LGUA01000076.1	4390	5182	OAX84437.1
LGUA01000076.1	5663	7260	OAX84438.1
LGUA01000076.1	7903	9653	OAX84439.1
LGUA01000076.1	11256	12192	OAX84440.1
LGUA01000076.1	13438	14406	OAX84441.1
LGUA01000076.1	16724	19297	OAX84442.1
LGUA01000076.1	20079	20685	OAX84443.1
LGUA01000076.1	23175	24596	OAX84444.1
LGUA01000076.1	30065	31697	OAX84445.1
LGUA01000076.1	34176	35805	OAX84446.1
LGUA01000076.1	36538	37664	OAX84447.1
LGUA01000077.1	619	1621	OAX84420.1
LGUA01000077.1	3123	5727	OAX84421.1
LGUA01000077.1	6395	9091	OAX84422.1
LGUA01000077.1	10083	13284	OAX84423.1
LGUA01000077.1	15206	16098	OAX84424.1
LGUA01000077.1	16809	18722	OAX84425.1
LGUA01000077.1	19240	20227	OAX84426.1
LGUA01000077.1	20737	21644	OAX84427.1
LGUA01000077.1	22310	24087	OAX84428.1
LGUA01000077.1	24399	25208	OAX84429.1
LGUA01000077.1	26392	27925	OAX84430.1
LGUA01000077.1	29303	31096	OAX84431.1
LGUA01000077.1	31807	32164	OAX84432.1
LGUA01000077.1	32475	34432	OAX84433.1
LGUA01000078.1	1440	2550	OAX84406.1
LGUA01000078.1	3337	4111	OAX84407.1
LGUA01000078.1	4825	5213	OAX84408.1
LGUA01000078.1	5953	7207	OAX84409.1
LGUA01000078.1	8313	14730	OAX84410.1
LGUA01000078.1	15335	16477	OAX84411.1
LGUA01000078.1	17117	18923	OAX84412.1
LGUA01000078.1	20132	21341	OAX84413.1
LGUA01000078.1	21581	22107	OAX84414.1
LGUA01000078.1	22960	23273	OAX84415.1
LGUA01000078.1	23692	23908	OAX84416.1
LGUA01000078.1	26138	27985	OAX84417.1
LGUA01000078.1	30438	32125	OAX84418.1
LGUA01000078.1	33100	34819	OAX84419.1
LGUA01000079.1	1111	2302	OAX84394.1
LGUA01000079.1	2944	4045	OAX84395.1
LGUA01000079.1	5997	7922	OAX84396.1
LGUA01000079.1	8472	9852	OAX84397.1
LGUA01000079.1	10403	19879	OAX84398.1
LGUA01000079.1	19986	25326	OAX84399.1
LGUA01000079.1	25717	28679	OAX84400.1
LGUA01000079.1	29122	30207	OAX84401.1
LGUA01000079.1	30604	31426	OAX84402.1
LGUA01000079.1	31933	33233	OAX84403.1
LGUA01000079.1	33778	35554	OAX84404.1
LGUA01000079.1	36959	37262	OAX84405.1
LGUA01000080.1	781	2767	OAX84384.1
LGUA01000080.1	4155	7417	OAX84385.1
LGUA01000080.1	9998	10776	OAX84386.1
LGUA01000080.1	13211	15914	OAX84387.1
LGUA01000080.1	16840	18621	OAX84388.1
LGUA01000080.1	18710	19946	OAX84389.1
LGUA01000080.1	20992	23698	OAX84390.1
LGUA01000080.1	26133	27039	OAX84391.1
LGUA01000080.1	29492	32753	OAX84392.1
LGUA01000080.1	34139	36124	OAX84393.1
LGUA01000081.1	1054	2862	OAX84375.1
LGUA01000081.1	6790	10806	OAX84376.1
LGUA01000081.1	11528	12214	OAX84377.1
LGUA01000081.1	12436	13657	OAX84378.1
LGUA01000081.1	14305	16097	OAX84379.1
LGUA01000081.1	16955	21378	OAX84380.1
LGUA01000081.1	21854	23872	OAX84381.1
LGUA01000081.1	29199	31030	OAX84382.1
LGUA01000081.1	31682	34293	OAX84383.1
LGUA01000082.1	453	2062	OAX84365.1
LGUA01000082.1	4055	7286	OAX84366.1
LGUA01000082.1	8499	10864	OAX84367.1
LGUA01000082.1	12845	15441	OAX84368.1
LGUA01000082.1	16112	16729	OAX84369.1
LGUA01000082.1	18705	23959	OAX84370.1
LGUA01000082.1	25010	28014	OAX84371.1
LGUA01000082.1	29689	29992	OAX84372.1
LGUA01000082.1	30926	32894	OAX84373.1
LGUA01000082.1	34717	35773	OAX84374.1
LGUA01000083.1	758	2556	OAX84352.1
LGUA01000083.1	3120	4788	OAX84353.1
LGUA01000083.1	5688	7513	OAX84354.1
LGUA01000083.1	9370	10214	OAX84355.1
LGUA01000083.1	12925	14989	OAX84356.1
LGUA01000083.1	16007	17297	OAX84357.1
LGUA01000083.1	18494	20185	OAX84358.1
LGUA01000083.1	20625	21620	OAX84359.1
LGUA01000083.1	21778	22756	OAX84360.1
LGUA01000083.1	23201	25300	OAX84361.1
LGUA01000083.1	25857	29466	OAX84362.1
LGUA01000083.1	29825	30716	OAX84363.1
LGUA01000083.1	32072	33287	OAX84364.1
LGUA01000084.1	49	796	OAX84338.1
LGUA01000084.1	1678	3958	OAX84339.1
LGUA01000084.1	4963	6817	OAX84340.1
LGUA01000084.1	7770	12606	OAX84341.1
LGUA01000084.1	12647	14341	OAX84342.1
LGUA01000084.1	14361	15457	OAX84343.1
LGUA01000084.1	15578	16109	OAX84344.1
LGUA01000084.1	17765	18316	OAX84345.1
LGUA01000084.1	19861	22764	OAX84346.1
LGUA01000084.1	23636	25317	OAX84347.1
LGUA01000084.1	25846	29849	OAX84348.1
LGUA01000084.1	31222	32455	OAX84349.1
LGUA01000084.1	32726	32960	OAX84350.1
LGUA01000084.1	33794	35112	OAX84351.1
LGUA01000085.1	3	1329	OAX84325.1
LGUA01000085.1	6776	9855	OAX84326.1
LGUA01000085.1	11636	13208	OAX84327.1
LGUA01000085.1	14394	14844	OAX84328.1
LGUA01000085.1	16375	17524	OAX84329.1
LGUA01000085.1	18084	19509	OAX84330.1
LGUA01000085.1	19739	20215	OAX84331.1
LGUA01000085.1	22468	26444	OAX84332.1
LGUA01000085.1	27588	28088	OAX84333.1
LGUA01000085.1	28283	29611	OAX84334.1
LGUA01000085.1	30536	34735	OAX84335.1
LGUA01000085.1	35024	35219	OAX84336.1
LGUA01000085.1	35300	35807	OAX84337.1
LGUA01000086.1	24	1344	OAX84310.1
LGUA01000086.1	2314	4344	OAX84311.1
LGUA01000086.1	4590	5166	OAX84312.1
LGUA01000086.1	7010	8933	OAX84313.1
LGUA01000086.1	9459	10596	OAX84314.1
LGUA01000086.1	10835	12036	OAX84315.1
LGUA01000086.1	12724	13552	OAX84316.1
LGUA01000086.1	14991	16668	OAX84317.1
LGUA01000086.1	18061	19045	OAX84318.1
LGUA01000086.1	20295	20810	OAX84319.1
LGUA01000086.1	21049	22160	OAX84320.1
LGUA01000086.1	23415	23790	OAX84321.1
LGUA01000086.1	24705	27940	OAX84322.1
LGUA01000086.1	28959	30141	OAX84323.1
LGUA01000086.1	32818	34601	OAX84324.1
LGUA01000087.1	392	3842	OAX84301.1
LGUA01000087.1	5239	6316	OAX84302.1
LGUA01000087.1	7429	8579	OAX84303.1
LGUA01000087.1	20867	21161	OAX84304.1
LGUA01000087.1	21182	21917	OAX84305.1
LGUA01000087.1	24742	25986	OAX84306.1
LGUA01000087.1	26537	27990	OAX84307.1
LGUA01000087.1	30830	31552	OAX84308.1
LGUA01000087.1	32999	34764	OAX84309.1
LGUA01000088.1	319	1213	OAX84290.1
LGUA01000088.1	2484	5225	OAX84291.1
LGUA01000088.1	6289	11149	OAX84292.1
LGUA01000088.1	11633	13327	OAX84293.1
LGUA01000088.1	15734	17770	OAX84294.1
LGUA01000088.1	19306	19985	OAX84295.1
LGUA01000088.1	21282	22873	OAX84296.1
LGUA01000088.1	23211	24973	OAX84297.1
LGUA01000088.1	26960	28260	OAX84298.1
LGUA01000088.1	29559	31026	OAX84299.1
LGUA01000088.1	31883	33191	OAX84300.1
LGUA01000089.1	757	2493	OAX84278.1
LGUA01000089.1	2851	7500	OAX84279.1
LGUA01000089.1	8497	10264	OAX84280.1
LGUA01000089.1	10775	11443	OAX84281.1
LGUA01000089.1	11698	12241	OAX84282.1
LGUA01000089.1	12735	13788	OAX84283.1
LGUA01000089.1	14370	15447	OAX84284.1
LGUA01000089.1	16529	20035	OAX84285.1
LGUA01000089.1	21294	25574	OAX84286.1
LGUA01000089.1	26078	28462	OAX84287.1
LGUA01000089.1	29575	30674	OAX84288.1
LGUA01000089.1	32672	34103	OAX84289.1
LGUA01000090.1	1266	3332	OAX84266.1
LGUA01000090.1	3829	4868	OAX84267.1
LGUA01000090.1	5399	6332	OAX84268.1
LGUA01000090.1	6673	7777	OAX84269.1
LGUA01000090.1	12623	12821	OAX84270.1
LGUA01000090.1	13115	13496	OAX84271.1
LGUA01000090.1	14059	14953	OAX84272.1
LGUA01000090.1	15287	16270	OAX84273.1
LGUA01000090.1	16618	19101	OAX84274.1
LGUA01000090.1	22872	23504	OAX84275.1
LGUA01000090.1	29264	31746	OAX84276.1
LGUA01000090.1	31760	34709	OAX84277.1
LGUA01000091.1	1356	1863	OAX84252.1
LGUA01000091.1	2798	3386	OAX84253.1
LGUA01000091.1	4702	5814	OAX84254.1
LGUA01000091.1	7542	8174	OAX84255.1
LGUA01000091.1	8657	9741	OAX84256.1
LGUA01000091.1	10917	12505	OAX84257.1
LGUA01000091.1	13568	14384	OAX84258.1
LGUA01000091.1	15223	15415	OAX84259.1
LGUA01000091.1	15605	17114	OAX84260.1
LGUA01000091.1	18029	18419	OAX84261.1
LGUA01000091.1	19017	21489	OAX84262.1
LGUA01000091.1	21943	23443	OAX84263.1
LGUA01000091.1	31071	32433	OAX84264.1
LGUA01000091.1	33996	34605	OAX84265.1
LGUA01000092.1	440	3223	OAX84241.1
LGUA01000092.1	6896	8067	OAX84242.1
LGUA01000092.1	9754	10855	OAX84243.1
LGUA01000092.1	11975	13152	OAX84244.1
LGUA01000092.1	13245	15804	OAX84245.1
LGUA01000092.1	16020	18729	OAX84246.1
LGUA01000092.1	19185	20926	OAX84247.1
LGUA01000092.1	21241	23314	OAX84248.1
LGUA01000092.1	23709	25485	OAX84249.1
LGUA01000092.1	25862	28516	OAX84250.1
LGUA01000092.1	29138	34249	OAX84251.1
LGUA01000093.1	1621	5969	OAX84230.1
LGUA01000093.1	6182	8062	OAX84231.1
LGUA01000093.1	8948	9760	OAX84232.1
LGUA01000093.1	11939	12935	OAX84233.1
LGUA01000093.1	13004	13436	OAX84234.1
LGUA01000093.1	14153	16050	OAX84235.1
LGUA01000093.1	17863	23073	OAX84236.1
LGUA01000093.1	24610	25981	OAX84237.1
LGUA01000093.1	28352	30505	OAX84238.1
LGUA01000093.1	31135	31793	OAX84239.1
LGUA01000093.1	32351	34142	OAX84240.1
LGUA01000094.1	190	3185	OAX84217.1
LGUA01000094.1	4024	5724	OAX84218.1
LGUA01000094.1	6287	8781	OAX84219.1
LGUA01000094.1	9211	13030	OAX84220.1
LGUA01000094.1	13489	14391	OAX84221.1
LGUA01000094.1	14667	16388	OAX84222.1
LGUA01000094.1	16777	18261	OAX84223.1
LGUA01000094.1	20116	22180	OAX84224.1
LGUA01000094.1	22797	23919	OAX84225.1
LGUA01000094.1	25427	28191	OAX84226.1
LGUA01000094.1	28705	30459	OAX84227.1
LGUA01000094.1	31252	31416	OAX84228.1
LGUA01000094.1	31736	31874	OAX84229.1
LGUA01000095.1	91	576	OAX84206.1
LGUA01000095.1	1026	4227	OAX84207.1
LGUA01000095.1	4884	7493	OAX84208.1
LGUA01000095.1	7772	9542	OAX84209.1
LGUA01000095.1	9983	10988	OAX84210.1
LGUA01000095.1	12805	18886	OAX84211.1
LGUA01000095.1	20284	23209	OAX84212.1
LGUA01000095.1	23959	25267	OAX84213.1
LGUA01000095.1	26029	32866	OAX84214.1
LGUA01000095.1	33225	33612	OAX84215.1
LGUA01000095.1	33697	34036	OAX84216.1
LGUA01000096.1	287	2611	OAX84195.1
LGUA01000096.1	5600	6458	OAX84196.1
LGUA01000096.1	7090	10803	OAX84197.1
LGUA01000096.1	12071	14351	OAX84198.1
LGUA01000096.1	16820	17423	OAX84199.1
LGUA01000096.1	18490	19724	OAX84200.1
LGUA01000096.1	21119	23546	OAX84201.1
LGUA01000096.1	24279	25164	OAX84202.1
LGUA01000096.1	25884	29345	OAX84203.1
LGUA01000096.1	30337	31558	OAX84204.1
LGUA01000096.1	32369	33533	OAX84205.1
LGUA01000097.1	906	8325	OAX84187.1
LGUA01000097.1	9075	10482	OAX84188.1
LGUA01000097.1	10859	11560	OAX84189.1
LGUA01000097.1	12184	12756	OAX84190.1
LGUA01000097.1	14469	16090	OAX84191.1
LGUA01000097.1	16718	27593	OAX84192.1
LGUA01000097.1	27598	28540	OAX84193.1
LGUA01000097.1	31104	33364	OAX84194.1
LGUA01000098.1	353	2095	OAX84171.1
LGUA01000098.1	3333	4338	OAX84172.1
LGUA01000098.1	5118	6798	OAX84173.1
LGUA01000098.1	7505	9730	OAX84174.1
LGUA01000098.1	10092	11633	OAX84175.1
LGUA01000098.1	11692	12641	OAX84176.1
LGUA01000098.1	13125	13792	OAX84177.1
LGUA01000098.1	14420	15494	OAX84178.1
LGUA01000098.1	16960	18785	OAX84179.1
LGUA01000098.1	19438	19925	OAX84180.1
LGUA01000098.1	20948	23529	OAX84181.1
LGUA01000098.1	24576	26157	OAX84182.1
LGUA01000098.1	27003	28144	OAX84183.1
LGUA01000098.1	28437	28783	OAX84184.1
LGUA01000098.1	29260	30804	OAX84185.1
LGUA01000098.1	30826	33129	OAX84186.1
LGUA01000099.1	216	3492	OAX84158.1
LGUA01000099.1	3940	5209	OAX84159.1
LGUA01000099.1	5578	8060	OAX84160.1
LGUA01000099.1	8757	10044	OAX84161.1
LGUA01000099.1	11321	12383	OAX84162.1
LGUA01000099.1	12563	13463	OAX84163.1
LGUA01000099.1	14127	15930	OAX84164.1
LGUA01000099.1	16880	18080	OAX84165.1
LGUA01000099.1	19022	20441	OAX84166.1
LGUA01000099.1	22898	24382	OAX84167.1
LGUA01000099.1	25160	28084	OAX84168.1
LGUA01000099.1	28205	29150	OAX84169.1
LGUA01000099.1	30042	31393	OAX84170.1
LGUA01000100.1	10	2220	OAX84148.1
LGUA01000100.1	6323	8426	OAX84149.1
LGUA01000100.1	9420	11538	OAX84150.1
LGUA01000100.1	12905	13898	OAX84151.1
LGUA01000100.1	14320	16719	OAX84152.1
LGUA01000100.1	17517	20540	OAX84153.1
LGUA01000100.1	21104	23396	OAX84154.1
LGUA01000100.1	23954	25318	OAX84155.1
LGUA01000100.1	25767	27209	OAX84156.1
LGUA01000100.1	27639	31496	OAX84157.1
LGUA01000101.1	327	5040	OAX84140.1
LGUA01000101.1	6846	13754	OAX84141.1
LGUA01000101.1	14715	15169	OAX84142.1
LGUA01000101.1	18140	21323	OAX84143.1
LGUA01000101.1	22033	23332	OAX84144.1
LGUA01000101.1	23827	25292	OAX84145.1
LGUA01000101.1	27046	28487	OAX84146.1
LGUA01000101.1	30253	32540	OAX84147.1
LGUA01000102.1	383	1056	OAX84127.1
LGUA01000102.1	7067	9144	OAX84128.1
LGUA01000102.1	9713	15242	OAX84129.1
LGUA01000102.1	15814	16451	OAX84130.1
LGUA01000102.1	17230	18350	OAX84131.1
LGUA01000102.1	19029	19804	OAX84132.1
LGUA01000102.1	20243	21514	OAX84133.1
LGUA01000102.1	21972	23775	OAX84134.1
LGUA01000102.1	24654	26380	OAX84135.1
LGUA01000102.1	26409	26724	OAX84136.1
LGUA01000102.1	28355	29171	OAX84137.1
LGUA01000102.1	29480	30311	OAX84138.1
LGUA01000102.1	31779	32858	OAX84139.1
LGUA01000103.1	879	2851	OAX84117.1
LGUA01000103.1	4127	5708	OAX84118.1
LGUA01000103.1	7303	8086	OAX84119.1
LGUA01000103.1	8509	10435	OAX84120.1
LGUA01000103.1	10722	11283	OAX84121.1
LGUA01000103.1	11998	13119	OAX84122.1
LGUA01000103.1	14268	19633	OAX84123.1
LGUA01000103.1	20235	23056	OAX84124.1
LGUA01000103.1	23674	29828	OAX84125.1
LGUA01000103.1	30426	32717	OAX84126.1
LGUA01000104.1	519	1163	OAX84104.1
LGUA01000104.1	4153	5080	OAX84105.1
LGUA01000104.1	6051	6709	OAX84106.1
LGUA01000104.1	7304	8856	OAX84107.1
LGUA01000104.1	9906	10890	OAX84108.1
LGUA01000104.1	12041	15603	OAX84109.1
LGUA01000104.1	18186	18363	OAX84110.1
LGUA01000104.1	19993	21318	OAX84111.1
LGUA01000104.1	22006	24100	OAX84112.1
LGUA01000104.1	24515	25841	OAX84113.1
LGUA01000104.1	27934	28402	OAX84114.1
LGUA01000104.1	30828	31221	OAX84115.1
LGUA01000104.1	31511	32483	OAX84116.1
LGUA01000105.1	1137	2067	OAX84093.1
LGUA01000105.1	2777	6136	OAX84094.1
LGUA01000105.1	6854	9100	OAX84095.1
LGUA01000105.1	11074	12319	OAX84096.1
LGUA01000105.1	13556	15288	OAX84097.1
LGUA01000105.1	16524	19060	OAX84098.1
LGUA01000105.1	19877	22434	OAX84099.1
LGUA01000105.1	23840	25847	OAX84100.1
LGUA01000105.1	26395	27007	OAX84101.1
LGUA01000105.1	27599	30802	OAX84102.1
LGUA01000105.1	31289	32128	OAX84103.1
LGUA01000106.1	1213	1665	OAX84082.1
LGUA01000106.1	2378	5099	OAX84083.1
LGUA01000106.1	5681	7563	OAX84084.1
LGUA01000106.1	7887	9626	OAX84085.1
LGUA01000106.1	10872	11472	OAX84086.1
LGUA01000106.1	13898	15130	OAX84087.1
LGUA01000106.1	15649	16303	OAX84088.1
LGUA01000106.1	17347	21418	OAX84089.1
LGUA01000106.1	21429	25088	OAX84090.1
LGUA01000106.1	26421	27753	OAX84091.1
LGUA01000106.1	28926	30014	OAX84092.1
LGUA01000107.1	127	3150	OAX84072.1
LGUA01000107.1	5595	6499	OAX84073.1
LGUA01000107.1	7367	7667	OAX84074.1
LGUA01000107.1	7753	8175	OAX84075.1
LGUA01000107.1	8537	10084	OAX84076.1
LGUA01000107.1	16352	16939	OAX84077.1
LGUA01000107.1	20724	22383	OAX84078.1
LGUA01000107.1	22950	23483	OAX84079.1
LGUA01000107.1	23939	25187	OAX84080.1
LGUA01000107.1	27671	30062	OAX84081.1
LGUA01000108.1	1236	3197	OAX84057.1
LGUA01000108.1	4178	4688	OAX84058.1
LGUA01000108.1	6687	8950	OAX84059.1
LGUA01000108.1	9344	10150	OAX84060.1
LGUA01000108.1	10872	11181	OAX84061.1
LGUA01000108.1	11554	12316	OAX84062.1
LGUA01000108.1	12895	13927	OAX84063.1
LGUA01000108.1	15464	16165	OAX84064.1
LGUA01000108.1	16351	17218	OAX84065.1
LGUA01000108.1	18133	19554	OAX84066.1
LGUA01000108.1	20006	21392	OAX84067.1
LGUA01000108.1	21733	23290	OAX84068.1
LGUA01000108.1	23808	25266	OAX84069.1
LGUA01000108.1	26309	26576	OAX84070.1
LGUA01000108.1	28788	29703	OAX84071.1
LGUA01000109.1	485	1448	OAX84041.1
LGUA01000109.1	2225	2579	OAX84042.1
LGUA01000109.1	2734	3556	OAX84043.1
LGUA01000109.1	4079	6005	OAX84044.1
LGUA01000109.1	6302	7927	OAX84045.1
LGUA01000109.1	11417	12679	OAX84046.1
LGUA01000109.1	13292	13664	OAX84047.1
LGUA01000109.1	13961	15125	OAX84048.1
LGUA01000109.1	15526	16777	OAX84049.1
LGUA01000109.1	17207	18590	OAX84050.1
LGUA01000109.1	20405	21553	OAX84051.1
LGUA01000109.1	22386	22656	OAX84052.1
LGUA01000109.1	22715	22946	OAX84053.1
LGUA01000109.1	25506	27228	OAX84054.1
LGUA01000109.1	29256	29638	OAX84055.1
LGUA01000109.1	30496	31105	OAX84056.1
LGUA01000110.1	6716	10195	OAX84033.1
LGUA01000110.1	10866	11976	OAX84034.1
LGUA01000110.1	13264	15100	OAX84035.1
LGUA01000110.1	15426	17441	OAX84036.1
LGUA01000110.1	17989	19888	OAX84037.1
LGUA01000110.1	21914	23107	OAX84038.1
LGUA01000110.1	24419	25816	OAX84039.1
LGUA01000110.1	28423	31721	OAX84040.1
LGUA01000111.1	282	1281	OAX84024.1
LGUA01000111.1	2576	3068	OAX84025.1
LGUA01000111.1	4565	5855	OAX84026.1
LGUA01000111.1	6513	10878	OAX84027.1
LGUA01000111.1	12528	13589	OAX84028.1
LGUA01000111.1	14223	14663	OAX84029.1
LGUA01000111.1	15345	16495	OAX84030.1
LGUA01000111.1	16998	18726	OAX84031.1
LGUA01000111.1	19985	23688	OAX84032.1
LGUA01000112.1	152	1205	OAX84015.1
LGUA01000112.1	4076	4401	OAX84016.1
LGUA01000112.1	4683	6752	OAX84017.1
LGUA01000112.1	7057	8740	OAX84018.1
LGUA01000112.1	9466	11570	OAX84019.1
LGUA01000112.1	14964	17895	OAX84020.1
LGUA01000112.1	21056	22802	OAX84021.1
LGUA01000112.1	25394	28377	OAX84022.1
LGUA01000112.1	30785	32115	OAX84023.1
LGUA01000113.1	201	3673	OAX84005.1
LGUA01000113.1	4812	5561	OAX84006.1
LGUA01000113.1	7553	8129	OAX84007.1
LGUA01000113.1	9390	9928	OAX84008.1
LGUA01000113.1	9945	10454	OAX84009.1
LGUA01000113.1	12634	13150	OAX84010.1
LGUA01000113.1	15613	17330	OAX84011.1
LGUA01000113.1	17901	18910	OAX84012.1
LGUA01000113.1	20484	22008	OAX84013.1
LGUA01000113.1	25581	26226	OAX84014.1
LGUA01000114.1	4361	6481	OAX83996.1
LGUA01000114.1	8138	9125	OAX83997.1
LGUA01000114.1	9622	10729	OAX83998.1
LGUA01000114.1	11068	13042	OAX83999.1
LGUA01000114.1	13503	16672	OAX84000.1
LGUA01000114.1	17845	19084	OAX84001.1
LGUA01000114.1	19390	20116	OAX84002.1
LGUA01000114.1	24190	26558	OAX84003.1
LGUA01000114.1	29360	31606	OAX84004.1
LGUA01000115.1	5886	6122	OAX83991.1
LGUA01000115.1	12427	14915	OAX83992.1
LGUA01000115.1	16512	21936	OAX83993.1
LGUA01000115.1	23223	26925	OAX83994.1
LGUA01000115.1	29521	31584	OAX83995.1
LGUA01000116.1	269	1636	OAX83982.1
LGUA01000116.1	2111	5803	OAX83983.1
LGUA01000116.1	7241	8038	OAX83984.1
LGUA01000116.1	8360	9482	OAX83985.1
LGUA01000116.1	10037	12320	OAX83986.1
LGUA01000116.1	12965	16158	OAX83987.1
LGUA01000116.1	16867	21651	OAX83988.1
LGUA01000116.1	23094	28320	OAX83989.1
LGUA01000116.1	30455	31399	OAX83990.1
LGUA01000117.1	862	1507	OAX83972.1
LGUA01000117.1	4511	5113	OAX83973.1
LGUA01000117.1	8095	8665	OAX83974.1
LGUA01000117.1	12387	13744	OAX83975.1
LGUA01000117.1	14339	14843	OAX83976.1
LGUA01000117.1	14861	15593	OAX83977.1
LGUA01000117.1	18200	20702	OAX83978.1
LGUA01000117.1	22178	23419	OAX83979.1
LGUA01000117.1	23849	25940	OAX83980.1
LGUA01000117.1	29362	29930	OAX83981.1
LGUA01000118.1	1650	2871	OAX83962.1
LGUA01000118.1	2916	3812	OAX83963.1
LGUA01000118.1	5677	7790	OAX83964.1
LGUA01000118.1	9136	10288	OAX83965.1
LGUA01000118.1	10915	11806	OAX83966.1
LGUA01000118.1	14867	15659	OAX83967.1
LGUA01000118.1	17435	21606	OAX83968.1
LGUA01000118.1	22702	24336	OAX83969.1
LGUA01000118.1	24995	26814	OAX83970.1
LGUA01000118.1	27623	29566	OAX83971.1
LGUA01000119.1	588	2133	OAX83953.1
LGUA01000119.1	4212	5327	OAX83954.1
LGUA01000119.1	6103	7454	OAX83955.1
LGUA01000119.1	8301	11053	OAX83956.1
LGUA01000119.1	11669	12855	OAX83957.1
LGUA01000119.1	19101	19341	OAX83958.1
LGUA01000119.1	22736	24172	OAX83959.1
LGUA01000119.1	26410	27177	OAX83960.1
LGUA01000119.1	28920	29934	OAX83961.1
LGUA01000120.1	199	1324	OAX83942.1
LGUA01000120.1	3912	6257	OAX83943.1
LGUA01000120.1	7095	10810	OAX83944.1
LGUA01000120.1	11818	12007	OAX83945.1
LGUA01000120.1	12008	12392	OAX83946.1
LGUA01000120.1	12799	13158	OAX83947.1
LGUA01000120.1	17043	19870	OAX83948.1
LGUA01000120.1	20433	21767	OAX83949.1
LGUA01000120.1	22033	25064	OAX83950.1
LGUA01000120.1	26567	27852	OAX83951.1
LGUA01000120.1	28400	30017	OAX83952.1
LGUA01000121.1	563	2354	OAX83928.1
LGUA01000121.1	3331	4809	OAX83929.1
LGUA01000121.1	5448	6997	OAX83930.1
LGUA01000121.1	7869	12126	OAX83931.1
LGUA01000121.1	12533	13574	OAX83932.1
LGUA01000121.1	13915	14323	OAX83933.1
LGUA01000121.1	14690	16318	OAX83934.1
LGUA01000121.1	16908	17100	OAX83935.1
LGUA01000121.1	17255	18261	OAX83936.1
LGUA01000121.1	19369	20460	OAX83937.1
LGUA01000121.1	21602	22365	OAX83938.1
LGUA01000121.1	23601	27291	OAX83939.1
LGUA01000121.1	28633	29590	OAX83940.1
LGUA01000121.1	30053	30446	OAX83941.1
LGUA01000122.1	597	1806	OAX83917.1
LGUA01000122.1	5523	6097	OAX83918.1
LGUA01000122.1	6727	7210	OAX83919.1
LGUA01000122.1	7617	7951	OAX83920.1
LGUA01000122.1	8349	8904	OAX83921.1
LGUA01000122.1	10118	11325	OAX83922.1
LGUA01000122.1	14129	15032	OAX83923.1
LGUA01000122.1	15981	16469	OAX83924.1
LGUA01000122.1	18734	19338	OAX83925.1
LGUA01000122.1	23062	24387	OAX83926.1
LGUA01000122.1	28241	30995	OAX83927.1
LGUA01000123.1	2	2756	OAX83906.1
LGUA01000123.1	3065	3866	OAX83907.1
LGUA01000123.1	4461	5558	OAX83908.1
LGUA01000123.1	7389	13070	OAX83909.1
LGUA01000123.1	13798	16268	OAX83910.1
LGUA01000123.1	17463	18721	OAX83911.1
LGUA01000123.1	19408	21288	OAX83912.1
LGUA01000123.1	21821	24202	OAX83913.1
LGUA01000123.1	24565	28307	OAX83914.1
LGUA01000123.1	28632	28911	OAX83915.1
LGUA01000123.1	29126	30977	OAX83916.1
LGUA01000124.1	466	1088	OAX83899.1
LGUA01000124.1	6237	7560	OAX83900.1
LGUA01000124.1	9240	10404	OAX83901.1
LGUA01000124.1	11565	12240	OAX83902.1
LGUA01000124.1	18139	20354	OAX83903.1
LGUA01000124.1	20845	26562	OAX83904.1
LGUA01000124.1	28332	30647	OAX83905.1
LGUA01000125.1	1519	4032	OAX83891.1
LGUA01000125.1	5109	7963	OAX83892.1
LGUA01000125.1	9920	11700	OAX83893.1
LGUA01000125.1	12957	13281	OAX83894.1
LGUA01000125.1	16335	17907	OAX83895.1
LGUA01000125.1	21507	23003	OAX83896.1
LGUA01000125.1	25121	25427	OAX83897.1
LGUA01000125.1	29613	30018	OAX83898.1
LGUA01000126.1	9873	11286	OAX83885.1
LGUA01000126.1	13114	14379	OAX83886.1
LGUA01000126.1	16417	17892	OAX83887.1
LGUA01000126.1	18060	20118	OAX83888.1
LGUA01000126.1	26308	28819	OAX83889.1
LGUA01000126.1	29211	29942	OAX83890.1
LGUA01000127.1	118	715	OAX83874.1
LGUA01000127.1	4537	8203	OAX83875.1
LGUA01000127.1	9445	10152	OAX83876.1
LGUA01000127.1	11092	12618	OAX83877.1
LGUA01000127.1	13234	14471	OAX83878.1
LGUA01000127.1	16528	19074	OAX83879.1
LGUA01000127.1	19726	20974	OAX83880.1
LGUA01000127.1	21173	22892	OAX83881.1
LGUA01000127.1	23937	25899	OAX83882.1
LGUA01000127.1	26392	27592	OAX83883.1
LGUA01000127.1	28297	29243	OAX83884.1
LGUA01000128.1	1308	3769	OAX83860.1
LGUA01000128.1	4055	5268	OAX83861.1
LGUA01000128.1	5925	7152	OAX83862.1
LGUA01000128.1	7985	10613	OAX83863.1
LGUA01000128.1	10977	11616	OAX83864.1
LGUA01000128.1	11935	12990	OAX83865.1
LGUA01000128.1	13831	16511	OAX83866.1
LGUA01000128.1	17730	18398	OAX83867.1
LGUA01000128.1	19080	19715	OAX83868.1
LGUA01000128.1	21053	22268	OAX83869.1
LGUA01000128.1	23228	24032	OAX83870.1
LGUA01000128.1	24722	25786	OAX83871.1
LGUA01000128.1	25851	26375	OAX83872.1
LGUA01000128.1	27254	28879	OAX83873.1
LGUA01000129.1	125	1830	OAX83846.1
LGUA01000129.1	4580	5010	OAX83847.1
LGUA01000129.1	5300	6508	OAX83848.1
LGUA01000129.1	7370	8310	OAX83849.1
LGUA01000129.1	8773	11861	OAX83850.1
LGUA01000129.1	12380	13597	OAX83851.1
LGUA01000129.1	13959	15280	OAX83852.1
LGUA01000129.1	15778	17488	OAX83853.1
LGUA01000129.1	17890	19586	OAX83854.1
LGUA01000129.1	20010	22041	OAX83855.1
LGUA01000129.1	22908	24106	OAX83856.1
LGUA01000129.1	24415	27148	OAX83857.1
LGUA01000129.1	27645	28370	OAX83858.1
LGUA01000129.1	29496	30489	OAX83859.1
LGUA01000130.1	2669	4824	OAX83833.1
LGUA01000130.1	5809	6670	OAX83834.1
LGUA01000130.1	7424	10833	OAX83835.1
LGUA01000130.1	11674	12247	OAX83836.1
LGUA01000130.1	12694	14356	OAX83837.1
LGUA01000130.1	14852	16211	OAX83838.1
LGUA01000130.1	16732	17361	OAX83839.1
LGUA01000130.1	17725	19339	OAX83840.1
LGUA01000130.1	20290	21145	OAX83841.1
LGUA01000130.1	21569	23015	OAX83842.1
LGUA01000130.1	23156	24772	OAX83843.1
LGUA01000130.1	25418	28642	OAX83844.1
LGUA01000130.1	28740	30123	OAX83845.1
LGUA01000131.1	270	432	OAX83824.1
LGUA01000131.1	1327	1884	OAX83825.1
LGUA01000131.1	7514	10494	OAX83826.1
LGUA01000131.1	13322	16219	OAX83827.1
LGUA01000131.1	17241	19539	OAX83828.1
LGUA01000131.1	20064	21573	OAX83829.1
LGUA01000131.1	21932	22908	OAX83830.1
LGUA01000131.1	24683	28652	OAX83831.1
LGUA01000131.1	29577	30276	OAX83832.1
LGUA01000132.1	74	2021	OAX83811.1
LGUA01000132.1	2491	4027	OAX83812.1
LGUA01000132.1	5389	7205	OAX83813.1
LGUA01000132.1	7845	9438	OAX83814.1
LGUA01000132.1	9786	12129	OAX83815.1
LGUA01000132.1	12338	13697	OAX83816.1
LGUA01000132.1	14674	16370	OAX83817.1
LGUA01000132.1	17188	19463	OAX83818.1
LGUA01000132.1	20286	22102	OAX83819.1
LGUA01000132.1	22726	23222	OAX83820.1
LGUA01000132.1	23980	27201	OAX83821.1
LGUA01000132.1	28392	29300	OAX83822.1
LGUA01000132.1	29579	30002	OAX83823.1
LGUA01000133.1	1359	2705	OAX83804.1
LGUA01000133.1	3639	7745	OAX83805.1
LGUA01000133.1	10526	11171	OAX83806.1
LGUA01000133.1	12243	14106	OAX83807.1
LGUA01000133.1	14840	17715	OAX83808.1
LGUA01000133.1	18443	27187	OAX83809.1
LGUA01000133.1	29051	29535	OAX83810.1
LGUA01000134.1	1264	4344	OAX83795.1
LGUA01000134.1	6993	11295	OAX83796.1
LGUA01000134.1	11971	12794	OAX83797.1
LGUA01000134.1	14396	16464	OAX83798.1
LGUA01000134.1	17572	19254	OAX83799.1
LGUA01000134.1	20058	21298	OAX83800.1
LGUA01000134.1	23557	23907	OAX83801.1
LGUA01000134.1	24953	26171	OAX83802.1
LGUA01000134.1	27039	28756	OAX83803.1
LGUA01000135.1	2513	4757	OAX83785.1
LGUA01000135.1	6093	7846	OAX83786.1
LGUA01000135.1	8174	8845	OAX83787.1
LGUA01000135.1	9501	11342	OAX83788.1
LGUA01000135.1	12020	13631	OAX83789.1
LGUA01000135.1	15200	17216	OAX83790.1
LGUA01000135.1	20681	22422	OAX83791.1
LGUA01000135.1	23332	23821	OAX83792.1
LGUA01000135.1	24455	25229	OAX83793.1
LGUA01000135.1	27744	29054	OAX83794.1
LGUA01000136.1	582	1733	OAX83781.1
LGUA01000136.1	2659	20565	OAX83782.1
LGUA01000136.1	21359	24013	OAX83783.1
LGUA01000136.1	24964	27401	OAX83784.1
LGUA01000137.1	119	549	OAX83771.1
LGUA01000137.1	1237	2164	OAX83772.1
LGUA01000137.1	3913	5552	OAX83773.1
LGUA01000137.1	7298	8260	OAX83774.1
LGUA01000137.1	8925	10551	OAX83775.1
LGUA01000137.1	10625	13022	OAX83776.1
LGUA01000137.1	14612	16734	OAX83777.1
LGUA01000137.1	20953	23889	OAX83778.1
LGUA01000137.1	25004	27319	OAX83779.1
LGUA01000137.1	28219	29510	OAX83780.1
LGUA01000138.1	12728	14398	OAX83765.1
LGUA01000138.1	15004	15720	OAX83766.1
LGUA01000138.1	16148	17086	OAX83767.1
LGUA01000138.1	19644	22178	OAX83768.1
LGUA01000138.1	23162	24364	OAX83769.1
LGUA01000138.1	26427	29280	OAX83770.1
LGUA01000139.1	1918	2638	OAX83756.1
LGUA01000139.1	3103	4268	OAX83757.1
LGUA01000139.1	6001	7002	OAX83758.1
LGUA01000139.1	8121	8711	OAX83759.1
LGUA01000139.1	10204	11220	OAX83760.1
LGUA01000139.1	12829	14681	OAX83761.1
LGUA01000139.1	14743	15899	OAX83762.1
LGUA01000139.1	17560	22462	OAX83763.1
LGUA01000139.1	29111	29489	OAX83764.1
LGUA01000140.1	1198	2272	OAX83747.1
LGUA01000140.1	2813	3917	OAX83748.1
LGUA01000140.1	7020	7773	OAX83749.1
LGUA01000140.1	9442	9998	OAX83750.1
LGUA01000140.1	12068	13643	OAX83751.1
LGUA01000140.1	15471	15666	OAX83752.1
LGUA01000140.1	15917	16374	OAX83753.1
LGUA01000140.1	18425	19055	OAX83754.1
LGUA01000140.1	21823	23265	OAX83755.1
LGUA01000141.1	441	2121	OAX83732.1
LGUA01000141.1	3400	5920	OAX83733.1
LGUA01000141.1	6461	6875	OAX83734.1
LGUA01000141.1	6946	7393	OAX83735.1
LGUA01000141.1	7802	9537	OAX83736.1
LGUA01000141.1	10124	10847	OAX83737.1
LGUA01000141.1	12632	14400	OAX83738.1
LGUA01000141.1	14875	15467	OAX83739.1
LGUA01000141.1	16738	17577	OAX83740.1
LGUA01000141.1	18151	19388	OAX83741.1
LGUA01000141.1	19904	21739	OAX83742.1
LGUA01000141.1	23103	24573	OAX83743.1
LGUA01000141.1	25077	26307	OAX83744.1
LGUA01000141.1	27336	28625	OAX83745.1
LGUA01000141.1	29419	29587	OAX83746.1
LGUA01000142.1	4255	5772	OAX83724.1
LGUA01000142.1	6922	7513	OAX83725.1
LGUA01000142.1	9118	10961	OAX83726.1
LGUA01000142.1	12643	14119	OAX83727.1
LGUA01000142.1	16558	18194	OAX83728.1
LGUA01000142.1	18849	20420	OAX83729.1
LGUA01000142.1	21294	22651	OAX83730.1
LGUA01000142.1	25479	28624	OAX83731.1
LGUA01000143.1	2794	4772	OAX83712.1
LGUA01000143.1	5356	5695	OAX83713.1
LGUA01000143.1	5831	7322	OAX83714.1
LGUA01000143.1	8152	8980	OAX83715.1
LGUA01000143.1	9461	10645	OAX83716.1
LGUA01000143.1	11446	13612	OAX83717.1
LGUA01000143.1	15156	16417	OAX83718.1
LGUA01000143.1	16902	17934	OAX83719.1
LGUA01000143.1	18230	19656	OAX83720.1
LGUA01000143.1	19921	22418	OAX83721.1
LGUA01000143.1	23019	24994	OAX83722.1
LGUA01000143.1	26595	29255	OAX83723.1
LGUA01000144.1	73	938	OAX83703.1
LGUA01000144.1	2132	3914	OAX83704.1
LGUA01000144.1	7388	8326	OAX83705.1
LGUA01000144.1	12977	16517	OAX83706.1
LGUA01000144.1	17601	19150	OAX83707.1
LGUA01000144.1	19716	20219	OAX83708.1
LGUA01000144.1	20630	21303	OAX83709.1
LGUA01000144.1	21864	25146	OAX83710.1
LGUA01000144.1	25711	28171	OAX83711.1
LGUA01000145.1	348	2137	OAX83698.1
LGUA01000145.1	4494	9004	OAX83699.1
LGUA01000145.1	13065	14891	OAX83700.1
LGUA01000145.1	17346	17985	OAX83701.1
LGUA01000145.1	20447	28219	OAX83702.1
LGUA01000146.1	296	1142	OAX83691.1
LGUA01000146.1	1870	2728	OAX83692.1
LGUA01000146.1	4685	4877	OAX83693.1
LGUA01000146.1	4957	8689	OAX83694.1
LGUA01000146.1	15566	17042	OAX83695.1
LGUA01000146.1	18595	26295	OAX83696.1
LGUA01000146.1	26635	27223	OAX83697.1
LGUA01000147.1	449	1277	OAX83680.1
LGUA01000147.1	2029	5581	OAX83681.1
LGUA01000147.1	6119	7998	OAX83682.1
LGUA01000147.1	10025	10834	OAX83683.1
LGUA01000147.1	11704	14785	OAX83684.1
LGUA01000147.1	15157	16069	OAX83685.1
LGUA01000147.1	16071	16576	OAX83686.1
LGUA01000147.1	17035	18226	OAX83687.1
LGUA01000147.1	19169	19652	OAX83688.1
LGUA01000147.1	19963	21538	OAX83689.1
LGUA01000147.1	22249	24968	OAX83690.1
LGUA01000148.1	1822	3963	OAX83667.1
LGUA01000148.1	4350	6312	OAX83668.1
LGUA01000148.1	7565	8446	OAX83669.1
LGUA01000148.1	10086	12607	OAX83670.1
LGUA01000148.1	13846	14227	OAX83671.1
LGUA01000148.1	16299	17100	OAX83672.1
LGUA01000148.1	17648	18700	OAX83673.1
LGUA01000148.1	19468	20779	OAX83674.1
LGUA01000148.1	21361	22963	OAX83675.1
LGUA01000148.1	25272	25758	OAX83676.1
LGUA01000148.1	26599	26922	OAX83677.1
LGUA01000148.1	27310	27887	OAX83678.1
LGUA01000148.1	28087	28570	OAX83679.1
LGUA01000149.1	64	614	OAX83656.1
LGUA01000149.1	1079	2321	OAX83657.1
LGUA01000149.1	3083	5007	OAX83658.1
LGUA01000149.1	7412	8649	OAX83659.1
LGUA01000149.1	8678	12088	OAX83660.1
LGUA01000149.1	12624	14451	OAX83661.1
LGUA01000149.1	15526	19292	OAX83662.1
LGUA01000149.1	19809	20171	OAX83663.1
LGUA01000149.1	21115	21995	OAX83664.1
LGUA01000149.1	22597	25361	OAX83665.1
LGUA01000149.1	26111	28774	OAX83666.1
LGUA01000150.1	609	1889	OAX83649.1
LGUA01000150.1	2347	2776	OAX83650.1
LGUA01000150.1	3362	6873	OAX83651.1
LGUA01000150.1	7239	9446	OAX83652.1
LGUA01000150.1	16368	17540	OAX83653.1
LGUA01000150.1	19856	22363	OAX83654.1
LGUA01000150.1	25733	27120	OAX83655.1
LGUA01000151.1	472	1085	OAX83639.1
LGUA01000151.1	4062	7288	OAX83640.1
LGUA01000151.1	8422	9537	OAX83641.1
LGUA01000151.1	10705	12208	OAX83642.1
LGUA01000151.1	12602	15431	OAX83643.1
LGUA01000151.1	16060	16594	OAX83644.1
LGUA01000151.1	17527	18390	OAX83645.1
LGUA01000151.1	19805	21069	OAX83646.1
LGUA01000151.1	21808	24311	OAX83647.1
LGUA01000151.1	25332	27504	OAX83648.1
LGUA01000152.1	361	2213	OAX83629.1
LGUA01000152.1	4932	6450	OAX83630.1
LGUA01000152.1	7311	9307	OAX83631.1
LGUA01000152.1	10069	12161	OAX83632.1
LGUA01000152.1	17214	17730	OAX83633.1
LGUA01000152.1	19427	20123	OAX83634.1
LGUA01000152.1	21205	21493	OAX83635.1
LGUA01000152.1	21965	23051	OAX83636.1
LGUA01000152.1	23482	24939	OAX83637.1
LGUA01000152.1	26378	28252	OAX83638.1
LGUA01000153.1	1551	2369	OAX83621.1
LGUA01000153.1	3200	3770	OAX83622.1
LGUA01000153.1	5089	6604	OAX83623.1
LGUA01000153.1	8249	10158	OAX83624.1
LGUA01000153.1	14111	15155	OAX83625.1
LGUA01000153.1	15841	22162	OAX83626.1
LGUA01000153.1	23638	25300	OAX83627.1
LGUA01000153.1	25918	28044	OAX83628.1
LGUA01000154.1	683	2592	OAX83616.1
LGUA01000154.1	11614	17071	OAX83617.1
LGUA01000154.1	18279	19938	OAX83618.1
LGUA01000154.1	20061	20431	OAX83619.1
LGUA01000154.1	21445	24546	OAX83620.1
LGUA01000155.1	792	2151	OAX83608.1
LGUA01000155.1	8182	9923	OAX83609.1
LGUA01000155.1	13339	17299	OAX83610.1
LGUA01000155.1	17697	19244	OAX83611.1
LGUA01000155.1	20559	21785	OAX83612.1
LGUA01000155.1	23003	23318	OAX83613.1
LGUA01000155.1	24449	26240	OAX83614.1
LGUA01000155.1	27283	28012	OAX83615.1
LGUA01000156.1	1048	1824	OAX83600.1
LGUA01000156.1	3880	5614	OAX83601.1
LGUA01000156.1	7613	8351	OAX83602.1
LGUA01000156.1	10742	12076	OAX83603.1
LGUA01000156.1	13512	14816	OAX83604.1
LGUA01000156.1	15370	16370	OAX83605.1
LGUA01000156.1	20161	22139	OAX83606.1
LGUA01000156.1	25115	27978	OAX83607.1
LGUA01000157.1	88	835	OAX83590.1
LGUA01000157.1	1482	3477	OAX83591.1
LGUA01000157.1	4344	4857	OAX83592.1
LGUA01000157.1	5292	6101	OAX83593.1
LGUA01000157.1	6219	7426	OAX83594.1
LGUA01000157.1	8627	12127	OAX83595.1
LGUA01000157.1	13998	15786	OAX83596.1
LGUA01000157.1	17197	18524	OAX83597.1
LGUA01000157.1	19391	21240	OAX83598.1
LGUA01000157.1	21672	22727	OAX83599.1
LGUA01000158.1	304	1156	OAX83582.1
LGUA01000158.1	1608	3367	OAX83583.1
LGUA01000158.1	5559	7976	OAX83584.1
LGUA01000158.1	9561	11262	OAX83585.1
LGUA01000158.1	12614	15630	OAX83586.1
LGUA01000158.1	22593	24218	OAX83587.1
LGUA01000158.1	25306	26408	OAX83588.1
LGUA01000158.1	27640	28109	OAX83589.1
LGUA01000159.1	45	1433	OAX83577.1
LGUA01000159.1	3507	6083	OAX83578.1
LGUA01000159.1	6187	6790	OAX83579.1
LGUA01000159.1	20035	20233	OAX83580.1
LGUA01000159.1	24745	26468	OAX83581.1
LGUA01000160.1	277	436	OAX83568.1
LGUA01000160.1	753	4168	OAX83569.1
LGUA01000160.1	4673	5563	OAX83570.1
LGUA01000160.1	6164	11938	OAX83571.1
LGUA01000160.1	12513	13639	OAX83572.1
LGUA01000160.1	14829	17181	OAX83573.1
LGUA01000160.1	18315	20762	OAX83574.1
LGUA01000160.1	21529	22743	OAX83575.1
LGUA01000160.1	24504	27078	OAX83576.1
LGUA01000161.1	1698	4278	OAX83557.1
LGUA01000161.1	4935	6130	OAX83558.1
LGUA01000161.1	7133	7562	OAX83559.1
LGUA01000161.1	7909	8895	OAX83560.1
LGUA01000161.1	10530	12266	OAX83561.1
LGUA01000161.1	13421	17649	OAX83562.1
LGUA01000161.1	18076	18685	OAX83563.1
LGUA01000161.1	19645	21446	OAX83564.1
LGUA01000161.1	22935	24971	OAX83565.1
LGUA01000161.1	25100	25862	OAX83566.1
LGUA01000161.1	26414	27488	OAX83567.1
LGUA01000162.1	90	420	OAX83550.1
LGUA01000162.1	1269	3800	OAX83551.1
LGUA01000162.1	4587	4951	OAX83552.1
LGUA01000162.1	9650	15380	OAX83553.1
LGUA01000162.1	17317	20796	OAX83554.1
LGUA01000162.1	21886	23017	OAX83555.1
LGUA01000162.1	23837	26870	OAX83556.1
LGUA01000163.1	339	2684	OAX83542.1
LGUA01000163.1	3480	4879	OAX83543.1
LGUA01000163.1	5630	8086	OAX83544.1
LGUA01000163.1	11027	12767	OAX83545.1
LGUA01000163.1	13352	15944	OAX83546.1
LGUA01000163.1	16789	17979	OAX83547.1
LGUA01000163.1	18461	18884	OAX83548.1
LGUA01000163.1	19737	20262	OAX83549.1
LGUA01000164.1	7987	10733	OAX83536.1
LGUA01000164.1	11969	13002	OAX83537.1
LGUA01000164.1	13665	16119	OAX83538.1
LGUA01000164.1	21941	23282	OAX83539.1
LGUA01000164.1	23284	25864	OAX83540.1
LGUA01000164.1	27371	27572	OAX83541.1
LGUA01000165.1	29	731	OAX83526.1
LGUA01000165.1	1188	3558	OAX83527.1
LGUA01000165.1	4403	5264	OAX83528.1
LGUA01000165.1	6835	8463	OAX83529.1
LGUA01000165.1	10119	13869	OAX83530.1
LGUA01000165.1	15083	16722	OAX83531.1
LGUA01000165.1	17592	18543	OAX83532.1
LGUA01000165.1	19951	22553	OAX83533.1
LGUA01000165.1	23272	24475	OAX83534.1
LGUA01000165.1	25781	27319	OAX83535.1
LGUA01000166.1	2002	4002	OAX83517.1
LGUA01000166.1	4983	5817	OAX83518.1
LGUA01000166.1	6461	7361	OAX83519.1
LGUA01000166.1	10138	11812	OAX83520.1
LGUA01000166.1	13764	16247	OAX83521.1
LGUA01000166.1	17706	19347	OAX83522.1
LGUA01000166.1	20203	21841	OAX83523.1
LGUA01000166.1	24829	25856	OAX83524.1
LGUA01000166.1	25895	26658	OAX83525.1
LGUA01000167.1	3440	6069	OAX83505.1
LGUA01000167.1	6330	7887	OAX83506.1
LGUA01000167.1	7913	8363	OAX83507.1
LGUA01000167.1	10783	11773	OAX83508.1
LGUA01000167.1	12542	13679	OAX83509.1
LGUA01000167.1	15776	16285	OAX83510.1
LGUA01000167.1	16955	17561	OAX83511.1
LGUA01000167.1	18195	19127	OAX83512.1
LGUA01000167.1	19549	20545	OAX83513.1
LGUA01000167.1	20976	21819	OAX83514.1
LGUA01000167.1	23328	24531	OAX83515.1
LGUA01000167.1	25818	26629	OAX83516.1
LGUA01000168.1	1873	3633	OAX83498.1
LGUA01000168.1	5507	6719	OAX83499.1
LGUA01000168.1	8255	10144	OAX83500.1
LGUA01000168.1	13636	15206	OAX83501.1
LGUA01000168.1	15886	17137	OAX83502.1
LGUA01000168.1	18862	21814	OAX83503.1
LGUA01000168.1	24518	26382	OAX83504.1
LGUA01000169.1	115	220	OAX83488.1
LGUA01000169.1	431	613	OAX83489.1
LGUA01000169.1	2439	8018	OAX83490.1
LGUA01000169.1	9467	9901	OAX83491.1
LGUA01000169.1	10250	11849	OAX83492.1
LGUA01000169.1	13306	16195	OAX83493.1
LGUA01000169.1	17878	20477	OAX83494.1
LGUA01000169.1	22099	22867	OAX83495.1
LGUA01000169.1	23616	25029	OAX83496.1
LGUA01000169.1	26338	27412	OAX83497.1
LGUA01000170.1	480	4941	OAX83480.1
LGUA01000170.1	6000	13551	OAX83481.1
LGUA01000170.1	14454	15183	OAX83482.1
LGUA01000170.1	15372	16456	OAX83483.1
LGUA01000170.1	17345	20166	OAX83484.1
LGUA01000170.1	20499	21404	OAX83485.1
LGUA01000170.1	22429	23980	OAX83486.1
LGUA01000170.1	25415	26338	OAX83487.1
LGUA01000171.1	1726	5844	OAX83472.1
LGUA01000171.1	9692	13109	OAX83473.1
LGUA01000171.1	14510	14886	OAX83474.1
LGUA01000171.1	16644	18187	OAX83475.1
LGUA01000171.1	19125	20771	OAX83476.1
LGUA01000171.1	20797	21290	OAX83477.1
LGUA01000171.1	23106	23593	OAX83478.1
LGUA01000171.1	24263	25243	OAX83479.1
LGUA01000172.1	48	1885	OAX83465.1
LGUA01000172.1	3798	6624	OAX83466.1
LGUA01000172.1	9646	15459	OAX83467.1
LGUA01000172.1	16124	20820	OAX83468.1
LGUA01000172.1	22240	23892	OAX83469.1
LGUA01000172.1	24102	24762	OAX83470.1
LGUA01000172.1	26348	27247	OAX83471.1
LGUA01000173.1	4903	5296	OAX83456.1
LGUA01000173.1	5718	6649	OAX83457.1
LGUA01000173.1	7505	10377	OAX83458.1
LGUA01000173.1	11739	12560	OAX83459.1
LGUA01000173.1	14089	16016	OAX83460.1
LGUA01000173.1	16469	18293	OAX83461.1
LGUA01000173.1	19177	21266	OAX83462.1
LGUA01000173.1	22046	22520	OAX83463.1
LGUA01000173.1	22848	27238	OAX83464.1
LGUA01000174.1	2905	5432	OAX83450.1
LGUA01000174.1	6178	7210	OAX83451.1
LGUA01000174.1	8370	9089	OAX83452.1
LGUA01000174.1	9980	14037	OAX83453.1
LGUA01000174.1	18220	20619	OAX83454.1
LGUA01000174.1	25932	26548	OAX83455.1
LGUA01000175.1	1423	4578	OAX83442.1
LGUA01000175.1	7185	8973	OAX83443.1
LGUA01000175.1	9879	11370	OAX83444.1
LGUA01000175.1	11899	12592	OAX83445.1
LGUA01000175.1	13517	14613	OAX83446.1
LGUA01000175.1	14940	15576	OAX83447.1
LGUA01000175.1	16540	20544	OAX83448.1
LGUA01000175.1	22308	24635	OAX83449.1
LGUA01000176.1	934	3013	OAX83434.1
LGUA01000176.1	3547	6277	OAX83435.1
LGUA01000176.1	7793	10352	OAX83436.1
LGUA01000176.1	11720	16462	OAX83437.1
LGUA01000176.1	18077	19358	OAX83438.1
LGUA01000176.1	20053	21153	OAX83439.1
LGUA01000176.1	22253	23694	OAX83440.1
LGUA01000176.1	25213	26902	OAX83441.1
LGUA01000177.1	75	2211	OAX83426.1
LGUA01000177.1	2822	3590	OAX83427.1
LGUA01000177.1	4688	7282	OAX83428.1
LGUA01000177.1	8426	10339	OAX83429.1
LGUA01000177.1	10833	12461	OAX83430.1
LGUA01000177.1	13216	16317	OAX83431.1
LGUA01000177.1	17095	19418	OAX83432.1
LGUA01000177.1	20967	22966	OAX83433.1
LGUA01000178.1	932	3289	OAX83415.1
LGUA01000178.1	3595	4740	OAX83416.1
LGUA01000178.1	6338	9629	OAX83417.1
LGUA01000178.1	9867	10265	OAX83418.1
LGUA01000178.1	10916	13442	OAX83419.1
LGUA01000178.1	14562	16157	OAX83420.1
LGUA01000178.1	16770	18968	OAX83421.1
LGUA01000178.1	19824	20606	OAX83422.1
LGUA01000178.1	20973	23001	OAX83423.1
LGUA01000178.1	23296	24338	OAX83424.1
LGUA01000178.1	26244	26838	OAX83425.1
LGUA01000179.1	202	490	OAX83405.1
LGUA01000179.1	2170	3594	OAX83406.1
LGUA01000179.1	4305	6208	OAX83407.1
LGUA01000179.1	7246	7849	OAX83408.1
LGUA01000179.1	8287	9444	OAX83409.1
LGUA01000179.1	9984	10870	OAX83410.1
LGUA01000179.1	11991	13158	OAX83411.1
LGUA01000179.1	15168	16695	OAX83412.1
LGUA01000179.1	17247	23245	OAX83413.1
LGUA01000179.1	24570	26525	OAX83414.1
LGUA01000180.1	104	2890	OAX83393.1
LGUA01000180.1	3222	3833	OAX83394.1
LGUA01000180.1	4099	4587	OAX83395.1
LGUA01000180.1	5066	5618	OAX83396.1
LGUA01000180.1	6408	7697	OAX83397.1
LGUA01000180.1	8353	10522	OAX83398.1
LGUA01000180.1	12137	12476	OAX83399.1
LGUA01000180.1	13571	15008	OAX83400.1
LGUA01000180.1	16171	17146	OAX83401.1
LGUA01000180.1	17936	19761	OAX83402.1
LGUA01000180.1	20562	23826	OAX83403.1
LGUA01000180.1	25329	26315	OAX83404.1
LGUA01000181.1	399	4348	OAX83386.1
LGUA01000181.1	10977	14046	OAX83387.1
LGUA01000181.1	14665	16217	OAX83388.1
LGUA01000181.1	16613	17997	OAX83389.1
LGUA01000181.1	19012	21872	OAX83390.1
LGUA01000181.1	22495	23663	OAX83391.1
LGUA01000181.1	25609	26145	OAX83392.1
LGUA01000182.1	1398	6891	OAX83379.1
LGUA01000182.1	7952	8892	OAX83380.1
LGUA01000182.1	9851	10158	OAX83381.1
LGUA01000182.1	10861	11850	OAX83382.1
LGUA01000182.1	13207	18156	OAX83383.1
LGUA01000182.1	21398	23000	OAX83384.1
LGUA01000182.1	24002	26202	OAX83385.1
LGUA01000183.1	308	1812	OAX83370.1
LGUA01000183.1	3788	5768	OAX83371.1
LGUA01000183.1	7576	8614	OAX83372.1
LGUA01000183.1	8967	10509	OAX83373.1
LGUA01000183.1	12587	13433	OAX83374.1
LGUA01000183.1	13799	14582	OAX83375.1
LGUA01000183.1	14736	19105	OAX83376.1
LGUA01000183.1	19820	22315	OAX83377.1
LGUA01000183.1	23237	24540	OAX83378.1
LGUA01000184.1	398	1985	OAX83360.1
LGUA01000184.1	3095	4140	OAX83361.1
LGUA01000184.1	4910	7803	OAX83362.1
LGUA01000184.1	8131	10314	OAX83363.1
LGUA01000184.1	12183	14552	OAX83364.1
LGUA01000184.1	15822	16533	OAX83365.1
LGUA01000184.1	17575	17860	OAX83366.1
LGUA01000184.1	19601	21799	OAX83367.1
LGUA01000184.1	23015	24174	OAX83368.1
LGUA01000184.1	24457	26203	OAX83369.1
LGUA01000185.1	5279	6518	OAX83355.1
LGUA01000185.1	7776	9217	OAX83356.1
LGUA01000185.1	16516	19668	OAX83357.1
LGUA01000185.1	21074	23807	OAX83358.1
LGUA01000185.1	25758	25944	OAX83359.1
LGUA01000186.1	1953	3180	OAX83345.1
LGUA01000186.1	3888	4705	OAX83346.1
LGUA01000186.1	5294	6660	OAX83347.1
LGUA01000186.1	10478	13590	OAX83348.1
LGUA01000186.1	14631	15711	OAX83349.1
LGUA01000186.1	16121	16574	OAX83350.1
LGUA01000186.1	17241	19366	OAX83351.1
LGUA01000186.1	19980	20992	OAX83352.1
LGUA01000186.1	22139	24199	OAX83353.1
LGUA01000186.1	24969	26414	OAX83354.1
LGUA01000187.1	1084	3120	OAX83336.1
LGUA01000187.1	4098	5850	OAX83337.1
LGUA01000187.1	8081	10381	OAX83338.1
LGUA01000187.1	12523	13890	OAX83339.1
LGUA01000187.1	14541	15828	OAX83340.1
LGUA01000187.1	16707	18274	OAX83341.1
LGUA01000187.1	18896	20725	OAX83342.1
LGUA01000187.1	21352	21865	OAX83343.1
LGUA01000187.1	23228	24584	OAX83344.1
LGUA01000188.1	2801	3771	OAX83326.1
LGUA01000188.1	5864	6153	OAX83327.1
LGUA01000188.1	6550	9280	OAX83328.1
LGUA01000188.1	9512	10903	OAX83329.1
LGUA01000188.1	11211	12645	OAX83330.1
LGUA01000188.1	14006	15002	OAX83331.1
LGUA01000188.1	16141	16987	OAX83332.1
LGUA01000188.1	17313	19328	OAX83333.1
LGUA01000188.1	19807	22177	OAX83334.1
LGUA01000188.1	23423	25949	OAX83335.1
LGUA01000189.1	486	2927	OAX83315.1
LGUA01000189.1	6419	7472	OAX83316.1
LGUA01000189.1	7879	8474	OAX83317.1
LGUA01000189.1	8902	10220	OAX83318.1
LGUA01000189.1	10270	10594	OAX83319.1
LGUA01000189.1	11132	12065	OAX83320.1
LGUA01000189.1	13745	14545	OAX83321.1
LGUA01000189.1	15225	16462	OAX83322.1
LGUA01000189.1	17352	18126	OAX83323.1
LGUA01000189.1	21168	21455	OAX83324.1
LGUA01000189.1	24895	25516	OAX83325.1
LGUA01000190.1	56	858	OAX83309.1
LGUA01000190.1	2377	5867	OAX83310.1
LGUA01000190.1	6663	10286	OAX83311.1
LGUA01000190.1	13055	14351	OAX83312.1
LGUA01000190.1	19360	21664	OAX83313.1
LGUA01000190.1	22396	24558	OAX83314.1
LGUA01000191.1	11	995	OAX83300.1
LGUA01000191.1	1807	4579	OAX83301.1
LGUA01000191.1	5499	6678	OAX83302.1
LGUA01000191.1	6790	7515	OAX83303.1
LGUA01000191.1	9394	10424	OAX83304.1
LGUA01000191.1	10556	15712	OAX83305.1
LGUA01000191.1	16152	17601	OAX83306.1
LGUA01000191.1	18765	23396	OAX83307.1
LGUA01000191.1	25063	25911	OAX83308.1
LGUA01000192.1	522	1627	OAX83289.1
LGUA01000192.1	2940	7034	OAX83290.1
LGUA01000192.1	8816	11885	OAX83291.1
LGUA01000192.1	13317	13836	OAX83292.1
LGUA01000192.1	14956	17363	OAX83293.1
LGUA01000192.1	17804	18943	OAX83294.1
LGUA01000192.1	19393	20296	OAX83295.1
LGUA01000192.1	20661	22237	OAX83296.1
LGUA01000192.1	22506	23629	OAX83297.1
LGUA01000192.1	23900	24877	OAX83298.1
LGUA01000192.1	25432	25897	OAX83299.1
LGUA01000193.1	866	1539	OAX83280.1
LGUA01000193.1	2047	3040	OAX83281.1
LGUA01000193.1	3424	3816	OAX83282.1
LGUA01000193.1	4664	6902	OAX83283.1
LGUA01000193.1	7825	10456	OAX83284.1
LGUA01000193.1	11261	12089	OAX83285.1
LGUA01000193.1	12435	13361	OAX83286.1
LGUA01000193.1	14236	16980	OAX83287.1
LGUA01000193.1	19260	21631	OAX83288.1
LGUA01000194.1	177	1321	OAX83269.1
LGUA01000194.1	1472	1992	OAX83270.1
LGUA01000194.1	2560	4134	OAX83271.1
LGUA01000194.1	5091	5931	OAX83272.1
LGUA01000194.1	7201	7417	OAX83273.1
LGUA01000194.1	8546	10254	OAX83274.1
LGUA01000194.1	11038	12640	OAX83275.1
LGUA01000194.1	14552	16474	OAX83276.1
LGUA01000194.1	17673	18770	OAX83277.1
LGUA01000194.1	19750	21016	OAX83278.1
LGUA01000194.1	21881	23906	OAX83279.1
LGUA01000195.1	267	3489	OAX83262.1
LGUA01000195.1	4548	11875	OAX83263.1
LGUA01000195.1	12663	14075	OAX83264.1
LGUA01000195.1	15146	15917	OAX83265.1
LGUA01000195.1	18530	20674	OAX83266.1
LGUA01000195.1	21619	22917	OAX83267.1
LGUA01000195.1	25129	25796	OAX83268.1
LGUA01000196.1	71	2921	OAX83259.1
LGUA01000196.1	5227	21246	OAX83260.1
LGUA01000196.1	22616	25319	OAX83261.1
LGUA01000197.1	21	415	OAX83253.1
LGUA01000197.1	1743	5737	OAX83254.1
LGUA01000197.1	8367	11677	OAX83255.1
LGUA01000197.1	13326	18773	OAX83256.1
LGUA01000197.1	19457	21150	OAX83257.1
LGUA01000197.1	22685	25253	OAX83258.1
LGUA01000198.1	2345	5131	OAX83244.1
LGUA01000198.1	5863	8842	OAX83245.1
LGUA01000198.1	9462	10816	OAX83246.1
LGUA01000198.1	12382	15329	OAX83247.1
LGUA01000198.1	16795	18177	OAX83248.1
LGUA01000198.1	19104	19707	OAX83249.1
LGUA01000198.1	20923	21583	OAX83250.1
LGUA01000198.1	22197	22797	OAX83251.1
LGUA01000198.1	23813	25203	OAX83252.1
LGUA01000199.1	1622	2490	OAX83238.1
LGUA01000199.1	2742	4287	OAX83239.1
LGUA01000199.1	5051	9362	OAX83240.1
LGUA01000199.1	12781	16205	OAX83241.1
LGUA01000199.1	17154	19338	OAX83242.1
LGUA01000199.1	20016	21616	OAX83243.1
LGUA01000200.1	685	1921	OAX83226.1
LGUA01000200.1	1983	2296	OAX83227.1
LGUA01000200.1	2473	4694	OAX83228.1
LGUA01000200.1	6063	9309	OAX83229.1
LGUA01000200.1	10406	11802	OAX83230.1
LGUA01000200.1	12130	14515	OAX83231.1
LGUA01000200.1	14748	18064	OAX83232.1
LGUA01000200.1	18600	20187	OAX83233.1
LGUA01000200.1	20464	21740	OAX83234.1
LGUA01000200.1	22177	23408	OAX83235.1
LGUA01000200.1	23416	23801	OAX83236.1
LGUA01000200.1	24979	25294	OAX83237.1
LGUA01000201.1	2127	5015	OAX83216.1
LGUA01000201.1	6580	8379	OAX83217.1
LGUA01000201.1	8721	9033	OAX83218.1
LGUA01000201.1	9089	9663	OAX83219.1
LGUA01000201.1	10290	11697	OAX83220.1
LGUA01000201.1	12076	14155	OAX83221.1
LGUA01000201.1	14411	15732	OAX83222.1
LGUA01000201.1	15981	16594	OAX83223.1
LGUA01000201.1	17216	21176	OAX83224.1
LGUA01000201.1	21803	23440	OAX83225.1
LGUA01000202.1	131	1290	OAX83209.1
LGUA01000202.1	4763	7135	OAX83210.1
LGUA01000202.1	8362	9445	OAX83211.1
LGUA01000202.1	10603	11828	OAX83212.1
LGUA01000202.1	13476	14491	OAX83213.1
LGUA01000202.1	16151	17313	OAX83214.1
LGUA01000202.1	21775	22459	OAX83215.1
LGUA01000203.1	805	2349	OAX83199.1
LGUA01000203.1	3028	4825	OAX83200.1
LGUA01000203.1	6754	7347	OAX83201.1
LGUA01000203.1	7979	10700	OAX83202.1
LGUA01000203.1	11121	11755	OAX83203.1
LGUA01000203.1	12183	12921	OAX83204.1
LGUA01000203.1	13471	15487	OAX83205.1
LGUA01000203.1	16006	17593	OAX83206.1
LGUA01000203.1	17782	19646	OAX83207.1
LGUA01000203.1	22509	25272	OAX83208.1
LGUA01000204.1	6	2633	OAX83188.1
LGUA01000204.1	3205	3868	OAX83189.1
LGUA01000204.1	4541	5840	OAX83190.1
LGUA01000204.1	6575	6830	OAX83191.1
LGUA01000204.1	7451	11103	OAX83192.1
LGUA01000204.1	12212	13215	OAX83193.1
LGUA01000204.1	15012	15234	OAX83194.1
LGUA01000204.1	15325	16330	OAX83195.1
LGUA01000204.1	16418	16753	OAX83196.1
LGUA01000204.1	19130	19454	OAX83197.1
LGUA01000204.1	22305	25326	OAX83198.1
LGUA01000205.1	89	902	OAX83180.1
LGUA01000205.1	2660	3806	OAX83181.1
LGUA01000205.1	6334	8741	OAX83182.1
LGUA01000205.1	11237	12649	OAX83183.1
LGUA01000205.1	13239	14301	OAX83184.1
LGUA01000205.1	15866	16558	OAX83185.1
LGUA01000205.1	16841	18425	OAX83186.1
LGUA01000205.1	20156	22394	OAX83187.1
LGUA01000206.1	1594	3272	OAX83172.1
LGUA01000206.1	4405	6606	OAX83173.1
LGUA01000206.1	10328	11329	OAX83174.1
LGUA01000206.1	11336	11898	OAX83175.1
LGUA01000206.1	14601	15910	OAX83176.1
LGUA01000206.1	16595	18736	OAX83177.1
LGUA01000206.1	19997	20836	OAX83178.1
LGUA01000206.1	21966	23515	OAX83179.1
LGUA01000207.1	1557	2879	OAX83165.1
LGUA01000207.1	4374	5527	OAX83166.1
LGUA01000207.1	6338	8495	OAX83167.1
LGUA01000207.1	9538	12913	OAX83168.1
LGUA01000207.1	14714	16694	OAX83169.1
LGUA01000207.1	17400	19408	OAX83170.1
LGUA01000207.1	21084	23615	OAX83171.1
LGUA01000208.1	70	1678	OAX83156.1
LGUA01000208.1	1894	3879	OAX83157.1
LGUA01000208.1	4535	8026	OAX83158.1
LGUA01000208.1	13056	13905	OAX83159.1
LGUA01000208.1	14932	16458	OAX83160.1
LGUA01000208.1	16520	19141	OAX83161.1
LGUA01000208.1	19441	20810	OAX83162.1
LGUA01000208.1	21061	22190	OAX83163.1
LGUA01000208.1	23256	25013	OAX83164.1
LGUA01000209.1	2670	3957	OAX83147.1
LGUA01000209.1	4382	5809	OAX83148.1
LGUA01000209.1	5947	8842	OAX83149.1
LGUA01000209.1	9677	11777	OAX83150.1
LGUA01000209.1	11782	11968	OAX83151.1
LGUA01000209.1	13259	14644	OAX83152.1
LGUA01000209.1	16592	17456	OAX83153.1
LGUA01000209.1	19029	19604	OAX83154.1
LGUA01000209.1	23306	24305	OAX83155.1
LGUA01000210.1	1163	2448	OAX83139.1
LGUA01000210.1	2919	4655	OAX83140.1
LGUA01000210.1	5969	7287	OAX83141.1
LGUA01000210.1	7611	11751	OAX83142.1
LGUA01000210.1	15774	16925	OAX83143.1
LGUA01000210.1	18571	20087	OAX83144.1
LGUA01000210.1	21406	21976	OAX83145.1
LGUA01000210.1	22808	23668	OAX83146.1
LGUA01000211.1	2298	6128	OAX83130.1
LGUA01000211.1	7101	8967	OAX83131.1
LGUA01000211.1	9210	10266	OAX83132.1
LGUA01000211.1	10962	14330	OAX83133.1
LGUA01000211.1	14730	15548	OAX83134.1
LGUA01000211.1	16639	18611	OAX83135.1
LGUA01000211.1	19737	21656	OAX83136.1
LGUA01000211.1	22377	22778	OAX83137.1
LGUA01000211.1	23778	25000	OAX83138.1
LGUA01000212.1	3145	4961	OAX83123.1
LGUA01000212.1	5853	9231	OAX83124.1
LGUA01000212.1	11088	12839	OAX83125.1
LGUA01000212.1	15544	16474	OAX83126.1
LGUA01000212.1	18188	18503	OAX83127.1
LGUA01000212.1	18505	21146	OAX83128.1
LGUA01000212.1	23817	24849	OAX83129.1
LGUA01000213.1	2923	4945	OAX83116.1
LGUA01000213.1	6061	6631	OAX83117.1
LGUA01000213.1	7414	10089	OAX83118.1
LGUA01000213.1	15140	17141	OAX83119.1
LGUA01000213.1	18526	20401	OAX83120.1
LGUA01000213.1	21555	23348	OAX83121.1
LGUA01000213.1	23897	24982	OAX83122.1
LGUA01000214.1	249	2037	OAX83105.1
LGUA01000214.1	5735	6806	OAX83106.1
LGUA01000214.1	7957	9726	OAX83107.1
LGUA01000214.1	11444	12056	OAX83108.1
LGUA01000214.1	14230	15744	OAX83109.1
LGUA01000214.1	16568	17053	OAX83110.1
LGUA01000214.1	17293	18181	OAX83111.1
LGUA01000214.1	18473	20806	OAX83112.1
LGUA01000214.1	21087	22397	OAX83113.1
LGUA01000214.1	22742	23284	OAX83114.1
LGUA01000214.1	23680	24735	OAX83115.1
LGUA01000215.1	591	3238	OAX83098.1
LGUA01000215.1	4680	5060	OAX83099.1
LGUA01000215.1	6773	8295	OAX83100.1
LGUA01000215.1	9401	10330	OAX83101.1
LGUA01000215.1	10696	11426	OAX83102.1
LGUA01000215.1	13946	15259	OAX83103.1
LGUA01000215.1	16926	18899	OAX83104.1
LGUA01000216.1	1888	5183	OAX83092.1
LGUA01000216.1	10383	10691	OAX83093.1
LGUA01000216.1	11630	12418	OAX83094.1
LGUA01000216.1	15222	15849	OAX83095.1
LGUA01000216.1	18345	18936	OAX83096.1
LGUA01000216.1	22051	23338	OAX83097.1
LGUA01000217.1	490	1328	OAX83083.1
LGUA01000217.1	2846	3537	OAX83084.1
LGUA01000217.1	5972	6689	OAX83085.1
LGUA01000217.1	8006	9472	OAX83086.1
LGUA01000217.1	10092	10956	OAX83087.1
LGUA01000217.1	11784	12234	OAX83088.1
LGUA01000217.1	12375	13004	OAX83089.1
LGUA01000217.1	15447	18597	OAX83090.1
LGUA01000217.1	22722	24045	OAX83091.1
LGUA01000218.1	198	2885	OAX83075.1
LGUA01000218.1	3748	4237	OAX83076.1
LGUA01000218.1	6671	7823	OAX83077.1
LGUA01000218.1	10688	13030	OAX83078.1
LGUA01000218.1	13514	16933	OAX83079.1
LGUA01000218.1	17529	19125	OAX83080.1
LGUA01000218.1	19419	20789	OAX83081.1
LGUA01000218.1	23280	24825	OAX83082.1
LGUA01000219.1	2052	2959	OAX83067.1
LGUA01000219.1	3277	5096	OAX83068.1
LGUA01000219.1	5553	6546	OAX83069.1
LGUA01000219.1	8665	12497	OAX83070.1
LGUA01000219.1	13091	13460	OAX83071.1
LGUA01000219.1	15674	17973	OAX83072.1
LGUA01000219.1	20564	21304	OAX83073.1
LGUA01000219.1	23293	24494	OAX83074.1
LGUA01000220.1	167	5403	OAX83061.1
LGUA01000220.1	8408	13182	OAX83062.1
LGUA01000220.1	13822	15782	OAX83063.1
LGUA01000220.1	16399	17470	OAX83064.1
LGUA01000220.1	17677	18348	OAX83065.1
LGUA01000220.1	19002	20670	OAX83066.1
LGUA01000221.1	425	3154	OAX83055.1
LGUA01000221.1	5411	7913	OAX83056.1
LGUA01000221.1	9182	13813	OAX83057.1
LGUA01000221.1	14312	14680	OAX83058.1
LGUA01000221.1	14886	15890	OAX83059.1
LGUA01000221.1	19405	24144	OAX83060.1
LGUA01000222.1	298	2422	OAX83045.1
LGUA01000222.1	3328	4441	OAX83046.1
LGUA01000222.1	4794	7037	OAX83047.1
LGUA01000222.1	8065	9102	OAX83048.1
LGUA01000222.1	9840	11451	OAX83049.1
LGUA01000222.1	11956	14289	OAX83050.1
LGUA01000222.1	16851	17631	OAX83051.1
LGUA01000222.1	18628	19438	OAX83052.1
LGUA01000222.1	19449	20336	OAX83053.1
LGUA01000222.1	21324	23744	OAX83054.1
LGUA01000223.1	284	2009	OAX83039.1
LGUA01000223.1	2651	4432	OAX83040.1
LGUA01000223.1	4727	10006	OAX83041.1
LGUA01000223.1	10411	12958	OAX83042.1
LGUA01000223.1	13370	20265	OAX83043.1
LGUA01000223.1	23945	24448	OAX83044.1
LGUA01000224.1	551	2346	OAX83035.1
LGUA01000224.1	7840	9964	OAX83036.1
LGUA01000224.1	19610	21692	OAX83037.1
LGUA01000224.1	23004	24056	OAX83038.1
LGUA01000225.1	1485	2177	OAX83028.1
LGUA01000225.1	3736	4045	OAX83029.1
LGUA01000225.1	4414	4708	OAX83030.1
LGUA01000225.1	6774	9529	OAX83031.1
LGUA01000225.1	11468	11999	OAX83032.1
LGUA01000225.1	15501	16194	OAX83033.1
LGUA01000225.1	23447	24589	OAX83034.1
LGUA01000226.1	1076	1610	OAX83017.1
LGUA01000226.1	1671	2493	OAX83018.1
LGUA01000226.1	2649	3770	OAX83019.1
LGUA01000226.1	4063	4315	OAX83020.1
LGUA01000226.1	5802	7320	OAX83021.1
LGUA01000226.1	7373	7637	OAX83022.1
LGUA01000226.1	8258	10436	OAX83023.1
LGUA01000226.1	10915	12863	OAX83024.1
LGUA01000226.1	16900	20334	OAX83025.1
LGUA01000226.1	20968	21760	OAX83026.1
LGUA01000226.1	22127	23240	OAX83027.1
LGUA01000227.1	5158	5947	OAX83012.1
LGUA01000227.1	7544	8417	OAX83013.1
LGUA01000227.1	9987	10671	OAX83014.1
LGUA01000227.1	11709	12268	OAX83015.1
LGUA01000227.1	17136	23364	OAX83016.1
LGUA01000228.1	88	784	OAX83004.1
LGUA01000228.1	2586	3187	OAX83005.1
LGUA01000228.1	5371	6904	OAX83006.1
LGUA01000228.1	8769	10670	OAX83007.1
LGUA01000228.1	11720	13411	OAX83008.1
LGUA01000228.1	14244	19659	OAX83009.1
LGUA01000228.1	20323	22865	OAX83010.1
LGUA01000228.1	23455	24444	OAX83011.1
LGUA01000229.1	1267	6164	OAX82998.1
LGUA01000229.1	7463	9655	OAX82999.1
LGUA01000229.1	10494	12512	OAX83000.1
LGUA01000229.1	13774	15377	OAX83001.1
LGUA01000229.1	16879	20489	OAX83002.1
LGUA01000229.1	20557	22640	OAX83003.1
LGUA01000230.1	925	2719	OAX82989.1
LGUA01000230.1	4387	5099	OAX82990.1
LGUA01000230.1	13269	14562	OAX82991.1
LGUA01000230.1	15429	16975	OAX82992.1
LGUA01000230.1	17618	18974	OAX82993.1
LGUA01000230.1	19475	20445	OAX82994.1
LGUA01000230.1	21474	22102	OAX82995.1
LGUA01000230.1	22304	23668	OAX82996.1
LGUA01000230.1	23914	24497	OAX82997.1
LGUA01000231.1	0	455	OAX82979.1
LGUA01000231.1	2531	3675	OAX82980.1
LGUA01000231.1	4886	6613	OAX82981.1
LGUA01000231.1	8105	11269	OAX82982.1
LGUA01000231.1	11756	12599	OAX82983.1
LGUA01000231.1	13213	14465	OAX82984.1
LGUA01000231.1	15919	16488	OAX82985.1
LGUA01000231.1	17787	18351	OAX82986.1
LGUA01000231.1	18932	19582	OAX82987.1
LGUA01000231.1	20763	22656	OAX82988.1
LGUA01000232.1	1106	3529	OAX82969.1
LGUA01000232.1	4035	6074	OAX82970.1
LGUA01000232.1	6749	8738	OAX82971.1
LGUA01000232.1	8818	9915	OAX82972.1
LGUA01000232.1	10566	12783	OAX82973.1
LGUA01000232.1	13237	13938	OAX82974.1
LGUA01000232.1	14054	16959	OAX82975.1
LGUA01000232.1	17289	18842	OAX82976.1
LGUA01000232.1	20068	21270	OAX82977.1
LGUA01000232.1	21666	23206	OAX82978.1
LGUA01000233.1	3748	5893	OAX82961.1
LGUA01000233.1	7100	7706	OAX82962.1
LGUA01000233.1	8155	9218	OAX82963.1
LGUA01000233.1	10202	11976	OAX82964.1
LGUA01000233.1	12529	14486	OAX82965.1
LGUA01000233.1	16248	20661	OAX82966.1
LGUA01000233.1	21274	22621	OAX82967.1
LGUA01000233.1	23599	24379	OAX82968.1
LGUA01000234.1	680	4437	OAX82954.1
LGUA01000234.1	8078	9977	OAX82955.1
LGUA01000234.1	10669	11260	OAX82956.1
LGUA01000234.1	11734	15228	OAX82957.1
LGUA01000234.1	16531	17989	OAX82958.1
LGUA01000234.1	18757	20052	OAX82959.1
LGUA01000234.1	22025	23218	OAX82960.1
LGUA01000235.1	12	1203	OAX82943.1
LGUA01000235.1	3092	5259	OAX82944.1
LGUA01000235.1	8119	8974	OAX82945.1
LGUA01000235.1	9009	10653	OAX82946.1
LGUA01000235.1	11959	13226	OAX82947.1
LGUA01000235.1	13774	14380	OAX82948.1
LGUA01000235.1	14626	15244	OAX82949.1
LGUA01000235.1	16000	16937	OAX82950.1
LGUA01000235.1	17202	18078	OAX82951.1
LGUA01000235.1	19878	20958	OAX82952.1
LGUA01000235.1	21373	23175	OAX82953.1
LGUA01000236.1	1999	3583	OAX82935.1
LGUA01000236.1	7460	8730	OAX82936.1
LGUA01000236.1	9539	11431	OAX82937.1
LGUA01000236.1	12402	12678	OAX82938.1
LGUA01000236.1	14680	14911	OAX82939.1
LGUA01000236.1	18491	19812	OAX82940.1
LGUA01000236.1	20674	21929	OAX82941.1
LGUA01000236.1	22678	24099	OAX82942.1
LGUA01000237.1	1886	4679	OAX82925.1
LGUA01000237.1	5024	6337	OAX82926.1
LGUA01000237.1	7130	7649	OAX82927.1
LGUA01000237.1	9118	11296	OAX82928.1
LGUA01000237.1	11578	12826	OAX82929.1
LGUA01000237.1	13921	15657	OAX82930.1
LGUA01000237.1	17611	18970	OAX82931.1
LGUA01000237.1	19397	21446	OAX82932.1
LGUA01000237.1	21643	21907	OAX82933.1
LGUA01000237.1	22000	23416	OAX82934.1
LGUA01000238.1	348	1692	OAX82916.1
LGUA01000238.1	3317	4972	OAX82917.1
LGUA01000238.1	7863	9598	OAX82918.1
LGUA01000238.1	10040	13617	OAX82919.1
LGUA01000238.1	13920	16198	OAX82920.1
LGUA01000238.1	16722	17696	OAX82921.1
LGUA01000238.1	18406	20761	OAX82922.1
LGUA01000238.1	21803	22565	OAX82923.1
LGUA01000238.1	22989	23950	OAX82924.1
LGUA01000239.1	1302	3489	OAX82907.1
LGUA01000239.1	3523	4390	OAX82908.1
LGUA01000239.1	5269	7931	OAX82909.1
LGUA01000239.1	8437	11470	OAX82910.1
LGUA01000239.1	11805	13572	OAX82911.1
LGUA01000239.1	13786	14602	OAX82912.1
LGUA01000239.1	15634	18527	OAX82913.1
LGUA01000239.1	19527	21488	OAX82914.1
LGUA01000239.1	23136	24063	OAX82915.1
LGUA01000240.1	1327	2045	OAX82899.1
LGUA01000240.1	3185	6090	OAX82900.1
LGUA01000240.1	6479	6662	OAX82901.1
LGUA01000240.1	10618	12503	OAX82902.1
LGUA01000240.1	14629	15643	OAX82903.1
LGUA01000240.1	15743	16697	OAX82904.1
LGUA01000240.1	17107	18281	OAX82905.1
LGUA01000240.1	18945	21473	OAX82906.1
LGUA01000241.1	1967	3099	OAX82893.1
LGUA01000241.1	5082	6351	OAX82894.1
LGUA01000241.1	6905	8825	OAX82895.1
LGUA01000241.1	11691	13676	OAX82896.1
LGUA01000241.1	14443	17044	OAX82897.1
LGUA01000241.1	20152	22131	OAX82898.1
LGUA01000242.1	3901	4721	OAX82887.1
LGUA01000242.1	9406	10528	OAX82888.1
LGUA01000242.1	12759	15520	OAX82889.1
LGUA01000242.1	16040	17171	OAX82890.1
LGUA01000242.1	17909	20595	OAX82891.1
LGUA01000242.1	23312	23729	OAX82892.1
LGUA01000243.1	193	1114	OAX82879.1
LGUA01000243.1	4502	5644	OAX82880.1
LGUA01000243.1	6642	10120	OAX82881.1
LGUA01000243.1	11373	13358	OAX82882.1
LGUA01000243.1	14843	15128	OAX82883.1
LGUA01000243.1	17127	18958	OAX82884.1
LGUA01000243.1	20359	20797	OAX82885.1
LGUA01000243.1	20842	21721	OAX82886.1
LGUA01000244.1	175	2462	OAX82872.1
LGUA01000244.1	4870	5300	OAX82873.1
LGUA01000244.1	6259	7599	OAX82874.1
LGUA01000244.1	9749	11240	OAX82875.1
LGUA01000244.1	13455	14765	OAX82876.1
LGUA01000244.1	15777	20034	OAX82877.1
LGUA01000244.1	20225	23196	OAX82878.1
LGUA01000245.1	476	1514	OAX82863.1
LGUA01000245.1	2473	3899	OAX82864.1
LGUA01000245.1	5235	6710	OAX82865.1
LGUA01000245.1	7240	7652	OAX82866.1
LGUA01000245.1	9059	11371	OAX82867.1
LGUA01000245.1	13532	14138	OAX82868.1
LGUA01000245.1	14825	16154	OAX82869.1
LGUA01000245.1	16508	18407	OAX82870.1
LGUA01000245.1	19393	23408	OAX82871.1
LGUA01000246.1	4328	7650	OAX82856.1
LGUA01000246.1	8384	9282	OAX82857.1
LGUA01000246.1	10042	11329	OAX82858.1
LGUA01000246.1	12294	13380	OAX82859.1
LGUA01000246.1	14641	16772	OAX82860.1
LGUA01000246.1	17488	19705	OAX82861.1
LGUA01000246.1	20711	22508	OAX82862.1
LGUA01000247.1	65	578	OAX82851.1
LGUA01000247.1	1032	5018	OAX82852.1
LGUA01000247.1	5641	6814	OAX82853.1
LGUA01000247.1	8302	10483	OAX82854.1
LGUA01000247.1	11350	19597	OAX82855.1
LGUA01000248.1	152	488	OAX82836.1
LGUA01000248.1	1354	2689	OAX82837.1
LGUA01000248.1	3713	4546	OAX82838.1
LGUA01000248.1	4998	6231	OAX82839.1
LGUA01000248.1	6314	7256	OAX82840.1
LGUA01000248.1	7332	8060	OAX82841.1
LGUA01000248.1	8446	9581	OAX82842.1
LGUA01000248.1	10113	10976	OAX82843.1
LGUA01000248.1	11269	11784	OAX82844.1
LGUA01000248.1	13248	13605	OAX82845.1
LGUA01000248.1	14345	15382	OAX82846.1
LGUA01000248.1	15964	17727	OAX82847.1
LGUA01000248.1	18135	20285	OAX82848.1
LGUA01000248.1	22029	22576	OAX82849.1
LGUA01000248.1	22586	22801	OAX82850.1
LGUA01000249.1	258	6185	OAX82831.1
LGUA01000249.1	7753	9872	OAX82832.1
LGUA01000249.1	11638	13730	OAX82833.1
LGUA01000249.1	16046	17528	OAX82834.1
LGUA01000249.1	19370	20278	OAX82835.1
LGUA01000250.1	3019	5843	OAX82825.1
LGUA01000250.1	8308	9644	OAX82826.1
LGUA01000250.1	10243	11273	OAX82827.1
LGUA01000250.1	12351	13109	OAX82828.1
LGUA01000250.1	18958	19282	OAX82829.1
LGUA01000250.1	19658	23431	OAX82830.1
LGUA01000251.1	30	688	OAX82819.1
LGUA01000251.1	1603	2686	OAX82820.1
LGUA01000251.1	3294	3882	OAX82821.1
LGUA01000251.1	6937	7288	OAX82822.1
LGUA01000251.1	18817	20675	OAX82823.1
LGUA01000251.1	20885	22058	OAX82824.1
LGUA01000252.1	562	1888	OAX82810.1
LGUA01000252.1	1905	2565	OAX82811.1
LGUA01000252.1	5558	8187	OAX82812.1
LGUA01000252.1	8623	9298	OAX82813.1
LGUA01000252.1	12199	14193	OAX82814.1
LGUA01000252.1	14693	15389	OAX82815.1
LGUA01000252.1	16247	17197	OAX82816.1
LGUA01000252.1	18280	19849	OAX82817.1
LGUA01000252.1	20273	21481	OAX82818.1
LGUA01000253.1	34	613	OAX82801.1
LGUA01000253.1	1081	4119	OAX82802.1
LGUA01000253.1	6553	8031	OAX82803.1
LGUA01000253.1	8817	10280	OAX82804.1
LGUA01000253.1	11478	12352	OAX82805.1
LGUA01000253.1	13051	14281	OAX82806.1
LGUA01000253.1	16006	18373	OAX82807.1
LGUA01000253.1	21592	22390	OAX82808.1
LGUA01000253.1	22642	22954	OAX82809.1
LGUA01000254.1	4831	5350	OAX82792.1
LGUA01000254.1	5806	6507	OAX82793.1
LGUA01000254.1	7033	8925	OAX82794.1
LGUA01000254.1	9107	9914	OAX82795.1
LGUA01000254.1	11735	12279	OAX82796.1
LGUA01000254.1	15356	17994	OAX82797.1
LGUA01000254.1	18744	20808	OAX82798.1
LGUA01000254.1	21393	22362	OAX82799.1
LGUA01000254.1	22789	23293	OAX82800.1
LGUA01000255.1	1239	4586	OAX82784.1
LGUA01000255.1	5079	6536	OAX82785.1
LGUA01000255.1	8568	9593	OAX82786.1
LGUA01000255.1	10867	15122	OAX82787.1
LGUA01000255.1	16910	17546	OAX82788.1
LGUA01000255.1	17733	18090	OAX82789.1
LGUA01000255.1	21184	21998	OAX82790.1
LGUA01000255.1	22033	23298	OAX82791.1
LGUA01000256.1	299	1239	OAX82776.1
LGUA01000256.1	2358	4132	OAX82777.1
LGUA01000256.1	5200	6879	OAX82778.1
LGUA01000256.1	7934	8225	OAX82779.1
LGUA01000256.1	9167	11313	OAX82780.1
LGUA01000256.1	13807	15299	OAX82781.1
LGUA01000256.1	17282	19110	OAX82782.1
LGUA01000256.1	19919	22039	OAX82783.1
LGUA01000257.1	1668	2411	OAX82769.1
LGUA01000257.1	3174	4376	OAX82770.1
LGUA01000257.1	5791	6124	OAX82771.1
LGUA01000257.1	8566	9095	OAX82772.1
LGUA01000257.1	11778	12102	OAX82773.1
LGUA01000257.1	15801	17408	OAX82774.1
LGUA01000257.1	18366	19566	OAX82775.1
LGUA01000258.1	1941	2625	OAX82761.1
LGUA01000258.1	3933	6131	OAX82762.1
LGUA01000258.1	6984	8152	OAX82763.1
LGUA01000258.1	9547	11957	OAX82764.1
LGUA01000258.1	12569	14954	OAX82765.1
LGUA01000258.1	15765	17826	OAX82766.1
LGUA01000258.1	18562	19875	OAX82767.1
LGUA01000258.1	21212	22457	OAX82768.1
LGUA01000259.1	1123	1225	OAX82751.1
LGUA01000259.1	2374	3697	OAX82752.1
LGUA01000259.1	3774	4329	OAX82753.1
LGUA01000259.1	5144	6317	OAX82754.1
LGUA01000259.1	6572	6794	OAX82755.1
LGUA01000259.1	7996	9627	OAX82756.1
LGUA01000259.1	10246	12891	OAX82757.1
LGUA01000259.1	15361	16381	OAX82758.1
LGUA01000259.1	17183	21380	OAX82759.1
LGUA01000259.1	22120	23123	OAX82760.1
LGUA01000260.1	412	3133	OAX82744.1
LGUA01000260.1	3587	3845	OAX82745.1
LGUA01000260.1	6780	8287	OAX82746.1
LGUA01000260.1	12517	13045	OAX82747.1
LGUA01000260.1	13944	16903	OAX82748.1
LGUA01000260.1	17444	19244	OAX82749.1
LGUA01000260.1	19830	21440	OAX82750.1
LGUA01000261.1	1583	2593	OAX82737.1
LGUA01000261.1	5732	5996	OAX82738.1
LGUA01000261.1	7267	10821	OAX82739.1
LGUA01000261.1	11933	13186	OAX82740.1
LGUA01000261.1	13762	20332	OAX82741.1
LGUA01000261.1	20576	21338	OAX82742.1
LGUA01000261.1	21511	21784	OAX82743.1
LGUA01000262.1	830	2191	OAX82730.1
LGUA01000262.1	3490	7057	OAX82731.1
LGUA01000262.1	7772	12770	OAX82732.1
LGUA01000262.1	13818	15295	OAX82733.1
LGUA01000262.1	16084	17196	OAX82734.1
LGUA01000262.1	18339	19605	OAX82735.1
LGUA01000262.1	20671	22071	OAX82736.1
LGUA01000263.1	148	5865	OAX82725.1
LGUA01000263.1	7393	13733	OAX82726.1
LGUA01000263.1	14420	16790	OAX82727.1
LGUA01000263.1	17762	19422	OAX82728.1
LGUA01000263.1	19999	21432	OAX82729.1
LGUA01000264.1	1228	3485	OAX82719.1
LGUA01000264.1	7318	8023	OAX82720.1
LGUA01000264.1	9119	9743	OAX82721.1
LGUA01000264.1	10010	11579	OAX82722.1
LGUA01000264.1	12232	14966	OAX82723.1
LGUA01000264.1	19963	21709	OAX82724.1
LGUA01000265.1	5418	6293	OAX82712.1
LGUA01000265.1	6660	7494	OAX82713.1
LGUA01000265.1	7955	9386	OAX82714.1
LGUA01000265.1	10399	12775	OAX82715.1
LGUA01000265.1	13360	14749	OAX82716.1
LGUA01000265.1	15728	17347	OAX82717.1
LGUA01000265.1	18082	19222	OAX82718.1
LGUA01000266.1	70	2723	OAX82705.1
LGUA01000266.1	3732	5460	OAX82706.1
LGUA01000266.1	6524	9094	OAX82707.1
LGUA01000266.1	9979	12802	OAX82708.1
LGUA01000266.1	13262	15961	OAX82709.1
LGUA01000266.1	16433	18475	OAX82710.1
LGUA01000266.1	20524	21829	OAX82711.1
LGUA01000267.1	129	731	OAX82696.1
LGUA01000267.1	1539	2940	OAX82697.1
LGUA01000267.1	3472	5622	OAX82698.1
LGUA01000267.1	5997	7650	OAX82699.1
LGUA01000267.1	8598	9991	OAX82700.1
LGUA01000267.1	10504	12080	OAX82701.1
LGUA01000267.1	12592	13010	OAX82702.1
LGUA01000267.1	14759	15599	OAX82703.1
LGUA01000267.1	17263	17688	OAX82704.1
LGUA01000268.1	1015	3575	OAX82689.1
LGUA01000268.1	4894	6605	OAX82690.1
LGUA01000268.1	7748	10055	OAX82691.1
LGUA01000268.1	11491	13353	OAX82692.1
LGUA01000268.1	14319	15529	OAX82693.1
LGUA01000268.1	16307	17021	OAX82694.1
LGUA01000268.1	19074	21575	OAX82695.1
LGUA01000269.1	2112	5339	OAX82683.1
LGUA01000269.1	6359	8888	OAX82684.1
LGUA01000269.1	9674	10738	OAX82685.1
LGUA01000269.1	12011	14436	OAX82686.1
LGUA01000269.1	14858	18491	OAX82687.1
LGUA01000269.1	20589	20823	OAX82688.1
LGUA01000270.1	190	647	OAX82672.1
LGUA01000270.1	2317	4739	OAX82673.1
LGUA01000270.1	5639	6230	OAX82674.1
LGUA01000270.1	7044	7478	OAX82675.1
LGUA01000270.1	8268	8918	OAX82676.1
LGUA01000270.1	10559	11405	OAX82677.1
LGUA01000270.1	11941	13295	OAX82678.1
LGUA01000270.1	14375	15019	OAX82679.1
LGUA01000270.1	16046	19103	OAX82680.1
LGUA01000270.1	19611	20471	OAX82681.1
LGUA01000270.1	20676	21614	OAX82682.1
LGUA01000271.1	224	1635	OAX82665.1
LGUA01000271.1	1653	2189	OAX82666.1
LGUA01000271.1	2824	5005	OAX82667.1
LGUA01000271.1	9762	10921	OAX82668.1
LGUA01000271.1	12416	13162	OAX82669.1
LGUA01000271.1	13797	15977	OAX82670.1
LGUA01000271.1	20737	21523	OAX82671.1
LGUA01000272.1	105	2379	OAX82662.1
LGUA01000272.1	4024	4441	OAX82663.1
LGUA01000272.1	20365	22312	OAX82664.1
LGUA01000273.1	7946	10291	OAX82658.1
LGUA01000273.1	12719	15200	OAX82659.1
LGUA01000273.1	16590	17281	OAX82660.1
LGUA01000273.1	21064	22242	OAX82661.1
LGUA01000274.1	80	1638	OAX82655.1
LGUA01000274.1	3367	5073	OAX82656.1
LGUA01000274.1	6724	12753	OAX82657.1
LGUA01000275.1	2020	4090	OAX82649.1
LGUA01000275.1	5846	6746	OAX82650.1
LGUA01000275.1	7003	9759	OAX82651.1
LGUA01000275.1	10446	15380	OAX82652.1
LGUA01000275.1	17293	18422	OAX82653.1
LGUA01000275.1	19778	21197	OAX82654.1
LGUA01000276.1	227	910	OAX82639.1
LGUA01000276.1	1684	3790	OAX82640.1
LGUA01000276.1	3925	4810	OAX82641.1
LGUA01000276.1	5505	6081	OAX82642.1
LGUA01000276.1	6355	10668	OAX82643.1
LGUA01000276.1	11362	12955	OAX82644.1
LGUA01000276.1	13374	14942	OAX82645.1
LGUA01000276.1	15080	18226	OAX82646.1
LGUA01000276.1	18349	19841	OAX82647.1
LGUA01000276.1	20331	21244	OAX82648.1
LGUA01000277.1	5486	7404	OAX82631.1
LGUA01000277.1	7813	10416	OAX82632.1
LGUA01000277.1	11523	12923	OAX82633.1
LGUA01000277.1	13530	14217	OAX82634.1
LGUA01000277.1	14968	15652	OAX82635.1
LGUA01000277.1	16600	17372	OAX82636.1
LGUA01000277.1	17882	19935	OAX82637.1
LGUA01000277.1	20732	21764	OAX82638.1
LGUA01000278.1	2173	5248	OAX82626.1
LGUA01000278.1	6507	10105	OAX82627.1
LGUA01000278.1	13131	13684	OAX82628.1
LGUA01000278.1	14703	15831	OAX82629.1
LGUA01000278.1	17617	20441	OAX82630.1
LGUA01000279.1	152	467	OAX82617.1
LGUA01000279.1	1137	2484	OAX82618.1
LGUA01000279.1	3566	4575	OAX82619.1
LGUA01000279.1	5226	8306	OAX82620.1
LGUA01000279.1	8846	9420	OAX82621.1
LGUA01000279.1	11853	13072	OAX82622.1
LGUA01000279.1	13119	13976	OAX82623.1
LGUA01000279.1	15492	17071	OAX82624.1
LGUA01000279.1	18107	19733	OAX82625.1
LGUA01000280.1	109	424	OAX82608.1
LGUA01000280.1	1525	3252	OAX82609.1
LGUA01000280.1	5467	8407	OAX82610.1
LGUA01000280.1	9802	10936	OAX82611.1
LGUA01000280.1	13314	13998	OAX82612.1
LGUA01000280.1	14345	14866	OAX82613.1
LGUA01000280.1	15759	18326	OAX82614.1
LGUA01000280.1	18415	18829	OAX82615.1
LGUA01000280.1	20966	21745	OAX82616.1
LGUA01000281.1	1565	3204	OAX82601.1
LGUA01000281.1	4168	5131	OAX82602.1
LGUA01000281.1	6569	8526	OAX82603.1
LGUA01000281.1	10769	13051	OAX82604.1
LGUA01000281.1	13672	15624	OAX82605.1
LGUA01000281.1	16572	17526	OAX82606.1
LGUA01000281.1	21187	21919	OAX82607.1
LGUA01000282.1	289	3228	OAX82596.1
LGUA01000282.1	4040	8920	OAX82597.1
LGUA01000282.1	9480	11542	OAX82598.1
LGUA01000282.1	12258	14281	OAX82599.1
LGUA01000282.1	15432	17336	OAX82600.1
LGUA01000283.1	5349	7182	OAX82590.1
LGUA01000283.1	7958	9035	OAX82591.1
LGUA01000283.1	11435	14519	OAX82592.1
LGUA01000283.1	15089	16196	OAX82593.1
LGUA01000283.1	16829	18802	OAX82594.1
LGUA01000283.1	20364	21339	OAX82595.1
LGUA01000284.1	641	2534	OAX82583.1
LGUA01000284.1	3245	5082	OAX82584.1
LGUA01000284.1	7306	9648	OAX82585.1
LGUA01000284.1	10401	12361	OAX82586.1
LGUA01000284.1	16323	17611	OAX82587.1
LGUA01000284.1	18744	19421	OAX82588.1
LGUA01000284.1	20420	21895	OAX82589.1
LGUA01000285.1	4050	7097	OAX82575.1
LGUA01000285.1	8415	9140	OAX82576.1
LGUA01000285.1	9380	9950	OAX82577.1
LGUA01000285.1	11457	13294	OAX82578.1
LGUA01000285.1	13546	14239	OAX82579.1
LGUA01000285.1	15729	16905	OAX82580.1
LGUA01000285.1	17786	18491	OAX82581.1
LGUA01000285.1	20662	20913	OAX82582.1
LGUA01000286.1	394	3002	OAX82570.1
LGUA01000286.1	6450	7471	OAX82571.1
LGUA01000286.1	8740	11013	OAX82572.1
LGUA01000286.1	14386	15927	OAX82573.1
LGUA01000286.1	17418	20784	OAX82574.1
LGUA01000287.1	2583	5075	OAX82564.1
LGUA01000287.1	6950	7783	OAX82565.1
LGUA01000287.1	8133	9743	OAX82566.1
LGUA01000287.1	11489	15457	OAX82567.1
LGUA01000287.1	15923	18601	OAX82568.1
LGUA01000287.1	20569	20904	OAX82569.1
LGUA01000288.1	19	1029	OAX82557.1
LGUA01000288.1	1673	6231	OAX82558.1
LGUA01000288.1	8189	8809	OAX82559.1
LGUA01000288.1	10493	11716	OAX82560.1
LGUA01000288.1	11913	12990	OAX82561.1
LGUA01000288.1	15125	15745	OAX82562.1
LGUA01000288.1	17703	21782	OAX82563.1
LGUA01000289.1	136	1369	OAX82550.1
LGUA01000289.1	3591	5668	OAX82551.1
LGUA01000289.1	7991	9905	OAX82552.1
LGUA01000289.1	10132	10848	OAX82553.1
LGUA01000289.1	11344	13523	OAX82554.1
LGUA01000289.1	14692	16579	OAX82555.1
LGUA01000289.1	20258	21785	OAX82556.1
LGUA01000290.1	1034	2117	OAX82543.1
LGUA01000290.1	2359	3481	OAX82544.1
LGUA01000290.1	4508	5529	OAX82545.1
LGUA01000290.1	5926	7522	OAX82546.1
LGUA01000290.1	8860	10121	OAX82547.1
LGUA01000290.1	11134	11812	OAX82548.1
LGUA01000290.1	18628	21233	OAX82549.1
LGUA01000291.1	924	3016	OAX82536.1
LGUA01000291.1	4586	6424	OAX82537.1
LGUA01000291.1	7038	10482	OAX82538.1
LGUA01000291.1	10962	13367	OAX82539.1
LGUA01000291.1	14392	15372	OAX82540.1
LGUA01000291.1	16022	16894	OAX82541.1
LGUA01000291.1	18672	19848	OAX82542.1
LGUA01000292.1	1505	2521	OAX82529.1
LGUA01000292.1	3416	4586	OAX82530.1
LGUA01000292.1	4972	5965	OAX82531.1
LGUA01000292.1	7866	14808	OAX82532.1
LGUA01000292.1	15171	16119	OAX82533.1
LGUA01000292.1	16463	16925	OAX82534.1
LGUA01000292.1	17926	18114	OAX82535.1
LGUA01000293.1	4477	6234	OAX82523.1
LGUA01000293.1	6724	7746	OAX82524.1
LGUA01000293.1	8131	9295	OAX82525.1
LGUA01000293.1	10233	14979	OAX82526.1
LGUA01000293.1	16593	18446	OAX82527.1
LGUA01000293.1	20013	20724	OAX82528.1
LGUA01000294.1	1591	1879	OAX82517.1
LGUA01000294.1	5408	5924	OAX82518.1
LGUA01000294.1	10134	13120	OAX82519.1
LGUA01000294.1	14397	17909	OAX82520.1
LGUA01000294.1	18565	19813	OAX82521.1
LGUA01000294.1	19885	20944	OAX82522.1
LGUA01000295.1	220	3472	OAX82511.1
LGUA01000295.1	5213	6715	OAX82512.1
LGUA01000295.1	7872	9736	OAX82513.1
LGUA01000295.1	11402	11984	OAX82514.1
LGUA01000295.1	12890	17601	OAX82515.1
LGUA01000295.1	19493	20057	OAX82516.1
LGUA01000296.1	202	1057	OAX82502.1
LGUA01000296.1	2577	3296	OAX82503.1
LGUA01000296.1	4157	5366	OAX82504.1
LGUA01000296.1	6545	7885	OAX82505.1
LGUA01000296.1	8562	11188	OAX82506.1
LGUA01000296.1	12249	13775	OAX82507.1
LGUA01000296.1	14592	16256	OAX82508.1
LGUA01000296.1	17031	19970	OAX82509.1
LGUA01000296.1	20918	21412	OAX82510.1
LGUA01000297.1	153	1098	OAX82493.1
LGUA01000297.1	1725	4167	OAX82494.1
LGUA01000297.1	4810	5986	OAX82495.1
LGUA01000297.1	7444	8949	OAX82496.1
LGUA01000297.1	9780	10954	OAX82497.1
LGUA01000297.1	11225	12384	OAX82498.1
LGUA01000297.1	13414	15121	OAX82499.1
LGUA01000297.1	15605	18252	OAX82500.1
LGUA01000297.1	20995	21402	OAX82501.1
LGUA01000298.1	6876	7772	OAX82487.1
LGUA01000298.1	8892	11124	OAX82488.1
LGUA01000298.1	11685	13368	OAX82489.1
LGUA01000298.1	14409	15231	OAX82490.1
LGUA01000298.1	16266	19406	OAX82491.1
LGUA01000298.1	20344	21217	OAX82492.1
LGUA01000299.1	1399	2757	OAX82480.1
LGUA01000299.1	3340	3535	OAX82481.1
LGUA01000299.1	3773	3953	OAX82482.1
LGUA01000299.1	6087	7774	OAX82483.1
LGUA01000299.1	9277	11525	OAX82484.1
LGUA01000299.1	12110	14203	OAX82485.1
LGUA01000299.1	15391	15748	OAX82486.1
LGUA01000300.1	3786	5763	OAX82474.1
LGUA01000300.1	6604	9067	OAX82475.1
LGUA01000300.1	10141	12754	OAX82476.1
LGUA01000300.1	13424	15153	OAX82477.1
LGUA01000300.1	15169	16860	OAX82478.1
LGUA01000300.1	18475	19918	OAX82479.1
LGUA01000301.1	725	3561	OAX82469.1
LGUA01000301.1	4014	5931	OAX82470.1
LGUA01000301.1	7701	9269	OAX82471.1
LGUA01000301.1	10495	13572	OAX82472.1
LGUA01000301.1	15695	18798	OAX82473.1
LGUA01000302.1	1111	2723	OAX82463.1
LGUA01000302.1	5051	6558	OAX82464.1
LGUA01000302.1	8246	10768	OAX82465.1
LGUA01000302.1	10991	12154	OAX82466.1
LGUA01000302.1	13135	13687	OAX82467.1
LGUA01000302.1	14661	17220	OAX82468.1
LGUA01000303.1	457	1636	OAX82455.1
LGUA01000303.1	2055	2905	OAX82456.1
LGUA01000303.1	5414	6983	OAX82457.1
LGUA01000303.1	7448	10965	OAX82458.1
LGUA01000303.1	11493	12806	OAX82459.1
LGUA01000303.1	13807	14005	OAX82460.1
LGUA01000303.1	14104	15535	OAX82461.1
LGUA01000303.1	19309	19990	OAX82462.1
LGUA01000304.1	308	1703	OAX82448.1
LGUA01000304.1	4230	4843	OAX82449.1
LGUA01000304.1	5566	7244	OAX82450.1
LGUA01000304.1	7461	8641	OAX82451.1
LGUA01000304.1	13863	14476	OAX82452.1
LGUA01000304.1	15198	16876	OAX82453.1
LGUA01000304.1	17093	18273	OAX82454.1
LGUA01000305.1	76	835	OAX82440.1
LGUA01000305.1	1500	2543	OAX82441.1
LGUA01000305.1	4818	6327	OAX82442.1
LGUA01000305.1	7928	10002	OAX82443.1
LGUA01000305.1	11267	12545	OAX82444.1
LGUA01000305.1	13802	14811	OAX82445.1
LGUA01000305.1	18675	19568	OAX82446.1
LGUA01000305.1	20277	20946	OAX82447.1
LGUA01000306.1	447	1083	OAX82430.1
LGUA01000306.1	2695	4182	OAX82431.1
LGUA01000306.1	4585	6906	OAX82432.1
LGUA01000306.1	8092	9728	OAX82433.1
LGUA01000306.1	10365	10751	OAX82434.1
LGUA01000306.1	11567	13140	OAX82435.1
LGUA01000306.1	13478	15052	OAX82436.1
LGUA01000306.1	15869	16256	OAX82437.1
LGUA01000306.1	16893	17999	OAX82438.1
LGUA01000306.1	19865	20156	OAX82439.1
LGUA01000307.1	1595	3127	OAX82424.1
LGUA01000307.1	4208	5783	OAX82425.1
LGUA01000307.1	7001	8503	OAX82426.1
LGUA01000307.1	10424	12509	OAX82427.1
LGUA01000307.1	15543	17346	OAX82428.1
LGUA01000307.1	17848	20841	OAX82429.1
LGUA01000308.1	862	1805	OAX82415.1
LGUA01000308.1	2249	3515	OAX82416.1
LGUA01000308.1	3686	4036	OAX82417.1
LGUA01000308.1	4761	5792	OAX82418.1
LGUA01000308.1	6418	7722	OAX82419.1
LGUA01000308.1	8344	8727	OAX82420.1
LGUA01000308.1	9558	14617	OAX82421.1
LGUA01000308.1	15198	16053	OAX82422.1
LGUA01000308.1	16961	20312	OAX82423.1
LGUA01000309.1	2436	2793	OAX82407.1
LGUA01000309.1	4117	4819	OAX82408.1
LGUA01000309.1	5524	8604	OAX82409.1
LGUA01000309.1	9391	10498	OAX82410.1
LGUA01000309.1	11046	12613	OAX82411.1
LGUA01000309.1	13762	14731	OAX82412.1
LGUA01000309.1	16211	17581	OAX82413.1
LGUA01000309.1	18377	20211	OAX82414.1
LGUA01000310.1	131	1698	OAX82397.1
LGUA01000310.1	2550	4721	OAX82398.1
LGUA01000310.1	5282	6497	OAX82399.1
LGUA01000310.1	7462	8175	OAX82400.1
LGUA01000310.1	8634	13496	OAX82401.1
LGUA01000310.1	13518	14226	OAX82402.1
LGUA01000310.1	14797	15280	OAX82403.1
LGUA01000310.1	16034	16849	OAX82404.1
LGUA01000310.1	17659	18119	OAX82405.1
LGUA01000310.1	18725	20855	OAX82406.1
LGUA01000311.1	24	587	OAX82391.1
LGUA01000311.1	2241	5929	OAX82392.1
LGUA01000311.1	9106	9817	OAX82393.1
LGUA01000311.1	10815	12262	OAX82394.1
LGUA01000311.1	14331	16031	OAX82395.1
LGUA01000311.1	17488	19921	OAX82396.1
LGUA01000312.1	1505	2324	OAX82386.1
LGUA01000312.1	2960	6804	OAX82387.1
LGUA01000312.1	9793	14853	OAX82388.1
LGUA01000312.1	15483	16685	OAX82389.1
LGUA01000312.1	17269	20872	OAX82390.1
LGUA01000313.1	2296	5320	OAX82378.1
LGUA01000313.1	5845	7995	OAX82379.1
LGUA01000313.1	8758	12756	OAX82380.1
LGUA01000313.1	13140	14089	OAX82381.1
LGUA01000313.1	15036	15934	OAX82382.1
LGUA01000313.1	16464	17394	OAX82383.1
LGUA01000313.1	17874	19287	OAX82384.1
LGUA01000313.1	19676	20821	OAX82385.1
LGUA01000314.1	122	3181	OAX82371.1
LGUA01000314.1	4952	6390	OAX82372.1
LGUA01000314.1	7111	9480	OAX82373.1
LGUA01000314.1	10160	12903	OAX82374.1
LGUA01000314.1	14192	15282	OAX82375.1
LGUA01000314.1	15798	17566	OAX82376.1
LGUA01000314.1	17906	19268	OAX82377.1
LGUA01000315.1	962	3045	OAX82362.1
LGUA01000315.1	3343	4989	OAX82363.1
LGUA01000315.1	5312	6688	OAX82364.1
LGUA01000315.1	6739	7663	OAX82365.1
LGUA01000315.1	8457	11058	OAX82366.1
LGUA01000315.1	12149	12689	OAX82367.1
LGUA01000315.1	12835	13830	OAX82368.1
LGUA01000315.1	14924	15866	OAX82369.1
LGUA01000315.1	17153	17753	OAX82370.1
LGUA01000316.1	728	4203	OAX82354.1
LGUA01000316.1	4774	7666	OAX82355.1
LGUA01000316.1	7751	8970	OAX82356.1
LGUA01000316.1	9492	10121	OAX82357.1
LGUA01000316.1	11398	12030	OAX82358.1
LGUA01000316.1	12056	14498	OAX82359.1
LGUA01000316.1	16680	17910	OAX82360.1
LGUA01000316.1	19038	20803	OAX82361.1
LGUA01000317.1	671	2898	OAX82348.1
LGUA01000317.1	4707	6761	OAX82349.1
LGUA01000317.1	7924	9745	OAX82350.1
LGUA01000317.1	12380	14137	OAX82351.1
LGUA01000317.1	16845	17684	OAX82352.1
LGUA01000317.1	17933	20090	OAX82353.1
LGUA01000318.1	1294	2534	OAX82343.1
LGUA01000318.1	7357	7894	OAX82344.1
LGUA01000318.1	7987	10035	OAX82345.1
LGUA01000318.1	11833	16460	OAX82346.1
LGUA01000318.1	17800	19859	OAX82347.1
LGUA01000319.1	636	7299	OAX82337.1
LGUA01000319.1	8407	10800	OAX82338.1
LGUA01000319.1	11619	13449	OAX82339.1
LGUA01000319.1	13956	14571	OAX82340.1
LGUA01000319.1	15247	16386	OAX82341.1
LGUA01000319.1	17929	19659	OAX82342.1
LGUA01000320.1	173	1766	OAX82329.1
LGUA01000320.1	1924	3008	OAX82330.1
LGUA01000320.1	3391	6350	OAX82331.1
LGUA01000320.1	7244	8946	OAX82332.1
LGUA01000320.1	9771	11432	OAX82333.1
LGUA01000320.1	11588	12208	OAX82334.1
LGUA01000320.1	12428	13649	OAX82335.1
LGUA01000320.1	16275	17729	OAX82336.1
LGUA01000321.1	3405	6379	OAX82323.1
LGUA01000321.1	7187	8231	OAX82324.1
LGUA01000321.1	8961	10310	OAX82325.1
LGUA01000321.1	12504	13050	OAX82326.1
LGUA01000321.1	16047	17802	OAX82327.1
LGUA01000321.1	19198	20368	OAX82328.1
LGUA01000322.1	1953	4182	OAX82316.1
LGUA01000322.1	4540	5079	OAX82317.1
LGUA01000322.1	5460	7740	OAX82318.1
LGUA01000322.1	8535	10280	OAX82319.1
LGUA01000322.1	11042	12062	OAX82320.1
LGUA01000322.1	12412	13282	OAX82321.1
LGUA01000322.1	15473	20415	OAX82322.1
LGUA01000323.1	1070	2594	OAX82312.1
LGUA01000323.1	7564	9015	OAX82313.1
LGUA01000323.1	11170	13678	OAX82314.1
LGUA01000323.1	15414	19493	OAX82315.1
LGUA01000324.1	811	13636	OAX82309.1
LGUA01000324.1	14263	14568	OAX82310.1
LGUA01000324.1	14871	18493	OAX82311.1
LGUA01000325.1	1738	2736	OAX82301.1
LGUA01000325.1	3540	5248	OAX82302.1
LGUA01000325.1	5643	6260	OAX82303.1
LGUA01000325.1	6271	7018	OAX82304.1
LGUA01000325.1	10275	12030	OAX82305.1
LGUA01000325.1	14826	15456	OAX82306.1
LGUA01000325.1	16048	17263	OAX82307.1
LGUA01000325.1	17847	19221	OAX82308.1
LGUA01000326.1	228	1505	OAX82293.1
LGUA01000326.1	1691	2947	OAX82294.1
LGUA01000326.1	3255	6300	OAX82295.1
LGUA01000326.1	7065	8590	OAX82296.1
LGUA01000326.1	9054	12525	OAX82297.1
LGUA01000326.1	13013	15011	OAX82298.1
LGUA01000326.1	15400	16190	OAX82299.1
LGUA01000326.1	16757	19274	OAX82300.1
LGUA01000327.1	3442	3964	OAX82288.1
LGUA01000327.1	7948	9447	OAX82289.1
LGUA01000327.1	12884	13520	OAX82290.1
LGUA01000327.1	14034	15117	OAX82291.1
LGUA01000327.1	17212	19490	OAX82292.1
LGUA01000328.1	1031	1599	OAX82281.1
LGUA01000328.1	1640	2991	OAX82282.1
LGUA01000328.1	3591	7085	OAX82283.1
LGUA01000328.1	8538	10318	OAX82284.1
LGUA01000328.1	12225	13338	OAX82285.1
LGUA01000328.1	15688	16899	OAX82286.1
LGUA01000328.1	18166	19036	OAX82287.1
LGUA01000329.1	321	1632	OAX82275.1
LGUA01000329.1	2215	3240	OAX82276.1
LGUA01000329.1	3703	5760	OAX82277.1
LGUA01000329.1	5971	7798	OAX82278.1
LGUA01000329.1	8094	11784	OAX82279.1
LGUA01000329.1	13902	17838	OAX82280.1
LGUA01000330.1	3081	3425	OAX82268.1
LGUA01000330.1	5299	5610	OAX82269.1
LGUA01000330.1	7168	8098	OAX82270.1
LGUA01000330.1	10834	11153	OAX82271.1
LGUA01000330.1	11789	12992	OAX82272.1
LGUA01000330.1	16132	17375	OAX82273.1
LGUA01000330.1	18502	19029	OAX82274.1
LGUA01000331.1	194	392	OAX82259.1
LGUA01000331.1	3724	5644	OAX82260.1
LGUA01000331.1	6681	7250	OAX82261.1
LGUA01000331.1	8213	8966	OAX82262.1
LGUA01000331.1	9731	11969	OAX82263.1
LGUA01000331.1	12724	14447	OAX82264.1
LGUA01000331.1	14868	17069	OAX82265.1
LGUA01000331.1	17534	18585	OAX82266.1
LGUA01000331.1	19385	20083	OAX82267.1
LGUA01000332.1	20	1730	OAX82254.1
LGUA01000332.1	5669	6352	OAX82255.1
LGUA01000332.1	7092	10776	OAX82256.1
LGUA01000332.1	11230	13582	OAX82257.1
LGUA01000332.1	14130	17421	OAX82258.1
LGUA01000333.1	118	954	OAX82248.1
LGUA01000333.1	1724	2672	OAX82249.1
LGUA01000333.1	4254	4837	OAX82250.1
LGUA01000333.1	9122	9458	OAX82251.1
LGUA01000333.1	10834	13079	OAX82252.1
LGUA01000333.1	16864	19579	OAX82253.1
LGUA01000334.1	181	2408	OAX82239.1
LGUA01000334.1	3324	4258	OAX82240.1
LGUA01000334.1	4317	4632	OAX82241.1
LGUA01000334.1	5067	6150	OAX82242.1
LGUA01000334.1	6591	9409	OAX82243.1
LGUA01000334.1	9991	10898	OAX82244.1
LGUA01000334.1	12594	14941	OAX82245.1
LGUA01000334.1	16503	17765	OAX82246.1
LGUA01000334.1	18536	19893	OAX82247.1
LGUA01000335.1	288	990	OAX82232.1
LGUA01000335.1	1953	3521	OAX82233.1
LGUA01000335.1	5656	6157	OAX82234.1
LGUA01000335.1	7979	10010	OAX82235.1
LGUA01000335.1	10015	10810	OAX82236.1
LGUA01000335.1	10821	12858	OAX82237.1
LGUA01000335.1	13646	18449	OAX82238.1
LGUA01000336.1	924	2398	OAX82225.1
LGUA01000336.1	3740	7579	OAX82226.1
LGUA01000336.1	8776	9144	OAX82227.1
LGUA01000336.1	10787	12573	OAX82228.1
LGUA01000336.1	12998	13931	OAX82229.1
LGUA01000336.1	14681	18233	OAX82230.1
LGUA01000336.1	18650	19902	OAX82231.1
LGUA01000337.1	1147	5118	OAX82218.1
LGUA01000337.1	7618	7921	OAX82219.1
LGUA01000337.1	9916	10844	OAX82220.1
LGUA01000337.1	11524	13259	OAX82221.1
LGUA01000337.1	13707	14176	OAX82222.1
LGUA01000337.1	15548	16443	OAX82223.1
LGUA01000337.1	18423	19878	OAX82224.1
LGUA01000338.1	524	1003	OAX82211.1
LGUA01000338.1	1729	3538	OAX82212.1
LGUA01000338.1	4331	5352	OAX82213.1
LGUA01000338.1	5838	10839	OAX82214.1
LGUA01000338.1	11456	12933	OAX82215.1
LGUA01000338.1	15340	16653	OAX82216.1
LGUA01000338.1	18534	18669	OAX82217.1
LGUA01000339.1	932	1851	OAX82206.1
LGUA01000339.1	4116	6698	OAX82207.1
LGUA01000339.1	7306	9505	OAX82208.1
LGUA01000339.1	10362	16859	OAX82209.1
LGUA01000339.1	18074	19255	OAX82210.1
LGUA01000340.1	13	641	OAX82201.1
LGUA01000340.1	2364	4140	OAX82202.1
LGUA01000340.1	5344	10419	OAX82203.1
LGUA01000340.1	11134	12934	OAX82204.1
LGUA01000340.1	13320	18681	OAX82205.1
LGUA01000341.1	256	1486	OAX82196.1
LGUA01000341.1	2614	4903	OAX82197.1
LGUA01000341.1	5271	8828	OAX82198.1
LGUA01000341.1	9598	11878	OAX82199.1
LGUA01000341.1	13171	19169	OAX82200.1
LGUA01000342.1	188	1453	OAX82185.1
LGUA01000342.1	1741	2957	OAX82186.1
LGUA01000342.1	3149	3989	OAX82187.1
LGUA01000342.1	4368	4706	OAX82188.1
LGUA01000342.1	4883	6753	OAX82189.1
LGUA01000342.1	7513	9203	OAX82190.1
LGUA01000342.1	9390	11246	OAX82191.1
LGUA01000342.1	11793	12694	OAX82192.1
LGUA01000342.1	13403	15708	OAX82193.1
LGUA01000342.1	16327	17374	OAX82194.1
LGUA01000342.1	18272	19751	OAX82195.1
LGUA01000343.1	141	522	OAX82180.1
LGUA01000343.1	2471	4186	OAX82181.1
LGUA01000343.1	6300	10194	OAX82182.1
LGUA01000343.1	10952	12376	OAX82183.1
LGUA01000343.1	15722	17984	OAX82184.1
LGUA01000344.1	1559	3242	OAX82174.1
LGUA01000344.1	3756	4621	OAX82175.1
LGUA01000344.1	5519	7548	OAX82176.1
LGUA01000344.1	9435	11157	OAX82177.1
LGUA01000344.1	14671	16514	OAX82178.1
LGUA01000344.1	17079	19403	OAX82179.1
LGUA01000345.1	4202	6792	OAX82168.1
LGUA01000345.1	8758	10129	OAX82169.1
LGUA01000345.1	10450	11872	OAX82170.1
LGUA01000345.1	12092	13484	OAX82171.1
LGUA01000345.1	14405	16785	OAX82172.1
LGUA01000345.1	17913	19665	OAX82173.1
LGUA01000346.1	58	3580	OAX82161.1
LGUA01000346.1	6327	7691	OAX82162.1
LGUA01000346.1	8087	9554	OAX82163.1
LGUA01000346.1	9711	11252	OAX82164.1
LGUA01000346.1	12279	13368	OAX82165.1
LGUA01000346.1	15508	16720	OAX82166.1
LGUA01000346.1	17162	18305	OAX82167.1
LGUA01000347.1	424	1726	OAX82155.1
LGUA01000347.1	4541	6304	OAX82156.1
LGUA01000347.1	8655	11165	OAX82157.1
LGUA01000347.1	15150	15708	OAX82158.1
LGUA01000347.1	16271	17386	OAX82159.1
LGUA01000347.1	17663	17864	OAX82160.1
LGUA01000348.1	876	2282	OAX82150.1
LGUA01000348.1	5815	7191	OAX82151.1
LGUA01000348.1	11415	12656	OAX82152.1
LGUA01000348.1	14370	16572	OAX82153.1
LGUA01000348.1	18223	18956	OAX82154.1
LGUA01000349.1	150	1821	OAX82144.1
LGUA01000349.1	4558	5829	OAX82145.1
LGUA01000349.1	7076	8419	OAX82146.1
LGUA01000349.1	10523	11931	OAX82147.1
LGUA01000349.1	12801	16471	OAX82148.1
LGUA01000349.1	17416	19453	OAX82149.1
LGUA01000350.1	118	286	OAX82137.1
LGUA01000350.1	1665	2788	OAX82138.1
LGUA01000350.1	4381	6501	OAX82139.1
LGUA01000350.1	7431	9062	OAX82140.1
LGUA01000350.1	9671	10983	OAX82141.1
LGUA01000350.1	11527	13428	OAX82142.1
LGUA01000350.1	15131	18730	OAX82143.1
LGUA01000351.1	445	1162	OAX82131.1
LGUA01000351.1	5715	7428	OAX82132.1
LGUA01000351.1	8171	9737	OAX82133.1
LGUA01000351.1	9844	11619	OAX82134.1
LGUA01000351.1	12829	14091	OAX82135.1
LGUA01000351.1	15137	19560	OAX82136.1
LGUA01000352.1	332	1781	OAX82125.1
LGUA01000352.1	3223	6784	OAX82126.1
LGUA01000352.1	7591	8706	OAX82127.1
LGUA01000352.1	9132	9967	OAX82128.1
LGUA01000352.1	10476	13778	OAX82129.1
LGUA01000352.1	15395	17143	OAX82130.1
LGUA01000353.1	2940	4145	OAX82122.1
LGUA01000353.1	5738	8905	OAX82123.1
LGUA01000353.1	13925	19499	OAX82124.1
LGUA01000354.1	62	686	OAX82115.1
LGUA01000354.1	1571	4208	OAX82116.1
LGUA01000354.1	6739	8108	OAX82117.1
LGUA01000354.1	8563	10837	OAX82118.1
LGUA01000354.1	11374	12844	OAX82119.1
LGUA01000354.1	13600	14842	OAX82120.1
LGUA01000354.1	16930	19003	OAX82121.1
LGUA01000355.1	235	2912	OAX82111.1
LGUA01000355.1	8111	9672	OAX82112.1
LGUA01000355.1	11287	11476	OAX82113.1
LGUA01000355.1	11513	12683	OAX82114.1
LGUA01000356.1	3157	4455	OAX82105.1
LGUA01000356.1	5408	6347	OAX82106.1
LGUA01000356.1	7120	8548	OAX82107.1
LGUA01000356.1	9394	11526	OAX82108.1
LGUA01000356.1	11898	12465	OAX82109.1
LGUA01000356.1	13845	18784	OAX82110.1
LGUA01000357.1	835	1561	OAX82099.1
LGUA01000357.1	2194	3189	OAX82100.1
LGUA01000357.1	4078	7132	OAX82101.1
LGUA01000357.1	9083	9842	OAX82102.1
LGUA01000357.1	10336	11534	OAX82103.1
LGUA01000357.1	19125	19404	OAX82104.1
LGUA01000358.1	406	793	OAX82090.1
LGUA01000358.1	822	1751	OAX82091.1
LGUA01000358.1	2302	4244	OAX82092.1
LGUA01000358.1	5570	6581	OAX82093.1
LGUA01000358.1	7614	10455	OAX82094.1
LGUA01000358.1	11385	14280	OAX82095.1
LGUA01000358.1	14862	16348	OAX82096.1
LGUA01000358.1	17409	18359	OAX82097.1
LGUA01000358.1	19022	19355	OAX82098.1
LGUA01000359.1	1244	3908	OAX82086.1
LGUA01000359.1	6788	10945	OAX82087.1
LGUA01000359.1	13225	14935	OAX82088.1
LGUA01000359.1	16121	18988	OAX82089.1
LGUA01000360.1	2820	4691	OAX82079.1
LGUA01000360.1	5597	9085	OAX82080.1
LGUA01000360.1	9355	10974	OAX82081.1
LGUA01000360.1	11630	13659	OAX82082.1
LGUA01000360.1	14855	15319	OAX82083.1
LGUA01000360.1	15871	16465	OAX82084.1
LGUA01000360.1	18069	19081	OAX82085.1
LGUA01000361.1	24	549	OAX82073.1
LGUA01000361.1	1355	3530	OAX82074.1
LGUA01000361.1	7977	10299	OAX82075.1
LGUA01000361.1	11744	13124	OAX82076.1
LGUA01000361.1	14030	14999	OAX82077.1
LGUA01000361.1	17086	17565	OAX82078.1
LGUA01000362.1	1388	4975	OAX82066.1
LGUA01000362.1	5860	7003	OAX82067.1
LGUA01000362.1	7052	8257	OAX82068.1
LGUA01000362.1	9031	9499	OAX82069.1
LGUA01000362.1	9623	10713	OAX82070.1
LGUA01000362.1	11953	14443	OAX82071.1
LGUA01000362.1	16192	18071	OAX82072.1
LGUA01000363.1	773	3271	OAX82059.1
LGUA01000363.1	3897	4644	OAX82060.1
LGUA01000363.1	6524	8083	OAX82061.1
LGUA01000363.1	10020	11842	OAX82062.1
LGUA01000363.1	12894	13850	OAX82063.1
LGUA01000363.1	14223	15876	OAX82064.1
LGUA01000363.1	17249	18489	OAX82065.1
LGUA01000364.1	2223	4171	OAX82052.1
LGUA01000364.1	4722	8539	OAX82053.1
LGUA01000364.1	9303	10044	OAX82054.1
LGUA01000364.1	10783	12614	OAX82055.1
LGUA01000364.1	13583	15362	OAX82056.1
LGUA01000364.1	15764	16142	OAX82057.1
LGUA01000364.1	16519	19015	OAX82058.1
LGUA01000365.1	383	1900	OAX82044.1
LGUA01000365.1	2273	3299	OAX82045.1
LGUA01000365.1	3972	6076	OAX82046.1
LGUA01000365.1	10917	11686	OAX82047.1
LGUA01000365.1	12968	13547	OAX82048.1
LGUA01000365.1	14689	16318	OAX82049.1
LGUA01000365.1	17357	17645	OAX82050.1
LGUA01000365.1	18378	18960	OAX82051.1
LGUA01000366.1	173	2674	OAX82035.1
LGUA01000366.1	3454	4797	OAX82036.1
LGUA01000366.1	5735	7252	OAX82037.1
LGUA01000366.1	7621	10067	OAX82038.1
LGUA01000366.1	11200	12233	OAX82039.1
LGUA01000366.1	12841	13378	OAX82040.1
LGUA01000366.1	13493	15025	OAX82041.1
LGUA01000366.1	16202	16839	OAX82042.1
LGUA01000366.1	18239	18410	OAX82043.1
LGUA01000367.1	7471	8014	OAX82032.1
LGUA01000367.1	13223	14418	OAX82033.1
LGUA01000367.1	16506	18973	OAX82034.1
LGUA01000368.1	869	4349	OAX82026.1
LGUA01000368.1	5276	6155	OAX82027.1
LGUA01000368.1	6383	10012	OAX82028.1
LGUA01000368.1	10281	10846	OAX82029.1
LGUA01000368.1	11898	15238	OAX82030.1
LGUA01000368.1	15724	17624	OAX82031.1
LGUA01000369.1	146	1505	OAX82018.1
LGUA01000369.1	2587	4860	OAX82019.1
LGUA01000369.1	7858	8206	OAX82020.1
LGUA01000369.1	8229	9611	OAX82021.1
LGUA01000369.1	11172	12499	OAX82022.1
LGUA01000369.1	13002	13969	OAX82023.1
LGUA01000369.1	14590	15895	OAX82024.1
LGUA01000369.1	16500	18695	OAX82025.1
LGUA01000370.1	4275	4914	OAX82012.1
LGUA01000370.1	6294	7805	OAX82013.1
LGUA01000370.1	12233	12838	OAX82014.1
LGUA01000370.1	13370	13755	OAX82015.1
LGUA01000370.1	14330	15110	OAX82016.1
LGUA01000370.1	15845	18613	OAX82017.1
LGUA01000371.1	3013	4180	OAX82005.1
LGUA01000371.1	5103	5459	OAX82006.1
LGUA01000371.1	5517	6632	OAX82007.1
LGUA01000371.1	9522	10986	OAX82008.1
LGUA01000371.1	11729	13212	OAX82009.1
LGUA01000371.1	13765	14944	OAX82010.1
LGUA01000371.1	16350	18144	OAX82011.1
LGUA01000372.1	2811	5498	OAX82001.1
LGUA01000372.1	6294	8188	OAX82002.1
LGUA01000372.1	12008	13730	OAX82003.1
LGUA01000372.1	14062	15233	OAX82004.1
LGUA01000373.1	1989	2474	OAX81994.1
LGUA01000373.1	5095	7348	OAX81995.1
LGUA01000373.1	8275	8494	OAX81996.1
LGUA01000373.1	9143	10190	OAX81997.1
LGUA01000373.1	10629	12285	OAX81998.1
LGUA01000373.1	13139	15880	OAX81999.1
LGUA01000373.1	17043	18098	OAX82000.1
LGUA01000374.1	310	1315	OAX81985.1
LGUA01000374.1	1598	2570	OAX81986.1
LGUA01000374.1	4026	6134	OAX81987.1
LGUA01000374.1	6740	8293	OAX81988.1
LGUA01000374.1	9273	10160	OAX81989.1
LGUA01000374.1	11032	11311	OAX81990.1
LGUA01000374.1	11753	14105	OAX81991.1
LGUA01000374.1	14759	15886	OAX81992.1
LGUA01000374.1	16997	18954	OAX81993.1
LGUA01000375.1	3076	5292	OAX81979.1
LGUA01000375.1	7587	8642	OAX81980.1
LGUA01000375.1	9208	9938	OAX81981.1
LGUA01000375.1	12326	15482	OAX81982.1
LGUA01000375.1	15746	17263	OAX81983.1
LGUA01000375.1	17477	18939	OAX81984.1
LGUA01000376.1	82	1544	OAX81973.1
LGUA01000376.1	2162	3399	OAX81974.1
LGUA01000376.1	3593	3976	OAX81975.1
LGUA01000376.1	6157	8851	OAX81976.1
LGUA01000376.1	13230	14740	OAX81977.1
LGUA01000376.1	17048	18885	OAX81978.1
LGUA01000377.1	931	2222	OAX81967.1
LGUA01000377.1	3248	4620	OAX81968.1
LGUA01000377.1	5493	7147	OAX81969.1
LGUA01000377.1	8056	9171	OAX81970.1
LGUA01000377.1	10254	13495	OAX81971.1
LGUA01000377.1	17119	18874	OAX81972.1
LGUA01000378.1	113	1809	OAX81959.1
LGUA01000378.1	2620	3872	OAX81960.1
LGUA01000378.1	4080	4815	OAX81961.1
LGUA01000378.1	4921	6434	OAX81962.1
LGUA01000378.1	7245	7716	OAX81963.1
LGUA01000378.1	7998	9393	OAX81964.1
LGUA01000378.1	12132	13868	OAX81965.1
LGUA01000378.1	14617	15373	OAX81966.1
LGUA01000379.1	379	832	OAX81951.1
LGUA01000379.1	1966	2610	OAX81952.1
LGUA01000379.1	2938	3436	OAX81953.1
LGUA01000379.1	5058	7224	OAX81954.1
LGUA01000379.1	8711	9756	OAX81955.1
LGUA01000379.1	10358	13428	OAX81956.1
LGUA01000379.1	14232	16350	OAX81957.1
LGUA01000379.1	17017	17647	OAX81958.1
LGUA01000380.1	784	2328	OAX81946.1
LGUA01000380.1	2949	3876	OAX81947.1
LGUA01000380.1	4357	5607	OAX81948.1
LGUA01000380.1	10705	12508	OAX81949.1
LGUA01000380.1	13987	15344	OAX81950.1
LGUA01000381.1	3577	4734	OAX81941.1
LGUA01000381.1	5921	8449	OAX81942.1
LGUA01000381.1	8763	12651	OAX81943.1
LGUA01000381.1	12873	14276	OAX81944.1
LGUA01000381.1	15142	17475	OAX81945.1
LGUA01000382.1	55	1036	OAX81934.1
LGUA01000382.1	1700	4013	OAX81935.1
LGUA01000382.1	5336	5926	OAX81936.1
LGUA01000382.1	6954	8700	OAX81937.1
LGUA01000382.1	9642	10665	OAX81938.1
LGUA01000382.1	10682	12831	OAX81939.1
LGUA01000382.1	13131	15716	OAX81940.1
LGUA01000383.1	7189	10606	OAX81931.1
LGUA01000383.1	11025	12865	OAX81932.1
LGUA01000383.1	14224	17427	OAX81933.1
LGUA01000384.1	2028	5433	OAX81926.1
LGUA01000384.1	5920	7458	OAX81927.1
LGUA01000384.1	8507	9980	OAX81928.1
LGUA01000384.1	11278	12397	OAX81929.1
LGUA01000384.1	13173	16038	OAX81930.1
LGUA01000385.1	65	1612	OAX81922.1
LGUA01000385.1	2200	6004	OAX81923.1
LGUA01000385.1	6470	9461	OAX81924.1
LGUA01000385.1	11479	15148	OAX81925.1
LGUA01000386.1	182	965	OAX81915.1
LGUA01000386.1	2024	3565	OAX81916.1
LGUA01000386.1	4488	5986	OAX81917.1
LGUA01000386.1	6906	9482	OAX81918.1
LGUA01000386.1	10345	10891	OAX81919.1
LGUA01000386.1	11677	13668	OAX81920.1
LGUA01000386.1	15766	16859	OAX81921.1
LGUA01000387.1	95	805	OAX81908.1
LGUA01000387.1	1966	4501	OAX81909.1
LGUA01000387.1	7104	7832	OAX81910.1
LGUA01000387.1	8556	9210	OAX81911.1
LGUA01000387.1	10941	12788	OAX81912.1
LGUA01000387.1	13631	16260	OAX81913.1
LGUA01000387.1	17017	17695	OAX81914.1
LGUA01000388.1	150	2740	OAX81903.1
LGUA01000388.1	6801	9187	OAX81904.1
LGUA01000388.1	10929	13396	OAX81905.1
LGUA01000388.1	14016	15373	OAX81906.1
LGUA01000388.1	16442	18609	OAX81907.1
LGUA01000389.1	8089	8341	OAX81899.1
LGUA01000389.1	11299	12286	OAX81900.1
LGUA01000389.1	12838	14877	OAX81901.1
LGUA01000389.1	15799	17822	OAX81902.1
LGUA01000390.1	34	1545	OAX81889.1
LGUA01000390.1	2210	2504	OAX81890.1
LGUA01000390.1	3043	3328	OAX81891.1
LGUA01000390.1	3392	3647	OAX81892.1
LGUA01000390.1	4090	5610	OAX81893.1
LGUA01000390.1	6253	7106	OAX81894.1
LGUA01000390.1	7833	8022	OAX81895.1
LGUA01000390.1	9061	10845	OAX81896.1
LGUA01000390.1	10871	11610	OAX81897.1
LGUA01000390.1	15428	15966	OAX81898.1
LGUA01000391.1	497	1917	OAX81883.1
LGUA01000391.1	2673	3683	OAX81884.1
LGUA01000391.1	4442	4735	OAX81885.1
LGUA01000391.1	5064	5858	OAX81886.1
LGUA01000391.1	9934	10263	OAX81887.1
LGUA01000391.1	11369	17493	OAX81888.1
LGUA01000392.1	321	981	OAX81875.1
LGUA01000392.1	1462	2509	OAX81876.1
LGUA01000392.1	2619	4081	OAX81877.1
LGUA01000392.1	4922	6496	OAX81878.1
LGUA01000392.1	10185	11179	OAX81879.1
LGUA01000392.1	11343	12927	OAX81880.1
LGUA01000392.1	14135	16009	OAX81881.1
LGUA01000392.1	16387	17170	OAX81882.1
LGUA01000393.1	1038	4385	OAX81868.1
LGUA01000393.1	5244	7869	OAX81869.1
LGUA01000393.1	9217	10299	OAX81870.1
LGUA01000393.1	10604	13002	OAX81871.1
LGUA01000393.1	13525	14449	OAX81872.1
LGUA01000393.1	16079	16873	OAX81873.1
LGUA01000393.1	17455	18456	OAX81874.1
LGUA01000394.1	1269	2140	OAX81863.1
LGUA01000394.1	3199	5068	OAX81864.1
LGUA01000394.1	8661	11020	OAX81865.1
LGUA01000394.1	12287	13094	OAX81866.1
LGUA01000394.1	14483	18333	OAX81867.1
LGUA01000395.1	1346	2242	OAX81856.1
LGUA01000395.1	5093	6840	OAX81857.1
LGUA01000395.1	8735	10880	OAX81858.1
LGUA01000395.1	11440	13112	OAX81859.1
LGUA01000395.1	13941	14328	OAX81860.1
LGUA01000395.1	15685	16800	OAX81861.1
LGUA01000395.1	17551	18095	OAX81862.1
LGUA01000396.1	788	2508	OAX81848.1
LGUA01000396.1	5041	8611	OAX81849.1
LGUA01000396.1	9444	9831	OAX81850.1
LGUA01000396.1	10354	10537	OAX81851.1
LGUA01000396.1	11250	11630	OAX81852.1
LGUA01000396.1	13536	13998	OAX81853.1
LGUA01000396.1	15704	16223	OAX81854.1
LGUA01000396.1	16263	18274	OAX81855.1
LGUA01000397.1	7598	9315	OAX81843.1
LGUA01000397.1	9779	12218	OAX81844.1
LGUA01000397.1	12730	14829	OAX81845.1
LGUA01000397.1	15422	16381	OAX81846.1
LGUA01000397.1	17882	18350	OAX81847.1
LGUA01000398.1	3724	4063	OAX81836.1
LGUA01000398.1	5188	6166	OAX81837.1
LGUA01000398.1	6563	8338	OAX81838.1
LGUA01000398.1	8538	9408	OAX81839.1
LGUA01000398.1	10343	13209	OAX81840.1
LGUA01000398.1	14371	15475	OAX81841.1
LGUA01000398.1	15901	17867	OAX81842.1
LGUA01000399.1	719	1696	OAX81830.1
LGUA01000399.1	2311	5686	OAX81831.1
LGUA01000399.1	7906	8875	OAX81832.1
LGUA01000399.1	10067	10851	OAX81833.1
LGUA01000399.1	11802	12651	OAX81834.1
LGUA01000399.1	13831	17284	OAX81835.1
LGUA01000400.1	127	1715	OAX81824.1
LGUA01000400.1	1963	3434	OAX81825.1
LGUA01000400.1	3855	5709	OAX81826.1
LGUA01000400.1	6241	9695	OAX81827.1
LGUA01000400.1	10442	10772	OAX81828.1
LGUA01000400.1	11245	12722	OAX81829.1
LGUA01000401.1	235	1498	OAX81820.1
LGUA01000401.1	4963	5993	OAX81821.1
LGUA01000401.1	6730	10007	OAX81822.1
LGUA01000401.1	14820	17032	OAX81823.1
LGUA01000402.1	1509	3461	OAX81814.1
LGUA01000402.1	5252	6117	OAX81815.1
LGUA01000402.1	6622	7467	OAX81816.1
LGUA01000402.1	8630	9383	OAX81817.1
LGUA01000402.1	13266	15195	OAX81818.1
LGUA01000402.1	16171	18192	OAX81819.1
LGUA01000403.1	3262	3672	OAX81811.1
LGUA01000403.1	10819	11797	OAX81812.1
LGUA01000403.1	12650	14618	OAX81813.1
LGUA01000404.1	2472	3303	OAX81804.1
LGUA01000404.1	3817	4585	OAX81805.1
LGUA01000404.1	5245	6878	OAX81806.1
LGUA01000404.1	7395	8096	OAX81807.1
LGUA01000404.1	8991	12139	OAX81808.1
LGUA01000404.1	13753	15476	OAX81809.1
LGUA01000404.1	17319	17948	OAX81810.1
LGUA01000405.1	3220	3790	OAX81798.1
LGUA01000405.1	4168	4740	OAX81799.1
LGUA01000405.1	6791	9534	OAX81800.1
LGUA01000405.1	10006	11303	OAX81801.1
LGUA01000405.1	11544	13573	OAX81802.1
LGUA01000405.1	16557	18083	OAX81803.1
LGUA01000406.1	737	2535	OAX81792.1
LGUA01000406.1	3034	4235	OAX81793.1
LGUA01000406.1	4564	5438	OAX81794.1
LGUA01000406.1	5660	6262	OAX81795.1
LGUA01000406.1	7155	16101	OAX81796.1
LGUA01000406.1	16387	17625	OAX81797.1
LGUA01000407.1	1270	2260	OAX81787.1
LGUA01000407.1	4736	5826	OAX81788.1
LGUA01000407.1	8055	9793	OAX81789.1
LGUA01000407.1	10724	14482	OAX81790.1
LGUA01000407.1	15662	17616	OAX81791.1
LGUA01000408.1	1105	2080	OAX81783.1
LGUA01000408.1	4489	6843	OAX81784.1
LGUA01000408.1	7571	9928	OAX81785.1
LGUA01000408.1	11435	12547	OAX81786.1
LGUA01000409.1	260	1535	OAX81780.1
LGUA01000409.1	3997	5971	OAX81781.1
LGUA01000409.1	9246	10158	OAX81782.1
LGUA01000410.1	598	3558	OAX81775.1
LGUA01000410.1	4742	6551	OAX81776.1
LGUA01000410.1	7711	9004	OAX81777.1
LGUA01000410.1	9982	12839	OAX81778.1
LGUA01000410.1	15772	16720	OAX81779.1
LGUA01000411.1	1785	3231	OAX81770.1
LGUA01000411.1	6321	7667	OAX81771.1
LGUA01000411.1	9630	11578	OAX81772.1
LGUA01000411.1	12813	14392	OAX81773.1
LGUA01000411.1	15602	17430	OAX81774.1
LGUA01000412.1	4984	5958	OAX81766.1
LGUA01000412.1	8138	10248	OAX81767.1
LGUA01000412.1	13693	14998	OAX81768.1
LGUA01000412.1	17373	17970	OAX81769.1
LGUA01000413.1	2825	4139	OAX81762.1
LGUA01000413.1	5110	8672	OAX81763.1
LGUA01000413.1	11339	14044	OAX81764.1
LGUA01000413.1	16058	17431	OAX81765.1
LGUA01000414.1	255	3428	OAX81759.1
LGUA01000414.1	3805	6809	OAX81760.1
LGUA01000414.1	10192	11661	OAX81761.1
LGUA01000415.1	1891	4762	OAX81754.1
LGUA01000415.1	6373	6922	OAX81755.1
LGUA01000415.1	7966	9147	OAX81756.1
LGUA01000415.1	12748	13414	OAX81757.1
LGUA01000415.1	13960	14131	OAX81758.1
LGUA01000416.1	59	401	OAX81746.1
LGUA01000416.1	1326	2453	OAX81747.1
LGUA01000416.1	2862	5096	OAX81748.1
LGUA01000416.1	6531	7899	OAX81749.1
LGUA01000416.1	9358	9827	OAX81750.1
LGUA01000416.1	10205	11482	OAX81751.1
LGUA01000416.1	12136	12847	OAX81752.1
LGUA01000416.1	14039	16165	OAX81753.1
LGUA01000417.1	5498	6620	OAX81741.1
LGUA01000417.1	8065	8674	OAX81742.1
LGUA01000417.1	9048	9777	OAX81743.1
LGUA01000417.1	13104	13311	OAX81744.1
LGUA01000417.1	15427	16822	OAX81745.1
LGUA01000418.1	177	2723	OAX81737.1
LGUA01000418.1	9110	11414	OAX81738.1
LGUA01000418.1	12478	14483	OAX81739.1
LGUA01000418.1	15339	16702	OAX81740.1
LGUA01000419.1	2273	4288	OAX81735.1
LGUA01000419.1	5514	7156	OAX81736.1
LGUA01000420.1	60	1507	OAX81731.1
LGUA01000420.1	2259	3191	OAX81732.1
LGUA01000420.1	3370	6512	OAX81733.1
LGUA01000420.1	6983	16924	OAX81734.1
LGUA01000421.1	221	374	OAX81723.1
LGUA01000421.1	1361	2754	OAX81724.1
LGUA01000421.1	3330	4547	OAX81725.1
LGUA01000421.1	5044	6771	OAX81726.1
LGUA01000421.1	7539	8025	OAX81727.1
LGUA01000421.1	9025	10593	OAX81728.1
LGUA01000421.1	11100	13420	OAX81729.1
LGUA01000421.1	14486	17042	OAX81730.1
LGUA01000422.1	94	797	OAX81714.1
LGUA01000422.1	1446	3486	OAX81715.1
LGUA01000422.1	3500	4167	OAX81716.1
LGUA01000422.1	4565	5135	OAX81717.1
LGUA01000422.1	7268	10088	OAX81718.1
LGUA01000422.1	11529	13553	OAX81719.1
LGUA01000422.1	13883	14377	OAX81720.1
LGUA01000422.1	14987	16646	OAX81721.1
LGUA01000422.1	17150	17334	OAX81722.1
LGUA01000423.1	1013	4336	OAX81710.1
LGUA01000423.1	7871	10058	OAX81711.1
LGUA01000423.1	12425	13215	OAX81712.1
LGUA01000423.1	14090	17119	OAX81713.1
LGUA01000424.1	668	1143	OAX81703.1
LGUA01000424.1	1931	3433	OAX81704.1
LGUA01000424.1	4291	6753	OAX81705.1
LGUA01000424.1	7841	8385	OAX81706.1
LGUA01000424.1	9138	12224	OAX81707.1
LGUA01000424.1	13354	14796	OAX81708.1
LGUA01000424.1	15808	16389	OAX81709.1
LGUA01000425.1	230	2838	OAX81697.1
LGUA01000425.1	3355	5159	OAX81698.1
LGUA01000425.1	5764	7233	OAX81699.1
LGUA01000425.1	7882	9460	OAX81700.1
LGUA01000425.1	9927	11169	OAX81701.1
LGUA01000425.1	13684	16000	OAX81702.1
LGUA01000426.1	353	2252	OAX81691.1
LGUA01000426.1	6515	7983	OAX81692.1
LGUA01000426.1	8657	9721	OAX81693.1
LGUA01000426.1	10144	13049	OAX81694.1
LGUA01000426.1	14884	16519	OAX81695.1
LGUA01000426.1	17211	17692	OAX81696.1
LGUA01000427.1	1934	5790	OAX81689.1
LGUA01000427.1	11985	14392	OAX81690.1
LGUA01000428.1	1136	1544	OAX81684.1
LGUA01000428.1	1615	2750	OAX81685.1
LGUA01000428.1	3992	6736	OAX81686.1
LGUA01000428.1	11214	11955	OAX81687.1
LGUA01000428.1	15330	17610	OAX81688.1
LGUA01000429.1	190	1489	OAX81679.1
LGUA01000429.1	4120	4590	OAX81680.1
LGUA01000429.1	6883	9218	OAX81681.1
LGUA01000429.1	11924	13984	OAX81682.1
LGUA01000429.1	17381	17567	OAX81683.1
LGUA01000430.1	352	2390	OAX81675.1
LGUA01000430.1	2954	5626	OAX81676.1
LGUA01000430.1	6631	8174	OAX81677.1
LGUA01000430.1	9824	11956	OAX81678.1
LGUA01000431.1	229	2788	OAX81670.1
LGUA01000431.1	5168	6356	OAX81671.1
LGUA01000431.1	8172	9762	OAX81672.1
LGUA01000431.1	10541	11783	OAX81673.1
LGUA01000431.1	13055	17472	OAX81674.1
LGUA01000432.1	24	3039	OAX81666.1
LGUA01000432.1	3972	6670	OAX81667.1
LGUA01000432.1	7571	10308	OAX81668.1
LGUA01000432.1	12529	13631	OAX81669.1
LGUA01000433.1	225	1132	OAX81661.1
LGUA01000433.1	2087	4702	OAX81662.1
LGUA01000433.1	5740	8541	OAX81663.1
LGUA01000433.1	9219	10720	OAX81664.1
LGUA01000433.1	13555	16637	OAX81665.1
LGUA01000434.1	3906	6956	OAX81655.1
LGUA01000434.1	7713	9117	OAX81656.1
LGUA01000434.1	10023	12084	OAX81657.1
LGUA01000434.1	12892	13996	OAX81658.1
LGUA01000434.1	14079	14670	OAX81659.1
LGUA01000434.1	14710	15321	OAX81660.1
LGUA01000435.1	5604	7733	OAX81649.1
LGUA01000435.1	8344	9782	OAX81650.1
LGUA01000435.1	10174	11795	OAX81651.1
LGUA01000435.1	12260	14940	OAX81652.1
LGUA01000435.1	15224	15875	OAX81653.1
LGUA01000435.1	16668	17259	OAX81654.1
LGUA01000436.1	175	2035	OAX81643.1
LGUA01000436.1	3502	4941	OAX81644.1
LGUA01000436.1	6357	7110	OAX81645.1
LGUA01000436.1	8016	9861	OAX81646.1
LGUA01000436.1	10952	13428	OAX81647.1
LGUA01000436.1	14748	16311	OAX81648.1
LGUA01000437.1	234	1383	OAX81637.1
LGUA01000437.1	2780	3281	OAX81638.1
LGUA01000437.1	5237	6424	OAX81639.1
LGUA01000437.1	7574	8432	OAX81640.1
LGUA01000437.1	10949	13489	OAX81641.1
LGUA01000437.1	15462	17416	OAX81642.1
LGUA01000438.1	474	2444	OAX81633.1
LGUA01000438.1	6605	7001	OAX81634.1
LGUA01000438.1	7121	7628	OAX81635.1
LGUA01000438.1	11274	16216	OAX81636.1
LGUA01000439.1	2039	2884	OAX81627.1
LGUA01000439.1	3563	4983	OAX81628.1
LGUA01000439.1	6367	8352	OAX81629.1
LGUA01000439.1	9657	12120	OAX81630.1
LGUA01000439.1	16059	16579	OAX81631.1
LGUA01000439.1	16608	16992	OAX81632.1
LGUA01000440.1	377	1196	OAX81621.1
LGUA01000440.1	1568	2708	OAX81622.1
LGUA01000440.1	4151	6507	OAX81623.1
LGUA01000440.1	7474	9558	OAX81624.1
LGUA01000440.1	10699	11365	OAX81625.1
LGUA01000440.1	15590	16465	OAX81626.1
LGUA01000441.1	495	1243	OAX81616.1
LGUA01000441.1	3423	4678	OAX81617.1
LGUA01000441.1	5553	8344	OAX81618.1
LGUA01000441.1	10424	11668	OAX81619.1
LGUA01000441.1	12685	14339	OAX81620.1
LGUA01000442.1	818	1682	OAX81611.1
LGUA01000442.1	2926	4258	OAX81612.1
LGUA01000442.1	7293	9229	OAX81613.1
LGUA01000442.1	9729	10239	OAX81614.1
LGUA01000442.1	14053	16517	OAX81615.1
LGUA01000443.1	1204	2403	OAX81605.1
LGUA01000443.1	6101	6309	OAX81606.1
LGUA01000443.1	6729	8726	OAX81607.1
LGUA01000443.1	9088	12967	OAX81608.1
LGUA01000443.1	13762	15371	OAX81609.1
LGUA01000443.1	15884	16633	OAX81610.1
LGUA01000444.1	29	1550	OAX81600.1
LGUA01000444.1	4905	7653	OAX81601.1
LGUA01000444.1	8955	12487	OAX81602.1
LGUA01000444.1	13541	14876	OAX81603.1
LGUA01000444.1	15152	16202	OAX81604.1
LGUA01000445.1	9090	11027	OAX81597.1
LGUA01000445.1	12492	13542	OAX81598.1
LGUA01000445.1	16640	17030	OAX81599.1
LGUA01000446.1	45	2320	OAX81594.1
LGUA01000446.1	11481	14076	OAX81595.1
LGUA01000446.1	15380	17165	OAX81596.1
LGUA01000447.1	2455	6843	OAX81591.1
LGUA01000447.1	7585	8842	OAX81592.1
LGUA01000447.1	9556	15105	OAX81593.1
LGUA01000448.1	1945	3798	OAX81587.1
LGUA01000448.1	4391	7193	OAX81588.1
LGUA01000448.1	11309	12922	OAX81589.1
LGUA01000448.1	14089	16570	OAX81590.1
LGUA01000449.1	227	2452	OAX81581.1
LGUA01000449.1	4257	7210	OAX81582.1
LGUA01000449.1	7945	8878	OAX81583.1
LGUA01000449.1	9489	11944	OAX81584.1
LGUA01000449.1	13145	13809	OAX81585.1
LGUA01000449.1	15050	16177	OAX81586.1
LGUA01000450.1	1363	3962	OAX81576.1
LGUA01000450.1	4571	7401	OAX81577.1
LGUA01000450.1	8275	9691	OAX81578.1
LGUA01000450.1	10150	11649	OAX81579.1
LGUA01000450.1	12098	14636	OAX81580.1
LGUA01000451.1	51	1383	OAX81571.1
LGUA01000451.1	1948	2761	OAX81572.1
LGUA01000451.1	3593	5978	OAX81573.1
LGUA01000451.1	7370	10731	OAX81574.1
LGUA01000451.1	11829	16175	OAX81575.1
LGUA01000452.1	263	1977	OAX81565.1
LGUA01000452.1	3379	4635	OAX81566.1
LGUA01000452.1	8582	11322	OAX81567.1
LGUA01000452.1	11640	13339	OAX81568.1
LGUA01000452.1	13995	16196	OAX81569.1
LGUA01000452.1	16476	16935	OAX81570.1
LGUA01000453.1	3341	7399	OAX81560.1
LGUA01000453.1	9430	10033	OAX81561.1
LGUA01000453.1	10383	11415	OAX81562.1
LGUA01000453.1	12173	15574	OAX81563.1
LGUA01000453.1	16116	16873	OAX81564.1
LGUA01000454.1	1736	3536	OAX81555.1
LGUA01000454.1	6029	6757	OAX81556.1
LGUA01000454.1	9516	11088	OAX81557.1
LGUA01000454.1	11759	12327	OAX81558.1
LGUA01000454.1	13798	15337	OAX81559.1
LGUA01000455.1	17	1045	OAX81550.1
LGUA01000455.1	4107	6045	OAX81551.1
LGUA01000455.1	7041	9137	OAX81552.1
LGUA01000455.1	10511	10973	OAX81553.1
LGUA01000455.1	11091	12332	OAX81554.1
LGUA01000456.1	130	562	OAX81543.1
LGUA01000456.1	1675	2349	OAX81544.1
LGUA01000456.1	4110	5324	OAX81545.1
LGUA01000456.1	10172	10757	OAX81546.1
LGUA01000456.1	12696	12960	OAX81547.1
LGUA01000456.1	13483	14982	OAX81548.1
LGUA01000456.1	15449	16117	OAX81549.1
LGUA01000457.1	118	2213	OAX81537.1
LGUA01000457.1	3628	4363	OAX81538.1
LGUA01000457.1	5733	6843	OAX81539.1
LGUA01000457.1	7682	10075	OAX81540.1
LGUA01000457.1	11680	12789	OAX81541.1
LGUA01000457.1	13487	15104	OAX81542.1
LGUA01000458.1	1320	3237	OAX81530.1
LGUA01000458.1	5865	7912	OAX81531.1
LGUA01000458.1	9046	9439	OAX81532.1
LGUA01000458.1	10199	11121	OAX81533.1
LGUA01000458.1	12284	12984	OAX81534.1
LGUA01000458.1	13344	14277	OAX81535.1
LGUA01000458.1	15138	16762	OAX81536.1
LGUA01000459.1	283	1295	OAX81522.1
LGUA01000459.1	1767	3897	OAX81523.1
LGUA01000459.1	4480	5020	OAX81524.1
LGUA01000459.1	5691	6434	OAX81525.1
LGUA01000459.1	7697	8222	OAX81526.1
LGUA01000459.1	11064	12406	OAX81527.1
LGUA01000459.1	12967	14345	OAX81528.1
LGUA01000459.1	16031	16600	OAX81529.1
LGUA01000460.1	877	1102	OAX81519.1
LGUA01000460.1	2961	6602	OAX81520.1
LGUA01000460.1	14868	16216	OAX81521.1
LGUA01000461.1	5092	7422	OAX81516.1
LGUA01000461.1	9861	10851	OAX81517.1
LGUA01000461.1	11622	12050	OAX81518.1
LGUA01000462.1	315	898	OAX81511.1
LGUA01000462.1	1431	3290	OAX81512.1
LGUA01000462.1	4481	7355	OAX81513.1
LGUA01000462.1	11294	11873	OAX81514.1
LGUA01000462.1	12317	15040	OAX81515.1
LGUA01000463.1	670	2549	OAX81505.1
LGUA01000463.1	3105	4458	OAX81506.1
LGUA01000463.1	4807	6130	OAX81507.1
LGUA01000463.1	6353	7370	OAX81508.1
LGUA01000463.1	9511	10712	OAX81509.1
LGUA01000463.1	14172	15118	OAX81510.1
LGUA01000464.1	724	1692	OAX81497.1
LGUA01000464.1	4199	4397	OAX81498.1
LGUA01000464.1	7183	8172	OAX81499.1
LGUA01000464.1	8414	9449	OAX81500.1
LGUA01000464.1	10344	11249	OAX81501.1
LGUA01000464.1	11363	11856	OAX81502.1
LGUA01000464.1	12931	14146	OAX81503.1
LGUA01000464.1	14262	16093	OAX81504.1
LGUA01000465.1	20	1004	OAX81491.1
LGUA01000465.1	1991	5911	OAX81492.1
LGUA01000465.1	6373	7742	OAX81493.1
LGUA01000465.1	8580	9654	OAX81494.1
LGUA01000465.1	10667	11696	OAX81495.1
LGUA01000465.1	14275	16303	OAX81496.1
LGUA01000466.1	1552	2398	OAX81484.1
LGUA01000466.1	3237	5940	OAX81485.1
LGUA01000466.1	7018	9893	OAX81486.1
LGUA01000466.1	10623	11549	OAX81487.1
LGUA01000466.1	11569	12291	OAX81488.1
LGUA01000466.1	13743	15843	OAX81489.1
LGUA01000466.1	16154	16592	OAX81490.1
LGUA01000467.1	3569	4439	OAX81481.1
LGUA01000467.1	6102	6726	OAX81482.1
LGUA01000467.1	11109	16246	OAX81483.1
LGUA01000468.1	469	1893	OAX81474.1
LGUA01000468.1	5673	6405	OAX81475.1
LGUA01000468.1	7256	7528	OAX81476.1
LGUA01000468.1	8347	8792	OAX81477.1
LGUA01000468.1	9719	10301	OAX81478.1
LGUA01000468.1	11786	13086	OAX81479.1
LGUA01000468.1	14258	15396	OAX81480.1
LGUA01000469.1	2160	2796	OAX81469.1
LGUA01000469.1	6852	8197	OAX81470.1
LGUA01000469.1	10824	12448	OAX81471.1
LGUA01000469.1	13000	14222	OAX81472.1
LGUA01000469.1	15530	16480	OAX81473.1
LGUA01000470.1	558	2215	OAX81464.1
LGUA01000470.1	4890	6670	OAX81465.1
LGUA01000470.1	8283	8765	OAX81466.1
LGUA01000470.1	10711	12178	OAX81467.1
LGUA01000470.1	12655	15105	OAX81468.1
LGUA01000471.1	78	1353	OAX81457.1
LGUA01000471.1	2322	3659	OAX81458.1
LGUA01000471.1	3827	5695	OAX81459.1
LGUA01000471.1	6154	8149	OAX81460.1
LGUA01000471.1	9008	10172	OAX81461.1
LGUA01000471.1	11603	12743	OAX81462.1
LGUA01000471.1	13860	14527	OAX81463.1
LGUA01000472.1	991	3240	OAX81453.1
LGUA01000472.1	5935	6382	OAX81454.1
LGUA01000472.1	9066	10252	OAX81455.1
LGUA01000472.1	11988	15340	OAX81456.1
LGUA01000473.1	305	856	OAX81447.1
LGUA01000473.1	2168	4069	OAX81448.1
LGUA01000473.1	6309	8124	OAX81449.1
LGUA01000473.1	9106	10824	OAX81450.1
LGUA01000473.1	12157	14137	OAX81451.1
LGUA01000473.1	14944	15613	OAX81452.1
LGUA01000474.1	69	304	OAX81442.1
LGUA01000474.1	2570	3182	OAX81443.1
LGUA01000474.1	5260	5494	OAX81444.1
LGUA01000474.1	10920	12523	OAX81445.1
LGUA01000474.1	13995	15488	OAX81446.1
LGUA01000475.1	352	1573	OAX81436.1
LGUA01000475.1	2232	4463	OAX81437.1
LGUA01000475.1	4894	8608	OAX81438.1
LGUA01000475.1	9837	10894	OAX81439.1
LGUA01000475.1	11229	12230	OAX81440.1
LGUA01000475.1	14176	15044	OAX81441.1
LGUA01000476.1	3213	5877	OAX81431.1
LGUA01000476.1	7322	8600	OAX81432.1
LGUA01000476.1	9533	11120	OAX81433.1
LGUA01000476.1	11160	11550	OAX81434.1
LGUA01000476.1	13658	16429	OAX81435.1
LGUA01000477.1	2947	4530	OAX81427.1
LGUA01000477.1	5455	9786	OAX81428.1
LGUA01000477.1	10824	13946	OAX81429.1
LGUA01000477.1	13954	15472	OAX81430.1
LGUA01000478.1	0	773	OAX81419.1
LGUA01000478.1	1362	3235	OAX81420.1
LGUA01000478.1	3680	4147	OAX81421.1
LGUA01000478.1	4440	5283	OAX81422.1
LGUA01000478.1	6290	10963	OAX81423.1
LGUA01000478.1	11576	13073	OAX81424.1
LGUA01000478.1	13922	14283	OAX81425.1
LGUA01000478.1	14732	16046	OAX81426.1
LGUA01000479.1	525	1605	OAX81413.1
LGUA01000479.1	2761	3352	OAX81414.1
LGUA01000479.1	4058	5478	OAX81415.1
LGUA01000479.1	6228	6891	OAX81416.1
LGUA01000479.1	7712	12566	OAX81417.1
LGUA01000479.1	13204	15410	OAX81418.1
LGUA01000480.1	2501	2971	OAX81410.1
LGUA01000480.1	3805	5377	OAX81411.1
LGUA01000480.1	6017	7252	OAX81412.1
LGUA01000481.1	161	1329	OAX81405.1
LGUA01000481.1	2395	4325	OAX81406.1
LGUA01000481.1	5331	7878	OAX81407.1
LGUA01000481.1	9037	10169	OAX81408.1
LGUA01000481.1	10560	14894	OAX81409.1
LGUA01000482.1	824	1526	OAX81399.1
LGUA01000482.1	2104	4000	OAX81400.1
LGUA01000482.1	6710	7482	OAX81401.1
LGUA01000482.1	8507	10362	OAX81402.1
LGUA01000482.1	11038	14554	OAX81403.1
LGUA01000482.1	15385	16203	OAX81404.1
LGUA01000483.1	84	204	OAX81396.1
LGUA01000483.1	2099	7647	OAX81397.1
LGUA01000483.1	8521	9264	OAX81398.1
LGUA01000484.1	479	2014	OAX81392.1
LGUA01000484.1	2521	4519	OAX81393.1
LGUA01000484.1	8218	11809	OAX81394.1
LGUA01000484.1	14172	14744	OAX81395.1
LGUA01000485.1	1492	3822	OAX81388.1
LGUA01000485.1	8112	8409	OAX81389.1
LGUA01000485.1	11835	12752	OAX81390.1
LGUA01000485.1	13861	16088	OAX81391.1
LGUA01000486.1	516	1903	OAX81382.1
LGUA01000486.1	3144	4202	OAX81383.1
LGUA01000486.1	4319	5758	OAX81384.1
LGUA01000486.1	6469	8483	OAX81385.1
LGUA01000486.1	10941	13709	OAX81386.1
LGUA01000486.1	14255	15125	OAX81387.1
LGUA01000487.1	594	1287	OAX81376.1
LGUA01000487.1	2035	3676	OAX81377.1
LGUA01000487.1	4855	5837	OAX81378.1
LGUA01000487.1	6903	8188	OAX81379.1
LGUA01000487.1	9114	10362	OAX81380.1
LGUA01000487.1	11706	13108	OAX81381.1
LGUA01000488.1	273	1463	OAX81371.1
LGUA01000488.1	1486	2158	OAX81372.1
LGUA01000488.1	3702	4924	OAX81373.1
LGUA01000488.1	5559	6528	OAX81374.1
LGUA01000488.1	11593	15821	OAX81375.1
LGUA01000489.1	425	1930	OAX81367.1
LGUA01000489.1	3431	6198	OAX81368.1
LGUA01000489.1	7147	8718	OAX81369.1
LGUA01000489.1	14232	16003	OAX81370.1
LGUA01000490.1	2991	3738	OAX81362.1
LGUA01000490.1	4210	7770	OAX81363.1
LGUA01000490.1	8550	9758	OAX81364.1
LGUA01000490.1	11750	12756	OAX81365.1
LGUA01000490.1	13200	15855	OAX81366.1
LGUA01000491.1	2340	8005	OAX81358.1
LGUA01000491.1	8139	8604	OAX81359.1
LGUA01000491.1	9697	12506	OAX81360.1
LGUA01000491.1	13575	15567	OAX81361.1
LGUA01000492.1	239	1186	OAX81349.1
LGUA01000492.1	1215	2106	OAX81350.1
LGUA01000492.1	3048	4782	OAX81351.1
LGUA01000492.1	5596	6988	OAX81352.1
LGUA01000492.1	7008	7815	OAX81353.1
LGUA01000492.1	8124	8930	OAX81354.1
LGUA01000492.1	8950	10342	OAX81355.1
LGUA01000492.1	11156	12705	OAX81356.1
LGUA01000492.1	13828	15698	OAX81357.1
LGUA01000493.1	1613	7567	OAX81346.1
LGUA01000493.1	8972	13087	OAX81347.1
LGUA01000493.1	13587	15195	OAX81348.1
LGUA01000494.1	104	2932	OAX81341.1
LGUA01000494.1	4617	6445	OAX81342.1
LGUA01000494.1	8353	9194	OAX81343.1
LGUA01000494.1	11589	13200	OAX81344.1
LGUA01000494.1	13648	15040	OAX81345.1
LGUA01000495.1	1821	3444	OAX81334.1
LGUA01000495.1	4898	5645	OAX81335.1
LGUA01000495.1	6192	8478	OAX81336.1
LGUA01000495.1	10925	11201	OAX81337.1
LGUA01000495.1	12021	13221	OAX81338.1
LGUA01000495.1	14107	14311	OAX81339.1
LGUA01000495.1	14319	14922	OAX81340.1
LGUA01000496.1	94	2555	OAX81328.1
LGUA01000496.1	3187	4775	OAX81329.1
LGUA01000496.1	4821	5892	OAX81330.1
LGUA01000496.1	6293	8205	OAX81331.1
LGUA01000496.1	9298	10520	OAX81332.1
LGUA01000496.1	13653	14991	OAX81333.1
LGUA01000497.1	62	1323	OAX81323.1
LGUA01000497.1	3416	5379	OAX81324.1
LGUA01000497.1	7042	8332	OAX81325.1
LGUA01000497.1	8885	9974	OAX81326.1
LGUA01000497.1	11494	13819	OAX81327.1
LGUA01000498.1	1172	3229	OAX81319.1
LGUA01000498.1	4939	6923	OAX81320.1
LGUA01000498.1	7809	9761	OAX81321.1
LGUA01000498.1	11466	15715	OAX81322.1
LGUA01000499.1	1034	5759	OAX81315.1
LGUA01000499.1	6246	9210	OAX81316.1
LGUA01000499.1	12833	14332	OAX81317.1
LGUA01000499.1	14887	15658	OAX81318.1
LGUA01000500.1	1985	6612	OAX81311.1
LGUA01000500.1	7273	9127	OAX81312.1
LGUA01000500.1	9156	11823	OAX81313.1
LGUA01000500.1	13543	15008	OAX81314.1
LGUA01000501.1	682	2082	OAX81305.1
LGUA01000501.1	2725	5242	OAX81306.1
LGUA01000501.1	7631	9017	OAX81307.1
LGUA01000501.1	10153	10956	OAX81308.1
LGUA01000501.1	11045	12014	OAX81309.1
LGUA01000501.1	12713	14615	OAX81310.1
LGUA01000502.1	2347	5242	OAX81302.1
LGUA01000502.1	6585	11694	OAX81303.1
LGUA01000502.1	14574	15623	OAX81304.1
LGUA01000503.1	899	2010	OAX81299.1
LGUA01000503.1	4932	8060	OAX81300.1
LGUA01000503.1	11628	14020	OAX81301.1
LGUA01000504.1	1757	6706	OAX81295.1
LGUA01000504.1	7838	9848	OAX81296.1
LGUA01000504.1	10138	10927	OAX81297.1
LGUA01000504.1	11733	14548	OAX81298.1
LGUA01000505.1	252	1556	OAX81289.1
LGUA01000505.1	2010	3171	OAX81290.1
LGUA01000505.1	3798	5046	OAX81291.1
LGUA01000505.1	6474	8088	OAX81292.1
LGUA01000505.1	9480	12676	OAX81293.1
LGUA01000505.1	13034	14899	OAX81294.1
LGUA01000506.1	457	3997	OAX81285.1
LGUA01000506.1	5431	6216	OAX81286.1
LGUA01000506.1	7193	8956	OAX81287.1
LGUA01000506.1	12139	14678	OAX81288.1
LGUA01000507.1	12639	14811	OAX81284.1
LGUA01000508.1	228	2434	OAX81279.1
LGUA01000508.1	5594	6311	OAX81280.1
LGUA01000508.1	7282	9719	OAX81281.1
LGUA01000508.1	11238	12735	OAX81282.1
LGUA01000508.1	13443	14661	OAX81283.1
LGUA01000509.1	2942	3450	OAX81274.1
LGUA01000509.1	4376	6525	OAX81275.1
LGUA01000509.1	8634	9321	OAX81276.1
LGUA01000509.1	9894	11245	OAX81277.1
LGUA01000509.1	11665	12480	OAX81278.1
LGUA01000510.1	755	1859	OAX81269.1
LGUA01000510.1	2190	4083	OAX81270.1
LGUA01000510.1	8544	8946	OAX81271.1
LGUA01000510.1	13168	14380	OAX81272.1
LGUA01000510.1	15180	15396	OAX81273.1
LGUA01000511.1	4898	8641	OAX81264.1
LGUA01000511.1	9326	10349	OAX81265.1
LGUA01000511.1	11223	11934	OAX81266.1
LGUA01000511.1	12689	13703	OAX81267.1
LGUA01000511.1	15125	15422	OAX81268.1
LGUA01000512.1	20	1042	OAX81258.1
LGUA01000512.1	1514	1933	OAX81259.1
LGUA01000512.1	2356	4404	OAX81260.1
LGUA01000512.1	5432	6976	OAX81261.1
LGUA01000512.1	12728	12908	OAX81262.1
LGUA01000512.1	14299	14973	OAX81263.1
LGUA01000513.1	1127	2799	OAX81253.1
LGUA01000513.1	4989	6968	OAX81254.1
LGUA01000513.1	8096	9288	OAX81255.1
LGUA01000513.1	10845	11608	OAX81256.1
LGUA01000513.1	12971	14403	OAX81257.1
LGUA01000514.1	1152	2157	OAX81251.1
LGUA01000514.1	3864	11629	OAX81252.1
LGUA01000515.1	994	1921	OAX81246.1
LGUA01000515.1	3579	5392	OAX81247.1
LGUA01000515.1	5704	7739	OAX81248.1
LGUA01000515.1	8282	9379	OAX81249.1
LGUA01000515.1	13703	13886	OAX81250.1
LGUA01000516.1	86	1698	OAX81243.1
LGUA01000516.1	3989	6408	OAX81244.1
LGUA01000516.1	9895	11438	OAX81245.1
LGUA01000517.1	6586	7273	OAX81240.1
LGUA01000517.1	9259	10189	OAX81241.1
LGUA01000517.1	12099	15162	OAX81242.1
LGUA01000518.1	40	3044	OAX81236.1
LGUA01000518.1	3536	3983	OAX81237.1
LGUA01000518.1	7234	9433	OAX81238.1
LGUA01000518.1	12790	14781	OAX81239.1
LGUA01000519.1	10139	11404	OAX81234.1
LGUA01000519.1	11970	14340	OAX81235.1
LGUA01000520.1	3748	5247	OAX81225.1
LGUA01000520.1	6722	7001	OAX81226.1
LGUA01000520.1	7137	7506	OAX81227.1
LGUA01000520.1	8304	8601	OAX81228.1
LGUA01000520.1	8656	8947	OAX81229.1
LGUA01000520.1	9912	10250	OAX81230.1
LGUA01000520.1	11153	12014	OAX81231.1
LGUA01000520.1	12761	13619	OAX81232.1
LGUA01000520.1	13667	14541	OAX81233.1
LGUA01000521.1	1576	4055	OAX81220.1
LGUA01000521.1	4865	6354	OAX81221.1
LGUA01000521.1	7791	8724	OAX81222.1
LGUA01000521.1	9237	12079	OAX81223.1
LGUA01000521.1	12943	14110	OAX81224.1
LGUA01000522.1	805	1876	OAX81215.1
LGUA01000522.1	3810	6268	OAX81216.1
LGUA01000522.1	8285	9776	OAX81217.1
LGUA01000522.1	11059	11410	OAX81218.1
LGUA01000522.1	13890	15265	OAX81219.1
LGUA01000523.1	163	1895	OAX81209.1
LGUA01000523.1	2510	5201	OAX81210.1
LGUA01000523.1	6109	7534	OAX81211.1
LGUA01000523.1	8197	10105	OAX81212.1
LGUA01000523.1	10433	11427	OAX81213.1
LGUA01000523.1	12760	14233	OAX81214.1
LGUA01000524.1	223	2076	OAX81204.1
LGUA01000524.1	3755	5110	OAX81205.1
LGUA01000524.1	5322	6460	OAX81206.1
LGUA01000524.1	8522	9800	OAX81207.1
LGUA01000524.1	13062	14230	OAX81208.1
LGUA01000525.1	230	3004	OAX81199.1
LGUA01000525.1	4421	5822	OAX81200.1
LGUA01000525.1	6324	7944	OAX81201.1
LGUA01000525.1	9715	11946	OAX81202.1
LGUA01000525.1	12486	14327	OAX81203.1
LGUA01000526.1	3177	4001	OAX81193.1
LGUA01000526.1	4510	6395	OAX81194.1
LGUA01000526.1	8400	9765	OAX81195.1
LGUA01000526.1	10851	12016	OAX81196.1
LGUA01000526.1	12419	13100	OAX81197.1
LGUA01000526.1	13991	15159	OAX81198.1
LGUA01000527.1	1155	2988	OAX81188.1
LGUA01000527.1	4707	6854	OAX81189.1
LGUA01000527.1	7853	9080	OAX81190.1
LGUA01000527.1	9459	9813	OAX81191.1
LGUA01000527.1	11277	12476	OAX81192.1
LGUA01000528.1	11506	14814	OAX81187.1
LGUA01000529.1	525	1214	OAX81179.1
LGUA01000529.1	1494	3695	OAX81180.1
LGUA01000529.1	4354	6053	OAX81181.1
LGUA01000529.1	6371	7642	OAX81182.1
LGUA01000529.1	9751	10754	OAX81183.1
LGUA01000529.1	11270	11763	OAX81184.1
LGUA01000529.1	12613	13468	OAX81185.1
LGUA01000529.1	14069	14984	OAX81186.1
LGUA01000530.1	480	1983	OAX81173.1
LGUA01000530.1	2429	3580	OAX81174.1
LGUA01000530.1	3903	6643	OAX81175.1
LGUA01000530.1	7208	8804	OAX81176.1
LGUA01000530.1	11661	12585	OAX81177.1
LGUA01000530.1	12666	13542	OAX81178.1
LGUA01000531.1	68	932	OAX81169.1
LGUA01000531.1	5163	7275	OAX81170.1
LGUA01000531.1	8048	10663	OAX81171.1
LGUA01000531.1	11282	13851	OAX81172.1
LGUA01000532.1	1558	2849	OAX81165.1
LGUA01000532.1	3702	5681	OAX81166.1
LGUA01000532.1	6366	7838	OAX81167.1
LGUA01000532.1	9856	13798	OAX81168.1
LGUA01000533.1	3614	4972	OAX81163.1
LGUA01000533.1	12691	14215	OAX81164.1
LGUA01000534.1	5463	7495	OAX81158.1
LGUA01000534.1	8166	9255	OAX81159.1
LGUA01000534.1	9806	11368	OAX81160.1
LGUA01000534.1	11942	12368	OAX81161.1
LGUA01000534.1	12372	13899	OAX81162.1
LGUA01000535.1	106	930	OAX81153.1
LGUA01000535.1	1370	2323	OAX81154.1
LGUA01000535.1	6436	7802	OAX81155.1
LGUA01000535.1	9001	10459	OAX81156.1
LGUA01000535.1	12026	14380	OAX81157.1
LGUA01000536.1	644	3977	OAX81149.1
LGUA01000536.1	4627	5698	OAX81150.1
LGUA01000536.1	7660	9716	OAX81151.1
LGUA01000536.1	10788	14666	OAX81152.1
LGUA01000537.1	451	2778	OAX81145.1
LGUA01000537.1	3300	4155	OAX81146.1
LGUA01000537.1	5164	5377	OAX81147.1
LGUA01000537.1	7625	11948	OAX81148.1
LGUA01000538.1	184	1977	OAX81142.1
LGUA01000538.1	5652	6957	OAX81143.1
LGUA01000538.1	8288	14568	OAX81144.1
LGUA01000539.1	322	666	OAX81136.1
LGUA01000539.1	1498	3024	OAX81137.1
LGUA01000539.1	3860	8103	OAX81138.1
LGUA01000539.1	8673	9204	OAX81139.1
LGUA01000539.1	9810	12802	OAX81140.1
LGUA01000539.1	13040	14013	OAX81141.1
LGUA01000540.1	94	1895	OAX81132.1
LGUA01000540.1	3907	7119	OAX81133.1
LGUA01000540.1	7847	9699	OAX81134.1
LGUA01000540.1	12593	13568	OAX81135.1
LGUA01000541.1	572	1264	OAX81127.1
LGUA01000541.1	1994	3128	OAX81128.1
LGUA01000541.1	4509	7080	OAX81129.1
LGUA01000541.1	7309	10680	OAX81130.1
LGUA01000541.1	12615	14262	OAX81131.1
LGUA01000542.1	33	435	OAX81122.1
LGUA01000542.1	1149	4362	OAX81123.1
LGUA01000542.1	4817	5770	OAX81124.1
LGUA01000542.1	6695	7785	OAX81125.1
LGUA01000542.1	9904	13327	OAX81126.1
LGUA01000543.1	789	1875	OAX81118.1
LGUA01000543.1	2217	4638	OAX81119.1
LGUA01000543.1	6024	6851	OAX81120.1
LGUA01000543.1	9594	11747	OAX81121.1
LGUA01000544.1	678	2193	OAX81114.1
LGUA01000544.1	6326	7371	OAX81115.1
LGUA01000544.1	10876	12715	OAX81116.1
LGUA01000544.1	13816	14526	OAX81117.1
LGUA01000545.1	1439	3056	OAX81110.1
LGUA01000545.1	4017	7725	OAX81111.1
LGUA01000545.1	8404	9345	OAX81112.1
LGUA01000545.1	10304	14612	OAX81113.1
LGUA01000546.1	922	3597	OAX81106.1
LGUA01000546.1	4277	5449	OAX81107.1
LGUA01000546.1	6714	7637	OAX81108.1
LGUA01000546.1	9973	14113	OAX81109.1
LGUA01000547.1	193	568	OAX81099.1
LGUA01000547.1	2749	4735	OAX81100.1
LGUA01000547.1	5347	6370	OAX81101.1
LGUA01000547.1	7988	8342	OAX81102.1
LGUA01000547.1	8363	8627	OAX81103.1
LGUA01000547.1	9367	10816	OAX81104.1
LGUA01000547.1	11276	12792	OAX81105.1
LGUA01000548.1	100	1407	OAX81095.1
LGUA01000548.1	3851	6502	OAX81096.1
LGUA01000548.1	7146	9130	OAX81097.1
LGUA01000548.1	10074	11263	OAX81098.1
LGUA01000549.1	26	7180	OAX81092.1
LGUA01000549.1	7828	10048	OAX81093.1
LGUA01000549.1	13465	14463	OAX81094.1
LGUA01000550.1	1709	4902	OAX81087.1
LGUA01000550.1	5618	8443	OAX81088.1
LGUA01000550.1	9364	10601	OAX81089.1
LGUA01000550.1	10900	13136	OAX81090.1
LGUA01000550.1	13738	14495	OAX81091.1
LGUA01000551.1	311	1493	OAX81081.1
LGUA01000551.1	2439	5160	OAX81082.1
LGUA01000551.1	6174	6878	OAX81083.1
LGUA01000551.1	6949	7738	OAX81084.1
LGUA01000551.1	8541	12757	OAX81085.1
LGUA01000551.1	13842	14200	OAX81086.1
LGUA01000552.1	1393	3507	OAX81076.1
LGUA01000552.1	5288	6671	OAX81077.1
LGUA01000552.1	7580	8739	OAX81078.1
LGUA01000552.1	9852	12127	OAX81079.1
LGUA01000552.1	12825	14518	OAX81080.1
LGUA01000553.1	1760	2749	OAX81073.1
LGUA01000553.1	7590	8495	OAX81074.1
LGUA01000553.1	11504	13223	OAX81075.1
LGUA01000554.1	387	937	OAX81068.1
LGUA01000554.1	3686	5014	OAX81069.1
LGUA01000554.1	6751	7593	OAX81070.1
LGUA01000554.1	10743	11952	OAX81071.1
LGUA01000554.1	12725	14482	OAX81072.1
LGUA01000555.1	22	1034	OAX81063.1
LGUA01000555.1	2276	5330	OAX81064.1
LGUA01000555.1	6570	8174	OAX81065.1
LGUA01000555.1	8720	12558	OAX81066.1
LGUA01000555.1	13080	14082	OAX81067.1
LGUA01000556.1	802	2956	OAX81060.1
LGUA01000556.1	6840	8263	OAX81061.1
LGUA01000556.1	9432	13811	OAX81062.1
LGUA01000557.1	4967	8660	OAX81057.1
LGUA01000557.1	10173	12304	OAX81058.1
LGUA01000557.1	13197	14478	OAX81059.1
LGUA01000558.1	328	1928	OAX81051.1
LGUA01000558.1	3523	5231	OAX81052.1
LGUA01000558.1	5861	7760	OAX81053.1
LGUA01000558.1	7836	9566	OAX81054.1
LGUA01000558.1	9818	11506	OAX81055.1
LGUA01000558.1	13664	13895	OAX81056.1
LGUA01000559.1	1299	3255	OAX81046.1
LGUA01000559.1	5131	6432	OAX81047.1
LGUA01000559.1	7754	9425	OAX81048.1
LGUA01000559.1	9427	11176	OAX81049.1
LGUA01000559.1	12495	12964	OAX81050.1
LGUA01000560.1	377	1867	OAX81040.1
LGUA01000560.1	2937	4044	OAX81041.1
LGUA01000560.1	4656	6000	OAX81042.1
LGUA01000560.1	6721	9362	OAX81043.1
LGUA01000560.1	10141	11719	OAX81044.1
LGUA01000560.1	12455	13898	OAX81045.1
LGUA01000561.1	484	4511	OAX81036.1
LGUA01000561.1	4837	8174	OAX81037.1
LGUA01000561.1	9052	11493	OAX81038.1
LGUA01000561.1	13005	14094	OAX81039.1
LGUA01000562.1	3234	3789	OAX81032.1
LGUA01000562.1	3857	6213	OAX81033.1
LGUA01000562.1	8246	9629	OAX81034.1
LGUA01000562.1	11095	13785	OAX81035.1
LGUA01000563.1	55	864	OAX81028.1
LGUA01000563.1	5279	7727	OAX81029.1
LGUA01000563.1	9192	9642	OAX81030.1
LGUA01000563.1	13118	13658	OAX81031.1
LGUA01000564.1	1831	4052	OAX81024.1
LGUA01000564.1	4832	6652	OAX81025.1
LGUA01000564.1	7521	8850	OAX81026.1
LGUA01000564.1	10999	13443	OAX81027.1
LGUA01000565.1	918	3689	OAX81020.1
LGUA01000565.1	4902	5361	OAX81021.1
LGUA01000565.1	9860	11372	OAX81022.1
LGUA01000565.1	11507	13784	OAX81023.1
LGUA01000566.1	1452	2603	OAX81014.1
LGUA01000566.1	2838	3543	OAX81015.1
LGUA01000566.1	4013	4353	OAX81016.1
LGUA01000566.1	5364	6944	OAX81017.1
LGUA01000566.1	9848	11453	OAX81018.1
LGUA01000566.1	12099	13835	OAX81019.1
LGUA01000567.1	2298	7572	OAX81012.1
LGUA01000567.1	7909	10954	OAX81013.1
LGUA01000568.1	925	3883	OAX81005.1
LGUA01000568.1	4727	5448	OAX81006.1
LGUA01000568.1	5967	6799	OAX81007.1
LGUA01000568.1	7103	8624	OAX81008.1
LGUA01000568.1	9770	10562	OAX81009.1
LGUA01000568.1	11641	12175	OAX81010.1
LGUA01000568.1	12177	14172	OAX81011.1
LGUA01000569.1	2213	2677	OAX81002.1
LGUA01000569.1	4171	5514	OAX81003.1
LGUA01000569.1	12601	13631	OAX81004.1
LGUA01000570.1	148	947	OAX80996.1
LGUA01000570.1	3607	4189	OAX80997.1
LGUA01000570.1	5473	6901	OAX80998.1
LGUA01000570.1	7235	8123	OAX80999.1
LGUA01000570.1	8535	10674	OAX81000.1
LGUA01000570.1	11618	13722	OAX81001.1
LGUA01000571.1	1035	1365	OAX80989.1
LGUA01000571.1	2457	2969	OAX80990.1
LGUA01000571.1	3579	4668	OAX80991.1
LGUA01000571.1	5270	6839	OAX80992.1
LGUA01000571.1	7959	9048	OAX80993.1
LGUA01000571.1	10188	11391	OAX80994.1
LGUA01000571.1	11630	12981	OAX80995.1
LGUA01000572.1	3225	6044	OAX80985.1
LGUA01000572.1	6458	7736	OAX80986.1
LGUA01000572.1	8002	10057	OAX80987.1
LGUA01000572.1	10728	12880	OAX80988.1
LGUA01000573.1	898	1998	OAX80980.1
LGUA01000573.1	2549	7275	OAX80981.1
LGUA01000573.1	8071	9366	OAX80982.1
LGUA01000573.1	9371	12929	OAX80983.1
LGUA01000573.1	12938	13576	OAX80984.1
LGUA01000574.1	1655	2969	OAX80975.1
LGUA01000574.1	3092	3866	OAX80976.1
LGUA01000574.1	5043	8203	OAX80977.1
LGUA01000574.1	9578	10873	OAX80978.1
LGUA01000574.1	11238	13164	OAX80979.1
LGUA01000575.1	397	1262	OAX80974.1
LGUA01000576.1	227	1250	OAX80968.1
LGUA01000576.1	1873	2646	OAX80969.1
LGUA01000576.1	3783	7408	OAX80970.1
LGUA01000576.1	7789	9184	OAX80971.1
LGUA01000576.1	10329	11239	OAX80972.1
LGUA01000576.1	11687	12635	OAX80973.1
LGUA01000577.1	4	2558	OAX80965.1
LGUA01000577.1	2641	4582	OAX80966.1
LGUA01000577.1	10547	12428	OAX80967.1
LGUA01000578.1	8	545	OAX80959.1
LGUA01000578.1	1208	3096	OAX80960.1
LGUA01000578.1	3918	5529	OAX80961.1
LGUA01000578.1	7078	9461	OAX80962.1
LGUA01000578.1	9603	10787	OAX80963.1
LGUA01000578.1	13688	13880	OAX80964.1
LGUA01000579.1	1142	3364	OAX80955.1
LGUA01000579.1	4142	4811	OAX80956.1
LGUA01000579.1	5511	10338	OAX80957.1
LGUA01000579.1	12251	13892	OAX80958.1
LGUA01000580.1	309	1850	OAX80950.1
LGUA01000580.1	3052	4942	OAX80951.1
LGUA01000580.1	5576	7619	OAX80952.1
LGUA01000580.1	10322	12438	OAX80953.1
LGUA01000580.1	13172	13658	OAX80954.1
LGUA01000581.1	3876	4283	OAX80947.1
LGUA01000581.1	6650	7494	OAX80948.1
LGUA01000581.1	8355	11408	OAX80949.1
LGUA01000582.1	583	1612	OAX80943.1
LGUA01000582.1	2263	3163	OAX80944.1
LGUA01000582.1	3755	9948	OAX80945.1
LGUA01000582.1	10410	11544	OAX80946.1
LGUA01000583.1	439	1583	OAX80938.1
LGUA01000583.1	3363	4491	OAX80939.1
LGUA01000583.1	4779	5736	OAX80940.1
LGUA01000583.1	6088	9837	OAX80941.1
LGUA01000583.1	10812	13273	OAX80942.1
LGUA01000584.1	7003	7495	OAX80934.1
LGUA01000584.1	9475	11901	OAX80935.1
LGUA01000584.1	12415	13060	OAX80936.1
LGUA01000584.1	13346	13705	OAX80937.1
LGUA01000585.1	839	2173	OAX80929.1
LGUA01000585.1	2952	4196	OAX80930.1
LGUA01000585.1	4912	6873	OAX80931.1
LGUA01000585.1	8474	10704	OAX80932.1
LGUA01000585.1	11814	13697	OAX80933.1
LGUA01000586.1	5740	8763	OAX80926.1
LGUA01000586.1	10207	12278	OAX80927.1
LGUA01000586.1	13298	13726	OAX80928.1
LGUA01000587.1	1893	6205	OAX80922.1
LGUA01000587.1	6679	7289	OAX80923.1
LGUA01000587.1	8705	9191	OAX80924.1
LGUA01000587.1	10745	11567	OAX80925.1
LGUA01000588.1	1470	2619	OAX80918.1
LGUA01000588.1	3626	4868	OAX80919.1
LGUA01000588.1	5054	10224	OAX80920.1
LGUA01000588.1	12003	12706	OAX80921.1
LGUA01000589.1	2129	2935	OAX80915.1
LGUA01000589.1	3450	5325	OAX80916.1
LGUA01000589.1	6737	13593	OAX80917.1
LGUA01000590.1	1299	4027	OAX80910.1
LGUA01000590.1	5321	6485	OAX80911.1
LGUA01000590.1	7345	9896	OAX80912.1
LGUA01000590.1	10024	11058	OAX80913.1
LGUA01000590.1	11895	12836	OAX80914.1
LGUA01000591.1	1102	4371	OAX80904.1
LGUA01000591.1	4938	5503	OAX80905.1
LGUA01000591.1	5800	9927	OAX80906.1
LGUA01000591.1	11406	12045	OAX80907.1
LGUA01000591.1	12133	12480	OAX80908.1
LGUA01000591.1	13164	13321	OAX80909.1
LGUA01000592.1	84	729	OAX80899.1
LGUA01000592.1	1075	3562	OAX80900.1
LGUA01000592.1	4407	5268	OAX80901.1
LGUA01000592.1	6840	8466	OAX80902.1
LGUA01000592.1	9951	11276	OAX80903.1
LGUA01000593.1	861	2350	OAX80893.1
LGUA01000593.1	3431	4491	OAX80894.1
LGUA01000593.1	5044	6738	OAX80895.1
LGUA01000593.1	7172	7998	OAX80896.1
LGUA01000593.1	8905	11227	OAX80897.1
LGUA01000593.1	12634	13666	OAX80898.1
LGUA01000594.1	951	2579	OAX80888.1
LGUA01000594.1	4807	5499	OAX80889.1
LGUA01000594.1	7028	7662	OAX80890.1
LGUA01000594.1	7706	7988	OAX80891.1
LGUA01000594.1	8598	9218	OAX80892.1
LGUA01000595.1	1007	1816	OAX80884.1
LGUA01000595.1	2680	5134	OAX80885.1
LGUA01000595.1	5984	9685	OAX80886.1
LGUA01000595.1	10779	13573	OAX80887.1
LGUA01000596.1	709	8494	OAX80882.1
LGUA01000596.1	9130	13066	OAX80883.1
LGUA01000597.1	208	2142	OAX80878.1
LGUA01000597.1	3597	6781	OAX80879.1
LGUA01000597.1	8390	8858	OAX80880.1
LGUA01000597.1	10675	12675	OAX80881.1
LGUA01000598.1	1408	3727	OAX80874.1
LGUA01000598.1	4266	5203	OAX80875.1
LGUA01000598.1	5855	8674	OAX80876.1
LGUA01000598.1	10414	12125	OAX80877.1
LGUA01000599.1	48	845	OAX80869.1
LGUA01000599.1	4699	6480	OAX80870.1
LGUA01000599.1	6611	7459	OAX80871.1
LGUA01000599.1	7971	10043	OAX80872.1
LGUA01000599.1	10053	10248	OAX80873.1
LGUA01000600.1	951	3062	OAX80865.1
LGUA01000600.1	4255	5953	OAX80866.1
LGUA01000600.1	7021	7997	OAX80867.1
LGUA01000600.1	10556	12196	OAX80868.1
LGUA01000601.1	61	1852	OAX80861.1
LGUA01000601.1	3074	4924	OAX80862.1
LGUA01000601.1	6257	9806	OAX80863.1
LGUA01000601.1	13073	13283	OAX80864.1
LGUA01000602.1	21	1075	OAX80854.1
LGUA01000602.1	1406	2727	OAX80855.1
LGUA01000602.1	4382	4784	OAX80856.1
LGUA01000602.1	5330	7179	OAX80857.1
LGUA01000602.1	8534	10232	OAX80858.1
LGUA01000602.1	10819	12314	OAX80859.1
LGUA01000602.1	12671	13486	OAX80860.1
LGUA01000603.1	4300	4760	OAX80852.1
LGUA01000603.1	10444	12989	OAX80853.1
LGUA01000604.1	185	2128	OAX80848.1
LGUA01000604.1	3060	4731	OAX80849.1
LGUA01000604.1	4750	5062	OAX80850.1
LGUA01000604.1	6825	11041	OAX80851.1
LGUA01000605.1	243	1580	OAX80842.1
LGUA01000605.1	2455	4186	OAX80843.1
LGUA01000605.1	6948	8658	OAX80844.1
LGUA01000605.1	9431	9893	OAX80845.1
LGUA01000605.1	9940	10788	OAX80846.1
LGUA01000605.1	11508	11957	OAX80847.1
LGUA01000606.1	1540	2878	OAX80838.1
LGUA01000606.1	4245	5573	OAX80839.1
LGUA01000606.1	5635	7594	OAX80840.1
LGUA01000606.1	11373	12473	OAX80841.1
LGUA01000607.1	34	402	OAX80833.1
LGUA01000607.1	1670	3002	OAX80834.1
LGUA01000607.1	3474	6996	OAX80835.1
LGUA01000607.1	9429	11365	OAX80836.1
LGUA01000607.1	11990	12904	OAX80837.1
LGUA01000608.1	217	1440	OAX80830.1
LGUA01000608.1	4915	8940	OAX80831.1
LGUA01000608.1	9784	13279	OAX80832.1
LGUA01000609.1	953	2238	OAX80823.1
LGUA01000609.1	3471	4537	OAX80824.1
LGUA01000609.1	6051	6882	OAX80825.1
LGUA01000609.1	7363	8430	OAX80826.1
LGUA01000609.1	8768	10072	OAX80827.1
LGUA01000609.1	10474	10747	OAX80828.1
LGUA01000609.1	12458	13000	OAX80829.1
LGUA01000610.1	264	2565	OAX80819.1
LGUA01000610.1	5255	7870	OAX80820.1
LGUA01000610.1	9593	10705	OAX80821.1
LGUA01000610.1	12236	13229	OAX80822.1
LGUA01000611.1	76	416	OAX80812.1
LGUA01000611.1	1466	2577	OAX80813.1
LGUA01000611.1	2918	4662	OAX80814.1
LGUA01000611.1	4678	6018	OAX80815.1
LGUA01000611.1	6347	8094	OAX80816.1
LGUA01000611.1	8656	11095	OAX80817.1
LGUA01000611.1	11691	13197	OAX80818.1
LGUA01000613.1	2465	3599	OAX80807.1
LGUA01000613.1	4625	7588	OAX80808.1
LGUA01000613.1	8352	9425	OAX80809.1
LGUA01000613.1	11252	12156	OAX80810.1
LGUA01000613.1	12336	12648	OAX80811.1
LGUA01000614.1	1424	2432	OAX80801.1
LGUA01000614.1	2923	3745	OAX80802.1
LGUA01000614.1	4280	5775	OAX80803.1
LGUA01000614.1	6212	6482	OAX80804.1
LGUA01000614.1	6510	8469	OAX80805.1
LGUA01000614.1	8866	12482	OAX80806.1
LGUA01000615.1	112	1621	OAX80794.1
LGUA01000615.1	3033	3483	OAX80795.1
LGUA01000615.1	4650	5956	OAX80796.1
LGUA01000615.1	6536	7016	OAX80797.1
LGUA01000615.1	7490	9247	OAX80798.1
LGUA01000615.1	10757	11168	OAX80799.1
LGUA01000615.1	11549	12635	OAX80800.1
LGUA01000616.1	1251	3379	OAX80790.1
LGUA01000616.1	5763	7548	OAX80791.1
LGUA01000616.1	8204	9631	OAX80792.1
LGUA01000616.1	12481	13089	OAX80793.1
LGUA01000617.1	474	1179	OAX80786.1
LGUA01000617.1	2910	7760	OAX80787.1
LGUA01000617.1	8461	8767	OAX80788.1
LGUA01000617.1	10095	11553	OAX80789.1
LGUA01000618.1	2213	4801	OAX80781.1
LGUA01000618.1	6100	7203	OAX80782.1
LGUA01000618.1	7943	9594	OAX80783.1
LGUA01000618.1	11638	12419	OAX80784.1
LGUA01000618.1	12575	12755	OAX80785.1
LGUA01000619.1	1551	6784	OAX80779.1
LGUA01000619.1	8399	12133	OAX80780.1
LGUA01000620.1	19	1517	OAX80775.1
LGUA01000620.1	3530	6030	OAX80776.1
LGUA01000620.1	7042	9177	OAX80777.1
LGUA01000620.1	11225	12737	OAX80778.1
LGUA01000621.1	6146	7330	OAX80773.1
LGUA01000621.1	11012	12350	OAX80774.1
LGUA01000622.1	441	1305	OAX80768.1
LGUA01000622.1	2264	4354	OAX80769.1
LGUA01000622.1	5051	6850	OAX80770.1
LGUA01000622.1	8030	8879	OAX80771.1
LGUA01000622.1	12012	13010	OAX80772.1
LGUA01000623.1	810	1167	OAX80763.1
LGUA01000623.1	1891	3383	OAX80764.1
LGUA01000623.1	5266	6812	OAX80765.1
LGUA01000623.1	8237	9075	OAX80766.1
LGUA01000623.1	10104	10864	OAX80767.1
LGUA01000624.1	380	2697	OAX80758.1
LGUA01000624.1	4147	5551	OAX80759.1
LGUA01000624.1	6927	8268	OAX80760.1
LGUA01000624.1	8548	9944	OAX80761.1
LGUA01000624.1	11579	12117	OAX80762.1
LGUA01000625.1	361	1426	OAX80752.1
LGUA01000625.1	2677	2974	OAX80753.1
LGUA01000625.1	6315	7523	OAX80754.1
LGUA01000625.1	8179	9819	OAX80755.1
LGUA01000625.1	10077	10773	OAX80756.1
LGUA01000625.1	11143	13037	OAX80757.1
LGUA01000626.1	2973	4467	OAX80750.1
LGUA01000626.1	10878	11136	OAX80751.1
LGUA01000627.1	312	1213	OAX80746.1
LGUA01000627.1	1686	3691	OAX80747.1
LGUA01000627.1	5802	8276	OAX80748.1
LGUA01000627.1	9500	12552	OAX80749.1
LGUA01000628.1	22	228	OAX80742.1
LGUA01000628.1	746	2774	OAX80743.1
LGUA01000628.1	3842	9491	OAX80744.1
LGUA01000628.1	10571	12197	OAX80745.1
LGUA01000629.1	997	1364	OAX80736.1
LGUA01000629.1	2128	2954	OAX80737.1
LGUA01000629.1	3570	4497	OAX80738.1
LGUA01000629.1	7703	8956	OAX80739.1
LGUA01000629.1	9095	10071	OAX80740.1
LGUA01000629.1	11758	12822	OAX80741.1
LGUA01000630.1	164	741	OAX80731.1
LGUA01000630.1	788	2288	OAX80732.1
LGUA01000630.1	2832	4400	OAX80733.1
LGUA01000630.1	8577	10146	OAX80734.1
LGUA01000630.1	10690	12820	OAX80735.1
LGUA01000631.1	534	1445	OAX80726.1
LGUA01000631.1	2249	4079	OAX80727.1
LGUA01000631.1	5748	6264	OAX80728.1
LGUA01000631.1	8129	12011	OAX80729.1
LGUA01000631.1	12707	12971	OAX80730.1
LGUA01000632.1	646	4711	OAX80724.1
LGUA01000632.1	5527	12834	OAX80725.1
LGUA01000633.1	26	995	OAX80717.1
LGUA01000633.1	2779	3908	OAX80718.1
LGUA01000633.1	4464	5450	OAX80719.1
LGUA01000633.1	5713	8318	OAX80720.1
LGUA01000633.1	10321	11080	OAX80721.1
LGUA01000633.1	11739	12491	OAX80722.1
LGUA01000633.1	12511	12733	OAX80723.1
LGUA01000634.1	1612	4072	OAX80715.1
LGUA01000634.1	5968	8058	OAX80716.1
LGUA01000635.1	582	2125	OAX80708.1
LGUA01000635.1	2641	4252	OAX80709.1
LGUA01000635.1	5111	5575	OAX80710.1
LGUA01000635.1	5963	7631	OAX80711.1
LGUA01000635.1	7639	8752	OAX80712.1
LGUA01000635.1	8908	9949	OAX80713.1
LGUA01000635.1	11007	11700	OAX80714.1
LGUA01000636.1	39	438	OAX80701.1
LGUA01000636.1	966	2146	OAX80702.1
LGUA01000636.1	3112	3859	OAX80703.1
LGUA01000636.1	4630	7764	OAX80704.1
LGUA01000636.1	7856	9052	OAX80705.1
LGUA01000636.1	9576	10424	OAX80706.1
LGUA01000636.1	11328	12351	OAX80707.1
LGUA01000637.1	466	2918	OAX80697.1
LGUA01000637.1	2973	3874	OAX80698.1
LGUA01000637.1	4174	10700	OAX80699.1
LGUA01000637.1	11159	12654	OAX80700.1
LGUA01000638.1	601	2520	OAX80694.1
LGUA01000638.1	4278	5360	OAX80695.1
LGUA01000638.1	7795	9867	OAX80696.1
LGUA01000639.1	2228	6339	OAX80691.1
LGUA01000639.1	8689	9301	OAX80692.1
LGUA01000639.1	9908	12724	OAX80693.1
LGUA01000640.1	1175	3163	OAX80688.1
LGUA01000640.1	3956	6539	OAX80689.1
LGUA01000640.1	6890	11895	OAX80690.1
LGUA01000641.1	571	2831	OAX80685.1
LGUA01000641.1	3356	4311	OAX80686.1
LGUA01000641.1	4413	7024	OAX80687.1
LGUA01000642.1	71	3788	OAX80682.1
LGUA01000642.1	6031	8370	OAX80683.1
LGUA01000642.1	9149	9947	OAX80684.1
LGUA01000643.1	24	593	OAX80676.1
LGUA01000643.1	965	2636	OAX80677.1
LGUA01000643.1	3240	6682	OAX80678.1
LGUA01000643.1	7371	7731	OAX80679.1
LGUA01000643.1	8127	9040	OAX80680.1
LGUA01000643.1	9937	12352	OAX80681.1
LGUA01000644.1	1197	1833	OAX80671.1
LGUA01000644.1	3323	4029	OAX80672.1
LGUA01000644.1	4731	7256	OAX80673.1
LGUA01000644.1	8354	8727	OAX80674.1
LGUA01000644.1	9976	11393	OAX80675.1
LGUA01000645.1	485	2459	OAX80667.1
LGUA01000645.1	2859	5031	OAX80668.1
LGUA01000645.1	7427	8062	OAX80669.1
LGUA01000645.1	9615	10682	OAX80670.1
LGUA01000646.1	257	2023	OAX80661.1
LGUA01000646.1	2336	4055	OAX80662.1
LGUA01000646.1	4636	5185	OAX80663.1
LGUA01000646.1	6054	7287	OAX80664.1
LGUA01000646.1	7685	7976	OAX80665.1
LGUA01000646.1	8744	12427	OAX80666.1
LGUA01000647.1	593	2453	OAX80657.1
LGUA01000647.1	4247	5632	OAX80658.1
LGUA01000647.1	7467	10107	OAX80659.1
LGUA01000647.1	11626	12436	OAX80660.1
LGUA01000648.1	31	1120	OAX80654.1
LGUA01000648.1	4297	6039	OAX80655.1
LGUA01000648.1	9668	11582	OAX80656.1
LGUA01000649.1	592	5397	OAX80652.1
LGUA01000649.1	6944	10464	OAX80653.1
LGUA01000650.1	793	2582	OAX80647.1
LGUA01000650.1	3586	5280	OAX80648.1
LGUA01000650.1	5805	8126	OAX80649.1
LGUA01000650.1	8969	11128	OAX80650.1
LGUA01000650.1	11874	12573	OAX80651.1
LGUA01000651.1	2177	2744	OAX80644.1
LGUA01000651.1	4100	7972	OAX80645.1
LGUA01000651.1	10952	12163	OAX80646.1
LGUA01000652.1	376	1843	OAX80640.1
LGUA01000652.1	4224	6987	OAX80641.1
LGUA01000652.1	7882	8677	OAX80642.1
LGUA01000652.1	9887	11569	OAX80643.1
LGUA01000653.1	789	2029	OAX80636.1
LGUA01000653.1	5826	7842	OAX80637.1
LGUA01000653.1	8862	11344	OAX80638.1
LGUA01000653.1	12016	12648	OAX80639.1
LGUA01000654.1	1021	4134	OAX80634.1
LGUA01000654.1	9822	11880	OAX80635.1
LGUA01000655.1	664	2932	OAX80630.1
LGUA01000655.1	3861	4293	OAX80631.1
LGUA01000655.1	4839	5981	OAX80632.1
LGUA01000655.1	9719	10298	OAX80633.1
LGUA01000656.1	371	1836	OAX80626.1
LGUA01000656.1	3128	4477	OAX80627.1
LGUA01000656.1	5543	6615	OAX80628.1
LGUA01000656.1	9757	12091	OAX80629.1
LGUA01000657.1	1946	3031	OAX80623.1
LGUA01000657.1	4401	7100	OAX80624.1
LGUA01000657.1	7670	10276	OAX80625.1
LGUA01000658.1	31	2722	OAX80618.1
LGUA01000658.1	5416	7501	OAX80619.1
LGUA01000658.1	8287	8953	OAX80620.1
LGUA01000658.1	9918	10567	OAX80621.1
LGUA01000658.1	11366	12544	OAX80622.1
LGUA01000659.1	1496	3485	OAX80614.1
LGUA01000659.1	5032	5590	OAX80615.1
LGUA01000659.1	9573	11714	OAX80616.1
LGUA01000659.1	11826	12533	OAX80617.1
LGUA01000660.1	732	3524	OAX80610.1
LGUA01000660.1	4849	6025	OAX80611.1
LGUA01000660.1	6257	7851	OAX80612.1
LGUA01000660.1	9264	10572	OAX80613.1
LGUA01000661.1	2391	4297	OAX80606.1
LGUA01000661.1	6567	7188	OAX80607.1
LGUA01000661.1	7519	9109	OAX80608.1
LGUA01000661.1	9806	10631	OAX80609.1
LGUA01000662.1	431	2258	OAX80602.1
LGUA01000662.1	3001	4150	OAX80603.1
LGUA01000662.1	5253	8463	OAX80604.1
LGUA01000662.1	11451	12162	OAX80605.1
LGUA01000663.1	840	2247	OAX80599.1
LGUA01000663.1	3426	5614	OAX80600.1
LGUA01000663.1	6366	8685	OAX80601.1
LGUA01000664.1	1675	2398	OAX80596.1
LGUA01000664.1	4961	5830	OAX80597.1
LGUA01000664.1	6398	12443	OAX80598.1
LGUA01000665.1	64	214	OAX80590.1
LGUA01000665.1	827	1748	OAX80591.1
LGUA01000665.1	2216	3875	OAX80592.1
LGUA01000665.1	4597	5373	OAX80593.1
LGUA01000665.1	5939	8340	OAX80594.1
LGUA01000665.1	11153	12389	OAX80595.1
LGUA01000666.1	723	2138	OAX80585.1
LGUA01000666.1	2636	4376	OAX80586.1
LGUA01000666.1	8268	8960	OAX80587.1
LGUA01000666.1	9352	9661	OAX80588.1
LGUA01000666.1	10626	11931	OAX80589.1
LGUA01000667.1	190	370	OAX80579.1
LGUA01000667.1	1106	1361	OAX80580.1
LGUA01000667.1	1743	2402	OAX80581.1
LGUA01000667.1	3562	4743	OAX80582.1
LGUA01000667.1	6089	6974	OAX80583.1
LGUA01000667.1	9647	11630	OAX80584.1
LGUA01000668.1	1358	1972	OAX80574.1
LGUA01000668.1	4315	6244	OAX80575.1
LGUA01000668.1	6715	8667	OAX80576.1
LGUA01000668.1	10059	11177	OAX80577.1
LGUA01000668.1	12144	12468	OAX80578.1
LGUA01000669.1	219	4028	OAX80571.1
LGUA01000669.1	6623	8462	OAX80572.1
LGUA01000669.1	8544	12097	OAX80573.1
LGUA01000670.1	1968	5530	OAX80569.1
LGUA01000670.1	7142	10289	OAX80570.1
LGUA01000671.1	85	976	OAX80565.1
LGUA01000671.1	2987	3197	OAX80566.1
LGUA01000671.1	4912	5851	OAX80567.1
LGUA01000671.1	6921	11090	OAX80568.1
LGUA01000672.1	175	2271	OAX80562.1
LGUA01000672.1	3720	8317	OAX80563.1
LGUA01000672.1	9050	10977	OAX80564.1
LGUA01000673.1	162	1198	OAX80559.1
LGUA01000673.1	1667	4520	OAX80560.1
LGUA01000673.1	6181	7237	OAX80561.1
LGUA01000674.1	608	3155	OAX80554.1
LGUA01000674.1	3813	5157	OAX80555.1
LGUA01000674.1	6838	7773	OAX80556.1
LGUA01000674.1	9158	9988	OAX80557.1
LGUA01000674.1	10541	11234	OAX80558.1
LGUA01000675.1	555	2608	OAX80550.1
LGUA01000675.1	3384	3645	OAX80551.1
LGUA01000675.1	5977	10147	OAX80552.1
LGUA01000675.1	11350	12316	OAX80553.1
LGUA01000677.1	2	407	OAX80546.1
LGUA01000677.1	1690	2356	OAX80547.1
LGUA01000677.1	2905	3631	OAX80548.1
LGUA01000677.1	10060	12222	OAX80549.1
LGUA01000678.1	1264	2514	OAX80542.1
LGUA01000678.1	3786	5424	OAX80543.1
LGUA01000678.1	7202	9250	OAX80544.1
LGUA01000678.1	10050	10684	OAX80545.1
LGUA01000679.1	370	3235	OAX80536.1
LGUA01000679.1	3779	4110	OAX80537.1
LGUA01000679.1	4633	6403	OAX80538.1
LGUA01000679.1	6858	7527	OAX80539.1
LGUA01000679.1	8245	9136	OAX80540.1
LGUA01000679.1	9971	11480	OAX80541.1
LGUA01000680.1	1093	2394	OAX80530.1
LGUA01000680.1	3466	4365	OAX80531.1
LGUA01000680.1	5475	6361	OAX80532.1
LGUA01000680.1	6716	7824	OAX80533.1
LGUA01000680.1	7965	8817	OAX80534.1
LGUA01000680.1	9415	11425	OAX80535.1
LGUA01000681.1	64	2989	OAX80524.1
LGUA01000681.1	4592	5982	OAX80525.1
LGUA01000681.1	6546	7467	OAX80526.1
LGUA01000681.1	7900	9368	OAX80527.1
LGUA01000681.1	9708	10637	OAX80528.1
LGUA01000681.1	10956	12291	OAX80529.1
LGUA01000682.1	29	1852	OAX80519.1
LGUA01000682.1	2853	3115	OAX80520.1
LGUA01000682.1	4153	5059	OAX80521.1
LGUA01000682.1	5889	8439	OAX80522.1
LGUA01000682.1	10649	10898	OAX80523.1
LGUA01000683.1	1693	2798	OAX80516.1
LGUA01000683.1	3583	6001	OAX80517.1
LGUA01000683.1	7409	8663	OAX80518.1
LGUA01000684.1	2309	4787	OAX80512.1
LGUA01000684.1	8061	8949	OAX80513.1
LGUA01000684.1	9383	10076	OAX80514.1
LGUA01000684.1	10178	11272	OAX80515.1
LGUA01000685.1	328	2028	OAX80507.1
LGUA01000685.1	2763	4276	OAX80508.1
LGUA01000685.1	4867	6543	OAX80509.1
LGUA01000685.1	6793	7477	OAX80510.1
LGUA01000685.1	10657	11193	OAX80511.1
LGUA01000686.1	120	1275	OAX80503.1
LGUA01000686.1	1780	3676	OAX80504.1
LGUA01000686.1	4108	6263	OAX80505.1
LGUA01000686.1	7089	10705	OAX80506.1
LGUA01000687.1	1673	3294	OAX80498.1
LGUA01000687.1	4027	5368	OAX80499.1
LGUA01000687.1	6716	7830	OAX80500.1
LGUA01000687.1	9978	10488	OAX80501.1
LGUA01000687.1	11001	12101	OAX80502.1
LGUA01000688.1	1107	3199	OAX80492.1
LGUA01000688.1	3942	5640	OAX80493.1
LGUA01000688.1	6608	7399	OAX80494.1
LGUA01000688.1	7782	8313	OAX80495.1
LGUA01000688.1	9035	9536	OAX80496.1
LGUA01000688.1	10486	11638	OAX80497.1
LGUA01000689.1	4840	6144	OAX80489.1
LGUA01000689.1	6182	6663	OAX80490.1
LGUA01000689.1	9592	10841	OAX80491.1
LGUA01000690.1	1013	1439	OAX80484.1
LGUA01000690.1	2802	3458	OAX80485.1
LGUA01000690.1	4340	7215	OAX80486.1
LGUA01000690.1	9159	9487	OAX80487.1
LGUA01000690.1	10469	11532	OAX80488.1
LGUA01000691.1	2873	5492	OAX80482.1
LGUA01000691.1	5681	7561	OAX80483.1
LGUA01000692.1	846	2449	OAX80477.1
LGUA01000692.1	3525	5165	OAX80478.1
LGUA01000692.1	5800	8043	OAX80479.1
LGUA01000692.1	9186	9938	OAX80480.1
LGUA01000692.1	10656	11805	OAX80481.1
LGUA01000693.1	55	1340	OAX80471.1
LGUA01000693.1	2427	3273	OAX80472.1
LGUA01000693.1	3819	4581	OAX80473.1
LGUA01000693.1	5638	6444	OAX80474.1
LGUA01000693.1	6815	8891	OAX80475.1
LGUA01000693.1	9767	10702	OAX80476.1
LGUA01000694.1	2661	4348	OAX80469.1
LGUA01000694.1	5107	7271	OAX80470.1
LGUA01000695.1	184	2327	OAX80465.1
LGUA01000695.1	3634	4943	OAX80466.1
LGUA01000695.1	6213	8660	OAX80467.1
LGUA01000695.1	9852	10491	OAX80468.1
LGUA01000696.1	323	1617	OAX80459.1
LGUA01000696.1	3095	3885	OAX80460.1
LGUA01000696.1	4306	4723	OAX80461.1
LGUA01000696.1	5279	5765	OAX80462.1
LGUA01000696.1	6269	9248	OAX80463.1
LGUA01000696.1	10430	11871	OAX80464.1
LGUA01000697.1	2480	5921	OAX80456.1
LGUA01000697.1	6350	6983	OAX80457.1
LGUA01000697.1	7915	11161	OAX80458.1
LGUA01000698.1	9	1510	OAX80451.1
LGUA01000698.1	2402	3718	OAX80452.1
LGUA01000698.1	5062	7426	OAX80453.1
LGUA01000698.1	7837	10337	OAX80454.1
LGUA01000698.1	10421	11456	OAX80455.1
LGUA01000699.1	212	1492	OAX80446.1
LGUA01000699.1	2035	3325	OAX80447.1
LGUA01000699.1	4867	6164	OAX80448.1
LGUA01000699.1	6957	7477	OAX80449.1
LGUA01000699.1	8360	9603	OAX80450.1
LGUA01000700.1	202	541	OAX80442.1
LGUA01000700.1	1173	2278	OAX80443.1
LGUA01000700.1	3586	7777	OAX80444.1
LGUA01000700.1	9138	11715	OAX80445.1
LGUA01000701.1	2054	2719	OAX80438.1
LGUA01000701.1	3074	3488	OAX80439.1
LGUA01000701.1	4491	5744	OAX80440.1
LGUA01000701.1	8156	11383	OAX80441.1
LGUA01000702.1	135	4045	OAX80435.1
LGUA01000702.1	5435	8168	OAX80436.1
LGUA01000702.1	9132	9783	OAX80437.1
LGUA01000703.1	60	1861	OAX80431.1
LGUA01000703.1	3404	4911	OAX80432.1
LGUA01000703.1	6477	8376	OAX80433.1
LGUA01000703.1	8467	9033	OAX80434.1
LGUA01000704.1	13	665	OAX80426.1
LGUA01000704.1	1402	1858	OAX80427.1
LGUA01000704.1	2321	3426	OAX80428.1
LGUA01000704.1	4806	5530	OAX80429.1
LGUA01000704.1	8167	10264	OAX80430.1
LGUA01000705.1	2264	6866	OAX80424.1
LGUA01000705.1	9733	10629	OAX80425.1
LGUA01000706.1	1148	2380	OAX80419.1
LGUA01000706.1	4795	6488	OAX80420.1
LGUA01000706.1	6836	8441	OAX80421.1
LGUA01000706.1	8953	9885	OAX80422.1
LGUA01000706.1	10692	11787	OAX80423.1
LGUA01000708.1	831	1736	OAX80415.1
LGUA01000708.1	2309	3323	OAX80416.1
LGUA01000708.1	4138	5656	OAX80417.1
LGUA01000708.1	8004	10007	OAX80418.1
LGUA01000709.1	1197	2307	OAX80411.1
LGUA01000709.1	3417	5466	OAX80412.1
LGUA01000709.1	6437	8355	OAX80413.1
LGUA01000709.1	9230	11296	OAX80414.1
LGUA01000711.1	1042	2794	OAX80407.1
LGUA01000711.1	4881	5716	OAX80408.1
LGUA01000711.1	5724	6624	OAX80409.1
LGUA01000711.1	9821	11772	OAX80410.1
LGUA01000712.1	185	2552	OAX80402.1
LGUA01000712.1	3167	3549	OAX80403.1
LGUA01000712.1	3560	4775	OAX80404.1
LGUA01000712.1	5344	10363	OAX80405.1
LGUA01000712.1	10436	10631	OAX80406.1
LGUA01000713.1	150	615	OAX80398.1
LGUA01000713.1	709	2932	OAX80399.1
LGUA01000713.1	3619	8416	OAX80400.1
LGUA01000713.1	9514	9625	OAX80401.1
LGUA01000714.1	1085	1964	OAX80393.1
LGUA01000714.1	2669	3952	OAX80394.1
LGUA01000714.1	4525	6458	OAX80395.1
LGUA01000714.1	7461	8664	OAX80396.1
LGUA01000714.1	9419	11483	OAX80397.1
LGUA01000715.1	1732	2427	OAX80387.1
LGUA01000715.1	3261	3504	OAX80388.1
LGUA01000715.1	3541	4904	OAX80389.1
LGUA01000715.1	5630	6349	OAX80390.1
LGUA01000715.1	7313	7502	OAX80391.1
LGUA01000715.1	8349	10965	OAX80392.1
LGUA01000716.1	239	2912	OAX80383.1
LGUA01000716.1	3569	4971	OAX80384.1
LGUA01000716.1	5433	7635	OAX80385.1
LGUA01000716.1	9964	11782	OAX80386.1
LGUA01000717.1	82	1511	OAX80381.1
LGUA01000717.1	3327	5593	OAX80382.1
LGUA01000718.1	7	3051	OAX80377.1
LGUA01000718.1	4292	5135	OAX80378.1
LGUA01000718.1	5277	6803	OAX80379.1
LGUA01000718.1	7485	11647	OAX80380.1
LGUA01000719.1	3943	4813	OAX80373.1
LGUA01000719.1	7373	7684	OAX80374.1
LGUA01000719.1	7861	8988	OAX80375.1
LGUA01000719.1	9557	11198	OAX80376.1
LGUA01000720.1	540	1804	OAX80368.1
LGUA01000720.1	3421	3940	OAX80369.1
LGUA01000720.1	6437	6790	OAX80370.1
LGUA01000720.1	8385	9994	OAX80371.1
LGUA01000720.1	10229	11310	OAX80372.1
LGUA01000721.1	1389	2861	OAX80366.1
LGUA01000721.1	9426	11405	OAX80367.1
LGUA01000722.1	3261	7314	OAX80364.1
LGUA01000722.1	7660	9748	OAX80365.1
LGUA01000723.1	2261	4721	OAX80361.1
LGUA01000723.1	5851	9143	OAX80362.1
LGUA01000723.1	9842	11650	OAX80363.1
LGUA01000724.1	745	1051	OAX80358.1
LGUA01000724.1	1199	4574	OAX80359.1
LGUA01000724.1	5255	7727	OAX80360.1
LGUA01000725.1	1107	2357	OAX80354.1
LGUA01000725.1	3659	6144	OAX80355.1
LGUA01000725.1	6827	9076	OAX80356.1
LGUA01000725.1	9633	10408	OAX80357.1
LGUA01000726.1	704	1450	OAX80351.1
LGUA01000726.1	2902	4765	OAX80352.1
LGUA01000726.1	6803	10539	OAX80353.1
LGUA01000727.1	1674	2912	OAX80346.1
LGUA01000727.1	3379	5284	OAX80347.1
LGUA01000727.1	6293	8598	OAX80348.1
LGUA01000727.1	9855	10844	OAX80349.1
LGUA01000727.1	10997	11243	OAX80350.1
LGUA01000728.1	4365	5683	OAX80343.1
LGUA01000728.1	5906	7241	OAX80344.1
LGUA01000728.1	8091	9619	OAX80345.1
LGUA01000729.1	1350	2628	OAX80340.1
LGUA01000729.1	5737	7274	OAX80341.1
LGUA01000729.1	7974	9931	OAX80342.1
LGUA01000730.1	552	1983	OAX80334.1
LGUA01000730.1	3402	5648	OAX80335.1
LGUA01000730.1	6518	7484	OAX80336.1
LGUA01000730.1	7672	8017	OAX80337.1
LGUA01000730.1	8502	10752	OAX80338.1
LGUA01000730.1	11297	11591	OAX80339.1
LGUA01000731.1	914	1820	OAX80330.1
LGUA01000731.1	3519	4259	OAX80331.1
LGUA01000731.1	5655	6526	OAX80332.1
LGUA01000731.1	7407	9280	OAX80333.1
LGUA01000732.1	409	559	OAX80327.1
LGUA01000732.1	2373	4537	OAX80328.1
LGUA01000732.1	8171	11187	OAX80329.1
LGUA01000733.1	3859	5978	OAX80324.1
LGUA01000733.1	6369	7695	OAX80325.1
LGUA01000733.1	8439	8790	OAX80326.1
LGUA01000734.1	84	1566	OAX80319.1
LGUA01000734.1	2889	3925	OAX80320.1
LGUA01000734.1	6701	7400	OAX80321.1
LGUA01000734.1	7588	8581	OAX80322.1
LGUA01000734.1	10568	11351	OAX80323.1
LGUA01000735.1	840	3335	OAX80317.1
LGUA01000735.1	8968	10441	OAX80318.1
LGUA01000736.1	89	1162	OAX80314.1
LGUA01000736.1	1608	2704	OAX80315.1
LGUA01000736.1	3242	10633	OAX80316.1
LGUA01000737.1	3587	4710	OAX80311.1
LGUA01000737.1	5092	5514	OAX80312.1
LGUA01000737.1	6882	10971	OAX80313.1
LGUA01000738.1	777	2067	OAX80307.1
LGUA01000738.1	2559	5718	OAX80308.1
LGUA01000738.1	6706	7900	OAX80309.1
LGUA01000738.1	9043	10168	OAX80310.1
LGUA01000739.1	1466	3119	OAX80304.1
LGUA01000739.1	4242	5379	OAX80305.1
LGUA01000739.1	9998	11444	OAX80306.1
LGUA01000740.1	10791	11376	OAX80303.1
LGUA01000741.1	76	6028	OAX80299.1
LGUA01000741.1	6943	9490	OAX80300.1
LGUA01000741.1	9867	10243	OAX80301.1
LGUA01000741.1	10422	10764	OAX80302.1
LGUA01000742.1	964	3321	OAX80294.1
LGUA01000742.1	5179	5665	OAX80295.1
LGUA01000742.1	6064	8273	OAX80296.1
LGUA01000742.1	8481	9020	OAX80297.1
LGUA01000742.1	9861	10143	OAX80298.1
LGUA01000743.1	203	1310	OAX80290.1
LGUA01000743.1	4510	5440	OAX80291.1
LGUA01000743.1	6840	8617	OAX80292.1
LGUA01000743.1	9909	11297	OAX80293.1
LGUA01000744.1	185	1564	OAX80286.1
LGUA01000744.1	2653	3036	OAX80287.1
LGUA01000744.1	4457	6172	OAX80288.1
LGUA01000744.1	6674	9034	OAX80289.1
LGUA01000745.1	10	1244	OAX80281.1
LGUA01000745.1	1861	4337	OAX80282.1
LGUA01000745.1	4915	6717	OAX80283.1
LGUA01000745.1	7107	9001	OAX80284.1
LGUA01000745.1	10684	11357	OAX80285.1
LGUA01000746.1	357	2072	OAX80276.1
LGUA01000746.1	2692	3458	OAX80277.1
LGUA01000746.1	4309	5987	OAX80278.1
LGUA01000746.1	6819	7256	OAX80279.1
LGUA01000746.1	7458	9710	OAX80280.1
LGUA01000747.1	598	2925	OAX80271.1
LGUA01000747.1	4511	5106	OAX80272.1
LGUA01000747.1	5364	6268	OAX80273.1
LGUA01000747.1	8072	9284	OAX80274.1
LGUA01000747.1	9619	10531	OAX80275.1
LGUA01000748.1	2189	3467	OAX80267.1
LGUA01000748.1	5755	6660	OAX80268.1
LGUA01000748.1	6920	7736	OAX80269.1
LGUA01000748.1	9525	11313	OAX80270.1
LGUA01000749.1	296	1403	OAX80263.1
LGUA01000749.1	3066	6750	OAX80264.1
LGUA01000749.1	8323	9346	OAX80265.1
LGUA01000749.1	9930	10456	OAX80266.1
LGUA01000750.1	235	631	OAX80260.1
LGUA01000750.1	648	1748	OAX80261.1
LGUA01000750.1	8384	9890	OAX80262.1
LGUA01000751.1	3872	7817	OAX80258.1
LGUA01000751.1	8825	10159	OAX80259.1
LGUA01000752.1	1506	3556	OAX80254.1
LGUA01000752.1	6559	8447	OAX80255.1
LGUA01000752.1	8683	9370	OAX80256.1
LGUA01000752.1	10028	10799	OAX80257.1
LGUA01000753.1	2162	3455	OAX80251.1
LGUA01000753.1	5194	8722	OAX80252.1
LGUA01000753.1	9413	11082	OAX80253.1
LGUA01000754.1	1261	4135	OAX80249.1
LGUA01000754.1	5334	6675	OAX80250.1
LGUA01000755.1	366	2134	OAX80244.1
LGUA01000755.1	2834	3691	OAX80245.1
LGUA01000755.1	4539	6028	OAX80246.1
LGUA01000755.1	6632	8093	OAX80247.1
LGUA01000755.1	8350	10048	OAX80248.1
LGUA01000756.1	4470	4916	OAX80242.1
LGUA01000756.1	7148	10887	OAX80243.1
LGUA01000757.1	1173	2558	OAX80238.1
LGUA01000757.1	3434	4193	OAX80239.1
LGUA01000757.1	5012	6353	OAX80240.1
LGUA01000757.1	10032	11104	OAX80241.1
LGUA01000758.1	83	1480	OAX80235.1
LGUA01000758.1	1913	4147	OAX80236.1
LGUA01000758.1	4519	6499	OAX80237.1
LGUA01000759.1	1626	2099	OAX80231.1
LGUA01000759.1	2320	2838	OAX80232.1
LGUA01000759.1	2851	3406	OAX80233.1
LGUA01000759.1	8264	10157	OAX80234.1
LGUA01000760.1	231	4002	OAX80228.1
LGUA01000760.1	6618	8214	OAX80229.1
LGUA01000760.1	9527	10213	OAX80230.1
LGUA01000761.1	1718	2042	OAX80225.1
LGUA01000761.1	3876	5157	OAX80226.1
LGUA01000761.1	8322	9829	OAX80227.1
LGUA01000762.1	1885	2242	OAX80221.1
LGUA01000762.1	3138	4198	OAX80222.1
LGUA01000762.1	4871	7826	OAX80223.1
LGUA01000762.1	9296	11099	OAX80224.1
LGUA01000763.1	540	4807	OAX80218.1
LGUA01000763.1	5689	6624	OAX80219.1
LGUA01000763.1	7213	9580	OAX80220.1
LGUA01000764.1	70	1487	OAX80215.1
LGUA01000764.1	2977	5413	OAX80216.1
LGUA01000764.1	8778	10185	OAX80217.1
LGUA01000765.1	4225	4438	OAX80210.1
LGUA01000765.1	4519	5845	OAX80211.1
LGUA01000765.1	6409	6790	OAX80212.1
LGUA01000765.1	7691	8282	OAX80213.1
LGUA01000765.1	8351	9054	OAX80214.1
LGUA01000766.1	1072	1997	OAX80206.1
LGUA01000766.1	3207	4305	OAX80207.1
LGUA01000766.1	4694	6993	OAX80208.1
LGUA01000766.1	8808	10921	OAX80209.1
LGUA01000767.1	7073	9217	OAX80204.1
LGUA01000767.1	10691	11192	OAX80205.1
LGUA01000768.1	181	793	OAX80202.1
LGUA01000768.1	2712	5115	OAX80203.1
LGUA01000769.1	624	1224	OAX80199.1
LGUA01000769.1	2351	4600	OAX80200.1
LGUA01000769.1	5874	11137	OAX80201.1
LGUA01000770.1	2814	6830	OAX80198.1
LGUA01000771.1	232	883	OAX80195.1
LGUA01000771.1	3435	4533	OAX80196.1
LGUA01000771.1	5968	8956	OAX80197.1
LGUA01000772.1	39	1358	OAX80190.1
LGUA01000772.1	2071	3548	OAX80191.1
LGUA01000772.1	5222	6308	OAX80192.1
LGUA01000772.1	7316	8838	OAX80193.1
LGUA01000772.1	9803	11085	OAX80194.1
LGUA01000773.1	633	1538	OAX80185.1
LGUA01000773.1	1982	6070	OAX80186.1
LGUA01000773.1	7226	8450	OAX80187.1
LGUA01000773.1	8830	10024	OAX80188.1
LGUA01000773.1	10307	11043	OAX80189.1
LGUA01000774.1	707	1032	OAX80181.1
LGUA01000774.1	3453	4972	OAX80182.1
LGUA01000774.1	5620	5931	OAX80183.1
LGUA01000774.1	8113	9714	OAX80184.1
LGUA01000775.1	6325	7736	OAX80179.1
LGUA01000775.1	8327	9538	OAX80180.1
LGUA01000776.1	994	2413	OAX80176.1
LGUA01000776.1	3002	6710	OAX80177.1
LGUA01000776.1	7673	10080	OAX80178.1
LGUA01000777.1	1574	2994	OAX80172.1
LGUA01000777.1	5255	6411	OAX80173.1
LGUA01000777.1	7202	7844	OAX80174.1
LGUA01000777.1	8128	10113	OAX80175.1
LGUA01000778.1	1404	2808	OAX80167.1
LGUA01000778.1	3408	4323	OAX80168.1
LGUA01000778.1	4948	5452	OAX80169.1
LGUA01000778.1	6801	8671	OAX80170.1
LGUA01000778.1	8863	9811	OAX80171.1
LGUA01000779.1	1354	3861	OAX80161.1
LGUA01000779.1	4416	4638	OAX80162.1
LGUA01000779.1	4700	5129	OAX80163.1
LGUA01000779.1	5876	6922	OAX80164.1
LGUA01000779.1	7693	8694	OAX80165.1
LGUA01000779.1	9068	10388	OAX80166.1
LGUA01000780.1	101	3077	OAX80157.1
LGUA01000780.1	4736	6830	OAX80158.1
LGUA01000780.1	7642	8787	OAX80159.1
LGUA01000780.1	9334	10787	OAX80160.1
LGUA01000781.1	964	2058	OAX80153.1
LGUA01000781.1	2706	3342	OAX80154.1
LGUA01000781.1	3838	4962	OAX80155.1
LGUA01000781.1	6377	9882	OAX80156.1
LGUA01000782.1	1713	4049	OAX80151.1
LGUA01000782.1	5623	8986	OAX80152.1
LGUA01000783.1	96	2308	OAX80147.1
LGUA01000783.1	3424	5970	OAX80148.1
LGUA01000783.1	6173	7432	OAX80149.1
LGUA01000783.1	8738	10482	OAX80150.1
LGUA01000784.1	709	3498	OAX80144.1
LGUA01000784.1	4267	7613	OAX80145.1
LGUA01000784.1	8069	9171	OAX80146.1
LGUA01000785.1	2810	4496	OAX80142.1
LGUA01000785.1	5964	8261	OAX80143.1
LGUA01000786.1	243	1634	OAX80140.1
LGUA01000786.1	10361	10673	OAX80141.1
LGUA01000787.1	158	1618	OAX80135.1
LGUA01000787.1	1950	3180	OAX80136.1
LGUA01000787.1	3762	5774	OAX80137.1
LGUA01000787.1	6769	7895	OAX80138.1
LGUA01000787.1	8670	10247	OAX80139.1
LGUA01000789.1	995	1350	OAX80132.1
LGUA01000789.1	1988	3341	OAX80133.1
LGUA01000789.1	4194	5710	OAX80134.1
LGUA01000790.1	70	1452	OAX80130.1
LGUA01000790.1	9597	10293	OAX80131.1
LGUA01000791.1	368	3145	OAX80127.1
LGUA01000791.1	3403	5079	OAX80128.1
LGUA01000791.1	6887	10730	OAX80129.1
LGUA01000792.1	35	323	OAX80122.1
LGUA01000792.1	797	1744	OAX80123.1
LGUA01000792.1	2327	3247	OAX80124.1
LGUA01000792.1	3529	5241	OAX80125.1
LGUA01000792.1	5303	10097	OAX80126.1
LGUA01000793.1	115	1918	OAX80119.1
LGUA01000793.1	4752	6170	OAX80120.1
LGUA01000793.1	7231	9258	OAX80121.1
LGUA01000794.1	1875	6792	OAX80117.1
LGUA01000794.1	8616	10359	OAX80118.1
LGUA01000795.1	166	2232	OAX80113.1
LGUA01000795.1	2723	9008	OAX80114.1
LGUA01000795.1	9886	10230	OAX80115.1
LGUA01000795.1	10445	10735	OAX80116.1
LGUA01000796.1	422	1142	OAX80108.1
LGUA01000796.1	2160	4626	OAX80109.1
LGUA01000796.1	5377	6508	OAX80110.1
LGUA01000796.1	6976	8854	OAX80111.1
LGUA01000796.1	9278	10288	OAX80112.1
LGUA01000797.1	8	3117	OAX80105.1
LGUA01000797.1	4231	6147	OAX80106.1
LGUA01000797.1	7379	9371	OAX80107.1
LGUA01000798.1	329	4532	OAX80100.1
LGUA01000798.1	6113	7511	OAX80101.1
LGUA01000798.1	7703	8030	OAX80102.1
LGUA01000798.1	8814	9262	OAX80103.1
LGUA01000798.1	10041	10371	OAX80104.1
LGUA01000799.1	8283	10115	OAX80099.1
LGUA01000800.1	8	1688	OAX80093.1
LGUA01000800.1	2172	2578	OAX80094.1
LGUA01000800.1	3379	3703	OAX80095.1
LGUA01000800.1	3718	4380	OAX80096.1
LGUA01000800.1	5246	5875	OAX80097.1
LGUA01000800.1	7225	8746	OAX80098.1
LGUA01000801.1	1676	2399	OAX80088.1
LGUA01000801.1	4961	5830	OAX80089.1
LGUA01000801.1	6366	6903	OAX80090.1
LGUA01000801.1	7560	7971	OAX80091.1
LGUA01000801.1	8595	10392	OAX80092.1
LGUA01000802.1	1156	2196	OAX80083.1
LGUA01000802.1	3054	4481	OAX80084.1
LGUA01000802.1	5099	5887	OAX80085.1
LGUA01000802.1	5908	6490	OAX80086.1
LGUA01000802.1	8089	9517	OAX80087.1
LGUA01000803.1	9105	9648	OAX80082.1
LGUA01000804.1	89	1079	OAX80078.1
LGUA01000804.1	1657	4404	OAX80079.1
LGUA01000804.1	6284	6760	OAX80080.1
LGUA01000804.1	7027	8954	OAX80081.1
LGUA01000805.1	84	932	OAX80073.1
LGUA01000805.1	2354	3848	OAX80074.1
LGUA01000805.1	4408	5315	OAX80075.1
LGUA01000805.1	6076	7996	OAX80076.1
LGUA01000805.1	9412	10181	OAX80077.1
LGUA01000806.1	8	3237	OAX80069.1
LGUA01000806.1	4569	6840	OAX80070.1
LGUA01000806.1	7326	8379	OAX80071.1
LGUA01000806.1	9176	10308	OAX80072.1
LGUA01000807.1	55	696	OAX80065.1
LGUA01000807.1	1342	2835	OAX80066.1
LGUA01000807.1	3589	6370	OAX80067.1
LGUA01000807.1	7886	9926	OAX80068.1
LGUA01000808.1	591	3346	OAX80061.1
LGUA01000808.1	4443	6636	OAX80062.1
LGUA01000808.1	7586	8665	OAX80063.1
LGUA01000808.1	9026	10593	OAX80064.1
LGUA01000809.1	28	1061	OAX80057.1
LGUA01000809.1	1433	3134	OAX80058.1
LGUA01000809.1	4239	6607	OAX80059.1
LGUA01000809.1	7388	10459	OAX80060.1
LGUA01000810.1	1414	3130	OAX80053.1
LGUA01000810.1	6988	7332	OAX80054.1
LGUA01000810.1	8213	9257	OAX80055.1
LGUA01000810.1	9507	10119	OAX80056.1
LGUA01000811.1	1904	3131	OAX80050.1
LGUA01000811.1	3688	4497	OAX80051.1
LGUA01000811.1	6475	9735	OAX80052.1
LGUA01000812.1	1053	1718	OAX80044.1
LGUA01000812.1	2763	3597	OAX80045.1
LGUA01000812.1	4187	5706	OAX80046.1
LGUA01000812.1	6943	7584	OAX80047.1
LGUA01000812.1	7957	9231	OAX80048.1
LGUA01000812.1	10183	10396	OAX80049.1
LGUA01000813.1	1549	3240	OAX80040.1
LGUA01000813.1	5641	6554	OAX80041.1
LGUA01000813.1	9320	9596	OAX80042.1
LGUA01000813.1	9634	10498	OAX80043.1
LGUA01000814.1	22	721	OAX80038.1
LGUA01000814.1	1412	3011	OAX80039.1
LGUA01000815.1	287	853	OAX80032.1
LGUA01000815.1	1320	2160	OAX80033.1
LGUA01000815.1	2665	4464	OAX80034.1
LGUA01000815.1	5088	5673	OAX80035.1
LGUA01000815.1	5960	7101	OAX80036.1
LGUA01000815.1	8528	8834	OAX80037.1
LGUA01000816.1	2152	3144	OAX80030.1
LGUA01000816.1	7789	9525	OAX80031.1
LGUA01000817.1	444	1957	OAX80026.1
LGUA01000817.1	2628	3277	OAX80027.1
LGUA01000817.1	3858	6141	OAX80028.1
LGUA01000817.1	7224	9293	OAX80029.1
LGUA01000818.1	392	1941	OAX80023.1
LGUA01000818.1	3527	5456	OAX80024.1
LGUA01000818.1	6653	9151	OAX80025.1
LGUA01000819.1	645	1740	OAX80017.1
LGUA01000819.1	3084	4126	OAX80018.1
LGUA01000819.1	4155	5040	OAX80019.1
LGUA01000819.1	5750	6199	OAX80020.1
LGUA01000819.1	6851	7737	OAX80021.1
LGUA01000819.1	9608	10411	OAX80022.1
LGUA01000820.1	412	1555	OAX80014.1
LGUA01000820.1	4699	6390	OAX80015.1
LGUA01000820.1	6564	6882	OAX80016.1
LGUA01000821.1	192	1426	OAX80010.1
LGUA01000821.1	2511	3308	OAX80011.1
LGUA01000821.1	4763	5505	OAX80012.1
LGUA01000821.1	6888	8846	OAX80013.1
LGUA01000822.1	637	3636	OAX80006.1
LGUA01000822.1	4413	5716	OAX80007.1
LGUA01000822.1	7743	9085	OAX80008.1
LGUA01000822.1	9795	10326	OAX80009.1
LGUA01000823.1	6219	7857	OAX80004.1
LGUA01000823.1	9532	10045	OAX80005.1
LGUA01000824.1	762	3054	OAX80001.1
LGUA01000824.1	4074	5912	OAX80002.1
LGUA01000824.1	7371	9791	OAX80003.1
LGUA01000825.1	2537	3836	OAX79998.1
LGUA01000825.1	8387	9413	OAX79999.1
LGUA01000825.1	9684	9984	OAX80000.1
LGUA01000826.1	2115	9748	OAX79997.1
LGUA01000827.1	803	2616	OAX79995.1
LGUA01000827.1	3018	7912	OAX79996.1
LGUA01000828.1	1552	3395	OAX79992.1
LGUA01000828.1	4680	6829	OAX79993.1
LGUA01000828.1	7140	8646	OAX79994.1
LGUA01000829.1	742	1850	OAX79989.1
LGUA01000829.1	3267	6123	OAX79990.1
LGUA01000829.1	7238	8265	OAX79991.1
LGUA01000830.1	397	834	OAX79986.1
LGUA01000830.1	2897	7202	OAX79987.1
LGUA01000830.1	8013	8829	OAX79988.1
LGUA01000831.1	1672	2927	OAX79984.1
LGUA01000831.1	9008	10100	OAX79985.1
LGUA01000832.1	42	2388	OAX79980.1
LGUA01000832.1	3031	3529	OAX79981.1
LGUA01000832.1	4326	7750	OAX79982.1
LGUA01000832.1	8736	9197	OAX79983.1
LGUA01000833.1	1230	4217	OAX79977.1
LGUA01000833.1	5071	5470	OAX79978.1
LGUA01000833.1	6910	10303	OAX79979.1
LGUA01000834.1	96	639	OAX79975.1
LGUA01000834.1	2193	2488	OAX79976.1
LGUA01000835.1	1136	2586	OAX79971.1
LGUA01000835.1	2643	3372	OAX79972.1
LGUA01000835.1	4172	6747	OAX79973.1
LGUA01000835.1	7218	9646	OAX79974.1
LGUA01000836.1	1234	2868	OAX79967.1
LGUA01000836.1	4799	6668	OAX79968.1
LGUA01000836.1	7049	7969	OAX79969.1
LGUA01000836.1	8749	10016	OAX79970.1
LGUA01000837.1	0	489	OAX79965.1
LGUA01000837.1	3383	5432	OAX79966.1
LGUA01000839.1	906	1946	OAX79960.1
LGUA01000839.1	2848	4229	OAX79961.1
LGUA01000839.1	4931	6704	OAX79962.1
LGUA01000839.1	7563	8103	OAX79963.1
LGUA01000839.1	9041	9953	OAX79964.1
LGUA01000840.1	290	3358	OAX79958.1
LGUA01000840.1	4223	7883	OAX79959.1
LGUA01000841.1	444	774	OAX79953.1
LGUA01000841.1	1073	1925	OAX79954.1
LGUA01000841.1	2392	4016	OAX79955.1
LGUA01000841.1	4626	5788	OAX79956.1
LGUA01000841.1	7683	7993	OAX79957.1
LGUA01000842.1	2451	4819	OAX79951.1
LGUA01000842.1	7896	10173	OAX79952.1
LGUA01000843.1	57	591	OAX79946.1
LGUA01000843.1	847	1312	OAX79947.1
LGUA01000843.1	1986	2658	OAX79948.1
LGUA01000843.1	2886	3414	OAX79949.1
LGUA01000843.1	5454	10042	OAX79950.1
LGUA01000844.1	114	721	OAX79940.1
LGUA01000844.1	1608	2379	OAX79941.1
LGUA01000844.1	2744	3615	OAX79942.1
LGUA01000844.1	4514	5015	OAX79943.1
LGUA01000844.1	5588	6982	OAX79944.1
LGUA01000844.1	7630	9737	OAX79945.1
LGUA01000845.1	1161	1649	OAX79937.1
LGUA01000845.1	2973	4130	OAX79938.1
LGUA01000845.1	8377	9418	OAX79939.1
LGUA01000846.1	198	3883	OAX79935.1
LGUA01000846.1	4872	8424	OAX79936.1
LGUA01000847.1	1097	3454	OAX79930.1
LGUA01000847.1	5153	6394	OAX79931.1
LGUA01000847.1	6429	6615	OAX79932.1
LGUA01000847.1	7235	8530	OAX79933.1
LGUA01000847.1	9222	10022	OAX79934.1
LGUA01000848.1	3209	4491	OAX79927.1
LGUA01000848.1	6118	7708	OAX79928.1
LGUA01000848.1	8688	9888	OAX79929.1
LGUA01000849.1	1211	3865	OAX79924.1
LGUA01000849.1	4269	5046	OAX79925.1
LGUA01000849.1	6074	7951	OAX79926.1
LGUA01000850.1	4536	5811	OAX79922.1
LGUA01000850.1	7315	9892	OAX79923.1
LGUA01000851.1	2052	3649	OAX79920.1
LGUA01000851.1	5802	8901	OAX79921.1
LGUA01000852.1	3189	3960	OAX79915.1
LGUA01000852.1	4221	4906	OAX79916.1
LGUA01000852.1	6121	6781	OAX79917.1
LGUA01000852.1	7099	7803	OAX79918.1
LGUA01000852.1	8489	9654	OAX79919.1
LGUA01000853.1	102	5244	OAX79913.1
LGUA01000853.1	6211	9428	OAX79914.1
LGUA01000854.1	11	1070	OAX79909.1
LGUA01000854.1	2200	2992	OAX79910.1
LGUA01000854.1	4090	6253	OAX79911.1
LGUA01000854.1	6783	9158	OAX79912.1
LGUA01000855.1	463	1556	OAX79905.1
LGUA01000855.1	3084	4562	OAX79906.1
LGUA01000855.1	6021	7583	OAX79907.1
LGUA01000855.1	7715	9236	OAX79908.1
LGUA01000856.1	2204	3428	OAX79903.1
LGUA01000856.1	4155	7918	OAX79904.1
LGUA01000857.1	365	1410	OAX79897.1
LGUA01000857.1	1951	2972	OAX79898.1
LGUA01000857.1	3648	5036	OAX79899.1
LGUA01000857.1	5396	6454	OAX79900.1
LGUA01000857.1	6576	9233	OAX79901.1
LGUA01000857.1	9414	9960	OAX79902.1
LGUA01000858.1	68	1779	OAX79895.1
LGUA01000858.1	5351	8591	OAX79896.1
LGUA01000859.1	0	355	OAX79890.1
LGUA01000859.1	1618	3214	OAX79891.1
LGUA01000859.1	4254	6549	OAX79892.1
LGUA01000859.1	6901	8230	OAX79893.1
LGUA01000859.1	9005	9556	OAX79894.1
LGUA01000860.1	493	2590	OAX79886.1
LGUA01000860.1	2943	3781	OAX79887.1
LGUA01000860.1	6773	8239	OAX79888.1
LGUA01000860.1	9346	9918	OAX79889.1
LGUA01000861.1	914	3116	OAX79883.1
LGUA01000861.1	3708	5789	OAX79884.1
LGUA01000861.1	6935	7989	OAX79885.1
LGUA01000862.1	1889	4367	OAX79880.1
LGUA01000862.1	5984	7816	OAX79881.1
LGUA01000862.1	8705	9523	OAX79882.1
LGUA01000863.1	29	357	OAX79876.1
LGUA01000863.1	765	2171	OAX79877.1
LGUA01000863.1	2946	4894	OAX79878.1
LGUA01000863.1	5316	7546	OAX79879.1
LGUA01000864.1	96	408	OAX79871.1
LGUA01000864.1	1457	2253	OAX79872.1
LGUA01000864.1	3682	6169	OAX79873.1
LGUA01000864.1	7672	8470	OAX79874.1
LGUA01000864.1	9517	9828	OAX79875.1
LGUA01000865.1	657	2876	OAX79868.1
LGUA01000865.1	3649	4414	OAX79869.1
LGUA01000865.1	7082	9381	OAX79870.1
LGUA01000866.1	9184	9487	OAX79867.1
LGUA01000868.1	830	2906	OAX79866.1
LGUA01000869.1	1025	2761	OAX79863.1
LGUA01000869.1	5017	6713	OAX79864.1
LGUA01000869.1	8626	9831	OAX79865.1
LGUA01000871.1	3315	4218	OAX79860.1
LGUA01000871.1	4946	5522	OAX79861.1
LGUA01000871.1	6388	9346	OAX79862.1
LGUA01000872.1	798	2088	OAX79857.1
LGUA01000872.1	3059	6861	OAX79858.1
LGUA01000872.1	8011	9751	OAX79859.1
LGUA01000873.1	106	769	OAX79853.1
LGUA01000873.1	2030	2225	OAX79854.1
LGUA01000873.1	2896	7879	OAX79855.1
LGUA01000873.1	7911	9732	OAX79856.1
LGUA01000874.1	341	5502	OAX79851.1
LGUA01000874.1	7070	9283	OAX79852.1
LGUA01000875.1	163	1625	OAX79847.1
LGUA01000875.1	2034	3883	OAX79848.1
LGUA01000875.1	5332	7201	OAX79849.1
LGUA01000875.1	7574	9026	OAX79850.1
LGUA01000876.1	4357	5351	OAX79845.1
LGUA01000876.1	6733	8059	OAX79846.1
LGUA01000877.1	266	446	OAX79841.1
LGUA01000877.1	1480	5653	OAX79842.1
LGUA01000877.1	6240	6679	OAX79843.1
LGUA01000877.1	7077	9756	OAX79844.1
LGUA01000878.1	16	1667	OAX79838.1
LGUA01000878.1	2577	5260	OAX79839.1
LGUA01000878.1	5748	6497	OAX79840.1
LGUA01000879.1	1026	2894	OAX79835.1
LGUA01000879.1	4242	5349	OAX79836.1
LGUA01000879.1	7244	8619	OAX79837.1
LGUA01000880.1	145	1391	OAX79832.1
LGUA01000880.1	2778	3769	OAX79833.1
LGUA01000880.1	7142	7951	OAX79834.1
LGUA01000881.1	631	1069	OAX79829.1
LGUA01000881.1	5090	7610	OAX79830.1
LGUA01000881.1	7699	9256	OAX79831.1
LGUA01000882.1	1410	4710	OAX79828.1
LGUA01000883.1	2357	5359	OAX79826.1
LGUA01000883.1	7246	9466	OAX79827.1
LGUA01000884.1	68	1077	OAX79821.1
LGUA01000884.1	1926	4605	OAX79822.1
LGUA01000884.1	5167	6382	OAX79823.1
LGUA01000884.1	7097	7680	OAX79824.1
LGUA01000884.1	9151	9698	OAX79825.1
LGUA01000885.1	938	2489	OAX79818.1
LGUA01000885.1	3147	4053	OAX79819.1
LGUA01000885.1	6049	6523	OAX79820.1
LGUA01000886.1	3278	4411	OAX79815.1
LGUA01000886.1	4775	6297	OAX79816.1
LGUA01000886.1	7986	8991	OAX79817.1
LGUA01000888.1	2780	4655	OAX79812.1
LGUA01000888.1	4760	6377	OAX79813.1
LGUA01000888.1	7097	9564	OAX79814.1
LGUA01000889.1	2843	4661	OAX79810.1
LGUA01000889.1	5743	7960	OAX79811.1
LGUA01000890.1	1448	2601	OAX79808.1
LGUA01000890.1	5693	9366	OAX79809.1
LGUA01000891.1	518	833	OAX79805.1
LGUA01000891.1	2988	4718	OAX79806.1
LGUA01000891.1	6011	9113	OAX79807.1
LGUA01000892.1	268	587	OAX79802.1
LGUA01000892.1	2707	3580	OAX79803.1
LGUA01000892.1	4547	8615	OAX79804.1
LGUA01000893.1	3693	4256	OAX79799.1
LGUA01000893.1	5302	7660	OAX79800.1
LGUA01000893.1	8698	9554	OAX79801.1
LGUA01000894.1	215	1730	OAX79794.1
LGUA01000894.1	2586	3526	OAX79795.1
LGUA01000894.1	4120	6004	OAX79796.1
LGUA01000894.1	6822	7144	OAX79797.1
LGUA01000894.1	7554	8628	OAX79798.1
LGUA01000895.1	835	1482	OAX79791.1
LGUA01000895.1	2756	5442	OAX79792.1
LGUA01000895.1	6395	8997	OAX79793.1
LGUA01000896.1	733	3270	OAX79788.1
LGUA01000896.1	3733	4138	OAX79789.1
LGUA01000896.1	4553	8068	OAX79790.1
LGUA01000897.1	2981	6214	OAX79786.1
LGUA01000897.1	7753	9231	OAX79787.1
LGUA01000898.1	213	686	OAX79784.1
LGUA01000898.1	4283	7217	OAX79785.1
LGUA01000899.1	1775	5790	OAX79782.1
LGUA01000899.1	6952	9500	OAX79783.1
LGUA01000900.1	78	1839	OAX79777.1
LGUA01000900.1	2537	3374	OAX79778.1
LGUA01000900.1	6136	7079	OAX79779.1
LGUA01000900.1	7449	8259	OAX79780.1
LGUA01000900.1	8853	9330	OAX79781.1
LGUA01000901.1	523	2137	OAX79775.1
LGUA01000901.1	5219	7301	OAX79776.1
LGUA01000902.1	45	1535	OAX79772.1
LGUA01000902.1	4349	5727	OAX79773.1
LGUA01000902.1	7024	8257	OAX79774.1
LGUA01000903.1	119	516	OAX79766.1
LGUA01000903.1	1017	1321	OAX79767.1
LGUA01000903.1	3402	4359	OAX79768.1
LGUA01000903.1	5930	6407	OAX79769.1
LGUA01000903.1	6675	8088	OAX79770.1
LGUA01000903.1	9108	9358	OAX79771.1
LGUA01000904.1	5738	8306	OAX79765.1
LGUA01000905.1	1289	2279	OAX79760.1
LGUA01000905.1	3628	3892	OAX79761.1
LGUA01000905.1	4882	5119	OAX79762.1
LGUA01000905.1	6219	7778	OAX79763.1
LGUA01000905.1	9084	9450	OAX79764.1
LGUA01000906.1	163	689	OAX79754.1
LGUA01000906.1	847	2447	OAX79755.1
LGUA01000906.1	2797	4126	OAX79756.1
LGUA01000906.1	4669	6081	OAX79757.1
LGUA01000906.1	6477	7874	OAX79758.1
LGUA01000906.1	8699	9020	OAX79759.1
LGUA01000907.1	6616	8906	OAX79753.1
LGUA01000908.1	388	2355	OAX79750.1
LGUA01000908.1	4188	5154	OAX79751.1
LGUA01000908.1	6557	8443	OAX79752.1
LGUA01000909.1	1076	2007	OAX79747.1
LGUA01000909.1	3076	5664	OAX79748.1
LGUA01000909.1	6197	7968	OAX79749.1
LGUA01000910.1	960	2061	OAX79744.1
LGUA01000910.1	2629	3742	OAX79745.1
LGUA01000910.1	4189	9135	OAX79746.1
LGUA01000911.1	54	1363	OAX79740.1
LGUA01000911.1	2292	4718	OAX79741.1
LGUA01000911.1	6332	7394	OAX79742.1
LGUA01000911.1	8421	9103	OAX79743.1
LGUA01000912.1	3222	3562	OAX79737.1
LGUA01000912.1	4127	5347	OAX79738.1
LGUA01000912.1	7503	8189	OAX79739.1
LGUA01000913.1	603	6787	OAX79736.1
LGUA01000914.1	411	2512	OAX79732.1
LGUA01000914.1	3715	4365	OAX79733.1
LGUA01000914.1	4824	6235	OAX79734.1
LGUA01000914.1	6613	9151	OAX79735.1
LGUA01000915.1	56	569	OAX79728.1
LGUA01000915.1	799	1965	OAX79729.1
LGUA01000915.1	2336	4796	OAX79730.1
LGUA01000915.1	6047	8663	OAX79731.1
LGUA01000916.1	1153	3067	OAX79723.1
LGUA01000916.1	4156	5113	OAX79724.1
LGUA01000916.1	7195	7499	OAX79725.1
LGUA01000916.1	7999	8373	OAX79726.1
LGUA01000916.1	8982	9272	OAX79727.1
LGUA01000917.1	62	1293	OAX79720.1
LGUA01000917.1	2623	4240	OAX79721.1
LGUA01000917.1	7730	9220	OAX79722.1
LGUA01000918.1	2358	4518	OAX79717.1
LGUA01000918.1	5315	6974	OAX79718.1
LGUA01000918.1	8774	9282	OAX79719.1
LGUA01000919.1	1169	4982	OAX79715.1
LGUA01000919.1	6292	8626	OAX79716.1
LGUA01000921.1	3859	9245	OAX79714.1
LGUA01000922.1	417	1742	OAX79711.1
LGUA01000922.1	3628	4044	OAX79712.1
LGUA01000922.1	6133	9219	OAX79713.1
LGUA01000923.1	384	828	OAX79707.1
LGUA01000923.1	1669	3135	OAX79708.1
LGUA01000923.1	3626	6020	OAX79709.1
LGUA01000923.1	7266	8208	OAX79710.1
LGUA01000924.1	2963	3800	OAX79704.1
LGUA01000924.1	4387	8033	OAX79705.1
LGUA01000924.1	8551	9209	OAX79706.1
LGUA01000925.1	2309	7583	OAX79703.1
LGUA01000926.1	100	2886	OAX79700.1
LGUA01000926.1	4430	5767	OAX79701.1
LGUA01000926.1	6666	9279	OAX79702.1
LGUA01000927.1	2647	2898	OAX79696.1
LGUA01000927.1	3401	4793	OAX79697.1
LGUA01000927.1	5187	6255	OAX79698.1
LGUA01000927.1	6520	7960	OAX79699.1
LGUA01000928.1	1574	3735	OAX79694.1
LGUA01000928.1	4987	7139	OAX79695.1
LGUA01000929.1	3189	5151	OAX79692.1
LGUA01000929.1	7710	8895	OAX79693.1
LGUA01000930.1	2015	3264	OAX79688.1
LGUA01000930.1	3886	4957	OAX79689.1
LGUA01000930.1	6079	7333	OAX79690.1
LGUA01000930.1	8117	8600	OAX79691.1
LGUA01000931.1	6886	8410	OAX79687.1
LGUA01000932.1	530	4401	OAX79685.1
LGUA01000932.1	4778	9247	OAX79686.1
LGUA01000933.1	993	2544	OAX79683.1
LGUA01000933.1	4857	7572	OAX79684.1
LGUA01000934.1	798	2959	OAX79682.1
LGUA01000935.1	203	2162	OAX79679.1
LGUA01000935.1	2639	3618	OAX79680.1
LGUA01000935.1	8834	9121	OAX79681.1
LGUA01000936.1	725	3901	OAX79676.1
LGUA01000936.1	4862	7041	OAX79677.1
LGUA01000936.1	8289	9021	OAX79678.1
LGUA01000937.1	802	972	OAX79673.1
LGUA01000937.1	2586	3432	OAX79674.1
LGUA01000937.1	6417	8541	OAX79675.1
LGUA01000938.1	5713	6717	OAX79671.1
LGUA01000938.1	7711	9199	OAX79672.1
LGUA01000939.1	1040	2513	OAX79669.1
LGUA01000939.1	5207	8240	OAX79670.1
LGUA01000940.1	395	7164	OAX79667.1
LGUA01000940.1	7884	8815	OAX79668.1
LGUA01000941.1	1432	2036	OAX79662.1
LGUA01000941.1	2333	3098	OAX79663.1
LGUA01000941.1	3157	3994	OAX79664.1
LGUA01000941.1	4737	5991	OAX79665.1
LGUA01000941.1	6736	8117	OAX79666.1
LGUA01000942.1	472	2308	OAX79659.1
LGUA01000942.1	3124	5900	OAX79660.1
LGUA01000942.1	6915	8747	OAX79661.1
LGUA01000943.1	213	1218	OAX79658.1
LGUA01000944.1	107	925	OAX79653.1
LGUA01000944.1	1882	3491	OAX79654.1
LGUA01000944.1	4685	5899	OAX79655.1
LGUA01000944.1	6074	8060	OAX79656.1
LGUA01000944.1	8561	9122	OAX79657.1
LGUA01000945.1	1171	1636	OAX79649.1
LGUA01000945.1	2220	3485	OAX79650.1
LGUA01000945.1	4091	7375	OAX79651.1
LGUA01000945.1	8598	8916	OAX79652.1
LGUA01000946.1	920	1596	OAX79647.1
LGUA01000946.1	7525	8068	OAX79648.1
LGUA01000947.1	149	2066	OAX79644.1
LGUA01000947.1	3073	5302	OAX79645.1
LGUA01000947.1	5935	6142	OAX79646.1
LGUA01000948.1	1820	2060	OAX79640.1
LGUA01000948.1	4869	5747	OAX79641.1
LGUA01000948.1	6118	6743	OAX79642.1
LGUA01000948.1	7618	9096	OAX79643.1
LGUA01000949.1	2226	4458	OAX79639.1
LGUA01000950.1	271	8355	OAX79638.1
LGUA01000951.1	216	613	OAX79635.1
LGUA01000951.1	1968	4750	OAX79636.1
LGUA01000951.1	7417	8955	OAX79637.1
LGUA01000952.1	961	1578	OAX79632.1
LGUA01000952.1	2020	6601	OAX79633.1
LGUA01000952.1	7039	8419	OAX79634.1
LGUA01000953.1	1531	2784	OAX79630.1
LGUA01000953.1	2899	5224	OAX79631.1
LGUA01000954.1	159	697	OAX79626.1
LGUA01000954.1	1986	5541	OAX79627.1
LGUA01000954.1	6757	7741	OAX79628.1
LGUA01000954.1	7893	8578	OAX79629.1
LGUA01000955.1	1414	4043	OAX79623.1
LGUA01000955.1	5510	5911	OAX79624.1
LGUA01000955.1	6216	7189	OAX79625.1
LGUA01000956.1	113	266	OAX79619.1
LGUA01000956.1	1629	3568	OAX79620.1
LGUA01000956.1	4467	5319	OAX79621.1
LGUA01000956.1	5462	7856	OAX79622.1
LGUA01000957.1	915	2949	OAX79615.1
LGUA01000957.1	4602	5989	OAX79616.1
LGUA01000957.1	6336	7518	OAX79617.1
LGUA01000957.1	8289	8859	OAX79618.1
LGUA01000958.1	2744	4878	OAX79613.1
LGUA01000958.1	6604	8767	OAX79614.1
LGUA01000959.1	1453	2837	OAX79611.1
LGUA01000959.1	3768	6837	OAX79612.1
LGUA01000960.1	623	2286	OAX79608.1
LGUA01000960.1	2761	4157	OAX79609.1
LGUA01000960.1	5938	7319	OAX79610.1
LGUA01000961.1	253	2415	OAX79605.1
LGUA01000961.1	3051	3381	OAX79606.1
LGUA01000961.1	6472	7686	OAX79607.1
LGUA01000962.1	2780	3103	OAX79604.1
LGUA01000963.1	437	4194	OAX79603.1
LGUA01000964.1	3930	5424	OAX79602.1
LGUA01000965.1	253	1648	OAX79597.1
LGUA01000965.1	1722	2805	OAX79598.1
LGUA01000965.1	4004	5969	OAX79599.1
LGUA01000965.1	6564	7541	OAX79600.1
LGUA01000965.1	8596	8815	OAX79601.1
LGUA01000966.1	671	1528	OAX79593.1
LGUA01000966.1	1829	2580	OAX79594.1
LGUA01000966.1	3100	5030	OAX79595.1
LGUA01000966.1	5521	8024	OAX79596.1
LGUA01000967.1	28	4021	OAX79591.1
LGUA01000967.1	4398	8890	OAX79592.1
LGUA01000968.1	125	479	OAX79585.1
LGUA01000968.1	760	3406	OAX79586.1
LGUA01000968.1	4306	4954	OAX79587.1
LGUA01000968.1	5032	5753	OAX79588.1
LGUA01000968.1	6383	6959	OAX79589.1
LGUA01000968.1	7697	8791	OAX79590.1
LGUA01000969.1	660	3522	OAX79582.1
LGUA01000969.1	4116	6661	OAX79583.1
LGUA01000969.1	6973	8917	OAX79584.1
LGUA01000970.1	3838	6527	OAX79580.1
LGUA01000970.1	7855	8869	OAX79581.1
LGUA01000971.1	438	1011	OAX79579.1
LGUA01000972.1	143	481	OAX79576.1
LGUA01000972.1	1675	4512	OAX79577.1
LGUA01000972.1	5862	6894	OAX79578.1
LGUA01000973.1	1545	2199	OAX79573.1
LGUA01000973.1	3046	4618	OAX79574.1
LGUA01000973.1	5676	8805	OAX79575.1
LGUA01000974.1	5350	6137	OAX79571.1
LGUA01000974.1	7086	8163	OAX79572.1
LGUA01000975.1	26	2298	OAX79567.1
LGUA01000975.1	3350	5197	OAX79568.1
LGUA01000975.1	5562	5923	OAX79569.1
LGUA01000975.1	5952	8533	OAX79570.1
LGUA01000976.1	4008	8308	OAX79566.1
LGUA01000977.1	6	1254	OAX79563.1
LGUA01000977.1	2643	4536	OAX79564.1
LGUA01000977.1	5158	7082	OAX79565.1
LGUA01000978.1	534	2168	OAX79560.1
LGUA01000978.1	2819	5589	OAX79561.1
LGUA01000978.1	6646	8573	OAX79562.1
LGUA01000979.1	548	2044	OAX79556.1
LGUA01000979.1	2416	3041	OAX79557.1
LGUA01000979.1	3918	5449	OAX79558.1
LGUA01000979.1	6317	7862	OAX79559.1
LGUA01000980.1	1405	2122	OAX79553.1
LGUA01000980.1	2471	3109	OAX79554.1
LGUA01000980.1	4286	7858	OAX79555.1
LGUA01000981.1	76	2670	OAX79551.1
LGUA01000981.1	4888	7741	OAX79552.1
LGUA01000982.1	934	2905	OAX79548.1
LGUA01000982.1	3467	4881	OAX79549.1
LGUA01000982.1	5515	7919	OAX79550.1
LGUA01000983.1	102	2319	OAX79546.1
LGUA01000983.1	2842	7775	OAX79547.1
LGUA01000984.1	185	284	OAX79542.1
LGUA01000984.1	682	1134	OAX79543.1
LGUA01000984.1	2788	4401	OAX79544.1
LGUA01000984.1	5089	7793	OAX79545.1
LGUA01000985.1	577	1257	OAX79538.1
LGUA01000985.1	2325	2840	OAX79539.1
LGUA01000985.1	4595	6029	OAX79540.1
LGUA01000985.1	7337	7862	OAX79541.1
LGUA01000986.1	2644	6064	OAX79536.1
LGUA01000986.1	7692	8577	OAX79537.1
LGUA01000987.1	2626	3181	OAX79532.1
LGUA01000987.1	3742	5081	OAX79533.1
LGUA01000987.1	5641	6439	OAX79534.1
LGUA01000987.1	8063	8592	OAX79535.1
LGUA01000988.1	172	469	OAX79529.1
LGUA01000988.1	3145	4087	OAX79530.1
LGUA01000988.1	4880	5537	OAX79531.1
LGUA01000989.1	1277	2421	OAX79525.1
LGUA01000989.1	2462	2690	OAX79526.1
LGUA01000989.1	5989	6253	OAX79527.1
LGUA01000989.1	6518	7496	OAX79528.1
LGUA01000990.1	883	1850	OAX79521.1
LGUA01000990.1	2646	4248	OAX79522.1
LGUA01000990.1	4774	6002	OAX79523.1
LGUA01000990.1	6677	8630	OAX79524.1
LGUA01000991.1	1314	2638	OAX79518.1
LGUA01000991.1	4288	5000	OAX79519.1
LGUA01000991.1	7181	7839	OAX79520.1
LGUA01000992.1	285	2453	OAX79515.1
LGUA01000992.1	2772	4406	OAX79516.1
LGUA01000992.1	4551	7412	OAX79517.1
LGUA01000993.1	93	1864	OAX79511.1
LGUA01000993.1	3880	4883	OAX79512.1
LGUA01000993.1	5299	6080	OAX79513.1
LGUA01000993.1	7795	8131	OAX79514.1
LGUA01000994.1	265	1891	OAX79508.1
LGUA01000994.1	3770	4636	OAX79509.1
LGUA01000994.1	5247	7264	OAX79510.1
LGUA01000995.1	334	1063	OAX79504.1
LGUA01000995.1	2021	3017	OAX79505.1
LGUA01000995.1	3616	5128	OAX79506.1
LGUA01000995.1	5617	8221	OAX79507.1
LGUA01000996.1	1357	2338	OAX79503.1
LGUA01000997.1	4760	7870	OAX79502.1
LGUA01000998.1	105	1236	OAX79499.1
LGUA01000998.1	3432	5058	OAX79500.1
LGUA01000998.1	7129	8668	OAX79501.1
LGUA01000999.1	100	789	OAX79494.1
LGUA01000999.1	3479	4067	OAX79495.1
LGUA01000999.1	4072	4822	OAX79496.1
LGUA01000999.1	7587	7896	OAX79497.1
LGUA01000999.1	7910	8606	OAX79498.1
LGUA01001000.1	167	1207	OAX79491.1
LGUA01001000.1	3887	5312	OAX79492.1
LGUA01001000.1	6286	8392	OAX79493.1
LGUA01001002.1	34	2285	OAX79489.1
LGUA01001002.1	4929	6996	OAX79490.1
LGUA01001003.1	1201	2614	OAX79485.1
LGUA01001003.1	2924	4851	OAX79486.1
LGUA01001003.1	5929	7495	OAX79487.1
LGUA01001003.1	7950	8448	OAX79488.1
LGUA01001004.1	1322	1619	OAX79482.1
LGUA01001004.1	4736	6495	OAX79483.1
LGUA01001004.1	6575	7534	OAX79484.1
LGUA01001005.1	36	3039	OAX79479.1
LGUA01001005.1	3468	5193	OAX79480.1
LGUA01001005.1	6362	8140	OAX79481.1
LGUA01001006.1	64	2983	OAX79477.1
LGUA01001006.1	4642	6852	OAX79478.1
LGUA01001007.1	735	1959	OAX79473.1
LGUA01001007.1	2584	2797	OAX79474.1
LGUA01001007.1	2991	4503	OAX79475.1
LGUA01001007.1	5120	5963	OAX79476.1
LGUA01001008.1	34	429	OAX79471.1
LGUA01001008.1	2014	8111	OAX79472.1
LGUA01001009.1	1026	1603	OAX79467.1
LGUA01001009.1	1865	3422	OAX79468.1
LGUA01001009.1	4846	6251	OAX79469.1
LGUA01001009.1	7325	8153	OAX79470.1
LGUA01001010.1	1034	2804	OAX79464.1
LGUA01001010.1	3259	4647	OAX79465.1
LGUA01001010.1	5109	8070	OAX79466.1
LGUA01001011.1	75	8165	OAX79463.1
LGUA01001012.1	450	1182	OAX79461.1
LGUA01001012.1	2351	7562	OAX79462.1
LGUA01001013.1	1486	3637	OAX79457.1
LGUA01001013.1	4462	5099	OAX79458.1
LGUA01001013.1	5566	6522	OAX79459.1
LGUA01001013.1	6665	7924	OAX79460.1
LGUA01001014.1	279	877	OAX79455.1
LGUA01001014.1	5869	8490	OAX79456.1
LGUA01001015.1	55	1241	OAX79452.1
LGUA01001015.1	2057	4963	OAX79453.1
LGUA01001015.1	5742	7684	OAX79454.1
LGUA01001016.1	1485	2632	OAX79449.1
LGUA01001016.1	2686	4124	OAX79450.1
LGUA01001016.1	4280	7420	OAX79451.1
LGUA01001017.1	93	1807	OAX79447.1
LGUA01001017.1	4559	7443	OAX79448.1
LGUA01001019.1	723	1910	OAX79444.1
LGUA01001019.1	3921	4881	OAX79445.1
LGUA01001019.1	5310	8237	OAX79446.1
LGUA01001020.1	1073	2581	OAX79441.1
LGUA01001020.1	2701	4675	OAX79442.1
LGUA01001020.1	5505	7374	OAX79443.1
LGUA01001021.1	316	688	OAX79437.1
LGUA01001021.1	1125	3016	OAX79438.1
LGUA01001021.1	3359	4456	OAX79439.1
LGUA01001021.1	5448	6241	OAX79440.1
LGUA01001022.1	271	2511	OAX79434.1
LGUA01001022.1	3945	4644	OAX79435.1
LGUA01001022.1	5393	8032	OAX79436.1
LGUA01001023.1	2444	3600	OAX79429.1
LGUA01001023.1	3611	4283	OAX79430.1
LGUA01001023.1	4530	5303	OAX79431.1
LGUA01001023.1	6193	6940	OAX79432.1
LGUA01001023.1	7154	8516	OAX79433.1
LGUA01001024.1	133	285	OAX79425.1
LGUA01001024.1	2286	3564	OAX79426.1
LGUA01001024.1	4250	5253	OAX79427.1
LGUA01001024.1	6786	8361	OAX79428.1
LGUA01001025.1	134	1829	OAX79424.1
LGUA01001027.1	38	1060	OAX79420.1
LGUA01001027.1	1990	3262	OAX79421.1
LGUA01001027.1	3625	5814	OAX79422.1
LGUA01001027.1	6270	8453	OAX79423.1
LGUA01001029.1	71	704	OAX79418.1
LGUA01001029.1	2402	5011	OAX79419.1
LGUA01001030.1	843	2863	OAX79415.1
LGUA01001030.1	5577	6018	OAX79416.1
LGUA01001030.1	6737	8416	OAX79417.1
LGUA01001031.1	964	3919	OAX79412.1
LGUA01001031.1	5632	6397	OAX79413.1
LGUA01001031.1	7448	8300	OAX79414.1
LGUA01001032.1	98	422	OAX79410.1
LGUA01001032.1	2597	3635	OAX79411.1
LGUA01001033.1	453	2042	OAX79407.1
LGUA01001033.1	3210	4838	OAX79408.1
LGUA01001033.1	5575	6667	OAX79409.1
LGUA01001034.1	232	862	OAX79404.1
LGUA01001034.1	3705	5231	OAX79405.1
LGUA01001034.1	6576	7644	OAX79406.1
LGUA01001035.1	1393	5204	OAX79401.1
LGUA01001035.1	6733	7733	OAX79402.1
LGUA01001035.1	7734	7907	OAX79403.1
LGUA01001036.1	2716	3785	OAX79398.1
LGUA01001036.1	4226	4909	OAX79399.1
LGUA01001036.1	4951	7879	OAX79400.1
LGUA01001037.1	5773	6169	OAX79396.1
LGUA01001037.1	6712	7867	OAX79397.1
LGUA01001038.1	1176	2659	OAX79393.1
LGUA01001038.1	3252	4466	OAX79394.1
LGUA01001038.1	5650	6888	OAX79395.1
LGUA01001039.1	1115	1745	OAX79390.1
LGUA01001039.1	4343	5998	OAX79391.1
LGUA01001039.1	6502	6873	OAX79392.1
LGUA01001040.1	3913	6144	OAX79389.1
LGUA01001041.1	196	1621	OAX79386.1
LGUA01001041.1	2480	4016	OAX79387.1
LGUA01001041.1	6646	7108	OAX79388.1
LGUA01001042.1	12	400	OAX79384.1
LGUA01001042.1	4819	6666	OAX79385.1
LGUA01001043.1	2017	3470	OAX79381.1
LGUA01001043.1	3904	5731	OAX79382.1
LGUA01001043.1	6775	8242	OAX79383.1
LGUA01001044.1	1572	3014	OAX79378.1
LGUA01001044.1	3537	6450	OAX79379.1
LGUA01001044.1	7298	7916	OAX79380.1
LGUA01001045.1	963	1973	OAX79375.1
LGUA01001045.1	3943	4243	OAX79376.1
LGUA01001045.1	5374	7300	OAX79377.1
LGUA01001046.1	2222	3754	OAX79373.1
LGUA01001046.1	4165	8258	OAX79374.1
LGUA01001048.1	19	3924	OAX79371.1
LGUA01001048.1	5070	8112	OAX79372.1
LGUA01001049.1	322	460	OAX79366.1
LGUA01001049.1	2294	2785	OAX79367.1
LGUA01001049.1	4885	5520	OAX79368.1
LGUA01001049.1	5726	5987	OAX79369.1
LGUA01001049.1	7821	7959	OAX79370.1
LGUA01001050.1	22	7416	OAX79365.1
LGUA01001051.1	11	2280	OAX79361.1
LGUA01001051.1	3129	4122	OAX79362.1
LGUA01001051.1	4707	6000	OAX79363.1
LGUA01001051.1	6925	8003	OAX79364.1
LGUA01001052.1	295	1807	OAX79359.1
LGUA01001052.1	1875	3942	OAX79360.1
LGUA01001053.1	1043	8204	OAX79358.1
LGUA01001055.1	119	401	OAX79352.1
LGUA01001055.1	489	817	OAX79353.1
LGUA01001055.1	1246	2220	OAX79354.1
LGUA01001055.1	3375	3898	OAX79355.1
LGUA01001055.1	4474	5345	OAX79356.1
LGUA01001055.1	6468	8172	OAX79357.1
LGUA01001056.1	1031	3139	OAX79350.1
LGUA01001056.1	6720	7698	OAX79351.1
LGUA01001057.1	113	371	OAX79346.1
LGUA01001057.1	1253	2003	OAX79347.1
LGUA01001057.1	3118	4320	OAX79348.1
LGUA01001057.1	5073	6858	OAX79349.1
LGUA01001059.1	138	1794	OAX79341.1
LGUA01001059.1	2443	3166	OAX79342.1
LGUA01001059.1	3245	4211	OAX79343.1
LGUA01001059.1	4691	5201	OAX79344.1
LGUA01001059.1	5578	8206	OAX79345.1
LGUA01001060.1	200	365	OAX79335.1
LGUA01001060.1	1271	1799	OAX79336.1
LGUA01001060.1	2639	3360	OAX79337.1
LGUA01001060.1	3838	4468	OAX79338.1
LGUA01001060.1	4757	5856	OAX79339.1
LGUA01001060.1	6675	7373	OAX79340.1
LGUA01001061.1	1236	4762	OAX79333.1
LGUA01001061.1	5454	6950	OAX79334.1
LGUA01001062.1	55	325	OAX79329.1
LGUA01001062.1	351	1031	OAX79330.1
LGUA01001062.1	2813	4622	OAX79331.1
LGUA01001062.1	5110	6621	OAX79332.1
LGUA01001063.1	208	1589	OAX79327.1
LGUA01001063.1	3557	4911	OAX79328.1
LGUA01001064.1	1222	5441	OAX79325.1
LGUA01001064.1	6682	7488	OAX79326.1
LGUA01001065.1	1289	3994	OAX79323.1
LGUA01001065.1	4806	7846	OAX79324.1
LGUA01001067.1	50	718	OAX79320.1
LGUA01001067.1	1229	3546	OAX79321.1
LGUA01001067.1	6157	6993	OAX79322.1
LGUA01001068.1	1060	3059	OAX79317.1
LGUA01001068.1	4174	4727	OAX79318.1
LGUA01001068.1	5113	7747	OAX79319.1
LGUA01001069.1	930	1726	OAX79313.1
LGUA01001069.1	2278	4910	OAX79314.1
LGUA01001069.1	5612	5972	OAX79315.1
LGUA01001069.1	5986	6520	OAX79316.1
LGUA01001070.1	326	1462	OAX79310.1
LGUA01001070.1	2851	4565	OAX79311.1
LGUA01001070.1	6493	7315	OAX79312.1
LGUA01001071.1	49	1123	OAX79306.1
LGUA01001071.1	1568	4076	OAX79307.1
LGUA01001071.1	4614	6819	OAX79308.1
LGUA01001071.1	6998	8072	OAX79309.1
LGUA01001072.1	1903	3760	OAX79305.1
LGUA01001073.1	278	1452	OAX79302.1
LGUA01001073.1	2351	3654	OAX79303.1
LGUA01001073.1	5165	8080	OAX79304.1
LGUA01001074.1	3494	4737	OAX79301.1
LGUA01001075.1	41	2346	OAX79298.1
LGUA01001075.1	2900	4811	OAX79299.1
LGUA01001075.1	5708	6793	OAX79300.1
LGUA01001076.1	99	5562	OAX79296.1
LGUA01001076.1	6092	7947	OAX79297.1
LGUA01001077.1	368	2503	OAX79292.1
LGUA01001077.1	4447	5569	OAX79293.1
LGUA01001077.1	5804	6484	OAX79294.1
LGUA01001077.1	7183	7340	OAX79295.1
LGUA01001078.1	217	806	OAX79289.1
LGUA01001078.1	2071	3506	OAX79290.1
LGUA01001078.1	6995	8035	OAX79291.1
LGUA01001079.1	504	2066	OAX79287.1
LGUA01001079.1	4539	7519	OAX79288.1
LGUA01001080.1	407	1715	OAX79283.1
LGUA01001080.1	2163	3237	OAX79284.1
LGUA01001080.1	3808	5145	OAX79285.1
LGUA01001080.1	5973	8059	OAX79286.1
LGUA01001081.1	60	2579	OAX79281.1
LGUA01001081.1	3064	4651	OAX79282.1
LGUA01001083.1	816	3408	OAX79279.1
LGUA01001083.1	5776	7351	OAX79280.1
LGUA01001085.1	585	1788	OAX79275.1
LGUA01001085.1	2278	4222	OAX79276.1
LGUA01001085.1	5025	6401	OAX79277.1
LGUA01001085.1	7321	7892	OAX79278.1
LGUA01001086.1	538	1005	OAX79272.1
LGUA01001086.1	1750	2650	OAX79273.1
LGUA01001086.1	6164	7818	OAX79274.1
LGUA01001088.1	587	4163	OAX79269.1
LGUA01001088.1	5439	6074	OAX79270.1
LGUA01001088.1	7030	7795	OAX79271.1
LGUA01001089.1	39	905	OAX79265.1
LGUA01001089.1	1854	3112	OAX79266.1
LGUA01001089.1	3691	5274	OAX79267.1
LGUA01001089.1	5375	7730	OAX79268.1
LGUA01001090.1	476	1893	OAX79261.1
LGUA01001090.1	2122	3234	OAX79262.1
LGUA01001090.1	5746	6646	OAX79263.1
LGUA01001090.1	7506	7945	OAX79264.1
LGUA01001092.1	1083	1856	OAX79257.1
LGUA01001092.1	2756	4379	OAX79258.1
LGUA01001092.1	5315	5972	OAX79259.1
LGUA01001092.1	6958	7379	OAX79260.1
LGUA01001093.1	439	664	OAX79255.1
LGUA01001093.1	4483	7269	OAX79256.1
LGUA01001094.1	55	1729	OAX79252.1
LGUA01001094.1	1843	3817	OAX79253.1
LGUA01001094.1	4348	7932	OAX79254.1
LGUA01001095.1	91	1273	OAX79250.1
LGUA01001095.1	2355	5890	OAX79251.1
LGUA01001096.1	65	2432	OAX79246.1
LGUA01001096.1	2452	3520	OAX79247.1
LGUA01001096.1	4381	5128	OAX79248.1
LGUA01001096.1	5593	6976	OAX79249.1
LGUA01001097.1	79	2399	OAX79242.1
LGUA01001097.1	2962	4296	OAX79243.1
LGUA01001097.1	5330	6133	OAX79244.1
LGUA01001097.1	6326	7218	OAX79245.1
LGUA01001098.1	545	2943	OAX79240.1
LGUA01001098.1	3375	7925	OAX79241.1
LGUA01001099.1	5142	6109	OAX79238.1
LGUA01001099.1	6169	6367	OAX79239.1
LGUA01001100.1	196	349	OAX79234.1
LGUA01001100.1	1021	1414	OAX79235.1
LGUA01001100.1	3355	4444	OAX79236.1
LGUA01001100.1	5470	6917	OAX79237.1
LGUA01001101.1	1171	2529	OAX79231.1
LGUA01001101.1	2909	6948	OAX79232.1
LGUA01001101.1	7059	7296	OAX79233.1
LGUA01001102.1	206	386	OAX79228.1
LGUA01001102.1	3483	4820	OAX79229.1
LGUA01001102.1	5656	6973	OAX79230.1
LGUA01001103.1	1006	5322	OAX79226.1
LGUA01001103.1	5873	7587	OAX79227.1
LGUA01001104.1	4255	7732	OAX79225.1
LGUA01001105.1	370	3479	OAX79223.1
LGUA01001105.1	4527	6243	OAX79224.1
LGUA01001106.1	28	793	OAX79222.1
LGUA01001107.1	2535	3926	OAX79220.1
LGUA01001107.1	6434	7676	OAX79221.1
LGUA01001108.1	124	277	OAX79219.1
LGUA01001110.1	262	1083	OAX79215.1
LGUA01001110.1	1838	3855	OAX79216.1
LGUA01001110.1	4008	6455	OAX79217.1
LGUA01001110.1	7212	7685	OAX79218.1
LGUA01001111.1	417	2769	OAX79211.1
LGUA01001111.1	4387	4571	OAX79212.1
LGUA01001111.1	6048	6455	OAX79213.1
LGUA01001111.1	7319	7657	OAX79214.1
LGUA01001112.1	65	4812	OAX79210.1
LGUA01001113.1	193	418	OAX79208.1
LGUA01001113.1	5867	7760	OAX79209.1
LGUA01001114.1	364	3477	OAX79206.1
LGUA01001114.1	7015	7636	OAX79207.1
LGUA01001115.1	3090	4587	OAX79204.1
LGUA01001115.1	6086	7640	OAX79205.1
LGUA01001116.1	743	1778	OAX79201.1
LGUA01001116.1	2194	3025	OAX79202.1
LGUA01001116.1	3466	4969	OAX79203.1
LGUA01001117.1	125	245	OAX79197.1
LGUA01001117.1	1331	2657	OAX79198.1
LGUA01001117.1	5800	6473	OAX79199.1
LGUA01001117.1	6702	6891	OAX79200.1
LGUA01001118.1	864	1508	OAX79194.1
LGUA01001118.1	2334	2843	OAX79195.1
LGUA01001118.1	3982	6750	OAX79196.1
LGUA01001119.1	1590	3546	OAX79192.1
LGUA01001119.1	4243	5353	OAX79193.1
LGUA01001120.1	1970	2977	OAX79190.1
LGUA01001120.1	6787	7614	OAX79191.1
LGUA01001121.1	28	4029	OAX79188.1
LGUA01001121.1	5708	7125	OAX79189.1
LGUA01001122.1	162	1668	OAX79186.1
LGUA01001122.1	4733	5668	OAX79187.1
LGUA01001123.1	1024	2165	OAX79183.1
LGUA01001123.1	2475	4589	OAX79184.1
LGUA01001123.1	5265	7437	OAX79185.1
LGUA01001124.1	475	2199	OAX79180.1
LGUA01001124.1	2805	3796	OAX79181.1
LGUA01001124.1	6259	7440	OAX79182.1
LGUA01001125.1	965	3131	OAX79177.1
LGUA01001125.1	3952	5896	OAX79178.1
LGUA01001125.1	5964	7430	OAX79179.1
LGUA01001126.1	1926	2991	OAX79175.1
LGUA01001126.1	4328	6159	OAX79176.1
LGUA01001127.1	689	1369	OAX79173.1
LGUA01001127.1	2842	6525	OAX79174.1
LGUA01001128.1	3127	6229	OAX79172.1
LGUA01001129.1	134	1980	OAX79169.1
LGUA01001129.1	2324	3781	OAX79170.1
LGUA01001129.1	4781	6687	OAX79171.1
LGUA01001130.1	783	3189	OAX79168.1
LGUA01001131.1	85	2337	OAX79165.1
LGUA01001131.1	3656	5925	OAX79166.1
LGUA01001131.1	6509	7048	OAX79167.1
LGUA01001132.1	27	2368	OAX79161.1
LGUA01001132.1	2774	3848	OAX79162.1
LGUA01001132.1	4201	4713	OAX79163.1
LGUA01001132.1	5076	7296	OAX79164.1
LGUA01001133.1	207	502	OAX79157.1
LGUA01001133.1	2497	3573	OAX79158.1
LGUA01001133.1	5065	5650	OAX79159.1
LGUA01001133.1	7001	7238	OAX79160.1
LGUA01001134.1	51	510	OAX79153.1
LGUA01001134.1	1137	3439	OAX79154.1
LGUA01001134.1	4431	6274	OAX79155.1
LGUA01001134.1	7132	7543	OAX79156.1
LGUA01001135.1	22	4713	OAX79151.1
LGUA01001135.1	6682	7617	OAX79152.1
LGUA01001136.1	78	189	OAX79147.1
LGUA01001136.1	838	1438	OAX79148.1
LGUA01001136.1	1479	4415	OAX79149.1
LGUA01001136.1	6620	7550	OAX79150.1
LGUA01001137.1	112	1772	OAX79145.1
LGUA01001137.1	2725	7327	OAX79146.1
LGUA01001138.1	1036	3194	OAX79143.1
LGUA01001138.1	3414	7553	OAX79144.1
LGUA01001139.1	814	3500	OAX79141.1
LGUA01001139.1	4848	6990	OAX79142.1
LGUA01001140.1	201	540	OAX79137.1
LGUA01001140.1	2340	3001	OAX79138.1
LGUA01001140.1	3328	4089	OAX79139.1
LGUA01001140.1	5205	6562	OAX79140.1
LGUA01001143.1	612	2538	OAX79134.1
LGUA01001143.1	4163	4819	OAX79135.1
LGUA01001143.1	5680	6448	OAX79136.1
LGUA01001144.1	22	663	OAX79131.1
LGUA01001144.1	1693	3016	OAX79132.1
LGUA01001144.1	4317	6981	OAX79133.1
LGUA01001145.1	101	968	OAX79127.1
LGUA01001145.1	1531	1971	OAX79128.1
LGUA01001145.1	2920	3592	OAX79129.1
LGUA01001145.1	4394	6358	OAX79130.1
LGUA01001146.1	595	2336	OAX79126.1
LGUA01001147.1	3543	5428	OAX79125.1
LGUA01001148.1	466	2280	OAX79123.1
LGUA01001148.1	2768	5512	OAX79124.1
LGUA01001149.1	727	2562	OAX79121.1
LGUA01001149.1	3579	4321	OAX79122.1
LGUA01001150.1	784	4428	OAX79119.1
LGUA01001150.1	5793	7424	OAX79120.1
LGUA01001152.1	5568	6288	OAX79118.1
LGUA01001153.1	6	487	OAX79112.1
LGUA01001153.1	2038	2619	OAX79113.1
LGUA01001153.1	2709	3384	OAX79114.1
LGUA01001153.1	3894	4359	OAX79115.1
LGUA01001153.1	4790	5504	OAX79116.1
LGUA01001153.1	7155	7365	OAX79117.1
LGUA01001154.1	76	3606	OAX79111.1
LGUA01001155.1	571	1300	OAX79109.1
LGUA01001155.1	1999	3657	OAX79110.1
LGUA01001156.1	1953	4449	OAX79106.1
LGUA01001156.1	5848	6912	OAX79107.1
LGUA01001156.1	7278	7407	OAX79108.1
LGUA01001157.1	2027	3651	OAX79103.1
LGUA01001157.1	4383	5930	OAX79104.1
LGUA01001157.1	6190	6595	OAX79105.1
LGUA01001158.1	79	238	OAX79099.1
LGUA01001158.1	1035	2488	OAX79100.1
LGUA01001158.1	3092	5630	OAX79101.1
LGUA01001158.1	6510	7522	OAX79102.1
LGUA01001159.1	485	2821	OAX79096.1
LGUA01001159.1	4096	4954	OAX79097.1
LGUA01001159.1	5710	6923	OAX79098.1
LGUA01001160.1	3923	6585	OAX79095.1
LGUA01001161.1	105	797	OAX79093.1
LGUA01001161.1	4544	7477	OAX79094.1
LGUA01001162.1	1825	3376	OAX79091.1
LGUA01001162.1	4372	7030	OAX79092.1
LGUA01001163.1	1807	2247	OAX79089.1
LGUA01001163.1	3538	7292	OAX79090.1
LGUA01001164.1	4624	7044	OAX79088.1
LGUA01001165.1	244	3092	OAX79086.1
LGUA01001165.1	4052	6158	OAX79087.1
LGUA01001166.1	882	5226	OAX79084.1
LGUA01001166.1	6375	7362	OAX79085.1
LGUA01001167.1	442	5100	OAX79083.1
LGUA01001168.1	1249	2226	OAX79080.1
LGUA01001168.1	2491	2755	OAX79081.1
LGUA01001168.1	6059	7472	OAX79082.1
LGUA01001169.1	842	1206	OAX79079.1
LGUA01001170.1	718	3853	OAX79077.1
LGUA01001170.1	4556	6848	OAX79078.1
LGUA01001171.1	755	1535	OAX79073.1
LGUA01001171.1	1817	2207	OAX79074.1
LGUA01001171.1	3952	5530	OAX79075.1
LGUA01001171.1	5883	6949	OAX79076.1
LGUA01001172.1	465	1117	OAX79071.1
LGUA01001172.1	3653	5562	OAX79072.1
LGUA01001173.1	132	1894	OAX79068.1
LGUA01001173.1	3156	4419	OAX79069.1
LGUA01001173.1	4809	7261	OAX79070.1
LGUA01001174.1	83	782	OAX79065.1
LGUA01001174.1	1428	5209	OAX79066.1
LGUA01001174.1	5673	6816	OAX79067.1
LGUA01001175.1	2572	4177	OAX79063.1
LGUA01001175.1	6662	7274	OAX79064.1
LGUA01001177.1	1223	2787	OAX79060.1
LGUA01001177.1	3350	5188	OAX79061.1
LGUA01001177.1	6057	6819	OAX79062.1
LGUA01001178.1	1039	1881	OAX79057.1
LGUA01001178.1	1937	2362	OAX79058.1
LGUA01001178.1	3933	6858	OAX79059.1
LGUA01001179.1	1767	5319	OAX79056.1
LGUA01001180.1	112	2166	OAX79053.1
LGUA01001180.1	2751	3866	OAX79054.1
LGUA01001180.1	4889	7066	OAX79055.1
LGUA01001181.1	649	1870	OAX79051.1
LGUA01001181.1	2803	5007	OAX79052.1
LGUA01001182.1	1720	2255	OAX79049.1
LGUA01001182.1	2904	4433	OAX79050.1
LGUA01001184.1	1115	1901	OAX79046.1
LGUA01001184.1	2421	2953	OAX79047.1
LGUA01001184.1	3654	6663	OAX79048.1
LGUA01001185.1	5944	6256	OAX79044.1
LGUA01001185.1	6357	7056	OAX79045.1
LGUA01001186.1	15	5616	OAX79042.1
LGUA01001186.1	6061	6764	OAX79043.1
LGUA01001187.1	73	1170	OAX79040.1
LGUA01001187.1	1270	1536	OAX79041.1
LGUA01001188.1	121	319	OAX79037.1
LGUA01001188.1	786	2133	OAX79038.1
LGUA01001188.1	4907	6290	OAX79039.1
LGUA01001189.1	2724	4971	OAX79035.1
LGUA01001189.1	5840	6491	OAX79036.1
LGUA01001190.1	723	4151	OAX79034.1
LGUA01001191.1	2447	5237	OAX79032.1
LGUA01001191.1	6358	7102	OAX79033.1
LGUA01001192.1	47	1254	OAX79030.1
LGUA01001192.1	2339	4721	OAX79031.1
LGUA01001193.1	845	2589	OAX79028.1
LGUA01001193.1	3411	4689	OAX79029.1
LGUA01001194.1	841	3612	OAX79025.1
LGUA01001194.1	4806	6285	OAX79026.1
LGUA01001194.1	7080	7182	OAX79027.1
LGUA01001195.1	625	907	OAX79022.1
LGUA01001195.1	2362	2833	OAX79023.1
LGUA01001195.1	4323	6293	OAX79024.1
LGUA01001196.1	66	1524	OAX79020.1
LGUA01001196.1	4656	7119	OAX79021.1
LGUA01001197.1	3889	5548	OAX79018.1
LGUA01001197.1	6119	6941	OAX79019.1
LGUA01001198.1	168	2974	OAX79016.1
LGUA01001198.1	3505	6146	OAX79017.1
LGUA01001199.1	5024	7118	OAX79015.1
LGUA01001200.1	1819	4459	OAX79012.1
LGUA01001200.1	5028	6243	OAX79013.1
LGUA01001200.1	6548	7151	OAX79014.1
LGUA01001201.1	543	3716	OAX79010.1
LGUA01001201.1	5381	5745	OAX79011.1
LGUA01001202.1	1132	1769	OAX79007.1
LGUA01001202.1	2796	2934	OAX79008.1
LGUA01001202.1	3167	4514	OAX79009.1
LGUA01001203.1	1636	3340	OAX79005.1
LGUA01001203.1	5958	6866	OAX79006.1
LGUA01001204.1	256	2554	OAX79002.1
LGUA01001204.1	2978	3200	OAX79003.1
LGUA01001204.1	4831	6766	OAX79004.1
LGUA01001205.1	264	1020	OAX78999.1
LGUA01001205.1	1190	1949	OAX79000.1
LGUA01001205.1	3129	4424	OAX79001.1
LGUA01001206.1	99	1502	OAX78996.1
LGUA01001206.1	2245	3889	OAX78997.1
LGUA01001206.1	4711	6583	OAX78998.1
LGUA01001207.1	32	2156	OAX78993.1
LGUA01001207.1	2747	4261	OAX78994.1
LGUA01001207.1	5934	7181	OAX78995.1
LGUA01001208.1	690	2317	OAX78990.1
LGUA01001208.1	2966	4798	OAX78991.1
LGUA01001208.1	5737	6465	OAX78992.1
LGUA01001209.1	1522	6381	OAX78989.1
LGUA01001210.1	267	1862	OAX78987.1
LGUA01001210.1	3272	6281	OAX78988.1
LGUA01001211.1	424	2349	OAX78984.1
LGUA01001211.1	2816	3862	OAX78985.1
LGUA01001211.1	4278	6401	OAX78986.1
LGUA01001212.1	58	2214	OAX78982.1
LGUA01001212.1	4776	5979	OAX78983.1
LGUA01001213.1	960	3538	OAX78981.1
LGUA01001214.1	968	2224	OAX78979.1
LGUA01001214.1	2602	6801	OAX78980.1
LGUA01001215.1	1108	1460	OAX78975.1
LGUA01001215.1	1633	1896	OAX78976.1
LGUA01001215.1	2070	2259	OAX78977.1
LGUA01001215.1	3856	5239	OAX78978.1
LGUA01001216.1	789	1844	OAX78972.1
LGUA01001216.1	2583	4520	OAX78973.1
LGUA01001216.1	5404	6967	OAX78974.1
LGUA01001217.1	87	6561	OAX78971.1
LGUA01001218.1	799	2124	OAX78969.1
LGUA01001218.1	4928	6175	OAX78970.1
LGUA01001219.1	957	6979	OAX78968.1
LGUA01001220.1	2250	5229	OAX78966.1
LGUA01001220.1	5599	6805	OAX78967.1
LGUA01001221.1	4796	7029	OAX78965.1
LGUA01001222.1	3423	6117	OAX78964.1
LGUA01001223.1	37	724	OAX78961.1
LGUA01001223.1	2066	2949	OAX78962.1
LGUA01001223.1	3776	4458	OAX78963.1
LGUA01001224.1	854	2216	OAX78960.1
LGUA01001225.1	3186	3436	OAX78958.1
LGUA01001225.1	4300	6367	OAX78959.1
LGUA01001227.1	237	1102	OAX78956.1
LGUA01001227.1	2474	4849	OAX78957.1
LGUA01001228.1	76	1993	OAX78954.1
LGUA01001228.1	2805	4768	OAX78955.1
LGUA01001229.1	391	1109	OAX78950.1
LGUA01001229.1	1617	2772	OAX78951.1
LGUA01001229.1	4771	5101	OAX78952.1
LGUA01001229.1	5567	7069	OAX78953.1
LGUA01001230.1	117	2606	OAX78947.1
LGUA01001230.1	3806	5288	OAX78948.1
LGUA01001230.1	5995	6976	OAX78949.1
LGUA01001231.1	155	1793	OAX78945.1
LGUA01001231.1	2357	5129	OAX78946.1
LGUA01001232.1	1525	3923	OAX78942.1
LGUA01001232.1	4464	5580	OAX78943.1
LGUA01001232.1	5768	6955	OAX78944.1
LGUA01001234.1	527	1088	OAX78939.1
LGUA01001234.1	2367	3960	OAX78940.1
LGUA01001234.1	5091	6397	OAX78941.1
LGUA01001235.1	971	5292	OAX78938.1
LGUA01001236.1	1806	3554	OAX78936.1
LGUA01001236.1	4853	7054	OAX78937.1
LGUA01001237.1	629	2241	OAX78933.1
LGUA01001237.1	3753	4254	OAX78934.1
LGUA01001237.1	4558	4801	OAX78935.1
LGUA01001239.1	757	3134	OAX78929.1
LGUA01001239.1	4574	5418	OAX78930.1
LGUA01001239.1	5526	6088	OAX78931.1
LGUA01001239.1	6743	6994	OAX78932.1
LGUA01001240.1	2036	2990	OAX78927.1
LGUA01001240.1	5984	6683	OAX78928.1
LGUA01001241.1	1799	3021	OAX78925.1
LGUA01001241.1	4635	5510	OAX78926.1
LGUA01001242.1	89	532	OAX78921.1
LGUA01001242.1	612	1038	OAX78922.1
LGUA01001242.1	1416	2442	OAX78923.1
LGUA01001242.1	3435	6868	OAX78924.1
LGUA01001245.1	453	2112	OAX78918.1
LGUA01001245.1	3314	4558	OAX78919.1
LGUA01001245.1	4971	6385	OAX78920.1
LGUA01001246.1	1222	1933	OAX78916.1
LGUA01001246.1	2879	5734	OAX78917.1
LGUA01001247.1	13	711	OAX78912.1
LGUA01001247.1	1007	1583	OAX78913.1
LGUA01001247.1	2748	4230	OAX78914.1
LGUA01001247.1	5869	6886	OAX78915.1
LGUA01001248.1	290	779	OAX78909.1
LGUA01001248.1	1756	5018	OAX78910.1
LGUA01001248.1	5782	6630	OAX78911.1
LGUA01001249.1	647	1422	OAX78906.1
LGUA01001249.1	3205	3600	OAX78907.1
LGUA01001249.1	5748	6719	OAX78908.1
LGUA01001250.1	1389	2154	OAX78903.1
LGUA01001250.1	3070	5142	OAX78904.1
LGUA01001250.1	5498	6918	OAX78905.1
LGUA01001251.1	4613	5491	OAX78902.1
LGUA01001252.1	5157	6579	OAX78901.1
LGUA01001253.1	797	3088	OAX78897.1
LGUA01001253.1	3144	4677	OAX78898.1
LGUA01001253.1	5441	6008	OAX78899.1
LGUA01001253.1	6411	6906	OAX78900.1
LGUA01001254.1	28	962	OAX78894.1
LGUA01001254.1	1332	2229	OAX78895.1
LGUA01001254.1	2593	6109	OAX78896.1
LGUA01001255.1	1686	2114	OAX78891.1
LGUA01001255.1	3880	5113	OAX78892.1
LGUA01001255.1	6387	6887	OAX78893.1
LGUA01001256.1	2356	3793	OAX78890.1
LGUA01001257.1	1370	1617	OAX78887.1
LGUA01001257.1	2828	4170	OAX78888.1
LGUA01001257.1	4726	5201	OAX78889.1
LGUA01001258.1	2456	2873	OAX78886.1
LGUA01001259.1	1565	2664	OAX78884.1
LGUA01001259.1	4219	5718	OAX78885.1
LGUA01001260.1	1589	2192	OAX78882.1
LGUA01001260.1	3984	5824	OAX78883.1
LGUA01001261.1	141	518	OAX78877.1
LGUA01001261.1	586	1263	OAX78878.1
LGUA01001261.1	1694	1985	OAX78879.1
LGUA01001261.1	2880	3924	OAX78880.1
LGUA01001261.1	4662	6867	OAX78881.1
LGUA01001262.1	4266	5810	OAX78875.1
LGUA01001262.1	6202	6800	OAX78876.1
LGUA01001263.1	280	2620	OAX78872.1
LGUA01001263.1	3262	4519	OAX78873.1
LGUA01001263.1	5467	6804	OAX78874.1
LGUA01001264.1	1654	2739	OAX78870.1
LGUA01001264.1	4634	6755	OAX78871.1
LGUA01001265.1	4745	5015	OAX78869.1
LGUA01001266.1	914	1886	OAX78867.1
LGUA01001266.1	4209	6104	OAX78868.1
LGUA01001267.1	4921	6853	OAX78866.1
LGUA01001268.1	141	417	OAX78863.1
LGUA01001268.1	2318	3536	OAX78864.1
LGUA01001268.1	5017	6676	OAX78865.1
LGUA01001269.1	9	1437	OAX78860.1
LGUA01001269.1	2993	4027	OAX78861.1
LGUA01001269.1	4681	6424	OAX78862.1
LGUA01001270.1	2699	4099	OAX78858.1
LGUA01001270.1	4857	6330	OAX78859.1
LGUA01001271.1	1775	3417	OAX78856.1
LGUA01001271.1	4426	6815	OAX78857.1
LGUA01001272.1	22	1652	OAX78854.1
LGUA01001272.1	4492	6771	OAX78855.1
LGUA01001273.1	2562	5050	OAX78852.1
LGUA01001273.1	5876	6373	OAX78853.1
LGUA01001274.1	284	819	OAX78849.1
LGUA01001274.1	1712	4075	OAX78850.1
LGUA01001274.1	5118	6429	OAX78851.1
LGUA01001275.1	754	6119	OAX78848.1
LGUA01001276.1	3634	6404	OAX78847.1
LGUA01001277.1	372	2267	OAX78844.1
LGUA01001277.1	4378	5218	OAX78845.1
LGUA01001277.1	5696	6808	OAX78846.1
LGUA01001278.1	51	1193	OAX78843.1
LGUA01001279.1	171	417	OAX78840.1
LGUA01001279.1	1393	2333	OAX78841.1
LGUA01001279.1	3612	5695	OAX78842.1
LGUA01001280.1	27	4808	OAX78839.1
LGUA01001281.1	1381	3164	OAX78836.1
LGUA01001281.1	3609	4410	OAX78837.1
LGUA01001281.1	5191	6807	OAX78838.1
LGUA01001282.1	883	3266	OAX78834.1
LGUA01001282.1	5219	6635	OAX78835.1
LGUA01001283.1	429	1813	OAX78832.1
LGUA01001283.1	2209	4405	OAX78833.1
LGUA01001284.1	956	1552	OAX78831.1
LGUA01001286.1	12	781	OAX78829.1
LGUA01001286.1	2056	4833	OAX78830.1
LGUA01001287.1	3	837	OAX78826.1
LGUA01001287.1	2348	3527	OAX78827.1
LGUA01001287.1	4884	6505	OAX78828.1
LGUA01001290.1	183	1018	OAX78823.1
LGUA01001290.1	1135	4840	OAX78824.1
LGUA01001290.1	5706	6561	OAX78825.1
LGUA01001292.1	99	1550	OAX78821.1
LGUA01001292.1	3417	5775	OAX78822.1
LGUA01001293.1	694	2189	OAX78819.1
LGUA01001293.1	3353	5599	OAX78820.1
LGUA01001294.1	1583	3108	OAX78816.1
LGUA01001294.1	3378	4793	OAX78817.1
LGUA01001294.1	5216	6085	OAX78818.1
LGUA01001295.1	21	1955	OAX78814.1
LGUA01001295.1	3023	6666	OAX78815.1
LGUA01001296.1	1924	3607	OAX78812.1
LGUA01001296.1	6149	6659	OAX78813.1
LGUA01001297.1	20	1730	OAX78810.1
LGUA01001297.1	3013	5671	OAX78811.1
LGUA01001300.1	2242	4074	OAX78809.1
LGUA01001301.1	14	4010	OAX78808.1
LGUA01001303.1	2887	4818	OAX78806.1
LGUA01001303.1	5966	6575	OAX78807.1
LGUA01001304.1	681	1415	OAX78803.1
LGUA01001304.1	1679	2882	OAX78804.1
LGUA01001304.1	5372	5558	OAX78805.1
LGUA01001305.1	4441	6098	OAX78802.1
LGUA01001306.1	3866	5653	OAX78801.1
LGUA01001307.1	2541	5045	OAX78800.1
LGUA01001310.1	1311	5829	OAX78799.1
LGUA01001311.1	241	3915	OAX78796.1
LGUA01001311.1	4022	5046	OAX78797.1
LGUA01001311.1	5769	6446	OAX78798.1
LGUA01001312.1	312	1192	OAX78793.1
LGUA01001312.1	2509	4054	OAX78794.1
LGUA01001312.1	5778	6343	OAX78795.1
LGUA01001313.1	2273	3354	OAX78791.1
LGUA01001313.1	4838	6271	OAX78792.1
LGUA01001314.1	197	1610	OAX78790.1
LGUA01001315.1	210	381	OAX78787.1
LGUA01001315.1	1735	4091	OAX78788.1
LGUA01001315.1	5842	6456	OAX78789.1
LGUA01001316.1	2084	2489	OAX78784.1
LGUA01001316.1	3296	4613	OAX78785.1
LGUA01001316.1	5084	5439	OAX78786.1
LGUA01001317.1	2895	3716	OAX78782.1
LGUA01001317.1	6000	6429	OAX78783.1
LGUA01001318.1	1777	3025	OAX78781.1
LGUA01001319.1	971	3265	OAX78779.1
LGUA01001319.1	3659	6346	OAX78780.1
LGUA01001321.1	816	2253	OAX78776.1
LGUA01001321.1	3533	4999	OAX78777.1
LGUA01001321.1	6220	6415	OAX78778.1
LGUA01001322.1	121	410	OAX78773.1
LGUA01001322.1	968	2723	OAX78774.1
LGUA01001322.1	2902	5987	OAX78775.1
LGUA01001323.1	1043	6183	OAX78772.1
LGUA01001324.1	806	3152	OAX78771.1
LGUA01001325.1	1614	3983	OAX78770.1
LGUA01001326.1	393	1583	OAX78767.1
LGUA01001326.1	2458	3382	OAX78768.1
LGUA01001326.1	4294	6483	OAX78769.1
LGUA01001328.1	41	3315	OAX78765.1
LGUA01001328.1	5052	5691	OAX78766.1
LGUA01001329.1	253	1264	OAX78763.1
LGUA01001329.1	1757	4030	OAX78764.1
LGUA01001330.1	70	1969	OAX78761.1
LGUA01001330.1	4206	5511	OAX78762.1
LGUA01001331.1	410	2025	OAX78759.1
LGUA01001331.1	2896	5422	OAX78760.1
LGUA01001332.1	5	1032	OAX78755.1
LGUA01001332.1	1806	2682	OAX78756.1
LGUA01001332.1	3216	3537	OAX78757.1
LGUA01001332.1	4148	6287	OAX78758.1
LGUA01001333.1	2263	3621	OAX78752.1
LGUA01001333.1	3988	4540	OAX78753.1
LGUA01001333.1	5214	5349	OAX78754.1
LGUA01001334.1	5882	6404	OAX78751.1
LGUA01001336.1	640	2557	OAX78749.1
LGUA01001336.1	3338	4756	OAX78750.1
LGUA01001337.1	265	1537	OAX78744.1
LGUA01001337.1	2811	3355	OAX78745.1
LGUA01001337.1	3984	4821	OAX78746.1
LGUA01001337.1	5032	5245	OAX78747.1
LGUA01001337.1	5320	5840	OAX78748.1
LGUA01001339.1	5194	5634	OAX78743.1
LGUA01001340.1	3882	5255	OAX78742.1
LGUA01001342.1	279	2055	OAX78739.1
LGUA01001342.1	3415	4293	OAX78740.1
LGUA01001342.1	4839	5526	OAX78741.1
LGUA01001343.1	947	1937	OAX78736.1
LGUA01001343.1	2849	3860	OAX78737.1
LGUA01001343.1	5746	6143	OAX78738.1
LGUA01001344.1	523	2696	OAX78735.1
LGUA01001345.1	44	1033	OAX78733.1
LGUA01001345.1	2636	3425	OAX78734.1
LGUA01001346.1	48	1967	OAX78731.1
LGUA01001346.1	3174	6176	OAX78732.1
LGUA01001347.1	2761	3516	OAX78728.1
LGUA01001347.1	3723	4078	OAX78729.1
LGUA01001347.1	4778	5441	OAX78730.1
LGUA01001348.1	598	2160	OAX78725.1
LGUA01001348.1	2709	3606	OAX78726.1
LGUA01001348.1	5574	6307	OAX78727.1
LGUA01001349.1	168	471	OAX78721.1
LGUA01001349.1	895	1541	OAX78722.1
LGUA01001349.1	4091	4397	OAX78723.1
LGUA01001349.1	5678	5867	OAX78724.1
LGUA01001350.1	3271	6140	OAX78720.1
LGUA01001351.1	902	1349	OAX78716.1
LGUA01001351.1	1686	4101	OAX78717.1
LGUA01001351.1	4590	5581	OAX78718.1
LGUA01001351.1	5651	5838	OAX78719.1
LGUA01001352.1	216	6209	OAX78715.1
LGUA01001353.1	1071	1710	OAX78713.1
LGUA01001353.1	2608	5746	OAX78714.1
LGUA01001354.1	3128	4106	OAX78711.1
LGUA01001354.1	5819	6232	OAX78712.1
LGUA01001355.1	204	770	OAX78708.1
LGUA01001355.1	3609	4918	OAX78709.1
LGUA01001355.1	5715	6198	OAX78710.1
LGUA01001356.1	1139	1292	OAX78705.1
LGUA01001356.1	1869	3385	OAX78706.1
LGUA01001356.1	4996	6116	OAX78707.1
LGUA01001357.1	1617	2799	OAX78703.1
LGUA01001357.1	4808	5988	OAX78704.1
LGUA01001358.1	34	2831	OAX78702.1
LGUA01001359.1	465	1521	OAX78699.1
LGUA01001359.1	1715	2831	OAX78700.1
LGUA01001359.1	3389	5060	OAX78701.1
LGUA01001360.1	152	1667	OAX78696.1
LGUA01001360.1	1823	2262	OAX78697.1
LGUA01001360.1	4255	5731	OAX78698.1
LGUA01001361.1	1459	1967	OAX78694.1
LGUA01001361.1	3374	5893	OAX78695.1
LGUA01001362.1	357	5667	OAX78693.1
LGUA01001363.1	2146	2487	OAX78692.1
LGUA01001364.1	327	1962	OAX78689.1
LGUA01001364.1	2595	3923	OAX78690.1
LGUA01001364.1	3940	4804	OAX78691.1
LGUA01001365.1	63	1088	OAX78687.1
LGUA01001365.1	1216	1309	OAX78688.1
LGUA01001367.1	4746	5886	OAX78686.1
LGUA01001370.1	5150	5390	OAX78685.1
LGUA01001371.1	296	3292	OAX78683.1
LGUA01001371.1	4770	6087	OAX78684.1
LGUA01001372.1	110	865	OAX78681.1
LGUA01001372.1	2211	4087	OAX78682.1
LGUA01001374.1	10	1359	OAX78679.1
LGUA01001374.1	3847	4439	OAX78680.1
LGUA01001375.1	41	1514	OAX78678.1
LGUA01001376.1	167	1602	OAX78676.1
LGUA01001376.1	4941	6099	OAX78677.1
LGUA01001377.1	950	2560	OAX78675.1
LGUA01001378.1	245	1058	OAX78672.1
LGUA01001378.1	2376	4260	OAX78673.1
LGUA01001378.1	5387	6103	OAX78674.1
LGUA01001379.1	802	4227	OAX78671.1
LGUA01001380.1	2134	2923	OAX78669.1
LGUA01001380.1	4312	5570	OAX78670.1
LGUA01001381.1	31	381	OAX78666.1
LGUA01001381.1	1394	3456	OAX78667.1
LGUA01001381.1	4491	4985	OAX78668.1
LGUA01001382.1	192	1908	OAX78663.1
LGUA01001382.1	2384	3515	OAX78664.1
LGUA01001382.1	4208	5585	OAX78665.1
LGUA01001383.1	1412	3042	OAX78661.1
LGUA01001383.1	4072	4846	OAX78662.1
LGUA01001384.1	498	1459	OAX78659.1
LGUA01001384.1	2519	4010	OAX78660.1
LGUA01001385.1	5	1537	OAX78658.1
LGUA01001386.1	1378	4307	OAX78657.1
LGUA01001387.1	13	1294	OAX78654.1
LGUA01001387.1	1678	2891	OAX78655.1
LGUA01001387.1	4018	5786	OAX78656.1
LGUA01001388.1	63	1103	OAX78652.1
LGUA01001388.1	1830	3450	OAX78653.1
LGUA01001389.1	1990	3132	OAX78649.1
LGUA01001389.1	3213	3669	OAX78650.1
LGUA01001389.1	4335	5921	OAX78651.1
LGUA01001390.1	630	1917	OAX78647.1
LGUA01001390.1	3835	5719	OAX78648.1
LGUA01001391.1	106	1103	OAX78646.1
LGUA01001393.1	3966	5725	OAX78645.1
LGUA01001394.1	1915	2665	OAX78644.1
LGUA01001395.1	1707	5627	OAX78643.1
LGUA01001396.1	974	2537	OAX78641.1
LGUA01001396.1	4465	4896	OAX78642.1
LGUA01001397.1	880	2587	OAX78639.1
LGUA01001397.1	3057	4497	OAX78640.1
LGUA01001398.1	40	1112	OAX78637.1
LGUA01001398.1	2128	4978	OAX78638.1
LGUA01001399.1	1795	3583	OAX78635.1
LGUA01001399.1	4044	5047	OAX78636.1
LGUA01001400.1	2082	2862	OAX78633.1
LGUA01001400.1	3298	3963	OAX78634.1
LGUA01001401.1	433	1492	OAX78629.1
LGUA01001401.1	1882	2830	OAX78630.1
LGUA01001401.1	3419	3912	OAX78631.1
LGUA01001401.1	4319	4950	OAX78632.1
LGUA01001402.1	336	713	OAX78626.1
LGUA01001402.1	1345	2431	OAX78627.1
LGUA01001402.1	3331	4725	OAX78628.1
LGUA01001403.1	4651	5292	OAX78624.1
LGUA01001403.1	5362	5954	OAX78625.1
LGUA01001404.1	831	4980	OAX78623.1
LGUA01001405.1	1763	2563	OAX78622.1
LGUA01001406.1	1535	2671	OAX78619.1
LGUA01001406.1	3325	3670	OAX78620.1
LGUA01001406.1	3705	5016	OAX78621.1
LGUA01001407.1	4550	5643	OAX78618.1
LGUA01001408.1	2276	5126	OAX78617.1
LGUA01001409.1	47	1781	OAX78613.1
LGUA01001409.1	2639	3172	OAX78614.1
LGUA01001409.1	3842	4598	OAX78615.1
LGUA01001409.1	4633	5940	OAX78616.1
LGUA01001410.1	3189	5220	OAX78612.1
LGUA01001411.1	3380	5363	OAX78611.1
LGUA01001412.1	2074	3119	OAX78610.1
LGUA01001414.1	5380	5595	OAX78609.1
LGUA01001415.1	1018	1807	OAX78607.1
LGUA01001415.1	4444	5245	OAX78608.1
LGUA01001416.1	1010	2684	OAX78605.1
LGUA01001416.1	4008	4421	OAX78606.1
LGUA01001417.1	487	1849	OAX78603.1
LGUA01001417.1	3524	5290	OAX78604.1
LGUA01001418.1	351	2779	OAX78602.1
LGUA01001419.1	2692	3103	OAX78600.1
LGUA01001419.1	3113	3864	OAX78601.1
LGUA01001420.1	739	3739	OAX78599.1
LGUA01001421.1	169	2658	OAX78597.1
LGUA01001421.1	3371	5132	OAX78598.1
LGUA01001422.1	260	2226	OAX78594.1
LGUA01001422.1	2626	3405	OAX78595.1
LGUA01001422.1	4945	5826	OAX78596.1
LGUA01001423.1	77	345	OAX78592.1
LGUA01001423.1	1450	4645	OAX78593.1
LGUA01001424.1	289	2239	OAX78589.1
LGUA01001424.1	2925	4376	OAX78590.1
LGUA01001424.1	4811	5289	OAX78591.1
LGUA01001425.1	1876	2683	OAX78588.1
LGUA01001426.1	2113	2710	OAX78586.1
LGUA01001426.1	3818	4754	OAX78587.1
LGUA01001427.1	1128	2736	OAX78585.1
LGUA01001428.1	3017	3420	OAX78584.1
LGUA01001429.1	2236	4458	OAX78583.1
LGUA01001430.1	154	5128	OAX78582.1
LGUA01001431.1	204	851	OAX78580.1
LGUA01001431.1	5218	5860	OAX78581.1
LGUA01001433.1	1388	3861	OAX78578.1
LGUA01001433.1	4477	5734	OAX78579.1
LGUA01001434.1	775	5330	OAX78577.1
LGUA01001435.1	50	1952	OAX78575.1
LGUA01001435.1	2902	4899	OAX78576.1
LGUA01001436.1	1372	3771	OAX78574.1
LGUA01001437.1	464	1745	OAX78572.1
LGUA01001437.1	2567	4005	OAX78573.1
LGUA01001438.1	884	3449	OAX78571.1
LGUA01001439.1	2407	4386	OAX78570.1
LGUA01001440.1	830	3730	OAX78567.1
LGUA01001440.1	3961	4312	OAX78568.1
LGUA01001440.1	4314	5704	OAX78569.1
LGUA01001441.1	507	5708	OAX78566.1
LGUA01001442.1	189	1068	OAX78564.1
LGUA01001442.1	3001	5054	OAX78565.1
LGUA01001443.1	958	1621	OAX78562.1
LGUA01001443.1	2535	2938	OAX78563.1
LGUA01001444.1	698	2119	OAX78560.1
LGUA01001444.1	3658	5434	OAX78561.1
LGUA01001445.1	1574	4247	OAX78558.1
LGUA01001445.1	4790	5636	OAX78559.1
LGUA01001446.1	106	3034	OAX78556.1
LGUA01001446.1	3813	4894	OAX78557.1
LGUA01001447.1	1109	2936	OAX78554.1
LGUA01001447.1	3275	4606	OAX78555.1
LGUA01001448.1	1017	1896	OAX78552.1
LGUA01001448.1	2322	5333	OAX78553.1
LGUA01001449.1	173	2007	OAX78550.1
LGUA01001449.1	2509	5299	OAX78551.1
LGUA01001450.1	47	2117	OAX78547.1
LGUA01001450.1	3047	4013	OAX78548.1
LGUA01001450.1	4021	5778	OAX78549.1
LGUA01001451.1	690	2546	OAX78546.1
LGUA01001452.1	421	1154	OAX78544.1
LGUA01001452.1	1177	4895	OAX78545.1
LGUA01001454.1	464	5528	OAX78543.1
LGUA01001455.1	208	1200	OAX78540.1
LGUA01001455.1	1705	2575	OAX78541.1
LGUA01001455.1	3220	4455	OAX78542.1
LGUA01001456.1	17	1466	OAX78538.1
LGUA01001456.1	3503	4224	OAX78539.1
LGUA01001457.1	486	1974	OAX78537.1
LGUA01001458.1	3452	3575	OAX78536.1
LGUA01001459.1	2237	3762	OAX78534.1
LGUA01001459.1	4974	5413	OAX78535.1
LGUA01001460.1	332	579	OAX78531.1
LGUA01001460.1	996	2242	OAX78532.1
LGUA01001460.1	2763	4944	OAX78533.1
LGUA01001461.1	89	1890	OAX78529.1
LGUA01001461.1	2801	4816	OAX78530.1
LGUA01001462.1	583	2935	OAX78528.1
LGUA01001464.1	934	2490	OAX78527.1
LGUA01001465.1	944	1998	OAX78525.1
LGUA01001465.1	3330	3983	OAX78526.1
LGUA01001466.1	665	3130	OAX78523.1
LGUA01001466.1	3686	4166	OAX78524.1
LGUA01001467.1	110	3045	OAX78521.1
LGUA01001467.1	3355	4611	OAX78522.1
LGUA01001468.1	1086	2313	OAX78520.1
LGUA01001469.1	14	3036	OAX78518.1
LGUA01001469.1	5182	5356	OAX78519.1
LGUA01001471.1	139	1803	OAX78515.1
LGUA01001471.1	2243	2807	OAX78516.1
LGUA01001471.1	3690	4875	OAX78517.1
LGUA01001472.1	85	541	OAX78512.1
LGUA01001472.1	1870	3886	OAX78513.1
LGUA01001472.1	4348	5422	OAX78514.1
LGUA01001473.1	395	1614	OAX78510.1
LGUA01001473.1	2501	5461	OAX78511.1
LGUA01001474.1	70	610	OAX78508.1
LGUA01001474.1	4254	5265	OAX78509.1
LGUA01001475.1	111	2293	OAX78507.1
LGUA01001476.1	26	4195	OAX78506.1
LGUA01001477.1	2212	4481	OAX78505.1
LGUA01001478.1	801	3302	OAX78503.1
LGUA01001478.1	5027	5618	OAX78504.1
LGUA01001479.1	10	1538	OAX78500.1
LGUA01001479.1	2350	3102	OAX78501.1
LGUA01001479.1	3995	5246	OAX78502.1
LGUA01001480.1	3055	4692	OAX78499.1
LGUA01001481.1	1354	2938	OAX78497.1
LGUA01001481.1	3701	5561	OAX78498.1
LGUA01001482.1	353	1334	OAX78494.1
LGUA01001482.1	1785	2808	OAX78495.1
LGUA01001482.1	3529	5592	OAX78496.1
LGUA01001483.1	3164	4816	OAX78493.1
LGUA01001485.1	2147	2328	OAX78492.1
LGUA01001486.1	577	953	OAX78489.1
LGUA01001486.1	1208	3089	OAX78490.1
LGUA01001486.1	4035	4904	OAX78491.1
LGUA01001487.1	390	1538	OAX78487.1
LGUA01001487.1	3289	5431	OAX78488.1
LGUA01001488.1	2090	4217	OAX78486.1
LGUA01001490.1	839	1225	OAX78483.1
LGUA01001490.1	1288	2267	OAX78484.1
LGUA01001490.1	3030	5492	OAX78485.1
LGUA01001492.1	605	2338	OAX78481.1
LGUA01001492.1	2672	3867	OAX78482.1
LGUA01001494.1	2639	5009	OAX78480.1
LGUA01001495.1	1350	4789	OAX78479.1
LGUA01001497.1	31	594	OAX78476.1
LGUA01001497.1	1361	3497	OAX78477.1
LGUA01001497.1	4432	5491	OAX78478.1
LGUA01001498.1	2049	4096	OAX78475.1
LGUA01001499.1	2877	4988	OAX78474.1
LGUA01001500.1	95	1241	OAX78470.1
LGUA01001500.1	2186	2530	OAX78471.1
LGUA01001500.1	2946	4133	OAX78472.1
LGUA01001500.1	4498	5174	OAX78473.1
LGUA01001501.1	257	1045	OAX78467.1
LGUA01001501.1	1150	2023	OAX78468.1
LGUA01001501.1	2801	5441	OAX78469.1
LGUA01001502.1	608	4066	OAX78465.1
LGUA01001502.1	4968	5478	OAX78466.1
LGUA01001503.1	87	1379	OAX78463.1
LGUA01001503.1	3192	5211	OAX78464.1
LGUA01001504.1	79	3341	OAX78461.1
LGUA01001504.1	3947	5462	OAX78462.1
LGUA01001505.1	1863	4761	OAX78460.1
LGUA01001506.1	3905	5191	OAX78459.1
LGUA01001507.1	2010	3336	OAX78458.1
LGUA01001508.1	364	1262	OAX78456.1
LGUA01001508.1	2125	4216	OAX78457.1
LGUA01001509.1	296	3196	OAX78455.1
LGUA01001511.1	1846	3403	OAX78454.1
LGUA01001512.1	304	817	OAX78450.1
LGUA01001512.1	846	1617	OAX78451.1
LGUA01001512.1	2662	4578	OAX78452.1
LGUA01001512.1	4730	5363	OAX78453.1
LGUA01001513.1	337	2488	OAX78448.1
LGUA01001513.1	3689	5202	OAX78449.1
LGUA01001514.1	1666	5299	OAX78447.1
LGUA01001515.1	481	2350	OAX78445.1
LGUA01001515.1	3608	5338	OAX78446.1
LGUA01001516.1	52	838	OAX78443.1
LGUA01001516.1	2375	3870	OAX78444.1
LGUA01001517.1	2465	2771	OAX78442.1
LGUA01001518.1	1612	5371	OAX78441.1
LGUA01001519.1	1887	2836	OAX78438.1
LGUA01001519.1	3502	3931	OAX78439.1
LGUA01001519.1	4043	5150	OAX78440.1
LGUA01001520.1	3857	5135	OAX78437.1
LGUA01001521.1	677	3664	OAX78436.1
LGUA01001522.1	888	1623	OAX78434.1
LGUA01001522.1	2725	4138	OAX78435.1
LGUA01001523.1	1074	3563	OAX78433.1
LGUA01001525.1	1074	2653	OAX78432.1
LGUA01001526.1	807	3941	OAX78431.1
LGUA01001527.1	3304	5286	OAX78430.1
LGUA01001528.1	1708	2599	OAX78428.1
LGUA01001528.1	3286	5367	OAX78429.1
LGUA01001529.1	7	3636	OAX78426.1
LGUA01001529.1	4594	5314	OAX78427.1
LGUA01001530.1	99	1416	OAX78424.1
LGUA01001530.1	2505	4348	OAX78425.1
LGUA01001531.1	614	5143	OAX78423.1
LGUA01001532.1	840	3390	OAX78422.1
LGUA01001533.1	377	1653	OAX78421.1
LGUA01001534.1	52	3085	OAX78419.1
LGUA01001534.1	3848	4263	OAX78420.1
LGUA01001536.1	263	3717	OAX78418.1
LGUA01001537.1	95	1628	OAX78416.1
LGUA01001537.1	4555	5155	OAX78417.1
LGUA01001538.1	1029	2080	OAX78414.1
LGUA01001538.1	2608	4376	OAX78415.1
LGUA01001539.1	1375	1519	OAX78411.1
LGUA01001539.1	2180	2667	OAX78412.1
LGUA01001539.1	3936	4753	OAX78413.1
LGUA01001540.1	67	1016	OAX78409.1
LGUA01001540.1	2136	4746	OAX78410.1
LGUA01001541.1	458	1951	OAX78407.1
LGUA01001541.1	4178	4888	OAX78408.1
LGUA01001543.1	1802	3008	OAX78405.1
LGUA01001543.1	3025	3745	OAX78406.1
LGUA01001544.1	461	2625	OAX78403.1
LGUA01001544.1	3468	4429	OAX78404.1
LGUA01001546.1	2506	3609	OAX78402.1
LGUA01001548.1	2516	5288	OAX78401.1
LGUA01001549.1	3922	4370	OAX78400.1
LGUA01001550.1	104	2729	OAX78398.1
LGUA01001550.1	3046	3431	OAX78399.1
LGUA01001551.1	86	617	OAX78396.1
LGUA01001551.1	902	5079	OAX78397.1
LGUA01001552.1	3138	5181	OAX78395.1
LGUA01001553.1	48	1488	OAX78392.1
LGUA01001553.1	2908	3175	OAX78393.1
LGUA01001553.1	4487	5243	OAX78394.1
LGUA01001554.1	357	948	OAX78389.1
LGUA01001554.1	1207	2948	OAX78390.1
LGUA01001554.1	4568	5269	OAX78391.1
LGUA01001555.1	2550	5292	OAX78388.1
LGUA01001556.1	285	2902	OAX78387.1
LGUA01001557.1	783	3159	OAX78385.1
LGUA01001557.1	4403	5257	OAX78386.1
LGUA01001558.1	548	1010	OAX78383.1
LGUA01001558.1	3051	5217	OAX78384.1
LGUA01001560.1	137	2024	OAX78380.1
LGUA01001560.1	2047	2926	OAX78381.1
LGUA01001560.1	3298	3968	OAX78382.1
LGUA01001561.1	496	3532	OAX78379.1
LGUA01001562.1	834	2632	OAX78378.1
LGUA01001563.1	514	2880	OAX78376.1
LGUA01001563.1	3367	5126	OAX78377.1
LGUA01001564.1	1559	3560	OAX78375.1
LGUA01001565.1	139	3260	OAX78374.1
LGUA01001566.1	680	4457	OAX78373.1
LGUA01001567.1	125	812	OAX78370.1
LGUA01001567.1	1939	3463	OAX78371.1
LGUA01001567.1	4431	5195	OAX78372.1
LGUA01001568.1	743	2488	OAX78368.1
LGUA01001568.1	2937	4469	OAX78369.1
LGUA01001569.1	663	2002	OAX78367.1
LGUA01001570.1	903	3083	OAX78365.1
LGUA01001570.1	3304	3493	OAX78366.1
LGUA01001571.1	3350	4479	OAX78364.1
LGUA01001572.1	2250	2416	OAX78361.1
LGUA01001572.1	2821	3337	OAX78362.1
LGUA01001572.1	4146	4810	OAX78363.1
LGUA01001573.1	119	1618	OAX78359.1
LGUA01001573.1	2951	3892	OAX78360.1
LGUA01001574.1	1861	3659	OAX78358.1
LGUA01001576.1	158	1283	OAX78355.1
LGUA01001576.1	2065	2698	OAX78356.1
LGUA01001576.1	3271	5105	OAX78357.1
LGUA01001577.1	12	1569	OAX78352.1
LGUA01001577.1	2353	2606	OAX78353.1
LGUA01001577.1	2979	4616	OAX78354.1
LGUA01001578.1	624	3333	OAX78350.1
LGUA01001578.1	4764	5079	OAX78351.1
LGUA01001579.1	22	3985	OAX78349.1
LGUA01001580.1	46	803	OAX78347.1
LGUA01001580.1	1681	2884	OAX78348.1
LGUA01001581.1	16	2069	OAX78345.1
LGUA01001581.1	4373	5076	OAX78346.1
LGUA01001582.1	913	4887	OAX78344.1
LGUA01001583.1	542	3618	OAX78343.1
LGUA01001584.1	1552	3047	OAX78341.1
LGUA01001584.1	3432	4865	OAX78342.1
LGUA01001585.1	186	1579	OAX78339.1
LGUA01001585.1	3638	4804	OAX78340.1
LGUA01001586.1	1737	4680	OAX78338.1
LGUA01001587.1	260	1786	OAX78336.1
LGUA01001587.1	2281	3526	OAX78337.1
LGUA01001588.1	387	1528	OAX78333.1
LGUA01001588.1	2471	4901	OAX78334.1
LGUA01001588.1	4912	5032	OAX78335.1
LGUA01001589.1	556	3075	OAX78332.1
LGUA01001590.1	129	2257	OAX78331.1
LGUA01001591.1	349	2300	OAX78329.1
LGUA01001591.1	3503	4774	OAX78330.1
LGUA01001592.1	399	1860	OAX78327.1
LGUA01001592.1	2274	5061	OAX78328.1
LGUA01001593.1	1632	2677	OAX78325.1
LGUA01001593.1	3365	5100	OAX78326.1
LGUA01001594.1	74	2873	OAX78323.1
LGUA01001594.1	2976	3648	OAX78324.1
LGUA01001596.1	3786	4668	OAX78321.1
LGUA01001596.1	4677	4887	OAX78322.1
LGUA01001597.1	1333	4399	OAX78320.1
LGUA01001598.1	1014	2340	OAX78318.1
LGUA01001598.1	3651	3759	OAX78319.1
LGUA01001599.1	69	795	OAX78316.1
LGUA01001599.1	1166	3842	OAX78317.1
LGUA01001600.1	106	2037	OAX78313.1
LGUA01001600.1	2472	3646	OAX78314.1
LGUA01001600.1	3739	4112	OAX78315.1
LGUA01001601.1	2272	5030	OAX78312.1
LGUA01001602.1	623	3655	OAX78311.1
LGUA01001603.1	468	3215	OAX78310.1
LGUA01001604.1	2196	2532	OAX78308.1
LGUA01001604.1	3681	5012	OAX78309.1
LGUA01001605.1	114	420	OAX78305.1
LGUA01001605.1	1067	1842	OAX78306.1
LGUA01001605.1	2761	4970	OAX78307.1
LGUA01001607.1	32	1055	OAX78303.1
LGUA01001607.1	2653	3712	OAX78304.1
LGUA01001608.1	1938	2661	OAX78301.1
LGUA01001608.1	3724	4927	OAX78302.1
LGUA01001609.1	103	2476	OAX78299.1
LGUA01001609.1	2948	5020	OAX78300.1
LGUA01001610.1	101	1131	OAX78298.1
LGUA01001611.1	983	2475	OAX78297.1
LGUA01001612.1	943	2614	OAX78295.1
LGUA01001612.1	3322	4059	OAX78296.1
LGUA01001613.1	63	636	OAX78293.1
LGUA01001613.1	3429	4663	OAX78294.1
LGUA01001614.1	333	1241	OAX78291.1
LGUA01001614.1	1853	4008	OAX78292.1
LGUA01001615.1	951	4352	OAX78290.1
LGUA01001616.1	471	1462	OAX78287.1
LGUA01001616.1	2445	3590	OAX78288.1
LGUA01001616.1	4516	4609	OAX78289.1
LGUA01001618.1	3184	3376	OAX78286.1
LGUA01001619.1	902	2142	OAX78285.1
LGUA01001622.1	1632	3516	OAX78284.1
LGUA01001624.1	1750	4286	OAX78283.1
LGUA01001625.1	747	1875	OAX78281.1
LGUA01001625.1	4141	4873	OAX78282.1
LGUA01001628.1	30	1753	OAX78279.1
LGUA01001628.1	2466	4932	OAX78280.1
LGUA01001629.1	1776	2060	OAX78277.1
LGUA01001629.1	3286	3989	OAX78278.1
LGUA01001630.1	3419	4364	OAX78276.1
LGUA01001631.1	1009	2239	OAX78274.1
LGUA01001631.1	4231	4681	OAX78275.1
LGUA01001632.1	1687	2128	OAX78271.1
LGUA01001632.1	2208	2808	OAX78272.1
LGUA01001632.1	3097	4003	OAX78273.1
LGUA01001633.1	1300	4360	OAX78270.1
LGUA01001634.1	1428	4655	OAX78269.1
LGUA01001635.1	448	4271	OAX78268.1
LGUA01001636.1	35	631	OAX78264.1
LGUA01001636.1	915	1503	OAX78265.1
LGUA01001636.1	2031	2911	OAX78266.1
LGUA01001636.1	3713	4794	OAX78267.1
LGUA01001637.1	1858	3706	OAX78263.1
LGUA01001638.1	253	3305	OAX78262.1
LGUA01001639.1	485	3016	OAX78260.1
LGUA01001639.1	3374	4280	OAX78261.1
LGUA01001640.1	53	2043	OAX78258.1
LGUA01001640.1	2610	4720	OAX78259.1
LGUA01001642.1	561	2976	OAX78255.1
LGUA01001642.1	3237	3870	OAX78256.1
LGUA01001642.1	4303	4853	OAX78257.1
LGUA01001643.1	397	562	OAX78252.1
LGUA01001643.1	1333	3505	OAX78253.1
LGUA01001643.1	3832	4673	OAX78254.1
LGUA01001644.1	25	2907	OAX78251.1
LGUA01001645.1	64	260	OAX78248.1
LGUA01001645.1	922	1246	OAX78249.1
LGUA01001645.1	1847	2528	OAX78250.1
LGUA01001646.1	2193	4406	OAX78247.1
LGUA01001647.1	612	4692	OAX78246.1
LGUA01001648.1	224	1450	OAX78244.1
LGUA01001648.1	2183	4659	OAX78245.1
LGUA01001650.1	43	2080	OAX78241.1
LGUA01001650.1	2443	3422	OAX78242.1
LGUA01001650.1	3614	4756	OAX78243.1
LGUA01001651.1	51	2771	OAX78240.1
LGUA01001652.1	1195	1671	OAX78239.1
LGUA01001654.1	293	1628	OAX78237.1
LGUA01001654.1	3419	4290	OAX78238.1
LGUA01001655.1	520	705	OAX78233.1
LGUA01001655.1	706	1121	OAX78234.1
LGUA01001655.1	2129	3520	OAX78235.1
LGUA01001655.1	3939	4440	OAX78236.1
LGUA01001656.1	667	3063	OAX78232.1
LGUA01001658.1	1122	1680	OAX78230.1
LGUA01001658.1	3360	4601	OAX78231.1
LGUA01001660.1	1197	2950	OAX78228.1
LGUA01001660.1	3750	4456	OAX78229.1
LGUA01001661.1	409	1760	OAX78226.1
LGUA01001661.1	2996	4757	OAX78227.1
LGUA01001662.1	129	1623	OAX78224.1
LGUA01001662.1	2392	3037	OAX78225.1
LGUA01001663.1	1659	4239	OAX78223.1
LGUA01001664.1	608	767	OAX78221.1
LGUA01001664.1	1999	4710	OAX78222.1
LGUA01001665.1	1460	1737	OAX78220.1
LGUA01001667.1	206	875	OAX78218.1
LGUA01001667.1	1853	2969	OAX78219.1
LGUA01001668.1	2481	2688	OAX78217.1
LGUA01001669.1	922	2482	OAX78215.1
LGUA01001669.1	3150	4741	OAX78216.1
LGUA01001670.1	133	820	OAX78213.1
LGUA01001670.1	1194	4570	OAX78214.1
LGUA01001672.1	1274	1751	OAX78211.1
LGUA01001672.1	2437	4424	OAX78212.1
LGUA01001673.1	485	1850	OAX78210.1
LGUA01001674.1	541	2395	OAX78208.1
LGUA01001674.1	3309	4605	OAX78209.1
LGUA01001675.1	1581	2593	OAX78207.1
LGUA01001676.1	0	101	OAX78204.1
LGUA01001676.1	1192	3541	OAX78205.1
LGUA01001676.1	3863	4611	OAX78206.1
LGUA01001677.1	1528	3739	OAX78203.1
LGUA01001678.1	1082	2129	OAX78200.1
LGUA01001678.1	2485	2942	OAX78201.1
LGUA01001678.1	3315	3681	OAX78202.1
LGUA01001679.1	1369	3529	OAX78199.1
LGUA01001680.1	242	604	OAX78197.1
LGUA01001680.1	3178	3728	OAX78198.1
LGUA01001681.1	2155	4256	OAX78196.1
LGUA01001682.1	582	1133	OAX78194.1
LGUA01001682.1	1171	1931	OAX78195.1
LGUA01001683.1	1112	3164	OAX78193.1
LGUA01001684.1	91	344	OAX78192.1
LGUA01001685.1	2289	3267	OAX78191.1
LGUA01001686.1	153	1564	OAX78188.1
LGUA01001686.1	2305	2829	OAX78189.1
LGUA01001686.1	2932	4125	OAX78190.1
LGUA01001687.1	702	4116	OAX78187.1
LGUA01001688.1	10	929	OAX78185.1
LGUA01001688.1	1660	3139	OAX78186.1
LGUA01001689.1	18	1623	OAX78184.1
LGUA01001690.1	21	662	OAX78181.1
LGUA01001690.1	1352	2121	OAX78182.1
LGUA01001690.1	2893	3895	OAX78183.1
LGUA01001691.1	358	3368	OAX78180.1
LGUA01001692.1	154	1419	OAX78178.1
LGUA01001692.1	2064	4125	OAX78179.1
LGUA01001693.1	76	3525	OAX78177.1
LGUA01001694.1	1567	3204	OAX78176.1
LGUA01001695.1	535	1426	OAX78174.1
LGUA01001695.1	1695	3364	OAX78175.1
LGUA01001696.1	1265	2220	OAX78172.1
LGUA01001696.1	2782	3566	OAX78173.1
LGUA01001697.1	768	4505	OAX78171.1
LGUA01001698.1	1418	2131	OAX78169.1
LGUA01001698.1	2301	4512	OAX78170.1
LGUA01001699.1	798	1898	OAX78167.1
LGUA01001699.1	2835	4222	OAX78168.1
LGUA01001700.1	2381	4021	OAX78166.1
LGUA01001701.1	1613	2240	OAX78163.1
LGUA01001701.1	3914	4366	OAX78164.1
LGUA01001701.1	4392	4536	OAX78165.1
LGUA01001702.1	99	1503	OAX78161.1
LGUA01001702.1	3873	4495	OAX78162.1
LGUA01001703.1	846	1212	OAX78160.1
LGUA01001704.1	1278	3186	OAX78159.1
LGUA01001706.1	1092	3641	OAX78158.1
LGUA01001707.1	337	1639	OAX78156.1
LGUA01001707.1	2361	2805	OAX78157.1
LGUA01001708.1	1113	2142	OAX78153.1
LGUA01001708.1	2171	2618	OAX78154.1
LGUA01001708.1	3444	3870	OAX78155.1
LGUA01001709.1	344	908	OAX78151.1
LGUA01001709.1	2187	3739	OAX78152.1
LGUA01001710.1	23	1307	OAX78148.1
LGUA01001710.1	2574	3009	OAX78149.1
LGUA01001710.1	3721	4442	OAX78150.1
LGUA01001711.1	49	3122	OAX78147.1
LGUA01001712.1	1523	2474	OAX78146.1
LGUA01001713.1	87	692	OAX78143.1
LGUA01001713.1	1322	2997	OAX78144.1
LGUA01001713.1	4081	4588	OAX78145.1
LGUA01001714.1	77	1609	OAX78141.1
LGUA01001714.1	2477	2963	OAX78142.1
LGUA01001716.1	196	1545	OAX78140.1
LGUA01001717.1	3114	4538	OAX78139.1
LGUA01001718.1	6	3161	OAX78137.1
LGUA01001718.1	3933	4351	OAX78138.1
LGUA01001719.1	999	2563	OAX78136.1
LGUA01001720.1	253	1809	OAX78133.1
LGUA01001720.1	2374	3015	OAX78134.1
LGUA01001720.1	4133	4487	OAX78135.1
LGUA01001722.1	114	1531	OAX78132.1
LGUA01001723.1	14	2152	OAX78130.1
LGUA01001723.1	2493	3954	OAX78131.1
LGUA01001725.1	40	650	OAX78127.1
LGUA01001725.1	1753	3121	OAX78128.1
LGUA01001725.1	3703	4375	OAX78129.1
LGUA01001726.1	818	1687	OAX78125.1
LGUA01001726.1	2101	4240	OAX78126.1
LGUA01001727.1	1120	3807	OAX78124.1
LGUA01001728.1	553	1752	OAX78122.1
LGUA01001728.1	1829	3085	OAX78123.1
LGUA01001729.1	14	551	OAX78119.1
LGUA01001729.1	1454	1721	OAX78120.1
LGUA01001729.1	1894	3416	OAX78121.1
LGUA01001730.1	145	1252	OAX78117.1
LGUA01001730.1	2777	4498	OAX78118.1
LGUA01001731.1	331	886	OAX78115.1
LGUA01001731.1	2132	4076	OAX78116.1
LGUA01001733.1	819	1971	OAX78112.1
LGUA01001733.1	2620	3505	OAX78113.1
LGUA01001733.1	4236	4504	OAX78114.1
LGUA01001734.1	579	3455	OAX78111.1
LGUA01001735.1	1142	2269	OAX78109.1
LGUA01001735.1	2869	4418	OAX78110.1
LGUA01001736.1	74	2382	OAX78107.1
LGUA01001736.1	4010	4465	OAX78108.1
LGUA01001737.1	937	2843	OAX78106.1
LGUA01001738.1	112	4319	OAX78105.1
LGUA01001740.1	779	995	OAX78104.1
LGUA01001741.1	2303	4412	OAX78103.1
LGUA01001742.1	2774	4046	OAX78102.1
LGUA01001745.1	42	4266	OAX78101.1
LGUA01001746.1	42	967	OAX78099.1
LGUA01001746.1	2128	3243	OAX78100.1
LGUA01001748.1	908	1213	OAX78097.1
LGUA01001748.1	1789	3782	OAX78098.1
LGUA01001750.1	808	1716	OAX78094.1
LGUA01001750.1	2457	3104	OAX78095.1
LGUA01001750.1	3127	3892	OAX78096.1
LGUA01001751.1	460	2668	OAX78092.1
LGUA01001751.1	3024	4009	OAX78093.1
LGUA01001753.1	887	2200	OAX78091.1
LGUA01001755.1	1163	3578	OAX78090.1
LGUA01001757.1	629	1914	OAX78089.1
LGUA01001758.1	392	2027	OAX78088.1
LGUA01001759.1	1726	4126	OAX78087.1
LGUA01001760.1	417	3563	OAX78086.1
LGUA01001761.1	2158	2635	OAX78084.1
LGUA01001761.1	3617	4394	OAX78085.1
LGUA01001762.1	3611	4376	OAX78083.1
LGUA01001764.1	602	3768	OAX78082.1
LGUA01001765.1	1864	2501	OAX78081.1
LGUA01001767.1	497	1381	OAX78079.1
LGUA01001767.1	2306	3347	OAX78080.1
LGUA01001768.1	770	2047	OAX78077.1
LGUA01001768.1	2163	3206	OAX78078.1
LGUA01001769.1	822	2010	OAX78075.1
LGUA01001769.1	2781	3189	OAX78076.1
LGUA01001772.1	181	1972	OAX78073.1
LGUA01001772.1	2564	3518	OAX78074.1
LGUA01001773.1	638	2889	OAX78071.1
LGUA01001773.1	3239	4327	OAX78072.1
LGUA01001775.1	1943	4256	OAX78070.1
LGUA01001777.1	576	1152	OAX78068.1
LGUA01001777.1	2738	3755	OAX78069.1
LGUA01001781.1	1072	3885	OAX78067.1
LGUA01001782.1	2335	3214	OAX78066.1
LGUA01001783.1	1771	2524	OAX78065.1
LGUA01001784.1	1888	3051	OAX78064.1
LGUA01001785.1	41	2834	OAX78063.1
LGUA01001786.1	2609	3329	OAX78062.1
LGUA01001787.1	656	3268	OAX78061.1
LGUA01001789.1	60	756	OAX78058.1
LGUA01001789.1	1231	2224	OAX78059.1
LGUA01001789.1	3019	4116	OAX78060.1
LGUA01001790.1	397	1034	OAX78055.1
LGUA01001790.1	2195	2822	OAX78056.1
LGUA01001790.1	2898	3926	OAX78057.1
LGUA01001791.1	2169	2326	OAX78054.1
LGUA01001792.1	43	1928	OAX78052.1
LGUA01001792.1	1944	2781	OAX78053.1
LGUA01001793.1	669	2982	OAX78051.1
LGUA01001794.1	1115	2806	OAX78049.1
LGUA01001794.1	3241	4123	OAX78050.1
LGUA01001798.1	390	982	OAX78046.1
LGUA01001798.1	1500	1764	OAX78047.1
LGUA01001798.1	2322	3580	OAX78048.1
LGUA01001799.1	62	1332	OAX78044.1
LGUA01001799.1	1983	2567	OAX78045.1
LGUA01001800.1	377	1611	OAX78042.1
LGUA01001800.1	3175	4264	OAX78043.1
LGUA01001801.1	1819	2137	OAX78040.1
LGUA01001801.1	3447	3873	OAX78041.1
LGUA01001802.1	854	1783	OAX78038.1
LGUA01001802.1	2762	3407	OAX78039.1
LGUA01001803.1	624	4033	OAX78037.1
LGUA01001805.1	1588	2206	OAX78036.1
LGUA01001806.1	3533	4143	OAX78035.1
LGUA01001807.1	58	791	OAX78033.1
LGUA01001807.1	1896	2540	OAX78034.1
LGUA01001808.1	10	1180	OAX78031.1
LGUA01001808.1	1781	3923	OAX78032.1
LGUA01001810.1	2172	3331	OAX78030.1
LGUA01001811.1	48	1094	OAX78027.1
LGUA01001811.1	1473	2313	OAX78028.1
LGUA01001811.1	3200	3833	OAX78029.1
LGUA01001812.1	690	3684	OAX78026.1
LGUA01001813.1	553	1807	OAX78024.1
LGUA01001813.1	2353	2854	OAX78025.1
LGUA01001814.1	956	3147	OAX78023.1
LGUA01001815.1	989	2564	OAX78022.1
LGUA01001817.1	341	1730	OAX78020.1
LGUA01001817.1	2905	4229	OAX78021.1
LGUA01001818.1	1009	2410	OAX78018.1
LGUA01001818.1	2958	4133	OAX78019.1
LGUA01001819.1	16	1916	OAX78016.1
LGUA01001819.1	2533	3382	OAX78017.1
LGUA01001820.1	135	645	OAX78015.1
LGUA01001821.1	46	1941	OAX78013.1
LGUA01001821.1	2579	3949	OAX78014.1
LGUA01001822.1	1415	2374	OAX78012.1
LGUA01001823.1	18	571	OAX78009.1
LGUA01001823.1	1233	3397	OAX78010.1
LGUA01001823.1	3597	4211	OAX78011.1
LGUA01001825.1	332	1144	OAX78006.1
LGUA01001825.1	1302	2068	OAX78007.1
LGUA01001825.1	2439	3792	OAX78008.1
LGUA01001827.1	1961	2465	OAX78004.1
LGUA01001827.1	3398	4202	OAX78005.1
LGUA01001828.1	286	1233	OAX78002.1
LGUA01001828.1	1425	2670	OAX78003.1
LGUA01001829.1	759	1603	OAX78000.1
LGUA01001829.1	2812	4150	OAX78001.1
LGUA01001830.1	278	3865	OAX77999.1
LGUA01001833.1	79	286	OAX77998.1
LGUA01001834.1	1749	3150	OAX77996.1
LGUA01001834.1	3596	4019	OAX77997.1
LGUA01001835.1	59	3380	OAX77995.1
LGUA01001836.1	983	1558	OAX77994.1
LGUA01001837.1	413	1769	OAX77991.1
LGUA01001837.1	2519	3022	OAX77992.1
LGUA01001837.1	3389	3581	OAX77993.1
LGUA01001839.1	662	1085	OAX77990.1
LGUA01001840.1	552	1743	OAX77989.1
LGUA01001842.1	1704	2310	OAX77988.1
LGUA01001845.1	45	473	OAX77986.1
LGUA01001845.1	1037	3418	OAX77987.1
LGUA01001846.1	315	4083	OAX77985.1
LGUA01001848.1	112	1840	OAX77983.1
LGUA01001848.1	3253	3997	OAX77984.1
LGUA01001849.1	533	3622	OAX77982.1
LGUA01001851.1	386	1763	OAX77980.1
LGUA01001851.1	3642	4014	OAX77981.1
LGUA01001852.1	1325	2419	OAX77978.1
LGUA01001852.1	3714	4008	OAX77979.1
LGUA01001853.1	1706	2242	OAX77976.1
LGUA01001853.1	2324	3814	OAX77977.1
LGUA01001854.1	987	2972	OAX77975.1
LGUA01001855.1	3016	3559	OAX77974.1
LGUA01001858.1	464	2630	OAX77973.1
LGUA01001859.1	988	2902	OAX77972.1
LGUA01001860.1	3109	3483	OAX77971.1
LGUA01001862.1	1475	3224	OAX77970.1
LGUA01001863.1	2001	3774	OAX77969.1
LGUA01001864.1	653	2376	OAX77968.1
LGUA01001865.1	2240	3683	OAX77967.1
LGUA01001866.1	33	357	OAX77966.1
LGUA01001869.1	701	3367	OAX77965.1
LGUA01001870.1	1005	2879	OAX77963.1
LGUA01001870.1	3454	3825	OAX77964.1
LGUA01001872.1	706	2739	OAX77962.1
LGUA01001873.1	448	1035	OAX77961.1
LGUA01001875.1	1921	3802	OAX77960.1
LGUA01001876.1	215	3785	OAX77959.1
LGUA01001877.1	1864	2161	OAX77958.1
LGUA01001879.1	17	614	OAX77956.1
LGUA01001879.1	1639	2658	OAX77957.1
LGUA01001880.1	250	454	OAX77955.1
LGUA01001881.1	2105	3320	OAX77953.1
LGUA01001881.1	3332	3691	OAX77954.1
LGUA01001882.1	1512	2571	OAX77952.1
LGUA01001886.1	2409	3482	OAX77951.1
LGUA01001887.1	2512	3876	OAX77950.1
LGUA01001888.1	301	3575	OAX77949.1
LGUA01001889.1	142	3883	OAX77948.1
LGUA01001890.1	1069	2491	OAX77946.1
LGUA01001890.1	3025	3652	OAX77947.1
LGUA01001891.1	738	2925	OAX77945.1
LGUA01001892.1	844	2952	OAX77944.1
LGUA01001893.1	597	1403	OAX77942.1
LGUA01001893.1	2353	3845	OAX77943.1
LGUA01001894.1	15	2085	OAX77941.1
LGUA01001896.1	509	2241	OAX77940.1
LGUA01001897.1	137	1286	OAX77939.1
LGUA01001898.1	1512	2167	OAX77938.1
LGUA01001900.1	1001	2758	OAX77937.1
LGUA01001901.1	1423	2236	OAX77935.1
LGUA01001901.1	2796	3457	OAX77936.1
LGUA01001902.1	116	3035	OAX77934.1
LGUA01001903.1	209	3234	OAX77933.1
LGUA01001904.1	38	224	OAX77932.1
LGUA01001905.1	118	2656	OAX77930.1
LGUA01001905.1	3000	3677	OAX77931.1
LGUA01001906.1	918	2102	OAX77928.1
LGUA01001906.1	2230	3794	OAX77929.1
LGUA01001907.1	1027	3893	OAX77927.1
LGUA01001908.1	1820	2889	OAX77926.1
LGUA01001910.1	1225	1738	OAX77924.1
LGUA01001910.1	2742	3641	OAX77925.1
LGUA01001914.1	1236	2218	OAX77923.1
LGUA01001915.1	89	2188	OAX77921.1
LGUA01001915.1	2778	3900	OAX77922.1
LGUA01001916.1	17	707	OAX77918.1
LGUA01001916.1	724	1365	OAX77919.1
LGUA01001916.1	2628	3917	OAX77920.1
LGUA01001917.1	21	1006	OAX77915.1
LGUA01001917.1	1550	2702	OAX77916.1
LGUA01001917.1	3272	3915	OAX77917.1
LGUA01001918.1	1801	3617	OAX77914.1
LGUA01001920.1	2736	3715	OAX77913.1
LGUA01001921.1	569	3548	OAX77912.1
LGUA01001923.1	2815	3878	OAX77911.1
LGUA01001924.1	658	2651	OAX77910.1
LGUA01001925.1	15	1620	OAX77909.1
LGUA01001926.1	1017	1653	OAX77908.1
LGUA01001927.1	138	417	OAX77906.1
LGUA01001927.1	1032	3106	OAX77907.1
LGUA01001928.1	892	1133	OAX77905.1
LGUA01001929.1	53	1313	OAX77902.1
LGUA01001929.1	1412	2677	OAX77903.1
LGUA01001929.1	3367	3535	OAX77904.1
LGUA01001931.1	366	2730	OAX77901.1
LGUA01001933.1	475	3461	OAX77900.1
LGUA01001934.1	123	1914	OAX77899.1
LGUA01001935.1	2469	3327	OAX77898.1
LGUA01001936.1	25	1377	OAX77896.1
LGUA01001936.1	3323	3509	OAX77897.1
LGUA01001938.1	127	1984	OAX77895.1
LGUA01001940.1	416	2972	OAX77894.1
LGUA01001942.1	263	2189	OAX77893.1
LGUA01001943.1	876	1176	OAX77892.1
LGUA01001944.1	1951	2239	OAX77890.1
LGUA01001944.1	2374	2697	OAX77891.1
LGUA01001945.1	1174	3688	OAX77889.1
LGUA01001946.1	2837	3759	OAX77888.1
LGUA01001947.1	575	2269	OAX77886.1
LGUA01001947.1	3463	3817	OAX77887.1
LGUA01001949.1	1086	2629	OAX77885.1
LGUA01001950.1	193	3190	OAX77884.1
LGUA01001951.1	1052	1319	OAX77883.1
LGUA01001952.1	458	2681	OAX77882.1
LGUA01001953.1	549	1424	OAX77880.1
LGUA01001953.1	1950	3683	OAX77881.1
LGUA01001956.1	941	2538	OAX77879.1
LGUA01001959.1	662	2765	OAX77878.1
LGUA01001960.1	95	1991	OAX77877.1
LGUA01001962.1	211	1496	OAX77875.1
LGUA01001962.1	2313	3723	OAX77876.1
LGUA01001964.1	55	874	OAX77873.1
LGUA01001964.1	2622	3524	OAX77874.1
LGUA01001966.1	713	1099	OAX77871.1
LGUA01001966.1	2252	2747	OAX77872.1
LGUA01001967.1	34	2226	OAX77869.1
LGUA01001967.1	2753	3002	OAX77870.1
LGUA01001968.1	779	2802	OAX77868.1
LGUA01001969.1	910	3072	OAX77867.1
LGUA01001971.1	2366	2831	OAX77866.1
LGUA01001972.1	997	2811	OAX77865.1
LGUA01001975.1	1912	2448	OAX77864.1
LGUA01001976.1	1558	2842	OAX77863.1
LGUA01001977.1	510	1840	OAX77862.1
LGUA01001978.1	1486	2245	OAX77861.1
LGUA01001981.1	297	2201	OAX77859.1
LGUA01001981.1	3343	3717	OAX77860.1
LGUA01001982.1	142	400	OAX77857.1
LGUA01001982.1	1542	3445	OAX77858.1
LGUA01001983.1	1536	3177	OAX77856.1
LGUA01001984.1	2795	3446	OAX77855.1
LGUA01001985.1	1247	1991	OAX77853.1
LGUA01001985.1	2460	3576	OAX77854.1
LGUA01001986.1	849	1424	OAX77852.1
LGUA01001988.1	1342	2305	OAX77850.1
LGUA01001988.1	3381	3717	OAX77851.1
LGUA01001989.1	927	1332	OAX77849.1
LGUA01001990.1	3074	3641	OAX77848.1
LGUA01001991.1	1140	2487	OAX77847.1
LGUA01001994.1	280	1764	OAX77846.1
LGUA01001998.1	1723	3447	OAX77845.1
LGUA01001999.1	19	1191	OAX77843.1
LGUA01001999.1	2152	2590	OAX77844.1
LGUA01002000.1	3109	3586	OAX77842.1
LGUA01002001.1	187	3670	OAX77841.1
LGUA01002003.1	697	1446	OAX77840.1
LGUA01002004.1	1755	3242	OAX77839.1
LGUA01002007.1	801	2926	OAX77838.1
LGUA01002009.1	152	2076	OAX77836.1
LGUA01002009.1	3262	3622	OAX77837.1
LGUA01002010.1	22	1286	OAX77834.1
LGUA01002010.1	2086	3577	OAX77835.1
LGUA01002011.1	80	3213	OAX77833.1
LGUA01002012.1	190	3028	OAX77832.1
LGUA01002014.1	84	2427	OAX77831.1
LGUA01002015.1	532	2166	OAX77829.1
LGUA01002015.1	3266	3608	OAX77830.1
LGUA01002016.1	147	1411	OAX77828.1
LGUA01002018.1	180	699	OAX77826.1
LGUA01002018.1	1026	2001	OAX77827.1
LGUA01002020.1	332	2400	OAX77825.1
LGUA01002021.1	257	1915	OAX77824.1
LGUA01002022.1	79	577	OAX77822.1
LGUA01002022.1	1310	2750	OAX77823.1
LGUA01002023.1	1806	2028	OAX77821.1
LGUA01002024.1	2571	3416	OAX77820.1
LGUA01002025.1	843	3297	OAX77819.1
LGUA01002026.1	483	1260	OAX77816.1
LGUA01002026.1	1599	2757	OAX77817.1
LGUA01002026.1	3093	3559	OAX77818.1
LGUA01002027.1	116	758	OAX77814.1
LGUA01002027.1	2950	3178	OAX77815.1
LGUA01002028.1	69	1436	OAX77812.1
LGUA01002028.1	2407	3435	OAX77813.1
LGUA01002029.1	2599	3227	OAX77811.1
LGUA01002030.1	1754	3190	OAX77810.1
LGUA01002031.1	123	771	OAX77806.1
LGUA01002031.1	1599	2546	OAX77807.1
LGUA01002031.1	2938	3064	OAX77808.1
LGUA01002031.1	3143	3529	OAX77809.1
LGUA01002034.1	1123	2146	OAX77805.1
LGUA01002035.1	2067	3388	OAX77804.1
LGUA01002036.1	880	2167	OAX77803.1
LGUA01002037.1	2311	3292	OAX77802.1
LGUA01002038.1	1337	3029	OAX77801.1
LGUA01002039.1	30	1314	OAX77799.1
LGUA01002039.1	2593	3514	OAX77800.1
LGUA01002040.1	1598	3314	OAX77798.1
LGUA01002042.1	747	3378	OAX77797.1
LGUA01002043.1	142	1323	OAX77795.1
LGUA01002043.1	2886	3083	OAX77796.1
LGUA01002045.1	87	1269	OAX77794.1
LGUA01002046.1	1565	2831	OAX77793.1
LGUA01002047.1	1119	3425	OAX77792.1
LGUA01002048.1	794	1784	OAX77791.1
LGUA01002050.1	97	2445	OAX77790.1
LGUA01002052.1	3	589	OAX77787.1
LGUA01002052.1	1029	1976	OAX77788.1
LGUA01002052.1	2292	3024	OAX77789.1
LGUA01002053.1	1050	1842	OAX77786.1
LGUA01002054.1	159	3354	OAX77785.1
LGUA01002055.1	408	3492	OAX77784.1
LGUA01002056.1	2540	3179	OAX77783.1
LGUA01002059.1	1295	1549	OAX77781.1
LGUA01002059.1	2710	3290	OAX77782.1
LGUA01002061.1	570	1865	OAX77779.1
LGUA01002061.1	2180	2893	OAX77780.1
LGUA01002062.1	574	763	OAX77778.1
LGUA01002063.1	325	1990	OAX77777.1
LGUA01002066.1	364	3418	OAX77776.1
LGUA01002067.1	1434	3414	OAX77775.1
LGUA01002068.1	572	794	OAX77774.1
LGUA01002069.1	32	1544	OAX77772.1
LGUA01002069.1	1839	2782	OAX77773.1
LGUA01002070.1	33	2785	OAX77771.1
LGUA01002075.1	81	1036	OAX77770.1
LGUA01002077.1	1801	2389	OAX77769.1
LGUA01002079.1	658	3294	OAX77768.1
LGUA01002080.1	162	2312	OAX77767.1
LGUA01002081.1	307	552	OAX77765.1
LGUA01002081.1	1218	1909	OAX77766.1
LGUA01002083.1	1890	3383	OAX77764.1
LGUA01002085.1	1748	3265	OAX77763.1
LGUA01002087.1	876	2756	OAX77762.1
LGUA01002088.1	374	1472	OAX77760.1
LGUA01002088.1	2058	3395	OAX77761.1
LGUA01002089.1	577	1127	OAX77759.1
LGUA01002094.1	3002	3224	OAX77758.1
LGUA01002096.1	480	1991	OAX77757.1
LGUA01002097.1	238	1441	OAX77755.1
LGUA01002097.1	1776	3199	OAX77756.1
LGUA01002098.1	159	2142	OAX77754.1
LGUA01002099.1	101	1133	OAX77753.1
LGUA01002100.1	876	1060	OAX77752.1
LGUA01002101.1	509	1903	OAX77751.1
LGUA01002102.1	504	1383	OAX77749.1
LGUA01002102.1	2238	3066	OAX77750.1
LGUA01002103.1	179	3278	OAX77748.1
LGUA01002104.1	117	2881	OAX77747.1
LGUA01002107.1	204	1672	OAX77746.1
LGUA01002108.1	250	3087	OAX77745.1
LGUA01002109.1	1286	3229	OAX77744.1
LGUA01002110.1	1779	2322	OAX77743.1
LGUA01002112.1	2465	2837	OAX77742.1
LGUA01002113.1	997	1151	OAX77741.1
LGUA01002115.1	1237	3225	OAX77740.1
LGUA01002117.1	92	1731	OAX77738.1
LGUA01002117.1	2232	3156	OAX77739.1
LGUA01002119.1	211	1983	OAX77737.1
LGUA01002120.1	36	2842	OAX77736.1
LGUA01002122.1	31	562	OAX77734.1
LGUA01002122.1	1838	2938	OAX77735.1
LGUA01002125.1	1730	2225	OAX77733.1
LGUA01002126.1	296	998	OAX77731.1
LGUA01002126.1	1042	3168	OAX77732.1
LGUA01002127.1	18	847	OAX77729.1
LGUA01002127.1	1886	2684	OAX77730.1
LGUA01002129.1	40	1259	OAX77727.1
LGUA01002129.1	1713	2985	OAX77728.1
LGUA01002131.1	175	508	OAX77725.1
LGUA01002131.1	1998	2757	OAX77726.1
LGUA01002133.1	106	866	OAX77723.1
LGUA01002133.1	2789	3233	OAX77724.1
LGUA01002134.1	1716	3219	OAX77722.1
LGUA01002135.1	423	927	OAX77721.1
LGUA01002136.1	1003	2894	OAX77720.1
LGUA01002137.1	507	2915	OAX77719.1
LGUA01002138.1	539	1409	OAX77717.1
LGUA01002138.1	1976	2870	OAX77718.1
LGUA01002139.1	750	2107	OAX77716.1
LGUA01002142.1	42	2383	OAX77715.1
LGUA01002143.1	284	788	OAX77713.1
LGUA01002143.1	2185	3238	OAX77714.1
LGUA01002144.1	613	1323	OAX77711.1
LGUA01002144.1	1438	2815	OAX77712.1
LGUA01002145.1	92	1126	OAX77710.1
LGUA01002146.1	961	2690	OAX77709.1
LGUA01002147.1	511	1199	OAX77708.1
LGUA01002149.1	9	450	OAX77705.1
LGUA01002149.1	1237	1970	OAX77706.1
LGUA01002149.1	2986	3139	OAX77707.1
LGUA01002151.1	1554	3195	OAX77704.1
LGUA01002153.1	92	343	OAX77703.1
LGUA01002155.1	973	1884	OAX77701.1
LGUA01002155.1	2492	3192	OAX77702.1
LGUA01002156.1	808	2981	OAX77700.1
LGUA01002157.1	905	1229	OAX77699.1
LGUA01002158.1	1126	1318	OAX77698.1
LGUA01002159.1	2395	2782	OAX77697.1
LGUA01002160.1	237	671	OAX77696.1
LGUA01002161.1	718	2313	OAX77695.1
LGUA01002162.1	107	2175	OAX77694.1
LGUA01002163.1	0	672	OAX77692.1
LGUA01002163.1	1965	3118	OAX77693.1
LGUA01002165.1	1695	3138	OAX77691.1
LGUA01002166.1	1149	3128	OAX77690.1
LGUA01002167.1	69	394	OAX77688.1
LGUA01002167.1	1098	2295	OAX77689.1
LGUA01002168.1	333	435	OAX77687.1
LGUA01002169.1	727	1174	OAX77686.1
LGUA01002171.1	2469	2831	OAX77685.1
LGUA01002173.1	592	1722	OAX77684.1
LGUA01002175.1	1002	2829	OAX77683.1
LGUA01002176.1	19	871	OAX77682.1
LGUA01002178.1	1584	2899	OAX77681.1
LGUA01002181.1	1066	2702	OAX77680.1
LGUA01002182.1	1162	2092	OAX77679.1
LGUA01002183.1	43	649	OAX77677.1
LGUA01002183.1	1733	2992	OAX77678.1
LGUA01002187.1	2422	3088	OAX77676.1
LGUA01002190.1	65	564	OAX77673.1
LGUA01002190.1	627	1458	OAX77674.1
LGUA01002190.1	2067	2547	OAX77675.1
LGUA01002191.1	1044	3007	OAX77672.1
LGUA01002193.1	900	2910	OAX77671.1
LGUA01002194.1	302	1805	OAX77669.1
LGUA01002194.1	2203	3083	OAX77670.1
LGUA01002195.1	545	2823	OAX77667.1
LGUA01002195.1	2858	3020	OAX77668.1
LGUA01002196.1	544	2268	OAX77666.1
LGUA01002197.1	66	2935	OAX77665.1
LGUA01002199.1	1376	2856	OAX77664.1
LGUA01002201.1	1111	1777	OAX77663.1
LGUA01002202.1	48	525	OAX77661.1
LGUA01002202.1	819	1662	OAX77662.1
LGUA01002203.1	282	2725	OAX77660.1
LGUA01002205.1	1797	2492	OAX77659.1
LGUA01002207.1	720	2177	OAX77658.1
LGUA01002209.1	1206	1564	OAX77657.1
LGUA01002211.1	2272	2956	OAX77656.1
LGUA01002214.1	1106	1414	OAX77655.1
LGUA01002218.1	671	2561	OAX77654.1
LGUA01002219.1	323	3028	OAX77653.1
LGUA01002220.1	284	881	OAX77651.1
LGUA01002220.1	1580	2879	OAX77652.1
LGUA01002222.1	422	1217	OAX77650.1
LGUA01002224.1	855	1533	OAX77649.1
LGUA01002225.1	1533	1728	OAX77648.1
LGUA01002226.1	328	2520	OAX77647.1
LGUA01002227.1	349	2482	OAX77645.1
LGUA01002227.1	2494	2668	OAX77646.1
LGUA01002228.1	829	2737	OAX77644.1
LGUA01002230.1	1436	2994	OAX77643.1
LGUA01002231.1	1972	2858	OAX77642.1
LGUA01002232.1	124	1763	OAX77641.1
LGUA01002233.1	1345	1650	OAX77640.1
LGUA01002235.1	1517	2854	OAX77639.1
LGUA01002238.1	2532	2934	OAX77638.1
LGUA01002243.1	546	1878	OAX77637.1
LGUA01002245.1	293	1730	OAX77636.1
LGUA01002246.1	1787	2330	OAX77635.1
LGUA01002247.1	649	1531	OAX77634.1
LGUA01002248.1	175	2790	OAX77633.1
LGUA01002249.1	35	2092	OAX77632.1
LGUA01002251.1	372	1570	OAX77630.1
LGUA01002251.1	2560	2854	OAX77631.1
LGUA01002253.1	1487	2483	OAX77629.1
LGUA01002254.1	1126	2698	OAX77628.1
LGUA01002256.1	1544	2248	OAX77627.1
LGUA01002258.1	1324	1693	OAX77626.1
LGUA01002260.1	378	2534	OAX77625.1
LGUA01002262.1	1528	2922	OAX77624.1
LGUA01002264.1	1146	1837	OAX77623.1
LGUA01002265.1	799	2005	OAX77622.1
LGUA01002267.1	1901	2226	OAX77621.1
LGUA01002270.1	89	365	OAX77620.1
LGUA01002271.1	863	2720	OAX77619.1
LGUA01002272.1	1864	2615	OAX77618.1
LGUA01002274.1	83	2702	OAX77617.1
LGUA01002275.1	2198	2871	OAX77616.1
LGUA01002277.1	710	991	OAX77615.1
LGUA01002282.1	1619	2940	OAX77614.1
LGUA01002284.1	38	2533	OAX77613.1
LGUA01002285.1	1845	2895	OAX77612.1
LGUA01002286.1	109	1754	OAX77611.1
LGUA01002287.1	94	1166	OAX77609.1
LGUA01002287.1	2254	2894	OAX77610.1
LGUA01002288.1	2132	2333	OAX77608.1
LGUA01002289.1	437	1623	OAX77606.1
LGUA01002289.1	2487	2908	OAX77607.1
LGUA01002290.1	131	880	OAX77604.1
LGUA01002290.1	1087	2089	OAX77605.1
LGUA01002292.1	186	993	OAX77603.1
LGUA01002295.1	554	2778	OAX77602.1
LGUA01002297.1	703	2842	OAX77601.1
LGUA01002298.1	561	1421	OAX77599.1
LGUA01002298.1	1785	2892	OAX77600.1
LGUA01002299.1	437	644	OAX77597.1
LGUA01002299.1	1368	2570	OAX77598.1
LGUA01002300.1	586	1839	OAX77595.1
LGUA01002300.1	2489	2675	OAX77596.1
LGUA01002301.1	593	2267	OAX77594.1
LGUA01002302.1	48	1148	OAX77593.1
LGUA01002304.1	367	1173	OAX77592.1
LGUA01002305.1	1225	1570	OAX77591.1
LGUA01002306.1	995	2780	OAX77590.1
LGUA01002310.1	2024	2512	OAX77588.1
LGUA01002310.1	2539	2653	OAX77589.1
LGUA01002311.1	66	939	OAX77586.1
LGUA01002311.1	1514	2714	OAX77587.1
LGUA01002313.1	1056	1212	OAX77585.1
LGUA01002314.1	226	1268	OAX77583.1
LGUA01002314.1	1586	2883	OAX77584.1
LGUA01002316.1	1583	2036	OAX77582.1
LGUA01002317.1	69	2112	OAX77580.1
LGUA01002317.1	2183	2826	OAX77581.1
LGUA01002318.1	894	2385	OAX77579.1
LGUA01002320.1	133	2863	OAX77578.1
LGUA01002321.1	45	2736	OAX77577.1
LGUA01002322.1	396	1226	OAX77576.1
LGUA01002323.1	768	1031	OAX77575.1
LGUA01002324.1	12	637	OAX77574.1
LGUA01002325.1	961	2767	OAX77573.1
LGUA01002327.1	2368	2800	OAX77572.1
LGUA01002328.1	1021	2634	OAX77571.1
LGUA01002329.1	516	1702	OAX77568.1
LGUA01002329.1	1902	2412	OAX77569.1
LGUA01002329.1	2582	2842	OAX77570.1
LGUA01002333.1	20	1463	OAX77567.1
LGUA01002334.1	1084	2788	OAX77566.1
LGUA01002338.1	1870	2822	OAX77565.1
LGUA01002339.1	61	2626	OAX77564.1
LGUA01002341.1	1190	2570	OAX77563.1
LGUA01002344.1	28	1767	OAX77562.1
LGUA01002345.1	654	1900	OAX77561.1
LGUA01002346.1	1291	2171	OAX77560.1
LGUA01002348.1	132	1637	OAX77559.1
LGUA01002349.1	290	2057	OAX77558.1
LGUA01002350.1	192	443	OAX77557.1
LGUA01002351.1	122	242	OAX77555.1
LGUA01002351.1	1058	2713	OAX77556.1
LGUA01002357.1	412	2629	OAX77554.1
LGUA01002358.1	68	2477	OAX77553.1
LGUA01002359.1	410	1354	OAX77551.1
LGUA01002359.1	1865	2297	OAX77552.1
LGUA01002360.1	1881	2702	OAX77550.1
LGUA01002362.1	295	2638	OAX77549.1
LGUA01002363.1	821	2508	OAX77548.1
LGUA01002366.1	55	862	OAX77546.1
LGUA01002366.1	968	2514	OAX77547.1
LGUA01002369.1	51	1767	OAX77545.1
LGUA01002373.1	602	2233	OAX77544.1
LGUA01002375.1	834	1739	OAX77542.1
LGUA01002375.1	1765	2116	OAX77543.1
LGUA01002380.1	754	2279	OAX77541.1
LGUA01002381.1	273	462	OAX77539.1
LGUA01002381.1	1852	2681	OAX77540.1
LGUA01002382.1	972	1980	OAX77538.1
LGUA01002383.1	801	1392	OAX77537.1
LGUA01002384.1	164	1413	OAX77536.1
LGUA01002385.1	995	1357	OAX77535.1
LGUA01002386.1	844	1618	OAX77533.1
LGUA01002386.1	2202	2325	OAX77534.1
LGUA01002388.1	94	2639	OAX77532.1
LGUA01002389.1	85	1665	OAX77531.1
LGUA01002392.1	400	1628	OAX77530.1
LGUA01002393.1	133	1943	OAX77529.1
LGUA01002394.1	729	2211	OAX77528.1
LGUA01002396.1	511	695	OAX77527.1
LGUA01002397.1	69	2437	OAX77526.1
LGUA01002398.1	39	835	OAX77523.1
LGUA01002398.1	938	1881	OAX77524.1
LGUA01002398.1	2186	2561	OAX77525.1
LGUA01002399.1	23	2727	OAX77522.1
LGUA01002400.1	825	1257	OAX77521.1
LGUA01002403.1	1618	2254	OAX77520.1
LGUA01002404.1	402	2693	OAX77519.1
LGUA01002405.1	109	1426	OAX77518.1
LGUA01002406.1	768	2106	OAX77517.1
LGUA01002407.1	1296	2532	OAX77516.1
LGUA01002409.1	22	536	OAX77515.1
LGUA01002412.1	403	1914	OAX77514.1
LGUA01002414.1	855	2097	OAX77512.1
LGUA01002414.1	2157	2615	OAX77513.1
LGUA01002416.1	736	2699	OAX77511.1
LGUA01002419.1	536	722	OAX77510.1
LGUA01002420.1	1113	1341	OAX77509.1
LGUA01002421.1	377	1083	OAX77507.1
LGUA01002421.1	2231	2566	OAX77508.1
LGUA01002422.1	561	2650	OAX77506.1
LGUA01002424.1	216	1310	OAX77504.1
LGUA01002424.1	1568	1700	OAX77505.1
LGUA01002425.1	807	2666	OAX77503.1
LGUA01002426.1	1108	2110	OAX77502.1
LGUA01002427.1	2021	2205	OAX77501.1
LGUA01002430.1	296	500	OAX77500.1
LGUA01002431.1	106	1878	OAX77499.1
LGUA01002432.1	1636	2527	OAX77498.1
LGUA01002433.1	1661	2576	OAX77497.1
LGUA01002437.1	1954	2308	OAX77496.1
LGUA01002439.1	869	1854	OAX77495.1
LGUA01002441.1	23	2599	OAX77494.1
LGUA01002443.1	789	1845	OAX77493.1
LGUA01002446.1	333	543	OAX77492.1
LGUA01002447.1	180	441	OAX77490.1
LGUA01002447.1	1017	2032	OAX77491.1
LGUA01002451.1	843	1842	OAX77489.1
LGUA01002453.1	828	1948	OAX77488.1
LGUA01002457.1	2377	2581	OAX77487.1
LGUA01002458.1	56	215	OAX77486.1
LGUA01002460.1	589	1102	OAX77484.1
LGUA01002460.1	1579	1991	OAX77485.1
LGUA01002467.1	61	2102	OAX77483.1
LGUA01002469.1	314	815	OAX77482.1
LGUA01002470.1	536	2582	OAX77481.1
LGUA01002471.1	60	1302	OAX77479.1
LGUA01002471.1	1426	2467	OAX77480.1
LGUA01002473.1	757	2507	OAX77478.1
LGUA01002476.1	84	1235	OAX77477.1
LGUA01002477.1	2009	2553	OAX77476.1
LGUA01002478.1	65	1871	OAX77475.1
LGUA01002479.1	1264	2477	OAX77474.1
LGUA01002481.1	422	926	OAX77472.1
LGUA01002481.1	1267	2050	OAX77473.1
LGUA01002482.1	234	519	OAX77470.1
LGUA01002482.1	1159	1936	OAX77471.1
LGUA01002484.1	698	2268	OAX77469.1
LGUA01002487.1	257	584	OAX77467.1
LGUA01002487.1	1000	2267	OAX77468.1
LGUA01002489.1	237	456	OAX77466.1
LGUA01002490.1	183	436	OAX77464.1
LGUA01002490.1	501	1578	OAX77465.1
LGUA01002494.1	110	353	OAX77462.1
LGUA01002494.1	1136	1577	OAX77463.1
LGUA01002495.1	312	1533	OAX77461.1
LGUA01002498.1	465	1243	OAX77460.1
LGUA01002499.1	72	1764	OAX77459.1
LGUA01002501.1	563	2438	OAX77458.1
LGUA01002502.1	109	1147	OAX77456.1
LGUA01002502.1	2113	2420	OAX77457.1
LGUA01002503.1	190	2353	OAX77455.1
LGUA01002504.1	1725	2286	OAX77454.1
LGUA01002506.1	175	1794	OAX77452.1
LGUA01002506.1	1808	2382	OAX77453.1
LGUA01002514.1	1380	2481	OAX77451.1
LGUA01002517.1	177	399	OAX77450.1
LGUA01002519.1	30	1766	OAX77449.1
LGUA01002520.1	36	250	OAX77448.1
LGUA01002521.1	1523	1714	OAX77447.1
LGUA01002522.1	207	2360	OAX77446.1
LGUA01002523.1	380	1576	OAX77445.1
LGUA01002525.1	1084	2278	OAX77444.1
LGUA01002526.1	504	1968	OAX77443.1
LGUA01002530.1	685	1630	OAX77442.1
LGUA01002532.1	92	1188	OAX77441.1
LGUA01002533.1	2157	2359	OAX77440.1
LGUA01002536.1	1492	2408	OAX77439.1
LGUA01002540.1	936	2406	OAX77438.1
LGUA01002542.1	14	386	OAX77436.1
LGUA01002542.1	895	1181	OAX77437.1
LGUA01002544.1	2040	2234	OAX77435.1
LGUA01002545.1	64	304	OAX77433.1
LGUA01002545.1	1301	2252	OAX77434.1
LGUA01002546.1	800	2276	OAX77432.1
LGUA01002547.1	476	808	OAX77431.1
LGUA01002548.1	48	1019	OAX77430.1
LGUA01002550.1	131	390	OAX77429.1
LGUA01002551.1	19	1203	OAX77428.1
LGUA01002552.1	526	628	OAX77426.1
LGUA01002552.1	1631	1999	OAX77427.1
LGUA01002553.1	229	711	OAX77425.1
LGUA01002555.1	145	1680	OAX77424.1
LGUA01002556.1	48	580	OAX77423.1
LGUA01002557.1	228	640	OAX77422.1
LGUA01002562.1	263	622	OAX77421.1
LGUA01002564.1	18	1915	OAX77420.1
LGUA01002569.1	68	1682	OAX77419.1
LGUA01002571.1	349	1111	OAX77418.1
LGUA01002575.1	182	1349	OAX77417.1
LGUA01002576.1	481	924	OAX77415.1
LGUA01002576.1	1892	2285	OAX77416.1
LGUA01002578.1	662	2343	OAX77414.1
LGUA01002579.1	7	1117	OAX77412.1
LGUA01002579.1	1766	2165	OAX77413.1
LGUA01002581.1	1387	1658	OAX77411.1
LGUA01002582.1	286	1153	OAX77410.1
LGUA01002583.1	448	1780	OAX77409.1
LGUA01002588.1	164	1246	OAX77408.1
LGUA01002590.1	699	795	OAX77407.1
LGUA01002597.1	921	1197	OAX77405.1
LGUA01002597.1	1864	2164	OAX77406.1
LGUA01002599.1	747	2104	OAX77404.1
LGUA01002600.1	139	1496	OAX77403.1
LGUA01002602.1	207	1059	OAX77402.1
LGUA01002604.1	252	2042	OAX77401.1
LGUA01002607.1	116	551	OAX77400.1
LGUA01002610.1	286	1624	OAX77399.1
LGUA01002612.1	312	2121	OAX77398.1
LGUA01002614.1	1101	1927	OAX77397.1
LGUA01002615.1	616	2169	OAX77396.1
LGUA01002616.1	1355	1810	OAX77395.1
LGUA01002617.1	1463	2270	OAX77394.1
LGUA01002618.1	78	741	OAX77393.1
LGUA01002623.1	36	444	OAX77392.1
LGUA01002626.1	69	1105	OAX77391.1
LGUA01002627.1	694	1583	OAX77390.1
LGUA01002630.1	1728	1943	OAX77389.1
LGUA01002632.1	279	2068	OAX77388.1
LGUA01002633.1	155	489	OAX77387.1
LGUA01002634.1	1301	1601	OAX77386.1
LGUA01002638.1	235	1253	OAX77384.1
LGUA01002638.1	1622	1973	OAX77385.1
LGUA01002639.1	1948	2275	OAX77383.1
LGUA01002641.1	186	1443	OAX77382.1
LGUA01002642.1	318	2227	OAX77381.1
LGUA01002648.1	29	581	OAX77379.1
LGUA01002648.1	1373	2232	OAX77380.1
LGUA01002650.1	232	2122	OAX77378.1
LGUA01002653.1	1353	1843	OAX77376.1
LGUA01002653.1	1956	2164	OAX77377.1
LGUA01002660.1	756	1691	OAX77375.1
LGUA01002663.1	109	2298	OAX77374.1
LGUA01002670.1	59	1255	OAX77373.1
LGUA01002671.1	225	1693	OAX77372.1
LGUA01002674.1	1208	1787	OAX77371.1
LGUA01002680.1	896	2293	OAX77370.1
LGUA01002684.1	289	536	OAX77368.1
LGUA01002684.1	1925	2280	OAX77369.1
LGUA01002689.1	456	641	OAX77367.1
LGUA01002692.1	1129	1772	OAX77366.1
LGUA01002694.1	1730	2060	OAX77365.1
LGUA01002697.1	117	1677	OAX77364.1
LGUA01002698.1	942	2178	OAX77363.1
LGUA01002701.1	186	1758	OAX77362.1
LGUA01002704.1	1130	2127	OAX77361.1
LGUA01002705.1	460	757	OAX77360.1
LGUA01002709.1	73	1261	OAX77359.1
LGUA01002711.1	417	1793	OAX77358.1
LGUA01002716.1	769	2029	OAX77357.1
LGUA01002717.1	879	2013	OAX77356.1
LGUA01002720.1	181	1103	OAX77355.1
LGUA01002722.1	109	1708	OAX77354.1
LGUA01002724.1	97	2164	OAX77353.1
LGUA01002727.1	395	2199	OAX77352.1
LGUA01002728.1	525	1959	OAX77351.1
LGUA01002736.1	933	2181	OAX77350.1
LGUA01002737.1	861	1698	OAX77349.1
LGUA01002751.1	316	2076	OAX77348.1
LGUA01002752.1	395	1852	OAX77347.1
LGUA01002755.1	71	2177	OAX77346.1
LGUA01002758.1	250	343	OAX77345.1
LGUA01002760.1	304	1555	OAX77344.1
LGUA01002765.1	576	1108	OAX77343.1
LGUA01002766.1	447	543	OAX77342.1
LGUA01002767.1	868	1829	OAX77341.1
LGUA01002770.1	385	1170	OAX77340.1
LGUA01002784.1	1685	1973	OAX77339.1
LGUA01002785.1	712	1985	OAX77338.1
LGUA01002786.1	551	1865	OAX77337.1
LGUA01002789.1	140	580	OAX77335.1
LGUA01002789.1	1560	1968	OAX77336.1
LGUA01002793.1	309	1877	OAX77334.1
LGUA01002794.1	788	2116	OAX77333.1
LGUA01002797.1	168	1063	OAX77332.1
LGUA01002799.1	208	2133	OAX77331.1
LGUA01002803.1	34	1029	OAX77330.1
LGUA01002806.1	817	1471	OAX77329.1
LGUA01002808.1	695	1037	OAX77327.1
LGUA01002808.1	1385	2039	OAX77328.1
LGUA01002810.1	79	655	OAX77326.1
LGUA01002811.1	417	1738	OAX77325.1
LGUA01002812.1	1371	1933	OAX77324.1
LGUA01002822.1	1599	1973	OAX77323.1
LGUA01002824.1	1609	2017	OAX77322.1
LGUA01002827.1	592	1584	OAX77320.1
LGUA01002827.1	1805	2012	OAX77321.1
LGUA01002833.1	1031	1784	OAX77319.1
LGUA01002834.1	1371	2037	OAX77318.1
LGUA01002835.1	122	341	OAX77317.1
LGUA01002839.1	268	610	OAX77315.1
LGUA01002839.1	781	922	OAX77316.1
LGUA01002840.1	388	1556	OAX77314.1
LGUA01002841.1	128	978	OAX77313.1
LGUA01002842.1	475	1145	OAX77312.1
LGUA01002843.1	564	969	OAX77310.1
LGUA01002843.1	1415	2084	OAX77311.1
LGUA01002845.1	485	1541	OAX77309.1
LGUA01002846.1	384	1472	OAX77308.1
LGUA01002847.1	679	2090	OAX77307.1
LGUA01002848.1	211	456	OAX77306.1
LGUA01002849.1	1284	1836	OAX77305.1
LGUA01002850.1	688	846	OAX77304.1
LGUA01002855.1	147	1978	OAX77303.1
LGUA01002859.1	370	1449	OAX77302.1
LGUA01002862.1	942	2073	OAX77301.1
LGUA01002865.1	767	1205	OAX77299.1
LGUA01002865.1	1490	1841	OAX77300.1
LGUA01002870.1	228	1918	OAX77298.1
LGUA01002873.1	122	275	OAX77296.1
LGUA01002873.1	575	756	OAX77297.1
LGUA01002878.1	610	1841	OAX77295.1
LGUA01002880.1	539	2056	OAX77294.1
LGUA01002881.1	1038	1563	OAX77293.1
LGUA01002882.1	174	1702	OAX77292.1
LGUA01002885.1	68	482	OAX77290.1
LGUA01002885.1	1439	1877	OAX77291.1
LGUA01002888.1	34	1962	OAX77289.1
LGUA01002889.1	475	1387	OAX77288.1
LGUA01002893.1	668	1991	OAX77287.1
LGUA01002894.1	502	1933	OAX77286.1
LGUA01002895.1	239	1983	OAX77285.1
LGUA01002897.1	8	1979	OAX77284.1
LGUA01002898.1	65	449	OAX77282.1
LGUA01002898.1	1116	1605	OAX77283.1
LGUA01002900.1	1094	1676	OAX77281.1
LGUA01002908.1	11	1912	OAX77280.1
LGUA01002909.1	1284	1494	OAX77279.1
LGUA01002914.1	32	809	OAX77278.1
LGUA01002915.1	1384	1606	OAX77277.1
LGUA01002916.1	961	1995	OAX77276.1
LGUA01002918.1	297	1115	OAX77274.1
LGUA01002918.1	1160	1736	OAX77275.1
LGUA01002919.1	1419	1653	OAX77273.1
LGUA01002920.1	1536	1880	OAX77272.1
LGUA01002922.1	193	1847	OAX77271.1
LGUA01002924.1	136	1823	OAX77270.1
LGUA01002926.1	919	1459	OAX77269.1
LGUA01002929.1	56	837	OAX77268.1
LGUA01002930.1	244	1531	OAX77267.1
LGUA01002932.1	4	1908	OAX77266.1
LGUA01002934.1	63	840	OAX77265.1
LGUA01002936.1	118	1325	OAX77264.1
LGUA01002938.1	1472	1814	OAX77263.1
LGUA01002940.1	285	1659	OAX77262.1
LGUA01002941.1	163	792	OAX77261.1
LGUA01002942.1	67	1097	OAX77260.1
LGUA01002944.1	723	1705	OAX77259.1
LGUA01002945.1	723	1762	OAX77258.1
LGUA01002948.1	167	1667	OAX77257.1
LGUA01002950.1	1116	1978	OAX77256.1
LGUA01002955.1	9	1745	OAX77255.1
LGUA01002956.1	49	1771	OAX77254.1
LGUA01002957.1	1056	1335	OAX77253.1
LGUA01002958.1	489	767	OAX77252.1
LGUA01002960.1	201	1789	OAX77251.1
LGUA01002961.1	1729	1882	OAX77250.1
LGUA01002962.1	148	1249	OAX77249.1
LGUA01002971.1	1647	1844	OAX77248.1
LGUA01002974.1	189	570	OAX77247.1
LGUA01002976.1	694	1525	OAX77246.1
LGUA01002977.1	967	1690	OAX77245.1
LGUA01002980.1	283	1880	OAX77244.1
LGUA01002982.1	31	625	OAX77242.1
LGUA01002982.1	1185	1841	OAX77243.1
LGUA01002985.1	432	1882	OAX77241.1
LGUA01002986.1	1437	1896	OAX77240.1
LGUA01002990.1	1125	1813	OAX77239.1
LGUA01002991.1	805	1630	OAX77238.1
LGUA01002992.1	222	440	OAX77237.1
LGUA01002995.1	44	635	OAX77235.1
LGUA01002995.1	1475	1873	OAX77236.1
LGUA01003000.1	57	475	OAX77234.1
LGUA01003003.1	110	209	OAX77233.1
LGUA01003004.1	929	1469	OAX77232.1
LGUA01003005.1	289	1309	OAX77231.1
LGUA01003006.1	44	1504	OAX77230.1
LGUA01003007.1	63	557	OAX77228.1
LGUA01003007.1	878	1364	OAX77229.1
LGUA01003008.1	79	1203	OAX77227.1
LGUA01003009.1	73	541	OAX77226.1
LGUA01003010.1	228	432	OAX77224.1
LGUA01003010.1	1434	1844	OAX77225.1
LGUA01003011.1	1187	1907	OAX77223.1
LGUA01003012.1	171	456	OAX77222.1
LGUA01003013.1	1083	1792	OAX77221.1
LGUA01003016.1	792	1773	OAX77220.1
LGUA01003019.1	726	1769	OAX77219.1
LGUA01003021.1	159	1759	OAX77218.1
LGUA01003023.1	279	1069	OAX77217.1
LGUA01003024.1	361	536	OAX77216.1
LGUA01003025.1	44	316	OAX77215.1
LGUA01003028.1	617	1563	OAX77214.1
LGUA01003031.1	54	171	OAX77213.1
LGUA01003032.1	76	418	OAX77212.1
LGUA01003036.1	14	134	OAX77211.1
LGUA01003037.1	1023	1409	OAX77210.1
LGUA01003038.1	158	656	OAX77208.1
LGUA01003038.1	1057	1760	OAX77209.1
LGUA01003042.1	277	1874	OAX77207.1
LGUA01003046.1	248	1493	OAX77206.1
LGUA01003048.1	178	1272	OAX77205.1
LGUA01003051.1	310	1696	OAX77204.1
LGUA01003053.1	952	1581	OAX77203.1
LGUA01003056.1	142	658	OAX77202.1
LGUA01003057.1	1158	1398	OAX77200.1
LGUA01003057.1	1478	1784	OAX77201.1
LGUA01003062.1	474	1699	OAX77199.1
LGUA01003065.1	49	394	OAX77198.1
LGUA01003066.1	490	1516	OAX77197.1
LGUA01003068.1	100	1259	OAX77196.1
LGUA01003072.1	79	679	OAX77194.1
LGUA01003072.1	1032	1756	OAX77195.1
LGUA01003073.1	121	355	OAX77193.1
LGUA01003074.1	316	1743	OAX77192.1
LGUA01003076.1	530	1710	OAX77191.1
LGUA01003079.1	374	1678	OAX77190.1
LGUA01003080.1	96	797	OAX77188.1
LGUA01003080.1	1337	1694	OAX77189.1
LGUA01003086.1	159	591	OAX77187.1
LGUA01003093.1	178	1031	OAX77186.1
LGUA01003094.1	816	996	OAX77184.1
LGUA01003094.1	1326	1825	OAX77185.1
LGUA01003101.1	1349	1733	OAX77183.1
LGUA01003103.1	547	1764	OAX77182.1
LGUA01003105.1	12	1687	OAX77181.1
LGUA01003110.1	1404	1707	OAX77180.1
LGUA01003113.1	381	1629	OAX77179.1
LGUA01003120.1	261	1203	OAX77178.1
LGUA01003123.1	1049	1298	OAX77177.1
LGUA01003124.1	845	1679	OAX77176.1
LGUA01003128.1	38	737	OAX77174.1
LGUA01003128.1	766	1432	OAX77175.1
LGUA01003139.1	233	1287	OAX77173.1
LGUA01003142.1	130	1369	OAX77172.1
LGUA01003150.1	116	449	OAX77171.1
LGUA01003157.1	668	1452	OAX77170.1
LGUA01003161.1	54	1433	OAX77169.1
LGUA01003162.1	1125	1347	OAX77168.1
LGUA01003163.1	284	1133	OAX77167.1
LGUA01003164.1	664	1679	OAX77166.1
LGUA01003172.1	28	1365	OAX77165.1
LGUA01003173.1	64	1241	OAX77164.1
LGUA01003175.1	14	1219	OAX77163.1
LGUA01003177.1	58	914	OAX77162.1
LGUA01003180.1	19	1439	OAX77161.1
LGUA01003182.1	5	922	OAX77160.1
LGUA01003183.1	16	280	OAX77159.1
LGUA01003186.1	73	1569	OAX77158.1
LGUA01003192.1	99	1609	OAX77157.1
LGUA01003193.1	978	1664	OAX77156.1
LGUA01003201.1	481	1728	OAX77155.1
LGUA01003203.1	267	1478	OAX77154.1
LGUA01003207.1	4	1417	OAX77153.1
LGUA01003220.1	7	945	OAX77152.1
LGUA01003223.1	75	315	OAX77150.1
LGUA01003223.1	1415	1658	OAX77151.1
LGUA01003224.1	65	334	OAX77148.1
LGUA01003224.1	368	614	OAX77149.1
LGUA01003226.1	1186	1683	OAX77147.1
LGUA01003227.1	260	1670	OAX77146.1
LGUA01003231.1	855	1134	OAX77145.1
LGUA01003232.1	1127	1715	OAX77144.1
LGUA01003233.1	204	1706	OAX77143.1
LGUA01003238.1	69	456	OAX77142.1
LGUA01003239.1	255	1604	OAX77141.1
LGUA01003240.1	1343	1652	OAX77140.1
LGUA01003250.1	1405	1600	OAX77139.1
LGUA01003253.1	81	1281	OAX77138.1
LGUA01003259.1	695	956	OAX77137.1
LGUA01003262.1	1182	1343	OAX77136.1
LGUA01003263.1	28	1620	OAX77135.1
LGUA01003266.1	1040	1608	OAX77134.1
LGUA01003268.1	1026	1675	OAX77133.1
LGUA01003270.1	78	457	OAX77132.1
LGUA01003279.1	618	1497	OAX77131.1
LGUA01003281.1	253	472	OAX77130.1
LGUA01003283.1	1074	1320	OAX77129.1
LGUA01003284.1	31	192	OAX77128.1
LGUA01003290.1	454	1522	OAX77127.1
LGUA01003291.1	1127	1655	OAX77126.1
LGUA01003294.1	33	441	OAX77125.1
LGUA01003295.1	669	1398	OAX77124.1
LGUA01003296.1	92	1544	OAX77123.1
LGUA01003298.1	766	1034	OAX77122.1
LGUA01003299.1	210	1655	OAX77121.1
LGUA01003302.1	9	1534	OAX77120.1
LGUA01003304.1	167	327	OAX77119.1
LGUA01003310.1	13	568	OAX77118.1
LGUA01003327.1	429	1638	OAX77117.1
LGUA01003328.1	11	836	OAX77116.1
LGUA01003333.1	1181	1585	OAX77115.1
LGUA01003336.1	424	1567	OAX77114.1
LGUA01003340.1	321	1033	OAX77113.1
LGUA01003348.1	523	1200	OAX77112.1
LGUA01003349.1	529	1035	OAX77111.1
LGUA01003356.1	16	394	OAX77110.1
LGUA01003357.1	23	1084	OAX77109.1
LGUA01003360.1	74	1591	OAX77108.1
LGUA01003365.1	363	1365	OAX77107.1
LGUA01003368.1	47	347	OAX77105.1
LGUA01003368.1	1237	1381	OAX77106.1
LGUA01003371.1	544	697	OAX77104.1
LGUA01003372.1	306	489	OAX77103.1
LGUA01003373.1	0	1028	OAX77102.1
LGUA01003376.1	360	514	OAX77101.1
LGUA01003379.1	105	1406	OAX77100.1
LGUA01003382.1	91	813	OAX77099.1
LGUA01003389.1	157	1004	OAX77098.1
LGUA01003398.1	27	1185	OAX77097.1
LGUA01003400.1	40	1573	OAX77096.1
LGUA01003401.1	12	1126	OAX77095.1
LGUA01003404.1	473	763	OAX77094.1
LGUA01003405.1	376	1394	OAX77093.1
LGUA01003410.1	22	1579	OAX77092.1
LGUA01003416.1	790	1279	OAX77091.1
LGUA01003417.1	1094	1451	OAX77090.1
LGUA01003421.1	1311	1413	OAX77089.1
LGUA01003423.1	664	932	OAX77088.1
LGUA01003428.1	68	432	OAX77086.1
LGUA01003428.1	750	1056	OAX77087.1
LGUA01003436.1	149	1334	OAX77085.1
LGUA01003439.1	39	1514	OAX77084.1
LGUA01003443.1	456	1197	OAX77083.1
LGUA01003450.1	131	352	OAX77082.1
LGUA01003457.1	18	1032	OAX77081.1
LGUA01003458.1	134	1307	OAX77080.1
LGUA01003459.1	52	740	OAX77079.1
LGUA01003461.1	105	1171	OAX77077.1
LGUA01003461.1	1179	1536	OAX77078.1
LGUA01003462.1	72	1498	OAX77076.1
LGUA01003465.1	1120	1441	OAX77075.1
LGUA01003466.1	201	786	OAX77074.1
LGUA01003468.1	946	1445	OAX77073.1
LGUA01003475.1	582	1122	OAX77072.1
LGUA01003479.1	828	1385	OAX77071.1
LGUA01003481.1	373	622	OAX77070.1
LGUA01003489.1	56	296	OAX77069.1
LGUA01003493.1	184	382	OAX77068.1
LGUA01003497.1	93	1239	OAX77067.1
LGUA01003500.1	729	1407	OAX77066.1
LGUA01003505.1	972	1482	OAX77065.1
LGUA01003506.1	10	1252	OAX77064.1
LGUA01003508.1	147	348	OAX77063.1
LGUA01003516.1	86	488	OAX77061.1
LGUA01003516.1	698	1301	OAX77062.1
LGUA01003522.1	379	571	OAX77060.1
LGUA01003525.1	426	647	OAX77059.1
LGUA01003527.1	83	1458	OAX77058.1
LGUA01003528.1	34	372	OAX77057.1
LGUA01003531.1	50	998	OAX77056.1
LGUA01003534.1	22	937	OAX77055.1
LGUA01003536.1	253	506	OAX77054.1
LGUA01003537.1	708	1398	OAX77053.1
LGUA01003538.1	56	1380	OAX77052.1
LGUA01003549.1	157	1152	OAX77051.1
LGUA01003552.1	88	1244	OAX77050.1
LGUA01003555.1	196	1257	OAX77049.1
LGUA01003564.1	52	855	OAX77048.1
LGUA01003567.1	82	1384	OAX77047.1
LGUA01003570.1	1019	1353	OAX77046.1
LGUA01003572.1	492	1099	OAX77045.1
LGUA01003573.1	62	1345	OAX77044.1
LGUA01003574.1	552	825	OAX77042.1
LGUA01003574.1	1011	1317	OAX77043.1
LGUA01003575.1	282	714	OAX77041.1
LGUA01003576.1	799	1345	OAX77040.1
LGUA01003580.1	184	1263	OAX77039.1
LGUA01003586.1	136	832	OAX77038.1
LGUA01003587.1	69	1008	OAX77037.1
LGUA01003588.1	175	1444	OAX77036.1
LGUA01003597.1	161	1319	OAX77035.1
LGUA01003615.1	589	1330	OAX77034.1
LGUA01003616.1	376	654	OAX77033.1
LGUA01003617.1	564	1127	OAX77032.1
LGUA01003621.1	428	965	OAX77031.1
LGUA01003625.1	434	653	OAX77030.1
LGUA01003626.1	249	489	OAX77029.1
LGUA01003627.1	794	1295	OAX77028.1
LGUA01003632.1	637	1348	OAX77027.1
LGUA01003634.1	3	255	OAX77025.1
LGUA01003634.1	624	1230	OAX77026.1
LGUA01003638.1	202	904	OAX77024.1
LGUA01003641.1	341	779	OAX77023.1
LGUA01003646.1	146	446	OAX77022.1
LGUA01003647.1	914	1013	OAX77021.1
LGUA01003659.1	1173	1356	OAX77020.1
LGUA01003660.1	402	1271	OAX77019.1
LGUA01003662.1	956	1364	OAX77018.1
LGUA01003665.1	97	337	OAX77017.1
LGUA01003672.1	358	1304	OAX77016.1
LGUA01003673.1	42	171	OAX77015.1
LGUA01003675.1	303	1385	OAX77014.1
LGUA01003678.1	211	1294	OAX77013.1
LGUA01003679.1	417	1198	OAX77012.1
LGUA01003681.1	10	1412	OAX77011.1
LGUA01003684.1	22	358	OAX77009.1
LGUA01003684.1	451	868	OAX77010.1
LGUA01003685.1	375	1140	OAX77008.1
LGUA01003690.1	121	1389	OAX77007.1
LGUA01003693.1	484	1230	OAX77006.1
LGUA01003696.1	87	427	OAX77005.1
LGUA01003697.1	50	1170	OAX77004.1
LGUA01003698.1	190	550	OAX77003.1
LGUA01003701.1	11	1116	OAX77002.1
LGUA01003704.1	118	1342	OAX77001.1
LGUA01003710.1	162	324	OAX77000.1
LGUA01003713.1	110	264	OAX76999.1
LGUA01003714.1	367	1134	OAX76998.1
LGUA01003716.1	914	1108	OAX76997.1
LGUA01003725.1	91	978	OAX76996.1
LGUA01003726.1	107	1370	OAX76995.1
LGUA01003728.1	1047	1290	OAX76994.1
LGUA01003731.1	352	755	OAX76993.1
LGUA01003738.1	65	1236	OAX76992.1
LGUA01003740.1	54	667	OAX76991.1
LGUA01003743.1	482	746	OAX76990.1
LGUA01003746.1	387	1315	OAX76989.1
LGUA01003747.1	161	1358	OAX76988.1
LGUA01003748.1	188	1237	OAX76987.1
LGUA01003757.1	609	807	OAX76986.1
LGUA01003763.1	65	417	OAX76985.1
LGUA01003769.1	436	717	OAX76984.1
LGUA01003772.1	477	1149	OAX76983.1
LGUA01003782.1	326	644	OAX76982.1
LGUA01003787.1	441	1329	OAX76981.1
LGUA01003794.1	598	782	OAX76980.1
LGUA01003795.1	519	861	OAX76979.1
LGUA01003803.1	387	1230	OAX76978.1
LGUA01003804.1	100	514	OAX76977.1
LGUA01003809.1	360	1303	OAX76976.1
LGUA01003811.1	182	715	OAX76975.1
LGUA01003812.1	181	427	OAX76974.1
LGUA01003815.1	21	348	OAX76973.1
LGUA01003820.1	15	738	OAX76972.1
LGUA01003821.1	234	718	OAX76971.1
LGUA01003828.1	13	877	OAX76970.1
LGUA01003832.1	839	1154	OAX76969.1
LGUA01003834.1	634	1256	OAX76968.1
LGUA01003837.1	403	718	OAX76967.1
LGUA01003840.1	108	893	OAX76966.1
LGUA01003843.1	223	1172	OAX76965.1
LGUA01003844.1	225	966	OAX76964.1
LGUA01003846.1	626	932	OAX76963.1
LGUA01003859.1	25	1114	OAX76962.1
LGUA01003861.1	225	531	OAX76961.1
LGUA01003864.1	439	1098	OAX76960.1
LGUA01003866.1	46	493	OAX76959.1
LGUA01003874.1	514	805	OAX76958.1
LGUA01003876.1	76	598	OAX76957.1
LGUA01003878.1	34	943	OAX76956.1
LGUA01003882.1	180	1263	OAX76955.1
LGUA01003884.1	64	679	OAX76953.1
LGUA01003884.1	794	1229	OAX76954.1
LGUA01003886.1	715	1180	OAX76952.1
LGUA01003889.1	625	1059	OAX76951.1
LGUA01003897.1	231	479	OAX76950.1
LGUA01003900.1	46	789	OAX76949.1
LGUA01003903.1	140	288	OAX76948.1
LGUA01003905.1	217	466	OAX76947.1
LGUA01003911.1	67	543	OAX76946.1
LGUA01003920.1	342	1153	OAX76945.1
LGUA01003922.1	316	880	OAX76944.1
LGUA01003924.1	408	1104	OAX76943.1
LGUA01003934.1	39	957	OAX76942.1
LGUA01003938.1	425	830	OAX76941.1
LGUA01003939.1	291	408	OAX76940.1
LGUA01003945.1	1	166	OAX76938.1
LGUA01003945.1	661	1096	OAX76939.1
LGUA01003949.1	110	1113	OAX76937.1
LGUA01003955.1	105	363	OAX76936.1
LGUA01003969.1	116	1205	OAX76935.1
LGUA01003972.1	437	1124	OAX76934.1
LGUA01003973.1	126	1163	OAX76933.1
LGUA01003976.1	64	1038	OAX76932.1
LGUA01003977.1	270	441	OAX76931.1
LGUA01003979.1	590	860	OAX76930.1
LGUA01003981.1	248	1136	OAX76929.1
LGUA01003983.1	140	1222	OAX76928.1
LGUA01003986.1	694	1219	OAX76927.1
LGUA01003990.1	598	1009	OAX76926.1
LGUA01003992.1	728	923	OAX76925.1
LGUA01003995.1	8	1102	OAX76924.1
LGUA01004009.1	83	311	OAX76923.1
LGUA01004010.1	883	1217	OAX76922.1
LGUA01004014.1	232	615	OAX76920.1
LGUA01004014.1	833	1199	OAX76921.1
LGUA01004016.1	105	1056	OAX76919.1
LGUA01004027.1	320	479	OAX76917.1
LGUA01004027.1	724	958	OAX76918.1
LGUA01004036.1	167	1083	OAX76916.1
LGUA01004067.1	45	627	OAX76915.1
LGUA01004072.1	181	1053	OAX76914.1
LGUA01004073.1	643	939	OAX76913.1
LGUA01004078.1	258	765	OAX76912.1
LGUA01004082.1	49	1065	OAX76911.1
LGUA01004095.1	105	1131	OAX76910.1
LGUA01004097.1	305	1026	OAX76909.1
LGUA01004099.1	339	750	OAX76908.1
LGUA01004100.1	596	1092	OAX76907.1
LGUA01004101.1	246	1026	OAX76906.1
LGUA01004103.1	184	1155	OAX76905.1
LGUA01004104.1	185	947	OAX76904.1
LGUA01004114.1	53	440	OAX76902.1
LGUA01004114.1	773	896	OAX76903.1
LGUA01004118.1	643	911	OAX76901.1
LGUA01004121.1	298	868	OAX76900.1
LGUA01004124.1	807	1128	OAX76899.1
LGUA01004129.1	575	889	OAX76898.1
LGUA01004136.1	112	917	OAX76897.1
LGUA01004139.1	8	1028	OAX76896.1
LGUA01004142.1	203	998	OAX76895.1
LGUA01004144.1	13	1116	OAX76894.1
LGUA01004150.1	26	371	OAX76893.1
LGUA01004157.1	396	611	OAX76892.1
LGUA01004162.1	19	1104	OAX76891.1
LGUA01004163.1	77	1010	OAX76890.1
LGUA01004177.1	524	735	OAX76889.1
LGUA01004189.1	575	848	OAX76888.1
LGUA01004191.1	729	914	OAX76887.1
LGUA01004194.1	184	1077	OAX76886.1
LGUA01004197.1	92	914	OAX76885.1
LGUA01004201.1	330	607	OAX76884.1
LGUA01004205.1	21	1098	OAX76883.1
LGUA01004213.1	62	696	OAX76882.1
LGUA01004222.1	362	704	OAX76881.1
LGUA01004228.1	846	975	OAX76880.1
LGUA01004229.1	34	339	OAX76879.1
LGUA01004232.1	83	608	OAX76878.1
LGUA01004248.1	109	397	OAX76877.1
LGUA01004251.1	493	741	OAX76876.1
LGUA01004258.1	531	984	OAX76875.1
LGUA01004268.1	473	1073	OAX76874.1
LGUA01004269.1	114	1008	OAX76873.1
LGUA01004270.1	409	1006	OAX76872.1
LGUA01004275.1	349	442	OAX76871.1
LGUA01004285.1	362	632	OAX76870.1
LGUA01004288.1	14	351	OAX76869.1
LGUA01004290.1	28	812	OAX76868.1
LGUA01004304.1	279	432	OAX76867.1
LGUA01004314.1	242	416	OAX76866.1
LGUA01004323.1	594	815	OAX76865.1
LGUA01004326.1	455	1001	OAX76864.1
LGUA01004329.1	136	407	OAX76863.1
LGUA01004330.1	204	681	OAX76862.1
LGUA01004339.1	636	933	OAX76861.1
LGUA01004340.1	94	335	OAX76860.1
LGUA01004362.1	319	957	OAX76859.1
LGUA01004373.1	21	923	OAX76858.1
LGUA01004374.1	248	593	OAX76857.1
LGUA01004376.1	195	372	OAX76856.1
LGUA01004387.1	728	980	OAX76855.1
LGUA01004389.1	216	408	OAX76854.1
LGUA01004395.1	37	234	OAX76853.1
LGUA01004402.1	771	891	OAX76852.1
LGUA01004413.1	148	677	OAX76851.1
LGUA01004424.1	614	811	OAX76850.1
LGUA01004432.1	153	333	OAX76849.1
LGUA01004438.1	15	703	OAX76848.1
LGUA01004442.1	660	792	OAX76847.1
```
