## Supplementary File 2. BED files and Orthogroup tables for the Eurotiomycetes dataset generated using OrthoFinder and orthoSynAssign for "orthoSynAssign: refine orthogroups using synteny information": GCA_001696595.2.bed

```
MBFL02000001.1	9	663	KAF7597523.1
MBFL02000001.1	916	2880	KAF7597524.1
MBFL02000001.1	3218	4207	KAF7597525.1
MBFL02000001.1	4919	6851	KAF7597526.1
MBFL02000001.1	10515	11099	KAF7597527.1
MBFL02000001.1	11921	12367	KAF7597528.1
MBFL02000001.1	30409	32584	KAF7597529.1
MBFL02000001.1	35297	40100	KAF7597530.1
MBFL02000001.1	40829	44107	KAF7597531.1
MBFL02000001.1	44679	48558	KAF7597532.1
MBFL02000001.1	48905	52258	KAF7597533.1
MBFL02000001.1	52513	52801	KAF7597534.1
MBFL02000001.1	54706	56648	KAF7597535.1
MBFL02000001.1	59572	62782	KAF7597536.1
MBFL02000001.1	63599	68028	KAF7597537.1
MBFL02000001.1	68382	69050	KAF7597538.1
MBFL02000001.1	69951	70720	KAF7597539.1
MBFL02000001.1	72966	75183	KAF7597540.1
MBFL02000001.1	75839	76495	KAF7597541.1
MBFL02000001.1	76848	79302	KAF7597542.1
MBFL02000001.1	80135	82214	KAF7597543.1
MBFL02000001.1	84182	85633	KAF7597544.1
MBFL02000001.1	86134	89217	KAF7597545.1
MBFL02000001.1	90039	92347	KAF7597546.1
MBFL02000001.1	92831	93678	KAF7597547.1
MBFL02000001.1	94677	98031	KAF7597548.1
MBFL02000001.1	98493	99176	KAF7597549.1
MBFL02000001.1	99409	100213	KAF7597550.1
MBFL02000001.1	101263	101747	KAF7597551.1
MBFL02000001.1	104759	106508	KAF7597552.1
MBFL02000001.1	106634	107175	KAF7597553.1
MBFL02000001.1	107781	109262	KAF7597554.1
MBFL02000001.1	112512	115339	KAF7597555.1
MBFL02000001.1	117619	120240	KAF7597556.1
MBFL02000001.1	120762	122181	KAF7597557.1
MBFL02000001.1	123372	124349	KAF7597558.1
MBFL02000001.1	125135	125881	KAF7597559.1
MBFL02000001.1	126154	127066	KAF7597560.1
MBFL02000001.1	127377	128718	KAF7597561.1
MBFL02000001.1	129683	132410	KAF7597562.1
MBFL02000001.1	138188	139099	KAF7597563.1
MBFL02000001.1	139693	140956	KAF7597564.1
MBFL02000001.1	141262	141924	KAF7597565.1
MBFL02000001.1	142762	144037	KAF7597566.1
MBFL02000001.1	145786	149284	KAF7597567.1
MBFL02000001.1	153237	154686	KAF7597568.1
MBFL02000001.1	156127	157945	KAF7597569.1
MBFL02000001.1	160665	161787	KAF7597570.1
MBFL02000001.1	163202	168102	KAF7597571.1
MBFL02000001.1	168663	170227	KAF7597572.1
MBFL02000001.1	171025	172279	KAF7597573.1
MBFL02000001.1	172962	174670	KAF7597574.1
MBFL02000001.1	175555	176857	KAF7597575.1
MBFL02000001.1	177854	179533	KAF7597576.1
MBFL02000001.1	179817	181447	KAF7597577.1
MBFL02000001.1	181769	183075	KAF7597578.1
MBFL02000001.1	183393	184556	KAF7597579.1
MBFL02000001.1	185669	189107	KAF7597580.1
MBFL02000001.1	198164	199341	KAF7597581.1
MBFL02000001.1	203358	204752	KAF7597582.1
MBFL02000001.1	204889	207628	KAF7597583.1
MBFL02000001.1	208311	209234	KAF7597584.1
MBFL02000001.1	210702	211632	KAF7597585.1
MBFL02000001.1	212369	213356	KAF7597586.1
MBFL02000001.1	213793	215822	KAF7597587.1
MBFL02000001.1	217499	222070	KAF7597588.1
MBFL02000001.1	222391	222913	KAF7597589.1
MBFL02000001.1	223546	225287	KAF7597590.1
MBFL02000001.1	226027	227038	KAF7597591.1
MBFL02000001.1	227121	228060	KAF7597592.1
MBFL02000001.1	228770	229734	KAF7597593.1
MBFL02000001.1	231048	232118	KAF7597594.1
MBFL02000001.1	232508	233453	KAF7597595.1
MBFL02000001.1	236615	237857	KAF7597596.1
MBFL02000001.1	238706	239855	KAF7597597.1
MBFL02000001.1	240408	241131	KAF7597598.1
MBFL02000001.1	242781	244726	KAF7597599.1
MBFL02000001.1	245484	251108	KAF7597600.1
MBFL02000001.1	251557	253873	KAF7597601.1
MBFL02000001.1	256104	257075	KAF7597602.1
MBFL02000001.1	258243	260988	KAF7597603.1
MBFL02000001.1	263987	264825	KAF7597604.1
MBFL02000001.1	266438	267359	KAF7597605.1
MBFL02000001.1	267871	269523	KAF7597606.1
MBFL02000001.1	270689	273464	KAF7597607.1
MBFL02000001.1	273679	275087	KAF7597608.1
MBFL02000001.1	277404	278983	KAF7597609.1
MBFL02000001.1	279302	280718	KAF7597610.1
MBFL02000001.1	281113	282099	KAF7597611.1
MBFL02000001.1	282909	284120	KAF7597612.1
MBFL02000001.1	284470	285001	KAF7597613.1
MBFL02000001.1	286190	288839	KAF7597614.1
MBFL02000001.1	289519	291813	KAF7597615.1
MBFL02000001.1	293610	295208	KAF7597616.1
MBFL02000001.1	299239	300625	KAF7597617.1
MBFL02000001.1	302751	305822	KAF7597618.1
MBFL02000001.1	306494	308795	KAF7597619.1
MBFL02000001.1	311610	315201	KAF7597620.1
MBFL02000001.1	315584	318190	KAF7597621.1
MBFL02000001.1	319604	320904	KAF7597622.1
MBFL02000001.1	323091	326815	KAF7597623.1
MBFL02000001.1	328449	329355	KAF7597624.1
MBFL02000001.1	330823	335528	KAF7597625.1
MBFL02000001.1	337757	338738	KAF7597626.1
MBFL02000001.1	339890	341066	KAF7597627.1
MBFL02000001.1	341415	342262	KAF7597628.1
MBFL02000001.1	342751	343925	KAF7597629.1
MBFL02000001.1	346416	347791	KAF7597630.1
MBFL02000001.1	350054	351003	KAF7597631.1
MBFL02000001.1	351646	353086	KAF7597632.1
MBFL02000001.1	353532	353958	KAF7597633.1
MBFL02000001.1	354478	356242	KAF7597634.1
MBFL02000001.1	357711	361465	KAF7597635.1
MBFL02000001.1	363199	366182	KAF7597636.1
MBFL02000001.1	366414	369344	KAF7597637.1
MBFL02000001.1	369626	370673	KAF7597638.1
MBFL02000001.1	371024	372601	KAF7597639.1
MBFL02000001.1	373050	376210	KAF7597640.1
MBFL02000001.1	376354	377035	KAF7597641.1
MBFL02000001.1	377986	380426	KAF7597642.1
MBFL02000001.1	382248	383407	KAF7597643.1
MBFL02000001.1	384354	386181	KAF7597644.1
MBFL02000001.1	386638	387969	KAF7597645.1
MBFL02000001.1	388080	388473	KAF7597646.1
MBFL02000001.1	388822	390025	KAF7597647.1
MBFL02000001.1	390480	391401	KAF7597648.1
MBFL02000001.1	393054	397561	KAF7597649.1
MBFL02000002.1	824	1124	KAF7597396.1
MBFL02000002.1	2004	3197	KAF7597397.1
MBFL02000002.1	4721	5933	KAF7597398.1
MBFL02000002.1	6389	6891	KAF7597399.1
MBFL02000002.1	7378	11177	KAF7597400.1
MBFL02000002.1	16463	18862	KAF7597401.1
MBFL02000002.1	19711	20465	KAF7597402.1
MBFL02000002.1	20678	21852	KAF7597403.1
MBFL02000002.1	22581	23550	KAF7597404.1
MBFL02000002.1	25420	27117	KAF7597405.1
MBFL02000002.1	27773	28686	KAF7597406.1
MBFL02000002.1	29225	30065	KAF7597407.1
MBFL02000002.1	30867	35234	KAF7597408.1
MBFL02000002.1	36322	38599	KAF7597409.1
MBFL02000002.1	38910	39796	KAF7597410.1
MBFL02000002.1	40039	40882	KAF7597411.1
MBFL02000002.1	41281	42059	KAF7597412.1
MBFL02000002.1	42724	43610	KAF7597413.1
MBFL02000002.1	43793	44934	KAF7597414.1
MBFL02000002.1	46202	46805	KAF7597415.1
MBFL02000002.1	48491	49866	KAF7597416.1
MBFL02000002.1	51475	53905	KAF7597417.1
MBFL02000002.1	53986	54695	KAF7597418.1
MBFL02000002.1	54991	56257	KAF7597419.1
MBFL02000002.1	56743	58012	KAF7597420.1
MBFL02000002.1	58697	62400	KAF7597421.1
MBFL02000002.1	63169	65762	KAF7597422.1
MBFL02000002.1	67567	78966	KAF7597423.1
MBFL02000002.1	80969	85264	KAF7597424.1
MBFL02000002.1	85882	88048	KAF7597425.1
MBFL02000002.1	89999	91635	KAF7597426.1
MBFL02000002.1	93565	95083	KAF7597427.1
MBFL02000002.1	96053	96305	KAF7597428.1
MBFL02000002.1	96806	98138	KAF7597429.1
MBFL02000002.1	99366	99891	KAF7597430.1
MBFL02000002.1	99965	100994	KAF7597431.1
MBFL02000002.1	103511	104064	KAF7597432.1
MBFL02000002.1	104397	105723	KAF7597433.1
MBFL02000002.1	106216	109327	KAF7597434.1
MBFL02000002.1	110337	112916	KAF7597435.1
MBFL02000002.1	113745	115821	KAF7597436.1
MBFL02000002.1	117542	118210	KAF7597437.1
MBFL02000002.1	118599	119364	KAF7597438.1
MBFL02000002.1	119792	121327	KAF7597439.1
MBFL02000002.1	122823	125873	KAF7597440.1
MBFL02000002.1	126593	128572	KAF7597441.1
MBFL02000002.1	129533	132807	KAF7597442.1
MBFL02000002.1	134726	136095	KAF7597443.1
MBFL02000002.1	137108	138089	KAF7597444.1
MBFL02000002.1	138651	140222	KAF7597445.1
MBFL02000002.1	141582	142997	KAF7597446.1
MBFL02000002.1	144688	146891	KAF7597447.1
MBFL02000002.1	147192	148464	KAF7597448.1
MBFL02000002.1	151682	153050	KAF7597449.1
MBFL02000002.1	153877	156094	KAF7597450.1
MBFL02000002.1	157223	157727	KAF7597451.1
MBFL02000002.1	159169	160055	KAF7597452.1
MBFL02000002.1	160690	161141	KAF7597453.1
MBFL02000002.1	163371	165536	KAF7597454.1
MBFL02000002.1	166599	167685	KAF7597455.1
MBFL02000002.1	176918	178531	KAF7597456.1
MBFL02000002.1	182197	183764	KAF7597457.1
MBFL02000002.1	184188	185311	KAF7597458.1
MBFL02000002.1	188924	189786	KAF7597459.1
MBFL02000002.1	191130	193734	KAF7597460.1
MBFL02000002.1	193913	195277	KAF7597461.1
MBFL02000002.1	195687	196661	KAF7597462.1
MBFL02000002.1	197182	199650	KAF7597463.1
MBFL02000002.1	200094	202027	KAF7597464.1
MBFL02000002.1	204794	206124	KAF7597465.1
MBFL02000002.1	206697	208759	KAF7597466.1
MBFL02000002.1	208943	210409	KAF7597467.1
MBFL02000002.1	210862	212233	KAF7597468.1
MBFL02000002.1	214358	217148	KAF7597469.1
MBFL02000002.1	224397	228110	KAF7597470.1
MBFL02000002.1	230015	231137	KAF7597471.1
MBFL02000002.1	233063	235498	KAF7597472.1
MBFL02000002.1	236383	238113	KAF7597473.1
MBFL02000002.1	238732	239539	KAF7597474.1
MBFL02000002.1	240426	242346	KAF7597475.1
MBFL02000002.1	242724	244947	KAF7597476.1
MBFL02000002.1	245691	246915	KAF7597477.1
MBFL02000002.1	247577	248212	KAF7597478.1
MBFL02000002.1	248690	250435	KAF7597479.1
MBFL02000002.1	250887	253382	KAF7597480.1
MBFL02000002.1	253691	255091	KAF7597481.1
MBFL02000002.1	255319	258947	KAF7597482.1
MBFL02000002.1	259775	262120	KAF7597483.1
MBFL02000002.1	262664	263639	KAF7597484.1
MBFL02000002.1	264282	267026	KAF7597485.1
MBFL02000002.1	267624	268431	KAF7597486.1
MBFL02000002.1	268636	270412	KAF7597487.1
MBFL02000002.1	271356	273001	KAF7597488.1
MBFL02000002.1	273519	275787	KAF7597489.1
MBFL02000002.1	276523	278147	KAF7597490.1
MBFL02000002.1	280766	281805	KAF7597491.1
MBFL02000002.1	282332	283821	KAF7597492.1
MBFL02000002.1	287386	288701	KAF7597493.1
MBFL02000002.1	291504	293816	KAF7597494.1
MBFL02000002.1	294182	295455	KAF7597495.1
MBFL02000002.1	296530	297733	KAF7597496.1
MBFL02000002.1	298151	299309	KAF7597497.1
MBFL02000002.1	300527	301805	KAF7597498.1
MBFL02000002.1	302900	303693	KAF7597499.1
MBFL02000002.1	304032	304953	KAF7597500.1
MBFL02000002.1	305653	307513	KAF7597501.1
MBFL02000002.1	308325	309098	KAF7597502.1
MBFL02000002.1	312482	313136	KAF7597503.1
MBFL02000002.1	314177	315576	KAF7597504.1
MBFL02000002.1	316268	317580	KAF7597505.1
MBFL02000002.1	318911	321071	KAF7597506.1
MBFL02000002.1	322438	324636	KAF7597507.1
MBFL02000002.1	326662	327906	KAF7597508.1
MBFL02000002.1	328630	329707	KAF7597509.1
MBFL02000002.1	329831	331481	KAF7597510.1
MBFL02000002.1	331974	332403	KAF7597511.1
MBFL02000002.1	333175	334498	KAF7597512.1
MBFL02000002.1	334752	337126	KAF7597513.1
MBFL02000002.1	340469	341190	KAF7597514.1
MBFL02000002.1	342616	345145	KAF7597515.1
MBFL02000002.1	347810	349076	KAF7597516.1
MBFL02000002.1	353154	353517	KAF7597517.1
MBFL02000002.1	358835	360397	KAF7597518.1
MBFL02000002.1	362275	365831	KAF7597519.1
MBFL02000002.1	366003	368162	KAF7597520.1
MBFL02000002.1	369970	371892	KAF7597521.1
MBFL02000002.1	372193	372439	KAF7597522.1
MBFL02000003.1	9	2826	KAF7597298.1
MBFL02000003.1	3026	3662	KAF7597299.1
MBFL02000003.1	4735	7766	KAF7597300.1
MBFL02000003.1	14960	15512	KAF7597301.1
MBFL02000003.1	16911	20228	KAF7597302.1
MBFL02000003.1	21380	26102	KAF7597303.1
MBFL02000003.1	26886	30209	KAF7597304.1
MBFL02000003.1	30538	31140	KAF7597305.1
MBFL02000003.1	32907	33327	KAF7597306.1
MBFL02000003.1	34187	34544	KAF7597307.1
MBFL02000003.1	35138	36030	KAF7597308.1
MBFL02000003.1	36293	37609	KAF7597309.1
MBFL02000003.1	38051	40526	KAF7597310.1
MBFL02000003.1	40884	42228	KAF7597311.1
MBFL02000003.1	42970	49410	KAF7597312.1
MBFL02000003.1	49690	50580	KAF7597313.1
MBFL02000003.1	50774	53130	KAF7597314.1
MBFL02000003.1	53861	55963	KAF7597315.1
MBFL02000003.1	57013	58025	KAF7597316.1
MBFL02000003.1	59823	61237	KAF7597317.1
MBFL02000003.1	61472	62904	KAF7597318.1
MBFL02000003.1	63244	64139	KAF7597319.1
MBFL02000003.1	64541	65802	KAF7597320.1
MBFL02000003.1	67205	67829	KAF7597321.1
MBFL02000003.1	68311	69613	KAF7597322.1
MBFL02000003.1	69919	72758	KAF7597323.1
MBFL02000003.1	72890	73757	KAF7597324.1
MBFL02000003.1	74520	77095	KAF7597325.1
MBFL02000003.1	77389	79252	KAF7597326.1
MBFL02000003.1	80601	81314	KAF7597327.1
MBFL02000003.1	82146	85551	KAF7597328.1
MBFL02000003.1	85910	87035	KAF7597329.1
MBFL02000003.1	88048	88783	KAF7597330.1
MBFL02000003.1	90357	92080	KAF7597331.1
MBFL02000003.1	92789	96631	KAF7597332.1
MBFL02000003.1	97771	103336	KAF7597333.1
MBFL02000003.1	103902	105289	KAF7597334.1
MBFL02000003.1	107899	109673	KAF7597335.1
MBFL02000003.1	112246	115429	KAF7597336.1
MBFL02000003.1	118592	118946	KAF7597337.1
MBFL02000003.1	119418	121067	KAF7597338.1
MBFL02000003.1	121780	122683	KAF7597339.1
MBFL02000003.1	126460	128627	KAF7597340.1
MBFL02000003.1	129075	131438	KAF7597341.1
MBFL02000003.1	134828	137389	KAF7597342.1
MBFL02000003.1	139576	141341	KAF7597343.1
MBFL02000003.1	142594	144641	KAF7597344.1
MBFL02000003.1	144937	146111	KAF7597345.1
MBFL02000003.1	147542	148236	KAF7597346.1
MBFL02000003.1	149107	149903	KAF7597347.1
MBFL02000003.1	150392	151136	KAF7597348.1
MBFL02000003.1	152144	153161	KAF7597349.1
MBFL02000003.1	154934	156227	KAF7597350.1
MBFL02000003.1	156374	158447	KAF7597351.1
MBFL02000003.1	158814	160224	KAF7597352.1
MBFL02000003.1	160758	162625	KAF7597353.1
MBFL02000003.1	163800	165665	KAF7597354.1
MBFL02000003.1	166396	168124	KAF7597355.1
MBFL02000003.1	171203	171836	KAF7597356.1
MBFL02000003.1	172107	173253	KAF7597357.1
MBFL02000003.1	174485	175631	KAF7597358.1
MBFL02000003.1	176250	178529	KAF7597359.1
MBFL02000003.1	180377	180776	KAF7597360.1
MBFL02000003.1	182823	184239	KAF7597361.1
MBFL02000003.1	189225	190945	KAF7597362.1
MBFL02000003.1	191204	192062	KAF7597363.1
MBFL02000003.1	192319	196088	KAF7597364.1
MBFL02000003.1	196701	198997	KAF7597365.1
MBFL02000003.1	199106	200847	KAF7597366.1
MBFL02000003.1	202653	204462	KAF7597367.1
MBFL02000003.1	204791	207674	KAF7597368.1
MBFL02000003.1	208412	213614	KAF7597369.1
MBFL02000003.1	214110	215760	KAF7597370.1
MBFL02000003.1	216050	216900	KAF7597371.1
MBFL02000003.1	218144	219734	KAF7597372.1
MBFL02000003.1	221147	222599	KAF7597373.1
MBFL02000003.1	223556	224052	KAF7597374.1
MBFL02000003.1	224272	224837	KAF7597375.1
MBFL02000003.1	225562	227396	KAF7597376.1
MBFL02000003.1	229992	231873	KAF7597377.1
MBFL02000003.1	232448	238463	KAF7597378.1
MBFL02000003.1	239211	240288	KAF7597379.1
MBFL02000003.1	240774	242385	KAF7597380.1
MBFL02000003.1	247850	249560	KAF7597381.1
MBFL02000003.1	251906	252858	KAF7597382.1
MBFL02000003.1	255620	256670	KAF7597383.1
MBFL02000003.1	258796	259471	KAF7597384.1
MBFL02000003.1	261590	269134	KAF7597385.1
MBFL02000003.1	269495	270267	KAF7597386.1
MBFL02000003.1	274107	275592	KAF7597387.1
MBFL02000003.1	277797	278883	KAF7597388.1
MBFL02000003.1	283174	284418	KAF7597389.1
MBFL02000003.1	287071	288028	KAF7597390.1
MBFL02000003.1	288462	289530	KAF7597391.1
MBFL02000003.1	295914	297329	KAF7597392.1
MBFL02000003.1	299911	301196	KAF7597393.1
MBFL02000003.1	301784	302953	KAF7597394.1
MBFL02000003.1	304660	306586	KAF7597395.1
MBFL02000004.1	2891	6578	KAF7597207.1
MBFL02000004.1	7311	9390	KAF7597208.1
MBFL02000004.1	10273	11223	KAF7597209.1
MBFL02000004.1	11854	14084	KAF7597210.1
MBFL02000004.1	14779	16517	KAF7597211.1
MBFL02000004.1	17167	18837	KAF7597212.1
MBFL02000004.1	19421	21426	KAF7597213.1
MBFL02000004.1	21992	24608	KAF7597214.1
MBFL02000004.1	24934	26314	KAF7597215.1
MBFL02000004.1	26871	29418	KAF7597216.1
MBFL02000004.1	30468	31155	KAF7597217.1
MBFL02000004.1	32273	34102	KAF7597218.1
MBFL02000004.1	37612	38123	KAF7597219.1
MBFL02000004.1	38513	42996	KAF7597220.1
MBFL02000004.1	43605	45777	KAF7597221.1
MBFL02000004.1	47043	49413	KAF7597222.1
MBFL02000004.1	49489	52219	KAF7597223.1
MBFL02000004.1	53375	55058	KAF7597224.1
MBFL02000004.1	56651	58073	KAF7597225.1
MBFL02000004.1	58088	59030	KAF7597226.1
MBFL02000004.1	60386	61613	KAF7597227.1
MBFL02000004.1	61877	63452	KAF7597228.1
MBFL02000004.1	64572	67059	KAF7597229.1
MBFL02000004.1	67212	68613	KAF7597230.1
MBFL02000004.1	70923	72150	KAF7597231.1
MBFL02000004.1	72789	74512	KAF7597232.1
MBFL02000004.1	76299	77247	KAF7597233.1
MBFL02000004.1	78824	80771	KAF7597234.1
MBFL02000004.1	86059	87554	KAF7597235.1
MBFL02000004.1	89383	90224	KAF7597236.1
MBFL02000004.1	90480	91701	KAF7597237.1
MBFL02000004.1	91945	92853	KAF7597238.1
MBFL02000004.1	93275	94070	KAF7597239.1
MBFL02000004.1	94645	98495	KAF7597240.1
MBFL02000004.1	98867	99665	KAF7597241.1
MBFL02000004.1	99694	100429	KAF7597242.1
MBFL02000004.1	102379	104466	KAF7597243.1
MBFL02000004.1	105959	107705	KAF7597244.1
MBFL02000004.1	108013	109582	KAF7597245.1
MBFL02000004.1	109851	110830	KAF7597246.1
MBFL02000004.1	110997	111872	KAF7597247.1
MBFL02000004.1	112766	114017	KAF7597248.1
MBFL02000004.1	115389	116172	KAF7597249.1
MBFL02000004.1	118989	119746	KAF7597250.1
MBFL02000004.1	120415	121801	KAF7597251.1
MBFL02000004.1	122442	123231	KAF7597252.1
MBFL02000004.1	126863	128299	KAF7597253.1
MBFL02000004.1	129580	130666	KAF7597254.1
MBFL02000004.1	131040	132417	KAF7597255.1
MBFL02000004.1	132957	136673	KAF7597256.1
MBFL02000004.1	137963	139859	KAF7597257.1
MBFL02000004.1	141178	144519	KAF7597258.1
MBFL02000004.1	145242	147674	KAF7597259.1
MBFL02000004.1	148838	150458	KAF7597260.1
MBFL02000004.1	150884	152912	KAF7597261.1
MBFL02000004.1	153525	154743	KAF7597262.1
MBFL02000004.1	156291	157812	KAF7597263.1
MBFL02000004.1	158367	161013	KAF7597264.1
MBFL02000004.1	162752	163654	KAF7597265.1
MBFL02000004.1	165011	167043	KAF7597266.1
MBFL02000004.1	168576	170086	KAF7597267.1
MBFL02000004.1	171161	172798	KAF7597268.1
MBFL02000004.1	177473	178661	KAF7597269.1
MBFL02000004.1	185927	187358	KAF7597270.1
MBFL02000004.1	189139	190602	KAF7597271.1
MBFL02000004.1	192280	195266	KAF7597272.1
MBFL02000004.1	196145	197197	KAF7597273.1
MBFL02000004.1	197589	198320	KAF7597274.1
MBFL02000004.1	201523	202636	KAF7597275.1
MBFL02000004.1	206777	207611	KAF7597276.1
MBFL02000004.1	209985	212043	KAF7597277.1
MBFL02000004.1	212755	217326	KAF7597278.1
MBFL02000004.1	218002	218777	KAF7597279.1
MBFL02000004.1	219096	220853	KAF7597280.1
MBFL02000004.1	221255	221725	KAF7597281.1
MBFL02000004.1	222009	224056	KAF7597282.1
MBFL02000004.1	227411	230459	KAF7597283.1
MBFL02000004.1	231230	232617	KAF7597284.1
MBFL02000004.1	235913	239212	KAF7597285.1
MBFL02000004.1	240833	241526	KAF7597286.1
MBFL02000004.1	242775	244338	KAF7597287.1
MBFL02000004.1	245257	246956	KAF7597288.1
MBFL02000004.1	249673	253152	KAF7597289.1
MBFL02000004.1	255399	256808	KAF7597290.1
MBFL02000004.1	261884	262976	KAF7597291.1
MBFL02000004.1	266287	267445	KAF7597292.1
MBFL02000004.1	268055	268613	KAF7597293.1
MBFL02000004.1	269352	270538	KAF7597294.1
MBFL02000004.1	275562	275814	KAF7597295.1
MBFL02000004.1	281929	283864	KAF7597296.1
MBFL02000004.1	284989	285642	KAF7597297.1
MBFL02000005.1	2936	5818	KAF7597122.1
MBFL02000005.1	7392	8666	KAF7597123.1
MBFL02000005.1	9297	11421	KAF7597124.1
MBFL02000005.1	11659	13108	KAF7597125.1
MBFL02000005.1	13892	14585	KAF7597126.1
MBFL02000005.1	19467	20175	KAF7597127.1
MBFL02000005.1	22912	24578	KAF7597128.1
MBFL02000005.1	28972	29347	KAF7597129.1
MBFL02000005.1	29987	31657	KAF7597130.1
MBFL02000005.1	41098	41621	KAF7597131.1
MBFL02000005.1	46122	46784	KAF7597132.1
MBFL02000005.1	47500	48983	KAF7597133.1
MBFL02000005.1	50914	54997	KAF7597134.1
MBFL02000005.1	55619	56573	KAF7597135.1
MBFL02000005.1	58445	59057	KAF7597136.1
MBFL02000005.1	59332	60637	KAF7597137.1
MBFL02000005.1	62009	64230	KAF7597138.1
MBFL02000005.1	64849	68767	KAF7597139.1
MBFL02000005.1	70913	73976	KAF7597140.1
MBFL02000005.1	74977	76162	KAF7597141.1
MBFL02000005.1	76836	77696	KAF7597142.1
MBFL02000005.1	79298	81191	KAF7597143.1
MBFL02000005.1	82554	83523	KAF7597144.1
MBFL02000005.1	84449	86455	KAF7597145.1
MBFL02000005.1	86803	87721	KAF7597146.1
MBFL02000005.1	88348	89803	KAF7597147.1
MBFL02000005.1	90500	91773	KAF7597148.1
MBFL02000005.1	93020	93497	KAF7597149.1
MBFL02000005.1	93898	95121	KAF7597150.1
MBFL02000005.1	95757	97235	KAF7597151.1
MBFL02000005.1	97833	100360	KAF7597152.1
MBFL02000005.1	103169	103484	KAF7597153.1
MBFL02000005.1	105064	106309	KAF7597154.1
MBFL02000005.1	107525	108350	KAF7597155.1
MBFL02000005.1	111466	112493	KAF7597156.1
MBFL02000005.1	113161	115653	KAF7597157.1
MBFL02000005.1	117560	118883	KAF7597158.1
MBFL02000005.1	119586	125172	KAF7597159.1
MBFL02000005.1	125613	126975	KAF7597160.1
MBFL02000005.1	128812	130314	KAF7597161.1
MBFL02000005.1	134042	135541	KAF7597162.1
MBFL02000005.1	136212	136614	KAF7597163.1
MBFL02000005.1	137157	137637	KAF7597164.1
MBFL02000005.1	140419	147802	KAF7597165.1
MBFL02000005.1	148137	150531	KAF7597166.1
MBFL02000005.1	151930	156083	KAF7597167.1
MBFL02000005.1	160125	162183	KAF7597168.1
MBFL02000005.1	162302	163416	KAF7597169.1
MBFL02000005.1	164478	166473	KAF7597170.1
MBFL02000005.1	167091	167760	KAF7597171.1
MBFL02000005.1	170130	171098	KAF7597172.1
MBFL02000005.1	173156	173467	KAF7597173.1
MBFL02000005.1	177583	177955	KAF7597174.1
MBFL02000005.1	179745	180240	KAF7597175.1
MBFL02000005.1	183494	185369	KAF7597176.1
MBFL02000005.1	187590	189381	KAF7597177.1
MBFL02000005.1	190645	191459	KAF7597178.1
MBFL02000005.1	192022	193590	KAF7597179.1
MBFL02000005.1	194193	194807	KAF7597180.1
MBFL02000005.1	195360	197694	KAF7597181.1
MBFL02000005.1	198047	199559	KAF7597182.1
MBFL02000005.1	200283	201015	KAF7597183.1
MBFL02000005.1	201722	203850	KAF7597184.1
MBFL02000005.1	204574	205585	KAF7597185.1
MBFL02000005.1	208262	210011	KAF7597186.1
MBFL02000005.1	212203	213549	KAF7597187.1
MBFL02000005.1	216879	217317	KAF7597188.1
MBFL02000005.1	218572	220129	KAF7597189.1
MBFL02000005.1	221145	221919	KAF7597190.1
MBFL02000005.1	222196	223900	KAF7597191.1
MBFL02000005.1	228274	230054	KAF7597192.1
MBFL02000005.1	230751	231051	KAF7597193.1
MBFL02000005.1	232202	232874	KAF7597194.1
MBFL02000005.1	234196	234470	KAF7597195.1
MBFL02000005.1	237258	237985	KAF7597196.1
MBFL02000005.1	238653	239051	KAF7597197.1
MBFL02000005.1	240756	242453	KAF7597198.1
MBFL02000005.1	242829	243289	KAF7597199.1
MBFL02000005.1	243752	245000	KAF7597200.1
MBFL02000005.1	246772	247273	KAF7597201.1
MBFL02000005.1	249896	250481	KAF7597202.1
MBFL02000005.1	250579	255125	KAF7597203.1
MBFL02000005.1	267862	268213	KAF7597204.1
MBFL02000005.1	270306	271014	KAF7597205.1
MBFL02000005.1	272309	273287	KAF7597206.1
MBFL02000006.1	5157	5724	KAF7597030.1
MBFL02000006.1	6461	8646	KAF7597031.1
MBFL02000006.1	9230	9737	KAF7597032.1
MBFL02000006.1	11000	11846	KAF7597033.1
MBFL02000006.1	13133	14267	KAF7597034.1
MBFL02000006.1	16683	17577	KAF7597035.1
MBFL02000006.1	18496	20292	KAF7597036.1
MBFL02000006.1	20649	22783	KAF7597037.1
MBFL02000006.1	24064	25563	KAF7597038.1
MBFL02000006.1	25667	26891	KAF7597039.1
MBFL02000006.1	27374	28635	KAF7597040.1
MBFL02000006.1	30646	34336	KAF7597041.1
MBFL02000006.1	35603	36552	KAF7597042.1
MBFL02000006.1	39578	42287	KAF7597043.1
MBFL02000006.1	48077	49133	KAF7597044.1
MBFL02000006.1	51524	53031	KAF7597045.1
MBFL02000006.1	53059	53584	KAF7597046.1
MBFL02000006.1	53621	54546	KAF7597047.1
MBFL02000006.1	57361	58891	KAF7597048.1
MBFL02000006.1	59602	60233	KAF7597049.1
MBFL02000006.1	62734	66061	KAF7597050.1
MBFL02000006.1	66445	66778	KAF7597051.1
MBFL02000006.1	67221	68460	KAF7597052.1
MBFL02000006.1	68746	69578	KAF7597053.1
MBFL02000006.1	70541	71313	KAF7597054.1
MBFL02000006.1	73010	74180	KAF7597055.1
MBFL02000006.1	75186	76782	KAF7597056.1
MBFL02000006.1	77301	78702	KAF7597057.1
MBFL02000006.1	79407	80694	KAF7597058.1
MBFL02000006.1	81561	83148	KAF7597059.1
MBFL02000006.1	83476	84021	KAF7597060.1
MBFL02000006.1	84389	86088	KAF7597061.1
MBFL02000006.1	87364	88912	KAF7597062.1
MBFL02000006.1	89458	90779	KAF7597063.1
MBFL02000006.1	92226	96334	KAF7597064.1
MBFL02000006.1	99187	105562	KAF7597065.1
MBFL02000006.1	106381	107258	KAF7597066.1
MBFL02000006.1	107675	108371	KAF7597067.1
MBFL02000006.1	109182	109863	KAF7597068.1
MBFL02000006.1	111157	111622	KAF7597069.1
MBFL02000006.1	112867	113659	KAF7597070.1
MBFL02000006.1	114370	117351	KAF7597071.1
MBFL02000006.1	118833	120347	KAF7597072.1
MBFL02000006.1	120848	122261	KAF7597073.1
MBFL02000006.1	124988	128180	KAF7597074.1
MBFL02000006.1	129835	132793	KAF7597075.1
MBFL02000006.1	133115	133570	KAF7597076.1
MBFL02000006.1	134460	138194	KAF7597077.1
MBFL02000006.1	139632	142075	KAF7597078.1
MBFL02000006.1	142788	145033	KAF7597079.1
MBFL02000006.1	145556	146705	KAF7597080.1
MBFL02000006.1	148046	148352	KAF7597081.1
MBFL02000006.1	148869	150375	KAF7597082.1
MBFL02000006.1	151482	152484	KAF7597083.1
MBFL02000006.1	154252	154645	KAF7597084.1
MBFL02000006.1	155056	155923	KAF7597085.1
MBFL02000006.1	156824	159863	KAF7597086.1
MBFL02000006.1	161332	163083	KAF7597087.1
MBFL02000006.1	164842	166386	KAF7597088.1
MBFL02000006.1	169307	171783	KAF7597089.1
MBFL02000006.1	172295	172910	KAF7597090.1
MBFL02000006.1	173501	174863	KAF7597091.1
MBFL02000006.1	175240	177427	KAF7597092.1
MBFL02000006.1	177964	178743	KAF7597093.1
MBFL02000006.1	179398	181473	KAF7597094.1
MBFL02000006.1	185868	188662	KAF7597095.1
MBFL02000006.1	190351	193919	KAF7597096.1
MBFL02000006.1	194605	197973	KAF7597097.1
MBFL02000006.1	198592	199358	KAF7597098.1
MBFL02000006.1	200032	201888	KAF7597099.1
MBFL02000006.1	204117	206081	KAF7597100.1
MBFL02000006.1	206593	210442	KAF7597101.1
MBFL02000006.1	210947	214034	KAF7597102.1
MBFL02000006.1	214694	216071	KAF7597103.1
MBFL02000006.1	216621	218347	KAF7597104.1
MBFL02000006.1	220778	225345	KAF7597105.1
MBFL02000006.1	226172	227375	KAF7597106.1
MBFL02000006.1	231268	231892	KAF7597107.1
MBFL02000006.1	232374	235176	KAF7597108.1
MBFL02000006.1	235686	236215	KAF7597109.1
MBFL02000006.1	236907	239348	KAF7597110.1
MBFL02000006.1	240786	242087	KAF7597111.1
MBFL02000006.1	244836	246274	KAF7597112.1
MBFL02000006.1	246847	247263	KAF7597113.1
MBFL02000006.1	247826	249383	KAF7597114.1
MBFL02000006.1	250519	252998	KAF7597115.1
MBFL02000006.1	253634	255233	KAF7597116.1
MBFL02000006.1	256074	259681	KAF7597117.1
MBFL02000006.1	262077	264453	KAF7597118.1
MBFL02000006.1	266498	268751	KAF7597119.1
MBFL02000006.1	271162	271720	KAF7597120.1
MBFL02000006.1	272621	272833	KAF7597121.1
MBFL02000007.1	217	485	KAF7596945.1
MBFL02000007.1	1900	3547	KAF7596946.1
MBFL02000007.1	6424	7975	KAF7596947.1
MBFL02000007.1	8666	10374	KAF7596948.1
MBFL02000007.1	10595	11684	KAF7596949.1
MBFL02000007.1	17310	18550	KAF7596950.1
MBFL02000007.1	19276	23153	KAF7596951.1
MBFL02000007.1	26508	28324	KAF7596952.1
MBFL02000007.1	29035	31305	KAF7596953.1
MBFL02000007.1	34674	35644	KAF7596954.1
MBFL02000007.1	37872	38391	KAF7596955.1
MBFL02000007.1	39141	39648	KAF7596956.1
MBFL02000007.1	40483	40938	KAF7596957.1
MBFL02000007.1	41694	42583	KAF7596958.1
MBFL02000007.1	43029	44013	KAF7596959.1
MBFL02000007.1	44677	45001	KAF7596960.1
MBFL02000007.1	45615	46272	KAF7596961.1
MBFL02000007.1	47314	48073	KAF7596962.1
MBFL02000007.1	49944	52606	KAF7596963.1
MBFL02000007.1	54215	54910	KAF7596964.1
MBFL02000007.1	55935	56385	KAF7596965.1
MBFL02000007.1	56798	58547	KAF7596966.1
MBFL02000007.1	59116	61224	KAF7596967.1
MBFL02000007.1	63701	65124	KAF7596968.1
MBFL02000007.1	65528	66185	KAF7596969.1
MBFL02000007.1	67601	68459	KAF7596970.1
MBFL02000007.1	70693	72070	KAF7596971.1
MBFL02000007.1	74155	74814	KAF7596972.1
MBFL02000007.1	76390	78208	KAF7596973.1
MBFL02000007.1	78504	80066	KAF7596974.1
MBFL02000007.1	80890	82566	KAF7596975.1
MBFL02000007.1	83313	84759	KAF7596976.1
MBFL02000007.1	87576	88474	KAF7596977.1
MBFL02000007.1	88879	90269	KAF7596978.1
MBFL02000007.1	90549	91371	KAF7596979.1
MBFL02000007.1	91984	93190	KAF7596980.1
MBFL02000007.1	94155	95257	KAF7596981.1
MBFL02000007.1	96595	97594	KAF7596982.1
MBFL02000007.1	98727	99637	KAF7596983.1
MBFL02000007.1	100942	104102	KAF7596984.1
MBFL02000007.1	104347	104822	KAF7596985.1
MBFL02000007.1	105778	106450	KAF7596986.1
MBFL02000007.1	107056	109461	KAF7596987.1
MBFL02000007.1	110137	112093	KAF7596988.1
MBFL02000007.1	114807	116454	KAF7596989.1
MBFL02000007.1	116861	119006	KAF7596990.1
MBFL02000007.1	121634	123025	KAF7596991.1
MBFL02000007.1	124266	126856	KAF7596992.1
MBFL02000007.1	128285	128609	KAF7596993.1
MBFL02000007.1	129360	131722	KAF7596994.1
MBFL02000007.1	133122	134726	KAF7596995.1
MBFL02000007.1	135919	137968	KAF7596996.1
MBFL02000007.1	138620	138977	KAF7596997.1
MBFL02000007.1	139463	142356	KAF7596998.1
MBFL02000007.1	142945	143247	KAF7596999.1
MBFL02000007.1	144362	152467	KAF7597000.1
MBFL02000007.1	153465	154041	KAF7597001.1
MBFL02000007.1	157215	158862	KAF7597002.1
MBFL02000007.1	161392	163685	KAF7597003.1
MBFL02000007.1	167313	167887	KAF7597004.1
MBFL02000007.1	168154	169856	KAF7597005.1
MBFL02000007.1	172245	173909	KAF7597006.1
MBFL02000007.1	174509	176241	KAF7597007.1
MBFL02000007.1	177034	178757	KAF7597008.1
MBFL02000007.1	183284	185024	KAF7597009.1
MBFL02000007.1	186988	188520	KAF7597010.1
MBFL02000007.1	188937	190316	KAF7597011.1
MBFL02000007.1	198524	199253	KAF7597012.1
MBFL02000007.1	199322	199934	KAF7597013.1
MBFL02000007.1	202469	203096	KAF7597014.1
MBFL02000007.1	204981	205411	KAF7597015.1
MBFL02000007.1	211700	213976	KAF7597016.1
MBFL02000007.1	214037	214754	KAF7597017.1
MBFL02000007.1	215504	216619	KAF7597018.1
MBFL02000007.1	218207	218921	KAF7597019.1
MBFL02000007.1	219244	219604	KAF7597020.1
MBFL02000007.1	220903	222478	KAF7597021.1
MBFL02000007.1	224318	225102	KAF7597022.1
MBFL02000007.1	226023	226428	KAF7597023.1
MBFL02000007.1	234006	235281	KAF7597024.1
MBFL02000007.1	236397	237318	KAF7597025.1
MBFL02000007.1	239333	240948	KAF7597026.1
MBFL02000007.1	241298	245944	KAF7597027.1
MBFL02000007.1	246909	247806	KAF7597028.1
MBFL02000007.1	249431	251443	KAF7597029.1
MBFL02000008.1	480	2169	KAF7596860.1
MBFL02000008.1	2419	4563	KAF7596861.1
MBFL02000008.1	4806	6333	KAF7596862.1
MBFL02000008.1	6569	8217	KAF7596863.1
MBFL02000008.1	9149	10986	KAF7596864.1
MBFL02000008.1	11406	12749	KAF7596865.1
MBFL02000008.1	13196	14551	KAF7596866.1
MBFL02000008.1	14975	17804	KAF7596867.1
MBFL02000008.1	19267	20480	KAF7596868.1
MBFL02000008.1	21166	23145	KAF7596869.1
MBFL02000008.1	24438	25272	KAF7596870.1
MBFL02000008.1	25672	26321	KAF7596871.1
MBFL02000008.1	29812	32140	KAF7596872.1
MBFL02000008.1	36038	37800	KAF7596873.1
MBFL02000008.1	38697	39239	KAF7596874.1
MBFL02000008.1	40759	42097	KAF7596875.1
MBFL02000008.1	43548	43980	KAF7596876.1
MBFL02000008.1	44493	45983	KAF7596877.1
MBFL02000008.1	49797	50763	KAF7596878.1
MBFL02000008.1	52678	53367	KAF7596879.1
MBFL02000008.1	53815	56019	KAF7596880.1
MBFL02000008.1	59249	59765	KAF7596881.1
MBFL02000008.1	64990	66483	KAF7596882.1
MBFL02000008.1	67513	68485	KAF7596883.1
MBFL02000008.1	68973	70027	KAF7596884.1
MBFL02000008.1	71740	72784	KAF7596885.1
MBFL02000008.1	76156	77766	KAF7596886.1
MBFL02000008.1	78081	79065	KAF7596887.1
MBFL02000008.1	79995	83066	KAF7596888.1
MBFL02000008.1	83802	86452	KAF7596889.1
MBFL02000008.1	88628	90376	KAF7596890.1
MBFL02000008.1	90568	91360	KAF7596891.1
MBFL02000008.1	95263	96472	KAF7596892.1
MBFL02000008.1	98583	100308	KAF7596893.1
MBFL02000008.1	100444	103081	KAF7596894.1
MBFL02000008.1	104442	108503	KAF7596895.1
MBFL02000008.1	109321	110992	KAF7596896.1
MBFL02000008.1	111816	113701	KAF7596897.1
MBFL02000008.1	114225	115698	KAF7596898.1
MBFL02000008.1	115784	116648	KAF7596899.1
MBFL02000008.1	118377	119645	KAF7596900.1
MBFL02000008.1	120537	121896	KAF7596901.1
MBFL02000008.1	126212	130859	KAF7596902.1
MBFL02000008.1	131573	133214	KAF7596903.1
MBFL02000008.1	133361	134851	KAF7596904.1
MBFL02000008.1	138408	140101	KAF7596905.1
MBFL02000008.1	140652	143053	KAF7596906.1
MBFL02000008.1	144037	145448	KAF7596907.1
MBFL02000008.1	145722	146379	KAF7596908.1
MBFL02000008.1	146760	148149	KAF7596909.1
MBFL02000008.1	148468	150617	KAF7596910.1
MBFL02000008.1	151137	153095	KAF7596911.1
MBFL02000008.1	153585	154575	KAF7596912.1
MBFL02000008.1	155394	156684	KAF7596913.1
MBFL02000008.1	156854	159460	KAF7596914.1
MBFL02000008.1	159887	165831	KAF7596915.1
MBFL02000008.1	165963	166514	KAF7596916.1
MBFL02000008.1	170731	174684	KAF7596917.1
MBFL02000008.1	175184	176950	KAF7596918.1
MBFL02000008.1	178978	180688	KAF7596919.1
MBFL02000008.1	181990	182941	KAF7596920.1
MBFL02000008.1	185808	187158	KAF7596921.1
MBFL02000008.1	189587	190532	KAF7596922.1
MBFL02000008.1	191086	192206	KAF7596923.1
MBFL02000008.1	193058	194382	KAF7596924.1
MBFL02000008.1	195855	196436	KAF7596925.1
MBFL02000008.1	197396	198836	KAF7596926.1
MBFL02000008.1	199298	200115	KAF7596927.1
MBFL02000008.1	201120	202643	KAF7596928.1
MBFL02000008.1	203408	203786	KAF7596929.1
MBFL02000008.1	204452	206111	KAF7596930.1
MBFL02000008.1	206932	207973	KAF7596931.1
MBFL02000008.1	208547	209941	KAF7596932.1
MBFL02000008.1	210684	213568	KAF7596933.1
MBFL02000008.1	215638	216319	KAF7596934.1
MBFL02000008.1	217759	222166	KAF7596935.1
MBFL02000008.1	222971	223277	KAF7596936.1
MBFL02000008.1	225701	227072	KAF7596937.1
MBFL02000008.1	227737	228972	KAF7596938.1
MBFL02000008.1	230047	231819	KAF7596939.1
MBFL02000008.1	231996	233057	KAF7596940.1
MBFL02000008.1	235028	239281	KAF7596941.1
MBFL02000008.1	240944	241399	KAF7596942.1
MBFL02000008.1	241665	242173	KAF7596943.1
MBFL02000008.1	243265	244823	KAF7596944.1
MBFL02000009.1	7828	9053	KAF7596780.1
MBFL02000009.1	9681	12034	KAF7596781.1
MBFL02000009.1	13176	14354	KAF7596782.1
MBFL02000009.1	15231	18734	KAF7596783.1
MBFL02000009.1	19574	25032	KAF7596784.1
MBFL02000009.1	26348	27535	KAF7596785.1
MBFL02000009.1	29182	30914	KAF7596786.1
MBFL02000009.1	32368	33611	KAF7596787.1
MBFL02000009.1	34605	35625	KAF7596788.1
MBFL02000009.1	38560	40042	KAF7596789.1
MBFL02000009.1	40220	42458	KAF7596790.1
MBFL02000009.1	43691	44846	KAF7596791.1
MBFL02000009.1	45512	46245	KAF7596792.1
MBFL02000009.1	48680	50081	KAF7596793.1
MBFL02000009.1	52946	55501	KAF7596794.1
MBFL02000009.1	56217	56628	KAF7596795.1
MBFL02000009.1	57911	60738	KAF7596796.1
MBFL02000009.1	61387	63124	KAF7596797.1
MBFL02000009.1	63711	64380	KAF7596798.1
MBFL02000009.1	65962	67097	KAF7596799.1
MBFL02000009.1	67652	69525	KAF7596800.1
MBFL02000009.1	69625	72239	KAF7596801.1
MBFL02000009.1	73950	75163	KAF7596802.1
MBFL02000009.1	75378	77073	KAF7596803.1
MBFL02000009.1	78748	79683	KAF7596804.1
MBFL02000009.1	80312	81545	KAF7596805.1
MBFL02000009.1	81629	84340	KAF7596806.1
MBFL02000009.1	84610	86282	KAF7596807.1
MBFL02000009.1	88373	89218	KAF7596808.1
MBFL02000009.1	90240	90837	KAF7596809.1
MBFL02000009.1	91689	93366	KAF7596810.1
MBFL02000009.1	93612	95666	KAF7596811.1
MBFL02000009.1	97804	99607	KAF7596812.1
MBFL02000009.1	102396	105944	KAF7596813.1
MBFL02000009.1	111908	112889	KAF7596814.1
MBFL02000009.1	114120	116400	KAF7596815.1
MBFL02000009.1	117119	118933	KAF7596816.1
MBFL02000009.1	120631	121941	KAF7596817.1
MBFL02000009.1	123945	125055	KAF7596818.1
MBFL02000009.1	125406	127251	KAF7596819.1
MBFL02000009.1	128491	129932	KAF7596820.1
MBFL02000009.1	130622	132704	KAF7596821.1
MBFL02000009.1	132847	135054	KAF7596822.1
MBFL02000009.1	136269	137526	KAF7596823.1
MBFL02000009.1	137741	139033	KAF7596824.1
MBFL02000009.1	140649	141446	KAF7596825.1
MBFL02000009.1	142588	144136	KAF7596826.1
MBFL02000009.1	144388	145801	KAF7596827.1
MBFL02000009.1	149893	150556	KAF7596828.1
MBFL02000009.1	150918	152414	KAF7596829.1
MBFL02000009.1	154076	155515	KAF7596830.1
MBFL02000009.1	157874	158686	KAF7596831.1
MBFL02000009.1	158731	160200	KAF7596832.1
MBFL02000009.1	163300	164424	KAF7596833.1
MBFL02000009.1	168290	173040	KAF7596834.1
MBFL02000009.1	173656	175470	KAF7596835.1
MBFL02000009.1	176242	178974	KAF7596836.1
MBFL02000009.1	179811	180852	KAF7596837.1
MBFL02000009.1	181860	182841	KAF7596838.1
MBFL02000009.1	183201	185553	KAF7596839.1
MBFL02000009.1	188655	189498	KAF7596840.1
MBFL02000009.1	189612	190879	KAF7596841.1
MBFL02000009.1	191662	193800	KAF7596842.1
MBFL02000009.1	194309	195576	KAF7596843.1
MBFL02000009.1	198297	199766	KAF7596844.1
MBFL02000009.1	200203	200860	KAF7596845.1
MBFL02000009.1	201021	201990	KAF7596846.1
MBFL02000009.1	202476	203092	KAF7596847.1
MBFL02000009.1	203149	204531	KAF7596848.1
MBFL02000009.1	205105	206740	KAF7596849.1
MBFL02000009.1	208225	209519	KAF7596850.1
MBFL02000009.1	212751	213814	KAF7596851.1
MBFL02000009.1	214457	216320	KAF7596852.1
MBFL02000009.1	218566	220539	KAF7596853.1
MBFL02000009.1	221987	223420	KAF7596854.1
MBFL02000009.1	224098	225184	KAF7596855.1
MBFL02000009.1	225986	226340	KAF7596856.1
MBFL02000009.1	226584	232932	KAF7596857.1
MBFL02000009.1	235371	237496	KAF7596858.1
MBFL02000009.1	238246	238521	KAF7596859.1
MBFL02000010.1	641	2312	KAF7596700.1
MBFL02000010.1	3109	4788	KAF7596701.1
MBFL02000010.1	6256	6727	KAF7596702.1
MBFL02000010.1	8303	10395	KAF7596703.1
MBFL02000010.1	10979	11370	KAF7596704.1
MBFL02000010.1	13185	13956	KAF7596705.1
MBFL02000010.1	18789	19137	KAF7596706.1
MBFL02000010.1	21767	25726	KAF7596707.1
MBFL02000010.1	29135	30453	KAF7596708.1
MBFL02000010.1	31480	34381	KAF7596709.1
MBFL02000010.1	34652	36061	KAF7596710.1
MBFL02000010.1	36929	38597	KAF7596711.1
MBFL02000010.1	39506	39959	KAF7596712.1
MBFL02000010.1	40753	41349	KAF7596713.1
MBFL02000010.1	41929	43276	KAF7596714.1
MBFL02000010.1	43725	43994	KAF7596715.1
MBFL02000010.1	45392	45950	KAF7596716.1
MBFL02000010.1	47955	48706	KAF7596717.1
MBFL02000010.1	49572	50672	KAF7596718.1
MBFL02000010.1	51102	54528	KAF7596719.1
MBFL02000010.1	55329	56529	KAF7596720.1
MBFL02000010.1	57543	59787	KAF7596721.1
MBFL02000010.1	60157	61631	KAF7596722.1
MBFL02000010.1	62369	65369	KAF7596723.1
MBFL02000010.1	65556	68528	KAF7596724.1
MBFL02000010.1	68609	69308	KAF7596725.1
MBFL02000010.1	71357	73031	KAF7596726.1
MBFL02000010.1	73455	75533	KAF7596727.1
MBFL02000010.1	76592	78311	KAF7596728.1
MBFL02000010.1	80428	81409	KAF7596729.1
MBFL02000010.1	81818	83477	KAF7596730.1
MBFL02000010.1	83566	84905	KAF7596731.1
MBFL02000010.1	85145	86932	KAF7596732.1
MBFL02000010.1	87558	89326	KAF7596733.1
MBFL02000010.1	89574	91109	KAF7596734.1
MBFL02000010.1	91446	93438	KAF7596735.1
MBFL02000010.1	93699	95429	KAF7596736.1
MBFL02000010.1	95605	98459	KAF7596737.1
MBFL02000010.1	99448	102819	KAF7596738.1
MBFL02000010.1	105525	107350	KAF7596739.1
MBFL02000010.1	107960	109484	KAF7596740.1
MBFL02000010.1	110230	112915	KAF7596741.1
MBFL02000010.1	115609	117336	KAF7596742.1
MBFL02000010.1	118667	119009	KAF7596743.1
MBFL02000010.1	119825	120669	KAF7596744.1
MBFL02000010.1	122332	122788	KAF7596745.1
MBFL02000010.1	123981	125391	KAF7596746.1
MBFL02000010.1	126046	126961	KAF7596747.1
MBFL02000010.1	128375	130875	KAF7596748.1
MBFL02000010.1	131792	136397	KAF7596749.1
MBFL02000010.1	137210	138931	KAF7596750.1
MBFL02000010.1	141809	143788	KAF7596751.1
MBFL02000010.1	144911	145500	KAF7596752.1
MBFL02000010.1	148225	149684	KAF7596753.1
MBFL02000010.1	150010	151110	KAF7596754.1
MBFL02000010.1	152025	157128	KAF7596755.1
MBFL02000010.1	159407	159895	KAF7596756.1
MBFL02000010.1	160013	160535	KAF7596757.1
MBFL02000010.1	160784	162145	KAF7596758.1
MBFL02000010.1	162739	166342	KAF7596759.1
MBFL02000010.1	166710	167239	KAF7596760.1
MBFL02000010.1	171507	172227	KAF7596761.1
MBFL02000010.1	181290	184358	KAF7596762.1
MBFL02000010.1	184877	186947	KAF7596763.1
MBFL02000010.1	187162	187945	KAF7596764.1
MBFL02000010.1	189155	191048	KAF7596765.1
MBFL02000010.1	191642	192651	KAF7596766.1
MBFL02000010.1	194117	195341	KAF7596767.1
MBFL02000010.1	196032	197069	KAF7596768.1
MBFL02000010.1	197370	198063	KAF7596769.1
MBFL02000010.1	199210	201983	KAF7596770.1
MBFL02000010.1	202527	203106	KAF7596771.1
MBFL02000010.1	206759	208386	KAF7596772.1
MBFL02000010.1	209707	212875	KAF7596773.1
MBFL02000010.1	214974	217420	KAF7596774.1
MBFL02000010.1	218605	218971	KAF7596775.1
MBFL02000010.1	221322	224673	KAF7596776.1
MBFL02000010.1	225341	228200	KAF7596777.1
MBFL02000010.1	229808	233484	KAF7596778.1
MBFL02000010.1	234190	234368	KAF7596779.1
MBFL02000011.1	741	1554	KAF7596623.1
MBFL02000011.1	3705	3985	KAF7596624.1
MBFL02000011.1	8502	10927	KAF7596625.1
MBFL02000011.1	14101	14635	KAF7596626.1
MBFL02000011.1	16404	23357	KAF7596627.1
MBFL02000011.1	27738	29596	KAF7596628.1
MBFL02000011.1	37991	38324	KAF7596629.1
MBFL02000011.1	40081	40550	KAF7596630.1
MBFL02000011.1	40850	41539	KAF7596631.1
MBFL02000011.1	41632	42399	KAF7596632.1
MBFL02000011.1	42979	44713	KAF7596633.1
MBFL02000011.1	46171	47482	KAF7596634.1
MBFL02000011.1	49920	50465	KAF7596635.1
MBFL02000011.1	53660	56353	KAF7596636.1
MBFL02000011.1	56945	57503	KAF7596637.1
MBFL02000011.1	61217	62243	KAF7596638.1
MBFL02000011.1	62520	66071	KAF7596639.1
MBFL02000011.1	68413	68908	KAF7596640.1
MBFL02000011.1	70382	70739	KAF7596641.1
MBFL02000011.1	70987	71755	KAF7596642.1
MBFL02000011.1	72325	73004	KAF7596643.1
MBFL02000011.1	73318	73621	KAF7596644.1
MBFL02000011.1	73895	74459	KAF7596645.1
MBFL02000011.1	76853	77558	KAF7596646.1
MBFL02000011.1	78275	78857	KAF7596647.1
MBFL02000011.1	80477	81284	KAF7596648.1
MBFL02000011.1	81944	82673	KAF7596649.1
MBFL02000011.1	82990	84187	KAF7596650.1
MBFL02000011.1	85020	87150	KAF7596651.1
MBFL02000011.1	87468	91046	KAF7596652.1
MBFL02000011.1	92627	98015	KAF7596653.1
MBFL02000011.1	99495	100648	KAF7596654.1
MBFL02000011.1	101428	101932	KAF7596655.1
MBFL02000011.1	102834	104076	KAF7596656.1
MBFL02000011.1	104492	106370	KAF7596657.1
MBFL02000011.1	109626	110269	KAF7596658.1
MBFL02000011.1	111644	111980	KAF7596659.1
MBFL02000011.1	112073	112423	KAF7596660.1
MBFL02000011.1	113436	114440	KAF7596661.1
MBFL02000011.1	116373	117186	KAF7596662.1
MBFL02000011.1	120367	120732	KAF7596663.1
MBFL02000011.1	120847	123362	KAF7596664.1
MBFL02000011.1	123845	125286	KAF7596665.1
MBFL02000011.1	126280	126907	KAF7596666.1
MBFL02000011.1	132795	134085	KAF7596667.1
MBFL02000011.1	134954	137330	KAF7596668.1
MBFL02000011.1	138124	139531	KAF7596669.1
MBFL02000011.1	140535	141388	KAF7596670.1
MBFL02000011.1	144523	145619	KAF7596671.1
MBFL02000011.1	146901	149108	KAF7596672.1
MBFL02000011.1	151174	152685	KAF7596673.1
MBFL02000011.1	154265	155764	KAF7596674.1
MBFL02000011.1	156736	158080	KAF7596675.1
MBFL02000011.1	158700	159717	KAF7596676.1
MBFL02000011.1	161095	162238	KAF7596677.1
MBFL02000011.1	168434	169127	KAF7596678.1
MBFL02000011.1	170097	171588	KAF7596679.1
MBFL02000011.1	172294	172867	KAF7596680.1
MBFL02000011.1	174970	175726	KAF7596681.1
MBFL02000011.1	176806	177109	KAF7596682.1
MBFL02000011.1	177431	181868	KAF7596683.1
MBFL02000011.1	183086	184199	KAF7596684.1
MBFL02000011.1	187327	188317	KAF7596685.1
MBFL02000011.1	189165	189521	KAF7596686.1
MBFL02000011.1	189587	190210	KAF7596687.1
MBFL02000011.1	190397	191477	KAF7596688.1
MBFL02000011.1	192774	194287	KAF7596689.1
MBFL02000011.1	194913	196352	KAF7596690.1
MBFL02000011.1	196890	197762	KAF7596691.1
MBFL02000011.1	198024	200533	KAF7596692.1
MBFL02000011.1	200715	202529	KAF7596693.1
MBFL02000011.1	202877	209435	KAF7596694.1
MBFL02000011.1	210219	211367	KAF7596695.1
MBFL02000011.1	214068	215257	KAF7596696.1
MBFL02000011.1	215497	217132	KAF7596697.1
MBFL02000011.1	218184	219123	KAF7596698.1
MBFL02000011.1	226190	227964	KAF7596699.1
MBFL02000012.1	26	2178	KAF7596546.1
MBFL02000012.1	2685	3496	KAF7596547.1
MBFL02000012.1	4104	5986	KAF7596548.1
MBFL02000012.1	9433	12022	KAF7596549.1
MBFL02000012.1	12616	12998	KAF7596550.1
MBFL02000012.1	18611	19852	KAF7596551.1
MBFL02000012.1	20945	22187	KAF7596552.1
MBFL02000012.1	22720	24243	KAF7596553.1
MBFL02000012.1	24736	27699	KAF7596554.1
MBFL02000012.1	28597	30181	KAF7596555.1
MBFL02000012.1	30368	31561	KAF7596556.1
MBFL02000012.1	31965	36265	KAF7596557.1
MBFL02000012.1	36875	38480	KAF7596558.1
MBFL02000012.1	39921	41008	KAF7596559.1
MBFL02000012.1	42092	44252	KAF7596560.1
MBFL02000012.1	47074	47341	KAF7596561.1
MBFL02000012.1	53056	55337	KAF7596562.1
MBFL02000012.1	56852	58053	KAF7596563.1
MBFL02000012.1	59025	63083	KAF7596564.1
MBFL02000012.1	63493	64042	KAF7596565.1
MBFL02000012.1	64786	65682	KAF7596566.1
MBFL02000012.1	67228	68746	KAF7596567.1
MBFL02000012.1	70190	75621	KAF7596568.1
MBFL02000012.1	78420	78953	KAF7596569.1
MBFL02000012.1	80514	81287	KAF7596570.1
MBFL02000012.1	81814	83124	KAF7596571.1
MBFL02000012.1	85690	86967	KAF7596572.1
MBFL02000012.1	89343	89632	KAF7596573.1
MBFL02000012.1	90438	91075	KAF7596574.1
MBFL02000012.1	91558	94123	KAF7596575.1
MBFL02000012.1	94509	95700	KAF7596576.1
MBFL02000012.1	97680	99273	KAF7596577.1
MBFL02000012.1	102334	103297	KAF7596578.1
MBFL02000012.1	103756	104409	KAF7596579.1
MBFL02000012.1	104548	106780	KAF7596580.1
MBFL02000012.1	107323	108627	KAF7596581.1
MBFL02000012.1	108928	113133	KAF7596582.1
MBFL02000012.1	114152	119436	KAF7596583.1
MBFL02000012.1	120039	126583	KAF7596584.1
MBFL02000012.1	128080	130163	KAF7596585.1
MBFL02000012.1	133197	135984	KAF7596586.1
MBFL02000012.1	136600	137962	KAF7596587.1
MBFL02000012.1	138291	139488	KAF7596588.1
MBFL02000012.1	140197	145712	KAF7596589.1
MBFL02000012.1	148379	149692	KAF7596590.1
MBFL02000012.1	149719	150458	KAF7596591.1
MBFL02000012.1	150756	152354	KAF7596592.1
MBFL02000012.1	152656	155142	KAF7596593.1
MBFL02000012.1	155355	155976	KAF7596594.1
MBFL02000012.1	156173	157093	KAF7596595.1
MBFL02000012.1	157561	160576	KAF7596596.1
MBFL02000012.1	161165	162178	KAF7596597.1
MBFL02000012.1	162607	163804	KAF7596598.1
MBFL02000012.1	165206	166684	KAF7596599.1
MBFL02000012.1	167659	168990	KAF7596600.1
MBFL02000012.1	169404	172656	KAF7596601.1
MBFL02000012.1	175480	177858	KAF7596602.1
MBFL02000012.1	178054	179012	KAF7596603.1
MBFL02000012.1	179173	180129	KAF7596604.1
MBFL02000012.1	180920	182168	KAF7596605.1
MBFL02000012.1	182557	183687	KAF7596606.1
MBFL02000012.1	184224	185520	KAF7596607.1
MBFL02000012.1	186433	186918	KAF7596608.1
MBFL02000012.1	187421	189044	KAF7596609.1
MBFL02000012.1	189467	190560	KAF7596610.1
MBFL02000012.1	192115	193048	KAF7596611.1
MBFL02000012.1	193445	194465	KAF7596612.1
MBFL02000012.1	195516	195906	KAF7596613.1
MBFL02000012.1	196871	198410	KAF7596614.1
MBFL02000012.1	199989	201434	KAF7596615.1
MBFL02000012.1	202122	203502	KAF7596616.1
MBFL02000012.1	205120	206128	KAF7596617.1
MBFL02000012.1	207400	212383	KAF7596618.1
MBFL02000012.1	215391	217523	KAF7596619.1
MBFL02000012.1	218842	219907	KAF7596620.1
MBFL02000012.1	222151	224882	KAF7596621.1
MBFL02000012.1	226885	227303	KAF7596622.1
MBFL02000013.1	1096	2424	KAF7596468.1
MBFL02000013.1	3002	3841	KAF7596469.1
MBFL02000013.1	4101	5484	KAF7596470.1
MBFL02000013.1	6576	7369	KAF7596471.1
MBFL02000013.1	7683	8615	KAF7596472.1
MBFL02000013.1	9510	10259	KAF7596473.1
MBFL02000013.1	10926	13111	KAF7596474.1
MBFL02000013.1	13683	14895	KAF7596475.1
MBFL02000013.1	17981	18670	KAF7596476.1
MBFL02000013.1	19081	20192	KAF7596477.1
MBFL02000013.1	22290	23619	KAF7596478.1
MBFL02000013.1	24745	26742	KAF7596479.1
MBFL02000013.1	30476	34516	KAF7596480.1
MBFL02000013.1	34714	37381	KAF7596481.1
MBFL02000013.1	38229	39037	KAF7596482.1
MBFL02000013.1	39991	40602	KAF7596483.1
MBFL02000013.1	41667	42927	KAF7596484.1
MBFL02000013.1	43886	44673	KAF7596485.1
MBFL02000013.1	45084	46350	KAF7596486.1
MBFL02000013.1	46710	47284	KAF7596487.1
MBFL02000013.1	47645	48380	KAF7596488.1
MBFL02000013.1	48742	54739	KAF7596489.1
MBFL02000013.1	57567	58763	KAF7596490.1
MBFL02000013.1	59800	60430	KAF7596491.1
MBFL02000013.1	60893	62559	KAF7596492.1
MBFL02000013.1	63651	65130	KAF7596493.1
MBFL02000013.1	67406	68645	KAF7596494.1
MBFL02000013.1	70504	73227	KAF7596495.1
MBFL02000013.1	75581	79019	KAF7596496.1
MBFL02000013.1	79504	80917	KAF7596497.1
MBFL02000013.1	81391	85696	KAF7596498.1
MBFL02000013.1	86331	87135	KAF7596499.1
MBFL02000013.1	87679	88824	KAF7596500.1
MBFL02000013.1	89349	90450	KAF7596501.1
MBFL02000013.1	91048	92330	KAF7596502.1
MBFL02000013.1	92810	95498	KAF7596503.1
MBFL02000013.1	95756	104021	KAF7596504.1
MBFL02000013.1	104777	106434	KAF7596505.1
MBFL02000013.1	108259	109859	KAF7596506.1
MBFL02000013.1	111762	116614	KAF7596507.1
MBFL02000013.1	117221	119189	KAF7596508.1
MBFL02000013.1	119755	120931	KAF7596509.1
MBFL02000013.1	121549	122555	KAF7596510.1
MBFL02000013.1	122907	123243	KAF7596511.1
MBFL02000013.1	127799	128597	KAF7596512.1
MBFL02000013.1	130462	131278	KAF7596513.1
MBFL02000013.1	131653	134101	KAF7596514.1
MBFL02000013.1	134594	135456	KAF7596515.1
MBFL02000013.1	135514	135914	KAF7596516.1
MBFL02000013.1	137350	139588	KAF7596517.1
MBFL02000013.1	140008	140698	KAF7596518.1
MBFL02000013.1	141006	141875	KAF7596519.1
MBFL02000013.1	142303	143275	KAF7596520.1
MBFL02000013.1	143641	144782	KAF7596521.1
MBFL02000013.1	145554	146491	KAF7596522.1
MBFL02000013.1	152856	153993	KAF7596523.1
MBFL02000013.1	155025	155551	KAF7596524.1
MBFL02000013.1	155767	159957	KAF7596525.1
MBFL02000013.1	161961	163718	KAF7596526.1
MBFL02000013.1	163889	165491	KAF7596527.1
MBFL02000013.1	166236	167822	KAF7596528.1
MBFL02000013.1	169898	170521	KAF7596529.1
MBFL02000013.1	172191	172986	KAF7596530.1
MBFL02000013.1	180298	181574	KAF7596531.1
MBFL02000013.1	182476	184779	KAF7596532.1
MBFL02000013.1	185332	185957	KAF7596533.1
MBFL02000013.1	186649	188332	KAF7596534.1
MBFL02000013.1	188725	189325	KAF7596535.1
MBFL02000013.1	191579	193783	KAF7596536.1
MBFL02000013.1	194431	196827	KAF7596537.1
MBFL02000013.1	198561	198966	KAF7596538.1
MBFL02000013.1	201311	202437	KAF7596539.1
MBFL02000013.1	203095	204177	KAF7596540.1
MBFL02000013.1	204614	206366	KAF7596541.1
MBFL02000013.1	206961	207688	KAF7596542.1
MBFL02000013.1	210790	211633	KAF7596543.1
MBFL02000013.1	217652	219117	KAF7596544.1
MBFL02000013.1	219857	221683	KAF7596545.1
MBFL02000014.1	1277	2122	KAF7596394.1
MBFL02000014.1	2594	2874	KAF7596395.1
MBFL02000014.1	4379	5225	KAF7596396.1
MBFL02000014.1	8276	11398	KAF7596397.1
MBFL02000014.1	12281	13082	KAF7596398.1
MBFL02000014.1	13827	17397	KAF7596399.1
MBFL02000014.1	18846	21853	KAF7596400.1
MBFL02000014.1	23954	27255	KAF7596401.1
MBFL02000014.1	27878	28914	KAF7596402.1
MBFL02000014.1	30168	35391	KAF7596403.1
MBFL02000014.1	37622	38820	KAF7596404.1
MBFL02000014.1	39616	41578	KAF7596405.1
MBFL02000014.1	42751	43184	KAF7596406.1
MBFL02000014.1	43208	48195	KAF7596407.1
MBFL02000014.1	48874	49367	KAF7596408.1
MBFL02000014.1	49897	50433	KAF7596409.1
MBFL02000014.1	51128	51680	KAF7596410.1
MBFL02000014.1	53096	53952	KAF7596411.1
MBFL02000014.1	54514	55933	KAF7596412.1
MBFL02000014.1	56204	58764	KAF7596413.1
MBFL02000014.1	59090	60851	KAF7596414.1
MBFL02000014.1	61138	63259	KAF7596415.1
MBFL02000014.1	63941	65748	KAF7596416.1
MBFL02000014.1	66034	68736	KAF7596417.1
MBFL02000014.1	68786	71485	KAF7596418.1
MBFL02000014.1	72440	73604	KAF7596419.1
MBFL02000014.1	76924	79584	KAF7596420.1
MBFL02000014.1	86998	89572	KAF7596421.1
MBFL02000014.1	92893	93762	KAF7596422.1
MBFL02000014.1	94251	98369	KAF7596423.1
MBFL02000014.1	98919	99984	KAF7596424.1
MBFL02000014.1	100565	102117	KAF7596425.1
MBFL02000014.1	102889	105201	KAF7596426.1
MBFL02000014.1	107507	109064	KAF7596427.1
MBFL02000014.1	112076	112832	KAF7596428.1
MBFL02000014.1	114639	115663	KAF7596429.1
MBFL02000014.1	116284	117472	KAF7596430.1
MBFL02000014.1	117960	121012	KAF7596431.1
MBFL02000014.1	122077	124131	KAF7596432.1
MBFL02000014.1	126563	127280	KAF7596433.1
MBFL02000014.1	127447	127867	KAF7596434.1
MBFL02000014.1	128776	129912	KAF7596435.1
MBFL02000014.1	133769	135265	KAF7596436.1
MBFL02000014.1	135666	136471	KAF7596437.1
MBFL02000014.1	137656	140644	KAF7596438.1
MBFL02000014.1	143572	145122	KAF7596439.1
MBFL02000014.1	146021	147438	KAF7596440.1
MBFL02000014.1	148212	149641	KAF7596441.1
MBFL02000014.1	151328	153933	KAF7596442.1
MBFL02000014.1	154398	155082	KAF7596443.1
MBFL02000014.1	155933	157083	KAF7596444.1
MBFL02000014.1	157712	159681	KAF7596445.1
MBFL02000014.1	161017	162611	KAF7596446.1
MBFL02000014.1	167620	171785	KAF7596447.1
MBFL02000014.1	174001	177123	KAF7596448.1
MBFL02000014.1	179499	181008	KAF7596449.1
MBFL02000014.1	181862	182675	KAF7596450.1
MBFL02000014.1	183803	184276	KAF7596451.1
MBFL02000014.1	184486	185449	KAF7596452.1
MBFL02000014.1	185694	186600	KAF7596453.1
MBFL02000014.1	187154	188676	KAF7596454.1
MBFL02000014.1	190191	190588	KAF7596455.1
MBFL02000014.1	191646	192119	KAF7596456.1
MBFL02000014.1	192952	193532	KAF7596457.1
MBFL02000014.1	194008	196606	KAF7596458.1
MBFL02000014.1	197152	198232	KAF7596459.1
MBFL02000014.1	198630	202761	KAF7596460.1
MBFL02000014.1	203325	204247	KAF7596461.1
MBFL02000014.1	207615	208093	KAF7596462.1
MBFL02000014.1	211006	213005	KAF7596463.1
MBFL02000014.1	213513	214569	KAF7596464.1
MBFL02000014.1	214870	216061	KAF7596465.1
MBFL02000014.1	216179	217450	KAF7596466.1
MBFL02000014.1	217966	218373	KAF7596467.1
MBFL02000015.1	6102	7698	KAF7596319.1
MBFL02000015.1	8151	9443	KAF7596320.1
MBFL02000015.1	9923	10446	KAF7596321.1
MBFL02000015.1	13036	15190	KAF7596322.1
MBFL02000015.1	16831	17194	KAF7596323.1
MBFL02000015.1	17437	18362	KAF7596324.1
MBFL02000015.1	21431	24166	KAF7596325.1
MBFL02000015.1	24571	26320	KAF7596326.1
MBFL02000015.1	27611	29065	KAF7596327.1
MBFL02000015.1	29457	30449	KAF7596328.1
MBFL02000015.1	31050	32287	KAF7596329.1
MBFL02000015.1	32672	33190	KAF7596330.1
MBFL02000015.1	33538	35012	KAF7596331.1
MBFL02000015.1	36543	38260	KAF7596332.1
MBFL02000015.1	38533	39738	KAF7596333.1
MBFL02000015.1	43455	44945	KAF7596334.1
MBFL02000015.1	46206	48036	KAF7596335.1
MBFL02000015.1	48977	50528	KAF7596336.1
MBFL02000015.1	51965	52847	KAF7596337.1
MBFL02000015.1	53191	54280	KAF7596338.1
MBFL02000015.1	55030	57643	KAF7596339.1
MBFL02000015.1	57955	58624	KAF7596340.1
MBFL02000015.1	58772	60342	KAF7596341.1
MBFL02000015.1	60635	61705	KAF7596342.1
MBFL02000015.1	70083	72393	KAF7596343.1
MBFL02000015.1	73813	74241	KAF7596344.1
MBFL02000015.1	79706	82256	KAF7596345.1
MBFL02000015.1	83552	85213	KAF7596346.1
MBFL02000015.1	86070	87403	KAF7596347.1
MBFL02000015.1	87741	88838	KAF7596348.1
MBFL02000015.1	96683	97276	KAF7596349.1
MBFL02000015.1	101249	103077	KAF7596350.1
MBFL02000015.1	103599	104694	KAF7596351.1
MBFL02000015.1	104922	106284	KAF7596352.1
MBFL02000015.1	110268	111347	KAF7596353.1
MBFL02000015.1	114461	115542	KAF7596354.1
MBFL02000015.1	119464	120397	KAF7596355.1
MBFL02000015.1	121517	122641	KAF7596356.1
MBFL02000015.1	123072	123694	KAF7596357.1
MBFL02000015.1	130326	131418	KAF7596358.1
MBFL02000015.1	136401	139149	KAF7596359.1
MBFL02000015.1	142007	142811	KAF7596360.1
MBFL02000015.1	143333	144260	KAF7596361.1
MBFL02000015.1	145419	146684	KAF7596362.1
MBFL02000015.1	146959	147499	KAF7596363.1
MBFL02000015.1	147723	148751	KAF7596364.1
MBFL02000015.1	149198	149789	KAF7596365.1
MBFL02000015.1	150203	151102	KAF7596366.1
MBFL02000015.1	152455	154359	KAF7596367.1
MBFL02000015.1	154579	156238	KAF7596368.1
MBFL02000015.1	156728	158042	KAF7596369.1
MBFL02000015.1	162266	163104	KAF7596370.1
MBFL02000015.1	163561	164360	KAF7596371.1
MBFL02000015.1	164702	165293	KAF7596372.1
MBFL02000015.1	166211	168255	KAF7596373.1
MBFL02000015.1	168385	169291	KAF7596374.1
MBFL02000015.1	170010	171646	KAF7596375.1
MBFL02000015.1	172259	174536	KAF7596376.1
MBFL02000015.1	175040	176410	KAF7596377.1
MBFL02000015.1	176446	178750	KAF7596378.1
MBFL02000015.1	179179	180337	KAF7596379.1
MBFL02000015.1	181045	183799	KAF7596380.1
MBFL02000015.1	184177	184920	KAF7596381.1
MBFL02000015.1	187343	189005	KAF7596382.1
MBFL02000015.1	190437	192889	KAF7596383.1
MBFL02000015.1	193467	194471	KAF7596384.1
MBFL02000015.1	195355	196182	KAF7596385.1
MBFL02000015.1	196967	198254	KAF7596386.1
MBFL02000015.1	198569	200530	KAF7596387.1
MBFL02000015.1	201223	202504	KAF7596388.1
MBFL02000015.1	202601	203199	KAF7596389.1
MBFL02000015.1	203802	204731	KAF7596390.1
MBFL02000015.1	206048	206447	KAF7596391.1
MBFL02000015.1	207034	207391	KAF7596392.1
MBFL02000015.1	211817	212875	KAF7596393.1
MBFL02000016.1	1112	2925	KAF7596256.1
MBFL02000016.1	3292	4084	KAF7596257.1
MBFL02000016.1	4921	6641	KAF7596258.1
MBFL02000016.1	7343	9239	KAF7596259.1
MBFL02000016.1	10349	11367	KAF7596260.1
MBFL02000016.1	14273	20093	KAF7596261.1
MBFL02000016.1	20601	23113	KAF7596262.1
MBFL02000016.1	26777	30434	KAF7596263.1
MBFL02000016.1	31082	32409	KAF7596264.1
MBFL02000016.1	33459	34736	KAF7596265.1
MBFL02000016.1	37057	39637	KAF7596266.1
MBFL02000016.1	40594	41932	KAF7596267.1
MBFL02000016.1	42420	44456	KAF7596268.1
MBFL02000016.1	44825	46916	KAF7596269.1
MBFL02000016.1	49905	50343	KAF7596270.1
MBFL02000016.1	50764	51912	KAF7596271.1
MBFL02000016.1	55260	56866	KAF7596272.1
MBFL02000016.1	62603	62981	KAF7596273.1
MBFL02000016.1	63500	64248	KAF7596274.1
MBFL02000016.1	65891	67663	KAF7596275.1
MBFL02000016.1	68686	69771	KAF7596276.1
MBFL02000016.1	75530	78866	KAF7596277.1
MBFL02000016.1	79526	80609	KAF7596278.1
MBFL02000016.1	81646	84281	KAF7596279.1
MBFL02000016.1	87264	88285	KAF7596280.1
MBFL02000016.1	90785	92368	KAF7596281.1
MBFL02000016.1	93383	95283	KAF7596282.1
MBFL02000016.1	96836	97565	KAF7596283.1
MBFL02000016.1	101859	106043	KAF7596284.1
MBFL02000016.1	106568	107109	KAF7596285.1
MBFL02000016.1	107456	109188	KAF7596286.1
MBFL02000016.1	109682	111061	KAF7596287.1
MBFL02000016.1	111739	113594	KAF7596288.1
MBFL02000016.1	114768	117653	KAF7596289.1
MBFL02000016.1	118631	119329	KAF7596290.1
MBFL02000016.1	122662	124047	KAF7596291.1
MBFL02000016.1	124486	126244	KAF7596292.1
MBFL02000016.1	126966	127465	KAF7596293.1
MBFL02000016.1	128691	129033	KAF7596294.1
MBFL02000016.1	129237	130174	KAF7596295.1
MBFL02000016.1	137183	139667	KAF7596296.1
MBFL02000016.1	142473	143148	KAF7596297.1
MBFL02000016.1	143858	146141	KAF7596298.1
MBFL02000016.1	149364	150542	KAF7596299.1
MBFL02000016.1	155183	159824	KAF7596300.1
MBFL02000016.1	161218	163162	KAF7596301.1
MBFL02000016.1	163925	166746	KAF7596302.1
MBFL02000016.1	166996	169009	KAF7596303.1
MBFL02000016.1	170451	172238	KAF7596304.1
MBFL02000016.1	173220	174026	KAF7596305.1
MBFL02000016.1	174614	175714	KAF7596306.1
MBFL02000016.1	176393	177144	KAF7596307.1
MBFL02000016.1	177660	178354	KAF7596308.1
MBFL02000016.1	178746	185799	KAF7596309.1
MBFL02000016.1	187007	188512	KAF7596310.1
MBFL02000016.1	190374	191244	KAF7596311.1
MBFL02000016.1	192193	193166	KAF7596312.1
MBFL02000016.1	194514	196594	KAF7596313.1
MBFL02000016.1	197018	197714	KAF7596314.1
MBFL02000016.1	198065	199632	KAF7596315.1
MBFL02000016.1	200475	203354	KAF7596316.1
MBFL02000016.1	204178	205026	KAF7596317.1
MBFL02000016.1	205693	210102	KAF7596318.1
MBFL02000017.1	1161	3646	KAF7596190.1
MBFL02000017.1	4421	5817	KAF7596191.1
MBFL02000017.1	6219	7993	KAF7596192.1
MBFL02000017.1	8596	9539	KAF7596193.1
MBFL02000017.1	10765	11484	KAF7596194.1
MBFL02000017.1	12202	13353	KAF7596195.1
MBFL02000017.1	14310	15563	KAF7596196.1
MBFL02000017.1	19823	23260	KAF7596197.1
MBFL02000017.1	23945	25727	KAF7596198.1
MBFL02000017.1	25817	26251	KAF7596199.1
MBFL02000017.1	27397	30379	KAF7596200.1
MBFL02000017.1	31128	32267	KAF7596201.1
MBFL02000017.1	32445	33195	KAF7596202.1
MBFL02000017.1	33646	34369	KAF7596203.1
MBFL02000017.1	35409	37438	KAF7596204.1
MBFL02000017.1	37646	39410	KAF7596205.1
MBFL02000017.1	40834	42528	KAF7596206.1
MBFL02000017.1	43010	44812	KAF7596207.1
MBFL02000017.1	45591	47346	KAF7596208.1
MBFL02000017.1	47989	49586	KAF7596209.1
MBFL02000017.1	49893	52247	KAF7596210.1
MBFL02000017.1	53203	54450	KAF7596211.1
MBFL02000017.1	55087	57195	KAF7596212.1
MBFL02000017.1	57474	58926	KAF7596213.1
MBFL02000017.1	59777	61215	KAF7596214.1
MBFL02000017.1	62722	64255	KAF7596215.1
MBFL02000017.1	64687	65641	KAF7596216.1
MBFL02000017.1	66380	67985	KAF7596217.1
MBFL02000017.1	69909	71309	KAF7596218.1
MBFL02000017.1	71527	72929	KAF7596219.1
MBFL02000017.1	75549	77330	KAF7596220.1
MBFL02000017.1	78684	80138	KAF7596221.1
MBFL02000017.1	80922	82426	KAF7596222.1
MBFL02000017.1	85661	87791	KAF7596223.1
MBFL02000017.1	88857	89369	KAF7596224.1
MBFL02000017.1	98468	98791	KAF7596225.1
MBFL02000017.1	99724	100807	KAF7596226.1
MBFL02000017.1	102934	103391	KAF7596227.1
MBFL02000017.1	103492	103854	KAF7596228.1
MBFL02000017.1	104704	105312	KAF7596229.1
MBFL02000017.1	105469	106546	KAF7596230.1
MBFL02000017.1	107289	108219	KAF7596231.1
MBFL02000017.1	111779	112994	KAF7596232.1
MBFL02000017.1	115073	116564	KAF7596233.1
MBFL02000017.1	117919	119789	KAF7596234.1
MBFL02000017.1	120417	121900	KAF7596235.1
MBFL02000017.1	122725	123896	KAF7596236.1
MBFL02000017.1	127178	128358	KAF7596237.1
MBFL02000017.1	129327	129807	KAF7596238.1
MBFL02000017.1	130377	132425	KAF7596239.1
MBFL02000017.1	133184	145674	KAF7596240.1
MBFL02000017.1	146297	158284	KAF7596241.1
MBFL02000017.1	159018	160635	KAF7596242.1
MBFL02000017.1	161110	163008	KAF7596243.1
MBFL02000017.1	163833	164980	KAF7596244.1
MBFL02000017.1	166157	167882	KAF7596245.1
MBFL02000017.1	168375	169287	KAF7596246.1
MBFL02000017.1	169844	171266	KAF7596247.1
MBFL02000017.1	171598	173167	KAF7596248.1
MBFL02000017.1	173501	176857	KAF7596249.1
MBFL02000017.1	177945	180198	KAF7596250.1
MBFL02000017.1	183614	185527	KAF7596251.1
MBFL02000017.1	186697	188065	KAF7596252.1
MBFL02000017.1	189669	190269	KAF7596253.1
MBFL02000017.1	190348	190749	KAF7596254.1
MBFL02000017.1	197858	199057	KAF7596255.1
MBFL02000018.1	3210	4997	KAF7596135.1
MBFL02000018.1	9007	10333	KAF7596136.1
MBFL02000018.1	10753	11530	KAF7596137.1
MBFL02000018.1	13654	14651	KAF7596138.1
MBFL02000018.1	14942	15959	KAF7596139.1
MBFL02000018.1	16428	18387	KAF7596140.1
MBFL02000018.1	29795	31383	KAF7596141.1
MBFL02000018.1	33076	36724	KAF7596142.1
MBFL02000018.1	37817	38444	KAF7596143.1
MBFL02000018.1	39213	39618	KAF7596144.1
MBFL02000018.1	40088	40926	KAF7596145.1
MBFL02000018.1	42209	44432	KAF7596146.1
MBFL02000018.1	45192	46917	KAF7596147.1
MBFL02000018.1	47369	48410	KAF7596148.1
MBFL02000018.1	51168	52545	KAF7596149.1
MBFL02000018.1	53409	58435	KAF7596150.1
MBFL02000018.1	67654	68767	KAF7596151.1
MBFL02000018.1	71192	73849	KAF7596152.1
MBFL02000018.1	74493	75651	KAF7596153.1
MBFL02000018.1	80454	82321	KAF7596154.1
MBFL02000018.1	82689	83228	KAF7596155.1
MBFL02000018.1	83994	85816	KAF7596156.1
MBFL02000018.1	87625	90063	KAF7596157.1
MBFL02000018.1	90595	91438	KAF7596158.1
MBFL02000018.1	92167	94760	KAF7596159.1
MBFL02000018.1	95194	96649	KAF7596160.1
MBFL02000018.1	97576	98224	KAF7596161.1
MBFL02000018.1	98676	100161	KAF7596162.1
MBFL02000018.1	100739	101468	KAF7596163.1
MBFL02000018.1	102894	103584	KAF7596164.1
MBFL02000018.1	103728	104823	KAF7596165.1
MBFL02000018.1	105329	108326	KAF7596166.1
MBFL02000018.1	108954	110166	KAF7596167.1
MBFL02000018.1	110597	111561	KAF7596168.1
MBFL02000018.1	112428	114351	KAF7596169.1
MBFL02000018.1	118268	119017	KAF7596170.1
MBFL02000018.1	121413	122944	KAF7596171.1
MBFL02000018.1	123602	126358	KAF7596172.1
MBFL02000018.1	127560	130309	KAF7596173.1
MBFL02000018.1	135940	136706	KAF7596174.1
MBFL02000018.1	137915	138907	KAF7596175.1
MBFL02000018.1	139353	142350	KAF7596176.1
MBFL02000018.1	145460	147909	KAF7596177.1
MBFL02000018.1	148578	151548	KAF7596178.1
MBFL02000018.1	152429	154282	KAF7596179.1
MBFL02000018.1	156336	160079	KAF7596180.1
MBFL02000018.1	168481	169160	KAF7596181.1
MBFL02000018.1	171671	172511	KAF7596182.1
MBFL02000018.1	174442	180974	KAF7596183.1
MBFL02000018.1	182033	184296	KAF7596184.1
MBFL02000018.1	185398	187142	KAF7596185.1
MBFL02000018.1	187682	188411	KAF7596186.1
MBFL02000018.1	188966	190243	KAF7596187.1
MBFL02000018.1	193046	195830	KAF7596188.1
MBFL02000018.1	196457	197883	KAF7596189.1
MBFL02000019.1	856	1347	KAF7596060.1
MBFL02000019.1	1835	3197	KAF7596061.1
MBFL02000019.1	4115	5405	KAF7596062.1
MBFL02000019.1	7295	7952	KAF7596063.1
MBFL02000019.1	9139	11410	KAF7596064.1
MBFL02000019.1	13059	13566	KAF7596065.1
MBFL02000019.1	14167	14696	KAF7596066.1
MBFL02000019.1	16250	17249	KAF7596067.1
MBFL02000019.1	20077	20620	KAF7596068.1
MBFL02000019.1	21877	23161	KAF7596069.1
MBFL02000019.1	24609	25559	KAF7596070.1
MBFL02000019.1	28410	31426	KAF7596071.1
MBFL02000019.1	32265	32694	KAF7596072.1
MBFL02000019.1	35481	36528	KAF7596073.1
MBFL02000019.1	38386	38944	KAF7596074.1
MBFL02000019.1	40123	40687	KAF7596075.1
MBFL02000019.1	41611	43610	KAF7596076.1
MBFL02000019.1	43826	46088	KAF7596077.1
MBFL02000019.1	46464	49058	KAF7596078.1
MBFL02000019.1	49986	52099	KAF7596079.1
MBFL02000019.1	54445	55408	KAF7596080.1
MBFL02000019.1	55786	56087	KAF7596081.1
MBFL02000019.1	56243	58175	KAF7596082.1
MBFL02000019.1	59428	61157	KAF7596083.1
MBFL02000019.1	65682	66147	KAF7596084.1
MBFL02000019.1	70873	71317	KAF7596085.1
MBFL02000019.1	72474	72748	KAF7596086.1
MBFL02000019.1	73962	75007	KAF7596087.1
MBFL02000019.1	75186	76002	KAF7596088.1
MBFL02000019.1	76577	77527	KAF7596089.1
MBFL02000019.1	78455	78893	KAF7596090.1
MBFL02000019.1	80624	81356	KAF7596091.1
MBFL02000019.1	87254	87591	KAF7596092.1
MBFL02000019.1	87949	88454	KAF7596093.1
MBFL02000019.1	89692	90518	KAF7596094.1
MBFL02000019.1	91420	92374	KAF7596095.1
MBFL02000019.1	94275	95120	KAF7596096.1
MBFL02000019.1	98321	98639	KAF7596097.1
MBFL02000019.1	99302	100564	KAF7596098.1
MBFL02000019.1	103436	104618	KAF7596099.1
MBFL02000019.1	104775	105049	KAF7596100.1
MBFL02000019.1	106005	108009	KAF7596101.1
MBFL02000019.1	108823	109585	KAF7596102.1
MBFL02000019.1	111659	112937	KAF7596103.1
MBFL02000019.1	113543	114453	KAF7596104.1
MBFL02000019.1	114750	116433	KAF7596105.1
MBFL02000019.1	117117	118619	KAF7596106.1
MBFL02000019.1	120224	120533	KAF7596107.1
MBFL02000019.1	123209	123977	KAF7596108.1
MBFL02000019.1	124783	125047	KAF7596109.1
MBFL02000019.1	127024	127901	KAF7596110.1
MBFL02000019.1	128953	133122	KAF7596111.1
MBFL02000019.1	133695	136452	KAF7596112.1
MBFL02000019.1	137243	137630	KAF7596113.1
MBFL02000019.1	138369	138678	KAF7596114.1
MBFL02000019.1	141140	143169	KAF7596115.1
MBFL02000019.1	144670	146257	KAF7596116.1
MBFL02000019.1	148242	151261	KAF7596117.1
MBFL02000019.1	151911	153622	KAF7596118.1
MBFL02000019.1	154086	155800	KAF7596119.1
MBFL02000019.1	156441	158178	KAF7596120.1
MBFL02000019.1	159649	160079	KAF7596121.1
MBFL02000019.1	160223	160988	KAF7596122.1
MBFL02000019.1	162135	162919	KAF7596123.1
MBFL02000019.1	163188	167944	KAF7596124.1
MBFL02000019.1	173427	174288	KAF7596125.1
MBFL02000019.1	174986	175700	KAF7596126.1
MBFL02000019.1	178351	179457	KAF7596127.1
MBFL02000019.1	179704	180543	KAF7596128.1
MBFL02000019.1	181516	182965	KAF7596129.1
MBFL02000019.1	183701	185882	KAF7596130.1
MBFL02000019.1	186463	187752	KAF7596131.1
MBFL02000019.1	188616	192374	KAF7596132.1
MBFL02000019.1	192544	194380	KAF7596133.1
MBFL02000019.1	194938	196573	KAF7596134.1
MBFL02000020.1	129	1086	KAF7595991.1
MBFL02000020.1	2839	6525	KAF7595992.1
MBFL02000020.1	7456	8823	KAF7595993.1
MBFL02000020.1	9335	11258	KAF7595994.1
MBFL02000020.1	11606	12502	KAF7595995.1
MBFL02000020.1	12605	13559	KAF7595996.1
MBFL02000020.1	13956	15452	KAF7595997.1
MBFL02000020.1	17223	18842	KAF7595998.1
MBFL02000020.1	20941	22234	KAF7595999.1
MBFL02000020.1	23316	24117	KAF7596000.1
MBFL02000020.1	25694	28069	KAF7596001.1
MBFL02000020.1	28788	29896	KAF7596002.1
MBFL02000020.1	33117	34173	KAF7596003.1
MBFL02000020.1	38863	39976	KAF7596004.1
MBFL02000020.1	40648	41762	KAF7596005.1
MBFL02000020.1	51287	51674	KAF7596006.1
MBFL02000020.1	51808	52990	KAF7596007.1
MBFL02000020.1	53741	54365	KAF7596008.1
MBFL02000020.1	55203	56512	KAF7596009.1
MBFL02000020.1	57527	58662	KAF7596010.1
MBFL02000020.1	60500	61878	KAF7596011.1
MBFL02000020.1	63193	63846	KAF7596012.1
MBFL02000020.1	64261	66593	KAF7596013.1
MBFL02000020.1	67120	68352	KAF7596014.1
MBFL02000020.1	70647	72363	KAF7596015.1
MBFL02000020.1	74266	74885	KAF7596016.1
MBFL02000020.1	75805	77668	KAF7596017.1
MBFL02000020.1	79871	80293	KAF7596018.1
MBFL02000020.1	80922	81633	KAF7596019.1
MBFL02000020.1	83472	84503	KAF7596020.1
MBFL02000020.1	85506	87515	KAF7596021.1
MBFL02000020.1	91332	92621	KAF7596022.1
MBFL02000020.1	94449	94889	KAF7596023.1
MBFL02000020.1	100259	101577	KAF7596024.1
MBFL02000020.1	102484	104372	KAF7596025.1
MBFL02000020.1	107883	108515	KAF7596026.1
MBFL02000020.1	110584	112226	KAF7596027.1
MBFL02000020.1	113093	115295	KAF7596028.1
MBFL02000020.1	115767	117186	KAF7596029.1
MBFL02000020.1	117366	119417	KAF7596030.1
MBFL02000020.1	120282	120591	KAF7596031.1
MBFL02000020.1	120816	121914	KAF7596032.1
MBFL02000020.1	122537	124643	KAF7596033.1
MBFL02000020.1	126166	127541	KAF7596034.1
MBFL02000020.1	130748	131291	KAF7596035.1
MBFL02000020.1	131723	132194	KAF7596036.1
MBFL02000020.1	134332	135794	KAF7596037.1
MBFL02000020.1	136276	138164	KAF7596038.1
MBFL02000020.1	141287	142310	KAF7596039.1
MBFL02000020.1	143174	143579	KAF7596040.1
MBFL02000020.1	144947	146018	KAF7596041.1
MBFL02000020.1	147131	147625	KAF7596042.1
MBFL02000020.1	148091	150562	KAF7596043.1
MBFL02000020.1	150783	152055	KAF7596044.1
MBFL02000020.1	152248	153687	KAF7596045.1
MBFL02000020.1	154008	154950	KAF7596046.1
MBFL02000020.1	157496	159149	KAF7596047.1
MBFL02000020.1	159452	160574	KAF7596048.1
MBFL02000020.1	162487	163510	KAF7596049.1
MBFL02000020.1	164130	165517	KAF7596050.1
MBFL02000020.1	167660	169740	KAF7596051.1
MBFL02000020.1	170870	172577	KAF7596052.1
MBFL02000020.1	172698	174963	KAF7596053.1
MBFL02000020.1	176320	177499	KAF7596054.1
MBFL02000020.1	178911	179695	KAF7596055.1
MBFL02000020.1	180833	182589	KAF7596056.1
MBFL02000020.1	182876	183401	KAF7596057.1
MBFL02000020.1	191527	194210	KAF7596058.1
MBFL02000020.1	194604	195211	KAF7596059.1
MBFL02000021.1	835	1271	KAF7595921.1
MBFL02000021.1	1414	1726	KAF7595922.1
MBFL02000021.1	1889	3282	KAF7595923.1
MBFL02000021.1	4773	5838	KAF7595924.1
MBFL02000021.1	6848	8559	KAF7595925.1
MBFL02000021.1	8711	9986	KAF7595926.1
MBFL02000021.1	10603	12513	KAF7595927.1
MBFL02000021.1	14799	15063	KAF7595928.1
MBFL02000021.1	15351	17887	KAF7595929.1
MBFL02000021.1	18357	18873	KAF7595930.1
MBFL02000021.1	20665	22588	KAF7595931.1
MBFL02000021.1	23193	23807	KAF7595932.1
MBFL02000021.1	24449	26099	KAF7595933.1
MBFL02000021.1	26882	27747	KAF7595934.1
MBFL02000021.1	28864	31183	KAF7595935.1
MBFL02000021.1	31753	33052	KAF7595936.1
MBFL02000021.1	33797	35770	KAF7595937.1
MBFL02000021.1	36326	38851	KAF7595938.1
MBFL02000021.1	39008	39504	KAF7595939.1
MBFL02000021.1	40119	41089	KAF7595940.1
MBFL02000021.1	41910	43165	KAF7595941.1
MBFL02000021.1	48103	49042	KAF7595942.1
MBFL02000021.1	50898	51339	KAF7595943.1
MBFL02000021.1	52510	54547	KAF7595944.1
MBFL02000021.1	55916	59745	KAF7595945.1
MBFL02000021.1	63433	63853	KAF7595946.1
MBFL02000021.1	67508	68464	KAF7595947.1
MBFL02000021.1	69697	71280	KAF7595948.1
MBFL02000021.1	72741	73608	KAF7595949.1
MBFL02000021.1	77250	78225	KAF7595950.1
MBFL02000021.1	82346	83382	KAF7595951.1
MBFL02000021.1	84208	84916	KAF7595952.1
MBFL02000021.1	87184	88014	KAF7595953.1
MBFL02000021.1	90172	92592	KAF7595954.1
MBFL02000021.1	92733	93276	KAF7595955.1
MBFL02000021.1	93858	94875	KAF7595956.1
MBFL02000021.1	98891	100493	KAF7595957.1
MBFL02000021.1	101364	104694	KAF7595958.1
MBFL02000021.1	107487	107805	KAF7595959.1
MBFL02000021.1	107913	108513	KAF7595960.1
MBFL02000021.1	109268	110748	KAF7595961.1
MBFL02000021.1	111629	112004	KAF7595962.1
MBFL02000021.1	112029	112642	KAF7595963.1
MBFL02000021.1	113590	114532	KAF7595964.1
MBFL02000021.1	116928	117566	KAF7595965.1
MBFL02000021.1	119133	120403	KAF7595966.1
MBFL02000021.1	123332	125369	KAF7595967.1
MBFL02000021.1	125911	128002	KAF7595968.1
MBFL02000021.1	132263	132868	KAF7595969.1
MBFL02000021.1	135622	137279	KAF7595970.1
MBFL02000021.1	141287	142409	KAF7595971.1
MBFL02000021.1	145837	146902	KAF7595972.1
MBFL02000021.1	147577	148732	KAF7595973.1
MBFL02000021.1	150235	152011	KAF7595974.1
MBFL02000021.1	153977	154898	KAF7595975.1
MBFL02000021.1	155616	156149	KAF7595976.1
MBFL02000021.1	156547	157482	KAF7595977.1
MBFL02000021.1	158893	159190	KAF7595978.1
MBFL02000021.1	160670	161927	KAF7595979.1
MBFL02000021.1	169459	169873	KAF7595980.1
MBFL02000021.1	170334	171504	KAF7595981.1
MBFL02000021.1	174143	175374	KAF7595982.1
MBFL02000021.1	176158	176889	KAF7595983.1
MBFL02000021.1	177572	179014	KAF7595984.1
MBFL02000021.1	180839	182326	KAF7595985.1
MBFL02000021.1	183212	184266	KAF7595986.1
MBFL02000021.1	187016	188114	KAF7595987.1
MBFL02000021.1	188876	189924	KAF7595988.1
MBFL02000021.1	190258	192076	KAF7595989.1
MBFL02000021.1	192649	193679	KAF7595990.1
MBFL02000022.1	816	1556	KAF7595855.1
MBFL02000022.1	2013	3856	KAF7595856.1
MBFL02000022.1	4159	6889	KAF7595857.1
MBFL02000022.1	7211	7734	KAF7595858.1
MBFL02000022.1	8035	9118	KAF7595859.1
MBFL02000022.1	15943	17674	KAF7595860.1
MBFL02000022.1	21388	22380	KAF7595861.1
MBFL02000022.1	23076	23583	KAF7595862.1
MBFL02000022.1	23724	25382	KAF7595863.1
MBFL02000022.1	25699	27526	KAF7595864.1
MBFL02000022.1	29471	30614	KAF7595865.1
MBFL02000022.1	31572	32981	KAF7595866.1
MBFL02000022.1	33985	35086	KAF7595867.1
MBFL02000022.1	39126	40931	KAF7595868.1
MBFL02000022.1	41991	44267	KAF7595869.1
MBFL02000022.1	44875	45874	KAF7595870.1
MBFL02000022.1	47630	48647	KAF7595871.1
MBFL02000022.1	49522	51728	KAF7595872.1
MBFL02000022.1	51972	53378	KAF7595873.1
MBFL02000022.1	54967	56229	KAF7595874.1
MBFL02000022.1	56877	58336	KAF7595875.1
MBFL02000022.1	59820	63153	KAF7595876.1
MBFL02000022.1	64444	65989	KAF7595877.1
MBFL02000022.1	66225	67275	KAF7595878.1
MBFL02000022.1	67668	70517	KAF7595879.1
MBFL02000022.1	71013	74445	KAF7595880.1
MBFL02000022.1	76962	78340	KAF7595881.1
MBFL02000022.1	80634	81873	KAF7595882.1
MBFL02000022.1	82292	84189	KAF7595883.1
MBFL02000022.1	84754	86905	KAF7595884.1
MBFL02000022.1	88089	89683	KAF7595885.1
MBFL02000022.1	90374	91046	KAF7595886.1
MBFL02000022.1	91931	92542	KAF7595887.1
MBFL02000022.1	93326	94340	KAF7595888.1
MBFL02000022.1	96642	97982	KAF7595889.1
MBFL02000022.1	98845	100804	KAF7595890.1
MBFL02000022.1	101746	102496	KAF7595891.1
MBFL02000022.1	108948	116432	KAF7595892.1
MBFL02000022.1	117325	119852	KAF7595893.1
MBFL02000022.1	120581	121736	KAF7595894.1
MBFL02000022.1	123336	124870	KAF7595895.1
MBFL02000022.1	125319	126580	KAF7595896.1
MBFL02000022.1	127353	128634	KAF7595897.1
MBFL02000022.1	131834	134633	KAF7595898.1
MBFL02000022.1	135313	136790	KAF7595899.1
MBFL02000022.1	137059	138550	KAF7595900.1
MBFL02000022.1	140104	142464	KAF7595901.1
MBFL02000022.1	150083	150293	KAF7595902.1
MBFL02000022.1	152652	154889	KAF7595903.1
MBFL02000022.1	156182	156756	KAF7595904.1
MBFL02000022.1	157108	158963	KAF7595905.1
MBFL02000022.1	159815	160732	KAF7595906.1
MBFL02000022.1	161992	166219	KAF7595907.1
MBFL02000022.1	166568	167441	KAF7595908.1
MBFL02000022.1	170234	170723	KAF7595909.1
MBFL02000022.1	171760	172801	KAF7595910.1
MBFL02000022.1	173262	173831	KAF7595911.1
MBFL02000022.1	174038	175896	KAF7595912.1
MBFL02000022.1	176511	178456	KAF7595913.1
MBFL02000022.1	178733	179804	KAF7595914.1
MBFL02000022.1	181144	181989	KAF7595915.1
MBFL02000022.1	182642	184994	KAF7595916.1
MBFL02000022.1	185209	187158	KAF7595917.1
MBFL02000022.1	187887	191738	KAF7595918.1
MBFL02000022.1	192538	193179	KAF7595919.1
MBFL02000022.1	193994	194186	KAF7595920.1
MBFL02000023.1	4970	5263	KAF7595792.1
MBFL02000023.1	14287	16221	KAF7595793.1
MBFL02000023.1	16839	17947	KAF7595794.1
MBFL02000023.1	18346	20000	KAF7595795.1
MBFL02000023.1	23115	25072	KAF7595796.1
MBFL02000023.1	25291	26560	KAF7595797.1
MBFL02000023.1	26797	27336	KAF7595798.1
MBFL02000023.1	27818	31782	KAF7595799.1
MBFL02000023.1	32499	34087	KAF7595800.1
MBFL02000023.1	35502	37844	KAF7595801.1
MBFL02000023.1	38217	39171	KAF7595802.1
MBFL02000023.1	41170	41866	KAF7595803.1
MBFL02000023.1	42634	43671	KAF7595804.1
MBFL02000023.1	44877	46545	KAF7595805.1
MBFL02000023.1	46846	48569	KAF7595806.1
MBFL02000023.1	49228	51693	KAF7595807.1
MBFL02000023.1	53052	54198	KAF7595808.1
MBFL02000023.1	55271	57295	KAF7595809.1
MBFL02000023.1	58779	59811	KAF7595810.1
MBFL02000023.1	60304	61532	KAF7595811.1
MBFL02000023.1	62871	66272	KAF7595812.1
MBFL02000023.1	66577	67650	KAF7595813.1
MBFL02000023.1	68199	69152	KAF7595814.1
MBFL02000023.1	69715	71994	KAF7595815.1
MBFL02000023.1	73325	73717	KAF7595816.1
MBFL02000023.1	74126	74534	KAF7595817.1
MBFL02000023.1	76933	79647	KAF7595818.1
MBFL02000023.1	81812	83144	KAF7595819.1
MBFL02000023.1	84517	85542	KAF7595820.1
MBFL02000023.1	88209	92046	KAF7595821.1
MBFL02000023.1	92733	94684	KAF7595822.1
MBFL02000023.1	95584	96020	KAF7595823.1
MBFL02000023.1	96812	97955	KAF7595824.1
MBFL02000023.1	100207	102094	KAF7595825.1
MBFL02000023.1	103127	104546	KAF7595826.1
MBFL02000023.1	104918	105650	KAF7595827.1
MBFL02000023.1	105794	108978	KAF7595828.1
MBFL02000023.1	109440	116073	KAF7595829.1
MBFL02000023.1	116534	117327	KAF7595830.1
MBFL02000023.1	118269	120533	KAF7595831.1
MBFL02000023.1	121030	121522	KAF7595832.1
MBFL02000023.1	122129	123116	KAF7595833.1
MBFL02000023.1	123473	125567	KAF7595834.1
MBFL02000023.1	128227	129768	KAF7595835.1
MBFL02000023.1	131170	132264	KAF7595836.1
MBFL02000023.1	134364	135780	KAF7595837.1
MBFL02000023.1	136719	138446	KAF7595838.1
MBFL02000023.1	138851	140405	KAF7595839.1
MBFL02000023.1	140826	141748	KAF7595840.1
MBFL02000023.1	145076	146690	KAF7595841.1
MBFL02000023.1	146750	147567	KAF7595842.1
MBFL02000023.1	148056	149270	KAF7595843.1
MBFL02000023.1	149968	150376	KAF7595844.1
MBFL02000023.1	151396	151717	KAF7595845.1
MBFL02000023.1	156037	157177	KAF7595846.1
MBFL02000023.1	158193	165513	KAF7595847.1
MBFL02000023.1	170504	175879	KAF7595848.1
MBFL02000023.1	180768	181655	KAF7595849.1
MBFL02000023.1	183511	184035	KAF7595850.1
MBFL02000023.1	184394	187042	KAF7595851.1
MBFL02000023.1	187529	188661	KAF7595852.1
MBFL02000023.1	188838	190734	KAF7595853.1
MBFL02000023.1	191315	192762	KAF7595854.1
MBFL02000024.1	4619	5820	KAF7595725.1
MBFL02000024.1	6359	8557	KAF7595726.1
MBFL02000024.1	12361	15532	KAF7595727.1
MBFL02000024.1	17198	19324	KAF7595728.1
MBFL02000024.1	19773	20393	KAF7595729.1
MBFL02000024.1	22842	24615	KAF7595730.1
MBFL02000024.1	26512	28847	KAF7595731.1
MBFL02000024.1	36015	36930	KAF7595732.1
MBFL02000024.1	37564	39541	KAF7595733.1
MBFL02000024.1	39925	40808	KAF7595734.1
MBFL02000024.1	41331	42648	KAF7595735.1
MBFL02000024.1	43080	45236	KAF7595736.1
MBFL02000024.1	45469	46299	KAF7595737.1
MBFL02000024.1	47453	50589	KAF7595738.1
MBFL02000024.1	51353	51630	KAF7595739.1
MBFL02000024.1	52145	55332	KAF7595740.1
MBFL02000024.1	55980	59492	KAF7595741.1
MBFL02000024.1	61002	63963	KAF7595742.1
MBFL02000024.1	64435	65758	KAF7595743.1
MBFL02000024.1	66114	68154	KAF7595744.1
MBFL02000024.1	69048	69941	KAF7595745.1
MBFL02000024.1	71483	72117	KAF7595746.1
MBFL02000024.1	73915	75309	KAF7595747.1
MBFL02000024.1	79852	81010	KAF7595748.1
MBFL02000024.1	81238	82657	KAF7595749.1
MBFL02000024.1	83147	83723	KAF7595750.1
MBFL02000024.1	84622	85791	KAF7595751.1
MBFL02000024.1	88718	89506	KAF7595752.1
MBFL02000024.1	90290	94007	KAF7595753.1
MBFL02000024.1	94418	95364	KAF7595754.1
MBFL02000024.1	95915	97757	KAF7595755.1
MBFL02000024.1	98323	101134	KAF7595756.1
MBFL02000024.1	103473	104898	KAF7595757.1
MBFL02000024.1	105869	109033	KAF7595758.1
MBFL02000024.1	109365	110209	KAF7595759.1
MBFL02000024.1	110608	112944	KAF7595760.1
MBFL02000024.1	113327	115691	KAF7595761.1
MBFL02000024.1	116805	117276	KAF7595762.1
MBFL02000024.1	117762	119283	KAF7595763.1
MBFL02000024.1	119795	121163	KAF7595764.1
MBFL02000024.1	121962	122433	KAF7595765.1
MBFL02000024.1	123105	125035	KAF7595766.1
MBFL02000024.1	126294	127944	KAF7595767.1
MBFL02000024.1	130041	132170	KAF7595768.1
MBFL02000024.1	132806	134258	KAF7595769.1
MBFL02000024.1	134814	136782	KAF7595770.1
MBFL02000024.1	137592	138748	KAF7595771.1
MBFL02000024.1	139401	143978	KAF7595772.1
MBFL02000024.1	146771	150904	KAF7595773.1
MBFL02000024.1	154903	156495	KAF7595774.1
MBFL02000024.1	158200	159792	KAF7595775.1
MBFL02000024.1	161200	162328	KAF7595776.1
MBFL02000024.1	163781	165162	KAF7595777.1
MBFL02000024.1	166054	168458	KAF7595778.1
MBFL02000024.1	168784	169962	KAF7595779.1
MBFL02000024.1	170748	171652	KAF7595780.1
MBFL02000024.1	172583	175010	KAF7595781.1
MBFL02000024.1	175379	175991	KAF7595782.1
MBFL02000024.1	176248	177294	KAF7595783.1
MBFL02000024.1	178262	180708	KAF7595784.1
MBFL02000024.1	181417	182155	KAF7595785.1
MBFL02000024.1	182728	183169	KAF7595786.1
MBFL02000024.1	183622	184387	KAF7595787.1
MBFL02000024.1	184944	185550	KAF7595788.1
MBFL02000024.1	186128	187632	KAF7595789.1
MBFL02000024.1	188446	190046	KAF7595790.1
MBFL02000024.1	190990	192219	KAF7595791.1
MBFL02000025.1	300	3136	KAF7595656.1
MBFL02000025.1	3756	4503	KAF7595657.1
MBFL02000025.1	5055	6056	KAF7595658.1
MBFL02000025.1	6914	8413	KAF7595659.1
MBFL02000025.1	8967	9532	KAF7595660.1
MBFL02000025.1	12766	14516	KAF7595661.1
MBFL02000025.1	16084	16853	KAF7595662.1
MBFL02000025.1	17749	18514	KAF7595663.1
MBFL02000025.1	19836	21905	KAF7595664.1
MBFL02000025.1	23276	25812	KAF7595665.1
MBFL02000025.1	26310	28080	KAF7595666.1
MBFL02000025.1	29238	30135	KAF7595667.1
MBFL02000025.1	32518	37833	KAF7595668.1
MBFL02000025.1	40519	42185	KAF7595669.1
MBFL02000025.1	42996	44908	KAF7595670.1
MBFL02000025.1	45202	46792	KAF7595671.1
MBFL02000025.1	47057	47762	KAF7595672.1
MBFL02000025.1	49029	52461	KAF7595673.1
MBFL02000025.1	52682	53171	KAF7595674.1
MBFL02000025.1	54295	55465	KAF7595675.1
MBFL02000025.1	56621	58441	KAF7595676.1
MBFL02000025.1	59230	59550	KAF7595677.1
MBFL02000025.1	59775	60539	KAF7595678.1
MBFL02000025.1	60994	64476	KAF7595679.1
MBFL02000025.1	66476	69506	KAF7595680.1
MBFL02000025.1	70779	71177	KAF7595681.1
MBFL02000025.1	72238	74038	KAF7595682.1
MBFL02000025.1	75419	76583	KAF7595683.1
MBFL02000025.1	78854	80111	KAF7595684.1
MBFL02000025.1	83044	84075	KAF7595685.1
MBFL02000025.1	87353	88214	KAF7595686.1
MBFL02000025.1	88500	89973	KAF7595687.1
MBFL02000025.1	95490	99007	KAF7595688.1
MBFL02000025.1	99336	100674	KAF7595689.1
MBFL02000025.1	103104	103736	KAF7595690.1
MBFL02000025.1	104125	104536	KAF7595691.1
MBFL02000025.1	105835	106282	KAF7595692.1
MBFL02000025.1	107670	108895	KAF7595693.1
MBFL02000025.1	110170	111668	KAF7595694.1
MBFL02000025.1	114459	115641	KAF7595695.1
MBFL02000025.1	121583	124523	KAF7595696.1
MBFL02000025.1	124696	125521	KAF7595697.1
MBFL02000025.1	127218	127655	KAF7595698.1
MBFL02000025.1	128084	128798	KAF7595699.1
MBFL02000025.1	129287	130109	KAF7595700.1
MBFL02000025.1	131861	133182	KAF7595701.1
MBFL02000025.1	133565	134554	KAF7595702.1
MBFL02000025.1	136146	137846	KAF7595703.1
MBFL02000025.1	138303	139508	KAF7595704.1
MBFL02000025.1	141340	142663	KAF7595705.1
MBFL02000025.1	142879	143473	KAF7595706.1
MBFL02000025.1	143553	144590	KAF7595707.1
MBFL02000025.1	145522	146242	KAF7595708.1
MBFL02000025.1	146640	146970	KAF7595709.1
MBFL02000025.1	147870	148328	KAF7595710.1
MBFL02000025.1	149615	151344	KAF7595711.1
MBFL02000025.1	151731	152283	KAF7595712.1
MBFL02000025.1	152440	153280	KAF7595713.1
MBFL02000025.1	153735	154655	KAF7595714.1
MBFL02000025.1	155106	155793	KAF7595715.1
MBFL02000025.1	156386	157565	KAF7595716.1
MBFL02000025.1	160338	161121	KAF7595717.1
MBFL02000025.1	163273	164944	KAF7595718.1
MBFL02000025.1	165129	166535	KAF7595719.1
MBFL02000025.1	167114	168191	KAF7595720.1
MBFL02000025.1	170936	172653	KAF7595721.1
MBFL02000025.1	176641	178495	KAF7595722.1
MBFL02000025.1	182476	183733	KAF7595723.1
MBFL02000025.1	188604	189174	KAF7595724.1
MBFL02000026.1	248	767	KAF7595595.1
MBFL02000026.1	3333	5335	KAF7595596.1
MBFL02000026.1	6133	7681	KAF7595597.1
MBFL02000026.1	7932	10112	KAF7595598.1
MBFL02000026.1	10903	12430	KAF7595599.1
MBFL02000026.1	13795	14360	KAF7595600.1
MBFL02000026.1	14886	16548	KAF7595601.1
MBFL02000026.1	16939	17908	KAF7595602.1
MBFL02000026.1	20614	21423	KAF7595603.1
MBFL02000026.1	23571	26030	KAF7595604.1
MBFL02000026.1	26914	30693	KAF7595605.1
MBFL02000026.1	30785	31965	KAF7595606.1
MBFL02000026.1	33132	33985	KAF7595607.1
MBFL02000026.1	35407	37375	KAF7595608.1
MBFL02000026.1	39644	40194	KAF7595609.1
MBFL02000026.1	40983	42458	KAF7595610.1
MBFL02000026.1	42967	45777	KAF7595611.1
MBFL02000026.1	46706	48140	KAF7595612.1
MBFL02000026.1	48806	49160	KAF7595613.1
MBFL02000026.1	49582	50479	KAF7595614.1
MBFL02000026.1	52643	57436	KAF7595615.1
MBFL02000026.1	58089	59973	KAF7595616.1
MBFL02000026.1	62267	63253	KAF7595617.1
MBFL02000026.1	65209	67114	KAF7595618.1
MBFL02000026.1	67418	68296	KAF7595619.1
MBFL02000026.1	68608	69879	KAF7595620.1
MBFL02000026.1	70550	71891	KAF7595621.1
MBFL02000026.1	72330	73399	KAF7595622.1
MBFL02000026.1	74866	76395	KAF7595623.1
MBFL02000026.1	77892	78768	KAF7595624.1
MBFL02000026.1	80075	81575	KAF7595625.1
MBFL02000026.1	82059	84869	KAF7595626.1
MBFL02000026.1	87499	88990	KAF7595627.1
MBFL02000026.1	91826	94624	KAF7595628.1
MBFL02000026.1	95999	99787	KAF7595629.1
MBFL02000026.1	100183	101908	KAF7595630.1
MBFL02000026.1	102222	104066	KAF7595631.1
MBFL02000026.1	105067	106474	KAF7595632.1
MBFL02000026.1	109828	113020	KAF7595633.1
MBFL02000026.1	114720	116647	KAF7595634.1
MBFL02000026.1	116897	118102	KAF7595635.1
MBFL02000026.1	119215	120388	KAF7595636.1
MBFL02000026.1	121140	122082	KAF7595637.1
MBFL02000026.1	123449	126712	KAF7595638.1
MBFL02000026.1	127910	128219	KAF7595639.1
MBFL02000026.1	130760	132400	KAF7595640.1
MBFL02000026.1	132726	134980	KAF7595641.1
MBFL02000026.1	135188	135524	KAF7595642.1
MBFL02000026.1	138221	142036	KAF7595643.1
MBFL02000026.1	142692	143949	KAF7595644.1
MBFL02000026.1	144881	145866	KAF7595645.1
MBFL02000026.1	146968	147617	KAF7595646.1
MBFL02000026.1	149511	153160	KAF7595647.1
MBFL02000026.1	155202	158517	KAF7595648.1
MBFL02000026.1	159437	162100	KAF7595649.1
MBFL02000026.1	162786	163630	KAF7595650.1
MBFL02000026.1	163953	165490	KAF7595651.1
MBFL02000026.1	169451	171098	KAF7595652.1
MBFL02000026.1	172439	174105	KAF7595653.1
MBFL02000026.1	175111	177207	KAF7595654.1
MBFL02000026.1	182105	183497	KAF7595655.1
MBFL02000027.1	27	557	KAF7595526.1
MBFL02000027.1	960	1250	KAF7595527.1
MBFL02000027.1	2373	3642	KAF7595528.1
MBFL02000027.1	5027	6779	KAF7595529.1
MBFL02000027.1	6871	7511	KAF7595530.1
MBFL02000027.1	9736	10036	KAF7595531.1
MBFL02000027.1	10541	11045	KAF7595532.1
MBFL02000027.1	12337	13294	KAF7595533.1
MBFL02000027.1	14898	15234	KAF7595534.1
MBFL02000027.1	19678	20830	KAF7595535.1
MBFL02000027.1	21377	23387	KAF7595536.1
MBFL02000027.1	24376	24700	KAF7595537.1
MBFL02000027.1	26344	27289	KAF7595538.1
MBFL02000027.1	28636	29744	KAF7595539.1
MBFL02000027.1	29961	33341	KAF7595540.1
MBFL02000027.1	34169	35352	KAF7595541.1
MBFL02000027.1	36167	36907	KAF7595542.1
MBFL02000027.1	37914	46850	KAF7595543.1
MBFL02000027.1	48297	49678	KAF7595544.1
MBFL02000027.1	50934	52393	KAF7595545.1
MBFL02000027.1	55440	56391	KAF7595546.1
MBFL02000027.1	57512	58094	KAF7595547.1
MBFL02000027.1	60447	61253	KAF7595548.1
MBFL02000027.1	63397	65358	KAF7595549.1
MBFL02000027.1	66954	69446	KAF7595550.1
MBFL02000027.1	69760	71237	KAF7595551.1
MBFL02000027.1	72205	73461	KAF7595552.1
MBFL02000027.1	76671	77333	KAF7595553.1
MBFL02000027.1	77809	78822	KAF7595554.1
MBFL02000027.1	80372	81416	KAF7595555.1
MBFL02000027.1	81548	82788	KAF7595556.1
MBFL02000027.1	86466	88143	KAF7595557.1
MBFL02000027.1	88396	89155	KAF7595558.1
MBFL02000027.1	90601	90922	KAF7595559.1
MBFL02000027.1	91159	93369	KAF7595560.1
MBFL02000027.1	93890	94866	KAF7595561.1
MBFL02000027.1	96400	97477	KAF7595562.1
MBFL02000027.1	98207	100031	KAF7595563.1
MBFL02000027.1	101420	101761	KAF7595564.1
MBFL02000027.1	102233	104072	KAF7595565.1
MBFL02000027.1	104470	105725	KAF7595566.1
MBFL02000027.1	106373	107507	KAF7595567.1
MBFL02000027.1	108871	109672	KAF7595568.1
MBFL02000027.1	112868	114419	KAF7595569.1
MBFL02000027.1	115789	117052	KAF7595570.1
MBFL02000027.1	119208	120720	KAF7595571.1
MBFL02000027.1	121290	122432	KAF7595572.1
MBFL02000027.1	123645	127188	KAF7595573.1
MBFL02000027.1	129040	129399	KAF7595574.1
MBFL02000027.1	131915	133422	KAF7595575.1
MBFL02000027.1	136162	137740	KAF7595576.1
MBFL02000027.1	138284	139793	KAF7595577.1
MBFL02000027.1	140750	145248	KAF7595578.1
MBFL02000027.1	145443	147430	KAF7595579.1
MBFL02000027.1	149003	150058	KAF7595580.1
MBFL02000027.1	151736	152567	KAF7595581.1
MBFL02000027.1	154214	154754	KAF7595582.1
MBFL02000027.1	156977	157577	KAF7595583.1
MBFL02000027.1	158068	159288	KAF7595584.1
MBFL02000027.1	161662	161983	KAF7595585.1
MBFL02000027.1	162003	164019	KAF7595586.1
MBFL02000027.1	165658	166173	KAF7595587.1
MBFL02000027.1	167782	168293	KAF7595588.1
MBFL02000027.1	170673	172625	KAF7595589.1
MBFL02000027.1	173668	174943	KAF7595590.1
MBFL02000027.1	175088	177402	KAF7595591.1
MBFL02000027.1	178964	179920	KAF7595592.1
MBFL02000027.1	182083	183754	KAF7595593.1
MBFL02000027.1	185129	185403	KAF7595594.1
MBFL02000028.1	1007	2235	KAF7595461.1
MBFL02000028.1	2480	2786	KAF7595462.1
MBFL02000028.1	2924	4090	KAF7595463.1
MBFL02000028.1	4205	5420	KAF7595464.1
MBFL02000028.1	6309	8080	KAF7595465.1
MBFL02000028.1	8816	9623	KAF7595466.1
MBFL02000028.1	10610	12341	KAF7595467.1
MBFL02000028.1	12590	14037	KAF7595468.1
MBFL02000028.1	15611	16487	KAF7595469.1
MBFL02000028.1	17850	18246	KAF7595470.1
MBFL02000028.1	20099	22054	KAF7595471.1
MBFL02000028.1	22390	23246	KAF7595472.1
MBFL02000028.1	27820	28612	KAF7595473.1
MBFL02000028.1	30277	31826	KAF7595474.1
MBFL02000028.1	33132	39764	KAF7595475.1
MBFL02000028.1	40661	40997	KAF7595476.1
MBFL02000028.1	41903	42894	KAF7595477.1
MBFL02000028.1	43589	44192	KAF7595478.1
MBFL02000028.1	44383	45386	KAF7595479.1
MBFL02000028.1	46438	49177	KAF7595480.1
MBFL02000028.1	54501	55410	KAF7595481.1
MBFL02000028.1	56331	57743	KAF7595482.1
MBFL02000028.1	58194	58591	KAF7595483.1
MBFL02000028.1	60938	63097	KAF7595484.1
MBFL02000028.1	64973	66113	KAF7595485.1
MBFL02000028.1	68885	69245	KAF7595486.1
MBFL02000028.1	69359	70280	KAF7595487.1
MBFL02000028.1	71425	71815	KAF7595488.1
MBFL02000028.1	73342	75067	KAF7595489.1
MBFL02000028.1	75668	77825	KAF7595490.1
MBFL02000028.1	79104	80502	KAF7595491.1
MBFL02000028.1	81095	82697	KAF7595492.1
MBFL02000028.1	84014	85895	KAF7595493.1
MBFL02000028.1	88501	89424	KAF7595494.1
MBFL02000028.1	90084	90712	KAF7595495.1
MBFL02000028.1	91059	92813	KAF7595496.1
MBFL02000028.1	93438	95775	KAF7595497.1
MBFL02000028.1	96294	98868	KAF7595498.1
MBFL02000028.1	100050	102822	KAF7595499.1
MBFL02000028.1	106248	106610	KAF7595500.1
MBFL02000028.1	107729	109109	KAF7595501.1
MBFL02000028.1	109875	111973	KAF7595502.1
MBFL02000028.1	112480	114552	KAF7595503.1
MBFL02000028.1	116671	117166	KAF7595504.1
MBFL02000028.1	117586	118235	KAF7595505.1
MBFL02000028.1	119015	121063	KAF7595506.1
MBFL02000028.1	124729	126073	KAF7595507.1
MBFL02000028.1	128314	130387	KAF7595508.1
MBFL02000028.1	131307	132747	KAF7595509.1
MBFL02000028.1	132892	134712	KAF7595510.1
MBFL02000028.1	135750	137685	KAF7595511.1
MBFL02000028.1	139631	140471	KAF7595512.1
MBFL02000028.1	141328	143100	KAF7595513.1
MBFL02000028.1	143324	144863	KAF7595514.1
MBFL02000028.1	147006	148407	KAF7595515.1
MBFL02000028.1	149519	151667	KAF7595516.1
MBFL02000028.1	152097	153800	KAF7595517.1
MBFL02000028.1	154680	155112	KAF7595518.1
MBFL02000028.1	155218	162959	KAF7595519.1
MBFL02000028.1	163937	164900	KAF7595520.1
MBFL02000028.1	165838	166586	KAF7595521.1
MBFL02000028.1	166777	167909	KAF7595522.1
MBFL02000028.1	170561	172781	KAF7595523.1
MBFL02000028.1	176151	176781	KAF7595524.1
MBFL02000028.1	179166	179485	KAF7595525.1
MBFL02000029.1	28	211	KAF7595406.1
MBFL02000029.1	582	1533	KAF7595407.1
MBFL02000029.1	2131	2953	KAF7595408.1
MBFL02000029.1	3515	7225	KAF7595409.1
MBFL02000029.1	9448	10006	KAF7595410.1
MBFL02000029.1	10397	11242	KAF7595411.1
MBFL02000029.1	13775	16000	KAF7595412.1
MBFL02000029.1	20226	23482	KAF7595413.1
MBFL02000029.1	27335	30060	KAF7595414.1
MBFL02000029.1	30730	32519	KAF7595415.1
MBFL02000029.1	36051	37364	KAF7595416.1
MBFL02000029.1	37896	39385	KAF7595417.1
MBFL02000029.1	42439	44563	KAF7595418.1
MBFL02000029.1	45511	50202	KAF7595419.1
MBFL02000029.1	50872	53632	KAF7595420.1
MBFL02000029.1	54840	55950	KAF7595421.1
MBFL02000029.1	62824	63740	KAF7595422.1
MBFL02000029.1	70197	71262	KAF7595423.1
MBFL02000029.1	72310	74919	KAF7595424.1
MBFL02000029.1	75583	77460	KAF7595425.1
MBFL02000029.1	77760	80330	KAF7595426.1
MBFL02000029.1	82298	82816	KAF7595427.1
MBFL02000029.1	83047	85225	KAF7595428.1
MBFL02000029.1	85424	86441	KAF7595429.1
MBFL02000029.1	88375	89581	KAF7595430.1
MBFL02000029.1	90789	92412	KAF7595431.1
MBFL02000029.1	93571	94781	KAF7595432.1
MBFL02000029.1	95364	96240	KAF7595433.1
MBFL02000029.1	98202	101151	KAF7595434.1
MBFL02000029.1	102506	103697	KAF7595435.1
MBFL02000029.1	104115	104911	KAF7595436.1
MBFL02000029.1	105948	107505	KAF7595437.1
MBFL02000029.1	107846	108538	KAF7595438.1
MBFL02000029.1	109434	110352	KAF7595439.1
MBFL02000029.1	111942	113385	KAF7595440.1
MBFL02000029.1	116218	117478	KAF7595441.1
MBFL02000029.1	117904	120697	KAF7595442.1
MBFL02000029.1	120785	125542	KAF7595443.1
MBFL02000029.1	125978	126941	KAF7595444.1
MBFL02000029.1	127530	127975	KAF7595445.1
MBFL02000029.1	128665	129439	KAF7595446.1
MBFL02000029.1	131037	132258	KAF7595447.1
MBFL02000029.1	135731	136556	KAF7595448.1
MBFL02000029.1	137821	140362	KAF7595449.1
MBFL02000029.1	141244	143308	KAF7595450.1
MBFL02000029.1	145158	148694	KAF7595451.1
MBFL02000029.1	153180	154418	KAF7595452.1
MBFL02000029.1	154924	156360	KAF7595453.1
MBFL02000029.1	156900	158343	KAF7595454.1
MBFL02000029.1	159436	160935	KAF7595455.1
MBFL02000029.1	163397	163876	KAF7595456.1
MBFL02000029.1	164625	166076	KAF7595457.1
MBFL02000029.1	167392	168741	KAF7595458.1
MBFL02000029.1	169376	172252	KAF7595459.1
MBFL02000029.1	173189	176541	KAF7595460.1
MBFL02000030.1	35	593	KAF7595346.1
MBFL02000030.1	1370	3083	KAF7595347.1
MBFL02000030.1	5259	6117	KAF7595348.1
MBFL02000030.1	10416	13838	KAF7595349.1
MBFL02000030.1	14560	16100	KAF7595350.1
MBFL02000030.1	16884	17319	KAF7595351.1
MBFL02000030.1	19102	21202	KAF7595352.1
MBFL02000030.1	30834	31919	KAF7595353.1
MBFL02000030.1	33663	34362	KAF7595354.1
MBFL02000030.1	36635	38080	KAF7595355.1
MBFL02000030.1	38768	39419	KAF7595356.1
MBFL02000030.1	41435	42244	KAF7595357.1
MBFL02000030.1	43079	45212	KAF7595358.1
MBFL02000030.1	45708	47634	KAF7595359.1
MBFL02000030.1	48502	49009	KAF7595360.1
MBFL02000030.1	49502	49820	KAF7595361.1
MBFL02000030.1	50263	50721	KAF7595362.1
MBFL02000030.1	52048	52423	KAF7595363.1
MBFL02000030.1	54551	56134	KAF7595364.1
MBFL02000030.1	57819	59899	KAF7595365.1
MBFL02000030.1	61004	62939	KAF7595366.1
MBFL02000030.1	67186	68314	KAF7595367.1
MBFL02000030.1	69469	70933	KAF7595368.1
MBFL02000030.1	74810	76842	KAF7595369.1
MBFL02000030.1	77218	80662	KAF7595370.1
MBFL02000030.1	80900	81495	KAF7595371.1
MBFL02000030.1	82030	84208	KAF7595372.1
MBFL02000030.1	85142	86822	KAF7595373.1
MBFL02000030.1	90922	91520	KAF7595374.1
MBFL02000030.1	97618	98161	KAF7595375.1
MBFL02000030.1	99621	100197	KAF7595376.1
MBFL02000030.1	102420	103425	KAF7595377.1
MBFL02000030.1	105497	106238	KAF7595378.1
MBFL02000030.1	106863	107670	KAF7595379.1
MBFL02000030.1	108530	109146	KAF7595380.1
MBFL02000030.1	109868	110882	KAF7595381.1
MBFL02000030.1	111422	112370	KAF7595382.1
MBFL02000030.1	115011	115758	KAF7595383.1
MBFL02000030.1	116607	117723	KAF7595384.1
MBFL02000030.1	118501	119459	KAF7595385.1
MBFL02000030.1	119995	123852	KAF7595386.1
MBFL02000030.1	124255	125956	KAF7595387.1
MBFL02000030.1	126516	128175	KAF7595388.1
MBFL02000030.1	129403	131555	KAF7595389.1
MBFL02000030.1	135185	138827	KAF7595390.1
MBFL02000030.1	139893	141446	KAF7595391.1
MBFL02000030.1	141557	143887	KAF7595392.1
MBFL02000030.1	144555	147075	KAF7595393.1
MBFL02000030.1	149454	150738	KAF7595394.1
MBFL02000030.1	151423	153190	KAF7595395.1
MBFL02000030.1	154092	154413	KAF7595396.1
MBFL02000030.1	154632	155612	KAF7595397.1
MBFL02000030.1	155941	156949	KAF7595398.1
MBFL02000030.1	160726	161077	KAF7595399.1
MBFL02000030.1	163951	166041	KAF7595400.1
MBFL02000030.1	168667	169655	KAF7595401.1
MBFL02000030.1	170272	171095	KAF7595402.1
MBFL02000030.1	171647	172265	KAF7595403.1
MBFL02000030.1	172805	174287	KAF7595404.1
MBFL02000030.1	175102	176775	KAF7595405.1
MBFL02000031.1	1403	2402	KAF7595289.1
MBFL02000031.1	3569	5365	KAF7595290.1
MBFL02000031.1	5804	8507	KAF7595291.1
MBFL02000031.1	9207	10788	KAF7595292.1
MBFL02000031.1	11617	12478	KAF7595293.1
MBFL02000031.1	12951	14395	KAF7595294.1
MBFL02000031.1	19489	20435	KAF7595295.1
MBFL02000031.1	21292	23101	KAF7595296.1
MBFL02000031.1	23968	25973	KAF7595297.1
MBFL02000031.1	30074	31887	KAF7595298.1
MBFL02000031.1	32202	33989	KAF7595299.1
MBFL02000031.1	35467	37667	KAF7595300.1
MBFL02000031.1	39402	42114	KAF7595301.1
MBFL02000031.1	42328	43442	KAF7595302.1
MBFL02000031.1	43787	44935	KAF7595303.1
MBFL02000031.1	46340	46763	KAF7595304.1
MBFL02000031.1	49695	51588	KAF7595305.1
MBFL02000031.1	60882	61248	KAF7595306.1
MBFL02000031.1	62111	65150	KAF7595307.1
MBFL02000031.1	67185	68341	KAF7595308.1
MBFL02000031.1	68795	70389	KAF7595309.1
MBFL02000031.1	70820	73088	KAF7595310.1
MBFL02000031.1	73966	75364	KAF7595311.1
MBFL02000031.1	75597	78655	KAF7595312.1
MBFL02000031.1	79464	81145	KAF7595313.1
MBFL02000031.1	83657	86217	KAF7595314.1
MBFL02000031.1	86704	88434	KAF7595315.1
MBFL02000031.1	91030	93381	KAF7595316.1
MBFL02000031.1	94580	96209	KAF7595317.1
MBFL02000031.1	96854	98216	KAF7595318.1
MBFL02000031.1	101397	102644	KAF7595319.1
MBFL02000031.1	103391	105256	KAF7595320.1
MBFL02000031.1	105976	106763	KAF7595321.1
MBFL02000031.1	107204	109049	KAF7595322.1
MBFL02000031.1	109470	110907	KAF7595323.1
MBFL02000031.1	115147	116140	KAF7595324.1
MBFL02000031.1	116921	118420	KAF7595325.1
MBFL02000031.1	118767	120162	KAF7595326.1
MBFL02000031.1	120609	122253	KAF7595327.1
MBFL02000031.1	123410	124844	KAF7595328.1
MBFL02000031.1	125073	126340	KAF7595329.1
MBFL02000031.1	128920	129497	KAF7595330.1
MBFL02000031.1	129725	130235	KAF7595331.1
MBFL02000031.1	130502	130969	KAF7595332.1
MBFL02000031.1	134557	135495	KAF7595333.1
MBFL02000031.1	135843	137284	KAF7595334.1
MBFL02000031.1	138172	138838	KAF7595335.1
MBFL02000031.1	140174	143323	KAF7595336.1
MBFL02000031.1	144744	147635	KAF7595337.1
MBFL02000031.1	148054	150067	KAF7595338.1
MBFL02000031.1	152628	153543	KAF7595339.1
MBFL02000031.1	159071	159857	KAF7595340.1
MBFL02000031.1	160585	162485	KAF7595341.1
MBFL02000031.1	163358	164306	KAF7595342.1
MBFL02000031.1	165084	167601	KAF7595343.1
MBFL02000031.1	168736	170741	KAF7595344.1
MBFL02000031.1	171445	171868	KAF7595345.1
MBFL02000032.1	1121	1895	KAF7595236.1
MBFL02000032.1	2829	5395	KAF7595237.1
MBFL02000032.1	9060	10675	KAF7595238.1
MBFL02000032.1	11486	12523	KAF7595239.1
MBFL02000032.1	13141	14363	KAF7595240.1
MBFL02000032.1	15236	16647	KAF7595241.1
MBFL02000032.1	17574	18703	KAF7595242.1
MBFL02000032.1	20066	21881	KAF7595243.1
MBFL02000032.1	24564	27887	KAF7595244.1
MBFL02000032.1	28127	29058	KAF7595245.1
MBFL02000032.1	30149	31307	KAF7595246.1
MBFL02000032.1	33507	37268	KAF7595247.1
MBFL02000032.1	39222	41583	KAF7595248.1
MBFL02000032.1	45872	46484	KAF7595249.1
MBFL02000032.1	49844	52797	KAF7595250.1
MBFL02000032.1	54579	56214	KAF7595251.1
MBFL02000032.1	58765	59311	KAF7595252.1
MBFL02000032.1	62222	63827	KAF7595253.1
MBFL02000032.1	64180	66819	KAF7595254.1
MBFL02000032.1	67547	68681	KAF7595255.1
MBFL02000032.1	70336	71116	KAF7595256.1
MBFL02000032.1	72017	72910	KAF7595257.1
MBFL02000032.1	76279	79639	KAF7595258.1
MBFL02000032.1	82641	85926	KAF7595259.1
MBFL02000032.1	86003	86844	KAF7595260.1
MBFL02000032.1	87184	88858	KAF7595261.1
MBFL02000032.1	95794	98669	KAF7595262.1
MBFL02000032.1	99151	100995	KAF7595263.1
MBFL02000032.1	101299	107437	KAF7595264.1
MBFL02000032.1	107851	109524	KAF7595265.1
MBFL02000032.1	110280	110978	KAF7595266.1
MBFL02000032.1	111654	112664	KAF7595267.1
MBFL02000032.1	113167	114472	KAF7595268.1
MBFL02000032.1	115225	118593	KAF7595269.1
MBFL02000032.1	120774	121528	KAF7595270.1
MBFL02000032.1	122024	124553	KAF7595271.1
MBFL02000032.1	124982	125294	KAF7595272.1
MBFL02000032.1	125658	128991	KAF7595273.1
MBFL02000032.1	129858	131680	KAF7595274.1
MBFL02000032.1	133159	134342	KAF7595275.1
MBFL02000032.1	135457	137564	KAF7595276.1
MBFL02000032.1	140554	141635	KAF7595277.1
MBFL02000032.1	142009	144267	KAF7595278.1
MBFL02000032.1	147403	149356	KAF7595279.1
MBFL02000032.1	150126	151145	KAF7595280.1
MBFL02000032.1	151618	152683	KAF7595281.1
MBFL02000032.1	153931	154945	KAF7595282.1
MBFL02000032.1	155122	156469	KAF7595283.1
MBFL02000032.1	156870	158330	KAF7595284.1
MBFL02000032.1	158600	160466	KAF7595285.1
MBFL02000032.1	164361	165800	KAF7595286.1
MBFL02000032.1	166644	168847	KAF7595287.1
MBFL02000032.1	169245	169610	KAF7595288.1
MBFL02000033.1	209	2108	KAF7595181.1
MBFL02000033.1	2316	2963	KAF7595182.1
MBFL02000033.1	4855	6915	KAF7595183.1
MBFL02000033.1	7787	12185	KAF7595184.1
MBFL02000033.1	13127	14787	KAF7595185.1
MBFL02000033.1	14928	16104	KAF7595186.1
MBFL02000033.1	17123	18630	KAF7595187.1
MBFL02000033.1	21423	21960	KAF7595188.1
MBFL02000033.1	22191	23193	KAF7595189.1
MBFL02000033.1	28318	29442	KAF7595190.1
MBFL02000033.1	29744	30498	KAF7595191.1
MBFL02000033.1	31161	31495	KAF7595192.1
MBFL02000033.1	34967	35561	KAF7595193.1
MBFL02000033.1	36812	38833	KAF7595194.1
MBFL02000033.1	39468	43576	KAF7595195.1
MBFL02000033.1	45576	46503	KAF7595196.1
MBFL02000033.1	46747	47119	KAF7595197.1
MBFL02000033.1	47941	48602	KAF7595198.1
MBFL02000033.1	49604	50968	KAF7595199.1
MBFL02000033.1	52966	54243	KAF7595200.1
MBFL02000033.1	55592	56900	KAF7595201.1
MBFL02000033.1	61510	62074	KAF7595202.1
MBFL02000033.1	62567	63015	KAF7595203.1
MBFL02000033.1	63463	65054	KAF7595204.1
MBFL02000033.1	70755	71152	KAF7595205.1
MBFL02000033.1	73586	75207	KAF7595206.1
MBFL02000033.1	76735	78850	KAF7595207.1
MBFL02000033.1	79068	80631	KAF7595208.1
MBFL02000033.1	81065	82119	KAF7595209.1
MBFL02000033.1	82216	82575	KAF7595210.1
MBFL02000033.1	83680	85611	KAF7595211.1
MBFL02000033.1	86194	88386	KAF7595212.1
MBFL02000033.1	88738	92645	KAF7595213.1
MBFL02000033.1	93390	94870	KAF7595214.1
MBFL02000033.1	95754	98173	KAF7595215.1
MBFL02000033.1	100169	102165	KAF7595216.1
MBFL02000033.1	105614	106719	KAF7595217.1
MBFL02000033.1	108478	109636	KAF7595218.1
MBFL02000033.1	110598	111593	KAF7595219.1
MBFL02000033.1	114490	116863	KAF7595220.1
MBFL02000033.1	117418	119374	KAF7595221.1
MBFL02000033.1	120527	121076	KAF7595222.1
MBFL02000033.1	121660	123937	KAF7595223.1
MBFL02000033.1	131454	134825	KAF7595224.1
MBFL02000033.1	137836	138604	KAF7595225.1
MBFL02000033.1	139689	141263	KAF7595226.1
MBFL02000033.1	141794	143918	KAF7595227.1
MBFL02000033.1	146511	146989	KAF7595228.1
MBFL02000033.1	154639	155908	KAF7595229.1
MBFL02000033.1	157494	159538	KAF7595230.1
MBFL02000033.1	159686	161555	KAF7595231.1
MBFL02000033.1	162083	163811	KAF7595232.1
MBFL02000033.1	165179	165883	KAF7595233.1
MBFL02000033.1	166367	166676	KAF7595234.1
MBFL02000033.1	167736	168853	KAF7595235.1
MBFL02000034.1	3227	4358	KAF7595123.1
MBFL02000034.1	5344	6865	KAF7595124.1
MBFL02000034.1	7358	8413	KAF7595125.1
MBFL02000034.1	9189	12611	KAF7595126.1
MBFL02000034.1	13661	14605	KAF7595127.1
MBFL02000034.1	15850	18484	KAF7595128.1
MBFL02000034.1	20952	23434	KAF7595129.1
MBFL02000034.1	23691	24587	KAF7595130.1
MBFL02000034.1	25892	28254	KAF7595131.1
MBFL02000034.1	29045	31478	KAF7595132.1
MBFL02000034.1	34257	36389	KAF7595133.1
MBFL02000034.1	39549	41293	KAF7595134.1
MBFL02000034.1	41584	42770	KAF7595135.1
MBFL02000034.1	44102	45432	KAF7595136.1
MBFL02000034.1	45779	46793	KAF7595137.1
MBFL02000034.1	47649	49432	KAF7595138.1
MBFL02000034.1	49831	51035	KAF7595139.1
MBFL02000034.1	52348	53270	KAF7595140.1
MBFL02000034.1	53614	54539	KAF7595141.1
MBFL02000034.1	64094	66021	KAF7595142.1
MBFL02000034.1	66778	67555	KAF7595143.1
MBFL02000034.1	68199	69427	KAF7595144.1
MBFL02000034.1	70145	71177	KAF7595145.1
MBFL02000034.1	71548	72941	KAF7595146.1
MBFL02000034.1	73487	75796	KAF7595147.1
MBFL02000034.1	76972	77444	KAF7595148.1
MBFL02000034.1	78145	80884	KAF7595149.1
MBFL02000034.1	81286	82642	KAF7595150.1
MBFL02000034.1	83621	84164	KAF7595151.1
MBFL02000034.1	87123	88415	KAF7595152.1
MBFL02000034.1	89660	91639	KAF7595153.1
MBFL02000034.1	93631	94137	KAF7595154.1
MBFL02000034.1	95185	95889	KAF7595155.1
MBFL02000034.1	96893	98098	KAF7595156.1
MBFL02000034.1	103559	110141	KAF7595157.1
MBFL02000034.1	110750	111322	KAF7595158.1
MBFL02000034.1	111658	112297	KAF7595159.1
MBFL02000034.1	112511	115223	KAF7595160.1
MBFL02000034.1	119418	120795	KAF7595161.1
MBFL02000034.1	121478	122042	KAF7595162.1
MBFL02000034.1	123035	127431	KAF7595163.1
MBFL02000034.1	127937	129343	KAF7595164.1
MBFL02000034.1	131171	132712	KAF7595165.1
MBFL02000034.1	133190	133856	KAF7595166.1
MBFL02000034.1	134200	135604	KAF7595167.1
MBFL02000034.1	136282	138734	KAF7595168.1
MBFL02000034.1	139187	140479	KAF7595169.1
MBFL02000034.1	141069	141833	KAF7595170.1
MBFL02000034.1	142428	144910	KAF7595171.1
MBFL02000034.1	146529	147065	KAF7595172.1
MBFL02000034.1	147909	149668	KAF7595173.1
MBFL02000034.1	151752	153048	KAF7595174.1
MBFL02000034.1	153607	155358	KAF7595175.1
MBFL02000034.1	156328	157083	KAF7595176.1
MBFL02000034.1	158820	160191	KAF7595177.1
MBFL02000034.1	161091	162071	KAF7595178.1
MBFL02000034.1	162258	162635	KAF7595179.1
MBFL02000034.1	164382	167225	KAF7595180.1
MBFL02000035.1	231	1322	KAF7595067.1
MBFL02000035.1	1796	2696	KAF7595068.1
MBFL02000035.1	3561	4247	KAF7595069.1
MBFL02000035.1	5135	6233	KAF7595070.1
MBFL02000035.1	7330	8093	KAF7595071.1
MBFL02000035.1	8362	9488	KAF7595072.1
MBFL02000035.1	11014	13215	KAF7595073.1
MBFL02000035.1	14032	16147	KAF7595074.1
MBFL02000035.1	16657	17506	KAF7595075.1
MBFL02000035.1	18022	19051	KAF7595076.1
MBFL02000035.1	19695	23207	KAF7595077.1
MBFL02000035.1	23874	25217	KAF7595078.1
MBFL02000035.1	29376	31543	KAF7595079.1
MBFL02000035.1	33443	36101	KAF7595080.1
MBFL02000035.1	36492	37167	KAF7595081.1
MBFL02000035.1	39058	39645	KAF7595082.1
MBFL02000035.1	40941	45419	KAF7595083.1
MBFL02000035.1	48174	48924	KAF7595084.1
MBFL02000035.1	50957	51566	KAF7595085.1
MBFL02000035.1	57052	58312	KAF7595086.1
MBFL02000035.1	58642	59653	KAF7595087.1
MBFL02000035.1	61066	64101	KAF7595088.1
MBFL02000035.1	64563	65947	KAF7595089.1
MBFL02000035.1	66065	67819	KAF7595090.1
MBFL02000035.1	68213	68822	KAF7595091.1
MBFL02000035.1	70337	71363	KAF7595092.1
MBFL02000035.1	72754	73887	KAF7595093.1
MBFL02000035.1	74578	76782	KAF7595094.1
MBFL02000035.1	77437	79814	KAF7595095.1
MBFL02000035.1	81011	82904	KAF7595096.1
MBFL02000035.1	84991	85971	KAF7595097.1
MBFL02000035.1	89975	90293	KAF7595098.1
MBFL02000035.1	90589	90877	KAF7595099.1
MBFL02000035.1	91178	93943	KAF7595100.1
MBFL02000035.1	94211	94914	KAF7595101.1
MBFL02000035.1	96160	97535	KAF7595102.1
MBFL02000035.1	98134	98482	KAF7595103.1
MBFL02000035.1	99571	100915	KAF7595104.1
MBFL02000035.1	102708	103349	KAF7595105.1
MBFL02000035.1	103840	105013	KAF7595106.1
MBFL02000035.1	108134	109076	KAF7595107.1
MBFL02000035.1	109799	112789	KAF7595108.1
MBFL02000035.1	118940	121283	KAF7595109.1
MBFL02000035.1	125109	126917	KAF7595110.1
MBFL02000035.1	127459	129201	KAF7595111.1
MBFL02000035.1	129313	132617	KAF7595112.1
MBFL02000035.1	134608	135862	KAF7595113.1
MBFL02000035.1	137046	137798	KAF7595114.1
MBFL02000035.1	138533	139073	KAF7595115.1
MBFL02000035.1	140041	140718	KAF7595116.1
MBFL02000035.1	140806	141106	KAF7595117.1
MBFL02000035.1	141370	141709	KAF7595118.1
MBFL02000035.1	145003	147362	KAF7595119.1
MBFL02000035.1	151361	152829	KAF7595120.1
MBFL02000035.1	156802	162280	KAF7595121.1
MBFL02000035.1	162990	164370	KAF7595122.1
MBFL02000036.1	522	1117	KAF7595034.1
MBFL02000036.1	8571	9468	KAF7595035.1
MBFL02000036.1	9930	11040	KAF7595036.1
MBFL02000036.1	12358	14311	KAF7595037.1
MBFL02000036.1	18952	20146	KAF7595038.1
MBFL02000036.1	20584	21404	KAF7595039.1
MBFL02000036.1	21664	23146	KAF7595040.1
MBFL02000036.1	23696	25012	KAF7595041.1
MBFL02000036.1	25794	28045	KAF7595042.1
MBFL02000036.1	29072	29438	KAF7595043.1
MBFL02000036.1	35192	37393	KAF7595044.1
MBFL02000036.1	38630	40219	KAF7595045.1
MBFL02000036.1	40601	41783	KAF7595046.1
MBFL02000036.1	42386	44725	KAF7595047.1
MBFL02000036.1	45445	47227	KAF7595048.1
MBFL02000036.1	48309	49536	KAF7595049.1
MBFL02000036.1	50083	51160	KAF7595050.1
MBFL02000036.1	51358	51829	KAF7595051.1
MBFL02000036.1	52925	54525	KAF7595052.1
MBFL02000036.1	55211	56494	KAF7595053.1
MBFL02000036.1	59711	60665	KAF7595054.1
MBFL02000036.1	62248	64373	KAF7595055.1
MBFL02000036.1	65448	67135	KAF7595056.1
MBFL02000036.1	70251	72939	KAF7595057.1
MBFL02000036.1	74930	77699	KAF7595058.1
MBFL02000036.1	78666	81390	KAF7595059.1
MBFL02000036.1	82699	99976	KAF7595060.1
MBFL02000036.1	101764	105434	KAF7595061.1
MBFL02000036.1	117433	122370	KAF7595062.1
MBFL02000036.1	124349	134409	KAF7595063.1
MBFL02000036.1	134799	139699	KAF7595064.1
MBFL02000036.1	140198	141260	KAF7595065.1
MBFL02000036.1	142054	148180	KAF7595066.1
MBFL02000037.1	494	1400	KAF7594980.1
MBFL02000037.1	1777	3184	KAF7594981.1
MBFL02000037.1	3701	4829	KAF7594982.1
MBFL02000037.1	5126	6975	KAF7594983.1
MBFL02000037.1	10230	13048	KAF7594984.1
MBFL02000037.1	14200	20412	KAF7594985.1
MBFL02000037.1	24756	28968	KAF7594986.1
MBFL02000037.1	29709	31589	KAF7594987.1
MBFL02000037.1	35291	38327	KAF7594988.1
MBFL02000037.1	39534	40819	KAF7594989.1
MBFL02000037.1	41241	42275	KAF7594990.1
MBFL02000037.1	42560	44177	KAF7594991.1
MBFL02000037.1	45457	46096	KAF7594992.1
MBFL02000037.1	47436	48328	KAF7594993.1
MBFL02000037.1	49356	50020	KAF7594994.1
MBFL02000037.1	51505	54339	KAF7594995.1
MBFL02000037.1	56067	59712	KAF7594996.1
MBFL02000037.1	60014	62108	KAF7594997.1
MBFL02000037.1	63519	64039	KAF7594998.1
MBFL02000037.1	64988	65274	KAF7594999.1
MBFL02000037.1	67508	70115	KAF7595000.1
MBFL02000037.1	73093	75448	KAF7595001.1
MBFL02000037.1	76523	78502	KAF7595002.1
MBFL02000037.1	79837	81301	KAF7595003.1
MBFL02000037.1	83245	85413	KAF7595004.1
MBFL02000037.1	86349	86916	KAF7595005.1
MBFL02000037.1	87807	88570	KAF7595006.1
MBFL02000037.1	88966	90694	KAF7595007.1
MBFL02000037.1	90900	92597	KAF7595008.1
MBFL02000037.1	96009	97031	KAF7595009.1
MBFL02000037.1	97309	98535	KAF7595010.1
MBFL02000037.1	100692	101791	KAF7595011.1
MBFL02000037.1	102744	103770	KAF7595012.1
MBFL02000037.1	104481	105799	KAF7595013.1
MBFL02000037.1	106262	107998	KAF7595014.1
MBFL02000037.1	110276	111960	KAF7595015.1
MBFL02000037.1	113523	114631	KAF7595016.1
MBFL02000037.1	121598	122540	KAF7595017.1
MBFL02000037.1	124721	125129	KAF7595018.1
MBFL02000037.1	126109	127472	KAF7595019.1
MBFL02000037.1	129204	129672	KAF7595020.1
MBFL02000037.1	130440	130810	KAF7595021.1
MBFL02000037.1	133424	134713	KAF7595022.1
MBFL02000037.1	135469	135928	KAF7595023.1
MBFL02000037.1	136557	139157	KAF7595024.1
MBFL02000037.1	139282	140241	KAF7595025.1
MBFL02000037.1	140269	141148	KAF7595026.1
MBFL02000037.1	141413	142399	KAF7595027.1
MBFL02000037.1	143304	147159	KAF7595028.1
MBFL02000037.1	147761	148412	KAF7595029.1
MBFL02000037.1	148543	150410	KAF7595030.1
MBFL02000037.1	150925	151886	KAF7595031.1
MBFL02000037.1	152075	152402	KAF7595032.1
MBFL02000037.1	153707	156343	KAF7595033.1
MBFL02000038.1	83	302	KAF7594927.1
MBFL02000038.1	862	2623	KAF7594928.1
MBFL02000038.1	4232	9751	KAF7594929.1
MBFL02000038.1	11110	13005	KAF7594930.1
MBFL02000038.1	14791	15832	KAF7594931.1
MBFL02000038.1	16251	18423	KAF7594932.1
MBFL02000038.1	20178	21834	KAF7594933.1
MBFL02000038.1	24666	25830	KAF7594934.1
MBFL02000038.1	26314	27628	KAF7594935.1
MBFL02000038.1	28397	29704	KAF7594936.1
MBFL02000038.1	31262	31685	KAF7594937.1
MBFL02000038.1	32515	34229	KAF7594938.1
MBFL02000038.1	40228	42195	KAF7594939.1
MBFL02000038.1	44372	45905	KAF7594940.1
MBFL02000038.1	47072	48001	KAF7594941.1
MBFL02000038.1	48229	50007	KAF7594942.1
MBFL02000038.1	50273	51188	KAF7594943.1
MBFL02000038.1	52742	56788	KAF7594944.1
MBFL02000038.1	57989	59159	KAF7594945.1
MBFL02000038.1	61329	62014	KAF7594946.1
MBFL02000038.1	62682	66172	KAF7594947.1
MBFL02000038.1	66402	67178	KAF7594948.1
MBFL02000038.1	67490	68565	KAF7594949.1
MBFL02000038.1	68846	69895	KAF7594950.1
MBFL02000038.1	70066	71357	KAF7594951.1
MBFL02000038.1	72287	74382	KAF7594952.1
MBFL02000038.1	75391	76144	KAF7594953.1
MBFL02000038.1	77043	77745	KAF7594954.1
MBFL02000038.1	79347	80975	KAF7594955.1
MBFL02000038.1	81511	85551	KAF7594956.1
MBFL02000038.1	87458	90001	KAF7594957.1
MBFL02000038.1	90896	91641	KAF7594958.1
MBFL02000038.1	92329	94108	KAF7594959.1
MBFL02000038.1	94593	96457	KAF7594960.1
MBFL02000038.1	96639	98275	KAF7594961.1
MBFL02000038.1	98462	100063	KAF7594962.1
MBFL02000038.1	100467	102132	KAF7594963.1
MBFL02000038.1	102696	104385	KAF7594964.1
MBFL02000038.1	110379	111703	KAF7594965.1
MBFL02000038.1	115154	116612	KAF7594966.1
MBFL02000038.1	117165	119106	KAF7594967.1
MBFL02000038.1	121352	121877	KAF7594968.1
MBFL02000038.1	124011	125051	KAF7594969.1
MBFL02000038.1	126394	127015	KAF7594970.1
MBFL02000038.1	127713	129238	KAF7594971.1
MBFL02000038.1	130583	130901	KAF7594972.1
MBFL02000038.1	136773	138351	KAF7594973.1
MBFL02000038.1	138705	139824	KAF7594974.1
MBFL02000038.1	141793	143605	KAF7594975.1
MBFL02000038.1	144103	146104	KAF7594976.1
MBFL02000038.1	146990	147941	KAF7594977.1
MBFL02000038.1	148226	148983	KAF7594978.1
MBFL02000038.1	151235	153038	KAF7594979.1
MBFL02000039.1	55	501	KAF7594865.1
MBFL02000039.1	1360	4367	KAF7594866.1
MBFL02000039.1	4797	5700	KAF7594867.1
MBFL02000039.1	6124	6629	KAF7594868.1
MBFL02000039.1	6985	8328	KAF7594869.1
MBFL02000039.1	10029	11029	KAF7594870.1
MBFL02000039.1	11724	12140	KAF7594871.1
MBFL02000039.1	12546	15852	KAF7594872.1
MBFL02000039.1	17466	19109	KAF7594873.1
MBFL02000039.1	20006	21079	KAF7594874.1
MBFL02000039.1	22457	23415	KAF7594875.1
MBFL02000039.1	23769	24346	KAF7594876.1
MBFL02000039.1	29595	30364	KAF7594877.1
MBFL02000039.1	30423	30737	KAF7594878.1
MBFL02000039.1	31044	34868	KAF7594879.1
MBFL02000039.1	36465	38425	KAF7594880.1
MBFL02000039.1	38871	40040	KAF7594881.1
MBFL02000039.1	40386	41771	KAF7594882.1
MBFL02000039.1	42625	45168	KAF7594883.1
MBFL02000039.1	46548	46835	KAF7594884.1
MBFL02000039.1	47075	47935	KAF7594885.1
MBFL02000039.1	48860	49951	KAF7594886.1
MBFL02000039.1	50243	52355	KAF7594887.1
MBFL02000039.1	52852	54320	KAF7594888.1
MBFL02000039.1	55825	56629	KAF7594889.1
MBFL02000039.1	58984	59383	KAF7594890.1
MBFL02000039.1	60115	61414	KAF7594891.1
MBFL02000039.1	63264	65129	KAF7594892.1
MBFL02000039.1	70654	71203	KAF7594893.1
MBFL02000039.1	72173	72714	KAF7594894.1
MBFL02000039.1	74801	75810	KAF7594895.1
MBFL02000039.1	76366	77359	KAF7594896.1
MBFL02000039.1	77511	78293	KAF7594897.1
MBFL02000039.1	78899	79720	KAF7594898.1
MBFL02000039.1	82053	82650	KAF7594899.1
MBFL02000039.1	83036	83647	KAF7594900.1
MBFL02000039.1	85531	86295	KAF7594901.1
MBFL02000039.1	86682	88011	KAF7594902.1
MBFL02000039.1	88899	90164	KAF7594903.1
MBFL02000039.1	90557	92622	KAF7594904.1
MBFL02000039.1	93767	95197	KAF7594905.1
MBFL02000039.1	96882	98130	KAF7594906.1
MBFL02000039.1	98868	99473	KAF7594907.1
MBFL02000039.1	99713	101089	KAF7594908.1
MBFL02000039.1	101658	102795	KAF7594909.1
MBFL02000039.1	110029	110645	KAF7594910.1
MBFL02000039.1	111946	112404	KAF7594911.1
MBFL02000039.1	112860	113745	KAF7594912.1
MBFL02000039.1	114437	115918	KAF7594913.1
MBFL02000039.1	117294	117982	KAF7594914.1
MBFL02000039.1	118336	118861	KAF7594915.1
MBFL02000039.1	122460	122824	KAF7594916.1
MBFL02000039.1	126620	127086	KAF7594917.1
MBFL02000039.1	127920	129621	KAF7594918.1
MBFL02000039.1	133959	135932	KAF7594919.1
MBFL02000039.1	136330	137226	KAF7594920.1
MBFL02000039.1	138405	138648	KAF7594921.1
MBFL02000039.1	140280	140585	KAF7594922.1
MBFL02000039.1	142954	143855	KAF7594923.1
MBFL02000039.1	144997	145432	KAF7594924.1
MBFL02000039.1	147385	148630	KAF7594925.1
MBFL02000039.1	153657	154054	KAF7594926.1
MBFL02000040.1	380	2948	KAF7594813.1
MBFL02000040.1	3952	5521	KAF7594814.1
MBFL02000040.1	6009	6600	KAF7594815.1
MBFL02000040.1	6972	10486	KAF7594816.1
MBFL02000040.1	14922	16722	KAF7594817.1
MBFL02000040.1	18630	20751	KAF7594818.1
MBFL02000040.1	21136	22946	KAF7594819.1
MBFL02000040.1	23253	23773	KAF7594820.1
MBFL02000040.1	24490	25558	KAF7594821.1
MBFL02000040.1	27554	28391	KAF7594822.1
MBFL02000040.1	30367	32159	KAF7594823.1
MBFL02000040.1	32280	33635	KAF7594824.1
MBFL02000040.1	35736	36669	KAF7594825.1
MBFL02000040.1	38324	39113	KAF7594826.1
MBFL02000040.1	40433	41387	KAF7594827.1
MBFL02000040.1	43210	43591	KAF7594828.1
MBFL02000040.1	46293	46824	KAF7594829.1
MBFL02000040.1	47684	48053	KAF7594830.1
MBFL02000040.1	50614	52032	KAF7594831.1
MBFL02000040.1	52743	54953	KAF7594832.1
MBFL02000040.1	55849	56705	KAF7594833.1
MBFL02000040.1	57112	58294	KAF7594834.1
MBFL02000040.1	61889	62248	KAF7594835.1
MBFL02000040.1	63356	63986	KAF7594836.1
MBFL02000040.1	64767	66582	KAF7594837.1
MBFL02000040.1	67387	68485	KAF7594838.1
MBFL02000040.1	69570	70842	KAF7594839.1
MBFL02000040.1	71685	73033	KAF7594840.1
MBFL02000040.1	73628	75532	KAF7594841.1
MBFL02000040.1	76789	78124	KAF7594842.1
MBFL02000040.1	79028	80831	KAF7594843.1
MBFL02000040.1	80890	82685	KAF7594844.1
MBFL02000040.1	84678	85419	KAF7594845.1
MBFL02000040.1	88994	90128	KAF7594846.1
MBFL02000040.1	90425	92945	KAF7594847.1
MBFL02000040.1	94125	99567	KAF7594848.1
MBFL02000040.1	100129	101220	KAF7594849.1
MBFL02000040.1	101661	103561	KAF7594850.1
MBFL02000040.1	104807	106687	KAF7594851.1
MBFL02000040.1	107088	108111	KAF7594852.1
MBFL02000040.1	108623	109519	KAF7594853.1
MBFL02000040.1	110948	115585	KAF7594854.1
MBFL02000040.1	116283	118464	KAF7594855.1
MBFL02000040.1	125042	127035	KAF7594856.1
MBFL02000040.1	127600	129829	KAF7594857.1
MBFL02000040.1	130005	131652	KAF7594858.1
MBFL02000040.1	132325	134589	KAF7594859.1
MBFL02000040.1	138800	139483	KAF7594860.1
MBFL02000040.1	141079	142254	KAF7594861.1
MBFL02000040.1	142728	144048	KAF7594862.1
MBFL02000040.1	145470	145955	KAF7594863.1
MBFL02000040.1	147421	148093	KAF7594864.1
MBFL02000041.1	356	3785	KAF7594772.1
MBFL02000041.1	4924	6200	KAF7594773.1
MBFL02000041.1	8228	9747	KAF7594774.1
MBFL02000041.1	16330	17660	KAF7594775.1
MBFL02000041.1	18231	18555	KAF7594776.1
MBFL02000041.1	18909	23761	KAF7594777.1
MBFL02000041.1	24226	25144	KAF7594778.1
MBFL02000041.1	25755	27641	KAF7594779.1
MBFL02000041.1	28932	30995	KAF7594780.1
MBFL02000041.1	32765	34976	KAF7594781.1
MBFL02000041.1	36813	37779	KAF7594782.1
MBFL02000041.1	44468	45584	KAF7594783.1
MBFL02000041.1	46379	49225	KAF7594784.1
MBFL02000041.1	49952	50980	KAF7594785.1
MBFL02000041.1	51778	54254	KAF7594786.1
MBFL02000041.1	55062	57973	KAF7594787.1
MBFL02000041.1	59224	60926	KAF7594788.1
MBFL02000041.1	61284	62320	KAF7594789.1
MBFL02000041.1	66768	68258	KAF7594790.1
MBFL02000041.1	70681	71725	KAF7594791.1
MBFL02000041.1	72676	74322	KAF7594792.1
MBFL02000041.1	76139	77348	KAF7594793.1
MBFL02000041.1	78396	79003	KAF7594794.1
MBFL02000041.1	79789	80261	KAF7594795.1
MBFL02000041.1	82469	84322	KAF7594796.1
MBFL02000041.1	88269	91245	KAF7594797.1
MBFL02000041.1	99208	99453	KAF7594798.1
MBFL02000041.1	103005	104318	KAF7594799.1
MBFL02000041.1	106817	107099	KAF7594800.1
MBFL02000041.1	109945	113385	KAF7594801.1
MBFL02000041.1	116163	117186	KAF7594802.1
MBFL02000041.1	117458	117944	KAF7594803.1
MBFL02000041.1	118425	119487	KAF7594804.1
MBFL02000041.1	125321	126154	KAF7594805.1
MBFL02000041.1	135055	136511	KAF7594806.1
MBFL02000041.1	137694	138663	KAF7594807.1
MBFL02000041.1	141697	142667	KAF7594808.1
MBFL02000041.1	143193	144666	KAF7594809.1
MBFL02000041.1	145406	147210	KAF7594810.1
MBFL02000041.1	148752	149732	KAF7594811.1
MBFL02000041.1	150588	151358	KAF7594812.1
MBFL02000042.1	1027	1348	KAF7594722.1
MBFL02000042.1	3540	4541	KAF7594723.1
MBFL02000042.1	4759	5371	KAF7594724.1
MBFL02000042.1	7163	7937	KAF7594725.1
MBFL02000042.1	11081	11686	KAF7594726.1
MBFL02000042.1	14675	16669	KAF7594727.1
MBFL02000042.1	16732	18153	KAF7594728.1
MBFL02000042.1	18849	20129	KAF7594729.1
MBFL02000042.1	24825	26379	KAF7594730.1
MBFL02000042.1	30172	30991	KAF7594731.1
MBFL02000042.1	32033	32913	KAF7594732.1
MBFL02000042.1	33317	33904	KAF7594733.1
MBFL02000042.1	35742	37687	KAF7594734.1
MBFL02000042.1	38052	39252	KAF7594735.1
MBFL02000042.1	39679	41200	KAF7594736.1
MBFL02000042.1	41621	44771	KAF7594737.1
MBFL02000042.1	48439	50443	KAF7594738.1
MBFL02000042.1	54546	57241	KAF7594739.1
MBFL02000042.1	57400	59173	KAF7594740.1
MBFL02000042.1	64726	65907	KAF7594741.1
MBFL02000042.1	66323	67561	KAF7594742.1
MBFL02000042.1	72341	73388	KAF7594743.1
MBFL02000042.1	75939	78061	KAF7594744.1
MBFL02000042.1	78768	83007	KAF7594745.1
MBFL02000042.1	84092	85977	KAF7594746.1
MBFL02000042.1	86311	87066	KAF7594747.1
MBFL02000042.1	87311	88458	KAF7594748.1
MBFL02000042.1	92868	94299	KAF7594749.1
MBFL02000042.1	94617	99097	KAF7594750.1
MBFL02000042.1	102372	102741	KAF7594751.1
MBFL02000042.1	104756	107090	KAF7594752.1
MBFL02000042.1	107287	108010	KAF7594753.1
MBFL02000042.1	108734	110402	KAF7594754.1
MBFL02000042.1	110965	112447	KAF7594755.1
MBFL02000042.1	112812	113182	KAF7594756.1
MBFL02000042.1	114021	115988	KAF7594757.1
MBFL02000042.1	116583	118879	KAF7594758.1
MBFL02000042.1	119589	120519	KAF7594759.1
MBFL02000042.1	122485	123665	KAF7594760.1
MBFL02000042.1	124272	125094	KAF7594761.1
MBFL02000042.1	125625	129927	KAF7594762.1
MBFL02000042.1	130610	131060	KAF7594763.1
MBFL02000042.1	132139	133657	KAF7594764.1
MBFL02000042.1	134317	136933	KAF7594765.1
MBFL02000042.1	138575	139274	KAF7594766.1
MBFL02000042.1	139747	142690	KAF7594767.1
MBFL02000042.1	144693	145005	KAF7594768.1
MBFL02000042.1	145473	146366	KAF7594769.1
MBFL02000042.1	147335	148679	KAF7594770.1
MBFL02000042.1	150168	150501	KAF7594771.1
MBFL02000043.1	599	1674	KAF7594669.1
MBFL02000043.1	1994	4829	KAF7594670.1
MBFL02000043.1	6177	7747	KAF7594671.1
MBFL02000043.1	8223	8913	KAF7594672.1
MBFL02000043.1	9643	11280	KAF7594673.1
MBFL02000043.1	11708	12496	KAF7594674.1
MBFL02000043.1	13430	14206	KAF7594675.1
MBFL02000043.1	15136	16683	KAF7594676.1
MBFL02000043.1	17072	17445	KAF7594677.1
MBFL02000043.1	18292	19742	KAF7594678.1
MBFL02000043.1	20231	22634	KAF7594679.1
MBFL02000043.1	23171	23860	KAF7594680.1
MBFL02000043.1	24132	24683	KAF7594681.1
MBFL02000043.1	25467	26430	KAF7594682.1
MBFL02000043.1	27886	28331	KAF7594683.1
MBFL02000043.1	29088	30521	KAF7594684.1
MBFL02000043.1	31537	32656	KAF7594685.1
MBFL02000043.1	42212	43211	KAF7594686.1
MBFL02000043.1	44076	45474	KAF7594687.1
MBFL02000043.1	47300	49883	KAF7594688.1
MBFL02000043.1	52818	53902	KAF7594689.1
MBFL02000043.1	55141	56843	KAF7594690.1
MBFL02000043.1	58094	59222	KAF7594691.1
MBFL02000043.1	59521	61242	KAF7594692.1
MBFL02000043.1	61503	64300	KAF7594693.1
MBFL02000043.1	65141	67079	KAF7594694.1
MBFL02000043.1	69372	70828	KAF7594695.1
MBFL02000043.1	72162	73815	KAF7594696.1
MBFL02000043.1	80867	81422	KAF7594697.1
MBFL02000043.1	86928	88650	KAF7594698.1
MBFL02000043.1	89736	90784	KAF7594699.1
MBFL02000043.1	91734	92799	KAF7594700.1
MBFL02000043.1	93789	95712	KAF7594701.1
MBFL02000043.1	96908	99559	KAF7594702.1
MBFL02000043.1	100739	101315	KAF7594703.1
MBFL02000043.1	101490	101913	KAF7594704.1
MBFL02000043.1	103268	104147	KAF7594705.1
MBFL02000043.1	105353	106646	KAF7594706.1
MBFL02000043.1	107787	109767	KAF7594707.1
MBFL02000043.1	111480	113652	KAF7594708.1
MBFL02000043.1	114208	117432	KAF7594709.1
MBFL02000043.1	118459	123160	KAF7594710.1
MBFL02000043.1	123460	124495	KAF7594711.1
MBFL02000043.1	124987	126241	KAF7594712.1
MBFL02000043.1	126456	127301	KAF7594713.1
MBFL02000043.1	127419	128484	KAF7594714.1
MBFL02000043.1	129285	130624	KAF7594715.1
MBFL02000043.1	133499	135239	KAF7594716.1
MBFL02000043.1	135775	137314	KAF7594717.1
MBFL02000043.1	139085	140828	KAF7594718.1
MBFL02000043.1	142906	144242	KAF7594719.1
MBFL02000043.1	145460	147187	KAF7594720.1
MBFL02000043.1	147705	150151	KAF7594721.1
MBFL02000044.1	23	1654	KAF7594617.1
MBFL02000044.1	2296	3986	KAF7594618.1
MBFL02000044.1	4640	5918	KAF7594619.1
MBFL02000044.1	6404	8040	KAF7594620.1
MBFL02000044.1	10103	10933	KAF7594621.1
MBFL02000044.1	12441	12753	KAF7594622.1
MBFL02000044.1	16507	17159	KAF7594623.1
MBFL02000044.1	20540	21707	KAF7594624.1
MBFL02000044.1	28853	29526	KAF7594625.1
MBFL02000044.1	31436	32348	KAF7594626.1
MBFL02000044.1	33135	34204	KAF7594627.1
MBFL02000044.1	35895	37863	KAF7594628.1
MBFL02000044.1	39468	39801	KAF7594629.1
MBFL02000044.1	40730	41222	KAF7594630.1
MBFL02000044.1	46320	47242	KAF7594631.1
MBFL02000044.1	48136	49345	KAF7594632.1
MBFL02000044.1	50292	51837	KAF7594633.1
MBFL02000044.1	51988	53714	KAF7594634.1
MBFL02000044.1	54686	55514	KAF7594635.1
MBFL02000044.1	60198	61066	KAF7594636.1
MBFL02000044.1	61546	62199	KAF7594637.1
MBFL02000044.1	64368	64681	KAF7594638.1
MBFL02000044.1	64992	65364	KAF7594639.1
MBFL02000044.1	66406	68107	KAF7594640.1
MBFL02000044.1	68624	70233	KAF7594641.1
MBFL02000044.1	71183	72713	KAF7594642.1
MBFL02000044.1	76739	77815	KAF7594643.1
MBFL02000044.1	78512	80502	KAF7594644.1
MBFL02000044.1	83893	85710	KAF7594645.1
MBFL02000044.1	89815	90130	KAF7594646.1
MBFL02000044.1	93055	94291	KAF7594647.1
MBFL02000044.1	95729	96515	KAF7594648.1
MBFL02000044.1	97218	97621	KAF7594649.1
MBFL02000044.1	97901	99341	KAF7594650.1
MBFL02000044.1	105496	107151	KAF7594651.1
MBFL02000044.1	107935	108792	KAF7594652.1
MBFL02000044.1	111415	111880	KAF7594653.1
MBFL02000044.1	112029	112500	KAF7594654.1
MBFL02000044.1	113829	114236	KAF7594655.1
MBFL02000044.1	114847	115819	KAF7594656.1
MBFL02000044.1	117373	118145	KAF7594657.1
MBFL02000044.1	121123	122451	KAF7594658.1
MBFL02000044.1	123857	124607	KAF7594659.1
MBFL02000044.1	126799	127303	KAF7594660.1
MBFL02000044.1	134869	136754	KAF7594661.1
MBFL02000044.1	137415	138607	KAF7594662.1
MBFL02000044.1	138941	139418	KAF7594663.1
MBFL02000044.1	141204	142461	KAF7594664.1
MBFL02000044.1	142934	143831	KAF7594665.1
MBFL02000044.1	144651	146997	KAF7594666.1
MBFL02000044.1	147808	148612	KAF7594667.1
MBFL02000044.1	149209	149590	KAF7594668.1
MBFL02000045.1	2421	3887	KAF7594561.1
MBFL02000045.1	6301	6782	KAF7594562.1
MBFL02000045.1	8684	11190	KAF7594563.1
MBFL02000045.1	11323	12614	KAF7594564.1
MBFL02000045.1	14623	15400	KAF7594565.1
MBFL02000045.1	15847	16857	KAF7594566.1
MBFL02000045.1	17037	17415	KAF7594567.1
MBFL02000045.1	17888	18218	KAF7594568.1
MBFL02000045.1	22385	22689	KAF7594569.1
MBFL02000045.1	23638	24165	KAF7594570.1
MBFL02000045.1	25372	27155	KAF7594571.1
MBFL02000045.1	28374	29875	KAF7594572.1
MBFL02000045.1	30552	32152	KAF7594573.1
MBFL02000045.1	32454	34770	KAF7594574.1
MBFL02000045.1	37808	39602	KAF7594575.1
MBFL02000045.1	43091	43557	KAF7594576.1
MBFL02000045.1	43738	46680	KAF7594577.1
MBFL02000045.1	47823	49150	KAF7594578.1
MBFL02000045.1	50855	51444	KAF7594579.1
MBFL02000045.1	51936	53733	KAF7594580.1
MBFL02000045.1	54180	54990	KAF7594581.1
MBFL02000045.1	55453	55913	KAF7594582.1
MBFL02000045.1	56401	58312	KAF7594583.1
MBFL02000045.1	59075	59622	KAF7594584.1
MBFL02000045.1	59827	60909	KAF7594585.1
MBFL02000045.1	66386	66823	KAF7594586.1
MBFL02000045.1	67284	69869	KAF7594587.1
MBFL02000045.1	70239	70752	KAF7594588.1
MBFL02000045.1	71130	73032	KAF7594589.1
MBFL02000045.1	74983	75635	KAF7594590.1
MBFL02000045.1	78658	79004	KAF7594591.1
MBFL02000045.1	79522	83787	KAF7594592.1
MBFL02000045.1	84293	85932	KAF7594593.1
MBFL02000045.1	87350	88597	KAF7594594.1
MBFL02000045.1	90453	91406	KAF7594595.1
MBFL02000045.1	91689	92337	KAF7594596.1
MBFL02000045.1	94887	96198	KAF7594597.1
MBFL02000045.1	98084	99620	KAF7594598.1
MBFL02000045.1	102162	104992	KAF7594599.1
MBFL02000045.1	108458	109769	KAF7594600.1
MBFL02000045.1	112331	113162	KAF7594601.1
MBFL02000045.1	113413	115042	KAF7594602.1
MBFL02000045.1	115788	116916	KAF7594603.1
MBFL02000045.1	118094	120339	KAF7594604.1
MBFL02000045.1	121780	123059	KAF7594605.1
MBFL02000045.1	123179	123608	KAF7594606.1
MBFL02000045.1	124267	125014	KAF7594607.1
MBFL02000045.1	125215	126500	KAF7594608.1
MBFL02000045.1	128624	130204	KAF7594609.1
MBFL02000045.1	130656	131751	KAF7594610.1
MBFL02000045.1	132647	134821	KAF7594611.1
MBFL02000045.1	136831	137378	KAF7594612.1
MBFL02000045.1	137980	138594	KAF7594613.1
MBFL02000045.1	139124	140361	KAF7594614.1
MBFL02000045.1	141124	141463	KAF7594615.1
MBFL02000045.1	144175	145567	KAF7594616.1
MBFL02000046.1	1646	3350	KAF7594512.1
MBFL02000046.1	3987	6037	KAF7594513.1
MBFL02000046.1	7169	9408	KAF7594514.1
MBFL02000046.1	9603	10526	KAF7594515.1
MBFL02000046.1	10976	11908	KAF7594516.1
MBFL02000046.1	13756	21462	KAF7594517.1
MBFL02000046.1	22379	23861	KAF7594518.1
MBFL02000046.1	24531	26400	KAF7594519.1
MBFL02000046.1	27293	31584	KAF7594520.1
MBFL02000046.1	32471	34376	KAF7594521.1
MBFL02000046.1	34626	36388	KAF7594522.1
MBFL02000046.1	36991	38939	KAF7594523.1
MBFL02000046.1	39438	40031	KAF7594524.1
MBFL02000046.1	40193	40890	KAF7594525.1
MBFL02000046.1	41319	42044	KAF7594526.1
MBFL02000046.1	42887	43553	KAF7594527.1
MBFL02000046.1	45410	48254	KAF7594528.1
MBFL02000046.1	48612	49391	KAF7594529.1
MBFL02000046.1	49554	50459	KAF7594530.1
MBFL02000046.1	50861	51893	KAF7594531.1
MBFL02000046.1	52397	53327	KAF7594532.1
MBFL02000046.1	54233	56875	KAF7594533.1
MBFL02000046.1	57653	58250	KAF7594534.1
MBFL02000046.1	58679	61453	KAF7594535.1
MBFL02000046.1	62987	67148	KAF7594536.1
MBFL02000046.1	68317	72130	KAF7594537.1
MBFL02000046.1	72891	79907	KAF7594538.1
MBFL02000046.1	82907	84793	KAF7594539.1
MBFL02000046.1	85819	87208	KAF7594540.1
MBFL02000046.1	88191	88820	KAF7594541.1
MBFL02000046.1	90458	91343	KAF7594542.1
MBFL02000046.1	91902	93267	KAF7594543.1
MBFL02000046.1	94658	96143	KAF7594544.1
MBFL02000046.1	96819	97271	KAF7594545.1
MBFL02000046.1	100569	102413	KAF7594546.1
MBFL02000046.1	105217	106219	KAF7594547.1
MBFL02000046.1	106511	107805	KAF7594548.1
MBFL02000046.1	108272	109949	KAF7594549.1
MBFL02000046.1	111291	115570	KAF7594550.1
MBFL02000046.1	118406	120270	KAF7594551.1
MBFL02000046.1	120741	122712	KAF7594552.1
MBFL02000046.1	128126	128396	KAF7594553.1
MBFL02000046.1	129840	130797	KAF7594554.1
MBFL02000046.1	131889	133644	KAF7594555.1
MBFL02000046.1	135173	137174	KAF7594556.1
MBFL02000046.1	137794	141915	KAF7594557.1
MBFL02000046.1	143735	144746	KAF7594558.1
MBFL02000046.1	145026	146046	KAF7594559.1
MBFL02000046.1	146821	147375	KAF7594560.1
MBFL02000047.1	24	678	KAF7594459.1
MBFL02000047.1	1566	3668	KAF7594460.1
MBFL02000047.1	4856	6862	KAF7594461.1
MBFL02000047.1	9836	13161	KAF7594462.1
MBFL02000047.1	14200	16318	KAF7594463.1
MBFL02000047.1	17418	19733	KAF7594464.1
MBFL02000047.1	22238	23071	KAF7594465.1
MBFL02000047.1	27922	29409	KAF7594466.1
MBFL02000047.1	30206	30866	KAF7594467.1
MBFL02000047.1	31550	32977	KAF7594468.1
MBFL02000047.1	33613	34221	KAF7594469.1
MBFL02000047.1	34607	35190	KAF7594470.1
MBFL02000047.1	35880	39258	KAF7594471.1
MBFL02000047.1	40114	41428	KAF7594472.1
MBFL02000047.1	42861	43969	KAF7594473.1
MBFL02000047.1	44414	44735	KAF7594474.1
MBFL02000047.1	45307	46637	KAF7594475.1
MBFL02000047.1	46972	48323	KAF7594476.1
MBFL02000047.1	49583	50480	KAF7594477.1
MBFL02000047.1	51063	51496	KAF7594478.1
MBFL02000047.1	54034	56372	KAF7594479.1
MBFL02000047.1	58632	59864	KAF7594480.1
MBFL02000047.1	60023	61307	KAF7594481.1
MBFL02000047.1	62299	62584	KAF7594482.1
MBFL02000047.1	62891	63975	KAF7594483.1
MBFL02000047.1	64533	66329	KAF7594484.1
MBFL02000047.1	68155	70171	KAF7594485.1
MBFL02000047.1	71064	72440	KAF7594486.1
MBFL02000047.1	72606	73476	KAF7594487.1
MBFL02000047.1	73982	78038	KAF7594488.1
MBFL02000047.1	82363	84145	KAF7594489.1
MBFL02000047.1	85712	86729	KAF7594490.1
MBFL02000047.1	87736	89506	KAF7594491.1
MBFL02000047.1	90186	92352	KAF7594492.1
MBFL02000047.1	97810	99087	KAF7594493.1
MBFL02000047.1	100154	103601	KAF7594494.1
MBFL02000047.1	103865	104718	KAF7594495.1
MBFL02000047.1	105116	105932	KAF7594496.1
MBFL02000047.1	106101	107798	KAF7594497.1
MBFL02000047.1	108515	110148	KAF7594498.1
MBFL02000047.1	110821	111965	KAF7594499.1
MBFL02000047.1	112082	112928	KAF7594500.1
MBFL02000047.1	113472	113899	KAF7594501.1
MBFL02000047.1	114500	116085	KAF7594502.1
MBFL02000047.1	123545	125984	KAF7594503.1
MBFL02000047.1	127309	129322	KAF7594504.1
MBFL02000047.1	129983	131198	KAF7594505.1
MBFL02000047.1	131672	132407	KAF7594506.1
MBFL02000047.1	132840	134742	KAF7594507.1
MBFL02000047.1	135983	136808	KAF7594508.1
MBFL02000047.1	136841	137399	KAF7594509.1
MBFL02000047.1	139123	139695	KAF7594510.1
MBFL02000047.1	141199	143446	KAF7594511.1
MBFL02000048.1	1695	2731	KAF7594407.1
MBFL02000048.1	4109	5735	KAF7594408.1
MBFL02000048.1	6040	7123	KAF7594409.1
MBFL02000048.1	8820	9627	KAF7594410.1
MBFL02000048.1	13684	19104	KAF7594411.1
MBFL02000048.1	19872	22473	KAF7594412.1
MBFL02000048.1	22796	23765	KAF7594413.1
MBFL02000048.1	24325	24934	KAF7594414.1
MBFL02000048.1	25246	25739	KAF7594415.1
MBFL02000048.1	26505	27534	KAF7594416.1
MBFL02000048.1	33067	33622	KAF7594417.1
MBFL02000048.1	33808	34834	KAF7594418.1
MBFL02000048.1	35706	37412	KAF7594419.1
MBFL02000048.1	37817	39054	KAF7594420.1
MBFL02000048.1	39621	41617	KAF7594421.1
MBFL02000048.1	42264	47530	KAF7594422.1
MBFL02000048.1	48578	49946	KAF7594423.1
MBFL02000048.1	50358	51496	KAF7594424.1
MBFL02000048.1	51796	52635	KAF7594425.1
MBFL02000048.1	54393	56574	KAF7594426.1
MBFL02000048.1	57736	59133	KAF7594427.1
MBFL02000048.1	60355	62377	KAF7594428.1
MBFL02000048.1	63103	63821	KAF7594429.1
MBFL02000048.1	64093	65305	KAF7594430.1
MBFL02000048.1	70593	72213	KAF7594431.1
MBFL02000048.1	76355	77498	KAF7594432.1
MBFL02000048.1	78518	79325	KAF7594433.1
MBFL02000048.1	79810	81644	KAF7594434.1
MBFL02000048.1	82610	83906	KAF7594435.1
MBFL02000048.1	85592	87641	KAF7594436.1
MBFL02000048.1	93155	93548	KAF7594437.1
MBFL02000048.1	96102	96738	KAF7594438.1
MBFL02000048.1	98467	99388	KAF7594439.1
MBFL02000048.1	100336	100953	KAF7594440.1
MBFL02000048.1	101101	101431	KAF7594441.1
MBFL02000048.1	102829	105033	KAF7594442.1
MBFL02000048.1	106920	109020	KAF7594443.1
MBFL02000048.1	109112	111666	KAF7594444.1
MBFL02000048.1	112115	112688	KAF7594445.1
MBFL02000048.1	112951	116169	KAF7594446.1
MBFL02000048.1	119143	120654	KAF7594447.1
MBFL02000048.1	121414	122271	KAF7594448.1
MBFL02000048.1	123335	124067	KAF7594449.1
MBFL02000048.1	125564	126982	KAF7594450.1
MBFL02000048.1	128366	130813	KAF7594451.1
MBFL02000048.1	131105	132346	KAF7594452.1
MBFL02000048.1	132770	133179	KAF7594453.1
MBFL02000048.1	133822	135284	KAF7594454.1
MBFL02000048.1	135596	135926	KAF7594455.1
MBFL02000048.1	136561	137886	KAF7594456.1
MBFL02000048.1	139213	141351	KAF7594457.1
MBFL02000048.1	142552	143321	KAF7594458.1
MBFL02000049.1	1206	3390	KAF7594360.1
MBFL02000049.1	6849	7642	KAF7594361.1
MBFL02000049.1	9198	10785	KAF7594362.1
MBFL02000049.1	11428	16924	KAF7594363.1
MBFL02000049.1	17446	18519	KAF7594364.1
MBFL02000049.1	19367	20750	KAF7594365.1
MBFL02000049.1	23814	24115	KAF7594366.1
MBFL02000049.1	29450	30542	KAF7594367.1
MBFL02000049.1	31308	31913	KAF7594368.1
MBFL02000049.1	32838	34243	KAF7594369.1
MBFL02000049.1	35557	36328	KAF7594370.1
MBFL02000049.1	36907	37644	KAF7594371.1
MBFL02000049.1	38124	40279	KAF7594372.1
MBFL02000049.1	40800	42426	KAF7594373.1
MBFL02000049.1	44133	45192	KAF7594374.1
MBFL02000049.1	50316	52833	KAF7594375.1
MBFL02000049.1	53180	55811	KAF7594376.1
MBFL02000049.1	56951	59176	KAF7594377.1
MBFL02000049.1	61767	66714	KAF7594378.1
MBFL02000049.1	70244	72140	KAF7594379.1
MBFL02000049.1	72591	73735	KAF7594380.1
MBFL02000049.1	73922	75356	KAF7594381.1
MBFL02000049.1	76281	77968	KAF7594382.1
MBFL02000049.1	78224	80573	KAF7594383.1
MBFL02000049.1	82132	82473	KAF7594384.1
MBFL02000049.1	82850	85110	KAF7594385.1
MBFL02000049.1	85559	89388	KAF7594386.1
MBFL02000049.1	90915	91775	KAF7594387.1
MBFL02000049.1	92821	93615	KAF7594388.1
MBFL02000049.1	99680	103185	KAF7594389.1
MBFL02000049.1	103932	104616	KAF7594390.1
MBFL02000049.1	105043	106874	KAF7594391.1
MBFL02000049.1	108465	109338	KAF7594392.1
MBFL02000049.1	110890	111784	KAF7594393.1
MBFL02000049.1	111947	112903	KAF7594394.1
MBFL02000049.1	113664	114786	KAF7594395.1
MBFL02000049.1	115354	117210	KAF7594396.1
MBFL02000049.1	117972	120022	KAF7594397.1
MBFL02000049.1	120362	122143	KAF7594398.1
MBFL02000049.1	123565	123898	KAF7594399.1
MBFL02000049.1	124196	127158	KAF7594400.1
MBFL02000049.1	127895	129985	KAF7594401.1
MBFL02000049.1	131172	134253	KAF7594402.1
MBFL02000049.1	135732	137545	KAF7594403.1
MBFL02000049.1	137996	139244	KAF7594404.1
MBFL02000049.1	139535	140719	KAF7594405.1
MBFL02000049.1	142793	143661	KAF7594406.1
MBFL02000050.1	53	570	KAF7594314.1
MBFL02000050.1	736	2232	KAF7594315.1
MBFL02000050.1	7095	8085	KAF7594316.1
MBFL02000050.1	9390	10365	KAF7594317.1
MBFL02000050.1	11499	12833	KAF7594318.1
MBFL02000050.1	14714	21311	KAF7594319.1
MBFL02000050.1	22194	23949	KAF7594320.1
MBFL02000050.1	26049	28038	KAF7594321.1
MBFL02000050.1	29204	29867	KAF7594322.1
MBFL02000050.1	30999	32667	KAF7594323.1
MBFL02000050.1	34445	35419	KAF7594324.1
MBFL02000050.1	35995	36890	KAF7594325.1
MBFL02000050.1	37835	38714	KAF7594326.1
MBFL02000050.1	39348	45453	KAF7594327.1
MBFL02000050.1	45919	46633	KAF7594328.1
MBFL02000050.1	47042	47784	KAF7594329.1
MBFL02000050.1	48829	49831	KAF7594330.1
MBFL02000050.1	49965	50577	KAF7594331.1
MBFL02000050.1	51097	51909	KAF7594332.1
MBFL02000050.1	54840	55566	KAF7594333.1
MBFL02000050.1	56005	63895	KAF7594334.1
MBFL02000050.1	64440	66058	KAF7594335.1
MBFL02000050.1	67744	70015	KAF7594336.1
MBFL02000050.1	74054	76879	KAF7594337.1
MBFL02000050.1	79613	82916	KAF7594338.1
MBFL02000050.1	83901	84918	KAF7594339.1
MBFL02000050.1	85238	85864	KAF7594340.1
MBFL02000050.1	86804	87525	KAF7594341.1
MBFL02000050.1	90193	91243	KAF7594342.1
MBFL02000050.1	91783	92978	KAF7594343.1
MBFL02000050.1	94022	96939	KAF7594344.1
MBFL02000050.1	102608	103241	KAF7594345.1
MBFL02000050.1	103967	105754	KAF7594346.1
MBFL02000050.1	107121	108269	KAF7594347.1
MBFL02000050.1	109297	112138	KAF7594348.1
MBFL02000050.1	113406	113885	KAF7594349.1
MBFL02000050.1	114324	115421	KAF7594350.1
MBFL02000050.1	116142	118350	KAF7594351.1
MBFL02000050.1	120050	120994	KAF7594352.1
MBFL02000050.1	121667	124202	KAF7594353.1
MBFL02000050.1	125755	126080	KAF7594354.1
MBFL02000050.1	126921	130263	KAF7594355.1
MBFL02000050.1	130873	132507	KAF7594356.1
MBFL02000050.1	133277	134980	KAF7594357.1
MBFL02000050.1	135313	137668	KAF7594358.1
MBFL02000050.1	139172	142040	KAF7594359.1
MBFL02000051.1	1405	3189	KAF7594271.1
MBFL02000051.1	3620	5090	KAF7594272.1
MBFL02000051.1	5454	8180	KAF7594273.1
MBFL02000051.1	9409	10553	KAF7594274.1
MBFL02000051.1	11894	14087	KAF7594275.1
MBFL02000051.1	16221	18296	KAF7594276.1
MBFL02000051.1	20840	23894	KAF7594277.1
MBFL02000051.1	24115	24713	KAF7594278.1
MBFL02000051.1	31591	34623	KAF7594279.1
MBFL02000051.1	35071	37122	KAF7594280.1
MBFL02000051.1	38131	39610	KAF7594281.1
MBFL02000051.1	39905	41453	KAF7594282.1
MBFL02000051.1	41859	42933	KAF7594283.1
MBFL02000051.1	43663	46068	KAF7594284.1
MBFL02000051.1	46436	47200	KAF7594285.1
MBFL02000051.1	48175	49147	KAF7594286.1
MBFL02000051.1	49523	50821	KAF7594287.1
MBFL02000051.1	51123	51956	KAF7594288.1
MBFL02000051.1	52785	53709	KAF7594289.1
MBFL02000051.1	54122	55085	KAF7594290.1
MBFL02000051.1	55664	56708	KAF7594291.1
MBFL02000051.1	58787	60555	KAF7594292.1
MBFL02000051.1	64106	67454	KAF7594293.1
MBFL02000051.1	69145	70153	KAF7594294.1
MBFL02000051.1	71115	71880	KAF7594295.1
MBFL02000051.1	72713	75246	KAF7594296.1
MBFL02000051.1	78349	79914	KAF7594297.1
MBFL02000051.1	89268	90947	KAF7594298.1
MBFL02000051.1	92123	95486	KAF7594299.1
MBFL02000051.1	95922	96340	KAF7594300.1
MBFL02000051.1	96762	100657	KAF7594301.1
MBFL02000051.1	105646	106759	KAF7594302.1
MBFL02000051.1	114304	115108	KAF7594303.1
MBFL02000051.1	116773	119036	KAF7594304.1
MBFL02000051.1	119577	120301	KAF7594305.1
MBFL02000051.1	122251	124119	KAF7594306.1
MBFL02000051.1	124637	125951	KAF7594307.1
MBFL02000051.1	126277	126981	KAF7594308.1
MBFL02000051.1	127839	129782	KAF7594309.1
MBFL02000051.1	130798	132889	KAF7594310.1
MBFL02000051.1	132996	136246	KAF7594311.1
MBFL02000051.1	137611	139255	KAF7594312.1
MBFL02000051.1	140142	141397	KAF7594313.1
MBFL02000052.1	1853	2781	KAF7594222.1
MBFL02000052.1	4112	5111	KAF7594223.1
MBFL02000052.1	5687	6166	KAF7594224.1
MBFL02000052.1	8734	10745	KAF7594225.1
MBFL02000052.1	12834	14706	KAF7594226.1
MBFL02000052.1	16238	18042	KAF7594227.1
MBFL02000052.1	18505	20031	KAF7594228.1
MBFL02000052.1	25107	25417	KAF7594229.1
MBFL02000052.1	27808	28171	KAF7594230.1
MBFL02000052.1	29851	31726	KAF7594231.1
MBFL02000052.1	32131	33901	KAF7594232.1
MBFL02000052.1	35051	36632	KAF7594233.1
MBFL02000052.1	38301	40500	KAF7594234.1
MBFL02000052.1	40856	41308	KAF7594235.1
MBFL02000052.1	41778	42571	KAF7594236.1
MBFL02000052.1	42990	45606	KAF7594237.1
MBFL02000052.1	46264	46674	KAF7594238.1
MBFL02000052.1	48020	50758	KAF7594239.1
MBFL02000052.1	51830	54090	KAF7594240.1
MBFL02000052.1	55506	57168	KAF7594241.1
MBFL02000052.1	58015	58965	KAF7594242.1
MBFL02000052.1	60105	61423	KAF7594243.1
MBFL02000052.1	61883	62472	KAF7594244.1
MBFL02000052.1	63036	63633	KAF7594245.1
MBFL02000052.1	64274	65095	KAF7594246.1
MBFL02000052.1	65218	66285	KAF7594247.1
MBFL02000052.1	66544	67739	KAF7594248.1
MBFL02000052.1	68869	69843	KAF7594249.1
MBFL02000052.1	70954	73350	KAF7594250.1
MBFL02000052.1	73499	74710	KAF7594251.1
MBFL02000052.1	75856	77521	KAF7594252.1
MBFL02000052.1	79160	79472	KAF7594253.1
MBFL02000052.1	81926	82730	KAF7594254.1
MBFL02000052.1	84659	86326	KAF7594255.1
MBFL02000052.1	88944	89700	KAF7594256.1
MBFL02000052.1	92535	92922	KAF7594257.1
MBFL02000052.1	97285	99399	KAF7594258.1
MBFL02000052.1	99846	100795	KAF7594259.1
MBFL02000052.1	101782	103215	KAF7594260.1
MBFL02000052.1	103784	105140	KAF7594261.1
MBFL02000052.1	105343	106046	KAF7594262.1
MBFL02000052.1	107601	111788	KAF7594263.1
MBFL02000052.1	114826	118477	KAF7594264.1
MBFL02000052.1	122005	124671	KAF7594265.1
MBFL02000052.1	124959	125262	KAF7594266.1
MBFL02000052.1	126981	132037	KAF7594267.1
MBFL02000052.1	132906	133914	KAF7594268.1
MBFL02000052.1	134217	135825	KAF7594269.1
MBFL02000052.1	136085	138706	KAF7594270.1
MBFL02000053.1	4104	6305	KAF7594186.1
MBFL02000053.1	7346	9306	KAF7594187.1
MBFL02000053.1	10078	11531	KAF7594188.1
MBFL02000053.1	14493	17052	KAF7594189.1
MBFL02000053.1	24131	26198	KAF7594190.1
MBFL02000053.1	27617	29353	KAF7594191.1
MBFL02000053.1	29844	30933	KAF7594192.1
MBFL02000053.1	32584	33749	KAF7594193.1
MBFL02000053.1	34311	37531	KAF7594194.1
MBFL02000053.1	39808	41101	KAF7594195.1
MBFL02000053.1	41399	44208	KAF7594196.1
MBFL02000053.1	45785	46988	KAF7594197.1
MBFL02000053.1	47681	48855	KAF7594198.1
MBFL02000053.1	51561	55307	KAF7594199.1
MBFL02000053.1	56453	58794	KAF7594200.1
MBFL02000053.1	59338	61253	KAF7594201.1
MBFL02000053.1	61972	63762	KAF7594202.1
MBFL02000053.1	65143	71533	KAF7594203.1
MBFL02000053.1	73013	73394	KAF7594204.1
MBFL02000053.1	74379	74960	KAF7594205.1
MBFL02000053.1	76733	82003	KAF7594206.1
MBFL02000053.1	83835	85460	KAF7594207.1
MBFL02000053.1	85891	86932	KAF7594208.1
MBFL02000053.1	88973	90128	KAF7594209.1
MBFL02000053.1	91600	93702	KAF7594210.1
MBFL02000053.1	94650	95642	KAF7594211.1
MBFL02000053.1	99932	101733	KAF7594212.1
MBFL02000053.1	102391	104141	KAF7594213.1
MBFL02000053.1	104903	108731	KAF7594214.1
MBFL02000053.1	110497	112480	KAF7594215.1
MBFL02000053.1	116163	118074	KAF7594216.1
MBFL02000053.1	119368	120315	KAF7594217.1
MBFL02000053.1	121225	121935	KAF7594218.1
MBFL02000053.1	122400	127293	KAF7594219.1
MBFL02000053.1	137467	138268	KAF7594220.1
MBFL02000053.1	139405	140141	KAF7594221.1
MBFL02000054.1	2713	4295	KAF7594133.1
MBFL02000054.1	4884	5945	KAF7594134.1
MBFL02000054.1	7622	9292	KAF7594135.1
MBFL02000054.1	9973	11714	KAF7594136.1
MBFL02000054.1	12321	15007	KAF7594137.1
MBFL02000054.1	15756	16654	KAF7594138.1
MBFL02000054.1	16967	20033	KAF7594139.1
MBFL02000054.1	21580	22653	KAF7594140.1
MBFL02000054.1	23769	25463	KAF7594141.1
MBFL02000054.1	26178	26867	KAF7594142.1
MBFL02000054.1	26974	27445	KAF7594143.1
MBFL02000054.1	28835	29312	KAF7594144.1
MBFL02000054.1	31211	32868	KAF7594145.1
MBFL02000054.1	34832	37106	KAF7594146.1
MBFL02000054.1	38669	39929	KAF7594147.1
MBFL02000054.1	40115	40613	KAF7594148.1
MBFL02000054.1	42925	43552	KAF7594149.1
MBFL02000054.1	46082	46844	KAF7594150.1
MBFL02000054.1	47428	48731	KAF7594151.1
MBFL02000054.1	51049	52611	KAF7594152.1
MBFL02000054.1	53072	55452	KAF7594153.1
MBFL02000054.1	55769	56023	KAF7594154.1
MBFL02000054.1	58295	59202	KAF7594155.1
MBFL02000054.1	60089	64176	KAF7594156.1
MBFL02000054.1	64625	67625	KAF7594157.1
MBFL02000054.1	68393	69293	KAF7594158.1
MBFL02000054.1	70138	71323	KAF7594159.1
MBFL02000054.1	72788	74120	KAF7594160.1
MBFL02000054.1	74638	75214	KAF7594161.1
MBFL02000054.1	76903	78280	KAF7594162.1
MBFL02000054.1	79117	80309	KAF7594163.1
MBFL02000054.1	80398	80795	KAF7594164.1
MBFL02000054.1	80932	82918	KAF7594165.1
MBFL02000054.1	83181	83952	KAF7594166.1
MBFL02000054.1	86269	87654	KAF7594167.1
MBFL02000054.1	88124	88823	KAF7594168.1
MBFL02000054.1	88971	89310	KAF7594169.1
MBFL02000054.1	89911	92990	KAF7594170.1
MBFL02000054.1	94760	96387	KAF7594171.1
MBFL02000054.1	98358	98681	KAF7594172.1
MBFL02000054.1	100682	101099	KAF7594173.1
MBFL02000054.1	101916	103090	KAF7594174.1
MBFL02000054.1	104234	104609	KAF7594175.1
MBFL02000054.1	107029	107995	KAF7594176.1
MBFL02000054.1	108339	110595	KAF7594177.1
MBFL02000054.1	112228	112849	KAF7594178.1
MBFL02000054.1	115594	116354	KAF7594179.1
MBFL02000054.1	120686	122286	KAF7594180.1
MBFL02000054.1	123263	124061	KAF7594181.1
MBFL02000054.1	126887	128834	KAF7594182.1
MBFL02000054.1	129873	132040	KAF7594183.1
MBFL02000054.1	132333	134039	KAF7594184.1
MBFL02000054.1	135963	137204	KAF7594185.1
MBFL02000055.1	625	1701	KAF7594094.1
MBFL02000055.1	2472	4648	KAF7594095.1
MBFL02000055.1	11576	12577	KAF7594096.1
MBFL02000055.1	12996	14747	KAF7594097.1
MBFL02000055.1	15623	16671	KAF7594098.1
MBFL02000055.1	17188	18972	KAF7594099.1
MBFL02000055.1	21029	24242	KAF7594100.1
MBFL02000055.1	24805	25622	KAF7594101.1
MBFL02000055.1	26010	26817	KAF7594102.1
MBFL02000055.1	27184	28362	KAF7594103.1
MBFL02000055.1	30003	30954	KAF7594104.1
MBFL02000055.1	32048	34620	KAF7594105.1
MBFL02000055.1	35305	37320	KAF7594106.1
MBFL02000055.1	38173	40811	KAF7594107.1
MBFL02000055.1	42355	44503	KAF7594108.1
MBFL02000055.1	45024	45910	KAF7594109.1
MBFL02000055.1	47176	47627	KAF7594110.1
MBFL02000055.1	49954	50950	KAF7594111.1
MBFL02000055.1	51708	52992	KAF7594112.1
MBFL02000055.1	53445	57520	KAF7594113.1
MBFL02000055.1	58383	63673	KAF7594114.1
MBFL02000055.1	68185	86580	KAF7594115.1
MBFL02000055.1	87087	89035	KAF7594116.1
MBFL02000055.1	90228	92683	KAF7594117.1
MBFL02000055.1	93662	94153	KAF7594118.1
MBFL02000055.1	94738	96125	KAF7594119.1
MBFL02000055.1	96926	97853	KAF7594120.1
MBFL02000055.1	98773	99145	KAF7594121.1
MBFL02000055.1	100177	100705	KAF7594122.1
MBFL02000055.1	100993	103567	KAF7594123.1
MBFL02000055.1	104563	105024	KAF7594124.1
MBFL02000055.1	106009	106879	KAF7594125.1
MBFL02000055.1	108564	110916	KAF7594126.1
MBFL02000055.1	112078	116632	KAF7594127.1
MBFL02000055.1	117755	118998	KAF7594128.1
MBFL02000055.1	119741	120952	KAF7594129.1
MBFL02000055.1	121645	122141	KAF7594130.1
MBFL02000055.1	124115	124428	KAF7594131.1
MBFL02000055.1	133741	134545	KAF7594132.1
MBFL02000056.1	236	2190	KAF7594047.1
MBFL02000056.1	3517	7672	KAF7594048.1
MBFL02000056.1	9524	10849	KAF7594049.1
MBFL02000056.1	12868	13249	KAF7594050.1
MBFL02000056.1	13897	15544	KAF7594051.1
MBFL02000056.1	18292	20744	KAF7594052.1
MBFL02000056.1	21559	23076	KAF7594053.1
MBFL02000056.1	23638	25195	KAF7594054.1
MBFL02000056.1	25587	26034	KAF7594055.1
MBFL02000056.1	26567	27739	KAF7594056.1
MBFL02000056.1	28117	29499	KAF7594057.1
MBFL02000056.1	30112	30435	KAF7594058.1
MBFL02000056.1	35237	35963	KAF7594059.1
MBFL02000056.1	36373	37670	KAF7594060.1
MBFL02000056.1	38914	40162	KAF7594061.1
MBFL02000056.1	40302	40636	KAF7594062.1
MBFL02000056.1	47555	48031	KAF7594063.1
MBFL02000056.1	48885	51675	KAF7594064.1
MBFL02000056.1	53832	54419	KAF7594065.1
MBFL02000056.1	55269	56895	KAF7594066.1
MBFL02000056.1	60119	63775	KAF7594067.1
MBFL02000056.1	64826	65866	KAF7594068.1
MBFL02000056.1	66314	67414	KAF7594069.1
MBFL02000056.1	68291	70915	KAF7594070.1
MBFL02000056.1	71673	72489	KAF7594071.1
MBFL02000056.1	75592	77467	KAF7594072.1
MBFL02000056.1	79185	81506	KAF7594073.1
MBFL02000056.1	81526	81783	KAF7594074.1
MBFL02000056.1	83411	84448	KAF7594075.1
MBFL02000056.1	87731	89607	KAF7594076.1
MBFL02000056.1	91004	91776	KAF7594077.1
MBFL02000056.1	94108	96291	KAF7594078.1
MBFL02000056.1	97482	99384	KAF7594079.1
MBFL02000056.1	99809	101097	KAF7594080.1
MBFL02000056.1	103200	104512	KAF7594081.1
MBFL02000056.1	107518	107983	KAF7594082.1
MBFL02000056.1	108239	109997	KAF7594083.1
MBFL02000056.1	110387	112642	KAF7594084.1
MBFL02000056.1	114243	114618	KAF7594085.1
MBFL02000056.1	117381	117906	KAF7594086.1
MBFL02000056.1	120452	122483	KAF7594087.1
MBFL02000056.1	122743	123331	KAF7594088.1
MBFL02000056.1	123724	124855	KAF7594089.1
MBFL02000056.1	125301	127820	KAF7594090.1
MBFL02000056.1	128191	129856	KAF7594091.1
MBFL02000056.1	130139	131118	KAF7594092.1
MBFL02000056.1	135028	135255	KAF7594093.1
MBFL02000057.1	28	812	KAF7594007.1
MBFL02000057.1	1656	3105	KAF7594008.1
MBFL02000057.1	5846	7015	KAF7594009.1
MBFL02000057.1	10586	11276	KAF7594010.1
MBFL02000057.1	11948	12630	KAF7594011.1
MBFL02000057.1	15169	16220	KAF7594012.1
MBFL02000057.1	17404	18145	KAF7594013.1
MBFL02000057.1	18705	21368	KAF7594014.1
MBFL02000057.1	22093	23877	KAF7594015.1
MBFL02000057.1	25910	30002	KAF7594016.1
MBFL02000057.1	30477	33114	KAF7594017.1
MBFL02000057.1	33420	34814	KAF7594018.1
MBFL02000057.1	35734	36600	KAF7594019.1
MBFL02000057.1	37899	38445	KAF7594020.1
MBFL02000057.1	39949	41108	KAF7594021.1
MBFL02000057.1	49240	50716	KAF7594022.1
MBFL02000057.1	56737	60962	KAF7594023.1
MBFL02000057.1	63245	65503	KAF7594024.1
MBFL02000057.1	66179	68071	KAF7594025.1
MBFL02000057.1	70045	70794	KAF7594026.1
MBFL02000057.1	71286	72360	KAF7594027.1
MBFL02000057.1	78002	79328	KAF7594028.1
MBFL02000057.1	80487	83104	KAF7594029.1
MBFL02000057.1	83260	84216	KAF7594030.1
MBFL02000057.1	86287	88259	KAF7594031.1
MBFL02000057.1	89820	91059	KAF7594032.1
MBFL02000057.1	93597	94483	KAF7594033.1
MBFL02000057.1	96389	97359	KAF7594034.1
MBFL02000057.1	97512	100065	KAF7594035.1
MBFL02000057.1	100844	102758	KAF7594036.1
MBFL02000057.1	104087	105059	KAF7594037.1
MBFL02000057.1	105336	106244	KAF7594038.1
MBFL02000057.1	106307	107454	KAF7594039.1
MBFL02000057.1	109144	110263	KAF7594040.1
MBFL02000057.1	113362	115148	KAF7594041.1
MBFL02000057.1	116382	118070	KAF7594042.1
MBFL02000057.1	125583	127167	KAF7594043.1
MBFL02000057.1	132826	133191	KAF7594044.1
MBFL02000057.1	133520	134094	KAF7594045.1
MBFL02000057.1	134413	134594	KAF7594046.1
MBFL02000058.1	544	1726	KAF7593967.1
MBFL02000058.1	2304	4842	KAF7593968.1
MBFL02000058.1	5536	7400	KAF7593969.1
MBFL02000058.1	11215	14537	KAF7593970.1
MBFL02000058.1	16133	17984	KAF7593971.1
MBFL02000058.1	19182	24457	KAF7593972.1
MBFL02000058.1	24493	26793	KAF7593973.1
MBFL02000058.1	28654	29742	KAF7593974.1
MBFL02000058.1	30074	30839	KAF7593975.1
MBFL02000058.1	31419	32972	KAF7593976.1
MBFL02000058.1	33062	35944	KAF7593977.1
MBFL02000058.1	36088	37765	KAF7593978.1
MBFL02000058.1	38203	39448	KAF7593979.1
MBFL02000058.1	40200	41592	KAF7593980.1
MBFL02000058.1	42168	44089	KAF7593981.1
MBFL02000058.1	44488	45843	KAF7593982.1
MBFL02000058.1	47049	48227	KAF7593983.1
MBFL02000058.1	50189	52225	KAF7593984.1
MBFL02000058.1	55940	57235	KAF7593985.1
MBFL02000058.1	58179	59387	KAF7593986.1
MBFL02000058.1	59619	60204	KAF7593987.1
MBFL02000058.1	60891	62472	KAF7593988.1
MBFL02000058.1	63105	64814	KAF7593989.1
MBFL02000058.1	78508	79225	KAF7593990.1
MBFL02000058.1	81235	83063	KAF7593991.1
MBFL02000058.1	83890	86404	KAF7593992.1
MBFL02000058.1	89335	91128	KAF7593993.1
MBFL02000058.1	91383	92810	KAF7593994.1
MBFL02000058.1	94220	95587	KAF7593995.1
MBFL02000058.1	96819	97275	KAF7593996.1
MBFL02000058.1	103808	104459	KAF7593997.1
MBFL02000058.1	109637	109979	KAF7593998.1
MBFL02000058.1	111345	112658	KAF7593999.1
MBFL02000058.1	113832	115472	KAF7594000.1
MBFL02000058.1	116724	118546	KAF7594001.1
MBFL02000058.1	119067	119943	KAF7594002.1
MBFL02000058.1	120129	121188	KAF7594003.1
MBFL02000058.1	122087	123408	KAF7594004.1
MBFL02000058.1	126336	128145	KAF7594005.1
MBFL02000058.1	133494	134093	KAF7594006.1
MBFL02000059.1	350	2342	KAF7593928.1
MBFL02000059.1	4286	5481	KAF7593929.1
MBFL02000059.1	6246	7927	KAF7593930.1
MBFL02000059.1	10352	10928	KAF7593931.1
MBFL02000059.1	14931	21956	KAF7593932.1
MBFL02000059.1	23060	25354	KAF7593933.1
MBFL02000059.1	27757	28417	KAF7593934.1
MBFL02000059.1	30173	32639	KAF7593935.1
MBFL02000059.1	33233	37488	KAF7593936.1
MBFL02000059.1	38359	39586	KAF7593937.1
MBFL02000059.1	41392	45051	KAF7593938.1
MBFL02000059.1	45370	46981	KAF7593939.1
MBFL02000059.1	47809	50650	KAF7593940.1
MBFL02000059.1	51027	54805	KAF7593941.1
MBFL02000059.1	56303	57670	KAF7593942.1
MBFL02000059.1	58144	59101	KAF7593943.1
MBFL02000059.1	59382	60571	KAF7593944.1
MBFL02000059.1	60929	61814	KAF7593945.1
MBFL02000059.1	62140	64543	KAF7593946.1
MBFL02000059.1	65501	66185	KAF7593947.1
MBFL02000059.1	66703	70732	KAF7593948.1
MBFL02000059.1	71844	74087	KAF7593949.1
MBFL02000059.1	75429	79193	KAF7593950.1
MBFL02000059.1	79490	81033	KAF7593951.1
MBFL02000059.1	81264	82512	KAF7593952.1
MBFL02000059.1	84083	84867	KAF7593953.1
MBFL02000059.1	85376	88661	KAF7593954.1
MBFL02000059.1	89603	90635	KAF7593955.1
MBFL02000059.1	92371	94160	KAF7593956.1
MBFL02000059.1	95721	98010	KAF7593957.1
MBFL02000059.1	99161	100949	KAF7593958.1
MBFL02000059.1	102006	103855	KAF7593959.1
MBFL02000059.1	109051	110373	KAF7593960.1
MBFL02000059.1	113140	114298	KAF7593961.1
MBFL02000059.1	115965	117508	KAF7593962.1
MBFL02000059.1	118484	119653	KAF7593963.1
MBFL02000059.1	121229	123027	KAF7593964.1
MBFL02000059.1	123971	125922	KAF7593965.1
MBFL02000059.1	127714	131170	KAF7593966.1
MBFL02000060.1	325	1519	KAF7593894.1
MBFL02000060.1	1687	2374	KAF7593895.1
MBFL02000060.1	2492	4376	KAF7593896.1
MBFL02000060.1	4714	10327	KAF7593897.1
MBFL02000060.1	10698	11715	KAF7593898.1
MBFL02000060.1	12441	14095	KAF7593899.1
MBFL02000060.1	15719	16589	KAF7593900.1
MBFL02000060.1	27145	32285	KAF7593901.1
MBFL02000060.1	38939	40737	KAF7593902.1
MBFL02000060.1	41116	41758	KAF7593903.1
MBFL02000060.1	42377	44051	KAF7593904.1
MBFL02000060.1	44948	52128	KAF7593905.1
MBFL02000060.1	52490	53557	KAF7593906.1
MBFL02000060.1	59165	61162	KAF7593907.1
MBFL02000060.1	65017	66125	KAF7593908.1
MBFL02000060.1	70704	71533	KAF7593909.1
MBFL02000060.1	75506	76724	KAF7593910.1
MBFL02000060.1	81027	82005	KAF7593911.1
MBFL02000060.1	85457	85841	KAF7593912.1
MBFL02000060.1	86761	87271	KAF7593913.1
MBFL02000060.1	87580	88742	KAF7593914.1
MBFL02000060.1	91100	92196	KAF7593915.1
MBFL02000060.1	95484	96135	KAF7593916.1
MBFL02000060.1	98989	99591	KAF7593917.1
MBFL02000060.1	99667	100666	KAF7593918.1
MBFL02000060.1	105217	106541	KAF7593919.1
MBFL02000060.1	107804	108826	KAF7593920.1
MBFL02000060.1	110775	112942	KAF7593921.1
MBFL02000060.1	113847	115386	KAF7593922.1
MBFL02000060.1	116500	117979	KAF7593923.1
MBFL02000060.1	119100	120976	KAF7593924.1
MBFL02000060.1	122243	123308	KAF7593925.1
MBFL02000060.1	124462	126039	KAF7593926.1
MBFL02000060.1	128176	129013	KAF7593927.1
MBFL02000061.1	856	1601	KAF7593852.1
MBFL02000061.1	2671	4676	KAF7593853.1
MBFL02000061.1	8132	10709	KAF7593854.1
MBFL02000061.1	10937	13388	KAF7593855.1
MBFL02000061.1	13566	14772	KAF7593856.1
MBFL02000061.1	14963	17721	KAF7593857.1
MBFL02000061.1	17991	19718	KAF7593858.1
MBFL02000061.1	20501	21667	KAF7593859.1
MBFL02000061.1	22040	22916	KAF7593860.1
MBFL02000061.1	24832	27350	KAF7593861.1
MBFL02000061.1	28591	30187	KAF7593862.1
MBFL02000061.1	33580	35197	KAF7593863.1
MBFL02000061.1	35820	38121	KAF7593864.1
MBFL02000061.1	43631	45662	KAF7593865.1
MBFL02000061.1	47675	49883	KAF7593866.1
MBFL02000061.1	50551	52301	KAF7593867.1
MBFL02000061.1	55203	56588	KAF7593868.1
MBFL02000061.1	57297	59015	KAF7593869.1
MBFL02000061.1	60175	61752	KAF7593870.1
MBFL02000061.1	62234	63797	KAF7593871.1
MBFL02000061.1	65289	68498	KAF7593872.1
MBFL02000061.1	74646	76046	KAF7593873.1
MBFL02000061.1	77407	82089	KAF7593874.1
MBFL02000061.1	82621	84518	KAF7593875.1
MBFL02000061.1	84746	85325	KAF7593876.1
MBFL02000061.1	85957	86923	KAF7593877.1
MBFL02000061.1	90343	91321	KAF7593878.1
MBFL02000061.1	91984	93452	KAF7593879.1
MBFL02000061.1	93835	97013	KAF7593880.1
MBFL02000061.1	97189	97856	KAF7593881.1
MBFL02000061.1	101069	103532	KAF7593882.1
MBFL02000061.1	104761	105866	KAF7593883.1
MBFL02000061.1	106021	106908	KAF7593884.1
MBFL02000061.1	107610	109823	KAF7593885.1
MBFL02000061.1	111948	112467	KAF7593886.1
MBFL02000061.1	112765	113628	KAF7593887.1
MBFL02000061.1	114936	116320	KAF7593888.1
MBFL02000061.1	116905	118315	KAF7593889.1
MBFL02000061.1	118981	120013	KAF7593890.1
MBFL02000061.1	121953	122801	KAF7593891.1
MBFL02000061.1	122977	126217	KAF7593892.1
MBFL02000061.1	128009	128857	KAF7593893.1
MBFL02000062.1	20	854	KAF7593811.1
MBFL02000062.1	2271	3746	KAF7593812.1
MBFL02000062.1	4657	7477	KAF7593813.1
MBFL02000062.1	8870	12093	KAF7593814.1
MBFL02000062.1	14400	16118	KAF7593815.1
MBFL02000062.1	28748	30185	KAF7593816.1
MBFL02000062.1	30584	32282	KAF7593817.1
MBFL02000062.1	32520	36765	KAF7593818.1
MBFL02000062.1	37313	38139	KAF7593819.1
MBFL02000062.1	40388	42986	KAF7593820.1
MBFL02000062.1	43910	45161	KAF7593821.1
MBFL02000062.1	46647	47863	KAF7593822.1
MBFL02000062.1	49321	50902	KAF7593823.1
MBFL02000062.1	51534	51957	KAF7593824.1
MBFL02000062.1	52733	53837	KAF7593825.1
MBFL02000062.1	54642	56178	KAF7593826.1
MBFL02000062.1	56912	59232	KAF7593827.1
MBFL02000062.1	60428	63722	KAF7593828.1
MBFL02000062.1	64022	64451	KAF7593829.1
MBFL02000062.1	65330	66453	KAF7593830.1
MBFL02000062.1	66931	67851	KAF7593831.1
MBFL02000062.1	68697	69276	KAF7593832.1
MBFL02000062.1	70737	72202	KAF7593833.1
MBFL02000062.1	72530	74405	KAF7593834.1
MBFL02000062.1	75371	77426	KAF7593835.1
MBFL02000062.1	78296	81854	KAF7593836.1
MBFL02000062.1	83393	84472	KAF7593837.1
MBFL02000062.1	85191	86607	KAF7593838.1
MBFL02000062.1	87047	89217	KAF7593839.1
MBFL02000062.1	90148	91739	KAF7593840.1
MBFL02000062.1	93229	95876	KAF7593841.1
MBFL02000062.1	96603	97827	KAF7593842.1
MBFL02000062.1	102071	103142	KAF7593843.1
MBFL02000062.1	106529	107327	KAF7593844.1
MBFL02000062.1	108084	108652	KAF7593845.1
MBFL02000062.1	112328	114107	KAF7593846.1
MBFL02000062.1	115688	116778	KAF7593847.1
MBFL02000062.1	119066	119303	KAF7593848.1
MBFL02000062.1	120873	121672	KAF7593849.1
MBFL02000062.1	122404	123722	KAF7593850.1
MBFL02000062.1	124315	125334	KAF7593851.1
MBFL02000063.1	4976	5302	KAF7593771.1
MBFL02000063.1	6636	6984	KAF7593772.1
MBFL02000063.1	8616	9154	KAF7593773.1
MBFL02000063.1	13589	15016	KAF7593774.1
MBFL02000063.1	16732	17430	KAF7593775.1
MBFL02000063.1	18840	20525	KAF7593776.1
MBFL02000063.1	20999	21496	KAF7593777.1
MBFL02000063.1	21968	23777	KAF7593778.1
MBFL02000063.1	24325	26067	KAF7593779.1
MBFL02000063.1	26594	28877	KAF7593780.1
MBFL02000063.1	29397	34441	KAF7593781.1
MBFL02000063.1	34690	36038	KAF7593782.1
MBFL02000063.1	36601	38296	KAF7593783.1
MBFL02000063.1	38604	39966	KAF7593784.1
MBFL02000063.1	41993	43457	KAF7593785.1
MBFL02000063.1	43595	45419	KAF7593786.1
MBFL02000063.1	45969	46472	KAF7593787.1
MBFL02000063.1	49333	50613	KAF7593788.1
MBFL02000063.1	51509	53428	KAF7593789.1
MBFL02000063.1	54246	56549	KAF7593790.1
MBFL02000063.1	61361	63380	KAF7593791.1
MBFL02000063.1	67664	68881	KAF7593792.1
MBFL02000063.1	69121	71220	KAF7593793.1
MBFL02000063.1	73565	74521	KAF7593794.1
MBFL02000063.1	75062	75947	KAF7593795.1
MBFL02000063.1	76338	78294	KAF7593796.1
MBFL02000063.1	78535	79840	KAF7593797.1
MBFL02000063.1	83322	85322	KAF7593798.1
MBFL02000063.1	86022	86862	KAF7593799.1
MBFL02000063.1	87679	88738	KAF7593800.1
MBFL02000063.1	89244	90837	KAF7593801.1
MBFL02000063.1	94664	95528	KAF7593802.1
MBFL02000063.1	98396	100136	KAF7593803.1
MBFL02000063.1	102857	103295	KAF7593804.1
MBFL02000063.1	104655	105810	KAF7593805.1
MBFL02000063.1	106386	109017	KAF7593806.1
MBFL02000063.1	112251	112822	KAF7593807.1
MBFL02000063.1	113772	116002	KAF7593808.1
MBFL02000063.1	117866	125100	KAF7593809.1
MBFL02000063.1	125726	126912	KAF7593810.1
MBFL02000064.1	3105	4862	KAF7593728.1
MBFL02000064.1	7009	7426	KAF7593729.1
MBFL02000064.1	9079	9484	KAF7593730.1
MBFL02000064.1	9838	11360	KAF7593731.1
MBFL02000064.1	15324	16037	KAF7593732.1
MBFL02000064.1	17048	19970	KAF7593733.1
MBFL02000064.1	21553	24647	KAF7593734.1
MBFL02000064.1	24950	25523	KAF7593735.1
MBFL02000064.1	28258	29833	KAF7593736.1
MBFL02000064.1	31299	31842	KAF7593737.1
MBFL02000064.1	32732	35565	KAF7593738.1
MBFL02000064.1	37515	38785	KAF7593739.1
MBFL02000064.1	40544	42968	KAF7593740.1
MBFL02000064.1	43425	44910	KAF7593741.1
MBFL02000064.1	45868	48149	KAF7593742.1
MBFL02000064.1	51656	53392	KAF7593743.1
MBFL02000064.1	54736	56439	KAF7593744.1
MBFL02000064.1	56533	59751	KAF7593745.1
MBFL02000064.1	60055	61084	KAF7593746.1
MBFL02000064.1	62585	65492	KAF7593747.1
MBFL02000064.1	66098	67316	KAF7593748.1
MBFL02000064.1	68252	71472	KAF7593749.1
MBFL02000064.1	71690	73757	KAF7593750.1
MBFL02000064.1	74328	74677	KAF7593751.1
MBFL02000064.1	75295	76351	KAF7593752.1
MBFL02000064.1	77582	78216	KAF7593753.1
MBFL02000064.1	80525	81341	KAF7593754.1
MBFL02000064.1	82076	83132	KAF7593755.1
MBFL02000064.1	84681	85697	KAF7593756.1
MBFL02000064.1	86544	90901	KAF7593757.1
MBFL02000064.1	91367	92477	KAF7593758.1
MBFL02000064.1	92962	95291	KAF7593759.1
MBFL02000064.1	98672	100621	KAF7593760.1
MBFL02000064.1	100651	101911	KAF7593761.1
MBFL02000064.1	102763	103641	KAF7593762.1
MBFL02000064.1	103758	106569	KAF7593763.1
MBFL02000064.1	107818	110077	KAF7593764.1
MBFL02000064.1	111000	112038	KAF7593765.1
MBFL02000064.1	113143	113404	KAF7593766.1
MBFL02000064.1	113644	114415	KAF7593767.1
MBFL02000064.1	115917	117148	KAF7593768.1
MBFL02000064.1	118877	120921	KAF7593769.1
MBFL02000064.1	122315	123746	KAF7593770.1
MBFL02000065.1	1774	3537	KAF7593689.1
MBFL02000065.1	3995	5312	KAF7593690.1
MBFL02000065.1	6983	7522	KAF7593691.1
MBFL02000065.1	7927	8322	KAF7593692.1
MBFL02000065.1	9244	10557	KAF7593693.1
MBFL02000065.1	12354	13253	KAF7593694.1
MBFL02000065.1	13506	15397	KAF7593695.1
MBFL02000065.1	17159	20505	KAF7593696.1
MBFL02000065.1	21757	22213	KAF7593697.1
MBFL02000065.1	23758	26158	KAF7593698.1
MBFL02000065.1	28745	30199	KAF7593699.1
MBFL02000065.1	31468	33519	KAF7593700.1
MBFL02000065.1	34946	35947	KAF7593701.1
MBFL02000065.1	36289	39673	KAF7593702.1
MBFL02000065.1	39887	40400	KAF7593703.1
MBFL02000065.1	40786	42555	KAF7593704.1
MBFL02000065.1	42590	43781	KAF7593705.1
MBFL02000065.1	45042	45593	KAF7593706.1
MBFL02000065.1	46313	46762	KAF7593707.1
MBFL02000065.1	49760	55225	KAF7593708.1
MBFL02000065.1	58867	64631	KAF7593709.1
MBFL02000065.1	65307	69446	KAF7593710.1
MBFL02000065.1	69832	70791	KAF7593711.1
MBFL02000065.1	71328	73821	KAF7593712.1
MBFL02000065.1	78397	81732	KAF7593713.1
MBFL02000065.1	83784	84129	KAF7593714.1
MBFL02000065.1	86168	86909	KAF7593715.1
MBFL02000065.1	87249	89461	KAF7593716.1
MBFL02000065.1	93364	93975	KAF7593717.1
MBFL02000065.1	97501	98678	KAF7593718.1
MBFL02000065.1	100502	101177	KAF7593719.1
MBFL02000065.1	101900	102586	KAF7593720.1
MBFL02000065.1	102927	103515	KAF7593721.1
MBFL02000065.1	103747	104264	KAF7593722.1
MBFL02000065.1	111023	112274	KAF7593723.1
MBFL02000065.1	113718	114839	KAF7593724.1
MBFL02000065.1	115503	115889	KAF7593725.1
MBFL02000065.1	116285	123020	KAF7593726.1
MBFL02000065.1	123555	124269	KAF7593727.1
MBFL02000066.1	1486	2458	KAF7593641.1
MBFL02000066.1	6609	7416	KAF7593642.1
MBFL02000066.1	9274	10342	KAF7593643.1
MBFL02000066.1	13273	14862	KAF7593644.1
MBFL02000066.1	16049	17179	KAF7593645.1
MBFL02000066.1	17605	18058	KAF7593646.1
MBFL02000066.1	19230	19702	KAF7593647.1
MBFL02000066.1	20530	22231	KAF7593648.1
MBFL02000066.1	24039	25077	KAF7593649.1
MBFL02000066.1	27404	28916	KAF7593650.1
MBFL02000066.1	32203	34083	KAF7593651.1
MBFL02000066.1	34675	35688	KAF7593652.1
MBFL02000066.1	37026	38400	KAF7593653.1
MBFL02000066.1	39687	40939	KAF7593654.1
MBFL02000066.1	41500	41800	KAF7593655.1
MBFL02000066.1	42004	42424	KAF7593656.1
MBFL02000066.1	42909	43434	KAF7593657.1
MBFL02000066.1	43934	44293	KAF7593658.1
MBFL02000066.1	46075	46627	KAF7593659.1
MBFL02000066.1	49760	50357	KAF7593660.1
MBFL02000066.1	50991	51345	KAF7593661.1
MBFL02000066.1	51820	52186	KAF7593662.1
MBFL02000066.1	53889	54707	KAF7593663.1
MBFL02000066.1	56632	57424	KAF7593664.1
MBFL02000066.1	58682	59803	KAF7593665.1
MBFL02000066.1	60141	61221	KAF7593666.1
MBFL02000066.1	61415	63116	KAF7593667.1
MBFL02000066.1	63845	64372	KAF7593668.1
MBFL02000066.1	70700	70954	KAF7593669.1
MBFL02000066.1	76050	76395	KAF7593670.1
MBFL02000066.1	76937	80178	KAF7593671.1
MBFL02000066.1	81183	83235	KAF7593672.1
MBFL02000066.1	83636	84953	KAF7593673.1
MBFL02000066.1	85688	86160	KAF7593674.1
MBFL02000066.1	86251	87007	KAF7593675.1
MBFL02000066.1	90885	94022	KAF7593676.1
MBFL02000066.1	94518	96567	KAF7593677.1
MBFL02000066.1	96716	98508	KAF7593678.1
MBFL02000066.1	103693	105652	KAF7593679.1
MBFL02000066.1	106403	107305	KAF7593680.1
MBFL02000066.1	107982	108331	KAF7593681.1
MBFL02000066.1	108442	109096	KAF7593682.1
MBFL02000066.1	109562	110196	KAF7593683.1
MBFL02000066.1	113572	115470	KAF7593684.1
MBFL02000066.1	116752	118392	KAF7593685.1
MBFL02000066.1	118578	120710	KAF7593686.1
MBFL02000066.1	121679	122885	KAF7593687.1
MBFL02000066.1	122970	123774	KAF7593688.1
MBFL02000067.1	1416	5422	KAF7593600.1
MBFL02000067.1	8834	10821	KAF7593601.1
MBFL02000067.1	12787	13555	KAF7593602.1
MBFL02000067.1	14400	16122	KAF7593603.1
MBFL02000067.1	17257	19174	KAF7593604.1
MBFL02000067.1	20298	22091	KAF7593605.1
MBFL02000067.1	23174	25063	KAF7593606.1
MBFL02000067.1	26436	26822	KAF7593607.1
MBFL02000067.1	27389	29639	KAF7593608.1
MBFL02000067.1	30028	31331	KAF7593609.1
MBFL02000067.1	32917	33587	KAF7593610.1
MBFL02000067.1	33956	34736	KAF7593611.1
MBFL02000067.1	35686	37683	KAF7593612.1
MBFL02000067.1	40641	41442	KAF7593613.1
MBFL02000067.1	42247	42655	KAF7593614.1
MBFL02000067.1	44955	45435	KAF7593615.1
MBFL02000067.1	46034	47684	KAF7593616.1
MBFL02000067.1	49453	51794	KAF7593617.1
MBFL02000067.1	51931	53912	KAF7593618.1
MBFL02000067.1	55135	56145	KAF7593619.1
MBFL02000067.1	56893	59606	KAF7593620.1
MBFL02000067.1	59637	61716	KAF7593621.1
MBFL02000067.1	63659	64312	KAF7593622.1
MBFL02000067.1	64509	65715	KAF7593623.1
MBFL02000067.1	66286	67052	KAF7593624.1
MBFL02000067.1	67896	68547	KAF7593625.1
MBFL02000067.1	68962	70933	KAF7593626.1
MBFL02000067.1	74054	75502	KAF7593627.1
MBFL02000067.1	76575	77987	KAF7593628.1
MBFL02000067.1	80357	82148	KAF7593629.1
MBFL02000067.1	84600	84984	KAF7593630.1
MBFL02000067.1	88008	88770	KAF7593631.1
MBFL02000067.1	89159	90136	KAF7593632.1
MBFL02000067.1	91129	92262	KAF7593633.1
MBFL02000067.1	93182	94520	KAF7593634.1
MBFL02000067.1	101107	103179	KAF7593635.1
MBFL02000067.1	106608	108835	KAF7593636.1
MBFL02000067.1	109673	111753	KAF7593637.1
MBFL02000067.1	112563	115381	KAF7593638.1
MBFL02000067.1	117279	118818	KAF7593639.1
MBFL02000067.1	120384	122889	KAF7593640.1
MBFL02000068.1	1071	2124	KAF7593560.1
MBFL02000068.1	3009	6059	KAF7593561.1
MBFL02000068.1	7874	10113	KAF7593562.1
MBFL02000068.1	12351	13389	KAF7593563.1
MBFL02000068.1	13949	14708	KAF7593564.1
MBFL02000068.1	17643	18171	KAF7593565.1
MBFL02000068.1	19018	19976	KAF7593566.1
MBFL02000068.1	20566	22305	KAF7593567.1
MBFL02000068.1	25004	26465	KAF7593568.1
MBFL02000068.1	30909	32621	KAF7593569.1
MBFL02000068.1	33289	33902	KAF7593570.1
MBFL02000068.1	35325	35842	KAF7593571.1
MBFL02000068.1	38977	39721	KAF7593572.1
MBFL02000068.1	40507	42704	KAF7593573.1
MBFL02000068.1	44471	45282	KAF7593574.1
MBFL02000068.1	47387	48821	KAF7593575.1
MBFL02000068.1	50451	51808	KAF7593576.1
MBFL02000068.1	52623	53640	KAF7593577.1
MBFL02000068.1	54181	55363	KAF7593578.1
MBFL02000068.1	55757	58297	KAF7593579.1
MBFL02000068.1	58710	59879	KAF7593580.1
MBFL02000068.1	60235	63695	KAF7593581.1
MBFL02000068.1	65361	66065	KAF7593582.1
MBFL02000068.1	67380	69174	KAF7593583.1
MBFL02000068.1	70752	73932	KAF7593584.1
MBFL02000068.1	75361	76680	KAF7593585.1
MBFL02000068.1	78744	81356	KAF7593586.1
MBFL02000068.1	82206	83926	KAF7593587.1
MBFL02000068.1	86400	87445	KAF7593588.1
MBFL02000068.1	88244	89390	KAF7593589.1
MBFL02000068.1	90010	92044	KAF7593590.1
MBFL02000068.1	94338	95535	KAF7593591.1
MBFL02000068.1	96302	97949	KAF7593592.1
MBFL02000068.1	98918	101778	KAF7593593.1
MBFL02000068.1	102880	103374	KAF7593594.1
MBFL02000068.1	104190	109365	KAF7593595.1
MBFL02000068.1	112492	115061	KAF7593596.1
MBFL02000068.1	116177	116880	KAF7593597.1
MBFL02000068.1	118681	119327	KAF7593598.1
MBFL02000068.1	120784	122444	KAF7593599.1
MBFL02000069.1	117	1592	KAF7593523.1
MBFL02000069.1	2425	2982	KAF7593524.1
MBFL02000069.1	3533	3983	KAF7593525.1
MBFL02000069.1	4780	6014	KAF7593526.1
MBFL02000069.1	7759	9789	KAF7593527.1
MBFL02000069.1	10008	11001	KAF7593528.1
MBFL02000069.1	11425	11936	KAF7593529.1
MBFL02000069.1	15108	17220	KAF7593530.1
MBFL02000069.1	19377	20515	KAF7593531.1
MBFL02000069.1	26415	27091	KAF7593532.1
MBFL02000069.1	32124	33192	KAF7593533.1
MBFL02000069.1	35660	37140	KAF7593534.1
MBFL02000069.1	44186	45137	KAF7593535.1
MBFL02000069.1	45622	47634	KAF7593536.1
MBFL02000069.1	48731	50876	KAF7593537.1
MBFL02000069.1	51235	52030	KAF7593538.1
MBFL02000069.1	52155	53726	KAF7593539.1
MBFL02000069.1	54090	55060	KAF7593540.1
MBFL02000069.1	56545	56865	KAF7593541.1
MBFL02000069.1	57422	59079	KAF7593542.1
MBFL02000069.1	59944	62909	KAF7593543.1
MBFL02000069.1	63775	65394	KAF7593544.1
MBFL02000069.1	67186	68020	KAF7593545.1
MBFL02000069.1	69225	71370	KAF7593546.1
MBFL02000069.1	73281	73720	KAF7593547.1
MBFL02000069.1	75457	76307	KAF7593548.1
MBFL02000069.1	79901	80603	KAF7593549.1
MBFL02000069.1	81864	82602	KAF7593550.1
MBFL02000069.1	86050	90240	KAF7593551.1
MBFL02000069.1	90565	92478	KAF7593552.1
MBFL02000069.1	94145	102425	KAF7593553.1
MBFL02000069.1	103630	104526	KAF7593554.1
MBFL02000069.1	107957	108571	KAF7593555.1
MBFL02000069.1	109039	110455	KAF7593556.1
MBFL02000069.1	114347	114704	KAF7593557.1
MBFL02000069.1	116053	116665	KAF7593558.1
MBFL02000069.1	118607	119771	KAF7593559.1
MBFL02000070.1	38	4431	KAF7593485.1
MBFL02000070.1	8430	11548	KAF7593486.1
MBFL02000070.1	12652	15083	KAF7593487.1
MBFL02000070.1	15428	20130	KAF7593488.1
MBFL02000070.1	20976	21540	KAF7593489.1
MBFL02000070.1	21885	24107	KAF7593490.1
MBFL02000070.1	24682	27010	KAF7593491.1
MBFL02000070.1	27379	28698	KAF7593492.1
MBFL02000070.1	30904	32893	KAF7593493.1
MBFL02000070.1	33254	36332	KAF7593494.1
MBFL02000070.1	37369	38479	KAF7593495.1
MBFL02000070.1	38922	39623	KAF7593496.1
MBFL02000070.1	46293	47625	KAF7593497.1
MBFL02000070.1	48258	50567	KAF7593498.1
MBFL02000070.1	50955	51940	KAF7593499.1
MBFL02000070.1	52566	57032	KAF7593500.1
MBFL02000070.1	57465	58238	KAF7593501.1
MBFL02000070.1	58551	60091	KAF7593502.1
MBFL02000070.1	61077	62472	KAF7593503.1
MBFL02000070.1	67881	70017	KAF7593504.1
MBFL02000070.1	70177	71737	KAF7593505.1
MBFL02000070.1	72191	74027	KAF7593506.1
MBFL02000070.1	74255	76413	KAF7593507.1
MBFL02000070.1	76852	82783	KAF7593508.1
MBFL02000070.1	83319	83965	KAF7593509.1
MBFL02000070.1	84382	85381	KAF7593510.1
MBFL02000070.1	85965	88024	KAF7593511.1
MBFL02000070.1	90955	91471	KAF7593512.1
MBFL02000070.1	92741	93835	KAF7593513.1
MBFL02000070.1	94840	96355	KAF7593514.1
MBFL02000070.1	97673	100982	KAF7593515.1
MBFL02000070.1	101298	102100	KAF7593516.1
MBFL02000070.1	102779	103356	KAF7593517.1
MBFL02000070.1	103738	104539	KAF7593518.1
MBFL02000070.1	105209	105760	KAF7593519.1
MBFL02000070.1	106739	109623	KAF7593520.1
MBFL02000070.1	110333	113090	KAF7593521.1
MBFL02000070.1	114820	115709	KAF7593522.1
MBFL02000071.1	15	168	KAF7593442.1
MBFL02000071.1	1222	2320	KAF7593443.1
MBFL02000071.1	6457	7645	KAF7593444.1
MBFL02000071.1	9176	12590	KAF7593445.1
MBFL02000071.1	13125	16634	KAF7593446.1
MBFL02000071.1	18189	19003	KAF7593447.1
MBFL02000071.1	19314	20150	KAF7593448.1
MBFL02000071.1	20448	20992	KAF7593449.1
MBFL02000071.1	21264	22257	KAF7593450.1
MBFL02000071.1	23343	25656	KAF7593451.1
MBFL02000071.1	29304	29781	KAF7593452.1
MBFL02000071.1	30888	31910	KAF7593453.1
MBFL02000071.1	33075	33411	KAF7593454.1
MBFL02000071.1	34421	35558	KAF7593455.1
MBFL02000071.1	36594	37345	KAF7593456.1
MBFL02000071.1	38227	38844	KAF7593457.1
MBFL02000071.1	39533	39950	KAF7593458.1
MBFL02000071.1	41079	42128	KAF7593459.1
MBFL02000071.1	45186	45892	KAF7593460.1
MBFL02000071.1	47245	48957	KAF7593461.1
MBFL02000071.1	50993	52616	KAF7593462.1
MBFL02000071.1	53061	56049	KAF7593463.1
MBFL02000071.1	57835	59069	KAF7593464.1
MBFL02000071.1	62062	62453	KAF7593465.1
MBFL02000071.1	65604	65923	KAF7593466.1
MBFL02000071.1	66705	67337	KAF7593467.1
MBFL02000071.1	67988	68755	KAF7593468.1
MBFL02000071.1	73035	73902	KAF7593469.1
MBFL02000071.1	75625	76711	KAF7593470.1
MBFL02000071.1	76885	79750	KAF7593471.1
MBFL02000071.1	81486	82702	KAF7593472.1
MBFL02000071.1	83749	85461	KAF7593473.1
MBFL02000071.1	86168	89075	KAF7593474.1
MBFL02000071.1	90059	91274	KAF7593475.1
MBFL02000071.1	93149	93398	KAF7593476.1
MBFL02000071.1	98456	98968	KAF7593477.1
MBFL02000071.1	101407	102427	KAF7593478.1
MBFL02000071.1	102759	103643	KAF7593479.1
MBFL02000071.1	106397	107005	KAF7593480.1
MBFL02000071.1	108177	112114	KAF7593481.1
MBFL02000071.1	113044	113825	KAF7593482.1
MBFL02000071.1	114096	115145	KAF7593483.1
MBFL02000071.1	116721	118917	KAF7593484.1
MBFL02000072.1	174	382	KAF7593405.1
MBFL02000072.1	652	1150	KAF7593406.1
MBFL02000072.1	1819	2454	KAF7593407.1
MBFL02000072.1	2825	3428	KAF7593408.1
MBFL02000072.1	6292	7905	KAF7593409.1
MBFL02000072.1	9240	10758	KAF7593410.1
MBFL02000072.1	11562	12126	KAF7593411.1
MBFL02000072.1	17110	17965	KAF7593412.1
MBFL02000072.1	18841	22458	KAF7593413.1
MBFL02000072.1	23791	25282	KAF7593414.1
MBFL02000072.1	26017	27177	KAF7593415.1
MBFL02000072.1	28911	29347	KAF7593416.1
MBFL02000072.1	30398	31714	KAF7593417.1
MBFL02000072.1	33787	34789	KAF7593418.1
MBFL02000072.1	35360	36688	KAF7593419.1
MBFL02000072.1	37231	38865	KAF7593420.1
MBFL02000072.1	39388	40990	KAF7593421.1
MBFL02000072.1	42175	42841	KAF7593422.1
MBFL02000072.1	43240	44988	KAF7593423.1
MBFL02000072.1	45605	46222	KAF7593424.1
MBFL02000072.1	46670	48149	KAF7593425.1
MBFL02000072.1	49020	52837	KAF7593426.1
MBFL02000072.1	53204	55129	KAF7593427.1
MBFL02000072.1	56279	57386	KAF7593428.1
MBFL02000072.1	58061	59466	KAF7593429.1
MBFL02000072.1	60346	67153	KAF7593430.1
MBFL02000072.1	67620	68284	KAF7593431.1
MBFL02000072.1	68536	69403	KAF7593432.1
MBFL02000072.1	69916	71609	KAF7593433.1
MBFL02000072.1	71979	73952	KAF7593434.1
MBFL02000072.1	74405	75470	KAF7593435.1
MBFL02000072.1	76484	77814	KAF7593436.1
MBFL02000072.1	79462	81981	KAF7593437.1
MBFL02000072.1	95006	96353	KAF7593438.1
MBFL02000072.1	97159	98710	KAF7593439.1
MBFL02000072.1	107187	109295	KAF7593440.1
MBFL02000072.1	112776	116545	KAF7593441.1
MBFL02000073.1	1148	2528	KAF7593366.1
MBFL02000073.1	3275	3804	KAF7593367.1
MBFL02000073.1	4114	4829	KAF7593368.1
MBFL02000073.1	5175	6270	KAF7593369.1
MBFL02000073.1	7097	8150	KAF7593370.1
MBFL02000073.1	8840	10283	KAF7593371.1
MBFL02000073.1	11464	12589	KAF7593372.1
MBFL02000073.1	13034	14379	KAF7593373.1
MBFL02000073.1	15112	15687	KAF7593374.1
MBFL02000073.1	21601	23444	KAF7593375.1
MBFL02000073.1	24504	27379	KAF7593376.1
MBFL02000073.1	28123	30159	KAF7593377.1
MBFL02000073.1	30908	32562	KAF7593378.1
MBFL02000073.1	37011	38802	KAF7593379.1
MBFL02000073.1	39713	40462	KAF7593380.1
MBFL02000073.1	41115	41660	KAF7593381.1
MBFL02000073.1	44085	46300	KAF7593382.1
MBFL02000073.1	47266	50112	KAF7593383.1
MBFL02000073.1	50708	52137	KAF7593384.1
MBFL02000073.1	52858	53664	KAF7593385.1
MBFL02000073.1	53754	54897	KAF7593386.1
MBFL02000073.1	55764	57056	KAF7593387.1
MBFL02000073.1	59402	60792	KAF7593388.1
MBFL02000073.1	62797	66490	KAF7593389.1
MBFL02000073.1	67127	68688	KAF7593390.1
MBFL02000073.1	69045	69785	KAF7593391.1
MBFL02000073.1	70869	72997	KAF7593392.1
MBFL02000073.1	77009	80459	KAF7593393.1
MBFL02000073.1	81267	84742	KAF7593394.1
MBFL02000073.1	85502	86712	KAF7593395.1
MBFL02000073.1	87310	89884	KAF7593396.1
MBFL02000073.1	91125	92559	KAF7593397.1
MBFL02000073.1	93451	94577	KAF7593398.1
MBFL02000073.1	95256	96204	KAF7593399.1
MBFL02000073.1	96436	97527	KAF7593400.1
MBFL02000073.1	99619	102919	KAF7593401.1
MBFL02000073.1	105134	106088	KAF7593402.1
MBFL02000073.1	107521	109889	KAF7593403.1
MBFL02000073.1	111579	115699	KAF7593404.1
MBFL02000074.1	56	577	KAF7593329.1
MBFL02000074.1	1160	4918	KAF7593330.1
MBFL02000074.1	5629	6268	KAF7593331.1
MBFL02000074.1	6982	9077	KAF7593332.1
MBFL02000074.1	12055	15001	KAF7593333.1
MBFL02000074.1	15511	20752	KAF7593334.1
MBFL02000074.1	23837	30272	KAF7593335.1
MBFL02000074.1	31137	32712	KAF7593336.1
MBFL02000074.1	33153	36474	KAF7593337.1
MBFL02000074.1	37167	37779	KAF7593338.1
MBFL02000074.1	39150	41286	KAF7593339.1
MBFL02000074.1	41399	42659	KAF7593340.1
MBFL02000074.1	45071	48809	KAF7593341.1
MBFL02000074.1	49076	50664	KAF7593342.1
MBFL02000074.1	51379	53358	KAF7593343.1
MBFL02000074.1	54115	54650	KAF7593344.1
MBFL02000074.1	54955	57160	KAF7593345.1
MBFL02000074.1	57726	58710	KAF7593346.1
MBFL02000074.1	64162	65770	KAF7593347.1
MBFL02000074.1	66655	68134	KAF7593348.1
MBFL02000074.1	70198	72225	KAF7593349.1
MBFL02000074.1	76266	78887	KAF7593350.1
MBFL02000074.1	81786	82164	KAF7593351.1
MBFL02000074.1	82982	84092	KAF7593352.1
MBFL02000074.1	84347	85504	KAF7593353.1
MBFL02000074.1	86169	87376	KAF7593354.1
MBFL02000074.1	87943	89229	KAF7593355.1
MBFL02000074.1	91983	93297	KAF7593356.1
MBFL02000074.1	93550	94909	KAF7593357.1
MBFL02000074.1	95194	97818	KAF7593358.1
MBFL02000074.1	98659	99577	KAF7593359.1
MBFL02000074.1	99707	100866	KAF7593360.1
MBFL02000074.1	101313	103256	KAF7593361.1
MBFL02000074.1	106562	108134	KAF7593362.1
MBFL02000074.1	108312	109551	KAF7593363.1
MBFL02000074.1	110129	111353	KAF7593364.1
MBFL02000074.1	112865	114331	KAF7593365.1
MBFL02000075.1	237	1770	KAF7593291.1
MBFL02000075.1	2533	8061	KAF7593292.1
MBFL02000075.1	14621	15215	KAF7593293.1
MBFL02000075.1	16800	18757	KAF7593294.1
MBFL02000075.1	20139	21735	KAF7593295.1
MBFL02000075.1	22683	24326	KAF7593296.1
MBFL02000075.1	28279	30462	KAF7593297.1
MBFL02000075.1	31328	31983	KAF7593298.1
MBFL02000075.1	33175	34200	KAF7593299.1
MBFL02000075.1	34386	35390	KAF7593300.1
MBFL02000075.1	37167	37666	KAF7593301.1
MBFL02000075.1	38048	39524	KAF7593302.1
MBFL02000075.1	42700	43990	KAF7593303.1
MBFL02000075.1	48936	50088	KAF7593304.1
MBFL02000075.1	53091	55174	KAF7593305.1
MBFL02000075.1	58497	59144	KAF7593306.1
MBFL02000075.1	59817	60525	KAF7593307.1
MBFL02000075.1	60771	61257	KAF7593308.1
MBFL02000075.1	61607	61955	KAF7593309.1
MBFL02000075.1	64221	65318	KAF7593310.1
MBFL02000075.1	65682	65951	KAF7593311.1
MBFL02000075.1	66826	68539	KAF7593312.1
MBFL02000075.1	73113	74330	KAF7593313.1
MBFL02000075.1	75891	78291	KAF7593314.1
MBFL02000075.1	82307	83673	KAF7593315.1
MBFL02000075.1	85577	86008	KAF7593316.1
MBFL02000075.1	86032	86478	KAF7593317.1
MBFL02000075.1	88283	88637	KAF7593318.1
MBFL02000075.1	92324	93839	KAF7593319.1
MBFL02000075.1	94900	96166	KAF7593320.1
MBFL02000075.1	97382	98256	KAF7593321.1
MBFL02000075.1	99686	99944	KAF7593322.1
MBFL02000075.1	100921	102934	KAF7593323.1
MBFL02000075.1	103695	104426	KAF7593324.1
MBFL02000075.1	106269	107356	KAF7593325.1
MBFL02000075.1	109115	109415	KAF7593326.1
MBFL02000075.1	110043	110278	KAF7593327.1
MBFL02000075.1	111319	113052	KAF7593328.1
MBFL02000076.1	38	792	KAF7593259.1
MBFL02000076.1	4433	6179	KAF7593260.1
MBFL02000076.1	6768	7758	KAF7593261.1
MBFL02000076.1	8678	14554	KAF7593262.1
MBFL02000076.1	16436	17027	KAF7593263.1
MBFL02000076.1	18380	20225	KAF7593264.1
MBFL02000076.1	20878	23360	KAF7593265.1
MBFL02000076.1	24260	26457	KAF7593266.1
MBFL02000076.1	27640	28853	KAF7593267.1
MBFL02000076.1	29495	31873	KAF7593268.1
MBFL02000076.1	33552	39530	KAF7593269.1
MBFL02000076.1	40548	41479	KAF7593270.1
MBFL02000076.1	42136	44608	KAF7593271.1
MBFL02000076.1	45862	46264	KAF7593272.1
MBFL02000076.1	46869	49845	KAF7593273.1
MBFL02000076.1	50421	52144	KAF7593274.1
MBFL02000076.1	52785	54594	KAF7593275.1
MBFL02000076.1	56234	58400	KAF7593276.1
MBFL02000076.1	58973	59844	KAF7593277.1
MBFL02000076.1	61378	66478	KAF7593278.1
MBFL02000076.1	67013	69973	KAF7593279.1
MBFL02000076.1	70461	72213	KAF7593280.1
MBFL02000076.1	75720	76871	KAF7593281.1
MBFL02000076.1	83616	86403	KAF7593282.1
MBFL02000076.1	89195	90853	KAF7593283.1
MBFL02000076.1	91598	92775	KAF7593284.1
MBFL02000076.1	94263	94589	KAF7593285.1
MBFL02000076.1	95352	96050	KAF7593286.1
MBFL02000076.1	96582	99261	KAF7593287.1
MBFL02000076.1	106384	107089	KAF7593288.1
MBFL02000076.1	107481	109004	KAF7593289.1
MBFL02000076.1	110523	112866	KAF7593290.1
MBFL02000077.1	30	1070	KAF7593221.1
MBFL02000077.1	1967	3324	KAF7593222.1
MBFL02000077.1	4421	7262	KAF7593223.1
MBFL02000077.1	7401	9057	KAF7593224.1
MBFL02000077.1	9110	10768	KAF7593225.1
MBFL02000077.1	11708	13242	KAF7593226.1
MBFL02000077.1	13952	16255	KAF7593227.1
MBFL02000077.1	19739	20390	KAF7593228.1
MBFL02000077.1	22475	24968	KAF7593229.1
MBFL02000077.1	25813	27133	KAF7593230.1
MBFL02000077.1	27305	28174	KAF7593231.1
MBFL02000077.1	29510	33338	KAF7593232.1
MBFL02000077.1	34674	38472	KAF7593233.1
MBFL02000077.1	41216	42260	KAF7593234.1
MBFL02000077.1	43580	44849	KAF7593235.1
MBFL02000077.1	46088	48662	KAF7593236.1
MBFL02000077.1	49375	50795	KAF7593237.1
MBFL02000077.1	52174	54016	KAF7593238.1
MBFL02000077.1	58466	58861	KAF7593239.1
MBFL02000077.1	59393	60053	KAF7593240.1
MBFL02000077.1	61725	62179	KAF7593241.1
MBFL02000077.1	62575	63541	KAF7593242.1
MBFL02000077.1	63745	66243	KAF7593243.1
MBFL02000077.1	69718	71032	KAF7593244.1
MBFL02000077.1	71431	73056	KAF7593245.1
MBFL02000077.1	73657	75943	KAF7593246.1
MBFL02000077.1	78857	80341	KAF7593247.1
MBFL02000077.1	81657	82565	KAF7593248.1
MBFL02000077.1	82636	84272	KAF7593249.1
MBFL02000077.1	85850	86651	KAF7593250.1
MBFL02000077.1	87790	88788	KAF7593251.1
MBFL02000077.1	88954	89870	KAF7593252.1
MBFL02000077.1	92356	93802	KAF7593253.1
MBFL02000077.1	95737	96838	KAF7593254.1
MBFL02000077.1	98291	98785	KAF7593255.1
MBFL02000077.1	100301	102015	KAF7593256.1
MBFL02000077.1	103876	104347	KAF7593257.1
MBFL02000077.1	109075	110165	KAF7593258.1
MBFL02000078.1	65	2314	KAF7593178.1
MBFL02000078.1	4084	4766	KAF7593179.1
MBFL02000078.1	5706	7191	KAF7593180.1
MBFL02000078.1	7427	8267	KAF7593181.1
MBFL02000078.1	8590	9376	KAF7593182.1
MBFL02000078.1	10485	12056	KAF7593183.1
MBFL02000078.1	13132	19636	KAF7593184.1
MBFL02000078.1	20452	22045	KAF7593185.1
MBFL02000078.1	22400	24368	KAF7593186.1
MBFL02000078.1	25072	25823	KAF7593187.1
MBFL02000078.1	26589	27866	KAF7593188.1
MBFL02000078.1	28127	31919	KAF7593189.1
MBFL02000078.1	33146	34772	KAF7593190.1
MBFL02000078.1	35443	36085	KAF7593191.1
MBFL02000078.1	37299	38186	KAF7593192.1
MBFL02000078.1	38734	41065	KAF7593193.1
MBFL02000078.1	41586	43116	KAF7593194.1
MBFL02000078.1	44296	44981	KAF7593195.1
MBFL02000078.1	45929	47715	KAF7593196.1
MBFL02000078.1	48618	49071	KAF7593197.1
MBFL02000078.1	49142	49493	KAF7593198.1
MBFL02000078.1	50628	51203	KAF7593199.1
MBFL02000078.1	52054	53257	KAF7593200.1
MBFL02000078.1	56574	57078	KAF7593201.1
MBFL02000078.1	57378	57951	KAF7593202.1
MBFL02000078.1	58273	59844	KAF7593203.1
MBFL02000078.1	62615	63544	KAF7593204.1
MBFL02000078.1	64021	66075	KAF7593205.1
MBFL02000078.1	66803	68458	KAF7593206.1
MBFL02000078.1	70232	71258	KAF7593207.1
MBFL02000078.1	72257	73530	KAF7593208.1
MBFL02000078.1	74040	75874	KAF7593209.1
MBFL02000078.1	77774	79551	KAF7593210.1
MBFL02000078.1	81740	84404	KAF7593211.1
MBFL02000078.1	86838	87303	KAF7593212.1
MBFL02000078.1	88360	88846	KAF7593213.1
MBFL02000078.1	91453	93441	KAF7593214.1
MBFL02000078.1	94235	95003	KAF7593215.1
MBFL02000078.1	99404	100190	KAF7593216.1
MBFL02000078.1	101876	102450	KAF7593217.1
MBFL02000078.1	102997	105754	KAF7593218.1
MBFL02000078.1	106618	107796	KAF7593219.1
MBFL02000078.1	108129	109400	KAF7593220.1
MBFL02000079.1	1405	2356	KAF7593143.1
MBFL02000079.1	2665	3169	KAF7593144.1
MBFL02000079.1	4054	5793	KAF7593145.1
MBFL02000079.1	8791	10067	KAF7593146.1
MBFL02000079.1	11356	11894	KAF7593147.1
MBFL02000079.1	17465	20473	KAF7593148.1
MBFL02000079.1	22464	23817	KAF7593149.1
MBFL02000079.1	24306	26849	KAF7593150.1
MBFL02000079.1	27830	29543	KAF7593151.1
MBFL02000079.1	32870	35528	KAF7593152.1
MBFL02000079.1	35736	35981	KAF7593153.1
MBFL02000079.1	36426	37150	KAF7593154.1
MBFL02000079.1	38354	39586	KAF7593155.1
MBFL02000079.1	40040	43439	KAF7593156.1
MBFL02000079.1	44219	45358	KAF7593157.1
MBFL02000079.1	47091	48194	KAF7593158.1
MBFL02000079.1	51719	52871	KAF7593159.1
MBFL02000079.1	53306	54260	KAF7593160.1
MBFL02000079.1	54583	55579	KAF7593161.1
MBFL02000079.1	56018	58320	KAF7593162.1
MBFL02000079.1	60126	61940	KAF7593163.1
MBFL02000079.1	63756	64352	KAF7593164.1
MBFL02000079.1	66544	68156	KAF7593165.1
MBFL02000079.1	69271	72209	KAF7593166.1
MBFL02000079.1	73911	75762	KAF7593167.1
MBFL02000079.1	77181	78556	KAF7593168.1
MBFL02000079.1	80135	81743	KAF7593169.1
MBFL02000079.1	82223	84422	KAF7593170.1
MBFL02000079.1	85109	87466	KAF7593171.1
MBFL02000079.1	89819	92104	KAF7593172.1
MBFL02000079.1	93066	95240	KAF7593173.1
MBFL02000079.1	97415	99140	KAF7593174.1
MBFL02000079.1	100503	100931	KAF7593175.1
MBFL02000079.1	103027	104832	KAF7593176.1
MBFL02000079.1	104918	107653	KAF7593177.1
MBFL02000080.1	645	2716	KAF7593112.1
MBFL02000080.1	3365	5037	KAF7593113.1
MBFL02000080.1	5856	9614	KAF7593114.1
MBFL02000080.1	9972	11394	KAF7593115.1
MBFL02000080.1	12215	12767	KAF7593116.1
MBFL02000080.1	16534	17531	KAF7593117.1
MBFL02000080.1	18419	20798	KAF7593118.1
MBFL02000080.1	21826	22225	KAF7593119.1
MBFL02000080.1	23091	24560	KAF7593120.1
MBFL02000080.1	25199	29724	KAF7593121.1
MBFL02000080.1	30776	32746	KAF7593122.1
MBFL02000080.1	33449	33988	KAF7593123.1
MBFL02000080.1	38121	40137	KAF7593124.1
MBFL02000080.1	42476	45285	KAF7593125.1
MBFL02000080.1	45634	46243	KAF7593126.1
MBFL02000080.1	47385	49897	KAF7593127.1
MBFL02000080.1	50305	50653	KAF7593128.1
MBFL02000080.1	52514	53943	KAF7593129.1
MBFL02000080.1	62681	63527	KAF7593130.1
MBFL02000080.1	65390	67188	KAF7593131.1
MBFL02000080.1	67973	68758	KAF7593132.1
MBFL02000080.1	69602	71178	KAF7593133.1
MBFL02000080.1	71585	72854	KAF7593134.1
MBFL02000080.1	73119	74652	KAF7593135.1
MBFL02000080.1	76031	78323	KAF7593136.1
MBFL02000080.1	78498	80861	KAF7593137.1
MBFL02000080.1	81389	82692	KAF7593138.1
MBFL02000080.1	83987	84943	KAF7593139.1
MBFL02000080.1	99920	101137	KAF7593140.1
MBFL02000080.1	104570	105914	KAF7593141.1
MBFL02000080.1	106323	107063	KAF7593142.1
MBFL02000081.1	54	1068	KAF7593084.1
MBFL02000081.1	4726	6277	KAF7593085.1
MBFL02000081.1	7056	8548	KAF7593086.1
MBFL02000081.1	9757	10972	KAF7593087.1
MBFL02000081.1	12056	13697	KAF7593088.1
MBFL02000081.1	21793	24571	KAF7593089.1
MBFL02000081.1	25022	26018	KAF7593090.1
MBFL02000081.1	26466	28401	KAF7593091.1
MBFL02000081.1	29345	29959	KAF7593092.1
MBFL02000081.1	30284	31289	KAF7593093.1
MBFL02000081.1	35511	36818	KAF7593094.1
MBFL02000081.1	40953	42258	KAF7593095.1
MBFL02000081.1	43270	48215	KAF7593096.1
MBFL02000081.1	53076	55917	KAF7593097.1
MBFL02000081.1	56515	57722	KAF7593098.1
MBFL02000081.1	58232	59489	KAF7593099.1
MBFL02000081.1	62339	65639	KAF7593100.1
MBFL02000081.1	65988	66708	KAF7593101.1
MBFL02000081.1	70748	72741	KAF7593102.1
MBFL02000081.1	76057	77530	KAF7593103.1
MBFL02000081.1	78260	79976	KAF7593104.1
MBFL02000081.1	81158	84331	KAF7593105.1
MBFL02000081.1	84735	86191	KAF7593106.1
MBFL02000081.1	86552	88874	KAF7593107.1
MBFL02000081.1	89608	93043	KAF7593108.1
MBFL02000081.1	94785	101666	KAF7593109.1
MBFL02000081.1	103151	104858	KAF7593110.1
MBFL02000081.1	105511	107349	KAF7593111.1
MBFL02000082.1	1055	2653	KAF7593052.1
MBFL02000082.1	3743	5183	KAF7593053.1
MBFL02000082.1	5876	8334	KAF7593054.1
MBFL02000082.1	10040	11043	KAF7593055.1
MBFL02000082.1	15816	16722	KAF7593056.1
MBFL02000082.1	23587	23965	KAF7593057.1
MBFL02000082.1	28844	30142	KAF7593058.1
MBFL02000082.1	31687	33124	KAF7593059.1
MBFL02000082.1	34086	36116	KAF7593060.1
MBFL02000082.1	36635	40965	KAF7593061.1
MBFL02000082.1	44031	45845	KAF7593062.1
MBFL02000082.1	47962	48385	KAF7593063.1
MBFL02000082.1	49037	51498	KAF7593064.1
MBFL02000082.1	52840	55308	KAF7593065.1
MBFL02000082.1	56192	57164	KAF7593066.1
MBFL02000082.1	57803	58781	KAF7593067.1
MBFL02000082.1	61044	62891	KAF7593068.1
MBFL02000082.1	64834	67010	KAF7593069.1
MBFL02000082.1	67155	69350	KAF7593070.1
MBFL02000082.1	69590	69969	KAF7593071.1
MBFL02000082.1	70357	71137	KAF7593072.1
MBFL02000082.1	71878	75489	KAF7593073.1
MBFL02000082.1	76172	77573	KAF7593074.1
MBFL02000082.1	77692	79183	KAF7593075.1
MBFL02000082.1	81251	84177	KAF7593076.1
MBFL02000082.1	85876	87590	KAF7593077.1
MBFL02000082.1	88450	89661	KAF7593078.1
MBFL02000082.1	89966	90689	KAF7593079.1
MBFL02000082.1	91352	92670	KAF7593080.1
MBFL02000082.1	94105	94591	KAF7593081.1
MBFL02000082.1	99555	101942	KAF7593082.1
MBFL02000082.1	102618	104490	KAF7593083.1
MBFL02000083.1	1381	1985	KAF7593015.1
MBFL02000083.1	2865	4711	KAF7593016.1
MBFL02000083.1	5758	7273	KAF7593017.1
MBFL02000083.1	7890	8214	KAF7593018.1
MBFL02000083.1	13379	15149	KAF7593019.1
MBFL02000083.1	17050	18782	KAF7593020.1
MBFL02000083.1	20461	21130	KAF7593021.1
MBFL02000083.1	23528	24113	KAF7593022.1
MBFL02000083.1	25669	26809	KAF7593023.1
MBFL02000083.1	27228	28744	KAF7593024.1
MBFL02000083.1	29591	31201	KAF7593025.1
MBFL02000083.1	31548	33452	KAF7593026.1
MBFL02000083.1	33858	36045	KAF7593027.1
MBFL02000083.1	36745	37767	KAF7593028.1
MBFL02000083.1	37983	40128	KAF7593029.1
MBFL02000083.1	40431	42988	KAF7593030.1
MBFL02000083.1	44751	45493	KAF7593031.1
MBFL02000083.1	45879	47241	KAF7593032.1
MBFL02000083.1	49120	50718	KAF7593033.1
MBFL02000083.1	51794	53546	KAF7593034.1
MBFL02000083.1	53892	55604	KAF7593035.1
MBFL02000083.1	56082	57260	KAF7593036.1
MBFL02000083.1	57399	59331	KAF7593037.1
MBFL02000083.1	59752	61091	KAF7593038.1
MBFL02000083.1	61604	62376	KAF7593039.1
MBFL02000083.1	62786	66450	KAF7593040.1
MBFL02000083.1	66895	72594	KAF7593041.1
MBFL02000083.1	75119	81451	KAF7593042.1
MBFL02000083.1	82152	84484	KAF7593043.1
MBFL02000083.1	87344	87671	KAF7593044.1
MBFL02000083.1	88389	89024	KAF7593045.1
MBFL02000083.1	89469	90620	KAF7593046.1
MBFL02000083.1	92152	92530	KAF7593047.1
MBFL02000083.1	92862	95798	KAF7593048.1
MBFL02000083.1	97281	100403	KAF7593049.1
MBFL02000083.1	100548	102234	KAF7593050.1
MBFL02000083.1	104127	105294	KAF7593051.1
MBFL02000084.1	59	491	KAF7592985.1
MBFL02000084.1	1086	3593	KAF7592986.1
MBFL02000084.1	4320	7193	KAF7592987.1
MBFL02000084.1	8612	18321	KAF7592988.1
MBFL02000084.1	20084	21054	KAF7592989.1
MBFL02000084.1	22591	23668	KAF7592990.1
MBFL02000084.1	24466	25360	KAF7592991.1
MBFL02000084.1	26633	28190	KAF7592992.1
MBFL02000084.1	28994	30938	KAF7592993.1
MBFL02000084.1	32523	33427	KAF7592994.1
MBFL02000084.1	34806	38724	KAF7592995.1
MBFL02000084.1	39548	40406	KAF7592996.1
MBFL02000084.1	40842	42065	KAF7592997.1
MBFL02000084.1	43363	45798	KAF7592998.1
MBFL02000084.1	53992	55187	KAF7592999.1
MBFL02000084.1	56680	58132	KAF7593000.1
MBFL02000084.1	58450	59566	KAF7593001.1
MBFL02000084.1	60186	63384	KAF7593002.1
MBFL02000084.1	63515	65323	KAF7593003.1
MBFL02000084.1	66165	66834	KAF7593004.1
MBFL02000084.1	67274	68267	KAF7593005.1
MBFL02000084.1	69787	72028	KAF7593006.1
MBFL02000084.1	72645	74723	KAF7593007.1
MBFL02000084.1	75284	77615	KAF7593008.1
MBFL02000084.1	78762	83736	KAF7593009.1
MBFL02000084.1	93142	93950	KAF7593010.1
MBFL02000084.1	94346	95501	KAF7593011.1
MBFL02000084.1	97848	102772	KAF7593012.1
MBFL02000084.1	103417	104923	KAF7593013.1
MBFL02000084.1	105100	106507	KAF7593014.1
MBFL02000085.1	54	520	KAF7592946.1
MBFL02000085.1	2321	3995	KAF7592947.1
MBFL02000085.1	4397	7043	KAF7592948.1
MBFL02000085.1	7321	7707	KAF7592949.1
MBFL02000085.1	9527	12881	KAF7592950.1
MBFL02000085.1	13262	13964	KAF7592951.1
MBFL02000085.1	14552	18348	KAF7592952.1
MBFL02000085.1	22526	23226	KAF7592953.1
MBFL02000085.1	24491	27887	KAF7592954.1
MBFL02000085.1	28885	29827	KAF7592955.1
MBFL02000085.1	29958	31783	KAF7592956.1
MBFL02000085.1	32809	33709	KAF7592957.1
MBFL02000085.1	35344	36369	KAF7592958.1
MBFL02000085.1	36479	38780	KAF7592959.1
MBFL02000085.1	39714	40824	KAF7592960.1
MBFL02000085.1	41294	41913	KAF7592961.1
MBFL02000085.1	42295	44959	KAF7592962.1
MBFL02000085.1	45358	46963	KAF7592963.1
MBFL02000085.1	48421	49732	KAF7592964.1
MBFL02000085.1	50363	54207	KAF7592965.1
MBFL02000085.1	55149	55917	KAF7592966.1
MBFL02000085.1	58681	59761	KAF7592967.1
MBFL02000085.1	60215	62640	KAF7592968.1
MBFL02000085.1	63581	64763	KAF7592969.1
MBFL02000085.1	67233	69599	KAF7592970.1
MBFL02000085.1	72696	73629	KAF7592971.1
MBFL02000085.1	73908	75455	KAF7592972.1
MBFL02000085.1	76278	77355	KAF7592973.1
MBFL02000085.1	78653	81669	KAF7592974.1
MBFL02000085.1	81951	83147	KAF7592975.1
MBFL02000085.1	84699	85674	KAF7592976.1
MBFL02000085.1	87088	87972	KAF7592977.1
MBFL02000085.1	89452	90502	KAF7592978.1
MBFL02000085.1	91066	93492	KAF7592979.1
MBFL02000085.1	94249	95782	KAF7592980.1
MBFL02000085.1	98354	99569	KAF7592981.1
MBFL02000085.1	101697	103301	KAF7592982.1
MBFL02000085.1	103988	105479	KAF7592983.1
MBFL02000085.1	105944	106342	KAF7592984.1
MBFL02000086.1	2012	2982	KAF7592906.1
MBFL02000086.1	3593	4864	KAF7592907.1
MBFL02000086.1	5110	6385	KAF7592908.1
MBFL02000086.1	7891	11189	KAF7592909.1
MBFL02000086.1	11265	12916	KAF7592910.1
MBFL02000086.1	14680	16992	KAF7592911.1
MBFL02000086.1	20399	20798	KAF7592912.1
MBFL02000086.1	20923	22166	KAF7592913.1
MBFL02000086.1	22714	23201	KAF7592914.1
MBFL02000086.1	23629	23833	KAF7592915.1
MBFL02000086.1	24458	26439	KAF7592916.1
MBFL02000086.1	30237	31848	KAF7592917.1
MBFL02000086.1	31960	33297	KAF7592918.1
MBFL02000086.1	34461	35117	KAF7592919.1
MBFL02000086.1	35590	36543	KAF7592920.1
MBFL02000086.1	37301	39185	KAF7592921.1
MBFL02000086.1	39590	40605	KAF7592922.1
MBFL02000086.1	43115	45524	KAF7592923.1
MBFL02000086.1	45815	49803	KAF7592924.1
MBFL02000086.1	50350	51656	KAF7592925.1
MBFL02000086.1	52197	54539	KAF7592926.1
MBFL02000086.1	55549	56198	KAF7592927.1
MBFL02000086.1	60971	61666	KAF7592928.1
MBFL02000086.1	63786	64248	KAF7592929.1
MBFL02000086.1	64737	65520	KAF7592930.1
MBFL02000086.1	66247	67633	KAF7592931.1
MBFL02000086.1	69536	70583	KAF7592932.1
MBFL02000086.1	72496	74531	KAF7592933.1
MBFL02000086.1	75208	75888	KAF7592934.1
MBFL02000086.1	76483	77085	KAF7592935.1
MBFL02000086.1	77726	79433	KAF7592936.1
MBFL02000086.1	82112	83210	KAF7592937.1
MBFL02000086.1	83824	84850	KAF7592938.1
MBFL02000086.1	88826	89229	KAF7592939.1
MBFL02000086.1	90315	91383	KAF7592940.1
MBFL02000086.1	92901	96263	KAF7592941.1
MBFL02000086.1	98916	100840	KAF7592942.1
MBFL02000086.1	101151	102110	KAF7592943.1
MBFL02000086.1	102316	103117	KAF7592944.1
MBFL02000086.1	103737	105418	KAF7592945.1
MBFL02000087.1	931	3043	KAF7592866.1
MBFL02000087.1	4211	5343	KAF7592867.1
MBFL02000087.1	6957	9557	KAF7592868.1
MBFL02000087.1	11570	13703	KAF7592869.1
MBFL02000087.1	15813	16772	KAF7592870.1
MBFL02000087.1	17138	17691	KAF7592871.1
MBFL02000087.1	18007	19551	KAF7592872.1
MBFL02000087.1	19820	22490	KAF7592873.1
MBFL02000087.1	23435	26701	KAF7592874.1
MBFL02000087.1	27292	27733	KAF7592875.1
MBFL02000087.1	28211	28718	KAF7592876.1
MBFL02000087.1	29002	30673	KAF7592877.1
MBFL02000087.1	31793	33483	KAF7592878.1
MBFL02000087.1	34102	35688	KAF7592879.1
MBFL02000087.1	36569	41330	KAF7592880.1
MBFL02000087.1	42246	42978	KAF7592881.1
MBFL02000087.1	43342	45067	KAF7592882.1
MBFL02000087.1	45339	48439	KAF7592883.1
MBFL02000087.1	49975	51694	KAF7592884.1
MBFL02000087.1	52120	54015	KAF7592885.1
MBFL02000087.1	54359	55092	KAF7592886.1
MBFL02000087.1	55583	57495	KAF7592887.1
MBFL02000087.1	58618	60227	KAF7592888.1
MBFL02000087.1	63348	66706	KAF7592889.1
MBFL02000087.1	68302	69141	KAF7592890.1
MBFL02000087.1	69257	70291	KAF7592891.1
MBFL02000087.1	70842	72457	KAF7592892.1
MBFL02000087.1	72905	73699	KAF7592893.1
MBFL02000087.1	73986	75390	KAF7592894.1
MBFL02000087.1	76936	79875	KAF7592895.1
MBFL02000087.1	80625	81477	KAF7592896.1
MBFL02000087.1	81806	83698	KAF7592897.1
MBFL02000087.1	84066	86492	KAF7592898.1
MBFL02000087.1	87884	90421	KAF7592899.1
MBFL02000087.1	91081	92158	KAF7592900.1
MBFL02000087.1	92847	96420	KAF7592901.1
MBFL02000087.1	97089	98291	KAF7592902.1
MBFL02000087.1	98868	99340	KAF7592903.1
MBFL02000087.1	99607	100465	KAF7592904.1
MBFL02000087.1	103186	104221	KAF7592905.1
MBFL02000088.1	532	4980	KAF7592841.1
MBFL02000088.1	8373	9509	KAF7592842.1
MBFL02000088.1	9959	12728	KAF7592843.1
MBFL02000088.1	13327	19357	KAF7592844.1
MBFL02000088.1	20119	20768	KAF7592845.1
MBFL02000088.1	24942	26577	KAF7592846.1
MBFL02000088.1	27089	28377	KAF7592847.1
MBFL02000088.1	30373	31600	KAF7592848.1
MBFL02000088.1	32221	36675	KAF7592849.1
MBFL02000088.1	37433	39289	KAF7592850.1
MBFL02000088.1	39985	44224	KAF7592851.1
MBFL02000088.1	44604	46791	KAF7592852.1
MBFL02000088.1	49456	51400	KAF7592853.1
MBFL02000088.1	51856	53606	KAF7592854.1
MBFL02000088.1	54440	56027	KAF7592855.1
MBFL02000088.1	56844	57722	KAF7592856.1
MBFL02000088.1	58524	60943	KAF7592857.1
MBFL02000088.1	63500	65532	KAF7592858.1
MBFL02000088.1	67087	68119	KAF7592859.1
MBFL02000088.1	68854	72787	KAF7592860.1
MBFL02000088.1	74400	75340	KAF7592861.1
MBFL02000088.1	79736	81989	KAF7592862.1
MBFL02000088.1	82738	92648	KAF7592863.1
MBFL02000088.1	93407	97774	KAF7592864.1
MBFL02000088.1	98464	102549	KAF7592865.1
MBFL02000089.1	2173	3056	KAF7592813.1
MBFL02000089.1	3468	4783	KAF7592814.1
MBFL02000089.1	6477	7638	KAF7592815.1
MBFL02000089.1	8344	11716	KAF7592816.1
MBFL02000089.1	12292	13066	KAF7592817.1
MBFL02000089.1	13668	14385	KAF7592818.1
MBFL02000089.1	19643	20330	KAF7592819.1
MBFL02000089.1	22190	22949	KAF7592820.1
MBFL02000089.1	23253	27575	KAF7592821.1
MBFL02000089.1	28421	29180	KAF7592822.1
MBFL02000089.1	29517	34518	KAF7592823.1
MBFL02000089.1	40895	41983	KAF7592824.1
MBFL02000089.1	42809	43916	KAF7592825.1
MBFL02000089.1	46994	49326	KAF7592826.1
MBFL02000089.1	50121	50956	KAF7592827.1
MBFL02000089.1	52517	52850	KAF7592828.1
MBFL02000089.1	53664	55368	KAF7592829.1
MBFL02000089.1	55688	61627	KAF7592830.1
MBFL02000089.1	63095	65248	KAF7592831.1
MBFL02000089.1	73030	74005	KAF7592832.1
MBFL02000089.1	75323	79993	KAF7592833.1
MBFL02000089.1	80562	81768	KAF7592834.1
MBFL02000089.1	83754	85945	KAF7592835.1
MBFL02000089.1	86034	88716	KAF7592836.1
MBFL02000089.1	90534	91863	KAF7592837.1
MBFL02000089.1	92437	94299	KAF7592838.1
MBFL02000089.1	95096	97998	KAF7592839.1
MBFL02000089.1	98423	102120	KAF7592840.1
MBFL02000090.1	1347	2199	KAF7592778.1
MBFL02000090.1	3329	5420	KAF7592779.1
MBFL02000090.1	5809	11297	KAF7592780.1
MBFL02000090.1	12199	14833	KAF7592781.1
MBFL02000090.1	15168	16097	KAF7592782.1
MBFL02000090.1	16909	17804	KAF7592783.1
MBFL02000090.1	17837	18551	KAF7592784.1
MBFL02000090.1	18663	20757	KAF7592785.1
MBFL02000090.1	21322	23102	KAF7592786.1
MBFL02000090.1	25023	26730	KAF7592787.1
MBFL02000090.1	27436	29834	KAF7592788.1
MBFL02000090.1	30487	32281	KAF7592789.1
MBFL02000090.1	33016	34858	KAF7592790.1
MBFL02000090.1	36380	38528	KAF7592791.1
MBFL02000090.1	42506	44807	KAF7592792.1
MBFL02000090.1	45577	46290	KAF7592793.1
MBFL02000090.1	47282	48236	KAF7592794.1
MBFL02000090.1	50469	51676	KAF7592795.1
MBFL02000090.1	52258	53163	KAF7592796.1
MBFL02000090.1	53784	55256	KAF7592797.1
MBFL02000090.1	55821	58177	KAF7592798.1
MBFL02000090.1	58568	59297	KAF7592799.1
MBFL02000090.1	59714	61746	KAF7592800.1
MBFL02000090.1	64151	65540	KAF7592801.1
MBFL02000090.1	74106	75799	KAF7592802.1
MBFL02000090.1	76097	77902	KAF7592803.1
MBFL02000090.1	79009	80326	KAF7592804.1
MBFL02000090.1	80642	82385	KAF7592805.1
MBFL02000090.1	83081	85916	KAF7592806.1
MBFL02000090.1	89116	90023	KAF7592807.1
MBFL02000090.1	91274	92997	KAF7592808.1
MBFL02000090.1	93176	93706	KAF7592809.1
MBFL02000090.1	95528	97551	KAF7592810.1
MBFL02000090.1	100533	101772	KAF7592811.1
MBFL02000090.1	102356	103030	KAF7592812.1
MBFL02000091.1	44	1754	KAF7592740.1
MBFL02000091.1	2128	2817	KAF7592741.1
MBFL02000091.1	3303	5168	KAF7592742.1
MBFL02000091.1	5531	5945	KAF7592743.1
MBFL02000091.1	9343	9646	KAF7592744.1
MBFL02000091.1	12398	13704	KAF7592745.1
MBFL02000091.1	14008	16777	KAF7592746.1
MBFL02000091.1	17601	19196	KAF7592747.1
MBFL02000091.1	19320	20946	KAF7592748.1
MBFL02000091.1	21926	22223	KAF7592749.1
MBFL02000091.1	22547	23907	KAF7592750.1
MBFL02000091.1	24394	25312	KAF7592751.1
MBFL02000091.1	25711	27139	KAF7592752.1
MBFL02000091.1	28197	29821	KAF7592753.1
MBFL02000091.1	34705	35459	KAF7592754.1
MBFL02000091.1	37882	39689	KAF7592755.1
MBFL02000091.1	39784	45426	KAF7592756.1
MBFL02000091.1	45975	48259	KAF7592757.1
MBFL02000091.1	48836	49604	KAF7592758.1
MBFL02000091.1	50057	51317	KAF7592759.1
MBFL02000091.1	51746	53493	KAF7592760.1
MBFL02000091.1	54102	55863	KAF7592761.1
MBFL02000091.1	55995	56803	KAF7592762.1
MBFL02000091.1	59823	61541	KAF7592763.1
MBFL02000091.1	63169	64446	KAF7592764.1
MBFL02000091.1	66223	68368	KAF7592765.1
MBFL02000091.1	68667	70040	KAF7592766.1
MBFL02000091.1	71276	73335	KAF7592767.1
MBFL02000091.1	74031	75955	KAF7592768.1
MBFL02000091.1	76484	77510	KAF7592769.1
MBFL02000091.1	78318	80571	KAF7592770.1
MBFL02000091.1	84507	85532	KAF7592771.1
MBFL02000091.1	87588	89236	KAF7592772.1
MBFL02000091.1	91972	92749	KAF7592773.1
MBFL02000091.1	93374	93876	KAF7592774.1
MBFL02000091.1	94369	97079	KAF7592775.1
MBFL02000091.1	99620	100740	KAF7592776.1
MBFL02000091.1	101062	102664	KAF7592777.1
MBFL02000092.1	863	3642	KAF7592705.1
MBFL02000092.1	4004	5882	KAF7592706.1
MBFL02000092.1	7365	8816	KAF7592707.1
MBFL02000092.1	12301	13771	KAF7592708.1
MBFL02000092.1	14864	15585	KAF7592709.1
MBFL02000092.1	16477	19560	KAF7592710.1
MBFL02000092.1	20441	20996	KAF7592711.1
MBFL02000092.1	22009	23018	KAF7592712.1
MBFL02000092.1	25571	26380	KAF7592713.1
MBFL02000092.1	27009	27693	KAF7592714.1
MBFL02000092.1	29774	32603	KAF7592715.1
MBFL02000092.1	33868	35676	KAF7592716.1
MBFL02000092.1	36351	38845	KAF7592717.1
MBFL02000092.1	39576	40287	KAF7592718.1
MBFL02000092.1	40693	41770	KAF7592719.1
MBFL02000092.1	42296	44007	KAF7592720.1
MBFL02000092.1	45000	45772	KAF7592721.1
MBFL02000092.1	46750	47365	KAF7592722.1
MBFL02000092.1	48852	50679	KAF7592723.1
MBFL02000092.1	57825	58359	KAF7592724.1
MBFL02000092.1	61409	62443	KAF7592725.1
MBFL02000092.1	64735	65343	KAF7592726.1
MBFL02000092.1	65688	67898	KAF7592727.1
MBFL02000092.1	68434	70319	KAF7592728.1
MBFL02000092.1	71346	74943	KAF7592729.1
MBFL02000092.1	77518	80591	KAF7592730.1
MBFL02000092.1	81186	82860	KAF7592731.1
MBFL02000092.1	83313	84397	KAF7592732.1
MBFL02000092.1	84971	87204	KAF7592733.1
MBFL02000092.1	87805	89079	KAF7592734.1
MBFL02000092.1	89441	90341	KAF7592735.1
MBFL02000092.1	91053	92728	KAF7592736.1
MBFL02000092.1	93115	95423	KAF7592737.1
MBFL02000092.1	96247	99365	KAF7592738.1
MBFL02000092.1	99646	99949	KAF7592739.1
MBFL02000093.1	4989	5346	KAF7592676.1
MBFL02000093.1	5838	9495	KAF7592677.1
MBFL02000093.1	11114	12500	KAF7592678.1
MBFL02000093.1	13023	14064	KAF7592679.1
MBFL02000093.1	14376	16904	KAF7592680.1
MBFL02000093.1	17607	17931	KAF7592681.1
MBFL02000093.1	18089	18740	KAF7592682.1
MBFL02000093.1	19528	21661	KAF7592683.1
MBFL02000093.1	23286	25602	KAF7592684.1
MBFL02000093.1	26268	32158	KAF7592685.1
MBFL02000093.1	36094	36956	KAF7592686.1
MBFL02000093.1	37404	40767	KAF7592687.1
MBFL02000093.1	40980	41874	KAF7592688.1
MBFL02000093.1	42610	44413	KAF7592689.1
MBFL02000093.1	45030	45390	KAF7592690.1
MBFL02000093.1	45437	49478	KAF7592691.1
MBFL02000093.1	52013	53035	KAF7592692.1
MBFL02000093.1	53137	53542	KAF7592693.1
MBFL02000093.1	57344	57638	KAF7592694.1
MBFL02000093.1	58487	59807	KAF7592695.1
MBFL02000093.1	61354	62319	KAF7592696.1
MBFL02000093.1	64058	66418	KAF7592697.1
MBFL02000093.1	67434	69150	KAF7592698.1
MBFL02000093.1	72152	74401	KAF7592699.1
MBFL02000093.1	74834	75302	KAF7592700.1
MBFL02000093.1	76612	78962	KAF7592701.1
MBFL02000093.1	79193	79661	KAF7592702.1
MBFL02000093.1	81360	83206	KAF7592703.1
MBFL02000093.1	98103	99703	KAF7592704.1
MBFL02000094.1	39	660	KAF7592649.1
MBFL02000094.1	2958	5024	KAF7592650.1
MBFL02000094.1	5562	6543	KAF7592651.1
MBFL02000094.1	6920	9218	KAF7592652.1
MBFL02000094.1	11008	11548	KAF7592653.1
MBFL02000094.1	13477	23168	KAF7592654.1
MBFL02000094.1	24199	25339	KAF7592655.1
MBFL02000094.1	29258	31124	KAF7592656.1
MBFL02000094.1	33279	35926	KAF7592657.1
MBFL02000094.1	36688	37789	KAF7592658.1
MBFL02000094.1	38868	40220	KAF7592659.1
MBFL02000094.1	40990	42476	KAF7592660.1
MBFL02000094.1	42865	43837	KAF7592661.1
MBFL02000094.1	57148	57909	KAF7592662.1
MBFL02000094.1	63437	64589	KAF7592663.1
MBFL02000094.1	65081	68215	KAF7592664.1
MBFL02000094.1	69691	72802	KAF7592665.1
MBFL02000094.1	77011	79177	KAF7592666.1
MBFL02000094.1	80382	81366	KAF7592667.1
MBFL02000094.1	81810	84995	KAF7592668.1
MBFL02000094.1	86550	88273	KAF7592669.1
MBFL02000094.1	88901	89760	KAF7592670.1
MBFL02000094.1	90305	90839	KAF7592671.1
MBFL02000094.1	93510	95930	KAF7592672.1
MBFL02000094.1	96738	98079	KAF7592673.1
MBFL02000094.1	98502	100253	KAF7592674.1
MBFL02000094.1	100703	101931	KAF7592675.1
MBFL02000095.1	100	505	KAF7592619.1
MBFL02000095.1	1770	3675	KAF7592620.1
MBFL02000095.1	6289	8668	KAF7592621.1
MBFL02000095.1	9957	13133	KAF7592622.1
MBFL02000095.1	14085	18253	KAF7592623.1
MBFL02000095.1	18943	19589	KAF7592624.1
MBFL02000095.1	22834	23525	KAF7592625.1
MBFL02000095.1	25240	27029	KAF7592626.1
MBFL02000095.1	27611	28805	KAF7592627.1
MBFL02000095.1	29096	29962	KAF7592628.1
MBFL02000095.1	30924	31849	KAF7592629.1
MBFL02000095.1	32367	34482	KAF7592630.1
MBFL02000095.1	36415	40290	KAF7592631.1
MBFL02000095.1	43076	43299	KAF7592632.1
MBFL02000095.1	51976	53931	KAF7592633.1
MBFL02000095.1	58308	59203	KAF7592634.1
MBFL02000095.1	62245	62569	KAF7592635.1
MBFL02000095.1	66326	70706	KAF7592636.1
MBFL02000095.1	71391	78817	KAF7592637.1
MBFL02000095.1	79843	80706	KAF7592638.1
MBFL02000095.1	80944	82037	KAF7592639.1
MBFL02000095.1	82557	83439	KAF7592640.1
MBFL02000095.1	84314	85670	KAF7592641.1
MBFL02000095.1	86813	88340	KAF7592642.1
MBFL02000095.1	88626	91423	KAF7592643.1
MBFL02000095.1	91980	93304	KAF7592644.1
MBFL02000095.1	93927	94807	KAF7592645.1
MBFL02000095.1	96069	96841	KAF7592646.1
MBFL02000095.1	98876	99692	KAF7592647.1
MBFL02000095.1	100019	101428	KAF7592648.1
MBFL02000096.1	2947	3967	KAF7592585.1
MBFL02000096.1	5948	6885	KAF7592586.1
MBFL02000096.1	7841	10336	KAF7592587.1
MBFL02000096.1	11014	11778	KAF7592588.1
MBFL02000096.1	13355	17607	KAF7592589.1
MBFL02000096.1	18189	20217	KAF7592590.1
MBFL02000096.1	23048	26611	KAF7592591.1
MBFL02000096.1	27582	29079	KAF7592592.1
MBFL02000096.1	30885	36841	KAF7592593.1
MBFL02000096.1	37408	38105	KAF7592594.1
MBFL02000096.1	38468	40216	KAF7592595.1
MBFL02000096.1	41246	43078	KAF7592596.1
MBFL02000096.1	46104	47925	KAF7592597.1
MBFL02000096.1	48887	49285	KAF7592598.1
MBFL02000096.1	49578	49953	KAF7592599.1
MBFL02000096.1	50416	51298	KAF7592600.1
MBFL02000096.1	51689	52514	KAF7592601.1
MBFL02000096.1	52563	54744	KAF7592602.1
MBFL02000096.1	55873	57640	KAF7592603.1
MBFL02000096.1	58014	58998	KAF7592604.1
MBFL02000096.1	59235	59940	KAF7592605.1
MBFL02000096.1	62557	64321	KAF7592606.1
MBFL02000096.1	64816	66205	KAF7592607.1
MBFL02000096.1	66317	67635	KAF7592608.1
MBFL02000096.1	73523	74892	KAF7592609.1
MBFL02000096.1	75886	76612	KAF7592610.1
MBFL02000096.1	77383	79059	KAF7592611.1
MBFL02000096.1	82201	83581	KAF7592612.1
MBFL02000096.1	84496	84837	KAF7592613.1
MBFL02000096.1	86212	87467	KAF7592614.1
MBFL02000096.1	89376	91439	KAF7592615.1
MBFL02000096.1	92411	93946	KAF7592616.1
MBFL02000096.1	94375	95806	KAF7592617.1
MBFL02000096.1	96712	99218	KAF7592618.1
MBFL02000097.1	187	667	KAF7592551.1
MBFL02000097.1	2240	3284	KAF7592552.1
MBFL02000097.1	7066	7281	KAF7592553.1
MBFL02000097.1	14341	16703	KAF7592554.1
MBFL02000097.1	17362	17782	KAF7592555.1
MBFL02000097.1	18134	22292	KAF7592556.1
MBFL02000097.1	22597	24200	KAF7592557.1
MBFL02000097.1	24523	25901	KAF7592558.1
MBFL02000097.1	27072	27958	KAF7592559.1
MBFL02000097.1	28490	30873	KAF7592560.1
MBFL02000097.1	31503	32678	KAF7592561.1
MBFL02000097.1	33270	35544	KAF7592562.1
MBFL02000097.1	36435	38752	KAF7592563.1
MBFL02000097.1	39254	40260	KAF7592564.1
MBFL02000097.1	41280	44759	KAF7592565.1
MBFL02000097.1	46404	47340	KAF7592566.1
MBFL02000097.1	48114	50662	KAF7592567.1
MBFL02000097.1	51156	52120	KAF7592568.1
MBFL02000097.1	52734	54447	KAF7592569.1
MBFL02000097.1	62512	63887	KAF7592570.1
MBFL02000097.1	65296	68931	KAF7592571.1
MBFL02000097.1	69567	70731	KAF7592572.1
MBFL02000097.1	70948	72152	KAF7592573.1
MBFL02000097.1	73156	75336	KAF7592574.1
MBFL02000097.1	75793	76539	KAF7592575.1
MBFL02000097.1	76973	80738	KAF7592576.1
MBFL02000097.1	82937	84089	KAF7592577.1
MBFL02000097.1	84151	85096	KAF7592578.1
MBFL02000097.1	85440	86155	KAF7592579.1
MBFL02000097.1	86311	87607	KAF7592580.1
MBFL02000097.1	88216	88876	KAF7592581.1
MBFL02000097.1	89169	93626	KAF7592582.1
MBFL02000097.1	94044	95941	KAF7592583.1
MBFL02000097.1	98164	99473	KAF7592584.1
MBFL02000098.1	729	1014	KAF7592523.1
MBFL02000098.1	2860	3244	KAF7592524.1
MBFL02000098.1	4868	5480	KAF7592525.1
MBFL02000098.1	10527	11941	KAF7592526.1
MBFL02000098.1	12662	14669	KAF7592527.1
MBFL02000098.1	15265	16257	KAF7592528.1
MBFL02000098.1	16993	17972	KAF7592529.1
MBFL02000098.1	19499	21533	KAF7592530.1
MBFL02000098.1	27569	31736	KAF7592531.1
MBFL02000098.1	31946	33147	KAF7592532.1
MBFL02000098.1	34550	35486	KAF7592533.1
MBFL02000098.1	37622	38526	KAF7592534.1
MBFL02000098.1	40115	44700	KAF7592535.1
MBFL02000098.1	48868	56374	KAF7592536.1
MBFL02000098.1	56906	59822	KAF7592537.1
MBFL02000098.1	60385	61816	KAF7592538.1
MBFL02000098.1	62474	63983	KAF7592539.1
MBFL02000098.1	64843	66028	KAF7592540.1
MBFL02000098.1	66921	68675	KAF7592541.1
MBFL02000098.1	70684	71642	KAF7592542.1
MBFL02000098.1	81102	81928	KAF7592543.1
MBFL02000098.1	82799	83966	KAF7592544.1
MBFL02000098.1	85683	86904	KAF7592545.1
MBFL02000098.1	87509	89473	KAF7592546.1
MBFL02000098.1	92560	93852	KAF7592547.1
MBFL02000098.1	94403	96510	KAF7592548.1
MBFL02000098.1	97103	97808	KAF7592549.1
MBFL02000098.1	97860	99479	KAF7592550.1
MBFL02000099.1	21	997	KAF7592489.1
MBFL02000099.1	1459	2261	KAF7592490.1
MBFL02000099.1	3896	4371	KAF7592491.1
MBFL02000099.1	4894	7011	KAF7592492.1
MBFL02000099.1	7584	9916	KAF7592493.1
MBFL02000099.1	13353	15060	KAF7592494.1
MBFL02000099.1	15550	16804	KAF7592495.1
MBFL02000099.1	17345	19867	KAF7592496.1
MBFL02000099.1	21011	22421	KAF7592497.1
MBFL02000099.1	23299	25043	KAF7592498.1
MBFL02000099.1	26671	29744	KAF7592499.1
MBFL02000099.1	31208	38422	KAF7592500.1
MBFL02000099.1	40011	41083	KAF7592501.1
MBFL02000099.1	41476	44066	KAF7592502.1
MBFL02000099.1	45312	45879	KAF7592503.1
MBFL02000099.1	46012	47276	KAF7592504.1
MBFL02000099.1	47801	49165	KAF7592505.1
MBFL02000099.1	49664	51961	KAF7592506.1
MBFL02000099.1	53609	53983	KAF7592507.1
MBFL02000099.1	55526	57686	KAF7592508.1
MBFL02000099.1	58225	61058	KAF7592509.1
MBFL02000099.1	62245	63858	KAF7592510.1
MBFL02000099.1	67578	68691	KAF7592511.1
MBFL02000099.1	69204	70720	KAF7592512.1
MBFL02000099.1	71474	72455	KAF7592513.1
MBFL02000099.1	75420	77486	KAF7592514.1
MBFL02000099.1	78909	80929	KAF7592515.1
MBFL02000099.1	81980	83764	KAF7592516.1
MBFL02000099.1	84170	85931	KAF7592517.1
MBFL02000099.1	86576	88160	KAF7592518.1
MBFL02000099.1	88985	90281	KAF7592519.1
MBFL02000099.1	90822	92301	KAF7592520.1
MBFL02000099.1	93222	95043	KAF7592521.1
MBFL02000099.1	96680	98096	KAF7592522.1
MBFL02000100.1	3545	5380	KAF7592473.1
MBFL02000100.1	14791	15775	KAF7592474.1
MBFL02000100.1	20229	21375	KAF7592475.1
MBFL02000100.1	23757	25753	KAF7592476.1
MBFL02000100.1	27543	29574	KAF7592477.1
MBFL02000100.1	30054	30657	KAF7592478.1
MBFL02000100.1	31349	31988	KAF7592479.1
MBFL02000100.1	32370	37707	KAF7592480.1
MBFL02000100.1	38161	47716	KAF7592481.1
MBFL02000100.1	49363	53584	KAF7592482.1
MBFL02000100.1	57918	59477	KAF7592483.1
MBFL02000100.1	60466	61732	KAF7592484.1
MBFL02000100.1	62808	63892	KAF7592485.1
MBFL02000100.1	71923	72572	KAF7592486.1
MBFL02000100.1	74441	75802	KAF7592487.1
MBFL02000100.1	79469	84869	KAF7592488.1
MBFL02000101.1	770	1483	KAF7592444.1
MBFL02000101.1	1756	3611	KAF7592445.1
MBFL02000101.1	5747	7044	KAF7592446.1
MBFL02000101.1	9668	10982	KAF7592447.1
MBFL02000101.1	12052	13366	KAF7592448.1
MBFL02000101.1	14753	17426	KAF7592449.1
MBFL02000101.1	18091	18814	KAF7592450.1
MBFL02000101.1	19701	21103	KAF7592451.1
MBFL02000101.1	21352	22467	KAF7592452.1
MBFL02000101.1	29461	29874	KAF7592453.1
MBFL02000101.1	33456	34556	KAF7592454.1
MBFL02000101.1	35000	35268	KAF7592455.1
MBFL02000101.1	35937	39396	KAF7592456.1
MBFL02000101.1	45990	47982	KAF7592457.1
MBFL02000101.1	48729	51472	KAF7592458.1
MBFL02000101.1	51661	52753	KAF7592459.1
MBFL02000101.1	53421	57050	KAF7592460.1
MBFL02000101.1	58030	60239	KAF7592461.1
MBFL02000101.1	62449	63655	KAF7592462.1
MBFL02000101.1	65081	66253	KAF7592463.1
MBFL02000101.1	67204	68330	KAF7592464.1
MBFL02000101.1	68944	81460	KAF7592465.1
MBFL02000101.1	82659	86263	KAF7592466.1
MBFL02000101.1	88012	89094	KAF7592467.1
MBFL02000101.1	89581	90686	KAF7592468.1
MBFL02000101.1	91337	91976	KAF7592469.1
MBFL02000101.1	92357	93904	KAF7592470.1
MBFL02000101.1	94186	95882	KAF7592471.1
MBFL02000101.1	96972	97776	KAF7592472.1
MBFL02000102.1	5240	6774	KAF7592407.1
MBFL02000102.1	9507	10178	KAF7592408.1
MBFL02000102.1	10875	12132	KAF7592409.1
MBFL02000102.1	12357	12819	KAF7592410.1
MBFL02000102.1	13710	15507	KAF7592411.1
MBFL02000102.1	15708	16897	KAF7592412.1
MBFL02000102.1	18353	19780	KAF7592413.1
MBFL02000102.1	20544	21267	KAF7592414.1
MBFL02000102.1	25840	27021	KAF7592415.1
MBFL02000102.1	29067	31542	KAF7592416.1
MBFL02000102.1	34731	37706	KAF7592417.1
MBFL02000102.1	38074	40712	KAF7592418.1
MBFL02000102.1	40751	41222	KAF7592419.1
MBFL02000102.1	41276	41827	KAF7592420.1
MBFL02000102.1	42351	42768	KAF7592421.1
MBFL02000102.1	46785	49038	KAF7592422.1
MBFL02000102.1	49302	50443	KAF7592423.1
MBFL02000102.1	51190	51643	KAF7592424.1
MBFL02000102.1	52692	52980	KAF7592425.1
MBFL02000102.1	53194	54721	KAF7592426.1
MBFL02000102.1	56495	57137	KAF7592427.1
MBFL02000102.1	57642	65610	KAF7592428.1
MBFL02000102.1	66434	67450	KAF7592429.1
MBFL02000102.1	67725	68728	KAF7592430.1
MBFL02000102.1	69028	70136	KAF7592431.1
MBFL02000102.1	70841	71171	KAF7592432.1
MBFL02000102.1	71523	74320	KAF7592433.1
MBFL02000102.1	74753	76244	KAF7592434.1
MBFL02000102.1	76466	76939	KAF7592435.1
MBFL02000102.1	77594	79703	KAF7592436.1
MBFL02000102.1	82571	82930	KAF7592437.1
MBFL02000102.1	83825	85644	KAF7592438.1
MBFL02000102.1	86021	86961	KAF7592439.1
MBFL02000102.1	87354	93001	KAF7592440.1
MBFL02000102.1	94371	94764	KAF7592441.1
MBFL02000102.1	95124	96577	KAF7592442.1
MBFL02000102.1	97031	97862	KAF7592443.1
MBFL02000103.1	190	715	KAF7592376.1
MBFL02000103.1	1276	2424	KAF7592377.1
MBFL02000103.1	3483	6233	KAF7592378.1
MBFL02000103.1	8575	9820	KAF7592379.1
MBFL02000103.1	10548	15066	KAF7592380.1
MBFL02000103.1	16033	16519	KAF7592381.1
MBFL02000103.1	17222	18271	KAF7592382.1
MBFL02000103.1	18952	19432	KAF7592383.1
MBFL02000103.1	20412	21496	KAF7592384.1
MBFL02000103.1	21673	22530	KAF7592385.1
MBFL02000103.1	31183	32850	KAF7592386.1
MBFL02000103.1	34898	36324	KAF7592387.1
MBFL02000103.1	36967	39367	KAF7592388.1
MBFL02000103.1	41651	45818	KAF7592389.1
MBFL02000103.1	47412	47838	KAF7592390.1
MBFL02000103.1	48564	52022	KAF7592391.1
MBFL02000103.1	53660	54824	KAF7592392.1
MBFL02000103.1	57510	62138	KAF7592393.1
MBFL02000103.1	64593	67470	KAF7592394.1
MBFL02000103.1	67706	68312	KAF7592395.1
MBFL02000103.1	69285	70803	KAF7592396.1
MBFL02000103.1	71302	73268	KAF7592397.1
MBFL02000103.1	73365	75178	KAF7592398.1
MBFL02000103.1	76128	77245	KAF7592399.1
MBFL02000103.1	77593	78851	KAF7592400.1
MBFL02000103.1	79331	80792	KAF7592401.1
MBFL02000103.1	82557	83418	KAF7592402.1
MBFL02000103.1	84394	86432	KAF7592403.1
MBFL02000103.1	89726	91412	KAF7592404.1
MBFL02000103.1	91759	93718	KAF7592405.1
MBFL02000103.1	95206	97338	KAF7592406.1
MBFL02000104.1	818	1938	KAF7592342.1
MBFL02000104.1	2197	5637	KAF7592343.1
MBFL02000104.1	6791	7460	KAF7592344.1
MBFL02000104.1	7744	8185	KAF7592345.1
MBFL02000104.1	8385	8910	KAF7592346.1
MBFL02000104.1	9556	13422	KAF7592347.1
MBFL02000104.1	14630	17255	KAF7592348.1
MBFL02000104.1	18025	18886	KAF7592349.1
MBFL02000104.1	19072	19514	KAF7592350.1
MBFL02000104.1	22822	23939	KAF7592351.1
MBFL02000104.1	24505	26223	KAF7592352.1
MBFL02000104.1	27515	28210	KAF7592353.1
MBFL02000104.1	29573	31070	KAF7592354.1
MBFL02000104.1	31139	32489	KAF7592355.1
MBFL02000104.1	32734	33329	KAF7592356.1
MBFL02000104.1	33745	35339	KAF7592357.1
MBFL02000104.1	39070	40072	KAF7592358.1
MBFL02000104.1	43663	44821	KAF7592359.1
MBFL02000104.1	46383	46839	KAF7592360.1
MBFL02000104.1	49312	50903	KAF7592361.1
MBFL02000104.1	51078	51803	KAF7592362.1
MBFL02000104.1	52241	53564	KAF7592363.1
MBFL02000104.1	56095	59723	KAF7592364.1
MBFL02000104.1	62689	63747	KAF7592365.1
MBFL02000104.1	64932	66591	KAF7592366.1
MBFL02000104.1	67353	68577	KAF7592367.1
MBFL02000104.1	71683	74667	KAF7592368.1
MBFL02000104.1	75890	78273	KAF7592369.1
MBFL02000104.1	78610	80027	KAF7592370.1
MBFL02000104.1	82459	83095	KAF7592371.1
MBFL02000104.1	83256	84429	KAF7592372.1
MBFL02000104.1	87422	89199	KAF7592373.1
MBFL02000104.1	93053	94965	KAF7592374.1
MBFL02000104.1	95973	97571	KAF7592375.1
MBFL02000105.1	241	1072	KAF7592308.1
MBFL02000105.1	4956	6126	KAF7592309.1
MBFL02000105.1	7670	9736	KAF7592310.1
MBFL02000105.1	11462	12675	KAF7592311.1
MBFL02000105.1	13314	13706	KAF7592312.1
MBFL02000105.1	15358	17767	KAF7592313.1
MBFL02000105.1	19360	20262	KAF7592314.1
MBFL02000105.1	23736	24179	KAF7592315.1
MBFL02000105.1	25352	26285	KAF7592316.1
MBFL02000105.1	27055	28620	KAF7592317.1
MBFL02000105.1	29708	31278	KAF7592318.1
MBFL02000105.1	31980	33535	KAF7592319.1
MBFL02000105.1	34643	36578	KAF7592320.1
MBFL02000105.1	39505	40125	KAF7592321.1
MBFL02000105.1	42836	44164	KAF7592322.1
MBFL02000105.1	46625	47963	KAF7592323.1
MBFL02000105.1	48533	50368	KAF7592324.1
MBFL02000105.1	50927	53153	KAF7592325.1
MBFL02000105.1	54706	55719	KAF7592326.1
MBFL02000105.1	57116	58366	KAF7592327.1
MBFL02000105.1	59464	60131	KAF7592328.1
MBFL02000105.1	60418	64894	KAF7592329.1
MBFL02000105.1	66728	67890	KAF7592330.1
MBFL02000105.1	69554	70911	KAF7592331.1
MBFL02000105.1	71852	72952	KAF7592332.1
MBFL02000105.1	73362	74382	KAF7592333.1
MBFL02000105.1	74980	76040	KAF7592334.1
MBFL02000105.1	77423	78236	KAF7592335.1
MBFL02000105.1	79044	81007	KAF7592336.1
MBFL02000105.1	81986	82652	KAF7592337.1
MBFL02000105.1	83923	86319	KAF7592338.1
MBFL02000105.1	87230	87597	KAF7592339.1
MBFL02000105.1	89901	90585	KAF7592340.1
MBFL02000105.1	94994	96796	KAF7592341.1
MBFL02000106.1	2074	5056	KAF7592271.1
MBFL02000106.1	10806	12138	KAF7592272.1
MBFL02000106.1	13097	15026	KAF7592273.1
MBFL02000106.1	15649	16875	KAF7592274.1
MBFL02000106.1	19921	20750	KAF7592275.1
MBFL02000106.1	21370	23575	KAF7592276.1
MBFL02000106.1	23656	24581	KAF7592277.1
MBFL02000106.1	24984	26158	KAF7592278.1
MBFL02000106.1	26560	27411	KAF7592279.1
MBFL02000106.1	27654	29985	KAF7592280.1
MBFL02000106.1	30435	32339	KAF7592281.1
MBFL02000106.1	33592	34249	KAF7592282.1
MBFL02000106.1	34544	35894	KAF7592283.1
MBFL02000106.1	36522	39145	KAF7592284.1
MBFL02000106.1	40884	41200	KAF7592285.1
MBFL02000106.1	47034	48950	KAF7592286.1
MBFL02000106.1	50075	53294	KAF7592287.1
MBFL02000106.1	53605	55574	KAF7592288.1
MBFL02000106.1	57066	58610	KAF7592289.1
MBFL02000106.1	59904	60717	KAF7592290.1
MBFL02000106.1	61052	63625	KAF7592291.1
MBFL02000106.1	64534	65914	KAF7592292.1
MBFL02000106.1	66156	67869	KAF7592293.1
MBFL02000106.1	68379	71793	KAF7592294.1
MBFL02000106.1	72749	73923	KAF7592295.1
MBFL02000106.1	74015	75288	KAF7592296.1
MBFL02000106.1	75680	76675	KAF7592297.1
MBFL02000106.1	77765	78764	KAF7592298.1
MBFL02000106.1	79155	80523	KAF7592299.1
MBFL02000106.1	81590	81905	KAF7592300.1
MBFL02000106.1	84387	85199	KAF7592301.1
MBFL02000106.1	85758	86158	KAF7592302.1
MBFL02000106.1	86657	87698	KAF7592303.1
MBFL02000106.1	87886	89070	KAF7592304.1
MBFL02000106.1	90079	91919	KAF7592305.1
MBFL02000106.1	92212	93333	KAF7592306.1
MBFL02000106.1	94078	95202	KAF7592307.1
MBFL02000107.1	1213	2661	KAF7592238.1
MBFL02000107.1	6406	7607	KAF7592239.1
MBFL02000107.1	7949	9227	KAF7592240.1
MBFL02000107.1	9757	11680	KAF7592241.1
MBFL02000107.1	12805	15049	KAF7592242.1
MBFL02000107.1	15353	16910	KAF7592243.1
MBFL02000107.1	19768	20388	KAF7592244.1
MBFL02000107.1	21526	24422	KAF7592245.1
MBFL02000107.1	25227	26514	KAF7592246.1
MBFL02000107.1	28111	29800	KAF7592247.1
MBFL02000107.1	32872	33828	KAF7592248.1
MBFL02000107.1	33979	35624	KAF7592249.1
MBFL02000107.1	37829	38524	KAF7592250.1
MBFL02000107.1	39719	41043	KAF7592251.1
MBFL02000107.1	41377	42394	KAF7592252.1
MBFL02000107.1	45882	47506	KAF7592253.1
MBFL02000107.1	48926	49592	KAF7592254.1
MBFL02000107.1	53670	55427	KAF7592255.1
MBFL02000107.1	59471	61368	KAF7592256.1
MBFL02000107.1	62286	63636	KAF7592257.1
MBFL02000107.1	64506	66666	KAF7592258.1
MBFL02000107.1	67382	69102	KAF7592259.1
MBFL02000107.1	69252	70788	KAF7592260.1
MBFL02000107.1	71493	72390	KAF7592261.1
MBFL02000107.1	72505	74240	KAF7592262.1
MBFL02000107.1	75479	76249	KAF7592263.1
MBFL02000107.1	77654	79292	KAF7592264.1
MBFL02000107.1	80279	82343	KAF7592265.1
MBFL02000107.1	83450	85207	KAF7592266.1
MBFL02000107.1	86223	86768	KAF7592267.1
MBFL02000107.1	90233	91370	KAF7592268.1
MBFL02000107.1	92724	93754	KAF7592269.1
MBFL02000107.1	95696	96517	KAF7592270.1
MBFL02000108.1	2767	4251	KAF7592204.1
MBFL02000108.1	4538	6584	KAF7592205.1
MBFL02000108.1	8311	9644	KAF7592206.1
MBFL02000108.1	10839	12490	KAF7592207.1
MBFL02000108.1	13124	14919	KAF7592208.1
MBFL02000108.1	15080	15844	KAF7592209.1
MBFL02000108.1	15899	17075	KAF7592210.1
MBFL02000108.1	17711	18950	KAF7592211.1
MBFL02000108.1	19427	20934	KAF7592212.1
MBFL02000108.1	21713	23354	KAF7592213.1
MBFL02000108.1	24107	24715	KAF7592214.1
MBFL02000108.1	25810	26919	KAF7592215.1
MBFL02000108.1	27542	28796	KAF7592216.1
MBFL02000108.1	32146	32419	KAF7592217.1
MBFL02000108.1	36166	37978	KAF7592218.1
MBFL02000108.1	39697	41781	KAF7592219.1
MBFL02000108.1	42059	44267	KAF7592220.1
MBFL02000108.1	44797	47023	KAF7592221.1
MBFL02000108.1	47659	48328	KAF7592222.1
MBFL02000108.1	50844	51075	KAF7592223.1
MBFL02000108.1	51595	54873	KAF7592224.1
MBFL02000108.1	56397	57594	KAF7592225.1
MBFL02000108.1	58055	59316	KAF7592226.1
MBFL02000108.1	64490	65874	KAF7592227.1
MBFL02000108.1	67777	70228	KAF7592228.1
MBFL02000108.1	70302	70617	KAF7592229.1
MBFL02000108.1	71245	76267	KAF7592230.1
MBFL02000108.1	77290	78399	KAF7592231.1
MBFL02000108.1	79089	79535	KAF7592232.1
MBFL02000108.1	80410	81342	KAF7592233.1
MBFL02000108.1	81439	82740	KAF7592234.1
MBFL02000108.1	85590	90560	KAF7592235.1
MBFL02000108.1	91743	93144	KAF7592236.1
MBFL02000108.1	94141	95654	KAF7592237.1
MBFL02000109.1	390	1983	KAF7592171.1
MBFL02000109.1	2777	3675	KAF7592172.1
MBFL02000109.1	4122	6052	KAF7592173.1
MBFL02000109.1	7530	9445	KAF7592174.1
MBFL02000109.1	11734	12576	KAF7592175.1
MBFL02000109.1	13281	15309	KAF7592176.1
MBFL02000109.1	15805	16300	KAF7592177.1
MBFL02000109.1	17008	17605	KAF7592178.1
MBFL02000109.1	18447	20037	KAF7592179.1
MBFL02000109.1	21333	22274	KAF7592180.1
MBFL02000109.1	22757	25856	KAF7592181.1
MBFL02000109.1	30560	31510	KAF7592182.1
MBFL02000109.1	32398	32911	KAF7592183.1
MBFL02000109.1	35529	36738	KAF7592184.1
MBFL02000109.1	40250	42352	KAF7592185.1
MBFL02000109.1	43069	44587	KAF7592186.1
MBFL02000109.1	45143	46106	KAF7592187.1
MBFL02000109.1	46534	48339	KAF7592188.1
MBFL02000109.1	49987	51384	KAF7592189.1
MBFL02000109.1	52466	53522	KAF7592190.1
MBFL02000109.1	54089	55325	KAF7592191.1
MBFL02000109.1	55492	60153	KAF7592192.1
MBFL02000109.1	60535	62462	KAF7592193.1
MBFL02000109.1	62696	64291	KAF7592194.1
MBFL02000109.1	68121	68632	KAF7592195.1
MBFL02000109.1	68881	70470	KAF7592196.1
MBFL02000109.1	71224	73787	KAF7592197.1
MBFL02000109.1	75142	75718	KAF7592198.1
MBFL02000109.1	77658	82073	KAF7592199.1
MBFL02000109.1	82959	84156	KAF7592200.1
MBFL02000109.1	84635	87878	KAF7592201.1
MBFL02000109.1	89246	90617	KAF7592202.1
MBFL02000109.1	92203	94537	KAF7592203.1
MBFL02000110.1	3347	4037	KAF7592136.1
MBFL02000110.1	5748	6225	KAF7592137.1
MBFL02000110.1	6806	8327	KAF7592138.1
MBFL02000110.1	8631	10593	KAF7592139.1
MBFL02000110.1	12505	13302	KAF7592140.1
MBFL02000110.1	15665	17180	KAF7592141.1
MBFL02000110.1	18369	20771	KAF7592142.1
MBFL02000110.1	21157	22516	KAF7592143.1
MBFL02000110.1	22998	24467	KAF7592144.1
MBFL02000110.1	25408	26016	KAF7592145.1
MBFL02000110.1	27529	28570	KAF7592146.1
MBFL02000110.1	28883	29228	KAF7592147.1
MBFL02000110.1	29662	30049	KAF7592148.1
MBFL02000110.1	32796	34065	KAF7592149.1
MBFL02000110.1	34765	35788	KAF7592150.1
MBFL02000110.1	35985	39792	KAF7592151.1
MBFL02000110.1	41897	42842	KAF7592152.1
MBFL02000110.1	43356	43714	KAF7592153.1
MBFL02000110.1	43829	44390	KAF7592154.1
MBFL02000110.1	44817	46769	KAF7592155.1
MBFL02000110.1	51930	54262	KAF7592156.1
MBFL02000110.1	54704	57632	KAF7592157.1
MBFL02000110.1	59799	60553	KAF7592158.1
MBFL02000110.1	61171	63033	KAF7592159.1
MBFL02000110.1	66005	67649	KAF7592160.1
MBFL02000110.1	68088	69945	KAF7592161.1
MBFL02000110.1	71383	71745	KAF7592162.1
MBFL02000110.1	74641	74953	KAF7592163.1
MBFL02000110.1	75314	75632	KAF7592164.1
MBFL02000110.1	82345	82908	KAF7592165.1
MBFL02000110.1	83909	84584	KAF7592166.1
MBFL02000110.1	86470	88076	KAF7592167.1
MBFL02000110.1	88958	90504	KAF7592168.1
MBFL02000110.1	93123	94783	KAF7592169.1
MBFL02000110.1	95710	96054	KAF7592170.1
MBFL02000111.1	73	3245	KAF7592110.1
MBFL02000111.1	5560	9343	KAF7592111.1
MBFL02000111.1	12238	12956	KAF7592112.1
MBFL02000111.1	13756	14767	KAF7592113.1
MBFL02000111.1	15474	17592	KAF7592114.1
MBFL02000111.1	20199	21670	KAF7592115.1
MBFL02000111.1	21952	23829	KAF7592116.1
MBFL02000111.1	25308	27357	KAF7592117.1
MBFL02000111.1	30209	31261	KAF7592118.1
MBFL02000111.1	33006	36052	KAF7592119.1
MBFL02000111.1	36100	36712	KAF7592120.1
MBFL02000111.1	37070	40960	KAF7592121.1
MBFL02000111.1	41535	42507	KAF7592122.1
MBFL02000111.1	42883	46206	KAF7592123.1
MBFL02000111.1	48108	49921	KAF7592124.1
MBFL02000111.1	50855	52175	KAF7592125.1
MBFL02000111.1	52549	53808	KAF7592126.1
MBFL02000111.1	54083	57782	KAF7592127.1
MBFL02000111.1	63708	67224	KAF7592128.1
MBFL02000111.1	70984	73898	KAF7592129.1
MBFL02000111.1	77140	79179	KAF7592130.1
MBFL02000111.1	82053	84210	KAF7592131.1
MBFL02000111.1	84780	86750	KAF7592132.1
MBFL02000111.1	88299	89119	KAF7592133.1
MBFL02000111.1	89538	91474	KAF7592134.1
MBFL02000111.1	95160	95732	KAF7592135.1
MBFL02000112.1	1458	2158	KAF7592080.1
MBFL02000112.1	2634	5410	KAF7592081.1
MBFL02000112.1	5810	6741	KAF7592082.1
MBFL02000112.1	8305	9843	KAF7592083.1
MBFL02000112.1	11147	13066	KAF7592084.1
MBFL02000112.1	13352	14207	KAF7592085.1
MBFL02000112.1	14670	16391	KAF7592086.1
MBFL02000112.1	17326	18859	KAF7592087.1
MBFL02000112.1	19488	20551	KAF7592088.1
MBFL02000112.1	21734	22739	KAF7592089.1
MBFL02000112.1	23165	25442	KAF7592090.1
MBFL02000112.1	26544	27579	KAF7592091.1
MBFL02000112.1	29004	30231	KAF7592092.1
MBFL02000112.1	30438	32322	KAF7592093.1
MBFL02000112.1	32603	33210	KAF7592094.1
MBFL02000112.1	34416	36264	KAF7592095.1
MBFL02000112.1	42161	43739	KAF7592096.1
MBFL02000112.1	47644	48539	KAF7592097.1
MBFL02000112.1	49835	51791	KAF7592098.1
MBFL02000112.1	52363	53181	KAF7592099.1
MBFL02000112.1	53582	55980	KAF7592100.1
MBFL02000112.1	60324	65043	KAF7592101.1
MBFL02000112.1	66211	72799	KAF7592102.1
MBFL02000112.1	76323	78983	KAF7592103.1
MBFL02000112.1	79662	80359	KAF7592104.1
MBFL02000112.1	80880	82464	KAF7592105.1
MBFL02000112.1	83691	85287	KAF7592106.1
MBFL02000112.1	90093	92261	KAF7592107.1
MBFL02000112.1	93420	94320	KAF7592108.1
MBFL02000112.1	95463	95700	KAF7592109.1
MBFL02000113.1	4103	4741	KAF7592051.1
MBFL02000113.1	5767	6631	KAF7592052.1
MBFL02000113.1	7644	8853	KAF7592053.1
MBFL02000113.1	9543	12038	KAF7592054.1
MBFL02000113.1	12480	13956	KAF7592055.1
MBFL02000113.1	14342	17111	KAF7592056.1
MBFL02000113.1	22541	24248	KAF7592057.1
MBFL02000113.1	25205	26213	KAF7592058.1
MBFL02000113.1	26876	28496	KAF7592059.1
MBFL02000113.1	29272	30059	KAF7592060.1
MBFL02000113.1	34020	34902	KAF7592061.1
MBFL02000113.1	35878	37656	KAF7592062.1
MBFL02000113.1	39704	40952	KAF7592063.1
MBFL02000113.1	42659	44447	KAF7592064.1
MBFL02000113.1	45226	50466	KAF7592065.1
MBFL02000113.1	53216	54869	KAF7592066.1
MBFL02000113.1	57666	62725	KAF7592067.1
MBFL02000113.1	65037	65804	KAF7592068.1
MBFL02000113.1	66037	67117	KAF7592069.1
MBFL02000113.1	67544	67877	KAF7592070.1
MBFL02000113.1	69037	70052	KAF7592071.1
MBFL02000113.1	73185	74264	KAF7592072.1
MBFL02000113.1	75488	76053	KAF7592073.1
MBFL02000113.1	77010	77764	KAF7592074.1
MBFL02000113.1	80397	82135	KAF7592075.1
MBFL02000113.1	86374	87957	KAF7592076.1
MBFL02000113.1	88042	89640	KAF7592077.1
MBFL02000113.1	90261	91230	KAF7592078.1
MBFL02000113.1	94034	95367	KAF7592079.1
MBFL02000114.1	23	344	KAF7592025.1
MBFL02000114.1	6377	8377	KAF7592026.1
MBFL02000114.1	9802	10384	KAF7592027.1
MBFL02000114.1	11092	12508	KAF7592028.1
MBFL02000114.1	12928	15807	KAF7592029.1
MBFL02000114.1	16775	19197	KAF7592030.1
MBFL02000114.1	20337	20736	KAF7592031.1
MBFL02000114.1	21087	23388	KAF7592032.1
MBFL02000114.1	24456	25004	KAF7592033.1
MBFL02000114.1	31244	33682	KAF7592034.1
MBFL02000114.1	34898	36254	KAF7592035.1
MBFL02000114.1	37017	38319	KAF7592036.1
MBFL02000114.1	47364	50784	KAF7592037.1
MBFL02000114.1	54887	56443	KAF7592038.1
MBFL02000114.1	57141	57945	KAF7592039.1
MBFL02000114.1	58344	59815	KAF7592040.1
MBFL02000114.1	60626	61564	KAF7592041.1
MBFL02000114.1	64840	66405	KAF7592042.1
MBFL02000114.1	66632	68442	KAF7592043.1
MBFL02000114.1	69137	70690	KAF7592044.1
MBFL02000114.1	73403	75089	KAF7592045.1
MBFL02000114.1	75957	77592	KAF7592046.1
MBFL02000114.1	79905	80259	KAF7592047.1
MBFL02000114.1	83121	84861	KAF7592048.1
MBFL02000114.1	90201	92611	KAF7592049.1
MBFL02000114.1	94538	94925	KAF7592050.1
MBFL02000115.1	2754	4181	KAF7591994.1
MBFL02000115.1	4759	5314	KAF7591995.1
MBFL02000115.1	5348	5990	KAF7591996.1
MBFL02000115.1	6381	6696	KAF7591997.1
MBFL02000115.1	7801	8494	KAF7591998.1
MBFL02000115.1	8775	9366	KAF7591999.1
MBFL02000115.1	10381	10774	KAF7592000.1
MBFL02000115.1	11705	13730	KAF7592001.1
MBFL02000115.1	15990	17014	KAF7592002.1
MBFL02000115.1	18633	19809	KAF7592003.1
MBFL02000115.1	22655	25935	KAF7592004.1
MBFL02000115.1	27548	29725	KAF7592005.1
MBFL02000115.1	31129	33130	KAF7592006.1
MBFL02000115.1	34778	36469	KAF7592007.1
MBFL02000115.1	37389	39343	KAF7592008.1
MBFL02000115.1	40689	49689	KAF7592009.1
MBFL02000115.1	50494	52310	KAF7592010.1
MBFL02000115.1	52824	53910	KAF7592011.1
MBFL02000115.1	55539	56711	KAF7592012.1
MBFL02000115.1	57130	58291	KAF7592013.1
MBFL02000115.1	62295	63426	KAF7592014.1
MBFL02000115.1	63748	65427	KAF7592015.1
MBFL02000115.1	66653	67150	KAF7592016.1
MBFL02000115.1	67700	69968	KAF7592017.1
MBFL02000115.1	70485	71967	KAF7592018.1
MBFL02000115.1	76988	78387	KAF7592019.1
MBFL02000115.1	80346	80706	KAF7592020.1
MBFL02000115.1	82556	83696	KAF7592021.1
MBFL02000115.1	91069	91958	KAF7592022.1
MBFL02000115.1	92378	93263	KAF7592023.1
MBFL02000115.1	93817	94841	KAF7592024.1
MBFL02000116.1	1027	1869	KAF7591960.1
MBFL02000116.1	2388	2827	KAF7591961.1
MBFL02000116.1	3395	4578	KAF7591962.1
MBFL02000116.1	5999	7134	KAF7591963.1
MBFL02000116.1	7595	9170	KAF7591964.1
MBFL02000116.1	17489	20038	KAF7591965.1
MBFL02000116.1	21930	23049	KAF7591966.1
MBFL02000116.1	23891	26834	KAF7591967.1
MBFL02000116.1	28653	30219	KAF7591968.1
MBFL02000116.1	39540	40756	KAF7591969.1
MBFL02000116.1	43344	43910	KAF7591970.1
MBFL02000116.1	44026	44516	KAF7591971.1
MBFL02000116.1	44768	47291	KAF7591972.1
MBFL02000116.1	47547	48454	KAF7591973.1
MBFL02000116.1	48943	50439	KAF7591974.1
MBFL02000116.1	50987	52120	KAF7591975.1
MBFL02000116.1	52162	52564	KAF7591976.1
MBFL02000116.1	53546	54852	KAF7591977.1
MBFL02000116.1	54931	55622	KAF7591978.1
MBFL02000116.1	56316	57599	KAF7591979.1
MBFL02000116.1	57875	59011	KAF7591980.1
MBFL02000116.1	63601	64605	KAF7591981.1
MBFL02000116.1	64936	65524	KAF7591982.1
MBFL02000116.1	65993	66661	KAF7591983.1
MBFL02000116.1	68795	70598	KAF7591984.1
MBFL02000116.1	71884	73552	KAF7591985.1
MBFL02000116.1	74429	75764	KAF7591986.1
MBFL02000116.1	77988	79893	KAF7591987.1
MBFL02000116.1	80240	81386	KAF7591988.1
MBFL02000116.1	81708	84036	KAF7591989.1
MBFL02000116.1	85792	86561	KAF7591990.1
MBFL02000116.1	86665	87642	KAF7591991.1
MBFL02000116.1	89189	91309	KAF7591992.1
MBFL02000116.1	92380	94377	KAF7591993.1
MBFL02000117.1	33	749	KAF7591935.1
MBFL02000117.1	1189	2274	KAF7591936.1
MBFL02000117.1	6754	8738	KAF7591937.1
MBFL02000117.1	10193	13685	KAF7591938.1
MBFL02000117.1	14372	15272	KAF7591939.1
MBFL02000117.1	23361	25574	KAF7591940.1
MBFL02000117.1	31949	34464	KAF7591941.1
MBFL02000117.1	36755	38043	KAF7591942.1
MBFL02000117.1	39344	40588	KAF7591943.1
MBFL02000117.1	41306	43490	KAF7591944.1
MBFL02000117.1	51434	54582	KAF7591945.1
MBFL02000117.1	55258	55727	KAF7591946.1
MBFL02000117.1	55766	56366	KAF7591947.1
MBFL02000117.1	58274	62235	KAF7591948.1
MBFL02000117.1	64005	67355	KAF7591949.1
MBFL02000117.1	67850	69156	KAF7591950.1
MBFL02000117.1	73581	74760	KAF7591951.1
MBFL02000117.1	75713	76302	KAF7591952.1
MBFL02000117.1	78056	80299	KAF7591953.1
MBFL02000117.1	80675	81530	KAF7591954.1
MBFL02000117.1	82238	82826	KAF7591955.1
MBFL02000117.1	83137	86018	KAF7591956.1
MBFL02000117.1	87163	89408	KAF7591957.1
MBFL02000117.1	90239	91346	KAF7591958.1
MBFL02000117.1	93030	93801	KAF7591959.1
MBFL02000118.1	84	1133	KAF7591897.1
MBFL02000118.1	1801	2788	KAF7591898.1
MBFL02000118.1	3133	3940	KAF7591899.1
MBFL02000118.1	6662	11842	KAF7591900.1
MBFL02000118.1	12570	13679	KAF7591901.1
MBFL02000118.1	14249	15687	KAF7591902.1
MBFL02000118.1	15768	16935	KAF7591903.1
MBFL02000118.1	17175	18882	KAF7591904.1
MBFL02000118.1	19263	19927	KAF7591905.1
MBFL02000118.1	20828	21640	KAF7591906.1
MBFL02000118.1	22214	23315	KAF7591907.1
MBFL02000118.1	23397	24608	KAF7591908.1
MBFL02000118.1	25293	26273	KAF7591909.1
MBFL02000118.1	26668	27372	KAF7591910.1
MBFL02000118.1	29087	31120	KAF7591911.1
MBFL02000118.1	32104	33817	KAF7591912.1
MBFL02000118.1	34813	37860	KAF7591913.1
MBFL02000118.1	38257	38949	KAF7591914.1
MBFL02000118.1	39694	41647	KAF7591915.1
MBFL02000118.1	42546	45400	KAF7591916.1
MBFL02000118.1	46413	49624	KAF7591917.1
MBFL02000118.1	50113	50757	KAF7591918.1
MBFL02000118.1	51435	52356	KAF7591919.1
MBFL02000118.1	55085	57464	KAF7591920.1
MBFL02000118.1	58312	58933	KAF7591921.1
MBFL02000118.1	59583	61040	KAF7591922.1
MBFL02000118.1	61977	63133	KAF7591923.1
MBFL02000118.1	64463	65302	KAF7591924.1
MBFL02000118.1	65976	67324	KAF7591925.1
MBFL02000118.1	68080	69872	KAF7591926.1
MBFL02000118.1	71046	71922	KAF7591927.1
MBFL02000118.1	72878	74504	KAF7591928.1
MBFL02000118.1	74629	76086	KAF7591929.1
MBFL02000118.1	76438	76864	KAF7591930.1
MBFL02000118.1	77810	79234	KAF7591931.1
MBFL02000118.1	80859	82247	KAF7591932.1
MBFL02000118.1	82875	84670	KAF7591933.1
MBFL02000118.1	86433	93028	KAF7591934.1
MBFL02000119.1	61	858	KAF7591867.1
MBFL02000119.1	953	2549	KAF7591868.1
MBFL02000119.1	4807	5870	KAF7591869.1
MBFL02000119.1	6258	7002	KAF7591870.1
MBFL02000119.1	8902	11386	KAF7591871.1
MBFL02000119.1	12185	12529	KAF7591872.1
MBFL02000119.1	15428	17352	KAF7591873.1
MBFL02000119.1	23307	24591	KAF7591874.1
MBFL02000119.1	26000	26315	KAF7591875.1
MBFL02000119.1	27268	27988	KAF7591876.1
MBFL02000119.1	29014	30228	KAF7591877.1
MBFL02000119.1	31453	32529	KAF7591878.1
MBFL02000119.1	33128	34980	KAF7591879.1
MBFL02000119.1	35653	36088	KAF7591880.1
MBFL02000119.1	38824	40288	KAF7591881.1
MBFL02000119.1	41338	42550	KAF7591882.1
MBFL02000119.1	50283	52290	KAF7591883.1
MBFL02000119.1	53411	54618	KAF7591884.1
MBFL02000119.1	57306	58348	KAF7591885.1
MBFL02000119.1	59788	60532	KAF7591886.1
MBFL02000119.1	61397	62030	KAF7591887.1
MBFL02000119.1	63882	64878	KAF7591888.1
MBFL02000119.1	71232	71542	KAF7591889.1
MBFL02000119.1	71975	72386	KAF7591890.1
MBFL02000119.1	76486	77724	KAF7591891.1
MBFL02000119.1	78810	80209	KAF7591892.1
MBFL02000119.1	81591	83472	KAF7591893.1
MBFL02000119.1	86726	88544	KAF7591894.1
MBFL02000119.1	89287	90040	KAF7591895.1
MBFL02000119.1	92243	93180	KAF7591896.1
MBFL02000120.1	116	620	KAF7591827.1
MBFL02000120.1	2450	3454	KAF7591828.1
MBFL02000120.1	4091	5228	KAF7591829.1
MBFL02000120.1	5819	8318	KAF7591830.1
MBFL02000120.1	8791	10830	KAF7591831.1
MBFL02000120.1	11378	12458	KAF7591832.1
MBFL02000120.1	13344	13992	KAF7591833.1
MBFL02000120.1	14924	16735	KAF7591834.1
MBFL02000120.1	17546	18584	KAF7591835.1
MBFL02000120.1	18937	20007	KAF7591836.1
MBFL02000120.1	20194	21366	KAF7591837.1
MBFL02000120.1	23134	24360	KAF7591838.1
MBFL02000120.1	25921	27752	KAF7591839.1
MBFL02000120.1	28934	34099	KAF7591840.1
MBFL02000120.1	34565	34819	KAF7591841.1
MBFL02000120.1	35207	36550	KAF7591842.1
MBFL02000120.1	37413	38894	KAF7591843.1
MBFL02000120.1	39583	41304	KAF7591844.1
MBFL02000120.1	41562	43727	KAF7591845.1
MBFL02000120.1	46764	49365	KAF7591846.1
MBFL02000120.1	49666	51472	KAF7591847.1
MBFL02000120.1	52477	54340	KAF7591848.1
MBFL02000120.1	54581	56879	KAF7591849.1
MBFL02000120.1	58723	60092	KAF7591850.1
MBFL02000120.1	61219	62192	KAF7591851.1
MBFL02000120.1	63300	64835	KAF7591852.1
MBFL02000120.1	65411	66650	KAF7591853.1
MBFL02000120.1	67297	69387	KAF7591854.1
MBFL02000120.1	70515	72321	KAF7591855.1
MBFL02000120.1	73114	74541	KAF7591856.1
MBFL02000120.1	74851	76663	KAF7591857.1
MBFL02000120.1	77561	79301	KAF7591858.1
MBFL02000120.1	80329	82022	KAF7591859.1
MBFL02000120.1	82282	83152	KAF7591860.1
MBFL02000120.1	83434	83740	KAF7591861.1
MBFL02000120.1	85236	85730	KAF7591862.1
MBFL02000120.1	86460	88043	KAF7591863.1
MBFL02000120.1	89105	90346	KAF7591864.1
MBFL02000120.1	91797	92313	KAF7591865.1
MBFL02000120.1	92856	93464	KAF7591866.1
MBFL02000121.1	819	1558	KAF7591798.1
MBFL02000121.1	3934	5011	KAF7591799.1
MBFL02000121.1	9372	10916	KAF7591800.1
MBFL02000121.1	11877	12357	KAF7591801.1
MBFL02000121.1	12654	13681	KAF7591802.1
MBFL02000121.1	15229	16648	KAF7591803.1
MBFL02000121.1	18355	19395	KAF7591804.1
MBFL02000121.1	20276	21418	KAF7591805.1
MBFL02000121.1	24931	26258	KAF7591806.1
MBFL02000121.1	29996	32193	KAF7591807.1
MBFL02000121.1	32465	33099	KAF7591808.1
MBFL02000121.1	36785	37265	KAF7591809.1
MBFL02000121.1	38169	39823	KAF7591810.1
MBFL02000121.1	39858	41160	KAF7591811.1
MBFL02000121.1	42179	44995	KAF7591812.1
MBFL02000121.1	45610	49251	KAF7591813.1
MBFL02000121.1	50092	52411	KAF7591814.1
MBFL02000121.1	54015	56754	KAF7591815.1
MBFL02000121.1	60399	62077	KAF7591816.1
MBFL02000121.1	65099	69212	KAF7591817.1
MBFL02000121.1	69852	70424	KAF7591818.1
MBFL02000121.1	72696	76169	KAF7591819.1
MBFL02000121.1	76899	79338	KAF7591820.1
MBFL02000121.1	79836	81410	KAF7591821.1
MBFL02000121.1	81710	82899	KAF7591822.1
MBFL02000121.1	83483	87149	KAF7591823.1
MBFL02000121.1	87394	88300	KAF7591824.1
MBFL02000121.1	89581	91594	KAF7591825.1
MBFL02000121.1	92187	92766	KAF7591826.1
MBFL02000122.1	2153	3074	KAF7591774.1
MBFL02000122.1	6490	6765	KAF7591775.1
MBFL02000122.1	13578	15909	KAF7591776.1
MBFL02000122.1	17689	18952	KAF7591777.1
MBFL02000122.1	19689	21123	KAF7591778.1
MBFL02000122.1	25984	28207	KAF7591779.1
MBFL02000122.1	30519	33688	KAF7591780.1
MBFL02000122.1	34829	43116	KAF7591781.1
MBFL02000122.1	44220	44439	KAF7591782.1
MBFL02000122.1	44930	45870	KAF7591783.1
MBFL02000122.1	46335	47404	KAF7591784.1
MBFL02000122.1	48492	50130	KAF7591785.1
MBFL02000122.1	51219	55044	KAF7591786.1
MBFL02000122.1	55981	57149	KAF7591787.1
MBFL02000122.1	57743	58719	KAF7591788.1
MBFL02000122.1	59397	60068	KAF7591789.1
MBFL02000122.1	60929	61538	KAF7591790.1
MBFL02000122.1	62136	63555	KAF7591791.1
MBFL02000122.1	64698	65061	KAF7591792.1
MBFL02000122.1	65466	68076	KAF7591793.1
MBFL02000122.1	68533	72331	KAF7591794.1
MBFL02000122.1	78057	79864	KAF7591795.1
MBFL02000122.1	80097	80984	KAF7591796.1
MBFL02000122.1	87772	91255	KAF7591797.1
MBFL02000123.1	5860	7777	KAF7591744.1
MBFL02000123.1	10604	14148	KAF7591745.1
MBFL02000123.1	14602	15066	KAF7591746.1
MBFL02000123.1	17862	21882	KAF7591747.1
MBFL02000123.1	22526	23200	KAF7591748.1
MBFL02000123.1	27641	29641	KAF7591749.1
MBFL02000123.1	30356	33659	KAF7591750.1
MBFL02000123.1	34712	36044	KAF7591751.1
MBFL02000123.1	38847	40735	KAF7591752.1
MBFL02000123.1	41449	43840	KAF7591753.1
MBFL02000123.1	44208	45235	KAF7591754.1
MBFL02000123.1	45577	47375	KAF7591755.1
MBFL02000123.1	47731	48681	KAF7591756.1
MBFL02000123.1	50244	52320	KAF7591757.1
MBFL02000123.1	53269	54379	KAF7591758.1
MBFL02000123.1	55278	57500	KAF7591759.1
MBFL02000123.1	58128	59342	KAF7591760.1
MBFL02000123.1	59521	61864	KAF7591761.1
MBFL02000123.1	62696	63113	KAF7591762.1
MBFL02000123.1	63701	66920	KAF7591763.1
MBFL02000123.1	68253	69524	KAF7591764.1
MBFL02000123.1	70239	72001	KAF7591765.1
MBFL02000123.1	72606	74307	KAF7591766.1
MBFL02000123.1	75424	77528	KAF7591767.1
MBFL02000123.1	78244	79008	KAF7591768.1
MBFL02000123.1	81703	82554	KAF7591769.1
MBFL02000123.1	83353	84157	KAF7591770.1
MBFL02000123.1	84932	86431	KAF7591771.1
MBFL02000123.1	87066	88167	KAF7591772.1
MBFL02000123.1	89041	90493	KAF7591773.1
MBFL02000124.1	855	2726	KAF7591712.1
MBFL02000124.1	3643	4489	KAF7591713.1
MBFL02000124.1	5999	6779	KAF7591714.1
MBFL02000124.1	8439	10148	KAF7591715.1
MBFL02000124.1	10792	12165	KAF7591716.1
MBFL02000124.1	14579	15686	KAF7591717.1
MBFL02000124.1	16824	17450	KAF7591718.1
MBFL02000124.1	18488	19274	KAF7591719.1
MBFL02000124.1	21996	26230	KAF7591720.1
MBFL02000124.1	28392	28704	KAF7591721.1
MBFL02000124.1	29322	31671	KAF7591722.1
MBFL02000124.1	31967	33869	KAF7591723.1
MBFL02000124.1	42584	43397	KAF7591724.1
MBFL02000124.1	45330	47397	KAF7591725.1
MBFL02000124.1	48731	49504	KAF7591726.1
MBFL02000124.1	53376	54018	KAF7591727.1
MBFL02000124.1	55993	56217	KAF7591728.1
MBFL02000124.1	57630	58333	KAF7591729.1
MBFL02000124.1	60458	61114	KAF7591730.1
MBFL02000124.1	62761	63976	KAF7591731.1
MBFL02000124.1	64364	65413	KAF7591732.1
MBFL02000124.1	65929	67173	KAF7591733.1
MBFL02000124.1	68265	70254	KAF7591734.1
MBFL02000124.1	71190	71792	KAF7591735.1
MBFL02000124.1	73087	73332	KAF7591736.1
MBFL02000124.1	76391	77045	KAF7591737.1
MBFL02000124.1	77585	78316	KAF7591738.1
MBFL02000124.1	80135	80685	KAF7591739.1
MBFL02000124.1	81484	82207	KAF7591740.1
MBFL02000124.1	82310	82835	KAF7591741.1
MBFL02000124.1	84137	86262	KAF7591742.1
MBFL02000124.1	87995	90150	KAF7591743.1
MBFL02000125.1	5420	5844	KAF7591681.1
MBFL02000125.1	6791	7956	KAF7591682.1
MBFL02000125.1	9168	10136	KAF7591683.1
MBFL02000125.1	10506	12054	KAF7591684.1
MBFL02000125.1	12817	15195	KAF7591685.1
MBFL02000125.1	15362	16994	KAF7591686.1
MBFL02000125.1	18278	19489	KAF7591687.1
MBFL02000125.1	19578	20414	KAF7591688.1
MBFL02000125.1	20699	21169	KAF7591689.1
MBFL02000125.1	23827	26694	KAF7591690.1
MBFL02000125.1	27801	28323	KAF7591691.1
MBFL02000125.1	29154	30153	KAF7591692.1
MBFL02000125.1	32503	33289	KAF7591693.1
MBFL02000125.1	33987	36800	KAF7591694.1
MBFL02000125.1	37983	38379	KAF7591695.1
MBFL02000125.1	38539	38926	KAF7591696.1
MBFL02000125.1	52641	53845	KAF7591697.1
MBFL02000125.1	54203	56556	KAF7591698.1
MBFL02000125.1	58984	61008	KAF7591699.1
MBFL02000125.1	62676	64011	KAF7591700.1
MBFL02000125.1	64323	64884	KAF7591701.1
MBFL02000125.1	66736	68121	KAF7591702.1
MBFL02000125.1	68488	70314	KAF7591703.1
MBFL02000125.1	70976	73220	KAF7591704.1
MBFL02000125.1	77479	78840	KAF7591705.1
MBFL02000125.1	79195	80237	KAF7591706.1
MBFL02000125.1	81189	82430	KAF7591707.1
MBFL02000125.1	83257	84489	KAF7591708.1
MBFL02000125.1	85207	86458	KAF7591709.1
MBFL02000125.1	87888	88770	KAF7591710.1
MBFL02000125.1	89237	90002	KAF7591711.1
MBFL02000126.1	749	1406	KAF7591650.1
MBFL02000126.1	1755	3568	KAF7591651.1
MBFL02000126.1	5083	6268	KAF7591652.1
MBFL02000126.1	8585	10244	KAF7591653.1
MBFL02000126.1	13155	13917	KAF7591654.1
MBFL02000126.1	14653	15109	KAF7591655.1
MBFL02000126.1	16675	18413	KAF7591656.1
MBFL02000126.1	18917	21113	KAF7591657.1
MBFL02000126.1	22496	23416	KAF7591658.1
MBFL02000126.1	24055	26130	KAF7591659.1
MBFL02000126.1	27667	28032	KAF7591660.1
MBFL02000126.1	28912	29718	KAF7591661.1
MBFL02000126.1	31696	32149	KAF7591662.1
MBFL02000126.1	34870	35938	KAF7591663.1
MBFL02000126.1	41384	42553	KAF7591664.1
MBFL02000126.1	43264	44593	KAF7591665.1
MBFL02000126.1	44729	45718	KAF7591666.1
MBFL02000126.1	46175	46925	KAF7591667.1
MBFL02000126.1	51171	52758	KAF7591668.1
MBFL02000126.1	53083	54088	KAF7591669.1
MBFL02000126.1	54484	55242	KAF7591670.1
MBFL02000126.1	56584	58548	KAF7591671.1
MBFL02000126.1	58922	61238	KAF7591672.1
MBFL02000126.1	61796	62898	KAF7591673.1
MBFL02000126.1	63538	64495	KAF7591674.1
MBFL02000126.1	65808	67375	KAF7591675.1
MBFL02000126.1	67569	69092	KAF7591676.1
MBFL02000126.1	70448	74152	KAF7591677.1
MBFL02000126.1	78410	83131	KAF7591678.1
MBFL02000126.1	84662	86281	KAF7591679.1
MBFL02000126.1	88273	90120	KAF7591680.1
MBFL02000127.1	30	291	KAF7591620.1
MBFL02000127.1	6365	8311	KAF7591621.1
MBFL02000127.1	9741	11857	KAF7591622.1
MBFL02000127.1	12951	14553	KAF7591623.1
MBFL02000127.1	16254	18444	KAF7591624.1
MBFL02000127.1	19135	21498	KAF7591625.1
MBFL02000127.1	26198	27646	KAF7591626.1
MBFL02000127.1	33831	35202	KAF7591627.1
MBFL02000127.1	35975	37271	KAF7591628.1
MBFL02000127.1	38606	39358	KAF7591629.1
MBFL02000127.1	39670	40264	KAF7591630.1
MBFL02000127.1	42074	43521	KAF7591631.1
MBFL02000127.1	44338	44675	KAF7591632.1
MBFL02000127.1	46634	47921	KAF7591633.1
MBFL02000127.1	48914	49241	KAF7591634.1
MBFL02000127.1	50295	51330	KAF7591635.1
MBFL02000127.1	52210	52684	KAF7591636.1
MBFL02000127.1	55329	55888	KAF7591637.1
MBFL02000127.1	56588	58621	KAF7591638.1
MBFL02000127.1	61873	63217	KAF7591639.1
MBFL02000127.1	63379	66117	KAF7591640.1
MBFL02000127.1	67266	67968	KAF7591641.1
MBFL02000127.1	68569	69599	KAF7591642.1
MBFL02000127.1	69709	70243	KAF7591643.1
MBFL02000127.1	71045	72978	KAF7591644.1
MBFL02000127.1	75105	75642	KAF7591645.1
MBFL02000127.1	76436	78573	KAF7591646.1
MBFL02000127.1	83231	84867	KAF7591647.1
MBFL02000127.1	85880	87363	KAF7591648.1
MBFL02000127.1	87759	89344	KAF7591649.1
MBFL02000128.1	950	1810	KAF7591591.1
MBFL02000128.1	4122	5168	KAF7591592.1
MBFL02000128.1	5531	6047	KAF7591593.1
MBFL02000128.1	6315	8582	KAF7591594.1
MBFL02000128.1	9982	10914	KAF7591595.1
MBFL02000128.1	11636	13697	KAF7591596.1
MBFL02000128.1	13854	14694	KAF7591597.1
MBFL02000128.1	15554	16187	KAF7591598.1
MBFL02000128.1	17674	19933	KAF7591599.1
MBFL02000128.1	21928	26479	KAF7591600.1
MBFL02000128.1	28585	29216	KAF7591601.1
MBFL02000128.1	30151	30762	KAF7591602.1
MBFL02000128.1	33537	34953	KAF7591603.1
MBFL02000128.1	38174	40688	KAF7591604.1
MBFL02000128.1	42879	44482	KAF7591605.1
MBFL02000128.1	45378	45882	KAF7591606.1
MBFL02000128.1	48346	49652	KAF7591607.1
MBFL02000128.1	54426	56010	KAF7591608.1
MBFL02000128.1	57642	58737	KAF7591609.1
MBFL02000128.1	59526	61205	KAF7591610.1
MBFL02000128.1	64316	65198	KAF7591611.1
MBFL02000128.1	65522	66119	KAF7591612.1
MBFL02000128.1	68996	71870	KAF7591613.1
MBFL02000128.1	73967	74897	KAF7591614.1
MBFL02000128.1	75406	77565	KAF7591615.1
MBFL02000128.1	77704	79420	KAF7591616.1
MBFL02000128.1	80205	82794	KAF7591617.1
MBFL02000128.1	83318	85682	KAF7591618.1
MBFL02000128.1	86610	89909	KAF7591619.1
MBFL02000129.1	1467	2708	KAF7591572.1
MBFL02000129.1	6020	10063	KAF7591573.1
MBFL02000129.1	12730	14583	KAF7591574.1
MBFL02000129.1	15418	32055	KAF7591575.1
MBFL02000129.1	33219	34474	KAF7591576.1
MBFL02000129.1	36019	36640	KAF7591577.1
MBFL02000129.1	37389	39105	KAF7591578.1
MBFL02000129.1	40225	41284	KAF7591579.1
MBFL02000129.1	44336	45308	KAF7591580.1
MBFL02000129.1	48250	48847	KAF7591581.1
MBFL02000129.1	49696	50964	KAF7591582.1
MBFL02000129.1	51338	52034	KAF7591583.1
MBFL02000129.1	52782	56562	KAF7591584.1
MBFL02000129.1	57657	57885	KAF7591585.1
MBFL02000129.1	63542	69007	KAF7591586.1
MBFL02000129.1	73934	76097	KAF7591587.1
MBFL02000129.1	78136	79290	KAF7591588.1
MBFL02000129.1	83196	83433	KAF7591589.1
MBFL02000129.1	84283	84909	KAF7591590.1
MBFL02000130.1	31	763	KAF7591541.1
MBFL02000130.1	2386	4041	KAF7591542.1
MBFL02000130.1	4426	5091	KAF7591543.1
MBFL02000130.1	5673	8911	KAF7591544.1
MBFL02000130.1	9648	11428	KAF7591545.1
MBFL02000130.1	12768	14446	KAF7591546.1
MBFL02000130.1	14912	15911	KAF7591547.1
MBFL02000130.1	16589	17152	KAF7591548.1
MBFL02000130.1	18180	18864	KAF7591549.1
MBFL02000130.1	21373	22685	KAF7591550.1
MBFL02000130.1	24677	26738	KAF7591551.1
MBFL02000130.1	27809	28237	KAF7591552.1
MBFL02000130.1	28793	31294	KAF7591553.1
MBFL02000130.1	31985	33916	KAF7591554.1
MBFL02000130.1	36886	37222	KAF7591555.1
MBFL02000130.1	39248	39532	KAF7591556.1
MBFL02000130.1	40563	42155	KAF7591557.1
MBFL02000130.1	43847	45741	KAF7591558.1
MBFL02000130.1	49647	51549	KAF7591559.1
MBFL02000130.1	53028	53744	KAF7591560.1
MBFL02000130.1	55237	57271	KAF7591561.1
MBFL02000130.1	57703	58981	KAF7591562.1
MBFL02000130.1	62478	63165	KAF7591563.1
MBFL02000130.1	63297	70313	KAF7591564.1
MBFL02000130.1	71176	72441	KAF7591565.1
MBFL02000130.1	73739	74426	KAF7591566.1
MBFL02000130.1	74639	75472	KAF7591567.1
MBFL02000130.1	75691	76189	KAF7591568.1
MBFL02000130.1	77073	79159	KAF7591569.1
MBFL02000130.1	79316	81669	KAF7591570.1
MBFL02000130.1	85960	87716	KAF7591571.1
MBFL02000131.1	22	645	KAF7591514.1
MBFL02000131.1	2302	3750	KAF7591515.1
MBFL02000131.1	4870	5819	KAF7591516.1
MBFL02000131.1	6190	7680	KAF7591517.1
MBFL02000131.1	10783	12831	KAF7591518.1
MBFL02000131.1	15230	29463	KAF7591519.1
MBFL02000131.1	29968	32413	KAF7591520.1
MBFL02000131.1	33724	35585	KAF7591521.1
MBFL02000131.1	36952	38203	KAF7591522.1
MBFL02000131.1	39200	40051	KAF7591523.1
MBFL02000131.1	41003	42369	KAF7591524.1
MBFL02000131.1	43082	43723	KAF7591525.1
MBFL02000131.1	44211	44763	KAF7591526.1
MBFL02000131.1	45161	48841	KAF7591527.1
MBFL02000131.1	49666	51820	KAF7591528.1
MBFL02000131.1	54664	62546	KAF7591529.1
MBFL02000131.1	63045	65276	KAF7591530.1
MBFL02000131.1	66358	67794	KAF7591531.1
MBFL02000131.1	68456	69335	KAF7591532.1
MBFL02000131.1	75618	76156	KAF7591533.1
MBFL02000131.1	76303	76804	KAF7591534.1
MBFL02000131.1	77602	78493	KAF7591535.1
MBFL02000131.1	79769	80555	KAF7591536.1
MBFL02000131.1	80885	81701	KAF7591537.1
MBFL02000131.1	82967	83732	KAF7591538.1
MBFL02000131.1	84043	86440	KAF7591539.1
MBFL02000131.1	87257	88314	KAF7591540.1
MBFL02000132.1	1722	2046	KAF7591490.1
MBFL02000132.1	5739	7628	KAF7591491.1
MBFL02000132.1	16103	18203	KAF7591492.1
MBFL02000132.1	23243	26936	KAF7591493.1
MBFL02000132.1	28747	31223	KAF7591494.1
MBFL02000132.1	31657	32650	KAF7591495.1
MBFL02000132.1	33057	37285	KAF7591496.1
MBFL02000132.1	39396	40300	KAF7591497.1
MBFL02000132.1	41120	44691	KAF7591498.1
MBFL02000132.1	46012	46858	KAF7591499.1
MBFL02000132.1	47519	48257	KAF7591500.1
MBFL02000132.1	52452	53721	KAF7591501.1
MBFL02000132.1	53917	58187	KAF7591502.1
MBFL02000132.1	58948	60076	KAF7591503.1
MBFL02000132.1	60144	61272	KAF7591504.1
MBFL02000132.1	63712	64220	KAF7591505.1
MBFL02000132.1	66303	67029	KAF7591506.1
MBFL02000132.1	67142	68653	KAF7591507.1
MBFL02000132.1	70781	71914	KAF7591508.1
MBFL02000132.1	72522	74268	KAF7591509.1
MBFL02000132.1	79149	80196	KAF7591510.1
MBFL02000132.1	81371	81815	KAF7591511.1
MBFL02000132.1	82868	84386	KAF7591512.1
MBFL02000132.1	85793	86275	KAF7591513.1
MBFL02000133.1	2283	2730	KAF7591458.1
MBFL02000133.1	3247	3814	KAF7591459.1
MBFL02000133.1	4527	5913	KAF7591460.1
MBFL02000133.1	7038	7956	KAF7591461.1
MBFL02000133.1	8696	10124	KAF7591462.1
MBFL02000133.1	14222	15776	KAF7591463.1
MBFL02000133.1	16269	18855	KAF7591464.1
MBFL02000133.1	19278	19647	KAF7591465.1
MBFL02000133.1	20316	24359	KAF7591466.1
MBFL02000133.1	24893	26382	KAF7591467.1
MBFL02000133.1	26974	28174	KAF7591468.1
MBFL02000133.1	29234	30718	KAF7591469.1
MBFL02000133.1	30784	31219	KAF7591470.1
MBFL02000133.1	31601	33722	KAF7591471.1
MBFL02000133.1	36744	37218	KAF7591472.1
MBFL02000133.1	38447	39619	KAF7591473.1
MBFL02000133.1	39957	40318	KAF7591474.1
MBFL02000133.1	41310	42771	KAF7591475.1
MBFL02000133.1	44514	44963	KAF7591476.1
MBFL02000133.1	45746	46025	KAF7591477.1
MBFL02000133.1	46582	48212	KAF7591478.1
MBFL02000133.1	48429	49119	KAF7591479.1
MBFL02000133.1	49694	50660	KAF7591480.1
MBFL02000133.1	51226	51551	KAF7591481.1
MBFL02000133.1	51614	53158	KAF7591482.1
MBFL02000133.1	53929	55507	KAF7591483.1
MBFL02000133.1	56074	57581	KAF7591484.1
MBFL02000133.1	67315	67786	KAF7591485.1
MBFL02000133.1	69384	70191	KAF7591486.1
MBFL02000133.1	75981	77926	KAF7591487.1
MBFL02000133.1	82538	84863	KAF7591488.1
MBFL02000133.1	85968	86610	KAF7591489.1
MBFL02000134.1	2326	4009	KAF7591434.1
MBFL02000134.1	5312	6182	KAF7591435.1
MBFL02000134.1	6307	7514	KAF7591436.1
MBFL02000134.1	8227	9908	KAF7591437.1
MBFL02000134.1	10500	11761	KAF7591438.1
MBFL02000134.1	12358	14745	KAF7591439.1
MBFL02000134.1	15226	16370	KAF7591440.1
MBFL02000134.1	17118	18897	KAF7591441.1
MBFL02000134.1	19943	21991	KAF7591442.1
MBFL02000134.1	22774	24882	KAF7591443.1
MBFL02000134.1	32313	32778	KAF7591444.1
MBFL02000134.1	33458	35699	KAF7591445.1
MBFL02000134.1	37163	37837	KAF7591446.1
MBFL02000134.1	38694	43737	KAF7591447.1
MBFL02000134.1	44077	44944	KAF7591448.1
MBFL02000134.1	49890	54311	KAF7591449.1
MBFL02000134.1	54628	55533	KAF7591450.1
MBFL02000134.1	56892	58233	KAF7591451.1
MBFL02000134.1	58409	59900	KAF7591452.1
MBFL02000134.1	63754	66292	KAF7591453.1
MBFL02000134.1	68456	69716	KAF7591454.1
MBFL02000134.1	73138	79835	KAF7591455.1
MBFL02000134.1	80152	87059	KAF7591456.1
MBFL02000134.1	87360	87889	KAF7591457.1
MBFL02000135.1	1774	2262	KAF7591400.1
MBFL02000135.1	3162	3762	KAF7591401.1
MBFL02000135.1	6023	7618	KAF7591402.1
MBFL02000135.1	8466	9524	KAF7591403.1
MBFL02000135.1	10382	11237	KAF7591404.1
MBFL02000135.1	12515	14308	KAF7591405.1
MBFL02000135.1	15421	17633	KAF7591406.1
MBFL02000135.1	19644	23771	KAF7591407.1
MBFL02000135.1	24939	25832	KAF7591408.1
MBFL02000135.1	26285	27627	KAF7591409.1
MBFL02000135.1	28906	29944	KAF7591410.1
MBFL02000135.1	31443	32738	KAF7591411.1
MBFL02000135.1	33376	33763	KAF7591412.1
MBFL02000135.1	35156	36072	KAF7591413.1
MBFL02000135.1	36894	37430	KAF7591414.1
MBFL02000135.1	38797	39443	KAF7591415.1
MBFL02000135.1	40645	42318	KAF7591416.1
MBFL02000135.1	42663	43885	KAF7591417.1
MBFL02000135.1	44730	46069	KAF7591418.1
MBFL02000135.1	48664	51370	KAF7591419.1
MBFL02000135.1	52844	53240	KAF7591420.1
MBFL02000135.1	53651	54074	KAF7591421.1
MBFL02000135.1	54834	57677	KAF7591422.1
MBFL02000135.1	59840	62108	KAF7591423.1
MBFL02000135.1	64053	64359	KAF7591424.1
MBFL02000135.1	65142	66413	KAF7591425.1
MBFL02000135.1	66605	67631	KAF7591426.1
MBFL02000135.1	68460	69042	KAF7591427.1
MBFL02000135.1	70078	71115	KAF7591428.1
MBFL02000135.1	74316	76981	KAF7591429.1
MBFL02000135.1	77845	79330	KAF7591430.1
MBFL02000135.1	80293	82141	KAF7591431.1
MBFL02000135.1	83079	83607	KAF7591432.1
MBFL02000135.1	83693	85479	KAF7591433.1
MBFL02000136.1	1314	2581	KAF7591369.1
MBFL02000136.1	4230	5805	KAF7591370.1
MBFL02000136.1	6451	7204	KAF7591371.1
MBFL02000136.1	7968	9239	KAF7591372.1
MBFL02000136.1	9498	11607	KAF7591373.1
MBFL02000136.1	12069	13197	KAF7591374.1
MBFL02000136.1	14276	15154	KAF7591375.1
MBFL02000136.1	16191	18153	KAF7591376.1
MBFL02000136.1	25522	27297	KAF7591377.1
MBFL02000136.1	28518	29350	KAF7591378.1
MBFL02000136.1	30323	31900	KAF7591379.1
MBFL02000136.1	32485	33586	KAF7591380.1
MBFL02000136.1	34890	36494	KAF7591381.1
MBFL02000136.1	36804	37805	KAF7591382.1
MBFL02000136.1	37913	38843	KAF7591383.1
MBFL02000136.1	39152	41190	KAF7591384.1
MBFL02000136.1	41546	41833	KAF7591385.1
MBFL02000136.1	42665	44763	KAF7591386.1
MBFL02000136.1	46324	48086	KAF7591387.1
MBFL02000136.1	48281	51848	KAF7591388.1
MBFL02000136.1	52422	53254	KAF7591389.1
MBFL02000136.1	53645	54824	KAF7591390.1
MBFL02000136.1	57236	59495	KAF7591391.1
MBFL02000136.1	60132	61091	KAF7591392.1
MBFL02000136.1	61993	63701	KAF7591393.1
MBFL02000136.1	65720	67732	KAF7591394.1
MBFL02000136.1	68616	71153	KAF7591395.1
MBFL02000136.1	72444	74060	KAF7591396.1
MBFL02000136.1	75890	77621	KAF7591397.1
MBFL02000136.1	79021	81470	KAF7591398.1
MBFL02000136.1	82643	85131	KAF7591399.1
MBFL02000137.1	5114	8501	KAF7591349.1
MBFL02000137.1	10644	12832	KAF7591350.1
MBFL02000137.1	13498	13864	KAF7591351.1
MBFL02000137.1	15840	17019	KAF7591352.1
MBFL02000137.1	17405	19871	KAF7591353.1
MBFL02000137.1	20052	20741	KAF7591354.1
MBFL02000137.1	21427	22310	KAF7591355.1
MBFL02000137.1	22947	23280	KAF7591356.1
MBFL02000137.1	24189	25011	KAF7591357.1
MBFL02000137.1	25529	27532	KAF7591358.1
MBFL02000137.1	29381	31028	KAF7591359.1
MBFL02000137.1	36699	37572	KAF7591360.1
MBFL02000137.1	37777	40375	KAF7591361.1
MBFL02000137.1	41838	43788	KAF7591362.1
MBFL02000137.1	45657	46327	KAF7591363.1
MBFL02000137.1	50824	52127	KAF7591364.1
MBFL02000137.1	58587	59875	KAF7591365.1
MBFL02000137.1	60859	76776	KAF7591366.1
MBFL02000137.1	78191	78769	KAF7591367.1
MBFL02000137.1	82179	85965	KAF7591368.1
MBFL02000138.1	2373	3651	KAF7591325.1
MBFL02000138.1	8757	10080	KAF7591326.1
MBFL02000138.1	12429	13718	KAF7591327.1
MBFL02000138.1	14355	19710	KAF7591328.1
MBFL02000138.1	22765	23459	KAF7591329.1
MBFL02000138.1	24043	25102	KAF7591330.1
MBFL02000138.1	26003	27086	KAF7591331.1
MBFL02000138.1	28297	31964	KAF7591332.1
MBFL02000138.1	32175	34235	KAF7591333.1
MBFL02000138.1	34828	36481	KAF7591334.1
MBFL02000138.1	37837	39618	KAF7591335.1
MBFL02000138.1	40478	43357	KAF7591336.1
MBFL02000138.1	46482	52306	KAF7591337.1
MBFL02000138.1	53424	57751	KAF7591338.1
MBFL02000138.1	59236	60494	KAF7591339.1
MBFL02000138.1	62185	63850	KAF7591340.1
MBFL02000138.1	65436	66380	KAF7591341.1
MBFL02000138.1	66911	68062	KAF7591342.1
MBFL02000138.1	68964	70047	KAF7591343.1
MBFL02000138.1	70999	71829	KAF7591344.1
MBFL02000138.1	74057	75527	KAF7591345.1
MBFL02000138.1	76792	78014	KAF7591346.1
MBFL02000138.1	79210	80269	KAF7591347.1
MBFL02000138.1	83765	85710	KAF7591348.1
MBFL02000139.1	2042	6244	KAF7591297.1
MBFL02000139.1	7397	7823	KAF7591298.1
MBFL02000139.1	10241	11258	KAF7591299.1
MBFL02000139.1	11296	11989	KAF7591300.1
MBFL02000139.1	12374	13620	KAF7591301.1
MBFL02000139.1	14574	15105	KAF7591302.1
MBFL02000139.1	15564	16404	KAF7591303.1
MBFL02000139.1	16917	17897	KAF7591304.1
MBFL02000139.1	19010	20337	KAF7591305.1
MBFL02000139.1	21069	23479	KAF7591306.1
MBFL02000139.1	25839	28311	KAF7591307.1
MBFL02000139.1	29635	30385	KAF7591308.1
MBFL02000139.1	32697	34851	KAF7591309.1
MBFL02000139.1	35686	37504	KAF7591310.1
MBFL02000139.1	37581	38652	KAF7591311.1
MBFL02000139.1	39736	42316	KAF7591312.1
MBFL02000139.1	50832	51480	KAF7591313.1
MBFL02000139.1	53716	55148	KAF7591314.1
MBFL02000139.1	55975	58075	KAF7591315.1
MBFL02000139.1	61956	62704	KAF7591316.1
MBFL02000139.1	63858	66430	KAF7591317.1
MBFL02000139.1	67120	69143	KAF7591318.1
MBFL02000139.1	69471	71658	KAF7591319.1
MBFL02000139.1	72670	75956	KAF7591320.1
MBFL02000139.1	77228	79349	KAF7591321.1
MBFL02000139.1	80168	80513	KAF7591322.1
MBFL02000139.1	80831	81163	KAF7591323.1
MBFL02000139.1	81854	82577	KAF7591324.1
MBFL02000140.1	1656	3102	KAF7591266.1
MBFL02000140.1	5290	6816	KAF7591267.1
MBFL02000140.1	7853	9452	KAF7591268.1
MBFL02000140.1	9990	12106	KAF7591269.1
MBFL02000140.1	12428	13093	KAF7591270.1
MBFL02000140.1	13269	14891	KAF7591271.1
MBFL02000140.1	15653	16379	KAF7591272.1
MBFL02000140.1	16721	18536	KAF7591273.1
MBFL02000140.1	18940	21416	KAF7591274.1
MBFL02000140.1	21964	22942	KAF7591275.1
MBFL02000140.1	23237	25496	KAF7591276.1
MBFL02000140.1	28683	30180	KAF7591277.1
MBFL02000140.1	32983	34091	KAF7591278.1
MBFL02000140.1	34802	35987	KAF7591279.1
MBFL02000140.1	36576	38265	KAF7591280.1
MBFL02000140.1	38707	41056	KAF7591281.1
MBFL02000140.1	41198	42080	KAF7591282.1
MBFL02000140.1	43836	45270	KAF7591283.1
MBFL02000140.1	50980	52014	KAF7591284.1
MBFL02000140.1	52304	53909	KAF7591285.1
MBFL02000140.1	55235	57307	KAF7591286.1
MBFL02000140.1	57683	58800	KAF7591287.1
MBFL02000140.1	59801	61277	KAF7591288.1
MBFL02000140.1	67602	68266	KAF7591289.1
MBFL02000140.1	68786	69547	KAF7591290.1
MBFL02000140.1	70023	70754	KAF7591291.1
MBFL02000140.1	70940	72674	KAF7591292.1
MBFL02000140.1	73672	74980	KAF7591293.1
MBFL02000140.1	75628	78705	KAF7591294.1
MBFL02000140.1	79341	79954	KAF7591295.1
MBFL02000140.1	80695	81439	KAF7591296.1
MBFL02000141.1	281	1442	KAF7591245.1
MBFL02000141.1	2050	5321	KAF7591246.1
MBFL02000141.1	6282	8683	KAF7591247.1
MBFL02000141.1	9211	13163	KAF7591248.1
MBFL02000141.1	14121	15444	KAF7591249.1
MBFL02000141.1	16300	17234	KAF7591250.1
MBFL02000141.1	20062	21226	KAF7591251.1
MBFL02000141.1	22089	26115	KAF7591252.1
MBFL02000141.1	27506	29346	KAF7591253.1
MBFL02000141.1	32010	32306	KAF7591254.1
MBFL02000141.1	42156	47287	KAF7591255.1
MBFL02000141.1	51465	53472	KAF7591256.1
MBFL02000141.1	53858	54816	KAF7591257.1
MBFL02000141.1	56374	58034	KAF7591258.1
MBFL02000141.1	61802	62552	KAF7591259.1
MBFL02000141.1	63500	65039	KAF7591260.1
MBFL02000141.1	65750	71423	KAF7591261.1
MBFL02000141.1	74255	74897	KAF7591262.1
MBFL02000141.1	75607	77103	KAF7591263.1
MBFL02000141.1	78929	80440	KAF7591264.1
MBFL02000141.1	81320	84425	KAF7591265.1
MBFL02000142.1	19	805	KAF7591222.1
MBFL02000142.1	1256	6269	KAF7591223.1
MBFL02000142.1	8290	13017	KAF7591224.1
MBFL02000142.1	13670	19619	KAF7591225.1
MBFL02000142.1	20798	21524	KAF7591226.1
MBFL02000142.1	21731	22770	KAF7591227.1
MBFL02000142.1	23613	26332	KAF7591228.1
MBFL02000142.1	29300	29866	KAF7591229.1
MBFL02000142.1	30376	31802	KAF7591230.1
MBFL02000142.1	33476	46631	KAF7591231.1
MBFL02000142.1	47548	52586	KAF7591232.1
MBFL02000142.1	53101	54285	KAF7591233.1
MBFL02000142.1	54640	55734	KAF7591234.1
MBFL02000142.1	56453	59374	KAF7591235.1
MBFL02000142.1	59828	60629	KAF7591236.1
MBFL02000142.1	61013	62401	KAF7591237.1
MBFL02000142.1	62894	65883	KAF7591238.1
MBFL02000142.1	66448	68588	KAF7591239.1
MBFL02000142.1	69047	71406	KAF7591240.1
MBFL02000142.1	72102	74496	KAF7591241.1
MBFL02000142.1	77094	80515	KAF7591242.1
MBFL02000142.1	81137	82735	KAF7591243.1
MBFL02000142.1	83657	84279	KAF7591244.1
MBFL02000143.1	212	3387	KAF7591191.1
MBFL02000143.1	3971	7755	KAF7591192.1
MBFL02000143.1	7825	8299	KAF7591193.1
MBFL02000143.1	9239	12640	KAF7591194.1
MBFL02000143.1	13550	14831	KAF7591195.1
MBFL02000143.1	16472	19127	KAF7591196.1
MBFL02000143.1	19980	21337	KAF7591197.1
MBFL02000143.1	21667	22007	KAF7591198.1
MBFL02000143.1	23022	24353	KAF7591199.1
MBFL02000143.1	25714	27418	KAF7591200.1
MBFL02000143.1	29755	31765	KAF7591201.1
MBFL02000143.1	33798	35432	KAF7591202.1
MBFL02000143.1	36556	37860	KAF7591203.1
MBFL02000143.1	40576	41829	KAF7591204.1
MBFL02000143.1	42554	43967	KAF7591205.1
MBFL02000143.1	45718	47262	KAF7591206.1
MBFL02000143.1	51160	52368	KAF7591207.1
MBFL02000143.1	52899	53727	KAF7591208.1
MBFL02000143.1	53950	55976	KAF7591209.1
MBFL02000143.1	56224	58498	KAF7591210.1
MBFL02000143.1	59100	60105	KAF7591211.1
MBFL02000143.1	61923	63449	KAF7591212.1
MBFL02000143.1	64884	68264	KAF7591213.1
MBFL02000143.1	68924	69456	KAF7591214.1
MBFL02000143.1	70411	71275	KAF7591215.1
MBFL02000143.1	73838	74307	KAF7591216.1
MBFL02000143.1	76501	77208	KAF7591217.1
MBFL02000143.1	77808	79496	KAF7591218.1
MBFL02000143.1	79908	80404	KAF7591219.1
MBFL02000143.1	80926	81742	KAF7591220.1
MBFL02000143.1	82413	83928	KAF7591221.1
MBFL02000144.1	173	1451	KAF7591166.1
MBFL02000144.1	2075	4786	KAF7591167.1
MBFL02000144.1	6677	9684	KAF7591168.1
MBFL02000144.1	11024	12895	KAF7591169.1
MBFL02000144.1	14099	16858	KAF7591170.1
MBFL02000144.1	17192	19831	KAF7591171.1
MBFL02000144.1	23156	25292	KAF7591172.1
MBFL02000144.1	25667	26531	KAF7591173.1
MBFL02000144.1	27234	28436	KAF7591174.1
MBFL02000144.1	28716	30495	KAF7591175.1
MBFL02000144.1	33573	35602	KAF7591176.1
MBFL02000144.1	37930	38524	KAF7591177.1
MBFL02000144.1	39556	40227	KAF7591178.1
MBFL02000144.1	41498	44052	KAF7591179.1
MBFL02000144.1	44372	45039	KAF7591180.1
MBFL02000144.1	45433	47790	KAF7591181.1
MBFL02000144.1	48845	51080	KAF7591182.1
MBFL02000144.1	51524	54072	KAF7591183.1
MBFL02000144.1	54700	56246	KAF7591184.1
MBFL02000144.1	57578	57856	KAF7591185.1
MBFL02000144.1	62235	63668	KAF7591186.1
MBFL02000144.1	67685	69798	KAF7591187.1
MBFL02000144.1	71931	73095	KAF7591188.1
MBFL02000144.1	73984	75108	KAF7591189.1
MBFL02000144.1	75691	83749	KAF7591190.1
MBFL02000145.1	1844	3680	KAF7591132.1
MBFL02000145.1	4562	5704	KAF7591133.1
MBFL02000145.1	5920	6496	KAF7591134.1
MBFL02000145.1	7584	8234	KAF7591135.1
MBFL02000145.1	14197	15016	KAF7591136.1
MBFL02000145.1	16113	17118	KAF7591137.1
MBFL02000145.1	20119	21181	KAF7591138.1
MBFL02000145.1	23114	23613	KAF7591139.1
MBFL02000145.1	25476	25872	KAF7591140.1
MBFL02000145.1	27739	28761	KAF7591141.1
MBFL02000145.1	31441	32260	KAF7591142.1
MBFL02000145.1	32897	34964	KAF7591143.1
MBFL02000145.1	35289	35817	KAF7591144.1
MBFL02000145.1	36463	36766	KAF7591145.1
MBFL02000145.1	39423	40990	KAF7591146.1
MBFL02000145.1	41045	42112	KAF7591147.1
MBFL02000145.1	44337	47168	KAF7591148.1
MBFL02000145.1	48054	48972	KAF7591149.1
MBFL02000145.1	49322	50992	KAF7591150.1
MBFL02000145.1	51172	52386	KAF7591151.1
MBFL02000145.1	52627	54531	KAF7591152.1
MBFL02000145.1	55542	57230	KAF7591153.1
MBFL02000145.1	58052	59029	KAF7591154.1
MBFL02000145.1	60174	62499	KAF7591155.1
MBFL02000145.1	63125	63647	KAF7591156.1
MBFL02000145.1	63944	65073	KAF7591157.1
MBFL02000145.1	65856	67161	KAF7591158.1
MBFL02000145.1	67731	69421	KAF7591159.1
MBFL02000145.1	71038	72190	KAF7591160.1
MBFL02000145.1	72974	74631	KAF7591161.1
MBFL02000145.1	75007	75517	KAF7591162.1
MBFL02000145.1	76495	77730	KAF7591163.1
MBFL02000145.1	78894	81460	KAF7591164.1
MBFL02000145.1	82411	83257	KAF7591165.1
MBFL02000146.1	75	1224	KAF7591104.1
MBFL02000146.1	1656	5256	KAF7591105.1
MBFL02000146.1	6210	8443	KAF7591106.1
MBFL02000146.1	8865	10676	KAF7591107.1
MBFL02000146.1	11544	12434	KAF7591108.1
MBFL02000146.1	13296	15604	KAF7591109.1
MBFL02000146.1	16364	21890	KAF7591110.1
MBFL02000146.1	22877	23971	KAF7591111.1
MBFL02000146.1	24970	25733	KAF7591112.1
MBFL02000146.1	26051	26698	KAF7591113.1
MBFL02000146.1	27568	31758	KAF7591114.1
MBFL02000146.1	32770	34654	KAF7591115.1
MBFL02000146.1	35139	37704	KAF7591116.1
MBFL02000146.1	38103	39507	KAF7591117.1
MBFL02000146.1	40088	41978	KAF7591118.1
MBFL02000146.1	42671	43779	KAF7591119.1
MBFL02000146.1	44070	44884	KAF7591120.1
MBFL02000146.1	45112	46678	KAF7591121.1
MBFL02000146.1	49668	50792	KAF7591122.1
MBFL02000146.1	51538	53431	KAF7591123.1
MBFL02000146.1	55658	60555	KAF7591124.1
MBFL02000146.1	62354	65988	KAF7591125.1
MBFL02000146.1	70162	72498	KAF7591126.1
MBFL02000146.1	74149	75360	KAF7591127.1
MBFL02000146.1	76024	76474	KAF7591128.1
MBFL02000146.1	76728	78618	KAF7591129.1
MBFL02000146.1	79094	80051	KAF7591130.1
MBFL02000146.1	80599	82746	KAF7591131.1
MBFL02000147.1	741	3798	KAF7591072.1
MBFL02000147.1	4851	6122	KAF7591073.1
MBFL02000147.1	6486	7494	KAF7591074.1
MBFL02000147.1	8127	9591	KAF7591075.1
MBFL02000147.1	10438	13400	KAF7591076.1
MBFL02000147.1	16875	20207	KAF7591077.1
MBFL02000147.1	20831	22516	KAF7591078.1
MBFL02000147.1	22943	24253	KAF7591079.1
MBFL02000147.1	25607	27260	KAF7591080.1
MBFL02000147.1	28754	30404	KAF7591081.1
MBFL02000147.1	31985	35274	KAF7591082.1
MBFL02000147.1	35698	36530	KAF7591083.1
MBFL02000147.1	36922	38534	KAF7591084.1
MBFL02000147.1	38909	39571	KAF7591085.1
MBFL02000147.1	40850	45454	KAF7591086.1
MBFL02000147.1	49182	50168	KAF7591087.1
MBFL02000147.1	50239	51932	KAF7591088.1
MBFL02000147.1	52680	53661	KAF7591089.1
MBFL02000147.1	54215	55615	KAF7591090.1
MBFL02000147.1	56962	57990	KAF7591091.1
MBFL02000147.1	60395	61087	KAF7591092.1
MBFL02000147.1	61615	62383	KAF7591093.1
MBFL02000147.1	63813	65504	KAF7591094.1
MBFL02000147.1	66232	66832	KAF7591095.1
MBFL02000147.1	67112	68609	KAF7591096.1
MBFL02000147.1	69100	69576	KAF7591097.1
MBFL02000147.1	69860	71083	KAF7591098.1
MBFL02000147.1	71897	73153	KAF7591099.1
MBFL02000147.1	74662	75970	KAF7591100.1
MBFL02000147.1	77018	77851	KAF7591101.1
MBFL02000147.1	78671	80148	KAF7591102.1
MBFL02000147.1	80299	80931	KAF7591103.1
MBFL02000148.1	4121	4940	KAF7591043.1
MBFL02000148.1	5409	5972	KAF7591044.1
MBFL02000148.1	6263	6934	KAF7591045.1
MBFL02000148.1	7718	8459	KAF7591046.1
MBFL02000148.1	8764	11421	KAF7591047.1
MBFL02000148.1	11973	13008	KAF7591048.1
MBFL02000148.1	17416	19207	KAF7591049.1
MBFL02000148.1	19924	21118	KAF7591050.1
MBFL02000148.1	22244	22864	KAF7591051.1
MBFL02000148.1	23463	24443	KAF7591052.1
MBFL02000148.1	25608	26613	KAF7591053.1
MBFL02000148.1	29230	31414	KAF7591054.1
MBFL02000148.1	31870	32839	KAF7591055.1
MBFL02000148.1	34601	36577	KAF7591056.1
MBFL02000148.1	37627	38381	KAF7591057.1
MBFL02000148.1	39643	40174	KAF7591058.1
MBFL02000148.1	40966	41889	KAF7591059.1
MBFL02000148.1	43573	45026	KAF7591060.1
MBFL02000148.1	48300	51414	KAF7591061.1
MBFL02000148.1	53377	54850	KAF7591062.1
MBFL02000148.1	55000	57870	KAF7591063.1
MBFL02000148.1	58454	59030	KAF7591064.1
MBFL02000148.1	62089	64659	KAF7591065.1
MBFL02000148.1	64830	66393	KAF7591066.1
MBFL02000148.1	67884	69223	KAF7591067.1
MBFL02000148.1	70318	71941	KAF7591068.1
MBFL02000148.1	72919	73672	KAF7591069.1
MBFL02000148.1	74085	75313	KAF7591070.1
MBFL02000148.1	76085	82014	KAF7591071.1
MBFL02000149.1	75	2093	KAF7591016.1
MBFL02000149.1	3172	4115	KAF7591017.1
MBFL02000149.1	4648	5504	KAF7591018.1
MBFL02000149.1	7976	15724	KAF7591019.1
MBFL02000149.1	16409	18239	KAF7591020.1
MBFL02000149.1	20635	24996	KAF7591021.1
MBFL02000149.1	25081	27067	KAF7591022.1
MBFL02000149.1	27965	29454	KAF7591023.1
MBFL02000149.1	29857	36247	KAF7591024.1
MBFL02000149.1	36903	42514	KAF7591025.1
MBFL02000149.1	43783	44578	KAF7591026.1
MBFL02000149.1	44670	45815	KAF7591027.1
MBFL02000149.1	48187	49426	KAF7591028.1
MBFL02000149.1	49551	51519	KAF7591029.1
MBFL02000149.1	52024	54098	KAF7591030.1
MBFL02000149.1	54354	55173	KAF7591031.1
MBFL02000149.1	56335	56943	KAF7591032.1
MBFL02000149.1	57794	58541	KAF7591033.1
MBFL02000149.1	59367	60166	KAF7591034.1
MBFL02000149.1	60748	61350	KAF7591035.1
MBFL02000149.1	62624	63984	KAF7591036.1
MBFL02000149.1	64239	66849	KAF7591037.1
MBFL02000149.1	67323	67944	KAF7591038.1
MBFL02000149.1	68190	69167	KAF7591039.1
MBFL02000149.1	70032	71862	KAF7591040.1
MBFL02000149.1	72434	76210	KAF7591041.1
MBFL02000149.1	78400	78632	KAF7591042.1
MBFL02000150.1	1771	2682	KAF7590997.1
MBFL02000150.1	7789	8134	KAF7590998.1
MBFL02000150.1	10357	11136	KAF7590999.1
MBFL02000150.1	11616	12288	KAF7591000.1
MBFL02000150.1	13742	14925	KAF7591001.1
MBFL02000150.1	21640	21967	KAF7591002.1
MBFL02000150.1	22441	23080	KAF7591003.1
MBFL02000150.1	26613	27315	KAF7591004.1
MBFL02000150.1	31299	31770	KAF7591005.1
MBFL02000150.1	33473	35468	KAF7591006.1
MBFL02000150.1	38319	40471	KAF7591007.1
MBFL02000150.1	48988	50581	KAF7591008.1
MBFL02000150.1	61926	63987	KAF7591009.1
MBFL02000150.1	68579	68882	KAF7591010.1
MBFL02000150.1	71287	73015	KAF7591011.1
MBFL02000150.1	76377	76837	KAF7591012.1
MBFL02000150.1	77337	77997	KAF7591013.1
MBFL02000150.1	78819	79653	KAF7591014.1
MBFL02000150.1	80285	81624	KAF7591015.1
MBFL02000151.1	18	230	KAF7590964.1
MBFL02000151.1	1074	2491	KAF7590965.1
MBFL02000151.1	3194	4936	KAF7590966.1
MBFL02000151.1	5214	6765	KAF7590967.1
MBFL02000151.1	7486	9292	KAF7590968.1
MBFL02000151.1	9468	10166	KAF7590969.1
MBFL02000151.1	14861	15844	KAF7590970.1
MBFL02000151.1	16092	16652	KAF7590971.1
MBFL02000151.1	21570	22081	KAF7590972.1
MBFL02000151.1	23624	24162	KAF7590973.1
MBFL02000151.1	24500	25118	KAF7590974.1
MBFL02000151.1	26241	27937	KAF7590975.1
MBFL02000151.1	28860	30118	KAF7590976.1
MBFL02000151.1	31198	32228	KAF7590977.1
MBFL02000151.1	32907	33496	KAF7590978.1
MBFL02000151.1	34333	34727	KAF7590979.1
MBFL02000151.1	35677	37086	KAF7590980.1
MBFL02000151.1	37420	39476	KAF7590981.1
MBFL02000151.1	42203	43669	KAF7590982.1
MBFL02000151.1	43784	44305	KAF7590983.1
MBFL02000151.1	46160	46645	KAF7590984.1
MBFL02000151.1	47765	49606	KAF7590985.1
MBFL02000151.1	50377	51744	KAF7590986.1
MBFL02000151.1	54230	55280	KAF7590987.1
MBFL02000151.1	55619	56117	KAF7590988.1
MBFL02000151.1	61687	62501	KAF7590989.1
MBFL02000151.1	64805	66725	KAF7590990.1
MBFL02000151.1	69504	70146	KAF7590991.1
MBFL02000151.1	72061	72490	KAF7590992.1
MBFL02000151.1	73499	74585	KAF7590993.1
MBFL02000151.1	76617	76953	KAF7590994.1
MBFL02000151.1	77531	80060	KAF7590995.1
MBFL02000151.1	80734	81319	KAF7590996.1
MBFL02000152.1	719	2681	KAF7590939.1
MBFL02000152.1	4171	4654	KAF7590940.1
MBFL02000152.1	4990	8836	KAF7590941.1
MBFL02000152.1	9446	10434	KAF7590942.1
MBFL02000152.1	13756	21024	KAF7590943.1
MBFL02000152.1	22187	23650	KAF7590944.1
MBFL02000152.1	26690	27284	KAF7590945.1
MBFL02000152.1	29186	30003	KAF7590946.1
MBFL02000152.1	30770	31517	KAF7590947.1
MBFL02000152.1	33004	33269	KAF7590948.1
MBFL02000152.1	36650	37915	KAF7590949.1
MBFL02000152.1	38024	39780	KAF7590950.1
MBFL02000152.1	39851	40523	KAF7590951.1
MBFL02000152.1	41160	42338	KAF7590952.1
MBFL02000152.1	43150	47504	KAF7590953.1
MBFL02000152.1	49901	50288	KAF7590954.1
MBFL02000152.1	53644	54664	KAF7590955.1
MBFL02000152.1	56494	57478	KAF7590956.1
MBFL02000152.1	58769	61679	KAF7590957.1
MBFL02000152.1	62905	63893	KAF7590958.1
MBFL02000152.1	65714	67388	KAF7590959.1
MBFL02000152.1	67581	68116	KAF7590960.1
MBFL02000152.1	73249	74896	KAF7590961.1
MBFL02000152.1	75589	77087	KAF7590962.1
MBFL02000152.1	78845	79319	KAF7590963.1
MBFL02000153.1	738	2242	KAF7590910.1
MBFL02000153.1	3718	4791	KAF7590911.1
MBFL02000153.1	7415	8420	KAF7590912.1
MBFL02000153.1	9824	11631	KAF7590913.1
MBFL02000153.1	12590	12899	KAF7590914.1
MBFL02000153.1	15672	16251	KAF7590915.1
MBFL02000153.1	17347	19501	KAF7590916.1
MBFL02000153.1	20826	23303	KAF7590917.1
MBFL02000153.1	25003	25962	KAF7590918.1
MBFL02000153.1	26334	26704	KAF7590919.1
MBFL02000153.1	27275	28226	KAF7590920.1
MBFL02000153.1	31763	32960	KAF7590921.1
MBFL02000153.1	34080	34561	KAF7590922.1
MBFL02000153.1	36905	38843	KAF7590923.1
MBFL02000153.1	40777	42067	KAF7590924.1
MBFL02000153.1	45358	46276	KAF7590925.1
MBFL02000153.1	48760	49757	KAF7590926.1
MBFL02000153.1	51128	52804	KAF7590927.1
MBFL02000153.1	53173	54216	KAF7590928.1
MBFL02000153.1	55910	59509	KAF7590929.1
MBFL02000153.1	60509	62004	KAF7590930.1
MBFL02000153.1	62888	63887	KAF7590931.1
MBFL02000153.1	64331	65870	KAF7590932.1
MBFL02000153.1	65939	66946	KAF7590933.1
MBFL02000153.1	68946	69495	KAF7590934.1
MBFL02000153.1	70064	71105	KAF7590935.1
MBFL02000153.1	71580	73009	KAF7590936.1
MBFL02000153.1	73733	74579	KAF7590937.1
MBFL02000153.1	77859	79077	KAF7590938.1
MBFL02000154.1	1493	4489	KAF7590884.1
MBFL02000154.1	5103	7914	KAF7590885.1
MBFL02000154.1	8339	10906	KAF7590886.1
MBFL02000154.1	11554	13128	KAF7590887.1
MBFL02000154.1	13676	14432	KAF7590888.1
MBFL02000154.1	15340	16291	KAF7590889.1
MBFL02000154.1	17100	18695	KAF7590890.1
MBFL02000154.1	19298	20654	KAF7590891.1
MBFL02000154.1	25574	27344	KAF7590892.1
MBFL02000154.1	29203	31588	KAF7590893.1
MBFL02000154.1	32155	33182	KAF7590894.1
MBFL02000154.1	34465	35644	KAF7590895.1
MBFL02000154.1	36385	37325	KAF7590896.1
MBFL02000154.1	39467	40830	KAF7590897.1
MBFL02000154.1	46909	48721	KAF7590898.1
MBFL02000154.1	49556	50910	KAF7590899.1
MBFL02000154.1	51739	54395	KAF7590900.1
MBFL02000154.1	54922	56125	KAF7590901.1
MBFL02000154.1	56514	56907	KAF7590902.1
MBFL02000154.1	57336	58661	KAF7590903.1
MBFL02000154.1	62856	65265	KAF7590904.1
MBFL02000154.1	65780	67110	KAF7590905.1
MBFL02000154.1	67861	71389	KAF7590906.1
MBFL02000154.1	72406	73271	KAF7590907.1
MBFL02000154.1	74885	75594	KAF7590908.1
MBFL02000154.1	76582	79996	KAF7590909.1
MBFL02000155.1	399	952	KAF7590858.1
MBFL02000155.1	1246	2827	KAF7590859.1
MBFL02000155.1	3223	4489	KAF7590860.1
MBFL02000155.1	6668	8089	KAF7590861.1
MBFL02000155.1	12937	13951	KAF7590862.1
MBFL02000155.1	14757	15884	KAF7590863.1
MBFL02000155.1	16648	17627	KAF7590864.1
MBFL02000155.1	19367	19970	KAF7590865.1
MBFL02000155.1	20296	20959	KAF7590866.1
MBFL02000155.1	23823	25831	KAF7590867.1
MBFL02000155.1	27928	32521	KAF7590868.1
MBFL02000155.1	35763	36785	KAF7590869.1
MBFL02000155.1	37954	38368	KAF7590870.1
MBFL02000155.1	39586	43323	KAF7590871.1
MBFL02000155.1	48833	50411	KAF7590872.1
MBFL02000155.1	50895	52830	KAF7590873.1
MBFL02000155.1	56441	57429	KAF7590874.1
MBFL02000155.1	59701	60718	KAF7590875.1
MBFL02000155.1	61576	62099	KAF7590876.1
MBFL02000155.1	63686	64673	KAF7590877.1
MBFL02000155.1	66652	68819	KAF7590878.1
MBFL02000155.1	68928	69760	KAF7590879.1
MBFL02000155.1	70815	72255	KAF7590880.1
MBFL02000155.1	73692	75097	KAF7590881.1
MBFL02000155.1	75265	77187	KAF7590882.1
MBFL02000155.1	77828	79088	KAF7590883.1
MBFL02000156.1	1579	2458	KAF7590829.1
MBFL02000156.1	2686	4266	KAF7590830.1
MBFL02000156.1	4867	5472	KAF7590831.1
MBFL02000156.1	5634	7507	KAF7590832.1
MBFL02000156.1	8112	9972	KAF7590833.1
MBFL02000156.1	10943	13650	KAF7590834.1
MBFL02000156.1	13807	14538	KAF7590835.1
MBFL02000156.1	15879	16347	KAF7590836.1
MBFL02000156.1	17934	21185	KAF7590837.1
MBFL02000156.1	22118	22769	KAF7590838.1
MBFL02000156.1	24134	26220	KAF7590839.1
MBFL02000156.1	27876	29831	KAF7590840.1
MBFL02000156.1	30754	31169	KAF7590841.1
MBFL02000156.1	34536	35084	KAF7590842.1
MBFL02000156.1	35138	35453	KAF7590843.1
MBFL02000156.1	35936	36649	KAF7590844.1
MBFL02000156.1	37131	37704	KAF7590845.1
MBFL02000156.1	39221	40965	KAF7590846.1
MBFL02000156.1	42242	42827	KAF7590847.1
MBFL02000156.1	45359	50071	KAF7590848.1
MBFL02000156.1	51074	52683	KAF7590849.1
MBFL02000156.1	54529	55477	KAF7590850.1
MBFL02000156.1	59375	60278	KAF7590851.1
MBFL02000156.1	62925	63293	KAF7590852.1
MBFL02000156.1	63331	65163	KAF7590853.1
MBFL02000156.1	67722	69360	KAF7590854.1
MBFL02000156.1	74143	74479	KAF7590855.1
MBFL02000156.1	74632	74965	KAF7590856.1
MBFL02000156.1	75904	76726	KAF7590857.1
MBFL02000157.1	1708	6693	KAF7590805.1
MBFL02000157.1	10405	11954	KAF7590806.1
MBFL02000157.1	18708	19500	KAF7590807.1
MBFL02000157.1	19737	21099	KAF7590808.1
MBFL02000157.1	21500	26966	KAF7590809.1
MBFL02000157.1	28388	29897	KAF7590810.1
MBFL02000157.1	34980	35463	KAF7590811.1
MBFL02000157.1	36248	37028	KAF7590812.1
MBFL02000157.1	37514	38738	KAF7590813.1
MBFL02000157.1	39305	40579	KAF7590814.1
MBFL02000157.1	42195	43157	KAF7590815.1
MBFL02000157.1	43935	44681	KAF7590816.1
MBFL02000157.1	45524	47502	KAF7590817.1
MBFL02000157.1	52491	53017	KAF7590818.1
MBFL02000157.1	54944	55928	KAF7590819.1
MBFL02000157.1	57419	58638	KAF7590820.1
MBFL02000157.1	59336	61772	KAF7590821.1
MBFL02000157.1	64001	65230	KAF7590822.1
MBFL02000157.1	66093	67816	KAF7590823.1
MBFL02000157.1	68628	69087	KAF7590824.1
MBFL02000157.1	70457	71445	KAF7590825.1
MBFL02000157.1	72522	72891	KAF7590826.1
MBFL02000157.1	73690	75734	KAF7590827.1
MBFL02000157.1	77163	77869	KAF7590828.1
MBFL02000158.1	1396	11517	KAF7590784.1
MBFL02000158.1	12107	13293	KAF7590785.1
MBFL02000158.1	16502	17586	KAF7590786.1
MBFL02000158.1	20480	21514	KAF7590787.1
MBFL02000158.1	24699	25944	KAF7590788.1
MBFL02000158.1	27548	30346	KAF7590789.1
MBFL02000158.1	30730	31864	KAF7590790.1
MBFL02000158.1	32285	32969	KAF7590791.1
MBFL02000158.1	33140	34465	KAF7590792.1
MBFL02000158.1	35229	38092	KAF7590793.1
MBFL02000158.1	39569	41697	KAF7590794.1
MBFL02000158.1	42782	43889	KAF7590795.1
MBFL02000158.1	44305	45460	KAF7590796.1
MBFL02000158.1	46232	47470	KAF7590797.1
MBFL02000158.1	48207	49795	KAF7590798.1
MBFL02000158.1	50220	58446	KAF7590799.1
MBFL02000158.1	59948	61699	KAF7590800.1
MBFL02000158.1	66364	67708	KAF7590801.1
MBFL02000158.1	67995	74265	KAF7590802.1
MBFL02000158.1	74705	76743	KAF7590803.1
MBFL02000158.1	77818	78975	KAF7590804.1
MBFL02000159.1	637	1654	KAF7590758.1
MBFL02000159.1	5644	7110	KAF7590759.1
MBFL02000159.1	7445	7845	KAF7590760.1
MBFL02000159.1	8116	9787	KAF7590761.1
MBFL02000159.1	10032	13374	KAF7590762.1
MBFL02000159.1	13849	14924	KAF7590763.1
MBFL02000159.1	15432	19515	KAF7590764.1
MBFL02000159.1	19838	23290	KAF7590765.1
MBFL02000159.1	26732	27116	KAF7590766.1
MBFL02000159.1	28875	30810	KAF7590767.1
MBFL02000159.1	30958	32920	KAF7590768.1
MBFL02000159.1	33681	34527	KAF7590769.1
MBFL02000159.1	35224	36772	KAF7590770.1
MBFL02000159.1	44450	44909	KAF7590771.1
MBFL02000159.1	46651	48374	KAF7590772.1
MBFL02000159.1	51803	53092	KAF7590773.1
MBFL02000159.1	53815	54589	KAF7590774.1
MBFL02000159.1	55589	56027	KAF7590775.1
MBFL02000159.1	59379	59882	KAF7590776.1
MBFL02000159.1	61051	62573	KAF7590777.1
MBFL02000159.1	64861	65884	KAF7590778.1
MBFL02000159.1	66417	68921	KAF7590779.1
MBFL02000159.1	70123	71149	KAF7590780.1
MBFL02000159.1	71836	72979	KAF7590781.1
MBFL02000159.1	74996	76142	KAF7590782.1
MBFL02000159.1	76528	78221	KAF7590783.1
MBFL02000160.1	236	953	KAF7590725.1
MBFL02000160.1	1143	5514	KAF7590726.1
MBFL02000160.1	6010	13515	KAF7590727.1
MBFL02000160.1	13994	14636	KAF7590728.1
MBFL02000160.1	14914	16114	KAF7590729.1
MBFL02000160.1	16587	19221	KAF7590730.1
MBFL02000160.1	19791	20944	KAF7590731.1
MBFL02000160.1	21449	23261	KAF7590732.1
MBFL02000160.1	24002	25751	KAF7590733.1
MBFL02000160.1	26345	27587	KAF7590734.1
MBFL02000160.1	30727	31372	KAF7590735.1
MBFL02000160.1	31693	33445	KAF7590736.1
MBFL02000160.1	34658	35594	KAF7590737.1
MBFL02000160.1	37408	38722	KAF7590738.1
MBFL02000160.1	39036	40017	KAF7590739.1
MBFL02000160.1	40669	42048	KAF7590740.1
MBFL02000160.1	42696	44837	KAF7590741.1
MBFL02000160.1	46086	49137	KAF7590742.1
MBFL02000160.1	50190	51413	KAF7590743.1
MBFL02000160.1	52011	52544	KAF7590744.1
MBFL02000160.1	53104	56712	KAF7590745.1
MBFL02000160.1	57541	58562	KAF7590746.1
MBFL02000160.1	61176	61736	KAF7590747.1
MBFL02000160.1	62370	63353	KAF7590748.1
MBFL02000160.1	64123	64536	KAF7590749.1
MBFL02000160.1	65079	65649	KAF7590750.1
MBFL02000160.1	68254	69796	KAF7590751.1
MBFL02000160.1	70988	71696	KAF7590752.1
MBFL02000160.1	73431	73797	KAF7590753.1
MBFL02000160.1	73835	74232	KAF7590754.1
MBFL02000160.1	74622	75863	KAF7590755.1
MBFL02000160.1	76528	77642	KAF7590756.1
MBFL02000160.1	78232	78550	KAF7590757.1
MBFL02000161.1	1239	1738	KAF7590705.1
MBFL02000161.1	4131	4443	KAF7590706.1
MBFL02000161.1	5222	6838	KAF7590707.1
MBFL02000161.1	8191	8524	KAF7590708.1
MBFL02000161.1	12571	13884	KAF7590709.1
MBFL02000161.1	14718	16317	KAF7590710.1
MBFL02000161.1	17635	18553	KAF7590711.1
MBFL02000161.1	21489	23711	KAF7590712.1
MBFL02000161.1	24014	24944	KAF7590713.1
MBFL02000161.1	26471	27299	KAF7590714.1
MBFL02000161.1	29004	29679	KAF7590715.1
MBFL02000161.1	31771	33781	KAF7590716.1
MBFL02000161.1	37088	37505	KAF7590717.1
MBFL02000161.1	39270	43166	KAF7590718.1
MBFL02000161.1	43382	44932	KAF7590719.1
MBFL02000161.1	48119	49748	KAF7590720.1
MBFL02000161.1	55380	57682	KAF7590721.1
MBFL02000161.1	64212	65236	KAF7590722.1
MBFL02000161.1	66033	67441	KAF7590723.1
MBFL02000161.1	67673	68952	KAF7590724.1
MBFL02000162.1	1763	4268	KAF7590681.1
MBFL02000162.1	4508	5928	KAF7590682.1
MBFL02000162.1	6506	7821	KAF7590683.1
MBFL02000162.1	8204	8717	KAF7590684.1
MBFL02000162.1	9807	10873	KAF7590685.1
MBFL02000162.1	11640	14888	KAF7590686.1
MBFL02000162.1	16077	16901	KAF7590687.1
MBFL02000162.1	17519	19204	KAF7590688.1
MBFL02000162.1	19851	21008	KAF7590689.1
MBFL02000162.1	22439	23939	KAF7590690.1
MBFL02000162.1	24464	25954	KAF7590691.1
MBFL02000162.1	27877	29774	KAF7590692.1
MBFL02000162.1	36960	37650	KAF7590693.1
MBFL02000162.1	42336	44209	KAF7590694.1
MBFL02000162.1	46577	48284	KAF7590695.1
MBFL02000162.1	48566	50279	KAF7590696.1
MBFL02000162.1	50787	52063	KAF7590697.1
MBFL02000162.1	53668	55496	KAF7590698.1
MBFL02000162.1	60935	62752	KAF7590699.1
MBFL02000162.1	67117	68884	KAF7590700.1
MBFL02000162.1	69641	71267	KAF7590701.1
MBFL02000162.1	72552	75573	KAF7590702.1
MBFL02000162.1	75767	76837	KAF7590703.1
MBFL02000162.1	77222	77956	KAF7590704.1
MBFL02000163.1	808	1260	KAF7590650.1
MBFL02000163.1	2088	3294	KAF7590651.1
MBFL02000163.1	3504	4869	KAF7590652.1
MBFL02000163.1	6194	8484	KAF7590653.1
MBFL02000163.1	9871	10902	KAF7590654.1
MBFL02000163.1	11622	12948	KAF7590655.1
MBFL02000163.1	15189	16508	KAF7590656.1
MBFL02000163.1	17958	19782	KAF7590657.1
MBFL02000163.1	20491	21351	KAF7590658.1
MBFL02000163.1	22447	23349	KAF7590659.1
MBFL02000163.1	23568	25175	KAF7590660.1
MBFL02000163.1	26052	26897	KAF7590661.1
MBFL02000163.1	30962	31312	KAF7590662.1
MBFL02000163.1	33372	33750	KAF7590663.1
MBFL02000163.1	34037	34358	KAF7590664.1
MBFL02000163.1	35837	36494	KAF7590665.1
MBFL02000163.1	37107	38024	KAF7590666.1
MBFL02000163.1	39918	41490	KAF7590667.1
MBFL02000163.1	42236	43000	KAF7590668.1
MBFL02000163.1	43819	44410	KAF7590669.1
MBFL02000163.1	46717	48520	KAF7590670.1
MBFL02000163.1	50200	50581	KAF7590671.1
MBFL02000163.1	51100	52463	KAF7590672.1
MBFL02000163.1	55056	56508	KAF7590673.1
MBFL02000163.1	56852	57425	KAF7590674.1
MBFL02000163.1	58264	60678	KAF7590675.1
MBFL02000163.1	62387	64263	KAF7590676.1
MBFL02000163.1	65686	66224	KAF7590677.1
MBFL02000163.1	66317	67192	KAF7590678.1
MBFL02000163.1	69505	73204	KAF7590679.1
MBFL02000163.1	76157	77872	KAF7590680.1
MBFL02000164.1	1230	2744	KAF7590625.1
MBFL02000164.1	5320	7514	KAF7590626.1
MBFL02000164.1	8387	9062	KAF7590627.1
MBFL02000164.1	9162	10337	KAF7590628.1
MBFL02000164.1	10556	11753	KAF7590629.1
MBFL02000164.1	11921	12819	KAF7590630.1
MBFL02000164.1	15799	18535	KAF7590631.1
MBFL02000164.1	19724	21403	KAF7590632.1
MBFL02000164.1	22179	23616	KAF7590633.1
MBFL02000164.1	23784	24443	KAF7590634.1
MBFL02000164.1	24784	26582	KAF7590635.1
MBFL02000164.1	27154	28187	KAF7590636.1
MBFL02000164.1	28485	29415	KAF7590637.1
MBFL02000164.1	33634	36532	KAF7590638.1
MBFL02000164.1	37399	39719	KAF7590639.1
MBFL02000164.1	40172	42065	KAF7590640.1
MBFL02000164.1	42435	44239	KAF7590641.1
MBFL02000164.1	47006	48171	KAF7590642.1
MBFL02000164.1	48863	50670	KAF7590643.1
MBFL02000164.1	51057	51654	KAF7590644.1
MBFL02000164.1	60721	62098	KAF7590645.1
MBFL02000164.1	62476	64348	KAF7590646.1
MBFL02000164.1	65519	65847	KAF7590647.1
MBFL02000164.1	66018	66453	KAF7590648.1
MBFL02000164.1	71173	76303	KAF7590649.1
MBFL02000165.1	750	1758	KAF7590607.1
MBFL02000165.1	2876	4348	KAF7590608.1
MBFL02000165.1	4801	12297	KAF7590609.1
MBFL02000165.1	13602	18277	KAF7590610.1
MBFL02000165.1	22025	22628	KAF7590611.1
MBFL02000165.1	24088	24538	KAF7590612.1
MBFL02000165.1	25120	26577	KAF7590613.1
MBFL02000165.1	33129	34650	KAF7590614.1
MBFL02000165.1	39305	40306	KAF7590615.1
MBFL02000165.1	45034	45371	KAF7590616.1
MBFL02000165.1	50311	50813	KAF7590617.1
MBFL02000165.1	51754	52182	KAF7590618.1
MBFL02000165.1	55354	56301	KAF7590619.1
MBFL02000165.1	58583	59945	KAF7590620.1
MBFL02000165.1	60818	62666	KAF7590621.1
MBFL02000165.1	63534	64536	KAF7590622.1
MBFL02000165.1	67378	67720	KAF7590623.1
MBFL02000165.1	74505	74795	KAF7590624.1
MBFL02000166.1	434	1526	KAF7590584.1
MBFL02000166.1	6110	7333	KAF7590585.1
MBFL02000166.1	8394	10008	KAF7590586.1
MBFL02000166.1	10157	12218	KAF7590587.1
MBFL02000166.1	13426	14769	KAF7590588.1
MBFL02000166.1	15369	17604	KAF7590589.1
MBFL02000166.1	19014	20788	KAF7590590.1
MBFL02000166.1	22824	23082	KAF7590591.1
MBFL02000166.1	31714	33470	KAF7590592.1
MBFL02000166.1	34220	35677	KAF7590593.1
MBFL02000166.1	38517	42987	KAF7590594.1
MBFL02000166.1	43608	47955	KAF7590595.1
MBFL02000166.1	51687	52794	KAF7590596.1
MBFL02000166.1	53407	55514	KAF7590597.1
MBFL02000166.1	55866	56316	KAF7590598.1
MBFL02000166.1	56584	57816	KAF7590599.1
MBFL02000166.1	58787	61040	KAF7590600.1
MBFL02000166.1	62859	65331	KAF7590601.1
MBFL02000166.1	66509	68991	KAF7590602.1
MBFL02000166.1	72180	73172	KAF7590603.1
MBFL02000166.1	73821	75146	KAF7590604.1
MBFL02000166.1	75612	75916	KAF7590605.1
MBFL02000166.1	76436	76844	KAF7590606.1
MBFL02000167.1	13	1137	KAF7590555.1
MBFL02000167.1	2527	3460	KAF7590556.1
MBFL02000167.1	4154	4802	KAF7590557.1
MBFL02000167.1	5434	7074	KAF7590558.1
MBFL02000167.1	8421	10362	KAF7590559.1
MBFL02000167.1	13880	15156	KAF7590560.1
MBFL02000167.1	17267	20313	KAF7590561.1
MBFL02000167.1	25253	27773	KAF7590562.1
MBFL02000167.1	28367	28721	KAF7590563.1
MBFL02000167.1	29298	30970	KAF7590564.1
MBFL02000167.1	32193	32942	KAF7590565.1
MBFL02000167.1	34054	35864	KAF7590566.1
MBFL02000167.1	37392	37818	KAF7590567.1
MBFL02000167.1	38259	39159	KAF7590568.1
MBFL02000167.1	39507	41934	KAF7590569.1
MBFL02000167.1	42824	43433	KAF7590570.1
MBFL02000167.1	44218	44717	KAF7590571.1
MBFL02000167.1	45403	45928	KAF7590572.1
MBFL02000167.1	46542	48723	KAF7590573.1
MBFL02000167.1	49314	50520	KAF7590574.1
MBFL02000167.1	53134	55135	KAF7590575.1
MBFL02000167.1	56022	56560	KAF7590576.1
MBFL02000167.1	56986	57827	KAF7590577.1
MBFL02000167.1	58090	59106	KAF7590578.1
MBFL02000167.1	59877	62154	KAF7590579.1
MBFL02000167.1	63501	64215	KAF7590580.1
MBFL02000167.1	65000	67870	KAF7590581.1
MBFL02000167.1	68649	72439	KAF7590582.1
MBFL02000167.1	74741	75768	KAF7590583.1
MBFL02000168.1	434	1601	KAF7590532.1
MBFL02000168.1	3180	4120	KAF7590533.1
MBFL02000168.1	5409	8307	KAF7590534.1
MBFL02000168.1	8999	9829	KAF7590535.1
MBFL02000168.1	10347	12737	KAF7590536.1
MBFL02000168.1	13374	14277	KAF7590537.1
MBFL02000168.1	15497	17336	KAF7590538.1
MBFL02000168.1	26159	27905	KAF7590539.1
MBFL02000168.1	30394	30985	KAF7590540.1
MBFL02000168.1	32661	34380	KAF7590541.1
MBFL02000168.1	35145	36172	KAF7590542.1
MBFL02000168.1	36492	37251	KAF7590543.1
MBFL02000168.1	37598	38408	KAF7590544.1
MBFL02000168.1	39132	41283	KAF7590545.1
MBFL02000168.1	43367	44509	KAF7590546.1
MBFL02000168.1	45314	51395	KAF7590547.1
MBFL02000168.1	53357	55351	KAF7590548.1
MBFL02000168.1	55772	56406	KAF7590549.1
MBFL02000168.1	58066	59473	KAF7590550.1
MBFL02000168.1	59862	61183	KAF7590551.1
MBFL02000168.1	64469	65640	KAF7590552.1
MBFL02000168.1	69023	70755	KAF7590553.1
MBFL02000168.1	73779	74471	KAF7590554.1
MBFL02000169.1	76	288	KAF7590509.1
MBFL02000169.1	1470	2520	KAF7590510.1
MBFL02000169.1	3128	5278	KAF7590511.1
MBFL02000169.1	6292	6579	KAF7590512.1
MBFL02000169.1	7444	8679	KAF7590513.1
MBFL02000169.1	10570	13305	KAF7590514.1
MBFL02000169.1	17653	19048	KAF7590515.1
MBFL02000169.1	20235	21945	KAF7590516.1
MBFL02000169.1	24453	26082	KAF7590517.1
MBFL02000169.1	26402	28758	KAF7590518.1
MBFL02000169.1	29532	31698	KAF7590519.1
MBFL02000169.1	32025	32908	KAF7590520.1
MBFL02000169.1	33658	35552	KAF7590521.1
MBFL02000169.1	38163	40923	KAF7590522.1
MBFL02000169.1	41799	45765	KAF7590523.1
MBFL02000169.1	47200	49117	KAF7590524.1
MBFL02000169.1	49850	50953	KAF7590525.1
MBFL02000169.1	51434	52460	KAF7590526.1
MBFL02000169.1	54080	56852	KAF7590527.1
MBFL02000169.1	57365	58907	KAF7590528.1
MBFL02000169.1	68557	71244	KAF7590529.1
MBFL02000169.1	71906	73904	KAF7590530.1
MBFL02000169.1	74313	75438	KAF7590531.1
MBFL02000170.1	2068	2845	KAF7590492.1
MBFL02000170.1	3455	4984	KAF7590493.1
MBFL02000170.1	7700	8327	KAF7590494.1
MBFL02000170.1	9805	11718	KAF7590495.1
MBFL02000170.1	20744	22451	KAF7590496.1
MBFL02000170.1	22973	23966	KAF7590497.1
MBFL02000170.1	25371	27044	KAF7590498.1
MBFL02000170.1	27704	28890	KAF7590499.1
MBFL02000170.1	30283	30982	KAF7590500.1
MBFL02000170.1	34780	36486	KAF7590501.1
MBFL02000170.1	36866	37217	KAF7590502.1
MBFL02000170.1	37238	39446	KAF7590503.1
MBFL02000170.1	39485	46728	KAF7590504.1
MBFL02000170.1	54851	55595	KAF7590505.1
MBFL02000170.1	64535	64874	KAF7590506.1
MBFL02000170.1	66636	68356	KAF7590507.1
MBFL02000170.1	68906	70925	KAF7590508.1
MBFL02000171.1	3645	3942	KAF7590462.1
MBFL02000171.1	4168	5490	KAF7590463.1
MBFL02000171.1	7833	9311	KAF7590464.1
MBFL02000171.1	9836	11214	KAF7590465.1
MBFL02000171.1	11924	13071	KAF7590466.1
MBFL02000171.1	13468	15181	KAF7590467.1
MBFL02000171.1	17090	18398	KAF7590468.1
MBFL02000171.1	19399	20120	KAF7590469.1
MBFL02000171.1	21305	22833	KAF7590470.1
MBFL02000171.1	23202	23865	KAF7590471.1
MBFL02000171.1	24506	25631	KAF7590472.1
MBFL02000171.1	26251	29800	KAF7590473.1
MBFL02000171.1	31736	33294	KAF7590474.1
MBFL02000171.1	34094	34881	KAF7590475.1
MBFL02000171.1	35398	37231	KAF7590476.1
MBFL02000171.1	37546	38074	KAF7590477.1
MBFL02000171.1	38096	38822	KAF7590478.1
MBFL02000171.1	39492	40626	KAF7590479.1
MBFL02000171.1	40899	41625	KAF7590480.1
MBFL02000171.1	41918	44384	KAF7590481.1
MBFL02000171.1	47957	49483	KAF7590482.1
MBFL02000171.1	49697	50856	KAF7590483.1
MBFL02000171.1	53108	54817	KAF7590484.1
MBFL02000171.1	55057	57164	KAF7590485.1
MBFL02000171.1	57766	59120	KAF7590486.1
MBFL02000171.1	60067	63244	KAF7590487.1
MBFL02000171.1	64348	65042	KAF7590488.1
MBFL02000171.1	65799	67652	KAF7590489.1
MBFL02000171.1	68030	71390	KAF7590490.1
MBFL02000171.1	71996	73935	KAF7590491.1
MBFL02000172.1	379	1636	KAF7590433.1
MBFL02000172.1	3946	5375	KAF7590434.1
MBFL02000172.1	8205	10143	KAF7590435.1
MBFL02000172.1	10463	11476	KAF7590436.1
MBFL02000172.1	11599	12664	KAF7590437.1
MBFL02000172.1	13019	13894	KAF7590438.1
MBFL02000172.1	15466	16891	KAF7590439.1
MBFL02000172.1	17390	18986	KAF7590440.1
MBFL02000172.1	19357	21308	KAF7590441.1
MBFL02000172.1	22475	23080	KAF7590442.1
MBFL02000172.1	23893	26067	KAF7590443.1
MBFL02000172.1	26882	28135	KAF7590444.1
MBFL02000172.1	28480	29309	KAF7590445.1
MBFL02000172.1	31996	33243	KAF7590446.1
MBFL02000172.1	36054	36860	KAF7590447.1
MBFL02000172.1	38265	39729	KAF7590448.1
MBFL02000172.1	40461	42236	KAF7590449.1
MBFL02000172.1	43456	48146	KAF7590450.1
MBFL02000172.1	49262	51308	KAF7590451.1
MBFL02000172.1	51711	52386	KAF7590452.1
MBFL02000172.1	52986	54413	KAF7590453.1
MBFL02000172.1	55011	57476	KAF7590454.1
MBFL02000172.1	58006	59552	KAF7590455.1
MBFL02000172.1	60057	61005	KAF7590456.1
MBFL02000172.1	61473	62901	KAF7590457.1
MBFL02000172.1	63201	64584	KAF7590458.1
MBFL02000172.1	67283	68184	KAF7590459.1
MBFL02000172.1	68795	69879	KAF7590460.1
MBFL02000172.1	71821	73380	KAF7590461.1
MBFL02000173.1	2053	2915	KAF7590410.1
MBFL02000173.1	3923	8453	KAF7590411.1
MBFL02000173.1	9980	10511	KAF7590412.1
MBFL02000173.1	11833	15498	KAF7590413.1
MBFL02000173.1	16925	17944	KAF7590414.1
MBFL02000173.1	18434	19378	KAF7590415.1
MBFL02000173.1	20032	21834	KAF7590416.1
MBFL02000173.1	23511	23977	KAF7590417.1
MBFL02000173.1	24250	25261	KAF7590418.1
MBFL02000173.1	25919	26464	KAF7590419.1
MBFL02000173.1	29419	31237	KAF7590420.1
MBFL02000173.1	31528	35124	KAF7590421.1
MBFL02000173.1	35398	40993	KAF7590422.1
MBFL02000173.1	41366	42277	KAF7590423.1
MBFL02000173.1	43760	45352	KAF7590424.1
MBFL02000173.1	49451	53497	KAF7590425.1
MBFL02000173.1	54192	55643	KAF7590426.1
MBFL02000173.1	56607	58997	KAF7590427.1
MBFL02000173.1	63395	65213	KAF7590428.1
MBFL02000173.1	65786	67127	KAF7590429.1
MBFL02000173.1	67433	68299	KAF7590430.1
MBFL02000173.1	69295	71208	KAF7590431.1
MBFL02000173.1	71337	72373	KAF7590432.1
MBFL02000174.1	1929	2793	KAF7590388.1
MBFL02000174.1	5000	6195	KAF7590389.1
MBFL02000174.1	7435	7978	KAF7590390.1
MBFL02000174.1	8482	9482	KAF7590391.1
MBFL02000174.1	10930	12058	KAF7590392.1
MBFL02000174.1	12884	14268	KAF7590393.1
MBFL02000174.1	16569	16869	KAF7590394.1
MBFL02000174.1	21073	22940	KAF7590395.1
MBFL02000174.1	23172	23601	KAF7590396.1
MBFL02000174.1	23711	23964	KAF7590397.1
MBFL02000174.1	27197	27554	KAF7590398.1
MBFL02000174.1	27620	28160	KAF7590399.1
MBFL02000174.1	29551	30622	KAF7590400.1
MBFL02000174.1	35245	35943	KAF7590401.1
MBFL02000174.1	36722	37844	KAF7590402.1
MBFL02000174.1	37959	38271	KAF7590403.1
MBFL02000174.1	45179	45591	KAF7590404.1
MBFL02000174.1	46671	47781	KAF7590405.1
MBFL02000174.1	51881	52227	KAF7590406.1
MBFL02000174.1	58587	60146	KAF7590407.1
MBFL02000174.1	64818	68197	KAF7590408.1
MBFL02000174.1	68293	68602	KAF7590409.1
MBFL02000175.1	1178	2669	KAF7590363.1
MBFL02000175.1	3291	4391	KAF7590364.1
MBFL02000175.1	4533	5778	KAF7590365.1
MBFL02000175.1	6889	7441	KAF7590366.1
MBFL02000175.1	8517	10722	KAF7590367.1
MBFL02000175.1	11263	12840	KAF7590368.1
MBFL02000175.1	15365	15589	KAF7590369.1
MBFL02000175.1	16049	18787	KAF7590370.1
MBFL02000175.1	20963	21742	KAF7590371.1
MBFL02000175.1	23512	24290	KAF7590372.1
MBFL02000175.1	27193	28331	KAF7590373.1
MBFL02000175.1	30088	31577	KAF7590374.1
MBFL02000175.1	31995	32361	KAF7590375.1
MBFL02000175.1	38459	38681	KAF7590376.1
MBFL02000175.1	39339	40587	KAF7590377.1
MBFL02000175.1	41933	42422	KAF7590378.1
MBFL02000175.1	42677	43875	KAF7590379.1
MBFL02000175.1	47224	48250	KAF7590380.1
MBFL02000175.1	53216	53529	KAF7590381.1
MBFL02000175.1	60389	61812	KAF7590382.1
MBFL02000175.1	62608	63460	KAF7590383.1
MBFL02000175.1	64918	65674	KAF7590384.1
MBFL02000175.1	66521	67564	KAF7590385.1
MBFL02000175.1	68718	71163	KAF7590386.1
MBFL02000175.1	71268	71989	KAF7590387.1
MBFL02000176.1	1120	3349	KAF7590339.1
MBFL02000176.1	7033	8935	KAF7590340.1
MBFL02000176.1	10368	14384	KAF7590341.1
MBFL02000176.1	14768	21014	KAF7590342.1
MBFL02000176.1	21977	22857	KAF7590343.1
MBFL02000176.1	23211	24672	KAF7590344.1
MBFL02000176.1	27504	28626	KAF7590345.1
MBFL02000176.1	28808	30253	KAF7590346.1
MBFL02000176.1	35621	36808	KAF7590347.1
MBFL02000176.1	38862	40219	KAF7590348.1
MBFL02000176.1	41419	42071	KAF7590349.1
MBFL02000176.1	44144	45034	KAF7590350.1
MBFL02000176.1	45809	46520	KAF7590351.1
MBFL02000176.1	47850	49449	KAF7590352.1
MBFL02000176.1	49869	50839	KAF7590353.1
MBFL02000176.1	52504	53734	KAF7590354.1
MBFL02000176.1	54070	54784	KAF7590355.1
MBFL02000176.1	56981	58148	KAF7590356.1
MBFL02000176.1	58784	61808	KAF7590357.1
MBFL02000176.1	62386	62782	KAF7590358.1
MBFL02000176.1	63440	64557	KAF7590359.1
MBFL02000176.1	65782	67459	KAF7590360.1
MBFL02000176.1	67816	69356	KAF7590361.1
MBFL02000176.1	72033	72630	KAF7590362.1
MBFL02000177.1	28	2005	KAF7590316.1
MBFL02000177.1	2236	3610	KAF7590317.1
MBFL02000177.1	5376	6246	KAF7590318.1
MBFL02000177.1	6946	9301	KAF7590319.1
MBFL02000177.1	18746	20036	KAF7590320.1
MBFL02000177.1	20105	21173	KAF7590321.1
MBFL02000177.1	21508	21934	KAF7590322.1
MBFL02000177.1	23429	25119	KAF7590323.1
MBFL02000177.1	25539	27459	KAF7590324.1
MBFL02000177.1	28506	30851	KAF7590325.1
MBFL02000177.1	31639	33462	KAF7590326.1
MBFL02000177.1	33709	34484	KAF7590327.1
MBFL02000177.1	35157	35985	KAF7590328.1
MBFL02000177.1	37490	39483	KAF7590329.1
MBFL02000177.1	40325	41486	KAF7590330.1
MBFL02000177.1	42043	49400	KAF7590331.1
MBFL02000177.1	50527	52608	KAF7590332.1
MBFL02000177.1	54315	56675	KAF7590333.1
MBFL02000177.1	57135	58527	KAF7590334.1
MBFL02000177.1	59254	60781	KAF7590335.1
MBFL02000177.1	61437	63114	KAF7590336.1
MBFL02000177.1	63751	65703	KAF7590337.1
MBFL02000177.1	69560	70575	KAF7590338.1
MBFL02000178.1	58	883	KAF7590296.1
MBFL02000178.1	1674	2697	KAF7590297.1
MBFL02000178.1	6363	8661	KAF7590298.1
MBFL02000178.1	11353	12420	KAF7590299.1
MBFL02000178.1	13864	16255	KAF7590300.1
MBFL02000178.1	17570	18538	KAF7590301.1
MBFL02000178.1	19634	21418	KAF7590302.1
MBFL02000178.1	23345	24956	KAF7590303.1
MBFL02000178.1	26418	27973	KAF7590304.1
MBFL02000178.1	28776	30081	KAF7590305.1
MBFL02000178.1	35339	37041	KAF7590306.1
MBFL02000178.1	42653	45380	KAF7590307.1
MBFL02000178.1	45807	47490	KAF7590308.1
MBFL02000178.1	49331	51479	KAF7590309.1
MBFL02000178.1	52248	54486	KAF7590310.1
MBFL02000178.1	55334	58504	KAF7590311.1
MBFL02000178.1	58839	61601	KAF7590312.1
MBFL02000178.1	63022	63397	KAF7590313.1
MBFL02000178.1	66836	67812	KAF7590314.1
MBFL02000178.1	68349	71118	KAF7590315.1
MBFL02000179.1	16	203	KAF7590272.1
MBFL02000179.1	1740	2523	KAF7590273.1
MBFL02000179.1	3672	4630	KAF7590274.1
MBFL02000179.1	4969	6064	KAF7590275.1
MBFL02000179.1	7979	8324	KAF7590276.1
MBFL02000179.1	9281	11230	KAF7590277.1
MBFL02000179.1	11643	12606	KAF7590278.1
MBFL02000179.1	13053	14006	KAF7590279.1
MBFL02000179.1	14608	15805	KAF7590280.1
MBFL02000179.1	16291	17158	KAF7590281.1
MBFL02000179.1	18255	26081	KAF7590282.1
MBFL02000179.1	27522	28899	KAF7590283.1
MBFL02000179.1	31171	32356	KAF7590284.1
MBFL02000179.1	34973	37545	KAF7590285.1
MBFL02000179.1	39561	41092	KAF7590286.1
MBFL02000179.1	45968	47126	KAF7590287.1
MBFL02000179.1	48896	49398	KAF7590288.1
MBFL02000179.1	50271	50773	KAF7590289.1
MBFL02000179.1	51806	52550	KAF7590290.1
MBFL02000179.1	58147	59435	KAF7590291.1
MBFL02000179.1	60673	65365	KAF7590292.1
MBFL02000179.1	65528	68000	KAF7590293.1
MBFL02000179.1	69735	70185	KAF7590294.1
MBFL02000179.1	70783	71795	KAF7590295.1
MBFL02000180.1	5412	5734	KAF7590251.1
MBFL02000180.1	6430	7426	KAF7590252.1
MBFL02000180.1	7477	10687	KAF7590253.1
MBFL02000180.1	12962	13527	KAF7590254.1
MBFL02000180.1	13818	15971	KAF7590255.1
MBFL02000180.1	17504	18492	KAF7590256.1
MBFL02000180.1	20994	22863	KAF7590257.1
MBFL02000180.1	22944	23364	KAF7590258.1
MBFL02000180.1	26618	26964	KAF7590259.1
MBFL02000180.1	29695	30206	KAF7590260.1
MBFL02000180.1	30289	32510	KAF7590261.1
MBFL02000180.1	36806	37340	KAF7590262.1
MBFL02000180.1	40012	40517	KAF7590263.1
MBFL02000180.1	40757	41403	KAF7590264.1
MBFL02000180.1	42001	43602	KAF7590265.1
MBFL02000180.1	45913	46835	KAF7590266.1
MBFL02000180.1	49369	49955	KAF7590267.1
MBFL02000180.1	53112	53886	KAF7590268.1
MBFL02000180.1	56180	59224	KAF7590269.1
MBFL02000180.1	64335	64854	KAF7590270.1
MBFL02000180.1	65421	68329	KAF7590271.1
MBFL02000181.1	14	855	KAF7590226.1
MBFL02000181.1	1727	2996	KAF7590227.1
MBFL02000181.1	3447	5314	KAF7590228.1
MBFL02000181.1	6058	11134	KAF7590229.1
MBFL02000181.1	11733	12837	KAF7590230.1
MBFL02000181.1	13655	14836	KAF7590231.1
MBFL02000181.1	14987	15709	KAF7590232.1
MBFL02000181.1	15968	16205	KAF7590233.1
MBFL02000181.1	18877	19720	KAF7590234.1
MBFL02000181.1	20051	20723	KAF7590235.1
MBFL02000181.1	22880	24365	KAF7590236.1
MBFL02000181.1	25437	27290	KAF7590237.1
MBFL02000181.1	28485	30919	KAF7590238.1
MBFL02000181.1	31395	32848	KAF7590239.1
MBFL02000181.1	33205	34163	KAF7590240.1
MBFL02000181.1	36030	36949	KAF7590241.1
MBFL02000181.1	40149	41364	KAF7590242.1
MBFL02000181.1	42067	43417	KAF7590243.1
MBFL02000181.1	45426	46379	KAF7590244.1
MBFL02000181.1	52103	53359	KAF7590245.1
MBFL02000181.1	58364	59569	KAF7590246.1
MBFL02000181.1	60486	62681	KAF7590247.1
MBFL02000181.1	64011	65428	KAF7590248.1
MBFL02000181.1	67310	67978	KAF7590249.1
MBFL02000181.1	68360	70412	KAF7590250.1
MBFL02000182.1	986	2300	KAF7590204.1
MBFL02000182.1	5786	6785	KAF7590205.1
MBFL02000182.1	15139	16007	KAF7590206.1
MBFL02000182.1	18616	19325	KAF7590207.1
MBFL02000182.1	20257	20958	KAF7590208.1
MBFL02000182.1	25276	26903	KAF7590209.1
MBFL02000182.1	28274	28748	KAF7590210.1
MBFL02000182.1	31799	32335	KAF7590211.1
MBFL02000182.1	33643	34793	KAF7590212.1
MBFL02000182.1	34813	37340	KAF7590213.1
MBFL02000182.1	37581	38926	KAF7590214.1
MBFL02000182.1	39574	41295	KAF7590215.1
MBFL02000182.1	46639	48631	KAF7590216.1
MBFL02000182.1	52089	53705	KAF7590217.1
MBFL02000182.1	54255	54828	KAF7590218.1
MBFL02000182.1	57388	57753	KAF7590219.1
MBFL02000182.1	59269	62729	KAF7590220.1
MBFL02000182.1	64398	65195	KAF7590221.1
MBFL02000182.1	65724	66746	KAF7590222.1
MBFL02000182.1	67686	68398	KAF7590223.1
MBFL02000182.1	68864	69801	KAF7590224.1
MBFL02000182.1	70517	71362	KAF7590225.1
MBFL02000183.1	76	2571	KAF7590184.1
MBFL02000183.1	6125	7417	KAF7590185.1
MBFL02000183.1	8723	12009	KAF7590186.1
MBFL02000183.1	13172	17340	KAF7590187.1
MBFL02000183.1	19902	21350	KAF7590188.1
MBFL02000183.1	25070	26606	KAF7590189.1
MBFL02000183.1	27168	28668	KAF7590190.1
MBFL02000183.1	29209	34657	KAF7590191.1
MBFL02000183.1	37071	39937	KAF7590192.1
MBFL02000183.1	40239	40835	KAF7590193.1
MBFL02000183.1	48443	49283	KAF7590194.1
MBFL02000183.1	49670	50600	KAF7590195.1
MBFL02000183.1	52104	53174	KAF7590196.1
MBFL02000183.1	54274	56030	KAF7590197.1
MBFL02000183.1	58430	59471	KAF7590198.1
MBFL02000183.1	60394	60790	KAF7590199.1
MBFL02000183.1	62526	63857	KAF7590200.1
MBFL02000183.1	65760	66885	KAF7590201.1
MBFL02000183.1	67777	68787	KAF7590202.1
MBFL02000183.1	69190	71260	KAF7590203.1
MBFL02000184.1	2500	3084	KAF7590158.1
MBFL02000184.1	3750	4301	KAF7590159.1
MBFL02000184.1	4720	5243	KAF7590160.1
MBFL02000184.1	5766	7756	KAF7590161.1
MBFL02000184.1	8028	8882	KAF7590162.1
MBFL02000184.1	9437	10333	KAF7590163.1
MBFL02000184.1	10567	12202	KAF7590164.1
MBFL02000184.1	12806	14174	KAF7590165.1
MBFL02000184.1	14447	15798	KAF7590166.1
MBFL02000184.1	17274	18975	KAF7590167.1
MBFL02000184.1	20082	24239	KAF7590168.1
MBFL02000184.1	24679	26038	KAF7590169.1
MBFL02000184.1	26937	27543	KAF7590170.1
MBFL02000184.1	28536	30838	KAF7590171.1
MBFL02000184.1	31714	34915	KAF7590172.1
MBFL02000184.1	35071	39009	KAF7590173.1
MBFL02000184.1	39955	41530	KAF7590174.1
MBFL02000184.1	42485	44077	KAF7590175.1
MBFL02000184.1	44861	48725	KAF7590176.1
MBFL02000184.1	49954	51061	KAF7590177.1
MBFL02000184.1	51251	52253	KAF7590178.1
MBFL02000184.1	53352	56246	KAF7590179.1
MBFL02000184.1	57388	59317	KAF7590180.1
MBFL02000184.1	60965	62065	KAF7590181.1
MBFL02000184.1	62608	64897	KAF7590182.1
MBFL02000184.1	67754	70039	KAF7590183.1
MBFL02000185.1	212	2554	KAF7590135.1
MBFL02000185.1	3586	4517	KAF7590136.1
MBFL02000185.1	5558	7135	KAF7590137.1
MBFL02000185.1	7890	9160	KAF7590138.1
MBFL02000185.1	12984	13847	KAF7590139.1
MBFL02000185.1	16835	18302	KAF7590140.1
MBFL02000185.1	19284	20259	KAF7590141.1
MBFL02000185.1	21636	23185	KAF7590142.1
MBFL02000185.1	24341	25422	KAF7590143.1
MBFL02000185.1	27174	28640	KAF7590144.1
MBFL02000185.1	31181	32424	KAF7590145.1
MBFL02000185.1	35554	38039	KAF7590146.1
MBFL02000185.1	39502	41446	KAF7590147.1
MBFL02000185.1	42603	43456	KAF7590148.1
MBFL02000185.1	44141	46229	KAF7590149.1
MBFL02000185.1	46904	48326	KAF7590150.1
MBFL02000185.1	49566	52425	KAF7590151.1
MBFL02000185.1	53340	57238	KAF7590152.1
MBFL02000185.1	58857	60026	KAF7590153.1
MBFL02000185.1	61728	63890	KAF7590154.1
MBFL02000185.1	64218	64974	KAF7590155.1
MBFL02000185.1	65281	67884	KAF7590156.1
MBFL02000185.1	69191	69810	KAF7590157.1
MBFL02000186.1	1024	3272	KAF7590115.1
MBFL02000186.1	4270	5224	KAF7590116.1
MBFL02000186.1	5501	7754	KAF7590117.1
MBFL02000186.1	8304	10149	KAF7590118.1
MBFL02000186.1	10553	14315	KAF7590119.1
MBFL02000186.1	15960	18180	KAF7590120.1
MBFL02000186.1	19822	21639	KAF7590121.1
MBFL02000186.1	22906	24010	KAF7590122.1
MBFL02000186.1	25668	27158	KAF7590123.1
MBFL02000186.1	31149	33049	KAF7590124.1
MBFL02000186.1	35972	36941	KAF7590125.1
MBFL02000186.1	39283	41892	KAF7590126.1
MBFL02000186.1	43149	45075	KAF7590127.1
MBFL02000186.1	47831	48238	KAF7590128.1
MBFL02000186.1	50100	51732	KAF7590129.1
MBFL02000186.1	53302	57804	KAF7590130.1
MBFL02000186.1	58604	59104	KAF7590131.1
MBFL02000186.1	59525	63060	KAF7590132.1
MBFL02000186.1	63851	65225	KAF7590133.1
MBFL02000186.1	67569	69816	KAF7590134.1
MBFL02000187.1	1776	4487	KAF7590092.1
MBFL02000187.1	4808	6667	KAF7590093.1
MBFL02000187.1	7333	7918	KAF7590094.1
MBFL02000187.1	8835	9874	KAF7590095.1
MBFL02000187.1	10918	12774	KAF7590096.1
MBFL02000187.1	13456	15829	KAF7590097.1
MBFL02000187.1	16616	17186	KAF7590098.1
MBFL02000187.1	18308	18710	KAF7590099.1
MBFL02000187.1	19451	21722	KAF7590100.1
MBFL02000187.1	22222	29750	KAF7590101.1
MBFL02000187.1	30981	39226	KAF7590102.1
MBFL02000187.1	40247	41778	KAF7590103.1
MBFL02000187.1	42658	43391	KAF7590104.1
MBFL02000187.1	43484	44818	KAF7590105.1
MBFL02000187.1	47027	47628	KAF7590106.1
MBFL02000187.1	47733	48498	KAF7590107.1
MBFL02000187.1	52117	52837	KAF7590108.1
MBFL02000187.1	56591	57426	KAF7590109.1
MBFL02000187.1	58024	59114	KAF7590110.1
MBFL02000187.1	60612	61222	KAF7590111.1
MBFL02000187.1	63198	64005	KAF7590112.1
MBFL02000187.1	65424	66381	KAF7590113.1
MBFL02000187.1	67519	68191	KAF7590114.1
MBFL02000188.1	248	1671	KAF7590069.1
MBFL02000188.1	2561	9057	KAF7590070.1
MBFL02000188.1	13124	14039	KAF7590071.1
MBFL02000188.1	15767	17404	KAF7590072.1
MBFL02000188.1	18520	19175	KAF7590073.1
MBFL02000188.1	22186	25447	KAF7590074.1
MBFL02000188.1	25598	29829	KAF7590075.1
MBFL02000188.1	29947	31985	KAF7590076.1
MBFL02000188.1	32042	32533	KAF7590077.1
MBFL02000188.1	33933	34704	KAF7590078.1
MBFL02000188.1	37887	38447	KAF7590079.1
MBFL02000188.1	39169	40246	KAF7590080.1
MBFL02000188.1	41657	42646	KAF7590081.1
MBFL02000188.1	46066	46774	KAF7590082.1
MBFL02000188.1	46894	47933	KAF7590083.1
MBFL02000188.1	51242	52044	KAF7590084.1
MBFL02000188.1	52523	53398	KAF7590085.1
MBFL02000188.1	53805	55443	KAF7590086.1
MBFL02000188.1	56347	57323	KAF7590087.1
MBFL02000188.1	57643	58475	KAF7590088.1
MBFL02000188.1	62908	63946	KAF7590089.1
MBFL02000188.1	64856	66979	KAF7590090.1
MBFL02000188.1	68903	69884	KAF7590091.1
MBFL02000189.1	301	1258	KAF7590041.1
MBFL02000189.1	3080	5141	KAF7590042.1
MBFL02000189.1	7661	8630	KAF7590043.1
MBFL02000189.1	10250	11325	KAF7590044.1
MBFL02000189.1	13205	14936	KAF7590045.1
MBFL02000189.1	15768	16086	KAF7590046.1
MBFL02000189.1	16413	17570	KAF7590047.1
MBFL02000189.1	19117	20651	KAF7590048.1
MBFL02000189.1	22132	22964	KAF7590049.1
MBFL02000189.1	23835	24927	KAF7590050.1
MBFL02000189.1	25643	26741	KAF7590051.1
MBFL02000189.1	26978	28725	KAF7590052.1
MBFL02000189.1	30079	31135	KAF7590053.1
MBFL02000189.1	31315	32612	KAF7590054.1
MBFL02000189.1	33899	34361	KAF7590055.1
MBFL02000189.1	35456	37676	KAF7590056.1
MBFL02000189.1	38732	41569	KAF7590057.1
MBFL02000189.1	42166	42859	KAF7590058.1
MBFL02000189.1	44183	46337	KAF7590059.1
MBFL02000189.1	46688	49106	KAF7590060.1
MBFL02000189.1	52204	52740	KAF7590061.1
MBFL02000189.1	53318	54104	KAF7590062.1
MBFL02000189.1	58074	60040	KAF7590063.1
MBFL02000189.1	60289	62443	KAF7590064.1
MBFL02000189.1	63486	65463	KAF7590065.1
MBFL02000189.1	66503	67411	KAF7590066.1
MBFL02000189.1	67661	68924	KAF7590067.1
MBFL02000189.1	69313	70100	KAF7590068.1
MBFL02000190.1	864	2781	KAF7590010.1
MBFL02000190.1	3336	5339	KAF7590011.1
MBFL02000190.1	5397	6438	KAF7590012.1
MBFL02000190.1	8334	9344	KAF7590013.1
MBFL02000190.1	13389	13794	KAF7590014.1
MBFL02000190.1	14492	15605	KAF7590015.1
MBFL02000190.1	17627	18224	KAF7590016.1
MBFL02000190.1	18305	18719	KAF7590017.1
MBFL02000190.1	23067	24555	KAF7590018.1
MBFL02000190.1	25386	26858	KAF7590019.1
MBFL02000190.1	27800	29321	KAF7590020.1
MBFL02000190.1	29566	29911	KAF7590021.1
MBFL02000190.1	30084	30561	KAF7590022.1
MBFL02000190.1	31987	32353	KAF7590023.1
MBFL02000190.1	34478	35208	KAF7590024.1
MBFL02000190.1	35695	37711	KAF7590025.1
MBFL02000190.1	42174	43051	KAF7590026.1
MBFL02000190.1	44064	45151	KAF7590027.1
MBFL02000190.1	45421	45885	KAF7590028.1
MBFL02000190.1	46038	46712	KAF7590029.1
MBFL02000190.1	48946	49319	KAF7590030.1
MBFL02000190.1	50728	51743	KAF7590031.1
MBFL02000190.1	53286	55356	KAF7590032.1
MBFL02000190.1	56688	57092	KAF7590033.1
MBFL02000190.1	57980	58718	KAF7590034.1
MBFL02000190.1	58813	59260	KAF7590035.1
MBFL02000190.1	60378	61227	KAF7590036.1
MBFL02000190.1	62724	65049	KAF7590037.1
MBFL02000190.1	65860	66557	KAF7590038.1
MBFL02000190.1	68122	68443	KAF7590039.1
MBFL02000190.1	68482	68905	KAF7590040.1
MBFL02000191.1	85	502	KAF7589986.1
MBFL02000191.1	1813	2875	KAF7589987.1
MBFL02000191.1	4444	5881	KAF7589988.1
MBFL02000191.1	6552	7029	KAF7589989.1
MBFL02000191.1	8030	9047	KAF7589990.1
MBFL02000191.1	11846	13041	KAF7589991.1
MBFL02000191.1	14307	16191	KAF7589992.1
MBFL02000191.1	17687	19835	KAF7589993.1
MBFL02000191.1	21752	22280	KAF7589994.1
MBFL02000191.1	23008	23421	KAF7589995.1
MBFL02000191.1	24044	24506	KAF7589996.1
MBFL02000191.1	26901	29961	KAF7589997.1
MBFL02000191.1	32414	33677	KAF7589998.1
MBFL02000191.1	36488	38003	KAF7589999.1
MBFL02000191.1	41313	41792	KAF7590000.1
MBFL02000191.1	41883	42220	KAF7590001.1
MBFL02000191.1	44760	46521	KAF7590002.1
MBFL02000191.1	49600	50827	KAF7590003.1
MBFL02000191.1	54985	56311	KAF7590004.1
MBFL02000191.1	57215	58848	KAF7590005.1
MBFL02000191.1	60253	61488	KAF7590006.1
MBFL02000191.1	62846	64067	KAF7590007.1
MBFL02000191.1	65290	66949	KAF7590008.1
MBFL02000191.1	68796	69123	KAF7590009.1
MBFL02000192.1	1429	7865	KAF7589963.1
MBFL02000192.1	8800	9991	KAF7589964.1
MBFL02000192.1	10435	11750	KAF7589965.1
MBFL02000192.1	12195	14007	KAF7589966.1
MBFL02000192.1	15544	18151	KAF7589967.1
MBFL02000192.1	20212	22631	KAF7589968.1
MBFL02000192.1	23300	24451	KAF7589969.1
MBFL02000192.1	25450	27895	KAF7589970.1
MBFL02000192.1	28184	28954	KAF7589971.1
MBFL02000192.1	29117	30976	KAF7589972.1
MBFL02000192.1	31217	32875	KAF7589973.1
MBFL02000192.1	33059	33691	KAF7589974.1
MBFL02000192.1	35179	36445	KAF7589975.1
MBFL02000192.1	45193	46129	KAF7589976.1
MBFL02000192.1	47247	47775	KAF7589977.1
MBFL02000192.1	48831	50132	KAF7589978.1
MBFL02000192.1	50932	52243	KAF7589979.1
MBFL02000192.1	54131	55275	KAF7589980.1
MBFL02000192.1	55617	56448	KAF7589981.1
MBFL02000192.1	57088	58664	KAF7589982.1
MBFL02000192.1	58981	59943	KAF7589983.1
MBFL02000192.1	61527	63979	KAF7589984.1
MBFL02000192.1	64325	65670	KAF7589985.1
MBFL02000193.1	1595	2371	KAF7589939.1
MBFL02000193.1	3104	3746	KAF7589940.1
MBFL02000193.1	5013	5875	KAF7589941.1
MBFL02000193.1	6142	7598	KAF7589942.1
MBFL02000193.1	8245	11116	KAF7589943.1
MBFL02000193.1	11753	12835	KAF7589944.1
MBFL02000193.1	13935	15284	KAF7589945.1
MBFL02000193.1	17426	20859	KAF7589946.1
MBFL02000193.1	22813	25333	KAF7589947.1
MBFL02000193.1	26886	28505	KAF7589948.1
MBFL02000193.1	29397	30225	KAF7589949.1
MBFL02000193.1	32196	37213	KAF7589950.1
MBFL02000193.1	38607	39417	KAF7589951.1
MBFL02000193.1	42843	44146	KAF7589952.1
MBFL02000193.1	46591	49259	KAF7589953.1
MBFL02000193.1	49775	50864	KAF7589954.1
MBFL02000193.1	51007	52634	KAF7589955.1
MBFL02000193.1	52993	54811	KAF7589956.1
MBFL02000193.1	55621	56707	KAF7589957.1
MBFL02000193.1	59207	60686	KAF7589958.1
MBFL02000193.1	61226	61586	KAF7589959.1
MBFL02000193.1	63554	65257	KAF7589960.1
MBFL02000193.1	65689	66832	KAF7589961.1
MBFL02000193.1	67972	68540	KAF7589962.1
MBFL02000194.1	9990	10601	KAF7589922.1
MBFL02000194.1	13371	15094	KAF7589923.1
MBFL02000194.1	19652	20737	KAF7589924.1
MBFL02000194.1	21296	21910	KAF7589925.1
MBFL02000194.1	24919	25851	KAF7589926.1
MBFL02000194.1	27381	28641	KAF7589927.1
MBFL02000194.1	31745	33287	KAF7589928.1
MBFL02000194.1	37169	37999	KAF7589929.1
MBFL02000194.1	39359	39712	KAF7589930.1
MBFL02000194.1	41686	43336	KAF7589931.1
MBFL02000194.1	44271	45636	KAF7589932.1
MBFL02000194.1	48483	49926	KAF7589933.1
MBFL02000194.1	52570	54355	KAF7589934.1
MBFL02000194.1	57234	58846	KAF7589935.1
MBFL02000194.1	59275	61036	KAF7589936.1
MBFL02000194.1	62367	62715	KAF7589937.1
MBFL02000194.1	66577	67002	KAF7589938.1
MBFL02000195.1	616	3838	KAF7589901.1
MBFL02000195.1	4394	6247	KAF7589902.1
MBFL02000195.1	8346	9322	KAF7589903.1
MBFL02000195.1	9876	10319	KAF7589904.1
MBFL02000195.1	10909	14512	KAF7589905.1
MBFL02000195.1	15594	18767	KAF7589906.1
MBFL02000195.1	19631	19935	KAF7589907.1
MBFL02000195.1	21521	22389	KAF7589908.1
MBFL02000195.1	23460	25089	KAF7589909.1
MBFL02000195.1	27683	29111	KAF7589910.1
MBFL02000195.1	30720	31731	KAF7589911.1
MBFL02000195.1	32810	34546	KAF7589912.1
MBFL02000195.1	35266	36574	KAF7589913.1
MBFL02000195.1	41361	43543	KAF7589914.1
MBFL02000195.1	46419	48233	KAF7589915.1
MBFL02000195.1	49168	50587	KAF7589916.1
MBFL02000195.1	51072	52290	KAF7589917.1
MBFL02000195.1	56480	58095	KAF7589918.1
MBFL02000195.1	58922	62015	KAF7589919.1
MBFL02000195.1	65133	67031	KAF7589920.1
MBFL02000195.1	67136	67478	KAF7589921.1
MBFL02000196.1	1359	3188	KAF7589879.1
MBFL02000196.1	3586	3991	KAF7589880.1
MBFL02000196.1	7545	9114	KAF7589881.1
MBFL02000196.1	9544	10216	KAF7589882.1
MBFL02000196.1	11212	12476	KAF7589883.1
MBFL02000196.1	13435	14822	KAF7589884.1
MBFL02000196.1	15264	17495	KAF7589885.1
MBFL02000196.1	18946	19578	KAF7589886.1
MBFL02000196.1	21989	22585	KAF7589887.1
MBFL02000196.1	22803	23564	KAF7589888.1
MBFL02000196.1	24129	25553	KAF7589889.1
MBFL02000196.1	26996	28112	KAF7589890.1
MBFL02000196.1	28748	31211	KAF7589891.1
MBFL02000196.1	31874	32783	KAF7589892.1
MBFL02000196.1	34011	35688	KAF7589893.1
MBFL02000196.1	36101	36538	KAF7589894.1
MBFL02000196.1	37875	41659	KAF7589895.1
MBFL02000196.1	42867	44901	KAF7589896.1
MBFL02000196.1	48290	53883	KAF7589897.1
MBFL02000196.1	56329	57319	KAF7589898.1
MBFL02000196.1	57863	58832	KAF7589899.1
MBFL02000196.1	67357	67933	KAF7589900.1
MBFL02000197.1	46	1839	KAF7589855.1
MBFL02000197.1	2378	4633	KAF7589856.1
MBFL02000197.1	6299	7414	KAF7589857.1
MBFL02000197.1	7709	8385	KAF7589858.1
MBFL02000197.1	10934	13058	KAF7589859.1
MBFL02000197.1	13817	14304	KAF7589860.1
MBFL02000197.1	15516	16929	KAF7589861.1
MBFL02000197.1	17736	19924	KAF7589862.1
MBFL02000197.1	27216	29146	KAF7589863.1
MBFL02000197.1	29384	30416	KAF7589864.1
MBFL02000197.1	30675	31979	KAF7589865.1
MBFL02000197.1	32292	33534	KAF7589866.1
MBFL02000197.1	34378	35360	KAF7589867.1
MBFL02000197.1	37013	38295	KAF7589868.1
MBFL02000197.1	38878	39803	KAF7589869.1
MBFL02000197.1	40559	41227	KAF7589870.1
MBFL02000197.1	41787	43437	KAF7589871.1
MBFL02000197.1	48535	49009	KAF7589872.1
MBFL02000197.1	49697	50565	KAF7589873.1
MBFL02000197.1	51416	54807	KAF7589874.1
MBFL02000197.1	57006	58804	KAF7589875.1
MBFL02000197.1	64228	64570	KAF7589876.1
MBFL02000197.1	65119	67149	KAF7589877.1
MBFL02000197.1	67519	67748	KAF7589878.1
MBFL02000198.1	4124	6933	KAF7589833.1
MBFL02000198.1	7247	10148	KAF7589834.1
MBFL02000198.1	11225	12682	KAF7589835.1
MBFL02000198.1	16453	17375	KAF7589836.1
MBFL02000198.1	17857	19614	KAF7589837.1
MBFL02000198.1	20945	25104	KAF7589838.1
MBFL02000198.1	26590	27215	KAF7589839.1
MBFL02000198.1	29457	31256	KAF7589840.1
MBFL02000198.1	31733	32159	KAF7589841.1
MBFL02000198.1	32514	33670	KAF7589842.1
MBFL02000198.1	34574	35529	KAF7589843.1
MBFL02000198.1	35933	37591	KAF7589844.1
MBFL02000198.1	38361	39506	KAF7589845.1
MBFL02000198.1	40509	41974	KAF7589846.1
MBFL02000198.1	43835	46412	KAF7589847.1
MBFL02000198.1	46801	47208	KAF7589848.1
MBFL02000198.1	48210	49569	KAF7589849.1
MBFL02000198.1	49746	50965	KAF7589850.1
MBFL02000198.1	51513	53383	KAF7589851.1
MBFL02000198.1	54768	57231	KAF7589852.1
MBFL02000198.1	62185	64112	KAF7589853.1
MBFL02000198.1	65314	67338	KAF7589854.1
MBFL02000199.1	847	1867	KAF7589804.1
MBFL02000199.1	2434	2803	KAF7589805.1
MBFL02000199.1	3677	5420	KAF7589806.1
MBFL02000199.1	5881	7130	KAF7589807.1
MBFL02000199.1	7836	8244	KAF7589808.1
MBFL02000199.1	9236	11021	KAF7589809.1
MBFL02000199.1	11645	12909	KAF7589810.1
MBFL02000199.1	14497	15455	KAF7589811.1
MBFL02000199.1	15619	16591	KAF7589812.1
MBFL02000199.1	17431	19600	KAF7589813.1
MBFL02000199.1	20430	22470	KAF7589814.1
MBFL02000199.1	24149	26163	KAF7589815.1
MBFL02000199.1	27626	29039	KAF7589816.1
MBFL02000199.1	31628	32442	KAF7589817.1
MBFL02000199.1	35143	35756	KAF7589818.1
MBFL02000199.1	37808	38586	KAF7589819.1
MBFL02000199.1	38726	39474	KAF7589820.1
MBFL02000199.1	39671	40136	KAF7589821.1
MBFL02000199.1	41538	42141	KAF7589822.1
MBFL02000199.1	44352	44759	KAF7589823.1
MBFL02000199.1	45183	45927	KAF7589824.1
MBFL02000199.1	46638	48057	KAF7589825.1
MBFL02000199.1	48132	48453	KAF7589826.1
MBFL02000199.1	50011	50960	KAF7589827.1
MBFL02000199.1	52472	53802	KAF7589828.1
MBFL02000199.1	57051	57471	KAF7589829.1
MBFL02000199.1	58311	59856	KAF7589830.1
MBFL02000199.1	62622	63857	KAF7589831.1
MBFL02000199.1	65499	66758	KAF7589832.1
MBFL02000200.1	11	518	KAF7589779.1
MBFL02000200.1	701	3416	KAF7589780.1
MBFL02000200.1	3851	5992	KAF7589781.1
MBFL02000200.1	6274	6976	KAF7589782.1
MBFL02000200.1	10466	12219	KAF7589783.1
MBFL02000200.1	13146	14291	KAF7589784.1
MBFL02000200.1	14599	15946	KAF7589785.1
MBFL02000200.1	16269	17493	KAF7589786.1
MBFL02000200.1	19378	20114	KAF7589787.1
MBFL02000200.1	20564	23626	KAF7589788.1
MBFL02000200.1	24172	25105	KAF7589789.1
MBFL02000200.1	25717	26790	KAF7589790.1
MBFL02000200.1	28522	29989	KAF7589791.1
MBFL02000200.1	33032	37747	KAF7589792.1
MBFL02000200.1	41242	45830	KAF7589793.1
MBFL02000200.1	46993	49659	KAF7589794.1
MBFL02000200.1	50146	50841	KAF7589795.1
MBFL02000200.1	52436	55080	KAF7589796.1
MBFL02000200.1	55668	56671	KAF7589797.1
MBFL02000200.1	57362	58959	KAF7589798.1
MBFL02000200.1	59996	61402	KAF7589799.1
MBFL02000200.1	61792	63120	KAF7589800.1
MBFL02000200.1	63278	63968	KAF7589801.1
MBFL02000200.1	65379	66203	KAF7589802.1
MBFL02000200.1	66658	67122	KAF7589803.1
MBFL02000201.1	269	1412	KAF7589758.1
MBFL02000201.1	3576	6818	KAF7589759.1
MBFL02000201.1	10403	11282	KAF7589760.1
MBFL02000201.1	13201	15630	KAF7589761.1
MBFL02000201.1	17180	18368	KAF7589762.1
MBFL02000201.1	18684	19895	KAF7589763.1
MBFL02000201.1	20469	22223	KAF7589764.1
MBFL02000201.1	22965	24053	KAF7589765.1
MBFL02000201.1	26114	27696	KAF7589766.1
MBFL02000201.1	29428	30778	KAF7589767.1
MBFL02000201.1	31494	32885	KAF7589768.1
MBFL02000201.1	34717	35757	KAF7589769.1
MBFL02000201.1	38092	41248	KAF7589770.1
MBFL02000201.1	43074	44105	KAF7589771.1
MBFL02000201.1	44667	45027	KAF7589772.1
MBFL02000201.1	48825	50450	KAF7589773.1
MBFL02000201.1	51252	53234	KAF7589774.1
MBFL02000201.1	53474	55472	KAF7589775.1
MBFL02000201.1	55937	58193	KAF7589776.1
MBFL02000201.1	58588	64169	KAF7589777.1
MBFL02000201.1	64442	65524	KAF7589778.1
MBFL02000202.1	192	562	KAF7589738.1
MBFL02000202.1	2141	7177	KAF7589739.1
MBFL02000202.1	17048	18891	KAF7589740.1
MBFL02000202.1	19801	21369	KAF7589741.1
MBFL02000202.1	26264	28567	KAF7589742.1
MBFL02000202.1	29020	29851	KAF7589743.1
MBFL02000202.1	30032	31301	KAF7589744.1
MBFL02000202.1	31602	33015	KAF7589745.1
MBFL02000202.1	33440	34870	KAF7589746.1
MBFL02000202.1	35670	36659	KAF7589747.1
MBFL02000202.1	37122	38152	KAF7589748.1
MBFL02000202.1	38940	42630	KAF7589749.1
MBFL02000202.1	46769	47885	KAF7589750.1
MBFL02000202.1	51886	52672	KAF7589751.1
MBFL02000202.1	53468	54224	KAF7589752.1
MBFL02000202.1	54809	56756	KAF7589753.1
MBFL02000202.1	57181	58714	KAF7589754.1
MBFL02000202.1	60707	61404	KAF7589755.1
MBFL02000202.1	62624	64611	KAF7589756.1
MBFL02000202.1	65010	66077	KAF7589757.1
MBFL02000203.1	56	583	KAF7589710.1
MBFL02000203.1	1122	1835	KAF7589711.1
MBFL02000203.1	2307	4108	KAF7589712.1
MBFL02000203.1	5007	7045	KAF7589713.1
MBFL02000203.1	7377	8360	KAF7589714.1
MBFL02000203.1	9111	10458	KAF7589715.1
MBFL02000203.1	10784	11342	KAF7589716.1
MBFL02000203.1	11701	14249	KAF7589717.1
MBFL02000203.1	14322	14972	KAF7589718.1
MBFL02000203.1	15296	16203	KAF7589719.1
MBFL02000203.1	16477	17216	KAF7589720.1
MBFL02000203.1	18035	18579	KAF7589721.1
MBFL02000203.1	23156	24120	KAF7589722.1
MBFL02000203.1	25922	27188	KAF7589723.1
MBFL02000203.1	29417	29804	KAF7589724.1
MBFL02000203.1	30078	31574	KAF7589725.1
MBFL02000203.1	33333	34246	KAF7589726.1
MBFL02000203.1	36495	37062	KAF7589727.1
MBFL02000203.1	38389	40258	KAF7589728.1
MBFL02000203.1	42447	44926	KAF7589729.1
MBFL02000203.1	49618	51300	KAF7589730.1
MBFL02000203.1	51594	52033	KAF7589731.1
MBFL02000203.1	52096	52741	KAF7589732.1
MBFL02000203.1	53504	54422	KAF7589733.1
MBFL02000203.1	55029	56586	KAF7589734.1
MBFL02000203.1	57557	58565	KAF7589735.1
MBFL02000203.1	59143	60307	KAF7589736.1
MBFL02000203.1	64522	66012	KAF7589737.1
MBFL02000204.1	418	2955	KAF7589690.1
MBFL02000204.1	8198	8570	KAF7589691.1
MBFL02000204.1	9516	10259	KAF7589692.1
MBFL02000204.1	12316	13003	KAF7589693.1
MBFL02000204.1	14674	15250	KAF7589694.1
MBFL02000204.1	17644	19131	KAF7589695.1
MBFL02000204.1	19915	20455	KAF7589696.1
MBFL02000204.1	22174	22481	KAF7589697.1
MBFL02000204.1	25419	27240	KAF7589698.1
MBFL02000204.1	28114	30017	KAF7589699.1
MBFL02000204.1	33347	34452	KAF7589700.1
MBFL02000204.1	35463	37742	KAF7589701.1
MBFL02000204.1	39284	39944	KAF7589702.1
MBFL02000204.1	42903	45023	KAF7589703.1
MBFL02000204.1	53129	54205	KAF7589704.1
MBFL02000204.1	54646	55608	KAF7589705.1
MBFL02000204.1	57475	59887	KAF7589706.1
MBFL02000204.1	60535	60979	KAF7589707.1
MBFL02000204.1	61664	64205	KAF7589708.1
MBFL02000204.1	65249	66510	KAF7589709.1
MBFL02000205.1	727	1615	KAF7589665.1
MBFL02000205.1	1762	2930	KAF7589666.1
MBFL02000205.1	3495	4155	KAF7589667.1
MBFL02000205.1	4844	7488	KAF7589668.1
MBFL02000205.1	8148	9662	KAF7589669.1
MBFL02000205.1	10853	13014	KAF7589670.1
MBFL02000205.1	13759	14545	KAF7589671.1
MBFL02000205.1	14778	16806	KAF7589672.1
MBFL02000205.1	17138	18128	KAF7589673.1
MBFL02000205.1	20011	22501	KAF7589674.1
MBFL02000205.1	23096	24448	KAF7589675.1
MBFL02000205.1	25299	27473	KAF7589676.1
MBFL02000205.1	27779	29073	KAF7589677.1
MBFL02000205.1	29493	30161	KAF7589678.1
MBFL02000205.1	32458	33844	KAF7589679.1
MBFL02000205.1	36559	38337	KAF7589680.1
MBFL02000205.1	38960	41583	KAF7589681.1
MBFL02000205.1	41754	42775	KAF7589682.1
MBFL02000205.1	43356	43849	KAF7589683.1
MBFL02000205.1	44560	46902	KAF7589684.1
MBFL02000205.1	49866	50920	KAF7589685.1
MBFL02000205.1	52662	54126	KAF7589686.1
MBFL02000205.1	60710	62807	KAF7589687.1
MBFL02000205.1	63576	65556	KAF7589688.1
MBFL02000205.1	66090	66357	KAF7589689.1
MBFL02000206.1	8358	8600	KAF7589648.1
MBFL02000206.1	8850	12151	KAF7589649.1
MBFL02000206.1	15748	16426	KAF7589650.1
MBFL02000206.1	23000	23921	KAF7589651.1
MBFL02000206.1	24711	25713	KAF7589652.1
MBFL02000206.1	28012	29454	KAF7589653.1
MBFL02000206.1	30694	33649	KAF7589654.1
MBFL02000206.1	35297	37257	KAF7589655.1
MBFL02000206.1	37882	38692	KAF7589656.1
MBFL02000206.1	42322	45140	KAF7589657.1
MBFL02000206.1	45865	46587	KAF7589658.1
MBFL02000206.1	47519	48341	KAF7589659.1
MBFL02000206.1	49734	50737	KAF7589660.1
MBFL02000206.1	51314	52589	KAF7589661.1
MBFL02000206.1	53750	57929	KAF7589662.1
MBFL02000206.1	58497	60528	KAF7589663.1
MBFL02000206.1	61292	62346	KAF7589664.1
MBFL02000207.1	3428	4534	KAF7589627.1
MBFL02000207.1	7665	9341	KAF7589628.1
MBFL02000207.1	12212	14237	KAF7589629.1
MBFL02000207.1	15152	16466	KAF7589630.1
MBFL02000207.1	16680	17127	KAF7589631.1
MBFL02000207.1	17898	18339	KAF7589632.1
MBFL02000207.1	23030	23474	KAF7589633.1
MBFL02000207.1	24965	25568	KAF7589634.1
MBFL02000207.1	25933	26710	KAF7589635.1
MBFL02000207.1	26849	27401	KAF7589636.1
MBFL02000207.1	28902	30150	KAF7589637.1
MBFL02000207.1	31172	31739	KAF7589638.1
MBFL02000207.1	32554	35376	KAF7589639.1
MBFL02000207.1	36649	38715	KAF7589640.1
MBFL02000207.1	39497	40504	KAF7589641.1
MBFL02000207.1	41737	45212	KAF7589642.1
MBFL02000207.1	45870	49064	KAF7589643.1
MBFL02000207.1	49638	51679	KAF7589644.1
MBFL02000207.1	54020	58389	KAF7589645.1
MBFL02000207.1	60585	61344	KAF7589646.1
MBFL02000207.1	63064	63644	KAF7589647.1
MBFL02000208.1	2172	6453	KAF7589607.1
MBFL02000208.1	8941	10723	KAF7589608.1
MBFL02000208.1	13040	14488	KAF7589609.1
MBFL02000208.1	15103	15535	KAF7589610.1
MBFL02000208.1	18255	19768	KAF7589611.1
MBFL02000208.1	20627	22352	KAF7589612.1
MBFL02000208.1	22641	23224	KAF7589613.1
MBFL02000208.1	24202	25893	KAF7589614.1
MBFL02000208.1	26525	28451	KAF7589615.1
MBFL02000208.1	28945	30043	KAF7589616.1
MBFL02000208.1	30772	32484	KAF7589617.1
MBFL02000208.1	34988	39100	KAF7589618.1
MBFL02000208.1	40051	41240	KAF7589619.1
MBFL02000208.1	41853	42678	KAF7589620.1
MBFL02000208.1	43092	46205	KAF7589621.1
MBFL02000208.1	47070	48791	KAF7589622.1
MBFL02000208.1	49215	50285	KAF7589623.1
MBFL02000208.1	51504	56653	KAF7589624.1
MBFL02000208.1	59789	60878	KAF7589625.1
MBFL02000208.1	61902	64342	KAF7589626.1
MBFL02000209.1	1031	1409	KAF7589583.1
MBFL02000209.1	1991	3119	KAF7589584.1
MBFL02000209.1	11608	12195	KAF7589585.1
MBFL02000209.1	12620	14885	KAF7589586.1
MBFL02000209.1	15865	18055	KAF7589587.1
MBFL02000209.1	19496	20380	KAF7589588.1
MBFL02000209.1	21475	22854	KAF7589589.1
MBFL02000209.1	25059	25661	KAF7589590.1
MBFL02000209.1	27701	28482	KAF7589591.1
MBFL02000209.1	31916	32205	KAF7589592.1
MBFL02000209.1	33986	34651	KAF7589593.1
MBFL02000209.1	37921	38425	KAF7589594.1
MBFL02000209.1	39033	40002	KAF7589595.1
MBFL02000209.1	40491	41088	KAF7589596.1
MBFL02000209.1	41179	41602	KAF7589597.1
MBFL02000209.1	44097	44897	KAF7589598.1
MBFL02000209.1	46360	46909	KAF7589599.1
MBFL02000209.1	47103	48783	KAF7589600.1
MBFL02000209.1	52550	53672	KAF7589601.1
MBFL02000209.1	54280	54793	KAF7589602.1
MBFL02000209.1	54836	57275	KAF7589603.1
MBFL02000209.1	58884	59418	KAF7589604.1
MBFL02000209.1	61019	62015	KAF7589605.1
MBFL02000209.1	63257	64068	KAF7589606.1
MBFL02000210.1	2739	4091	KAF7589558.1
MBFL02000210.1	4936	5948	KAF7589559.1
MBFL02000210.1	9169	10004	KAF7589560.1
MBFL02000210.1	10272	10893	KAF7589561.1
MBFL02000210.1	11668	13549	KAF7589562.1
MBFL02000210.1	14925	16538	KAF7589563.1
MBFL02000210.1	18502	20302	KAF7589564.1
MBFL02000210.1	21395	22909	KAF7589565.1
MBFL02000210.1	25523	25938	KAF7589566.1
MBFL02000210.1	26700	28464	KAF7589567.1
MBFL02000210.1	31475	32901	KAF7589568.1
MBFL02000210.1	35895	36863	KAF7589569.1
MBFL02000210.1	37014	38255	KAF7589570.1
MBFL02000210.1	38976	40642	KAF7589571.1
MBFL02000210.1	42965	43582	KAF7589572.1
MBFL02000210.1	43924	44887	KAF7589573.1
MBFL02000210.1	47816	48162	KAF7589574.1
MBFL02000210.1	50233	51372	KAF7589575.1
MBFL02000210.1	51442	52268	KAF7589576.1
MBFL02000210.1	55015	55726	KAF7589577.1
MBFL02000210.1	55832	56713	KAF7589578.1
MBFL02000210.1	57250	59137	KAF7589579.1
MBFL02000210.1	60360	61179	KAF7589580.1
MBFL02000210.1	62197	62584	KAF7589581.1
MBFL02000210.1	63489	63885	KAF7589582.1
MBFL02000211.1	1254	2468	KAF7589539.1
MBFL02000211.1	7954	8635	KAF7589540.1
MBFL02000211.1	11844	12792	KAF7589541.1
MBFL02000211.1	15771	16239	KAF7589542.1
MBFL02000211.1	18443	20656	KAF7589543.1
MBFL02000211.1	21198	22836	KAF7589544.1
MBFL02000211.1	23271	25177	KAF7589545.1
MBFL02000211.1	29412	30895	KAF7589546.1
MBFL02000211.1	36411	36931	KAF7589547.1
MBFL02000211.1	39133	45508	KAF7589548.1
MBFL02000211.1	47704	48750	KAF7589549.1
MBFL02000211.1	49000	50736	KAF7589550.1
MBFL02000211.1	51217	52090	KAF7589551.1
MBFL02000211.1	52520	53873	KAF7589552.1
MBFL02000211.1	54696	55962	KAF7589553.1
MBFL02000211.1	56863	57949	KAF7589554.1
MBFL02000211.1	60969	61392	KAF7589555.1
MBFL02000211.1	61613	61943	KAF7589556.1
MBFL02000211.1	62842	63346	KAF7589557.1
MBFL02000212.1	2794	4939	KAF7589517.1
MBFL02000212.1	5711	7439	KAF7589518.1
MBFL02000212.1	8345	9713	KAF7589519.1
MBFL02000212.1	10533	11069	KAF7589520.1
MBFL02000212.1	11592	12675	KAF7589521.1
MBFL02000212.1	12910	13405	KAF7589522.1
MBFL02000212.1	14645	15775	KAF7589523.1
MBFL02000212.1	16469	17635	KAF7589524.1
MBFL02000212.1	19036	21446	KAF7589525.1
MBFL02000212.1	21667	23193	KAF7589526.1
MBFL02000212.1	24412	24669	KAF7589527.1
MBFL02000212.1	26521	28250	KAF7589528.1
MBFL02000212.1	32086	33286	KAF7589529.1
MBFL02000212.1	34130	35915	KAF7589530.1
MBFL02000212.1	38243	39855	KAF7589531.1
MBFL02000212.1	41245	42034	KAF7589532.1
MBFL02000212.1	42882	43388	KAF7589533.1
MBFL02000212.1	46331	47609	KAF7589534.1
MBFL02000212.1	48898	49773	KAF7589535.1
MBFL02000212.1	53188	54022	KAF7589536.1
MBFL02000212.1	54630	56578	KAF7589537.1
MBFL02000212.1	56762	57281	KAF7589538.1
MBFL02000213.1	1402	3479	KAF7589497.1
MBFL02000213.1	5472	7884	KAF7589498.1
MBFL02000213.1	9175	10626	KAF7589499.1
MBFL02000213.1	14284	15341	KAF7589500.1
MBFL02000213.1	17797	20455	KAF7589501.1
MBFL02000213.1	23406	27854	KAF7589502.1
MBFL02000213.1	29913	31609	KAF7589503.1
MBFL02000213.1	32376	33652	KAF7589504.1
MBFL02000213.1	33992	34724	KAF7589505.1
MBFL02000213.1	35291	36874	KAF7589506.1
MBFL02000213.1	38099	39576	KAF7589507.1
MBFL02000213.1	40267	41173	KAF7589508.1
MBFL02000213.1	41585	43529	KAF7589509.1
MBFL02000213.1	46067	46832	KAF7589510.1
MBFL02000213.1	48257	49625	KAF7589511.1
MBFL02000213.1	50974	51990	KAF7589512.1
MBFL02000213.1	52455	53043	KAF7589513.1
MBFL02000213.1	57122	57965	KAF7589514.1
MBFL02000213.1	58879	60265	KAF7589515.1
MBFL02000213.1	61744	62264	KAF7589516.1
MBFL02000214.1	1328	3271	KAF7589475.1
MBFL02000214.1	4963	8897	KAF7589476.1
MBFL02000214.1	16037	16460	KAF7589477.1
MBFL02000214.1	17091	17455	KAF7589478.1
MBFL02000214.1	17647	18316	KAF7589479.1
MBFL02000214.1	19190	21035	KAF7589480.1
MBFL02000214.1	24101	25426	KAF7589481.1
MBFL02000214.1	28681	29173	KAF7589482.1
MBFL02000214.1	30490	33565	KAF7589483.1
MBFL02000214.1	35596	37784	KAF7589484.1
MBFL02000214.1	39575	40041	KAF7589485.1
MBFL02000214.1	40769	42737	KAF7589486.1
MBFL02000214.1	43624	45641	KAF7589487.1
MBFL02000214.1	46228	46999	KAF7589488.1
MBFL02000214.1	47576	49501	KAF7589489.1
MBFL02000214.1	50225	51099	KAF7589490.1
MBFL02000214.1	52064	52391	KAF7589491.1
MBFL02000214.1	53509	53908	KAF7589492.1
MBFL02000214.1	55272	56197	KAF7589493.1
MBFL02000214.1	56574	57582	KAF7589494.1
MBFL02000214.1	59678	62050	KAF7589495.1
MBFL02000214.1	62331	63418	KAF7589496.1
MBFL02000215.1	69	715	KAF7589453.1
MBFL02000215.1	1672	5552	KAF7589454.1
MBFL02000215.1	7456	9302	KAF7589455.1
MBFL02000215.1	9887	11831	KAF7589456.1
MBFL02000215.1	15389	16973	KAF7589457.1
MBFL02000215.1	19165	21629	KAF7589458.1
MBFL02000215.1	21683	22638	KAF7589459.1
MBFL02000215.1	23271	24140	KAF7589460.1
MBFL02000215.1	24529	25186	KAF7589461.1
MBFL02000215.1	26963	27843	KAF7589462.1
MBFL02000215.1	30116	32824	KAF7589463.1
MBFL02000215.1	33721	37249	KAF7589464.1
MBFL02000215.1	40819	41531	KAF7589465.1
MBFL02000215.1	42288	43341	KAF7589466.1
MBFL02000215.1	44093	47045	KAF7589467.1
MBFL02000215.1	50989	51817	KAF7589468.1
MBFL02000215.1	52206	53709	KAF7589469.1
MBFL02000215.1	53894	54924	KAF7589470.1
MBFL02000215.1	55310	56276	KAF7589471.1
MBFL02000215.1	57892	58477	KAF7589472.1
MBFL02000215.1	58880	60137	KAF7589473.1
MBFL02000215.1	61635	62929	KAF7589474.1
MBFL02000216.1	1904	3113	KAF7589436.1
MBFL02000216.1	3647	5766	KAF7589437.1
MBFL02000216.1	8429	13150	KAF7589438.1
MBFL02000216.1	13989	15502	KAF7589439.1
MBFL02000216.1	16066	17969	KAF7589440.1
MBFL02000216.1	18899	21716	KAF7589441.1
MBFL02000216.1	22815	24513	KAF7589442.1
MBFL02000216.1	29749	30995	KAF7589443.1
MBFL02000216.1	31565	33398	KAF7589444.1
MBFL02000216.1	34475	35457	KAF7589445.1
MBFL02000216.1	37130	38899	KAF7589446.1
MBFL02000216.1	40311	42194	KAF7589447.1
MBFL02000216.1	43075	45949	KAF7589448.1
MBFL02000216.1	49823	50948	KAF7589449.1
MBFL02000216.1	51654	54239	KAF7589450.1
MBFL02000216.1	54446	55059	KAF7589451.1
MBFL02000216.1	55407	60941	KAF7589452.1
MBFL02000217.1	10	3378	KAF7589420.1
MBFL02000217.1	6082	6825	KAF7589421.1
MBFL02000217.1	7392	7824	KAF7589422.1
MBFL02000217.1	8107	9488	KAF7589423.1
MBFL02000217.1	17998	18412	KAF7589424.1
MBFL02000217.1	21082	22001	KAF7589425.1
MBFL02000217.1	23544	24582	KAF7589426.1
MBFL02000217.1	31440	32748	KAF7589427.1
MBFL02000217.1	35868	36582	KAF7589428.1
MBFL02000217.1	37568	37970	KAF7589429.1
MBFL02000217.1	38736	39444	KAF7589430.1
MBFL02000217.1	47231	50608	KAF7589431.1
MBFL02000217.1	57665	58376	KAF7589432.1
MBFL02000217.1	58986	59559	KAF7589433.1
MBFL02000217.1	60648	61178	KAF7589434.1
MBFL02000217.1	61869	62157	KAF7589435.1
MBFL02000218.1	293	1793	KAF7589403.1
MBFL02000218.1	3732	5457	KAF7589404.1
MBFL02000218.1	6273	8247	KAF7589405.1
MBFL02000218.1	9413	10377	KAF7589406.1
MBFL02000218.1	11579	15448	KAF7589407.1
MBFL02000218.1	17845	20614	KAF7589408.1
MBFL02000218.1	23150	24069	KAF7589409.1
MBFL02000218.1	26817	27737	KAF7589410.1
MBFL02000218.1	29565	30180	KAF7589411.1
MBFL02000218.1	31193	32432	KAF7589412.1
MBFL02000218.1	39864	42321	KAF7589413.1
MBFL02000218.1	44445	45616	KAF7589414.1
MBFL02000218.1	46020	47155	KAF7589415.1
MBFL02000218.1	49300	49973	KAF7589416.1
MBFL02000218.1	50920	51897	KAF7589417.1
MBFL02000218.1	52759	55126	KAF7589418.1
MBFL02000218.1	56792	57901	KAF7589419.1
MBFL02000219.1	6197	7274	KAF7589381.1
MBFL02000219.1	8754	9765	KAF7589382.1
MBFL02000219.1	10730	11783	KAF7589383.1
MBFL02000219.1	15217	16650	KAF7589384.1
MBFL02000219.1	17614	18468	KAF7589385.1
MBFL02000219.1	19363	20387	KAF7589386.1
MBFL02000219.1	21311	22370	KAF7589387.1
MBFL02000219.1	22916	23211	KAF7589388.1
MBFL02000219.1	23730	24200	KAF7589389.1
MBFL02000219.1	25154	26619	KAF7589390.1
MBFL02000219.1	28278	28621	KAF7589391.1
MBFL02000219.1	31003	31456	KAF7589392.1
MBFL02000219.1	37057	37642	KAF7589393.1
MBFL02000219.1	38641	40919	KAF7589394.1
MBFL02000219.1	42210	43620	KAF7589395.1
MBFL02000219.1	45202	45916	KAF7589396.1
MBFL02000219.1	49379	50026	KAF7589397.1
MBFL02000219.1	50373	53223	KAF7589398.1
MBFL02000219.1	53754	55415	KAF7589399.1
MBFL02000219.1	56293	56729	KAF7589400.1
MBFL02000219.1	57809	58643	KAF7589401.1
MBFL02000219.1	59486	60250	KAF7589402.1
MBFL02000220.1	704	5835	KAF7589366.1
MBFL02000220.1	6901	8968	KAF7589367.1
MBFL02000220.1	9990	10968	KAF7589368.1
MBFL02000220.1	11496	13145	KAF7589369.1
MBFL02000220.1	13771	15598	KAF7589370.1
MBFL02000220.1	16769	17663	KAF7589371.1
MBFL02000220.1	18792	19828	KAF7589372.1
MBFL02000220.1	23153	25451	KAF7589373.1
MBFL02000220.1	25967	27250	KAF7589374.1
MBFL02000220.1	27664	28861	KAF7589375.1
MBFL02000220.1	29675	35285	KAF7589376.1
MBFL02000220.1	35679	38620	KAF7589377.1
MBFL02000220.1	42929	44167	KAF7589378.1
MBFL02000220.1	56208	59305	KAF7589379.1
MBFL02000220.1	60830	62060	KAF7589380.1
MBFL02000221.1	2819	4516	KAF7589349.1
MBFL02000221.1	8525	9751	KAF7589350.1
MBFL02000221.1	13217	14271	KAF7589351.1
MBFL02000221.1	14833	15185	KAF7589352.1
MBFL02000221.1	18516	19269	KAF7589353.1
MBFL02000221.1	19850	21038	KAF7589354.1
MBFL02000221.1	24554	25281	KAF7589355.1
MBFL02000221.1	25314	26145	KAF7589356.1
MBFL02000221.1	28909	30262	KAF7589357.1
MBFL02000221.1	31356	32994	KAF7589358.1
MBFL02000221.1	36791	37180	KAF7589359.1
MBFL02000221.1	40795	41797	KAF7589360.1
MBFL02000221.1	44628	45622	KAF7589361.1
MBFL02000221.1	47175	48646	KAF7589362.1
MBFL02000221.1	52205	53157	KAF7589363.1
MBFL02000221.1	54590	55799	KAF7589364.1
MBFL02000221.1	60947	61760	KAF7589365.1
MBFL02000222.1	21	180	KAF7589332.1
MBFL02000222.1	3407	5900	KAF7589333.1
MBFL02000222.1	6710	8779	KAF7589334.1
MBFL02000222.1	10989	14761	KAF7589335.1
MBFL02000222.1	15400	16448	KAF7589336.1
MBFL02000222.1	18725	19172	KAF7589337.1
MBFL02000222.1	25946	27277	KAF7589338.1
MBFL02000222.1	30534	31450	KAF7589339.1
MBFL02000222.1	32106	34416	KAF7589340.1
MBFL02000222.1	34902	35737	KAF7589341.1
MBFL02000222.1	36236	37145	KAF7589342.1
MBFL02000222.1	38327	39323	KAF7589343.1
MBFL02000222.1	40804	45609	KAF7589344.1
MBFL02000222.1	46297	47405	KAF7589345.1
MBFL02000222.1	48270	52349	KAF7589346.1
MBFL02000222.1	54731	57696	KAF7589347.1
MBFL02000222.1	58770	59409	KAF7589348.1
MBFL02000223.1	1496	2624	KAF7589311.1
MBFL02000223.1	6460	8343	KAF7589312.1
MBFL02000223.1	8657	9259	KAF7589313.1
MBFL02000223.1	9747	10694	KAF7589314.1
MBFL02000223.1	16979	19042	KAF7589315.1
MBFL02000223.1	20520	22480	KAF7589316.1
MBFL02000223.1	23266	24732	KAF7589317.1
MBFL02000223.1	26487	27939	KAF7589318.1
MBFL02000223.1	28344	30022	KAF7589319.1
MBFL02000223.1	30964	31465	KAF7589320.1
MBFL02000223.1	32093	35571	KAF7589321.1
MBFL02000223.1	36121	37398	KAF7589322.1
MBFL02000223.1	38142	39727	KAF7589323.1
MBFL02000223.1	40076	45302	KAF7589324.1
MBFL02000223.1	45967	46439	KAF7589325.1
MBFL02000223.1	46829	47919	KAF7589326.1
MBFL02000223.1	48631	51776	KAF7589327.1
MBFL02000223.1	51977	53584	KAF7589328.1
MBFL02000223.1	54763	54985	KAF7589329.1
MBFL02000223.1	56950	59472	KAF7589330.1
MBFL02000223.1	59978	60389	KAF7589331.1
MBFL02000224.1	25	610	KAF7589298.1
MBFL02000224.1	4632	5898	KAF7589299.1
MBFL02000224.1	17146	20103	KAF7589300.1
MBFL02000224.1	20847	22186	KAF7589301.1
MBFL02000224.1	23782	25276	KAF7589302.1
MBFL02000224.1	35059	37026	KAF7589303.1
MBFL02000224.1	42047	43914	KAF7589304.1
MBFL02000224.1	45076	46757	KAF7589305.1
MBFL02000224.1	48313	49586	KAF7589306.1
MBFL02000224.1	51301	52036	KAF7589307.1
MBFL02000224.1	52467	54699	KAF7589308.1
MBFL02000224.1	56026	57297	KAF7589309.1
MBFL02000224.1	58939	59378	KAF7589310.1
MBFL02000225.1	56	3741	KAF7589278.1
MBFL02000225.1	4231	4747	KAF7589279.1
MBFL02000225.1	6466	7816	KAF7589280.1
MBFL02000225.1	8287	9629	KAF7589281.1
MBFL02000225.1	10359	10891	KAF7589282.1
MBFL02000225.1	13271	14375	KAF7589283.1
MBFL02000225.1	15212	19098	KAF7589284.1
MBFL02000225.1	21773	27396	KAF7589285.1
MBFL02000225.1	28891	30935	KAF7589286.1
MBFL02000225.1	33906	35193	KAF7589287.1
MBFL02000225.1	36371	38492	KAF7589288.1
MBFL02000225.1	39204	40327	KAF7589289.1
MBFL02000225.1	40459	41739	KAF7589290.1
MBFL02000225.1	43312	45154	KAF7589291.1
MBFL02000225.1	45931	47562	KAF7589292.1
MBFL02000225.1	48138	48651	KAF7589293.1
MBFL02000225.1	49294	50543	KAF7589294.1
MBFL02000225.1	52949	53765	KAF7589295.1
MBFL02000225.1	55283	57077	KAF7589296.1
MBFL02000225.1	57569	58929	KAF7589297.1
MBFL02000226.1	69	1827	KAF7589260.1
MBFL02000226.1	2156	4191	KAF7589261.1
MBFL02000226.1	5704	7477	KAF7589262.1
MBFL02000226.1	8138	9244	KAF7589263.1
MBFL02000226.1	9644	11569	KAF7589264.1
MBFL02000226.1	12366	15770	KAF7589265.1
MBFL02000226.1	19671	21058	KAF7589266.1
MBFL02000226.1	25557	26193	KAF7589267.1
MBFL02000226.1	26762	28354	KAF7589268.1
MBFL02000226.1	28950	30748	KAF7589269.1
MBFL02000226.1	31548	33175	KAF7589270.1
MBFL02000226.1	34459	36179	KAF7589271.1
MBFL02000226.1	37049	39219	KAF7589272.1
MBFL02000226.1	40167	42612	KAF7589273.1
MBFL02000226.1	43597	44687	KAF7589274.1
MBFL02000226.1	50226	54429	KAF7589275.1
MBFL02000226.1	55733	57741	KAF7589276.1
MBFL02000226.1	58289	59912	KAF7589277.1
MBFL02000227.1	1023	1831	KAF7589240.1
MBFL02000227.1	3655	4206	KAF7589241.1
MBFL02000227.1	5376	5930	KAF7589242.1
MBFL02000227.1	6758	8410	KAF7589243.1
MBFL02000227.1	9083	10406	KAF7589244.1
MBFL02000227.1	10633	11787	KAF7589245.1
MBFL02000227.1	13389	14700	KAF7589246.1
MBFL02000227.1	15310	16933	KAF7589247.1
MBFL02000227.1	19100	19446	KAF7589248.1
MBFL02000227.1	20493	22078	KAF7589249.1
MBFL02000227.1	24814	26535	KAF7589250.1
MBFL02000227.1	27084	30928	KAF7589251.1
MBFL02000227.1	31939	33956	KAF7589252.1
MBFL02000227.1	34622	35346	KAF7589253.1
MBFL02000227.1	35866	36845	KAF7589254.1
MBFL02000227.1	37263	37974	KAF7589255.1
MBFL02000227.1	38961	39465	KAF7589256.1
MBFL02000227.1	41133	42952	KAF7589257.1
MBFL02000227.1	43312	46955	KAF7589258.1
MBFL02000227.1	49471	54929	KAF7589259.1
MBFL02000228.1	136	763	KAF7589216.1
MBFL02000228.1	1164	2319	KAF7589217.1
MBFL02000228.1	2537	4254	KAF7589218.1
MBFL02000228.1	5148	5969	KAF7589219.1
MBFL02000228.1	6762	7429	KAF7589220.1
MBFL02000228.1	7581	9243	KAF7589221.1
MBFL02000228.1	9604	12193	KAF7589222.1
MBFL02000228.1	13601	13853	KAF7589223.1
MBFL02000228.1	14265	15292	KAF7589224.1
MBFL02000228.1	18971	20117	KAF7589225.1
MBFL02000228.1	20329	20749	KAF7589226.1
MBFL02000228.1	24093	26481	KAF7589227.1
MBFL02000228.1	26694	31441	KAF7589228.1
MBFL02000228.1	31907	33614	KAF7589229.1
MBFL02000228.1	34402	35620	KAF7589230.1
MBFL02000228.1	36094	37416	KAF7589231.1
MBFL02000228.1	38536	39362	KAF7589232.1
MBFL02000228.1	40437	45720	KAF7589233.1
MBFL02000228.1	46290	47262	KAF7589234.1
MBFL02000228.1	47286	47802	KAF7589235.1
MBFL02000228.1	48883	49481	KAF7589236.1
MBFL02000228.1	50314	51898	KAF7589237.1
MBFL02000228.1	52119	55225	KAF7589238.1
MBFL02000228.1	55869	57608	KAF7589239.1
MBFL02000229.1	901	1411	KAF7589199.1
MBFL02000229.1	1912	3183	KAF7589200.1
MBFL02000229.1	3704	5849	KAF7589201.1
MBFL02000229.1	7875	10878	KAF7589202.1
MBFL02000229.1	12179	15985	KAF7589203.1
MBFL02000229.1	17428	19202	KAF7589204.1
MBFL02000229.1	19673	21198	KAF7589205.1
MBFL02000229.1	22441	24249	KAF7589206.1
MBFL02000229.1	25031	27564	KAF7589207.1
MBFL02000229.1	28121	28478	KAF7589208.1
MBFL02000229.1	35092	35969	KAF7589209.1
MBFL02000229.1	38861	41559	KAF7589210.1
MBFL02000229.1	43341	44549	KAF7589211.1
MBFL02000229.1	45398	46826	KAF7589212.1
MBFL02000229.1	49782	50514	KAF7589213.1
MBFL02000229.1	51453	51906	KAF7589214.1
MBFL02000229.1	56479	57508	KAF7589215.1
MBFL02000230.1	115	2250	KAF7589179.1
MBFL02000230.1	2718	3903	KAF7589180.1
MBFL02000230.1	5220	6843	KAF7589181.1
MBFL02000230.1	8384	9843	KAF7589182.1
MBFL02000230.1	13928	14849	KAF7589183.1
MBFL02000230.1	16741	18468	KAF7589184.1
MBFL02000230.1	18920	20812	KAF7589185.1
MBFL02000230.1	20908	24957	KAF7589186.1
MBFL02000230.1	25713	27249	KAF7589187.1
MBFL02000230.1	27826	28770	KAF7589188.1
MBFL02000230.1	29003	30328	KAF7589189.1
MBFL02000230.1	30464	31063	KAF7589190.1
MBFL02000230.1	31772	32638	KAF7589191.1
MBFL02000230.1	32984	34266	KAF7589192.1
MBFL02000230.1	34507	35951	KAF7589193.1
MBFL02000230.1	36429	37599	KAF7589194.1
MBFL02000230.1	47991	49859	KAF7589195.1
MBFL02000230.1	51152	51982	KAF7589196.1
MBFL02000230.1	52474	53986	KAF7589197.1
MBFL02000230.1	55653	57130	KAF7589198.1
MBFL02000231.1	62	900	KAF7589158.1
MBFL02000231.1	1858	2688	KAF7589159.1
MBFL02000231.1	2894	5360	KAF7589160.1
MBFL02000231.1	6132	7335	KAF7589161.1
MBFL02000231.1	7683	8917	KAF7589162.1
MBFL02000231.1	9009	10500	KAF7589163.1
MBFL02000231.1	10855	11242	KAF7589164.1
MBFL02000231.1	11437	12559	KAF7589165.1
MBFL02000231.1	13043	13586	KAF7589166.1
MBFL02000231.1	14433	15267	KAF7589167.1
MBFL02000231.1	15983	19080	KAF7589168.1
MBFL02000231.1	25227	26629	KAF7589169.1
MBFL02000231.1	30871	32810	KAF7589170.1
MBFL02000231.1	35848	38142	KAF7589171.1
MBFL02000231.1	39626	45668	KAF7589172.1
MBFL02000231.1	45844	46909	KAF7589173.1
MBFL02000231.1	47197	47977	KAF7589174.1
MBFL02000231.1	48024	49257	KAF7589175.1
MBFL02000231.1	49768	54198	KAF7589176.1
MBFL02000231.1	54916	55879	KAF7589177.1
MBFL02000231.1	56300	57197	KAF7589178.1
MBFL02000232.1	407	2709	KAF7589138.1
MBFL02000232.1	8783	10296	KAF7589139.1
MBFL02000232.1	13211	14026	KAF7589140.1
MBFL02000232.1	14384	16005	KAF7589141.1
MBFL02000232.1	16663	18100	KAF7589142.1
MBFL02000232.1	19845	21261	KAF7589143.1
MBFL02000232.1	22916	23528	KAF7589144.1
MBFL02000232.1	24374	24686	KAF7589145.1
MBFL02000232.1	27117	28020	KAF7589146.1
MBFL02000232.1	30758	32425	KAF7589147.1
MBFL02000232.1	33539	34713	KAF7589148.1
MBFL02000232.1	35727	36604	KAF7589149.1
MBFL02000232.1	37170	38911	KAF7589150.1
MBFL02000232.1	39526	41520	KAF7589151.1
MBFL02000232.1	42133	44326	KAF7589152.1
MBFL02000232.1	45375	47478	KAF7589153.1
MBFL02000232.1	47806	48849	KAF7589154.1
MBFL02000232.1	50252	51455	KAF7589155.1
MBFL02000232.1	52166	53566	KAF7589156.1
MBFL02000232.1	53968	55680	KAF7589157.1
MBFL02000233.1	945	3493	KAF7589123.1
MBFL02000233.1	10407	12167	KAF7589124.1
MBFL02000233.1	15211	16305	KAF7589125.1
MBFL02000233.1	17699	18056	KAF7589126.1
MBFL02000233.1	19454	20878	KAF7589127.1
MBFL02000233.1	21528	22452	KAF7589128.1
MBFL02000233.1	22963	24529	KAF7589129.1
MBFL02000233.1	29271	32858	KAF7589130.1
MBFL02000233.1	34024	34626	KAF7589131.1
MBFL02000233.1	35737	37061	KAF7589132.1
MBFL02000233.1	39875	40565	KAF7589133.1
MBFL02000233.1	42275	42737	KAF7589134.1
MBFL02000233.1	47472	48696	KAF7589135.1
MBFL02000233.1	49534	51347	KAF7589136.1
MBFL02000233.1	51934	56126	KAF7589137.1
MBFL02000234.1	10780	12739	KAF7589108.1
MBFL02000234.1	13036	14179	KAF7589109.1
MBFL02000234.1	14680	16269	KAF7589110.1
MBFL02000234.1	18940	20048	KAF7589111.1
MBFL02000234.1	20347	24023	KAF7589112.1
MBFL02000234.1	24536	25342	KAF7589113.1
MBFL02000234.1	26522	27542	KAF7589114.1
MBFL02000234.1	27943	29515	KAF7589115.1
MBFL02000234.1	30269	30857	KAF7589116.1
MBFL02000234.1	31296	35695	KAF7589117.1
MBFL02000234.1	35994	38320	KAF7589118.1
MBFL02000234.1	45161	46898	KAF7589119.1
MBFL02000234.1	48370	48828	KAF7589120.1
MBFL02000234.1	49960	53016	KAF7589121.1
MBFL02000234.1	53320	54166	KAF7589122.1
MBFL02000235.1	395	2105	KAF7589091.1
MBFL02000235.1	2784	3552	KAF7589092.1
MBFL02000235.1	3922	5987	KAF7589093.1
MBFL02000235.1	6556	7762	KAF7589094.1
MBFL02000235.1	8623	9172	KAF7589095.1
MBFL02000235.1	10344	11098	KAF7589096.1
MBFL02000235.1	12103	16405	KAF7589097.1
MBFL02000235.1	17702	20184	KAF7589098.1
MBFL02000235.1	20841	21838	KAF7589099.1
MBFL02000235.1	22584	22895	KAF7589100.1
MBFL02000235.1	32776	36268	KAF7589101.1
MBFL02000235.1	37178	39443	KAF7589102.1
MBFL02000235.1	40015	43178	KAF7589103.1
MBFL02000235.1	44040	47051	KAF7589104.1
MBFL02000235.1	47511	48983	KAF7589105.1
MBFL02000235.1	50152	53086	KAF7589106.1
MBFL02000235.1	54107	55780	KAF7589107.1
MBFL02000236.1	1312	1874	KAF7589070.1
MBFL02000236.1	2532	4845	KAF7589071.1
MBFL02000236.1	5559	6017	KAF7589072.1
MBFL02000236.1	6593	7992	KAF7589073.1
MBFL02000236.1	12153	12624	KAF7589074.1
MBFL02000236.1	14323	14737	KAF7589075.1
MBFL02000236.1	17405	18669	KAF7589076.1
MBFL02000236.1	19762	20093	KAF7589077.1
MBFL02000236.1	22463	23246	KAF7589078.1
MBFL02000236.1	24879	25941	KAF7589079.1
MBFL02000236.1	27461	29774	KAF7589080.1
MBFL02000236.1	30625	31743	KAF7589081.1
MBFL02000236.1	33162	35985	KAF7589082.1
MBFL02000236.1	38910	42188	KAF7589083.1
MBFL02000236.1	42612	43656	KAF7589084.1
MBFL02000236.1	44943	46444	KAF7589085.1
MBFL02000236.1	48219	49932	KAF7589086.1
MBFL02000236.1	50917	51374	KAF7589087.1
MBFL02000236.1	51877	53172	KAF7589088.1
MBFL02000236.1	53195	53852	KAF7589089.1
MBFL02000236.1	55749	56336	KAF7589090.1
MBFL02000237.1	18	518	KAF7589049.1
MBFL02000237.1	1105	4328	KAF7589050.1
MBFL02000237.1	9294	9654	KAF7589051.1
MBFL02000237.1	11160	12781	KAF7589052.1
MBFL02000237.1	13686	15251	KAF7589053.1
MBFL02000237.1	15862	18573	KAF7589054.1
MBFL02000237.1	18832	19938	KAF7589055.1
MBFL02000237.1	20373	21732	KAF7589056.1
MBFL02000237.1	22191	24708	KAF7589057.1
MBFL02000237.1	27149	28387	KAF7589058.1
MBFL02000237.1	28734	29476	KAF7589059.1
MBFL02000237.1	30562	31344	KAF7589060.1
MBFL02000237.1	32356	34307	KAF7589061.1
MBFL02000237.1	34860	38313	KAF7589062.1
MBFL02000237.1	40793	42543	KAF7589063.1
MBFL02000237.1	43136	44633	KAF7589064.1
MBFL02000237.1	45092	47792	KAF7589065.1
MBFL02000237.1	48771	49821	KAF7589066.1
MBFL02000237.1	50380	51764	KAF7589067.1
MBFL02000237.1	52027	52773	KAF7589068.1
MBFL02000237.1	53754	54616	KAF7589069.1
MBFL02000238.1	3820	5011	KAF7589029.1
MBFL02000238.1	6204	7611	KAF7589030.1
MBFL02000238.1	12797	14588	KAF7589031.1
MBFL02000238.1	15063	18867	KAF7589032.1
MBFL02000238.1	21453	22502	KAF7589033.1
MBFL02000238.1	23546	24900	KAF7589034.1
MBFL02000238.1	25207	27358	KAF7589035.1
MBFL02000238.1	28905	29805	KAF7589036.1
MBFL02000238.1	31009	32668	KAF7589037.1
MBFL02000238.1	33076	34212	KAF7589038.1
MBFL02000238.1	34682	35130	KAF7589039.1
MBFL02000238.1	35475	39149	KAF7589040.1
MBFL02000238.1	39753	40686	KAF7589041.1
MBFL02000238.1	40993	42867	KAF7589042.1
MBFL02000238.1	43471	46216	KAF7589043.1
MBFL02000238.1	46861	48052	KAF7589044.1
MBFL02000238.1	48428	49538	KAF7589045.1
MBFL02000238.1	50733	51306	KAF7589046.1
MBFL02000238.1	52286	53219	KAF7589047.1
MBFL02000238.1	54559	55522	KAF7589048.1
MBFL02000239.1	51	505	KAF7589010.1
MBFL02000239.1	6898	7354	KAF7589011.1
MBFL02000239.1	10516	11353	KAF7589012.1
MBFL02000239.1	13653	21598	KAF7589013.1
MBFL02000239.1	22354	23098	KAF7589014.1
MBFL02000239.1	23930	25620	KAF7589015.1
MBFL02000239.1	26413	26780	KAF7589016.1
MBFL02000239.1	29663	30535	KAF7589017.1
MBFL02000239.1	34243	34565	KAF7589018.1
MBFL02000239.1	35359	36484	KAF7589019.1
MBFL02000239.1	36756	38679	KAF7589020.1
MBFL02000239.1	39113	42691	KAF7589021.1
MBFL02000239.1	42754	44262	KAF7589022.1
MBFL02000239.1	45896	46178	KAF7589023.1
MBFL02000239.1	46365	46870	KAF7589024.1
MBFL02000239.1	47423	48605	KAF7589025.1
MBFL02000239.1	51161	51559	KAF7589026.1
MBFL02000239.1	52341	52777	KAF7589027.1
MBFL02000239.1	54380	54717	KAF7589028.1
MBFL02000240.1	32	641	KAF7588992.1
MBFL02000240.1	1215	5916	KAF7588993.1
MBFL02000240.1	7344	8154	KAF7588994.1
MBFL02000240.1	9625	10973	KAF7588995.1
MBFL02000240.1	11943	13573	KAF7588996.1
MBFL02000240.1	15595	16198	KAF7588997.1
MBFL02000240.1	17420	17957	KAF7588998.1
MBFL02000240.1	18380	18753	KAF7588999.1
MBFL02000240.1	20089	21418	KAF7589000.1
MBFL02000240.1	23081	24041	KAF7589001.1
MBFL02000240.1	26379	27738	KAF7589002.1
MBFL02000240.1	28748	29904	KAF7589003.1
MBFL02000240.1	31324	37321	KAF7589004.1
MBFL02000240.1	39197	39560	KAF7589005.1
MBFL02000240.1	40318	41911	KAF7589006.1
MBFL02000240.1	46281	47366	KAF7589007.1
MBFL02000240.1	48565	50381	KAF7589008.1
MBFL02000240.1	52699	54071	KAF7589009.1
MBFL02000241.1	1684	2338	KAF7588974.1
MBFL02000241.1	11841	13080	KAF7588975.1
MBFL02000241.1	16170	17217	KAF7588976.1
MBFL02000241.1	20174	20921	KAF7588977.1
MBFL02000241.1	21683	25258	KAF7588978.1
MBFL02000241.1	25663	26209	KAF7588979.1
MBFL02000241.1	26672	28340	KAF7588980.1
MBFL02000241.1	28868	30041	KAF7588981.1
MBFL02000241.1	30460	30999	KAF7588982.1
MBFL02000241.1	31314	32661	KAF7588983.1
MBFL02000241.1	33492	34384	KAF7588984.1
MBFL02000241.1	34758	36200	KAF7588985.1
MBFL02000241.1	36451	37571	KAF7588986.1
MBFL02000241.1	38204	40217	KAF7588987.1
MBFL02000241.1	43816	44738	KAF7588988.1
MBFL02000241.1	45108	48093	KAF7588989.1
MBFL02000241.1	48618	51864	KAF7588990.1
MBFL02000241.1	54771	55275	KAF7588991.1
MBFL02000242.1	21	213	KAF7588957.1
MBFL02000242.1	386	2504	KAF7588958.1
MBFL02000242.1	3543	5170	KAF7588959.1
MBFL02000242.1	7683	9867	KAF7588960.1
MBFL02000242.1	12137	14231	KAF7588961.1
MBFL02000242.1	17050	18820	KAF7588962.1
MBFL02000242.1	21806	22936	KAF7588963.1
MBFL02000242.1	23409	23723	KAF7588964.1
MBFL02000242.1	24333	25926	KAF7588965.1
MBFL02000242.1	27131	27939	KAF7588966.1
MBFL02000242.1	29743	31791	KAF7588967.1
MBFL02000242.1	33583	34261	KAF7588968.1
MBFL02000242.1	36653	38117	KAF7588969.1
MBFL02000242.1	38773	39537	KAF7588970.1
MBFL02000242.1	40298	43618	KAF7588971.1
MBFL02000242.1	43884	45878	KAF7588972.1
MBFL02000242.1	46317	47734	KAF7588973.1
MBFL02000243.1	26	827	KAF7588938.1
MBFL02000243.1	1419	3028	KAF7588939.1
MBFL02000243.1	4133	4466	KAF7588940.1
MBFL02000243.1	7721	8353	KAF7588941.1
MBFL02000243.1	9700	11566	KAF7588942.1
MBFL02000243.1	13042	13787	KAF7588943.1
MBFL02000243.1	14287	14638	KAF7588944.1
MBFL02000243.1	15344	16913	KAF7588945.1
MBFL02000243.1	22844	24092	KAF7588946.1
MBFL02000243.1	25470	25757	KAF7588947.1
MBFL02000243.1	29863	31270	KAF7588948.1
MBFL02000243.1	32263	36989	KAF7588949.1
MBFL02000243.1	37377	39418	KAF7588950.1
MBFL02000243.1	39811	40642	KAF7588951.1
MBFL02000243.1	41005	43002	KAF7588952.1
MBFL02000243.1	43927	44837	KAF7588953.1
MBFL02000243.1	47446	48217	KAF7588954.1
MBFL02000243.1	50180	51339	KAF7588955.1
MBFL02000243.1	52413	53476	KAF7588956.1
MBFL02000244.1	581	1832	KAF7588920.1
MBFL02000244.1	3330	4416	KAF7588921.1
MBFL02000244.1	5913	7989	KAF7588922.1
MBFL02000244.1	8345	11001	KAF7588923.1
MBFL02000244.1	12561	14780	KAF7588924.1
MBFL02000244.1	15105	15671	KAF7588925.1
MBFL02000244.1	16795	17563	KAF7588926.1
MBFL02000244.1	17631	18276	KAF7588927.1
MBFL02000244.1	19591	21316	KAF7588928.1
MBFL02000244.1	24029	25002	KAF7588929.1
MBFL02000244.1	26621	26998	KAF7588930.1
MBFL02000244.1	27825	29052	KAF7588931.1
MBFL02000244.1	30546	31001	KAF7588932.1
MBFL02000244.1	33358	33925	KAF7588933.1
MBFL02000244.1	35853	37458	KAF7588934.1
MBFL02000244.1	38782	39931	KAF7588935.1
MBFL02000244.1	40273	42411	KAF7588936.1
MBFL02000244.1	47116	47601	KAF7588937.1
MBFL02000245.1	3949	5558	KAF7588901.1
MBFL02000245.1	6320	6891	KAF7588902.1
MBFL02000245.1	7204	8363	KAF7588903.1
MBFL02000245.1	9908	10538	KAF7588904.1
MBFL02000245.1	11314	13209	KAF7588905.1
MBFL02000245.1	14311	15617	KAF7588906.1
MBFL02000245.1	15819	16309	KAF7588907.1
MBFL02000245.1	18009	23222	KAF7588908.1
MBFL02000245.1	23655	25809	KAF7588909.1
MBFL02000245.1	27348	27849	KAF7588910.1
MBFL02000245.1	28438	29722	KAF7588911.1
MBFL02000245.1	31373	32492	KAF7588912.1
MBFL02000245.1	36276	39834	KAF7588913.1
MBFL02000245.1	41892	44743	KAF7588914.1
MBFL02000245.1	46066	46934	KAF7588915.1
MBFL02000245.1	47619	48547	KAF7588916.1
MBFL02000245.1	49279	50157	KAF7588917.1
MBFL02000245.1	50778	53646	KAF7588918.1
MBFL02000245.1	53889	54678	KAF7588919.1
MBFL02000246.1	3739	9947	KAF7588885.1
MBFL02000246.1	11433	12629	KAF7588886.1
MBFL02000246.1	14364	18281	KAF7588887.1
MBFL02000246.1	18870	21075	KAF7588888.1
MBFL02000246.1	21384	22147	KAF7588889.1
MBFL02000246.1	22887	25550	KAF7588890.1
MBFL02000246.1	26385	29178	KAF7588891.1
MBFL02000246.1	32908	34468	KAF7588892.1
MBFL02000246.1	34852	36834	KAF7588893.1
MBFL02000246.1	38190	40905	KAF7588894.1
MBFL02000246.1	41825	42093	KAF7588895.1
MBFL02000246.1	42666	43300	KAF7588896.1
MBFL02000246.1	43995	44511	KAF7588897.1
MBFL02000246.1	48624	50406	KAF7588898.1
MBFL02000246.1	50820	51773	KAF7588899.1
MBFL02000246.1	52095	53494	KAF7588900.1
MBFL02000247.1	1756	4349	KAF7588866.1
MBFL02000247.1	5410	7019	KAF7588867.1
MBFL02000247.1	9302	9668	KAF7588868.1
MBFL02000247.1	10431	12952	KAF7588869.1
MBFL02000247.1	13685	14327	KAF7588870.1
MBFL02000247.1	14942	16607	KAF7588871.1
MBFL02000247.1	16831	17764	KAF7588872.1
MBFL02000247.1	18522	18951	KAF7588873.1
MBFL02000247.1	19017	19404	KAF7588874.1
MBFL02000247.1	19595	20021	KAF7588875.1
MBFL02000247.1	21211	24524	KAF7588876.1
MBFL02000247.1	25275	27677	KAF7588877.1
MBFL02000247.1	28744	30299	KAF7588878.1
MBFL02000247.1	31409	31804	KAF7588879.1
MBFL02000247.1	36052	38176	KAF7588880.1
MBFL02000247.1	39009	40281	KAF7588881.1
MBFL02000247.1	41809	43547	KAF7588882.1
MBFL02000247.1	47973	49134	KAF7588883.1
MBFL02000247.1	50105	51746	KAF7588884.1
MBFL02000248.1	22	370	KAF7588853.1
MBFL02000248.1	1190	4230	KAF7588854.1
MBFL02000248.1	14394	15728	KAF7588855.1
MBFL02000248.1	16892	18134	KAF7588856.1
MBFL02000248.1	22466	23456	KAF7588857.1
MBFL02000248.1	24608	26566	KAF7588858.1
MBFL02000248.1	27741	29865	KAF7588859.1
MBFL02000248.1	33449	34561	KAF7588860.1
MBFL02000248.1	35169	36584	KAF7588861.1
MBFL02000248.1	39854	40335	KAF7588862.1
MBFL02000248.1	41753	48741	KAF7588863.1
MBFL02000248.1	52194	52665	KAF7588864.1
MBFL02000248.1	53601	54338	KAF7588865.1
MBFL02000249.1	1355	2580	KAF7588837.1
MBFL02000249.1	3363	4456	KAF7588838.1
MBFL02000249.1	5212	6142	KAF7588839.1
MBFL02000249.1	6611	8064	KAF7588840.1
MBFL02000249.1	9025	15478	KAF7588841.1
MBFL02000249.1	17098	17632	KAF7588842.1
MBFL02000249.1	18585	20581	KAF7588843.1
MBFL02000249.1	24679	28738	KAF7588844.1
MBFL02000249.1	29026	30989	KAF7588845.1
MBFL02000249.1	32507	33876	KAF7588846.1
MBFL02000249.1	34195	34597	KAF7588847.1
MBFL02000249.1	34926	36938	KAF7588848.1
MBFL02000249.1	37503	38920	KAF7588849.1
MBFL02000249.1	39314	42090	KAF7588850.1
MBFL02000249.1	43156	47724	KAF7588851.1
MBFL02000249.1	52111	54217	KAF7588852.1
MBFL02000250.1	1179	2149	KAF7588816.1
MBFL02000250.1	2489	4196	KAF7588817.1
MBFL02000250.1	4603	5088	KAF7588818.1
MBFL02000250.1	7372	9715	KAF7588819.1
MBFL02000250.1	10071	11979	KAF7588820.1
MBFL02000250.1	12234	12786	KAF7588821.1
MBFL02000250.1	13084	16059	KAF7588822.1
MBFL02000250.1	17798	19057	KAF7588823.1
MBFL02000250.1	21086	21863	KAF7588824.1
MBFL02000250.1	23064	24838	KAF7588825.1
MBFL02000250.1	25580	26798	KAF7588826.1
MBFL02000250.1	27153	27687	KAF7588827.1
MBFL02000250.1	28307	29488	KAF7588828.1
MBFL02000250.1	30149	30483	KAF7588829.1
MBFL02000250.1	31831	32740	KAF7588830.1
MBFL02000250.1	32896	34799	KAF7588831.1
MBFL02000250.1	36874	38152	KAF7588832.1
MBFL02000250.1	40264	41528	KAF7588833.1
MBFL02000250.1	42644	44595	KAF7588834.1
MBFL02000250.1	48515	49715	KAF7588835.1
MBFL02000250.1	50571	51367	KAF7588836.1
MBFL02000251.1	83	1045	KAF7588798.1
MBFL02000251.1	1393	3290	KAF7588799.1
MBFL02000251.1	4142	7530	KAF7588800.1
MBFL02000251.1	7865	8914	KAF7588801.1
MBFL02000251.1	9778	11429	KAF7588802.1
MBFL02000251.1	12212	12697	KAF7588803.1
MBFL02000251.1	13052	13655	KAF7588804.1
MBFL02000251.1	13893	15256	KAF7588805.1
MBFL02000251.1	15633	17373	KAF7588806.1
MBFL02000251.1	21960	24498	KAF7588807.1
MBFL02000251.1	25353	26898	KAF7588808.1
MBFL02000251.1	27324	28280	KAF7588809.1
MBFL02000251.1	28864	30605	KAF7588810.1
MBFL02000251.1	31424	32955	KAF7588811.1
MBFL02000251.1	33927	35206	KAF7588812.1
MBFL02000251.1	38060	39756	KAF7588813.1
MBFL02000251.1	42555	43010	KAF7588814.1
MBFL02000251.1	45060	46202	KAF7588815.1
MBFL02000252.1	28	563	KAF7588778.1
MBFL02000252.1	1266	3582	KAF7588779.1
MBFL02000252.1	5345	8019	KAF7588780.1
MBFL02000252.1	8567	13313	KAF7588781.1
MBFL02000252.1	14117	15472	KAF7588782.1
MBFL02000252.1	16264	16852	KAF7588783.1
MBFL02000252.1	17675	19595	KAF7588784.1
MBFL02000252.1	19946	23084	KAF7588785.1
MBFL02000252.1	23872	24794	KAF7588786.1
MBFL02000252.1	26232	27354	KAF7588787.1
MBFL02000252.1	28094	29236	KAF7588788.1
MBFL02000252.1	29709	30942	KAF7588789.1
MBFL02000252.1	38712	39489	KAF7588790.1
MBFL02000252.1	40118	40866	KAF7588791.1
MBFL02000252.1	41636	42367	KAF7588792.1
MBFL02000252.1	42809	45211	KAF7588793.1
MBFL02000252.1	46099	48238	KAF7588794.1
MBFL02000252.1	48814	49193	KAF7588795.1
MBFL02000252.1	52576	53050	KAF7588796.1
MBFL02000252.1	53495	53954	KAF7588797.1
MBFL02000253.1	172	661	KAF7588763.1
MBFL02000253.1	2729	3419	KAF7588764.1
MBFL02000253.1	4419	4778	KAF7588765.1
MBFL02000253.1	6091	6775	KAF7588766.1
MBFL02000253.1	7550	8321	KAF7588767.1
MBFL02000253.1	8815	10345	KAF7588768.1
MBFL02000253.1	16942	17352	KAF7588769.1
MBFL02000253.1	20233	21025	KAF7588770.1
MBFL02000253.1	24462	24893	KAF7588771.1
MBFL02000253.1	25356	25749	KAF7588772.1
MBFL02000253.1	26997	28919	KAF7588773.1
MBFL02000253.1	31529	32382	KAF7588774.1
MBFL02000253.1	34804	35143	KAF7588775.1
MBFL02000253.1	35403	35892	KAF7588776.1
MBFL02000253.1	35998	37663	KAF7588777.1
MBFL02000254.1	2457	4382	KAF7588748.1
MBFL02000254.1	4824	5472	KAF7588749.1
MBFL02000254.1	6754	9879	KAF7588750.1
MBFL02000254.1	17077	18319	KAF7588751.1
MBFL02000254.1	18956	22365	KAF7588752.1
MBFL02000254.1	22834	23237	KAF7588753.1
MBFL02000254.1	23419	24270	KAF7588754.1
MBFL02000254.1	24677	25589	KAF7588755.1
MBFL02000254.1	26016	26635	KAF7588756.1
MBFL02000254.1	27116	31372	KAF7588757.1
MBFL02000254.1	32154	33428	KAF7588758.1
MBFL02000254.1	37116	38030	KAF7588759.1
MBFL02000254.1	38792	40067	KAF7588760.1
MBFL02000254.1	45056	47264	KAF7588761.1
MBFL02000254.1	52167	52948	KAF7588762.1
MBFL02000255.1	507	1991	KAF7588733.1
MBFL02000255.1	2785	4210	KAF7588734.1
MBFL02000255.1	4553	6283	KAF7588735.1
MBFL02000255.1	16015	16846	KAF7588736.1
MBFL02000255.1	19735	21421	KAF7588737.1
MBFL02000255.1	22163	28727	KAF7588738.1
MBFL02000255.1	29556	30046	KAF7588739.1
MBFL02000255.1	30433	31072	KAF7588740.1
MBFL02000255.1	31671	33608	KAF7588741.1
MBFL02000255.1	34056	35611	KAF7588742.1
MBFL02000255.1	36533	36950	KAF7588743.1
MBFL02000255.1	37742	39678	KAF7588744.1
MBFL02000255.1	40084	40973	KAF7588745.1
MBFL02000255.1	41979	50572	KAF7588746.1
MBFL02000255.1	51669	53414	KAF7588747.1
MBFL02000256.1	1097	2538	KAF7588716.1
MBFL02000256.1	3296	4216	KAF7588717.1
MBFL02000256.1	6005	8965	KAF7588718.1
MBFL02000256.1	10235	11794	KAF7588719.1
MBFL02000256.1	13660	15069	KAF7588720.1
MBFL02000256.1	15486	16379	KAF7588721.1
MBFL02000256.1	16949	18911	KAF7588722.1
MBFL02000256.1	21103	23173	KAF7588723.1
MBFL02000256.1	24869	26625	KAF7588724.1
MBFL02000256.1	27088	27792	KAF7588725.1
MBFL02000256.1	28938	30124	KAF7588726.1
MBFL02000256.1	31764	34027	KAF7588727.1
MBFL02000256.1	35778	40411	KAF7588728.1
MBFL02000256.1	41120	42306	KAF7588729.1
MBFL02000256.1	42757	44208	KAF7588730.1
MBFL02000256.1	45779	49790	KAF7588731.1
MBFL02000256.1	51914	52321	KAF7588732.1
MBFL02000257.1	96	349	KAF7588695.1
MBFL02000257.1	1034	1518	KAF7588696.1
MBFL02000257.1	2476	3811	KAF7588697.1
MBFL02000257.1	5003	6766	KAF7588698.1
MBFL02000257.1	9986	10545	KAF7588699.1
MBFL02000257.1	11459	11756	KAF7588700.1
MBFL02000257.1	12005	13041	KAF7588701.1
MBFL02000257.1	17278	17599	KAF7588702.1
MBFL02000257.1	18248	19617	KAF7588703.1
MBFL02000257.1	20441	20883	KAF7588704.1
MBFL02000257.1	22239	24160	KAF7588705.1
MBFL02000257.1	27491	28736	KAF7588706.1
MBFL02000257.1	29287	31297	KAF7588707.1
MBFL02000257.1	31952	34343	KAF7588708.1
MBFL02000257.1	35022	35574	KAF7588709.1
MBFL02000257.1	37465	37937	KAF7588710.1
MBFL02000257.1	38070	39148	KAF7588711.1
MBFL02000257.1	40427	44388	KAF7588712.1
MBFL02000257.1	45300	48931	KAF7588713.1
MBFL02000257.1	50246	52048	KAF7588714.1
MBFL02000257.1	52168	53041	KAF7588715.1
MBFL02000258.1	274	1228	KAF7588684.1
MBFL02000258.1	2524	4772	KAF7588685.1
MBFL02000258.1	9700	10352	KAF7588686.1
MBFL02000258.1	11091	12819	KAF7588687.1
MBFL02000258.1	13536	16559	KAF7588688.1
MBFL02000258.1	26792	28035	KAF7588689.1
MBFL02000258.1	29078	33008	KAF7588690.1
MBFL02000258.1	33899	34683	KAF7588691.1
MBFL02000258.1	36616	37474	KAF7588692.1
MBFL02000258.1	38842	40129	KAF7588693.1
MBFL02000258.1	51401	52177	KAF7588694.1
MBFL02000259.1	859	1309	KAF7588671.1
MBFL02000259.1	2153	5060	KAF7588672.1
MBFL02000259.1	5441	6161	KAF7588673.1
MBFL02000259.1	6349	6984	KAF7588674.1
MBFL02000259.1	7102	7711	KAF7588675.1
MBFL02000259.1	8869	9448	KAF7588676.1
MBFL02000259.1	12181	16042	KAF7588677.1
MBFL02000259.1	17347	18389	KAF7588678.1
MBFL02000259.1	33974	36040	KAF7588679.1
MBFL02000259.1	36700	38928	KAF7588680.1
MBFL02000259.1	39716	40568	KAF7588681.1
MBFL02000259.1	42261	42977	KAF7588682.1
MBFL02000259.1	45484	47536	KAF7588683.1
MBFL02000260.1	374	2548	KAF7588653.1
MBFL02000260.1	5146	6301	KAF7588654.1
MBFL02000260.1	6412	6763	KAF7588655.1
MBFL02000260.1	7080	8388	KAF7588656.1
MBFL02000260.1	11239	11700	KAF7588657.1
MBFL02000260.1	12999	14250	KAF7588658.1
MBFL02000260.1	16093	16875	KAF7588659.1
MBFL02000260.1	17555	18910	KAF7588660.1
MBFL02000260.1	20913	21979	KAF7588661.1
MBFL02000260.1	23940	26053	KAF7588662.1
MBFL02000260.1	27107	27887	KAF7588663.1
MBFL02000260.1	33683	34454	KAF7588664.1
MBFL02000260.1	38008	39079	KAF7588665.1
MBFL02000260.1	39946	41698	KAF7588666.1
MBFL02000260.1	43474	44033	KAF7588667.1
MBFL02000260.1	44172	45011	KAF7588668.1
MBFL02000260.1	45057	45381	KAF7588669.1
MBFL02000260.1	45519	49747	KAF7588670.1
MBFL02000261.1	8254	8819	KAF7588640.1
MBFL02000261.1	10754	11461	KAF7588641.1
MBFL02000261.1	11485	13409	KAF7588642.1
MBFL02000261.1	13683	14097	KAF7588643.1
MBFL02000261.1	14162	14998	KAF7588644.1
MBFL02000261.1	21345	24590	KAF7588645.1
MBFL02000261.1	26980	29175	KAF7588646.1
MBFL02000261.1	29596	31763	KAF7588647.1
MBFL02000261.1	33392	34324	KAF7588648.1
MBFL02000261.1	35403	36485	KAF7588649.1
MBFL02000261.1	39273	40851	KAF7588650.1
MBFL02000261.1	46658	46931	KAF7588651.1
MBFL02000261.1	49420	49774	KAF7588652.1
MBFL02000262.1	374	1757	KAF7588624.1
MBFL02000262.1	2469	3752	KAF7588625.1
MBFL02000262.1	5921	7202	KAF7588626.1
MBFL02000262.1	9224	12307	KAF7588627.1
MBFL02000262.1	13085	14384	KAF7588628.1
MBFL02000262.1	15041	16667	KAF7588629.1
MBFL02000262.1	16977	19473	KAF7588630.1
MBFL02000262.1	20551	22105	KAF7588631.1
MBFL02000262.1	22494	24098	KAF7588632.1
MBFL02000262.1	24394	27675	KAF7588633.1
MBFL02000262.1	31485	32457	KAF7588634.1
MBFL02000262.1	32821	33957	KAF7588635.1
MBFL02000262.1	35399	40272	KAF7588636.1
MBFL02000262.1	41778	42819	KAF7588637.1
MBFL02000262.1	43161	46421	KAF7588638.1
MBFL02000262.1	51632	52408	KAF7588639.1
MBFL02000263.1	3224	7267	KAF7588613.1
MBFL02000263.1	10981	12352	KAF7588614.1
MBFL02000263.1	12968	13727	KAF7588615.1
MBFL02000263.1	15874	16372	KAF7588616.1
MBFL02000263.1	27940	28701	KAF7588617.1
MBFL02000263.1	30640	31899	KAF7588618.1
MBFL02000263.1	32605	34587	KAF7588619.1
MBFL02000263.1	39387	40025	KAF7588620.1
MBFL02000263.1	40832	43198	KAF7588621.1
MBFL02000263.1	44730	45787	KAF7588622.1
MBFL02000263.1	47765	52058	KAF7588623.1
MBFL02000264.1	26	610	KAF7588602.1
MBFL02000264.1	3503	4322	KAF7588603.1
MBFL02000264.1	8414	9394	KAF7588604.1
MBFL02000264.1	12743	13465	KAF7588605.1
MBFL02000264.1	15067	17099	KAF7588606.1
MBFL02000264.1	17185	18337	KAF7588607.1
MBFL02000264.1	22647	25305	KAF7588608.1
MBFL02000264.1	34329	35577	KAF7588609.1
MBFL02000264.1	43886	47015	KAF7588610.1
MBFL02000264.1	47804	48722	KAF7588611.1
MBFL02000264.1	49791	50820	KAF7588612.1
MBFL02000265.1	8	383	KAF7588588.1
MBFL02000265.1	977	2714	KAF7588589.1
MBFL02000265.1	6185	8251	KAF7588590.1
MBFL02000265.1	9054	15019	KAF7588591.1
MBFL02000265.1	16380	17722	KAF7588592.1
MBFL02000265.1	18379	19135	KAF7588593.1
MBFL02000265.1	19490	20988	KAF7588594.1
MBFL02000265.1	21803	30598	KAF7588595.1
MBFL02000265.1	34046	35850	KAF7588596.1
MBFL02000265.1	37156	39028	KAF7588597.1
MBFL02000265.1	40358	41229	KAF7588598.1
MBFL02000265.1	41855	44354	KAF7588599.1
MBFL02000265.1	44979	46626	KAF7588600.1
MBFL02000265.1	51359	51899	KAF7588601.1
MBFL02000266.1	494	1850	KAF7588568.1
MBFL02000266.1	2662	4819	KAF7588569.1
MBFL02000266.1	4898	6904	KAF7588570.1
MBFL02000266.1	8536	10438	KAF7588571.1
MBFL02000266.1	10780	12800	KAF7588572.1
MBFL02000266.1	15869	16357	KAF7588573.1
MBFL02000266.1	18836	19340	KAF7588574.1
MBFL02000266.1	20260	21251	KAF7588575.1
MBFL02000266.1	22470	23921	KAF7588576.1
MBFL02000266.1	25474	26639	KAF7588577.1
MBFL02000266.1	26753	27925	KAF7588578.1
MBFL02000266.1	31285	31864	KAF7588579.1
MBFL02000266.1	33499	34248	KAF7588580.1
MBFL02000266.1	34984	36907	KAF7588581.1
MBFL02000266.1	38139	38973	KAF7588582.1
MBFL02000266.1	40686	41578	KAF7588583.1
MBFL02000266.1	42800	44115	KAF7588584.1
MBFL02000266.1	45192	47356	KAF7588585.1
MBFL02000266.1	47867	49805	KAF7588586.1
MBFL02000266.1	49902	51201	KAF7588587.1
MBFL02000267.1	2541	7295	KAF7588552.1
MBFL02000267.1	7788	8741	KAF7588553.1
MBFL02000267.1	8872	9632	KAF7588554.1
MBFL02000267.1	10025	14026	KAF7588555.1
MBFL02000267.1	14823	15435	KAF7588556.1
MBFL02000267.1	15741	19548	KAF7588557.1
MBFL02000267.1	19922	21320	KAF7588558.1
MBFL02000267.1	22112	25352	KAF7588559.1
MBFL02000267.1	26991	28282	KAF7588560.1
MBFL02000267.1	29317	31747	KAF7588561.1
MBFL02000267.1	33201	35244	KAF7588562.1
MBFL02000267.1	36046	37399	KAF7588563.1
MBFL02000267.1	38890	44034	KAF7588564.1
MBFL02000267.1	44879	45174	KAF7588565.1
MBFL02000267.1	48252	49208	KAF7588566.1
MBFL02000267.1	49698	50607	KAF7588567.1
MBFL02000268.1	4621	5997	KAF7588534.1
MBFL02000268.1	6412	7969	KAF7588535.1
MBFL02000268.1	8462	10229	KAF7588536.1
MBFL02000268.1	11070	12645	KAF7588537.1
MBFL02000268.1	14558	16034	KAF7588538.1
MBFL02000268.1	17055	18643	KAF7588539.1
MBFL02000268.1	19076	19766	KAF7588540.1
MBFL02000268.1	20042	20927	KAF7588541.1
MBFL02000268.1	21251	22897	KAF7588542.1
MBFL02000268.1	23269	25383	KAF7588543.1
MBFL02000268.1	25762	26719	KAF7588544.1
MBFL02000268.1	29329	31795	KAF7588545.1
MBFL02000268.1	32438	34326	KAF7588546.1
MBFL02000268.1	35513	36855	KAF7588547.1
MBFL02000268.1	37629	41455	KAF7588548.1
MBFL02000268.1	41768	43759	KAF7588549.1
MBFL02000268.1	46051	46652	KAF7588550.1
MBFL02000268.1	49458	50567	KAF7588551.1
MBFL02000269.1	302	2082	KAF7588514.1
MBFL02000269.1	2502	3354	KAF7588515.1
MBFL02000269.1	6927	8612	KAF7588516.1
MBFL02000269.1	10542	11924	KAF7588517.1
MBFL02000269.1	12311	14029	KAF7588518.1
MBFL02000269.1	14451	17151	KAF7588519.1
MBFL02000269.1	17453	18089	KAF7588520.1
MBFL02000269.1	18463	21951	KAF7588521.1
MBFL02000269.1	24133	24631	KAF7588522.1
MBFL02000269.1	25249	27510	KAF7588523.1
MBFL02000269.1	29806	30778	KAF7588524.1
MBFL02000269.1	31354	32096	KAF7588525.1
MBFL02000269.1	32341	33877	KAF7588526.1
MBFL02000269.1	34189	35176	KAF7588527.1
MBFL02000269.1	35328	35986	KAF7588528.1
MBFL02000269.1	36542	37293	KAF7588529.1
MBFL02000269.1	40429	41396	KAF7588530.1
MBFL02000269.1	44263	45838	KAF7588531.1
MBFL02000269.1	47198	49400	KAF7588532.1
MBFL02000269.1	49814	50510	KAF7588533.1
MBFL02000270.1	52	2159	KAF7588495.1
MBFL02000270.1	2803	5535	KAF7588496.1
MBFL02000270.1	6294	7795	KAF7588497.1
MBFL02000270.1	7855	10254	KAF7588498.1
MBFL02000270.1	10743	12166	KAF7588499.1
MBFL02000270.1	13627	14376	KAF7588500.1
MBFL02000270.1	15583	18395	KAF7588501.1
MBFL02000270.1	18898	20038	KAF7588502.1
MBFL02000270.1	20483	22620	KAF7588503.1
MBFL02000270.1	23650	24518	KAF7588504.1
MBFL02000270.1	25494	27207	KAF7588505.1
MBFL02000270.1	27763	28972	KAF7588506.1
MBFL02000270.1	29070	33599	KAF7588507.1
MBFL02000270.1	34689	35492	KAF7588508.1
MBFL02000270.1	36455	38499	KAF7588509.1
MBFL02000270.1	39801	43792	KAF7588510.1
MBFL02000270.1	44485	46094	KAF7588511.1
MBFL02000270.1	46909	47641	KAF7588512.1
MBFL02000270.1	48464	49472	KAF7588513.1
MBFL02000271.1	869	4433	KAF7588483.1
MBFL02000271.1	5835	6336	KAF7588484.1
MBFL02000271.1	7866	9970	KAF7588485.1
MBFL02000271.1	12231	14011	KAF7588486.1
MBFL02000271.1	14789	15072	KAF7588487.1
MBFL02000271.1	15150	17801	KAF7588488.1
MBFL02000271.1	18528	20288	KAF7588489.1
MBFL02000271.1	20670	22198	KAF7588490.1
MBFL02000271.1	25166	26144	KAF7588491.1
MBFL02000271.1	29623	32845	KAF7588492.1
MBFL02000271.1	36913	40571	KAF7588493.1
MBFL02000271.1	47430	48075	KAF7588494.1
MBFL02000272.1	938	2912	KAF7588469.1
MBFL02000272.1	3745	4645	KAF7588470.1
MBFL02000272.1	6305	8239	KAF7588471.1
MBFL02000272.1	8648	10349	KAF7588472.1
MBFL02000272.1	10685	11897	KAF7588473.1
MBFL02000272.1	13169	16742	KAF7588474.1
MBFL02000272.1	17886	18592	KAF7588475.1
MBFL02000272.1	20472	22581	KAF7588476.1
MBFL02000272.1	23625	25114	KAF7588477.1
MBFL02000272.1	27148	28902	KAF7588478.1
MBFL02000272.1	32797	34661	KAF7588479.1
MBFL02000272.1	35717	37376	KAF7588480.1
MBFL02000272.1	38637	41041	KAF7588481.1
MBFL02000272.1	43954	45963	KAF7588482.1
MBFL02000273.1	35	1490	KAF7588451.1
MBFL02000273.1	3386	6273	KAF7588452.1
MBFL02000273.1	6478	7026	KAF7588453.1
MBFL02000273.1	8563	14459	KAF7588454.1
MBFL02000273.1	15568	17627	KAF7588455.1
MBFL02000273.1	19587	20934	KAF7588456.1
MBFL02000273.1	21295	22574	KAF7588457.1
MBFL02000273.1	22749	24046	KAF7588458.1
MBFL02000273.1	24294	27189	KAF7588459.1
MBFL02000273.1	31899	32977	KAF7588460.1
MBFL02000273.1	34829	35419	KAF7588461.1
MBFL02000273.1	36149	37000	KAF7588462.1
MBFL02000273.1	37697	40751	KAF7588463.1
MBFL02000273.1	41705	43240	KAF7588464.1
MBFL02000273.1	43739	45340	KAF7588465.1
MBFL02000273.1	45560	47263	KAF7588466.1
MBFL02000273.1	47478	47791	KAF7588467.1
MBFL02000273.1	48318	49644	KAF7588468.1
MBFL02000274.1	1986	3306	KAF7588432.1
MBFL02000274.1	4070	5234	KAF7588433.1
MBFL02000274.1	8142	9423	KAF7588434.1
MBFL02000274.1	10108	11126	KAF7588435.1
MBFL02000274.1	12326	15046	KAF7588436.1
MBFL02000274.1	15420	16843	KAF7588437.1
MBFL02000274.1	17397	18717	KAF7588438.1
MBFL02000274.1	19067	20243	KAF7588439.1
MBFL02000274.1	27465	30331	KAF7588440.1
MBFL02000274.1	30686	31629	KAF7588441.1
MBFL02000274.1	31847	32389	KAF7588442.1
MBFL02000274.1	32481	34733	KAF7588443.1
MBFL02000274.1	35329	35805	KAF7588444.1
MBFL02000274.1	36984	38625	KAF7588445.1
MBFL02000274.1	38912	40578	KAF7588446.1
MBFL02000274.1	42169	43189	KAF7588447.1
MBFL02000274.1	44388	45495	KAF7588448.1
MBFL02000274.1	45901	46419	KAF7588449.1
MBFL02000274.1	48172	49479	KAF7588450.1
MBFL02000275.1	2765	4609	KAF7588417.1
MBFL02000275.1	8795	11483	KAF7588418.1
MBFL02000275.1	11992	14579	KAF7588419.1
MBFL02000275.1	15368	18238	KAF7588420.1
MBFL02000275.1	21654	24681	KAF7588421.1
MBFL02000275.1	25205	26483	KAF7588422.1
MBFL02000275.1	28506	30429	KAF7588423.1
MBFL02000275.1	30751	31613	KAF7588424.1
MBFL02000275.1	31969	33699	KAF7588425.1
MBFL02000275.1	34785	35792	KAF7588426.1
MBFL02000275.1	36501	37488	KAF7588427.1
MBFL02000275.1	40582	41035	KAF7588428.1
MBFL02000275.1	41403	41750	KAF7588429.1
MBFL02000275.1	45000	47843	KAF7588430.1
MBFL02000275.1	48315	48936	KAF7588431.1
MBFL02000276.1	475	1617	KAF7588401.1
MBFL02000276.1	2592	4288	KAF7588402.1
MBFL02000276.1	4834	5679	KAF7588403.1
MBFL02000276.1	6161	7142	KAF7588404.1
MBFL02000276.1	7606	8431	KAF7588405.1
MBFL02000276.1	9439	10413	KAF7588406.1
MBFL02000276.1	12797	14768	KAF7588407.1
MBFL02000276.1	21463	22045	KAF7588408.1
MBFL02000276.1	29119	29479	KAF7588409.1
MBFL02000276.1	30023	31039	KAF7588410.1
MBFL02000276.1	32405	33453	KAF7588411.1
MBFL02000276.1	34536	36259	KAF7588412.1
MBFL02000276.1	37179	37532	KAF7588413.1
MBFL02000276.1	40463	41458	KAF7588414.1
MBFL02000276.1	42469	44392	KAF7588415.1
MBFL02000276.1	46878	47997	KAF7588416.1
MBFL02000277.1	1107	2465	KAF7588386.1
MBFL02000277.1	3322	4436	KAF7588387.1
MBFL02000277.1	4847	5618	KAF7588388.1
MBFL02000277.1	6410	6971	KAF7588389.1
MBFL02000277.1	7338	8459	KAF7588390.1
MBFL02000277.1	9096	13695	KAF7588391.1
MBFL02000277.1	14171	15169	KAF7588392.1
MBFL02000277.1	15898	18088	KAF7588393.1
MBFL02000277.1	21543	22051	KAF7588394.1
MBFL02000277.1	23252	26409	KAF7588395.1
MBFL02000277.1	29497	31536	KAF7588396.1
MBFL02000277.1	32125	33520	KAF7588397.1
MBFL02000277.1	34832	37419	KAF7588398.1
MBFL02000277.1	38617	39745	KAF7588399.1
MBFL02000277.1	41415	44507	KAF7588400.1
MBFL02000278.1	1235	5114	KAF7588368.1
MBFL02000278.1	5769	7817	KAF7588369.1
MBFL02000278.1	8434	9208	KAF7588370.1
MBFL02000278.1	9559	10117	KAF7588371.1
MBFL02000278.1	12164	15440	KAF7588372.1
MBFL02000278.1	16025	17928	KAF7588373.1
MBFL02000278.1	21129	22044	KAF7588374.1
MBFL02000278.1	22437	23433	KAF7588375.1
MBFL02000278.1	24129	25034	KAF7588376.1
MBFL02000278.1	25583	27217	KAF7588377.1
MBFL02000278.1	31195	32060	KAF7588378.1
MBFL02000278.1	34797	36540	KAF7588379.1
MBFL02000278.1	37307	38359	KAF7588380.1
MBFL02000278.1	40480	41745	KAF7588381.1
MBFL02000278.1	42193	42649	KAF7588382.1
MBFL02000278.1	43152	44567	KAF7588383.1
MBFL02000278.1	44706	45000	KAF7588384.1
MBFL02000278.1	45926	47552	KAF7588385.1
MBFL02000279.1	106	862	KAF7588351.1
MBFL02000279.1	1017	3430	KAF7588352.1
MBFL02000279.1	3888	4987	KAF7588353.1
MBFL02000279.1	9281	11557	KAF7588354.1
MBFL02000279.1	12982	15123	KAF7588355.1
MBFL02000279.1	15670	16501	KAF7588356.1
MBFL02000279.1	16705	18131	KAF7588357.1
MBFL02000279.1	20417	24561	KAF7588358.1
MBFL02000279.1	25566	26292	KAF7588359.1
MBFL02000279.1	29519	30410	KAF7588360.1
MBFL02000279.1	31136	31655	KAF7588361.1
MBFL02000279.1	33697	35923	KAF7588362.1
MBFL02000279.1	37058	37807	KAF7588363.1
MBFL02000279.1	38580	40099	KAF7588364.1
MBFL02000279.1	41382	42551	KAF7588365.1
MBFL02000279.1	43944	46714	KAF7588366.1
MBFL02000279.1	47304	47845	KAF7588367.1
MBFL02000280.1	1667	5395	KAF7588334.1
MBFL02000280.1	8074	11267	KAF7588335.1
MBFL02000280.1	12276	12847	KAF7588336.1
MBFL02000280.1	14200	14762	KAF7588337.1
MBFL02000280.1	15802	17820	KAF7588338.1
MBFL02000280.1	18591	19149	KAF7588339.1
MBFL02000280.1	19783	20778	KAF7588340.1
MBFL02000280.1	22053	23853	KAF7588341.1
MBFL02000280.1	24306	27655	KAF7588342.1
MBFL02000280.1	31543	32415	KAF7588343.1
MBFL02000280.1	32964	33253	KAF7588344.1
MBFL02000280.1	34061	35015	KAF7588345.1
MBFL02000280.1	35648	36422	KAF7588346.1
MBFL02000280.1	37149	38405	KAF7588347.1
MBFL02000280.1	39840	40816	KAF7588348.1
MBFL02000280.1	44444	44780	KAF7588349.1
MBFL02000280.1	45349	47066	KAF7588350.1
MBFL02000281.1	366	1626	KAF7588313.1
MBFL02000281.1	1710	4390	KAF7588314.1
MBFL02000281.1	5875	6745	KAF7588315.1
MBFL02000281.1	6996	7570	KAF7588316.1
MBFL02000281.1	7663	7993	KAF7588317.1
MBFL02000281.1	12431	13518	KAF7588318.1
MBFL02000281.1	14778	15993	KAF7588319.1
MBFL02000281.1	16682	17651	KAF7588320.1
MBFL02000281.1	22641	24650	KAF7588321.1
MBFL02000281.1	26338	28682	KAF7588322.1
MBFL02000281.1	29587	30073	KAF7588323.1
MBFL02000281.1	32642	35365	KAF7588324.1
MBFL02000281.1	36106	37138	KAF7588325.1
MBFL02000281.1	37598	37898	KAF7588326.1
MBFL02000281.1	38131	40120	KAF7588327.1
MBFL02000281.1	40807	41267	KAF7588328.1
MBFL02000281.1	42542	43045	KAF7588329.1
MBFL02000281.1	43193	43837	KAF7588330.1
MBFL02000281.1	44092	44590	KAF7588331.1
MBFL02000281.1	45031	45394	KAF7588332.1
MBFL02000281.1	45480	46836	KAF7588333.1
MBFL02000282.1	538	2707	KAF7588302.1
MBFL02000282.1	4085	5865	KAF7588303.1
MBFL02000282.1	12602	18447	KAF7588304.1
MBFL02000282.1	19228	22837	KAF7588305.1
MBFL02000282.1	23477	26123	KAF7588306.1
MBFL02000282.1	26660	29347	KAF7588307.1
MBFL02000282.1	30586	33519	KAF7588308.1
MBFL02000282.1	37285	41127	KAF7588309.1
MBFL02000282.1	41937	43627	KAF7588310.1
MBFL02000282.1	44342	45428	KAF7588311.1
MBFL02000282.1	45563	46520	KAF7588312.1
MBFL02000283.1	673	2413	KAF7588287.1
MBFL02000283.1	2823	4502	KAF7588288.1
MBFL02000283.1	5020	5866	KAF7588289.1
MBFL02000283.1	6260	7661	KAF7588290.1
MBFL02000283.1	7956	9603	KAF7588291.1
MBFL02000283.1	12491	13905	KAF7588292.1
MBFL02000283.1	16971	17654	KAF7588293.1
MBFL02000283.1	18677	20664	KAF7588294.1
MBFL02000283.1	22971	23562	KAF7588295.1
MBFL02000283.1	25442	27743	KAF7588296.1
MBFL02000283.1	28032	29335	KAF7588297.1
MBFL02000283.1	29643	31254	KAF7588298.1
MBFL02000283.1	32186	33239	KAF7588299.1
MBFL02000283.1	34292	36701	KAF7588300.1
MBFL02000283.1	40490	43859	KAF7588301.1
MBFL02000284.1	187	2556	KAF7588273.1
MBFL02000284.1	5354	6038	KAF7588274.1
MBFL02000284.1	6625	6892	KAF7588275.1
MBFL02000284.1	6940	9467	KAF7588276.1
MBFL02000284.1	15547	15960	KAF7588277.1
MBFL02000284.1	16295	17459	KAF7588278.1
MBFL02000284.1	18005	19079	KAF7588279.1
MBFL02000284.1	26241	27225	KAF7588280.1
MBFL02000284.1	31316	31959	KAF7588281.1
MBFL02000284.1	33555	33846	KAF7588282.1
MBFL02000284.1	35051	35315	KAF7588283.1
MBFL02000284.1	40123	40848	KAF7588284.1
MBFL02000284.1	42105	42721	KAF7588285.1
MBFL02000284.1	45046	45648	KAF7588286.1
MBFL02000285.1	101	273	KAF7588255.1
MBFL02000285.1	1862	2588	KAF7588256.1
MBFL02000285.1	2997	3555	KAF7588257.1
MBFL02000285.1	4018	4441	KAF7588258.1
MBFL02000285.1	4680	6108	KAF7588259.1
MBFL02000285.1	7078	9182	KAF7588260.1
MBFL02000285.1	12015	14025	KAF7588261.1
MBFL02000285.1	14620	17954	KAF7588262.1
MBFL02000285.1	21467	22929	KAF7588263.1
MBFL02000285.1	25053	25287	KAF7588264.1
MBFL02000285.1	29032	29809	KAF7588265.1
MBFL02000285.1	30120	31877	KAF7588266.1
MBFL02000285.1	32584	34547	KAF7588267.1
MBFL02000285.1	34570	37360	KAF7588268.1
MBFL02000285.1	39311	40079	KAF7588269.1
MBFL02000285.1	40894	41557	KAF7588270.1
MBFL02000285.1	44181	45198	KAF7588271.1
MBFL02000285.1	45271	46018	KAF7588272.1
MBFL02000286.1	2387	4810	KAF7588239.1
MBFL02000286.1	5982	8079	KAF7588240.1
MBFL02000286.1	11597	12811	KAF7588241.1
MBFL02000286.1	13992	16525	KAF7588242.1
MBFL02000286.1	16714	17130	KAF7588243.1
MBFL02000286.1	22119	22527	KAF7588244.1
MBFL02000286.1	23119	23435	KAF7588245.1
MBFL02000286.1	23778	24319	KAF7588246.1
MBFL02000286.1	25180	25603	KAF7588247.1
MBFL02000286.1	26331	26771	KAF7588248.1
MBFL02000286.1	29147	30024	KAF7588249.1
MBFL02000286.1	30649	31558	KAF7588250.1
MBFL02000286.1	33180	34808	KAF7588251.1
MBFL02000286.1	36617	37918	KAF7588252.1
MBFL02000286.1	38274	43013	KAF7588253.1
MBFL02000286.1	44010	46348	KAF7588254.1
MBFL02000287.1	6724	10193	KAF7588226.1
MBFL02000287.1	11969	15880	KAF7588227.1
MBFL02000287.1	16324	17725	KAF7588228.1
MBFL02000287.1	19213	21056	KAF7588229.1
MBFL02000287.1	22403	22651	KAF7588230.1
MBFL02000287.1	25651	26071	KAF7588231.1
MBFL02000287.1	29924	32039	KAF7588232.1
MBFL02000287.1	33072	33459	KAF7588233.1
MBFL02000287.1	33746	34518	KAF7588234.1
MBFL02000287.1	34872	37969	KAF7588235.1
MBFL02000287.1	41996	43376	KAF7588236.1
MBFL02000287.1	44031	44901	KAF7588237.1
MBFL02000287.1	45084	45552	KAF7588238.1
MBFL02000288.1	218	1922	KAF7588207.1
MBFL02000288.1	3679	6479	KAF7588208.1
MBFL02000288.1	6806	10159	KAF7588209.1
MBFL02000288.1	11576	13067	KAF7588210.1
MBFL02000288.1	16251	19180	KAF7588211.1
MBFL02000288.1	19835	21289	KAF7588212.1
MBFL02000288.1	21999	22395	KAF7588213.1
MBFL02000288.1	22847	24215	KAF7588214.1
MBFL02000288.1	24364	24842	KAF7588215.1
MBFL02000288.1	25568	27056	KAF7588216.1
MBFL02000288.1	28760	32624	KAF7588217.1
MBFL02000288.1	33893	35287	KAF7588218.1
MBFL02000288.1	35480	36680	KAF7588219.1
MBFL02000288.1	37310	38234	KAF7588220.1
MBFL02000288.1	38655	39630	KAF7588221.1
MBFL02000288.1	39716	41332	KAF7588222.1
MBFL02000288.1	41813	43607	KAF7588223.1
MBFL02000288.1	43938	44545	KAF7588224.1
MBFL02000288.1	44926	46222	KAF7588225.1
MBFL02000289.1	358	1882	KAF7588190.1
MBFL02000289.1	2399	4400	KAF7588191.1
MBFL02000289.1	4717	6291	KAF7588192.1
MBFL02000289.1	6920	7430	KAF7588193.1
MBFL02000289.1	8143	10744	KAF7588194.1
MBFL02000289.1	11950	13861	KAF7588195.1
MBFL02000289.1	22837	23200	KAF7588196.1
MBFL02000289.1	23535	24477	KAF7588197.1
MBFL02000289.1	25142	26324	KAF7588198.1
MBFL02000289.1	26495	27023	KAF7588199.1
MBFL02000289.1	27373	28377	KAF7588200.1
MBFL02000289.1	30500	30941	KAF7588201.1
MBFL02000289.1	31243	33759	KAF7588202.1
MBFL02000289.1	34115	37144	KAF7588203.1
MBFL02000289.1	37617	40163	KAF7588204.1
MBFL02000289.1	40780	41996	KAF7588205.1
MBFL02000289.1	42681	45548	KAF7588206.1
MBFL02000290.1	53	947	KAF7588176.1
MBFL02000290.1	4358	4921	KAF7588177.1
MBFL02000290.1	12126	13830	KAF7588178.1
MBFL02000290.1	13977	15222	KAF7588179.1
MBFL02000290.1	15956	17885	KAF7588180.1
MBFL02000290.1	18005	18762	KAF7588181.1
MBFL02000290.1	22492	23235	KAF7588182.1
MBFL02000290.1	29319	29862	KAF7588183.1
MBFL02000290.1	32974	34608	KAF7588184.1
MBFL02000290.1	34644	35910	KAF7588185.1
MBFL02000290.1	36825	38153	KAF7588186.1
MBFL02000290.1	39369	39706	KAF7588187.1
MBFL02000290.1	40173	43404	KAF7588188.1
MBFL02000290.1	43670	44116	KAF7588189.1
MBFL02000291.1	320	2709	KAF7588160.1
MBFL02000291.1	4083	4896	KAF7588161.1
MBFL02000291.1	5800	7133	KAF7588162.1
MBFL02000291.1	8284	9430	KAF7588163.1
MBFL02000291.1	11344	12473	KAF7588164.1
MBFL02000291.1	12741	15606	KAF7588165.1
MBFL02000291.1	18023	20033	KAF7588166.1
MBFL02000291.1	20374	22027	KAF7588167.1
MBFL02000291.1	23594	26851	KAF7588168.1
MBFL02000291.1	27338	28094	KAF7588169.1
MBFL02000291.1	29052	29658	KAF7588170.1
MBFL02000291.1	29761	30598	KAF7588171.1
MBFL02000291.1	33056	33818	KAF7588172.1
MBFL02000291.1	34107	36064	KAF7588173.1
MBFL02000291.1	38598	40730	KAF7588174.1
MBFL02000291.1	42894	45188	KAF7588175.1
MBFL02000292.1	8	387	KAF7588146.1
MBFL02000292.1	598	3327	KAF7588147.1
MBFL02000292.1	3846	5572	KAF7588148.1
MBFL02000292.1	5911	7108	KAF7588149.1
MBFL02000292.1	8268	9334	KAF7588150.1
MBFL02000292.1	9678	11520	KAF7588151.1
MBFL02000292.1	16206	16717	KAF7588152.1
MBFL02000292.1	17303	18504	KAF7588153.1
MBFL02000292.1	22710	23610	KAF7588154.1
MBFL02000292.1	25239	25992	KAF7588155.1
MBFL02000292.1	27530	28678	KAF7588156.1
MBFL02000292.1	29874	31267	KAF7588157.1
MBFL02000292.1	32267	35056	KAF7588158.1
MBFL02000292.1	41986	42581	KAF7588159.1
MBFL02000293.1	712	2686	KAF7588127.1
MBFL02000293.1	4088	4709	KAF7588128.1
MBFL02000293.1	7140	10476	KAF7588129.1
MBFL02000293.1	10887	12816	KAF7588130.1
MBFL02000293.1	13286	14166	KAF7588131.1
MBFL02000293.1	14188	14587	KAF7588132.1
MBFL02000293.1	15121	18634	KAF7588133.1
MBFL02000293.1	20282	21323	KAF7588134.1
MBFL02000293.1	22049	23306	KAF7588135.1
MBFL02000293.1	24233	25801	KAF7588136.1
MBFL02000293.1	26066	26466	KAF7588137.1
MBFL02000293.1	26653	27808	KAF7588138.1
MBFL02000293.1	28134	29126	KAF7588139.1
MBFL02000293.1	29541	31600	KAF7588140.1
MBFL02000293.1	31915	33621	KAF7588141.1
MBFL02000293.1	34426	35465	KAF7588142.1
MBFL02000293.1	39841	42506	KAF7588143.1
MBFL02000293.1	43584	43982	KAF7588144.1
MBFL02000293.1	44172	45189	KAF7588145.1
MBFL02000294.1	4491	6559	KAF7588113.1
MBFL02000294.1	7092	8659	KAF7588114.1
MBFL02000294.1	8970	10613	KAF7588115.1
MBFL02000294.1	11881	12819	KAF7588116.1
MBFL02000294.1	13877	15416	KAF7588117.1
MBFL02000294.1	15542	18529	KAF7588118.1
MBFL02000294.1	20189	21749	KAF7588119.1
MBFL02000294.1	22331	23403	KAF7588120.1
MBFL02000294.1	25800	26901	KAF7588121.1
MBFL02000294.1	27534	29423	KAF7588122.1
MBFL02000294.1	29957	30764	KAF7588123.1
MBFL02000294.1	32209	33012	KAF7588124.1
MBFL02000294.1	34254	35220	KAF7588125.1
MBFL02000294.1	37599	41477	KAF7588126.1
MBFL02000295.1	10	202	KAF7588097.1
MBFL02000295.1	705	2896	KAF7588098.1
MBFL02000295.1	4481	4685	KAF7588099.1
MBFL02000295.1	5903	7007	KAF7588100.1
MBFL02000295.1	7723	8798	KAF7588101.1
MBFL02000295.1	9450	10380	KAF7588102.1
MBFL02000295.1	12418	14758	KAF7588103.1
MBFL02000295.1	15600	15997	KAF7588104.1
MBFL02000295.1	18663	19893	KAF7588105.1
MBFL02000295.1	22502	23233	KAF7588106.1
MBFL02000295.1	24654	25188	KAF7588107.1
MBFL02000295.1	26953	27516	KAF7588108.1
MBFL02000295.1	30896	32560	KAF7588109.1
MBFL02000295.1	38072	39955	KAF7588110.1
MBFL02000295.1	40680	42157	KAF7588111.1
MBFL02000295.1	42483	43778	KAF7588112.1
MBFL02000296.1	1191	2767	KAF7588079.1
MBFL02000296.1	4622	4911	KAF7588080.1
MBFL02000296.1	5358	6432	KAF7588081.1
MBFL02000296.1	9156	9753	KAF7588082.1
MBFL02000296.1	11090	12958	KAF7588083.1
MBFL02000296.1	13919	15535	KAF7588084.1
MBFL02000296.1	16757	18413	KAF7588085.1
MBFL02000296.1	21100	22963	KAF7588086.1
MBFL02000296.1	24212	25602	KAF7588087.1
MBFL02000296.1	26140	28283	KAF7588088.1
MBFL02000296.1	28839	29661	KAF7588089.1
MBFL02000296.1	30609	31167	KAF7588090.1
MBFL02000296.1	31385	33755	KAF7588091.1
MBFL02000296.1	36320	37652	KAF7588092.1
MBFL02000296.1	38290	38614	KAF7588093.1
MBFL02000296.1	39408	40930	KAF7588094.1
MBFL02000296.1	41308	41539	KAF7588095.1
MBFL02000296.1	41973	43748	KAF7588096.1
MBFL02000297.1	24	716	KAF7588058.1
MBFL02000297.1	1550	2351	KAF7588059.1
MBFL02000297.1	3457	5831	KAF7588060.1
MBFL02000297.1	6308	7690	KAF7588061.1
MBFL02000297.1	8683	9280	KAF7588062.1
MBFL02000297.1	10279	10753	KAF7588063.1
MBFL02000297.1	11827	12235	KAF7588064.1
MBFL02000297.1	12741	15497	KAF7588065.1
MBFL02000297.1	16449	17693	KAF7588066.1
MBFL02000297.1	18113	21025	KAF7588067.1
MBFL02000297.1	21446	22030	KAF7588068.1
MBFL02000297.1	22314	24907	KAF7588069.1
MBFL02000297.1	27408	30015	KAF7588070.1
MBFL02000297.1	30789	32077	KAF7588071.1
MBFL02000297.1	32393	32676	KAF7588072.1
MBFL02000297.1	33415	34186	KAF7588073.1
MBFL02000297.1	34872	36006	KAF7588074.1
MBFL02000297.1	36268	38548	KAF7588075.1
MBFL02000297.1	39235	39520	KAF7588076.1
MBFL02000297.1	40033	41990	KAF7588077.1
MBFL02000297.1	42610	44013	KAF7588078.1
MBFL02000298.1	1520	1869	KAF7588048.1
MBFL02000298.1	5439	7085	KAF7588049.1
MBFL02000298.1	8064	16054	KAF7588050.1
MBFL02000298.1	19133	20202	KAF7588051.1
MBFL02000298.1	22047	23092	KAF7588052.1
MBFL02000298.1	24109	25234	KAF7588053.1
MBFL02000298.1	26759	28737	KAF7588054.1
MBFL02000298.1	30140	31243	KAF7588055.1
MBFL02000298.1	32452	34514	KAF7588056.1
MBFL02000298.1	39324	40222	KAF7588057.1
MBFL02000299.1	2476	3980	KAF7588037.1
MBFL02000299.1	5485	7356	KAF7588038.1
MBFL02000299.1	7633	9380	KAF7588039.1
MBFL02000299.1	9834	14082	KAF7588040.1
MBFL02000299.1	18715	20418	KAF7588041.1
MBFL02000299.1	21115	21798	KAF7588042.1
MBFL02000299.1	22150	24343	KAF7588043.1
MBFL02000299.1	24924	27349	KAF7588044.1
MBFL02000299.1	27984	30796	KAF7588045.1
MBFL02000299.1	32583	35251	KAF7588046.1
MBFL02000299.1	38863	42632	KAF7588047.1
MBFL02000300.1	1135	1869	KAF7588022.1
MBFL02000300.1	2560	5165	KAF7588023.1
MBFL02000300.1	8360	9829	KAF7588024.1
MBFL02000300.1	10858	11503	KAF7588025.1
MBFL02000300.1	12973	14485	KAF7588026.1
MBFL02000300.1	15826	17086	KAF7588027.1
MBFL02000300.1	19835	22602	KAF7588028.1
MBFL02000300.1	24867	26355	KAF7588029.1
MBFL02000300.1	29985	30525	KAF7588030.1
MBFL02000300.1	32696	34400	KAF7588031.1
MBFL02000300.1	34803	36265	KAF7588032.1
MBFL02000300.1	36849	38511	KAF7588033.1
MBFL02000300.1	38769	39326	KAF7588034.1
MBFL02000300.1	41046	42101	KAF7588035.1
MBFL02000300.1	42951	43343	KAF7588036.1
MBFL02000301.1	701	1897	KAF7588010.1
MBFL02000301.1	7155	8370	KAF7588011.1
MBFL02000301.1	8582	8816	KAF7588012.1
MBFL02000301.1	9524	10526	KAF7588013.1
MBFL02000301.1	13132	14107	KAF7588014.1
MBFL02000301.1	16129	17661	KAF7588015.1
MBFL02000301.1	20577	21471	KAF7588016.1
MBFL02000301.1	22368	23027	KAF7588017.1
MBFL02000301.1	23621	25137	KAF7588018.1
MBFL02000301.1	25528	26948	KAF7588019.1
MBFL02000301.1	27828	28797	KAF7588020.1
MBFL02000301.1	29852	31886	KAF7588021.1
MBFL02000302.1	133	540	KAF7587999.1
MBFL02000302.1	1178	1844	KAF7588000.1
MBFL02000302.1	2634	3126	KAF7588001.1
MBFL02000302.1	3616	4603	KAF7588002.1
MBFL02000302.1	7434	9102	KAF7588003.1
MBFL02000302.1	9424	11731	KAF7588004.1
MBFL02000302.1	13345	15315	KAF7588005.1
MBFL02000302.1	16780	18713	KAF7588006.1
MBFL02000302.1	19923	20526	KAF7588007.1
MBFL02000302.1	28847	29343	KAF7588008.1
MBFL02000302.1	38413	40718	KAF7588009.1
MBFL02000303.1	188	3010	KAF7587988.1
MBFL02000303.1	3287	3809	KAF7587989.1
MBFL02000303.1	5541	7020	KAF7587990.1
MBFL02000303.1	7475	8393	KAF7587991.1
MBFL02000303.1	8815	11051	KAF7587992.1
MBFL02000303.1	15650	15953	KAF7587993.1
MBFL02000303.1	22652	24476	KAF7587994.1
MBFL02000303.1	34238	36164	KAF7587995.1
MBFL02000303.1	37484	39603	KAF7587996.1
MBFL02000303.1	40011	41376	KAF7587997.1
MBFL02000303.1	42033	42579	KAF7587998.1
MBFL02000304.1	551	1654	KAF7587975.1
MBFL02000304.1	5130	6924	KAF7587976.1
MBFL02000304.1	7463	9296	KAF7587977.1
MBFL02000304.1	10191	12210	KAF7587978.1
MBFL02000304.1	17093	18106	KAF7587979.1
MBFL02000304.1	19512	20830	KAF7587980.1
MBFL02000304.1	21488	21823	KAF7587981.1
MBFL02000304.1	22265	23823	KAF7587982.1
MBFL02000304.1	26621	28269	KAF7587983.1
MBFL02000304.1	30125	31596	KAF7587984.1
MBFL02000304.1	32917	33842	KAF7587985.1
MBFL02000304.1	34406	37081	KAF7587986.1
MBFL02000304.1	40564	42137	KAF7587987.1
MBFL02000305.1	785	2753	KAF7587958.1
MBFL02000305.1	3727	5505	KAF7587959.1
MBFL02000305.1	6252	7523	KAF7587960.1
MBFL02000305.1	9938	11246	KAF7587961.1
MBFL02000305.1	12145	12669	KAF7587962.1
MBFL02000305.1	13328	17918	KAF7587963.1
MBFL02000305.1	18913	19705	KAF7587964.1
MBFL02000305.1	19841	21464	KAF7587965.1
MBFL02000305.1	22233	23409	KAF7587966.1
MBFL02000305.1	25134	28255	KAF7587967.1
MBFL02000305.1	28805	29900	KAF7587968.1
MBFL02000305.1	30213	31200	KAF7587969.1
MBFL02000305.1	31546	32985	KAF7587970.1
MBFL02000305.1	33981	35543	KAF7587971.1
MBFL02000305.1	36144	38531	KAF7587972.1
MBFL02000305.1	39358	40894	KAF7587973.1
MBFL02000305.1	42027	42388	KAF7587974.1
MBFL02000306.1	3923	4693	KAF7587944.1
MBFL02000306.1	6002	7148	KAF7587945.1
MBFL02000306.1	7880	8636	KAF7587946.1
MBFL02000306.1	10974	11874	KAF7587947.1
MBFL02000306.1	16660	18028	KAF7587948.1
MBFL02000306.1	19288	21451	KAF7587949.1
MBFL02000306.1	22515	24091	KAF7587950.1
MBFL02000306.1	24469	24775	KAF7587951.1
MBFL02000306.1	25261	26806	KAF7587952.1
MBFL02000306.1	27472	29494	KAF7587953.1
MBFL02000306.1	32573	34394	KAF7587954.1
MBFL02000306.1	34586	36263	KAF7587955.1
MBFL02000306.1	39690	41874	KAF7587956.1
MBFL02000306.1	42142	42334	KAF7587957.1
MBFL02000307.1	568	3306	KAF7587931.1
MBFL02000307.1	3730	4315	KAF7587932.1
MBFL02000307.1	4647	12557	KAF7587933.1
MBFL02000307.1	12986	14669	KAF7587934.1
MBFL02000307.1	15328	16748	KAF7587935.1
MBFL02000307.1	18514	19086	KAF7587936.1
MBFL02000307.1	21386	22095	KAF7587937.1
MBFL02000307.1	23760	27608	KAF7587938.1
MBFL02000307.1	28043	29359	KAF7587939.1
MBFL02000307.1	29814	32631	KAF7587940.1
MBFL02000307.1	33635	35841	KAF7587941.1
MBFL02000307.1	37302	39144	KAF7587942.1
MBFL02000307.1	39880	41470	KAF7587943.1
MBFL02000308.1	592	2065	KAF7587915.1
MBFL02000308.1	2852	3404	KAF7587916.1
MBFL02000308.1	3745	4029	KAF7587917.1
MBFL02000308.1	6242	7672	KAF7587918.1
MBFL02000308.1	7736	8496	KAF7587919.1
MBFL02000308.1	9278	10150	KAF7587920.1
MBFL02000308.1	15299	16791	KAF7587921.1
MBFL02000308.1	17963	18954	KAF7587922.1
MBFL02000308.1	22143	24029	KAF7587923.1
MBFL02000308.1	27659	28464	KAF7587924.1
MBFL02000308.1	29144	29734	KAF7587925.1
MBFL02000308.1	30847	31590	KAF7587926.1
MBFL02000308.1	34280	35485	KAF7587927.1
MBFL02000308.1	36297	36751	KAF7587928.1
MBFL02000308.1	37125	39161	KAF7587929.1
MBFL02000308.1	39857	41108	KAF7587930.1
MBFL02000309.1	3254	3599	KAF7587903.1
MBFL02000309.1	6292	7366	KAF7587904.1
MBFL02000309.1	14112	15771	KAF7587905.1
MBFL02000309.1	17170	18139	KAF7587906.1
MBFL02000309.1	18983	20553	KAF7587907.1
MBFL02000309.1	21104	22930	KAF7587908.1
MBFL02000309.1	24106	25217	KAF7587909.1
MBFL02000309.1	25672	26318	KAF7587910.1
MBFL02000309.1	29439	31272	KAF7587911.1
MBFL02000309.1	35037	35853	KAF7587912.1
MBFL02000309.1	36568	38047	KAF7587913.1
MBFL02000309.1	38414	41137	KAF7587914.1
MBFL02000310.1	3354	5270	KAF7587889.1
MBFL02000310.1	6558	8749	KAF7587890.1
MBFL02000310.1	10083	15223	KAF7587891.1
MBFL02000310.1	15520	17328	KAF7587892.1
MBFL02000310.1	18267	19016	KAF7587893.1
MBFL02000310.1	19518	19989	KAF7587894.1
MBFL02000310.1	20132	21503	KAF7587895.1
MBFL02000310.1	22053	24047	KAF7587896.1
MBFL02000310.1	24261	24910	KAF7587897.1
MBFL02000310.1	27821	28312	KAF7587898.1
MBFL02000310.1	28759	29788	KAF7587899.1
MBFL02000310.1	32054	33043	KAF7587900.1
MBFL02000310.1	33729	35623	KAF7587901.1
MBFL02000310.1	36569	36941	KAF7587902.1
MBFL02000311.1	27	614	KAF7587873.1
MBFL02000311.1	1119	2616	KAF7587874.1
MBFL02000311.1	3039	3895	KAF7587875.1
MBFL02000311.1	8650	10578	KAF7587876.1
MBFL02000311.1	11080	13096	KAF7587877.1
MBFL02000311.1	13809	14556	KAF7587878.1
MBFL02000311.1	14733	16966	KAF7587879.1
MBFL02000311.1	17293	18454	KAF7587880.1
MBFL02000311.1	19068	21750	KAF7587881.1
MBFL02000311.1	22586	23021	KAF7587882.1
MBFL02000311.1	26243	26507	KAF7587883.1
MBFL02000311.1	27932	30964	KAF7587884.1
MBFL02000311.1	32508	33012	KAF7587885.1
MBFL02000311.1	33083	34076	KAF7587886.1
MBFL02000311.1	34803	35758	KAF7587887.1
MBFL02000311.1	36829	38471	KAF7587888.1
MBFL02000312.1	26	536	KAF7587856.1
MBFL02000312.1	1462	1975	KAF7587857.1
MBFL02000312.1	2561	3164	KAF7587858.1
MBFL02000312.1	3294	10241	KAF7587859.1
MBFL02000312.1	11523	12253	KAF7587860.1
MBFL02000312.1	12936	14112	KAF7587861.1
MBFL02000312.1	14981	16714	KAF7587862.1
MBFL02000312.1	18741	19545	KAF7587863.1
MBFL02000312.1	22579	23866	KAF7587864.1
MBFL02000312.1	24623	26291	KAF7587865.1
MBFL02000312.1	26659	28360	KAF7587866.1
MBFL02000312.1	30015	31590	KAF7587867.1
MBFL02000312.1	31934	32423	KAF7587868.1
MBFL02000312.1	34294	36570	KAF7587869.1
MBFL02000312.1	37223	37781	KAF7587870.1
MBFL02000312.1	38511	40533	KAF7587871.1
MBFL02000312.1	40942	41574	KAF7587872.1
MBFL02000313.1	15	1074	KAF7587845.1
MBFL02000313.1	1450	2871	KAF7587846.1
MBFL02000313.1	3486	3855	KAF7587847.1
MBFL02000313.1	11092	14349	KAF7587848.1
MBFL02000313.1	18390	18969	KAF7587849.1
MBFL02000313.1	20968	23172	KAF7587850.1
MBFL02000313.1	26906	29792	KAF7587851.1
MBFL02000313.1	30832	31442	KAF7587852.1
MBFL02000313.1	34698	35668	KAF7587853.1
MBFL02000313.1	35794	37156	KAF7587854.1
MBFL02000313.1	37342	38438	KAF7587855.1
MBFL02000314.1	419	1857	KAF7587830.1
MBFL02000314.1	2865	5240	KAF7587831.1
MBFL02000314.1	6260	8245	KAF7587832.1
MBFL02000314.1	9911	10626	KAF7587833.1
MBFL02000314.1	11181	11872	KAF7587834.1
MBFL02000314.1	11995	12394	KAF7587835.1
MBFL02000314.1	14496	15885	KAF7587836.1
MBFL02000314.1	16712	19835	KAF7587837.1
MBFL02000314.1	20907	22060	KAF7587838.1
MBFL02000314.1	22410	25628	KAF7587839.1
MBFL02000314.1	27954	29475	KAF7587840.1
MBFL02000314.1	30212	31646	KAF7587841.1
MBFL02000314.1	33610	34940	KAF7587842.1
MBFL02000314.1	35399	36727	KAF7587843.1
MBFL02000314.1	39344	40923	KAF7587844.1
MBFL02000315.1	11	395	KAF7587816.1
MBFL02000315.1	3174	3597	KAF7587817.1
MBFL02000315.1	4543	5592	KAF7587818.1
MBFL02000315.1	6882	7680	KAF7587819.1
MBFL02000315.1	7849	9160	KAF7587820.1
MBFL02000315.1	10421	10982	KAF7587821.1
MBFL02000315.1	11495	11879	KAF7587822.1
MBFL02000315.1	14986	15823	KAF7587823.1
MBFL02000315.1	22392	24932	KAF7587824.1
MBFL02000315.1	27235	28838	KAF7587825.1
MBFL02000315.1	29885	30269	KAF7587826.1
MBFL02000315.1	32427	33786	KAF7587827.1
MBFL02000315.1	34089	36823	KAF7587828.1
MBFL02000315.1	37660	38880	KAF7587829.1
MBFL02000316.1	336	635	KAF7587801.1
MBFL02000316.1	1314	2336	KAF7587802.1
MBFL02000316.1	6376	8533	KAF7587803.1
MBFL02000316.1	9065	10812	KAF7587804.1
MBFL02000316.1	14269	15079	KAF7587805.1
MBFL02000316.1	16171	17155	KAF7587806.1
MBFL02000316.1	25177	26417	KAF7587807.1
MBFL02000316.1	28108	28677	KAF7587808.1
MBFL02000316.1	29547	30985	KAF7587809.1
MBFL02000316.1	31926	32879	KAF7587810.1
MBFL02000316.1	33369	33719	KAF7587811.1
MBFL02000316.1	34659	36162	KAF7587812.1
MBFL02000316.1	36537	38036	KAF7587813.1
MBFL02000316.1	38711	39149	KAF7587814.1
MBFL02000316.1	40288	40929	KAF7587815.1
MBFL02000317.1	43	654	KAF7587787.1
MBFL02000317.1	2075	3164	KAF7587788.1
MBFL02000317.1	5866	7093	KAF7587789.1
MBFL02000317.1	7781	8786	KAF7587790.1
MBFL02000317.1	13413	15039	KAF7587791.1
MBFL02000317.1	16380	17580	KAF7587792.1
MBFL02000317.1	20431	21091	KAF7587793.1
MBFL02000317.1	22842	23697	KAF7587794.1
MBFL02000317.1	25381	26641	KAF7587795.1
MBFL02000317.1	27055	28693	KAF7587796.1
MBFL02000317.1	30855	31802	KAF7587797.1
MBFL02000317.1	33922	34955	KAF7587798.1
MBFL02000317.1	36086	36389	KAF7587799.1
MBFL02000317.1	37410	37734	KAF7587800.1
MBFL02000318.1	20	461	KAF7587776.1
MBFL02000318.1	7035	8561	KAF7587777.1
MBFL02000318.1	14942	16179	KAF7587778.1
MBFL02000318.1	16486	21714	KAF7587779.1
MBFL02000318.1	22107	24604	KAF7587780.1
MBFL02000318.1	26441	26840	KAF7587781.1
MBFL02000318.1	27848	33087	KAF7587782.1
MBFL02000318.1	33436	35185	KAF7587783.1
MBFL02000318.1	35505	37479	KAF7587784.1
MBFL02000318.1	37812	39689	KAF7587785.1
MBFL02000318.1	40140	40695	KAF7587786.1
MBFL02000319.1	1850	3231	KAF7587762.1
MBFL02000319.1	4133	5420	KAF7587763.1
MBFL02000319.1	6509	9347	KAF7587764.1
MBFL02000319.1	9903	14889	KAF7587765.1
MBFL02000319.1	16721	17218	KAF7587766.1
MBFL02000319.1	18384	19187	KAF7587767.1
MBFL02000319.1	19654	22067	KAF7587768.1
MBFL02000319.1	22309	23593	KAF7587769.1
MBFL02000319.1	24000	27138	KAF7587770.1
MBFL02000319.1	27841	28552	KAF7587771.1
MBFL02000319.1	34769	35755	KAF7587772.1
MBFL02000319.1	36406	37908	KAF7587773.1
MBFL02000319.1	38269	39109	KAF7587774.1
MBFL02000319.1	39920	40352	KAF7587775.1
MBFL02000320.1	716	2519	KAF7587744.1
MBFL02000320.1	4110	6043	KAF7587745.1
MBFL02000320.1	8028	9068	KAF7587746.1
MBFL02000320.1	9490	11100	KAF7587747.1
MBFL02000320.1	12167	13049	KAF7587748.1
MBFL02000320.1	13869	15482	KAF7587749.1
MBFL02000320.1	15979	17333	KAF7587750.1
MBFL02000320.1	18203	19480	KAF7587751.1
MBFL02000320.1	20337	21882	KAF7587752.1
MBFL02000320.1	22508	24695	KAF7587753.1
MBFL02000320.1	26178	27261	KAF7587754.1
MBFL02000320.1	28042	28993	KAF7587755.1
MBFL02000320.1	29902	30478	KAF7587756.1
MBFL02000320.1	32144	33706	KAF7587757.1
MBFL02000320.1	34372	35592	KAF7587758.1
MBFL02000320.1	35921	37450	KAF7587759.1
MBFL02000320.1	38279	39545	KAF7587760.1
MBFL02000320.1	40008	40537	KAF7587761.1
MBFL02000321.1	651	2001	KAF7587729.1
MBFL02000321.1	3224	3671	KAF7587730.1
MBFL02000321.1	4204	6480	KAF7587731.1
MBFL02000321.1	7094	9973	KAF7587732.1
MBFL02000321.1	13325	14650	KAF7587733.1
MBFL02000321.1	15514	16250	KAF7587734.1
MBFL02000321.1	16615	17490	KAF7587735.1
MBFL02000321.1	17771	18793	KAF7587736.1
MBFL02000321.1	19255	20601	KAF7587737.1
MBFL02000321.1	21381	22178	KAF7587738.1
MBFL02000321.1	23087	24609	KAF7587739.1
MBFL02000321.1	28109	29741	KAF7587740.1
MBFL02000321.1	31515	34182	KAF7587741.1
MBFL02000321.1	36105	38577	KAF7587742.1
MBFL02000321.1	38939	40302	KAF7587743.1
MBFL02000322.1	688	1345	KAF7587715.1
MBFL02000322.1	2262	3191	KAF7587716.1
MBFL02000322.1	5043	7775	KAF7587717.1
MBFL02000322.1	9498	10308	KAF7587718.1
MBFL02000322.1	10569	12282	KAF7587719.1
MBFL02000322.1	15020	15972	KAF7587720.1
MBFL02000322.1	16827	18794	KAF7587721.1
MBFL02000322.1	20403	21581	KAF7587722.1
MBFL02000322.1	22305	24132	KAF7587723.1
MBFL02000322.1	26921	29223	KAF7587724.1
MBFL02000322.1	29648	31806	KAF7587725.1
MBFL02000322.1	32425	32829	KAF7587726.1
MBFL02000322.1	36414	37515	KAF7587727.1
MBFL02000322.1	37676	38882	KAF7587728.1
MBFL02000323.1	2109	2802	KAF7587701.1
MBFL02000323.1	4196	4916	KAF7587702.1
MBFL02000323.1	7897	9919	KAF7587703.1
MBFL02000323.1	10658	11473	KAF7587704.1
MBFL02000323.1	14754	16151	KAF7587705.1
MBFL02000323.1	16645	18753	KAF7587706.1
MBFL02000323.1	19604	20995	KAF7587707.1
MBFL02000323.1	21257	23544	KAF7587708.1
MBFL02000323.1	26899	28399	KAF7587709.1
MBFL02000323.1	28908	30419	KAF7587710.1
MBFL02000323.1	30924	32574	KAF7587711.1
MBFL02000323.1	33093	33569	KAF7587712.1
MBFL02000323.1	33916	36495	KAF7587713.1
MBFL02000323.1	36582	38538	KAF7587714.1
MBFL02000324.1	1050	2665	KAF7587691.1
MBFL02000324.1	3783	4509	KAF7587692.1
MBFL02000324.1	4699	6363	KAF7587693.1
MBFL02000324.1	9106	9739	KAF7587694.1
MBFL02000324.1	15061	15423	KAF7587695.1
MBFL02000324.1	17730	21241	KAF7587696.1
MBFL02000324.1	25520	27372	KAF7587697.1
MBFL02000324.1	31869	32667	KAF7587698.1
MBFL02000324.1	33769	36292	KAF7587699.1
MBFL02000324.1	37531	38560	KAF7587700.1
MBFL02000325.1	61	610	KAF7587675.1
MBFL02000325.1	721	1522	KAF7587676.1
MBFL02000325.1	2655	3039	KAF7587677.1
MBFL02000325.1	5643	6744	KAF7587678.1
MBFL02000325.1	8005	9917	KAF7587679.1
MBFL02000325.1	11345	11921	KAF7587680.1
MBFL02000325.1	15697	17350	KAF7587681.1
MBFL02000325.1	18764	20237	KAF7587682.1
MBFL02000325.1	20668	21253	KAF7587683.1
MBFL02000325.1	25086	26025	KAF7587684.1
MBFL02000325.1	27068	27629	KAF7587685.1
MBFL02000325.1	30460	30871	KAF7587686.1
MBFL02000325.1	33420	33962	KAF7587687.1
MBFL02000325.1	34824	35623	KAF7587688.1
MBFL02000325.1	36856	38058	KAF7587689.1
MBFL02000325.1	38727	39246	KAF7587690.1
MBFL02000326.1	556	4353	KAF7587666.1
MBFL02000326.1	4741	6436	KAF7587667.1
MBFL02000326.1	7421	7986	KAF7587668.1
MBFL02000326.1	15875	19552	KAF7587669.1
MBFL02000326.1	20749	22136	KAF7587670.1
MBFL02000326.1	22236	24255	KAF7587671.1
MBFL02000326.1	28517	31434	KAF7587672.1
MBFL02000326.1	32201	36346	KAF7587673.1
MBFL02000326.1	37204	38898	KAF7587674.1
MBFL02000327.1	359	2023	KAF7587656.1
MBFL02000327.1	4402	5473	KAF7587657.1
MBFL02000327.1	7620	8055	KAF7587658.1
MBFL02000327.1	10551	12420	KAF7587659.1
MBFL02000327.1	12774	14523	KAF7587660.1
MBFL02000327.1	17034	18141	KAF7587661.1
MBFL02000327.1	18820	21967	KAF7587662.1
MBFL02000327.1	24515	26564	KAF7587663.1
MBFL02000327.1	29016	33441	KAF7587664.1
MBFL02000327.1	36688	37783	KAF7587665.1
MBFL02000328.1	48	356	KAF7587641.1
MBFL02000328.1	955	1579	KAF7587642.1
MBFL02000328.1	3973	4915	KAF7587643.1
MBFL02000328.1	5950	8282	KAF7587644.1
MBFL02000328.1	9070	13156	KAF7587645.1
MBFL02000328.1	14547	14883	KAF7587646.1
MBFL02000328.1	15182	17056	KAF7587647.1
MBFL02000328.1	18319	21112	KAF7587648.1
MBFL02000328.1	21637	22328	KAF7587649.1
MBFL02000328.1	23118	23679	KAF7587650.1
MBFL02000328.1	27574	28951	KAF7587651.1
MBFL02000328.1	29125	30014	KAF7587652.1
MBFL02000328.1	30749	31997	KAF7587653.1
MBFL02000328.1	35386	36501	KAF7587654.1
MBFL02000328.1	38287	38625	KAF7587655.1
MBFL02000329.1	168	1703	KAF7587628.1
MBFL02000329.1	5824	6190	KAF7587629.1
MBFL02000329.1	6324	6687	KAF7587630.1
MBFL02000329.1	7479	8238	KAF7587631.1
MBFL02000329.1	8928	9369	KAF7587632.1
MBFL02000329.1	12346	13855	KAF7587633.1
MBFL02000329.1	14880	15652	KAF7587634.1
MBFL02000329.1	16107	17511	KAF7587635.1
MBFL02000329.1	20071	20327	KAF7587636.1
MBFL02000329.1	23906	25889	KAF7587637.1
MBFL02000329.1	26834	30731	KAF7587638.1
MBFL02000329.1	31427	32701	KAF7587639.1
MBFL02000329.1	35273	35633	KAF7587640.1
MBFL02000330.1	1046	5162	KAF7587618.1
MBFL02000330.1	6260	7314	KAF7587619.1
MBFL02000330.1	7992	9624	KAF7587620.1
MBFL02000330.1	11979	13779	KAF7587621.1
MBFL02000330.1	18249	20351	KAF7587622.1
MBFL02000330.1	21282	23523	KAF7587623.1
MBFL02000330.1	26679	29337	KAF7587624.1
MBFL02000330.1	30359	31985	KAF7587625.1
MBFL02000330.1	32539	35029	KAF7587626.1
MBFL02000330.1	36278	38162	KAF7587627.1
MBFL02000331.1	3167	4827	KAF7587611.1
MBFL02000331.1	5543	18617	KAF7587612.1
MBFL02000331.1	18755	20136	KAF7587613.1
MBFL02000331.1	21675	23419	KAF7587614.1
MBFL02000331.1	27640	30532	KAF7587615.1
MBFL02000331.1	32176	32980	KAF7587616.1
MBFL02000331.1	36188	36693	KAF7587617.1
MBFL02000332.1	2516	3212	KAF7587600.1
MBFL02000332.1	3353	5155	KAF7587601.1
MBFL02000332.1	5700	6960	KAF7587602.1
MBFL02000332.1	8094	9190	KAF7587603.1
MBFL02000332.1	10866	13372	KAF7587604.1
MBFL02000332.1	15996	16463	KAF7587605.1
MBFL02000332.1	18253	20654	KAF7587606.1
MBFL02000332.1	25973	26534	KAF7587607.1
MBFL02000332.1	26601	27543	KAF7587608.1
MBFL02000332.1	30965	32500	KAF7587609.1
MBFL02000332.1	33505	36447	KAF7587610.1
MBFL02000333.1	3434	4324	KAF7587590.1
MBFL02000333.1	12402	12726	KAF7587591.1
MBFL02000333.1	16935	17433	KAF7587592.1
MBFL02000333.1	18882	19458	KAF7587593.1
MBFL02000333.1	20907	22341	KAF7587594.1
MBFL02000333.1	26621	31383	KAF7587595.1
MBFL02000333.1	31693	34191	KAF7587596.1
MBFL02000333.1	35247	36059	KAF7587597.1
MBFL02000333.1	36294	36809	KAF7587598.1
MBFL02000333.1	37127	37859	KAF7587599.1
MBFL02000334.1	103	4462	KAF7587579.1
MBFL02000334.1	4780	9950	KAF7587580.1
MBFL02000334.1	10321	12921	KAF7587581.1
MBFL02000334.1	13427	14717	KAF7587582.1
MBFL02000334.1	16099	18412	KAF7587583.1
MBFL02000334.1	18602	20853	KAF7587584.1
MBFL02000334.1	21094	21603	KAF7587585.1
MBFL02000334.1	22699	23508	KAF7587586.1
MBFL02000334.1	24963	26800	KAF7587587.1
MBFL02000334.1	33011	34694	KAF7587588.1
MBFL02000334.1	36201	37200	KAF7587589.1
MBFL02000335.1	3514	6145	KAF7587566.1
MBFL02000335.1	6954	9058	KAF7587567.1
MBFL02000335.1	9905	11089	KAF7587568.1
MBFL02000335.1	15506	17204	KAF7587569.1
MBFL02000335.1	17349	19023	KAF7587570.1
MBFL02000335.1	19523	21180	KAF7587571.1
MBFL02000335.1	21236	22759	KAF7587572.1
MBFL02000335.1	23070	24272	KAF7587573.1
MBFL02000335.1	24337	26896	KAF7587574.1
MBFL02000335.1	28109	29606	KAF7587575.1
MBFL02000335.1	30394	32402	KAF7587576.1
MBFL02000335.1	33390	35552	KAF7587577.1
MBFL02000335.1	36426	37134	KAF7587578.1
MBFL02000336.1	2205	2589	KAF7587555.1
MBFL02000336.1	3943	4669	KAF7587556.1
MBFL02000336.1	5109	5831	KAF7587557.1
MBFL02000336.1	8696	9072	KAF7587558.1
MBFL02000336.1	9607	12019	KAF7587559.1
MBFL02000336.1	13440	17029	KAF7587560.1
MBFL02000336.1	17999	19180	KAF7587561.1
MBFL02000336.1	22549	22869	KAF7587562.1
MBFL02000336.1	23576	26133	KAF7587563.1
MBFL02000336.1	26468	27251	KAF7587564.1
MBFL02000336.1	33652	35136	KAF7587565.1
MBFL02000337.1	1042	3322	KAF7587544.1
MBFL02000337.1	4631	11635	KAF7587545.1
MBFL02000337.1	12027	14179	KAF7587546.1
MBFL02000337.1	14473	15488	KAF7587547.1
MBFL02000337.1	15934	16279	KAF7587548.1
MBFL02000337.1	19278	20719	KAF7587549.1
MBFL02000337.1	21210	22266	KAF7587550.1
MBFL02000337.1	22946	24233	KAF7587551.1
MBFL02000337.1	24870	29472	KAF7587552.1
MBFL02000337.1	30259	32243	KAF7587553.1
MBFL02000337.1	33617	34223	KAF7587554.1
MBFL02000338.1	549	2684	KAF7587531.1
MBFL02000338.1	3585	5024	KAF7587532.1
MBFL02000338.1	5973	7135	KAF7587533.1
MBFL02000338.1	7995	8563	KAF7587534.1
MBFL02000338.1	9745	13500	KAF7587535.1
MBFL02000338.1	18480	19960	KAF7587536.1
MBFL02000338.1	20520	22292	KAF7587537.1
MBFL02000338.1	22650	23377	KAF7587538.1
MBFL02000338.1	25448	26857	KAF7587539.1
MBFL02000338.1	27353	28156	KAF7587540.1
MBFL02000338.1	28895	30129	KAF7587541.1
MBFL02000338.1	31258	34646	KAF7587542.1
MBFL02000338.1	36453	36747	KAF7587543.1
MBFL02000339.1	927	3056	KAF7587520.1
MBFL02000339.1	4663	5738	KAF7587521.1
MBFL02000339.1	6614	7801	KAF7587522.1
MBFL02000339.1	8409	9265	KAF7587523.1
MBFL02000339.1	9798	11409	KAF7587524.1
MBFL02000339.1	12094	13233	KAF7587525.1
MBFL02000339.1	14125	14887	KAF7587526.1
MBFL02000339.1	15920	18827	KAF7587527.1
MBFL02000339.1	19157	33911	KAF7587528.1
MBFL02000339.1	34153	35356	KAF7587529.1
MBFL02000339.1	36108	36655	KAF7587530.1
MBFL02000340.1	37	505	KAF7587503.1
MBFL02000340.1	765	1518	KAF7587504.1
MBFL02000340.1	1950	4318	KAF7587505.1
MBFL02000340.1	5521	6388	KAF7587506.1
MBFL02000340.1	7222	7586	KAF7587507.1
MBFL02000340.1	7916	9434	KAF7587508.1
MBFL02000340.1	10470	11335	KAF7587509.1
MBFL02000340.1	11813	12456	KAF7587510.1
MBFL02000340.1	14876	15569	KAF7587511.1
MBFL02000340.1	16209	16653	KAF7587512.1
MBFL02000340.1	17840	18627	KAF7587513.1
MBFL02000340.1	18780	20925	KAF7587514.1
MBFL02000340.1	22526	23672	KAF7587515.1
MBFL02000340.1	24071	24864	KAF7587516.1
MBFL02000340.1	26413	27283	KAF7587517.1
MBFL02000340.1	30213	32255	KAF7587518.1
MBFL02000340.1	32668	33021	KAF7587519.1
MBFL02000341.1	818	4186	KAF7587492.1
MBFL02000341.1	7696	8801	KAF7587493.1
MBFL02000341.1	10251	11750	KAF7587494.1
MBFL02000341.1	12365	15158	KAF7587495.1
MBFL02000341.1	15667	17573	KAF7587496.1
MBFL02000341.1	18257	19633	KAF7587497.1
MBFL02000341.1	20152	22408	KAF7587498.1
MBFL02000341.1	23239	24304	KAF7587499.1
MBFL02000341.1	26402	27488	KAF7587500.1
MBFL02000341.1	29446	34694	KAF7587501.1
MBFL02000341.1	35485	36349	KAF7587502.1
MBFL02000342.1	3057	4017	KAF7587479.1
MBFL02000342.1	4290	5220	KAF7587480.1
MBFL02000342.1	6536	7391	KAF7587481.1
MBFL02000342.1	7988	9372	KAF7587482.1
MBFL02000342.1	12999	14953	KAF7587483.1
MBFL02000342.1	16769	17000	KAF7587484.1
MBFL02000342.1	17673	19350	KAF7587485.1
MBFL02000342.1	24597	26515	KAF7587486.1
MBFL02000342.1	26810	28386	KAF7587487.1
MBFL02000342.1	29340	30374	KAF7587488.1
MBFL02000342.1	30932	31887	KAF7587489.1
MBFL02000342.1	32498	32966	KAF7587490.1
MBFL02000342.1	34067	35081	KAF7587491.1
MBFL02000343.1	839	1637	KAF7587469.1
MBFL02000343.1	3217	7078	KAF7587470.1
MBFL02000343.1	9436	10948	KAF7587471.1
MBFL02000343.1	17798	19865	KAF7587472.1
MBFL02000343.1	22932	25926	KAF7587473.1
MBFL02000343.1	26521	27768	KAF7587474.1
MBFL02000343.1	28247	30381	KAF7587475.1
MBFL02000343.1	31468	32201	KAF7587476.1
MBFL02000343.1	32592	34423	KAF7587477.1
MBFL02000343.1	34885	35839	KAF7587478.1
MBFL02000344.1	201	1647	KAF7587455.1
MBFL02000344.1	2163	2960	KAF7587456.1
MBFL02000344.1	3640	5684	KAF7587457.1
MBFL02000344.1	6331	6849	KAF7587458.1
MBFL02000344.1	7426	9770	KAF7587459.1
MBFL02000344.1	10454	11121	KAF7587460.1
MBFL02000344.1	12143	14765	KAF7587461.1
MBFL02000344.1	18666	21582	KAF7587462.1
MBFL02000344.1	21927	23042	KAF7587463.1
MBFL02000344.1	24480	25515	KAF7587464.1
MBFL02000344.1	25761	27002	KAF7587465.1
MBFL02000344.1	28139	30446	KAF7587466.1
MBFL02000344.1	31828	33422	KAF7587467.1
MBFL02000344.1	34349	35162	KAF7587468.1
MBFL02000345.1	574	1923	KAF7587443.1
MBFL02000345.1	2783	3745	KAF7587444.1
MBFL02000345.1	4134	4789	KAF7587445.1
MBFL02000345.1	5441	6608	KAF7587446.1
MBFL02000345.1	14446	14824	KAF7587447.1
MBFL02000345.1	17111	19484	KAF7587448.1
MBFL02000345.1	20585	21636	KAF7587449.1
MBFL02000345.1	22561	23136	KAF7587450.1
MBFL02000345.1	24440	25001	KAF7587451.1
MBFL02000345.1	29596	31041	KAF7587452.1
MBFL02000345.1	33910	34808	KAF7587453.1
MBFL02000345.1	35655	36054	KAF7587454.1
MBFL02000346.1	101	989	KAF7587431.1
MBFL02000346.1	1838	2826	KAF7587432.1
MBFL02000346.1	9105	10196	KAF7587433.1
MBFL02000346.1	12382	13636	KAF7587434.1
MBFL02000346.1	13758	15215	KAF7587435.1
MBFL02000346.1	15544	16887	KAF7587436.1
MBFL02000346.1	17258	18891	KAF7587437.1
MBFL02000346.1	19196	20466	KAF7587438.1
MBFL02000346.1	21323	22108	KAF7587439.1
MBFL02000346.1	22670	29682	KAF7587440.1
MBFL02000346.1	30482	31220	KAF7587441.1
MBFL02000346.1	34607	35221	KAF7587442.1
MBFL02000347.1	2395	2909	KAF7587420.1
MBFL02000347.1	4108	9676	KAF7587421.1
MBFL02000347.1	13427	14076	KAF7587422.1
MBFL02000347.1	14809	18888	KAF7587423.1
MBFL02000347.1	20513	21647	KAF7587424.1
MBFL02000347.1	24868	25203	KAF7587425.1
MBFL02000347.1	25977	28001	KAF7587426.1
MBFL02000347.1	28361	30374	KAF7587427.1
MBFL02000347.1	32115	33174	KAF7587428.1
MBFL02000347.1	33806	34145	KAF7587429.1
MBFL02000347.1	34376	34729	KAF7587430.1
MBFL02000348.1	2045	3077	KAF7587410.1
MBFL02000348.1	3837	5259	KAF7587411.1
MBFL02000348.1	7682	8778	KAF7587412.1
MBFL02000348.1	9922	10879	KAF7587413.1
MBFL02000348.1	11157	12049	KAF7587414.1
MBFL02000348.1	13161	17537	KAF7587415.1
MBFL02000348.1	18313	19741	KAF7587416.1
MBFL02000348.1	23668	25078	KAF7587417.1
MBFL02000348.1	29122	33268	KAF7587418.1
MBFL02000348.1	33680	34097	KAF7587419.1
MBFL02000349.1	5664	6352	KAF7587400.1
MBFL02000349.1	6622	7750	KAF7587401.1
MBFL02000349.1	12174	12846	KAF7587402.1
MBFL02000349.1	19479	21695	KAF7587403.1
MBFL02000349.1	26709	28077	KAF7587404.1
MBFL02000349.1	28433	30378	KAF7587405.1
MBFL02000349.1	30824	31522	KAF7587406.1
MBFL02000349.1	32065	32694	KAF7587407.1
MBFL02000349.1	32785	33479	KAF7587408.1
MBFL02000349.1	34371	34839	KAF7587409.1
MBFL02000350.1	10557	11046	KAF7587397.1
MBFL02000350.1	16416	18468	KAF7587398.1
MBFL02000350.1	29045	30223	KAF7587399.1
MBFL02000351.1	4508	5690	KAF7587386.1
MBFL02000351.1	6377	10964	KAF7587387.1
MBFL02000351.1	11666	16996	KAF7587388.1
MBFL02000351.1	17834	20321	KAF7587389.1
MBFL02000351.1	22732	23844	KAF7587390.1
MBFL02000351.1	24495	25316	KAF7587391.1
MBFL02000351.1	25619	26561	KAF7587392.1
MBFL02000351.1	27026	27614	KAF7587393.1
MBFL02000351.1	28127	29591	KAF7587394.1
MBFL02000351.1	30015	30745	KAF7587395.1
MBFL02000351.1	31507	32164	KAF7587396.1
MBFL02000352.1	833	2322	KAF7587375.1
MBFL02000352.1	3699	7980	KAF7587376.1
MBFL02000352.1	10023	12132	KAF7587377.1
MBFL02000352.1	12591	13548	KAF7587378.1
MBFL02000352.1	13954	14920	KAF7587379.1
MBFL02000352.1	15953	17173	KAF7587380.1
MBFL02000352.1	18114	18516	KAF7587381.1
MBFL02000352.1	21861	22713	KAF7587382.1
MBFL02000352.1	24336	24993	KAF7587383.1
MBFL02000352.1	27831	28614	KAF7587384.1
MBFL02000352.1	32006	35155	KAF7587385.1
MBFL02000353.1	6125	7130	KAF7587364.1
MBFL02000353.1	8182	9201	KAF7587365.1
MBFL02000353.1	9255	9601	KAF7587366.1
MBFL02000353.1	12795	13338	KAF7587367.1
MBFL02000353.1	14430	15351	KAF7587368.1
MBFL02000353.1	16577	17255	KAF7587369.1
MBFL02000353.1	23064	23550	KAF7587370.1
MBFL02000353.1	24121	25719	KAF7587371.1
MBFL02000353.1	28944	29325	KAF7587372.1
MBFL02000353.1	30075	31560	KAF7587373.1
MBFL02000353.1	33970	34694	KAF7587374.1
MBFL02000354.1	2087	2827	KAF7587351.1
MBFL02000354.1	3799	6428	KAF7587352.1
MBFL02000354.1	7650	8979	KAF7587353.1
MBFL02000354.1	9441	10956	KAF7587354.1
MBFL02000354.1	11801	13618	KAF7587355.1
MBFL02000354.1	14128	15614	KAF7587356.1
MBFL02000354.1	16628	18199	KAF7587357.1
MBFL02000354.1	20578	21062	KAF7587358.1
MBFL02000354.1	22655	23039	KAF7587359.1
MBFL02000354.1	27139	27496	KAF7587360.1
MBFL02000354.1	30095	31888	KAF7587361.1
MBFL02000354.1	32208	33267	KAF7587362.1
MBFL02000354.1	33803	34617	KAF7587363.1
MBFL02000355.1	3132	3592	KAF7587335.1
MBFL02000355.1	5717	6563	KAF7587336.1
MBFL02000355.1	7490	8711	KAF7587337.1
MBFL02000355.1	9264	10783	KAF7587338.1
MBFL02000355.1	10958	11827	KAF7587339.1
MBFL02000355.1	12946	14148	KAF7587340.1
MBFL02000355.1	15310	17572	KAF7587341.1
MBFL02000355.1	18328	19820	KAF7587342.1
MBFL02000355.1	20190	22114	KAF7587343.1
MBFL02000355.1	22876	24400	KAF7587344.1
MBFL02000355.1	27956	29853	KAF7587345.1
MBFL02000355.1	30259	30804	KAF7587346.1
MBFL02000355.1	31097	32348	KAF7587347.1
MBFL02000355.1	32442	33060	KAF7587348.1
MBFL02000355.1	33526	34441	KAF7587349.1
MBFL02000355.1	34876	35326	KAF7587350.1
MBFL02000356.1	13422	17275	KAF7587328.1
MBFL02000356.1	18866	19948	KAF7587329.1
MBFL02000356.1	20563	23030	KAF7587330.1
MBFL02000356.1	24143	26336	KAF7587331.1
MBFL02000356.1	26502	28317	KAF7587332.1
MBFL02000356.1	29673	31608	KAF7587333.1
MBFL02000356.1	33825	34320	KAF7587334.1
MBFL02000357.1	30	631	KAF7587314.1
MBFL02000357.1	1313	4830	KAF7587315.1
MBFL02000357.1	6276	7300	KAF7587316.1
MBFL02000357.1	8629	9334	KAF7587317.1
MBFL02000357.1	10029	12875	KAF7587318.1
MBFL02000357.1	15138	15716	KAF7587319.1
MBFL02000357.1	17276	18644	KAF7587320.1
MBFL02000357.1	19284	19612	KAF7587321.1
MBFL02000357.1	20356	21532	KAF7587322.1
MBFL02000357.1	22275	26560	KAF7587323.1
MBFL02000357.1	26666	27091	KAF7587324.1
MBFL02000357.1	27711	28440	KAF7587325.1
MBFL02000357.1	29748	30144	KAF7587326.1
MBFL02000357.1	31088	31693	KAF7587327.1
MBFL02000358.1	708	1668	KAF7587305.1
MBFL02000358.1	5300	7742	KAF7587306.1
MBFL02000358.1	10201	18949	KAF7587307.1
MBFL02000358.1	19487	22412	KAF7587308.1
MBFL02000358.1	23184	23817	KAF7587309.1
MBFL02000358.1	25152	28247	KAF7587310.1
MBFL02000358.1	28709	29762	KAF7587311.1
MBFL02000358.1	30240	31890	KAF7587312.1
MBFL02000358.1	32275	32934	KAF7587313.1
MBFL02000359.1	322	1333	KAF7587292.1
MBFL02000359.1	2812	3253	KAF7587293.1
MBFL02000359.1	4132	6882	KAF7587294.1
MBFL02000359.1	7519	8245	KAF7587295.1
MBFL02000359.1	9389	9938	KAF7587296.1
MBFL02000359.1	10356	10800	KAF7587297.1
MBFL02000359.1	11838	14341	KAF7587298.1
MBFL02000359.1	18188	18890	KAF7587299.1
MBFL02000359.1	19904	24580	KAF7587300.1
MBFL02000359.1	25956	29685	KAF7587301.1
MBFL02000359.1	30027	30653	KAF7587302.1
MBFL02000359.1	30811	32122	KAF7587303.1
MBFL02000359.1	32425	33769	KAF7587304.1
MBFL02000360.1	4794	5244	KAF7587277.1
MBFL02000360.1	6213	7283	KAF7587278.1
MBFL02000360.1	7475	7965	KAF7587279.1
MBFL02000360.1	8232	10401	KAF7587280.1
MBFL02000360.1	12402	13848	KAF7587281.1
MBFL02000360.1	14210	15063	KAF7587282.1
MBFL02000360.1	15363	16511	KAF7587283.1
MBFL02000360.1	16773	18624	KAF7587284.1
MBFL02000360.1	19195	20098	KAF7587285.1
MBFL02000360.1	20645	23722	KAF7587286.1
MBFL02000360.1	24380	25662	KAF7587287.1
MBFL02000360.1	27713	29390	KAF7587288.1
MBFL02000360.1	30168	31998	KAF7587289.1
MBFL02000360.1	32125	32875	KAF7587290.1
MBFL02000360.1	33670	34534	KAF7587291.1
MBFL02000361.1	3024	3285	KAF7587268.1
MBFL02000361.1	5317	5626	KAF7587269.1
MBFL02000361.1	5923	6658	KAF7587270.1
MBFL02000361.1	10038	11697	KAF7587271.1
MBFL02000361.1	17017	18468	KAF7587272.1
MBFL02000361.1	21205	21827	KAF7587273.1
MBFL02000361.1	22663	23336	KAF7587274.1
MBFL02000361.1	24195	25239	KAF7587275.1
MBFL02000361.1	26312	32341	KAF7587276.1
MBFL02000362.1	1882	3102	KAF7587255.1
MBFL02000362.1	3823	4240	KAF7587256.1
MBFL02000362.1	5801	7219	KAF7587257.1
MBFL02000362.1	8338	9028	KAF7587258.1
MBFL02000362.1	9318	10037	KAF7587259.1
MBFL02000362.1	10959	12017	KAF7587260.1
MBFL02000362.1	13003	13582	KAF7587261.1
MBFL02000362.1	14605	17171	KAF7587262.1
MBFL02000362.1	17862	19958	KAF7587263.1
MBFL02000362.1	20401	25022	KAF7587264.1
MBFL02000362.1	28046	30100	KAF7587265.1
MBFL02000362.1	32518	34171	KAF7587266.1
MBFL02000362.1	34302	34737	KAF7587267.1
MBFL02000363.1	6946	8971	KAF7587246.1
MBFL02000363.1	10626	12630	KAF7587247.1
MBFL02000363.1	12727	13929	KAF7587248.1
MBFL02000363.1	15543	16728	KAF7587249.1
MBFL02000363.1	17167	18319	KAF7587250.1
MBFL02000363.1	19495	20695	KAF7587251.1
MBFL02000363.1	24949	25969	KAF7587252.1
MBFL02000363.1	28505	30222	KAF7587253.1
MBFL02000363.1	32432	34204	KAF7587254.1
MBFL02000364.1	2949	5501	KAF7587244.1
MBFL02000364.1	25750	26219	KAF7587245.1
MBFL02000365.1	589	2166	KAF7587231.1
MBFL02000365.1	6284	7822	KAF7587232.1
MBFL02000365.1	9017	10918	KAF7587233.1
MBFL02000365.1	11331	13338	KAF7587234.1
MBFL02000365.1	13840	16306	KAF7587235.1
MBFL02000365.1	16621	18540	KAF7587236.1
MBFL02000365.1	19369	19786	KAF7587237.1
MBFL02000365.1	21074	23235	KAF7587238.1
MBFL02000365.1	23541	24036	KAF7587239.1
MBFL02000365.1	25806	26177	KAF7587240.1
MBFL02000365.1	26499	28224	KAF7587241.1
MBFL02000365.1	28951	29950	KAF7587242.1
MBFL02000365.1	31827	33164	KAF7587243.1
MBFL02000366.1	494	2247	KAF7587218.1
MBFL02000366.1	2982	5413	KAF7587219.1
MBFL02000366.1	6826	7782	KAF7587220.1
MBFL02000366.1	12460	13724	KAF7587221.1
MBFL02000366.1	14485	14803	KAF7587222.1
MBFL02000366.1	16324	19757	KAF7587223.1
MBFL02000366.1	20986	21493	KAF7587224.1
MBFL02000366.1	22849	25059	KAF7587225.1
MBFL02000366.1	27434	27873	KAF7587226.1
MBFL02000366.1	27909	28215	KAF7587227.1
MBFL02000366.1	29588	30596	KAF7587228.1
MBFL02000366.1	31367	32481	KAF7587229.1
MBFL02000366.1	33710	34172	KAF7587230.1
MBFL02000367.1	76	1044	KAF7587207.1
MBFL02000367.1	2827	9034	KAF7587208.1
MBFL02000367.1	9889	10702	KAF7587209.1
MBFL02000367.1	10914	11418	KAF7587210.1
MBFL02000367.1	11431	13702	KAF7587211.1
MBFL02000367.1	18368	21360	KAF7587212.1
MBFL02000367.1	23229	24767	KAF7587213.1
MBFL02000367.1	25124	26094	KAF7587214.1
MBFL02000367.1	26868	28416	KAF7587215.1
MBFL02000367.1	29378	29901	KAF7587216.1
MBFL02000367.1	30515	31760	KAF7587217.1
MBFL02000368.1	19	2159	KAF7587193.1
MBFL02000368.1	3161	5317	KAF7587194.1
MBFL02000368.1	5609	7316	KAF7587195.1
MBFL02000368.1	7712	10232	KAF7587196.1
MBFL02000368.1	11137	12913	KAF7587197.1
MBFL02000368.1	13242	14823	KAF7587198.1
MBFL02000368.1	15693	16546	KAF7587199.1
MBFL02000368.1	16953	18357	KAF7587200.1
MBFL02000368.1	18984	20890	KAF7587201.1
MBFL02000368.1	21808	22729	KAF7587202.1
MBFL02000368.1	24392	25755	KAF7587203.1
MBFL02000368.1	26049	26999	KAF7587204.1
MBFL02000368.1	28954	30460	KAF7587205.1
MBFL02000368.1	32041	33056	KAF7587206.1
MBFL02000369.1	956	2444	KAF7587184.1
MBFL02000369.1	5288	6353	KAF7587185.1
MBFL02000369.1	7005	9489	KAF7587186.1
MBFL02000369.1	10715	11323	KAF7587187.1
MBFL02000369.1	12051	13627	KAF7587188.1
MBFL02000369.1	14397	15758	KAF7587189.1
MBFL02000369.1	25579	26380	KAF7587190.1
MBFL02000369.1	27843	28884	KAF7587191.1
MBFL02000369.1	30779	33746	KAF7587192.1
MBFL02000370.1	65	2241	KAF7587172.1
MBFL02000370.1	3013	3976	KAF7587173.1
MBFL02000370.1	4442	10679	KAF7587174.1
MBFL02000370.1	11354	16976	KAF7587175.1
MBFL02000370.1	17893	19292	KAF7587176.1
MBFL02000370.1	19886	20904	KAF7587177.1
MBFL02000370.1	21051	21492	KAF7587178.1
MBFL02000370.1	23370	24201	KAF7587179.1
MBFL02000370.1	25123	27004	KAF7587180.1
MBFL02000370.1	27798	28532	KAF7587181.1
MBFL02000370.1	28875	31903	KAF7587182.1
MBFL02000370.1	32889	33654	KAF7587183.1
MBFL02000371.1	223	1295	KAF7587161.1
MBFL02000371.1	3191	4214	KAF7587162.1
MBFL02000371.1	4978	5987	KAF7587163.1
MBFL02000371.1	7122	8214	KAF7587164.1
MBFL02000371.1	9159	9768	KAF7587165.1
MBFL02000371.1	10318	12382	KAF7587166.1
MBFL02000371.1	14108	17733	KAF7587167.1
MBFL02000371.1	18359	19456	KAF7587168.1
MBFL02000371.1	19872	26179	KAF7587169.1
MBFL02000371.1	26495	27197	KAF7587170.1
MBFL02000371.1	29075	31421	KAF7587171.1
MBFL02000372.1	27	1477	KAF7587150.1
MBFL02000372.1	3024	5567	KAF7587151.1
MBFL02000372.1	6039	7723	KAF7587152.1
MBFL02000372.1	8221	9711	KAF7587153.1
MBFL02000372.1	11854	15840	KAF7587154.1
MBFL02000372.1	16453	18374	KAF7587155.1
MBFL02000372.1	19012	20213	KAF7587156.1
MBFL02000372.1	20823	21197	KAF7587157.1
MBFL02000372.1	21650	24388	KAF7587158.1
MBFL02000372.1	25710	28071	KAF7587159.1
MBFL02000372.1	31707	33023	KAF7587160.1
MBFL02000373.1	314	1136	KAF7587141.1
MBFL02000373.1	1702	2623	KAF7587142.1
MBFL02000373.1	3720	4242	KAF7587143.1
MBFL02000373.1	4442	5469	KAF7587144.1
MBFL02000373.1	7561	8954	KAF7587145.1
MBFL02000373.1	12321	13193	KAF7587146.1
MBFL02000373.1	13801	21839	KAF7587147.1
MBFL02000373.1	22975	26541	KAF7587148.1
MBFL02000373.1	30577	31360	KAF7587149.1
MBFL02000374.1	508	1811	KAF7587129.1
MBFL02000374.1	2336	2730	KAF7587130.1
MBFL02000374.1	3658	5325	KAF7587131.1
MBFL02000374.1	7331	10004	KAF7587132.1
MBFL02000374.1	10644	14132	KAF7587133.1
MBFL02000374.1	14458	15299	KAF7587134.1
MBFL02000374.1	16364	17716	KAF7587135.1
MBFL02000374.1	18410	19343	KAF7587136.1
MBFL02000374.1	19847	20946	KAF7587137.1
MBFL02000374.1	23796	24603	KAF7587138.1
MBFL02000374.1	25369	26402	KAF7587139.1
MBFL02000374.1	27567	29592	KAF7587140.1
MBFL02000375.1	1513	2450	KAF7587119.1
MBFL02000375.1	2758	3535	KAF7587120.1
MBFL02000375.1	6185	6643	KAF7587121.1
MBFL02000375.1	8046	8859	KAF7587122.1
MBFL02000375.1	11162	12119	KAF7587123.1
MBFL02000375.1	15923	18618	KAF7587124.1
MBFL02000375.1	19499	19924	KAF7587125.1
MBFL02000375.1	24026	24433	KAF7587126.1
MBFL02000375.1	25782	27548	KAF7587127.1
MBFL02000375.1	28740	29608	KAF7587128.1
MBFL02000376.1	156	912	KAF7587109.1
MBFL02000376.1	3730	4298	KAF7587110.1
MBFL02000376.1	5650	7507	KAF7587111.1
MBFL02000376.1	8474	11355	KAF7587112.1
MBFL02000376.1	12480	14515	KAF7587113.1
MBFL02000376.1	14894	15956	KAF7587114.1
MBFL02000376.1	16378	17128	KAF7587115.1
MBFL02000376.1	17727	19304	KAF7587116.1
MBFL02000376.1	23803	25034	KAF7587117.1
MBFL02000376.1	31114	31507	KAF7587118.1
MBFL02000377.1	5141	5606	KAF7587104.1
MBFL02000377.1	6649	11719	KAF7587105.1
MBFL02000377.1	18358	19076	KAF7587106.1
MBFL02000377.1	20499	22783	KAF7587107.1
MBFL02000377.1	23893	32778	KAF7587108.1
MBFL02000378.1	1054	3445	KAF7587096.1
MBFL02000378.1	4909	6532	KAF7587097.1
MBFL02000378.1	8491	9284	KAF7587098.1
MBFL02000378.1	10087	11557	KAF7587099.1
MBFL02000378.1	13073	14602	KAF7587100.1
MBFL02000378.1	18368	18761	KAF7587101.1
MBFL02000378.1	20378	20783	KAF7587102.1
MBFL02000378.1	21429	22653	KAF7587103.1
MBFL02000379.1	2315	5931	KAF7587085.1
MBFL02000379.1	7487	7820	KAF7587086.1
MBFL02000379.1	9474	10779	KAF7587087.1
MBFL02000379.1	10812	11392	KAF7587088.1
MBFL02000379.1	12539	17541	KAF7587089.1
MBFL02000379.1	18239	19031	KAF7587090.1
MBFL02000379.1	19654	20439	KAF7587091.1
MBFL02000379.1	21391	21674	KAF7587092.1
MBFL02000379.1	25575	27555	KAF7587093.1
MBFL02000379.1	28283	28743	KAF7587094.1
MBFL02000379.1	31456	32350	KAF7587095.1
MBFL02000380.1	1062	2636	KAF7587072.1
MBFL02000380.1	2927	7292	KAF7587073.1
MBFL02000380.1	8085	8737	KAF7587074.1
MBFL02000380.1	10376	12436	KAF7587075.1
MBFL02000380.1	13385	14028	KAF7587076.1
MBFL02000380.1	14880	16928	KAF7587077.1
MBFL02000380.1	17354	18616	KAF7587078.1
MBFL02000380.1	20110	21497	KAF7587079.1
MBFL02000380.1	22171	23640	KAF7587080.1
MBFL02000380.1	25210	25876	KAF7587081.1
MBFL02000380.1	26515	29814	KAF7587082.1
MBFL02000380.1	30214	30486	KAF7587083.1
MBFL02000380.1	31477	32699	KAF7587084.1
MBFL02000381.1	588	1668	KAF7587064.1
MBFL02000381.1	2144	2717	KAF7587065.1
MBFL02000381.1	3352	5302	KAF7587066.1
MBFL02000381.1	7522	10271	KAF7587067.1
MBFL02000381.1	12699	13675	KAF7587068.1
MBFL02000381.1	20917	21402	KAF7587069.1
MBFL02000381.1	26037	27570	KAF7587070.1
MBFL02000381.1	29320	29621	KAF7587071.1
MBFL02000382.1	28	516	KAF7587052.1
MBFL02000382.1	1396	3286	KAF7587053.1
MBFL02000382.1	4485	7194	KAF7587054.1
MBFL02000382.1	10021	12353	KAF7587055.1
MBFL02000382.1	13305	16098	KAF7587056.1
MBFL02000382.1	16909	19015	KAF7587057.1
MBFL02000382.1	19475	21236	KAF7587058.1
MBFL02000382.1	23468	24934	KAF7587059.1
MBFL02000382.1	26433	27231	KAF7587060.1
MBFL02000382.1	27372	28316	KAF7587061.1
MBFL02000382.1	28823	30031	KAF7587062.1
MBFL02000382.1	30975	32454	KAF7587063.1
MBFL02000383.1	9902	10994	KAF7587045.1
MBFL02000383.1	11535	12058	KAF7587046.1
MBFL02000383.1	16313	16879	KAF7587047.1
MBFL02000383.1	18522	20019	KAF7587048.1
MBFL02000383.1	20936	25349	KAF7587049.1
MBFL02000383.1	28768	30406	KAF7587050.1
MBFL02000383.1	31349	32450	KAF7587051.1
MBFL02000384.1	371	1418	KAF7587032.1
MBFL02000384.1	2716	3677	KAF7587033.1
MBFL02000384.1	5525	6489	KAF7587034.1
MBFL02000384.1	6944	7934	KAF7587035.1
MBFL02000384.1	8112	8424	KAF7587036.1
MBFL02000384.1	9742	10890	KAF7587037.1
MBFL02000384.1	12094	13377	KAF7587038.1
MBFL02000384.1	15194	15617	KAF7587039.1
MBFL02000384.1	18583	20677	KAF7587040.1
MBFL02000384.1	22101	23626	KAF7587041.1
MBFL02000384.1	25257	25872	KAF7587042.1
MBFL02000384.1	27775	28648	KAF7587043.1
MBFL02000384.1	29588	32428	KAF7587044.1
MBFL02000385.1	851	3628	KAF7587020.1
MBFL02000385.1	3904	5107	KAF7587021.1
MBFL02000385.1	5378	6351	KAF7587022.1
MBFL02000385.1	7030	10922	KAF7587023.1
MBFL02000385.1	11377	12810	KAF7587024.1
MBFL02000385.1	13860	14754	KAF7587025.1
MBFL02000385.1	15680	16698	KAF7587026.1
MBFL02000385.1	17181	22693	KAF7587027.1
MBFL02000385.1	23105	23820	KAF7587028.1
MBFL02000385.1	25192	26497	KAF7587029.1
MBFL02000385.1	29304	29856	KAF7587030.1
MBFL02000385.1	30182	32062	KAF7587031.1
MBFL02000386.1	17	200	KAF7587010.1
MBFL02000386.1	5404	6140	KAF7587011.1
MBFL02000386.1	8804	9713	KAF7587012.1
MBFL02000386.1	11911	13710	KAF7587013.1
MBFL02000386.1	14882	16615	KAF7587014.1
MBFL02000386.1	16846	18721	KAF7587015.1
MBFL02000386.1	20854	22060	KAF7587016.1
MBFL02000386.1	24693	26383	KAF7587017.1
MBFL02000386.1	27293	27810	KAF7587018.1
MBFL02000386.1	28341	32105	KAF7587019.1
MBFL02000387.1	529	1057	KAF7586998.1
MBFL02000387.1	2867	6196	KAF7586999.1
MBFL02000387.1	7029	9011	KAF7587000.1
MBFL02000387.1	9156	12235	KAF7587001.1
MBFL02000387.1	13104	14289	KAF7587002.1
MBFL02000387.1	15654	18985	KAF7587003.1
MBFL02000387.1	19358	20613	KAF7587004.1
MBFL02000387.1	23062	26008	KAF7587005.1
MBFL02000387.1	26690	27184	KAF7587006.1
MBFL02000387.1	27663	28353	KAF7587007.1
MBFL02000387.1	29104	30252	KAF7587008.1
MBFL02000387.1	31235	32265	KAF7587009.1
MBFL02000388.1	1509	3861	KAF7586984.1
MBFL02000388.1	4930	6107	KAF7586985.1
MBFL02000388.1	7937	9509	KAF7586986.1
MBFL02000388.1	9947	11279	KAF7586987.1
MBFL02000388.1	11992	12736	KAF7586988.1
MBFL02000388.1	15168	15787	KAF7586989.1
MBFL02000388.1	16570	18195	KAF7586990.1
MBFL02000388.1	19075	20262	KAF7586991.1
MBFL02000388.1	21189	21753	KAF7586992.1
MBFL02000388.1	23468	23819	KAF7586993.1
MBFL02000388.1	24393	25048	KAF7586994.1
MBFL02000388.1	25656	25896	KAF7586995.1
MBFL02000388.1	27254	29307	KAF7586996.1
MBFL02000388.1	31508	32269	KAF7586997.1
MBFL02000389.1	2883	4893	KAF7586975.1
MBFL02000389.1	6596	7989	KAF7586976.1
MBFL02000389.1	13909	14807	KAF7586977.1
MBFL02000389.1	15657	16651	KAF7586978.1
MBFL02000389.1	17021	18501	KAF7586979.1
MBFL02000389.1	19295	20356	KAF7586980.1
MBFL02000389.1	22068	23728	KAF7586981.1
MBFL02000389.1	24527	26147	KAF7586982.1
MBFL02000389.1	29021	30633	KAF7586983.1
MBFL02000390.1	2618	3361	KAF7586965.1
MBFL02000390.1	3556	6423	KAF7586966.1
MBFL02000390.1	10075	11020	KAF7586967.1
MBFL02000390.1	11849	13629	KAF7586968.1
MBFL02000390.1	14429	16388	KAF7586969.1
MBFL02000390.1	17727	18455	KAF7586970.1
MBFL02000390.1	18989	20541	KAF7586971.1
MBFL02000390.1	21869	23231	KAF7586972.1
MBFL02000390.1	24476	25214	KAF7586973.1
MBFL02000390.1	27390	29859	KAF7586974.1
MBFL02000391.1	4301	7715	KAF7586960.1
MBFL02000391.1	17402	19475	KAF7586961.1
MBFL02000391.1	20290	21361	KAF7586962.1
MBFL02000391.1	22116	22446	KAF7586963.1
MBFL02000391.1	23486	26046	KAF7586964.1
MBFL02000392.1	54	866	KAF7586955.1
MBFL02000392.1	1615	3754	KAF7586956.1
MBFL02000392.1	8952	9453	KAF7586957.1
MBFL02000392.1	14475	15552	KAF7586958.1
MBFL02000392.1	26509	28578	KAF7586959.1
MBFL02000393.1	102	648	KAF7586946.1
MBFL02000393.1	1244	5523	KAF7586947.1
MBFL02000393.1	7016	7974	KAF7586948.1
MBFL02000393.1	8381	11061	KAF7586949.1
MBFL02000393.1	16486	18091	KAF7586950.1
MBFL02000393.1	20030	24429	KAF7586951.1
MBFL02000393.1	24732	28501	KAF7586952.1
MBFL02000393.1	28889	29397	KAF7586953.1
MBFL02000393.1	30370	31544	KAF7586954.1
MBFL02000394.1	2426	3194	KAF7586938.1
MBFL02000394.1	3666	10778	KAF7586939.1
MBFL02000394.1	14306	15370	KAF7586940.1
MBFL02000394.1	15937	17110	KAF7586941.1
MBFL02000394.1	18072	19940	KAF7586942.1
MBFL02000394.1	21110	22230	KAF7586943.1
MBFL02000394.1	25346	26489	KAF7586944.1
MBFL02000394.1	29145	30322	KAF7586945.1
MBFL02000395.1	1482	3281	KAF7586927.1
MBFL02000395.1	3543	5250	KAF7586928.1
MBFL02000395.1	6039	7634	KAF7586929.1
MBFL02000395.1	10790	14612	KAF7586930.1
MBFL02000395.1	16318	17663	KAF7586931.1
MBFL02000395.1	18629	19637	KAF7586932.1
MBFL02000395.1	20495	22010	KAF7586933.1
MBFL02000395.1	22501	24658	KAF7586934.1
MBFL02000395.1	26972	27383	KAF7586935.1
MBFL02000395.1	28867	30522	KAF7586936.1
MBFL02000395.1	30987	31490	KAF7586937.1
MBFL02000396.1	1526	2481	KAF7586920.1
MBFL02000396.1	3760	5796	KAF7586921.1
MBFL02000396.1	6627	8649	KAF7586922.1
MBFL02000396.1	9777	11398	KAF7586923.1
MBFL02000396.1	17201	19355	KAF7586924.1
MBFL02000396.1	20673	22817	KAF7586925.1
MBFL02000396.1	23900	25304	KAF7586926.1
MBFL02000397.1	402	971	KAF7586910.1
MBFL02000397.1	1910	3290	KAF7586911.1
MBFL02000397.1	4050	5152	KAF7586912.1
MBFL02000397.1	5610	7521	KAF7586913.1
MBFL02000397.1	7754	8840	KAF7586914.1
MBFL02000397.1	13687	17293	KAF7586915.1
MBFL02000397.1	17501	19322	KAF7586916.1
MBFL02000397.1	19692	22704	KAF7586917.1
MBFL02000397.1	24459	29157	KAF7586918.1
MBFL02000397.1	29900	31373	KAF7586919.1
MBFL02000398.1	727	1289	KAF7586900.1
MBFL02000398.1	2200	3640	KAF7586901.1
MBFL02000398.1	3953	5392	KAF7586902.1
MBFL02000398.1	6337	7983	KAF7586903.1
MBFL02000398.1	8464	11095	KAF7586904.1
MBFL02000398.1	18247	21881	KAF7586905.1
MBFL02000398.1	22100	24022	KAF7586906.1
MBFL02000398.1	26384	28582	KAF7586907.1
MBFL02000398.1	28605	30320	KAF7586908.1
MBFL02000398.1	30954	31446	KAF7586909.1
MBFL02000399.1	3966	6309	KAF7586891.1
MBFL02000399.1	12013	13377	KAF7586892.1
MBFL02000399.1	16535	17525	KAF7586893.1
MBFL02000399.1	18848	19242	KAF7586894.1
MBFL02000399.1	19557	20943	KAF7586895.1
MBFL02000399.1	24096	24677	KAF7586896.1
MBFL02000399.1	26039	26637	KAF7586897.1
MBFL02000399.1	27161	28441	KAF7586898.1
MBFL02000399.1	29480	31034	KAF7586899.1
MBFL02000400.1	5051	5546	KAF7586883.1
MBFL02000400.1	8401	9705	KAF7586884.1
MBFL02000400.1	10891	11629	KAF7586885.1
MBFL02000400.1	12210	13007	KAF7586886.1
MBFL02000400.1	15186	16382	KAF7586887.1
MBFL02000400.1	18159	18697	KAF7586888.1
MBFL02000400.1	18967	27850	KAF7586889.1
MBFL02000400.1	29582	30384	KAF7586890.1
MBFL02000401.1	123	692	KAF7586874.1
MBFL02000401.1	3402	4620	KAF7586875.1
MBFL02000401.1	5589	7903	KAF7586876.1
MBFL02000401.1	13507	15389	KAF7586877.1
MBFL02000401.1	21426	22930	KAF7586878.1
MBFL02000401.1	23109	24406	KAF7586879.1
MBFL02000401.1	25217	27040	KAF7586880.1
MBFL02000401.1	29157	30099	KAF7586881.1
MBFL02000401.1	30493	31129	KAF7586882.1
MBFL02000402.1	6139	6718	KAF7586865.1
MBFL02000402.1	7523	7780	KAF7586866.1
MBFL02000402.1	8630	9366	KAF7586867.1
MBFL02000402.1	9406	10950	KAF7586868.1
MBFL02000402.1	12053	13489	KAF7586869.1
MBFL02000402.1	20201	24473	KAF7586870.1
MBFL02000402.1	24970	26001	KAF7586871.1
MBFL02000402.1	26088	26995	KAF7586872.1
MBFL02000402.1	29331	29822	KAF7586873.1
MBFL02000403.1	71	1561	KAF7586855.1
MBFL02000403.1	3361	4826	KAF7586856.1
MBFL02000403.1	6149	6748	KAF7586857.1
MBFL02000403.1	7990	9381	KAF7586858.1
MBFL02000403.1	9946	10637	KAF7586859.1
MBFL02000403.1	12570	13653	KAF7586860.1
MBFL02000403.1	14464	15602	KAF7586861.1
MBFL02000403.1	15897	19471	KAF7586862.1
MBFL02000403.1	22348	23585	KAF7586863.1
MBFL02000403.1	26321	26855	KAF7586864.1
MBFL02000404.1	6534	8897	KAF7586850.1
MBFL02000404.1	10085	10919	KAF7586851.1
MBFL02000404.1	11284	23160	KAF7586852.1
MBFL02000404.1	24151	26827	KAF7586853.1
MBFL02000404.1	28581	30442	KAF7586854.1
MBFL02000405.1	5454	6265	KAF7586843.1
MBFL02000405.1	6841	7153	KAF7586844.1
MBFL02000405.1	8419	11506	KAF7586845.1
MBFL02000405.1	12558	13564	KAF7586846.1
MBFL02000405.1	13912	15018	KAF7586847.1
MBFL02000405.1	15692	16253	KAF7586848.1
MBFL02000405.1	23957	24422	KAF7586849.1
MBFL02000406.1	2440	3304	KAF7586835.1
MBFL02000406.1	4938	8507	KAF7586836.1
MBFL02000406.1	11545	14316	KAF7586837.1
MBFL02000406.1	15703	16532	KAF7586838.1
MBFL02000406.1	19055	22363	KAF7586839.1
MBFL02000406.1	23229	25598	KAF7586840.1
MBFL02000406.1	26463	29414	KAF7586841.1
MBFL02000406.1	29636	30335	KAF7586842.1
MBFL02000407.1	2564	2867	KAF7586826.1
MBFL02000407.1	3664	4048	KAF7586827.1
MBFL02000407.1	9974	10226	KAF7586828.1
MBFL02000407.1	13166	13631	KAF7586829.1
MBFL02000407.1	15005	16277	KAF7586830.1
MBFL02000407.1	17200	23675	KAF7586831.1
MBFL02000407.1	23854	24819	KAF7586832.1
MBFL02000407.1	25412	29057	KAF7586833.1
MBFL02000407.1	29545	29938	KAF7586834.1
MBFL02000408.1	48	1718	KAF7586820.1
MBFL02000408.1	2154	3913	KAF7586821.1
MBFL02000408.1	7866	8928	KAF7586822.1
MBFL02000408.1	15299	19760	KAF7586823.1
MBFL02000408.1	20858	22618	KAF7586824.1
MBFL02000408.1	27824	29234	KAF7586825.1
MBFL02000409.1	271	2335	KAF7586811.1
MBFL02000409.1	4790	6262	KAF7586812.1
MBFL02000409.1	6567	8173	KAF7586813.1
MBFL02000409.1	9214	11868	KAF7586814.1
MBFL02000409.1	12401	13150	KAF7586815.1
MBFL02000409.1	14155	18130	KAF7586816.1
MBFL02000409.1	19546	21890	KAF7586817.1
MBFL02000409.1	25640	27110	KAF7586818.1
MBFL02000409.1	27294	28831	KAF7586819.1
MBFL02000410.1	915	2177	KAF7586798.1
MBFL02000410.1	2592	3702	KAF7586799.1
MBFL02000410.1	4097	5008	KAF7586800.1
MBFL02000410.1	5702	6150	KAF7586801.1
MBFL02000410.1	6265	7126	KAF7586802.1
MBFL02000410.1	8898	9537	KAF7586803.1
MBFL02000410.1	10919	12061	KAF7586804.1
MBFL02000410.1	12802	13744	KAF7586805.1
MBFL02000410.1	14152	16536	KAF7586806.1
MBFL02000410.1	17618	20844	KAF7586807.1
MBFL02000410.1	21797	23372	KAF7586808.1
MBFL02000410.1	23866	24913	KAF7586809.1
MBFL02000410.1	26999	29791	KAF7586810.1
MBFL02000411.1	1629	3423	KAF7586783.1
MBFL02000411.1	3903	5625	KAF7586784.1
MBFL02000411.1	5881	6438	KAF7586785.1
MBFL02000411.1	7435	8209	KAF7586786.1
MBFL02000411.1	9418	10795	KAF7586787.1
MBFL02000411.1	10931	11229	KAF7586788.1
MBFL02000411.1	13118	14171	KAF7586789.1
MBFL02000411.1	15592	16867	KAF7586790.1
MBFL02000411.1	18264	19041	KAF7586791.1
MBFL02000411.1	19526	19961	KAF7586792.1
MBFL02000411.1	21131	21467	KAF7586793.1
MBFL02000411.1	21764	22065	KAF7586794.1
MBFL02000411.1	24727	27005	KAF7586795.1
MBFL02000411.1	28313	28859	KAF7586796.1
MBFL02000411.1	29106	29550	KAF7586797.1
MBFL02000412.1	3365	3801	KAF7586774.1
MBFL02000412.1	6144	6539	KAF7586775.1
MBFL02000412.1	9083	10991	KAF7586776.1
MBFL02000412.1	12486	14299	KAF7586777.1
MBFL02000412.1	14891	16432	KAF7586778.1
MBFL02000412.1	17536	19403	KAF7586779.1
MBFL02000412.1	20163	22192	KAF7586780.1
MBFL02000412.1	24045	25814	KAF7586781.1
MBFL02000412.1	26422	28351	KAF7586782.1
MBFL02000413.1	33	2040	KAF7586761.1
MBFL02000413.1	2644	3672	KAF7586762.1
MBFL02000413.1	4137	7022	KAF7586763.1
MBFL02000413.1	7525	8641	KAF7586764.1
MBFL02000413.1	9010	10198	KAF7586765.1
MBFL02000413.1	11330	12337	KAF7586766.1
MBFL02000413.1	12987	16528	KAF7586767.1
MBFL02000413.1	16900	17267	KAF7586768.1
MBFL02000413.1	17776	22201	KAF7586769.1
MBFL02000413.1	22519	23797	KAF7586770.1
MBFL02000413.1	24422	25295	KAF7586771.1
MBFL02000413.1	25645	26518	KAF7586772.1
MBFL02000413.1	27760	29014	KAF7586773.1
MBFL02000414.1	2060	3526	KAF7586747.1
MBFL02000414.1	3782	5106	KAF7586748.1
MBFL02000414.1	5745	6708	KAF7586749.1
MBFL02000414.1	7190	8668	KAF7586750.1
MBFL02000414.1	9127	11526	KAF7586751.1
MBFL02000414.1	12735	14251	KAF7586752.1
MBFL02000414.1	14577	15151	KAF7586753.1
MBFL02000414.1	15757	17479	KAF7586754.1
MBFL02000414.1	17909	18344	KAF7586755.1
MBFL02000414.1	18625	19441	KAF7586756.1
MBFL02000414.1	19810	24217	KAF7586757.1
MBFL02000414.1	24750	26208	KAF7586758.1
MBFL02000414.1	26894	27337	KAF7586759.1
MBFL02000414.1	27699	28993	KAF7586760.1
MBFL02000415.1	5313	9188	KAF7586738.1
MBFL02000415.1	9386	10942	KAF7586739.1
MBFL02000415.1	12362	14514	KAF7586740.1
MBFL02000415.1	14871	16045	KAF7586741.1
MBFL02000415.1	16371	18904	KAF7586742.1
MBFL02000415.1	20191	21901	KAF7586743.1
MBFL02000415.1	22129	22957	KAF7586744.1
MBFL02000415.1	24589	26071	KAF7586745.1
MBFL02000415.1	27149	28321	KAF7586746.1
MBFL02000416.1	54	629	KAF7586730.1
MBFL02000416.1	4496	6971	KAF7586731.1
MBFL02000416.1	7748	8992	KAF7586732.1
MBFL02000416.1	11329	12291	KAF7586733.1
MBFL02000416.1	13880	14876	KAF7586734.1
MBFL02000416.1	15139	16528	KAF7586735.1
MBFL02000416.1	17930	19114	KAF7586736.1
MBFL02000416.1	22876	23433	KAF7586737.1
MBFL02000417.1	1548	2308	KAF7586719.1
MBFL02000417.1	5003	5443	KAF7586720.1
MBFL02000417.1	6430	6757	KAF7586721.1
MBFL02000417.1	9948	10487	KAF7586722.1
MBFL02000417.1	11658	14973	KAF7586723.1
MBFL02000417.1	16215	17167	KAF7586724.1
MBFL02000417.1	17954	19727	KAF7586725.1
MBFL02000417.1	20286	21394	KAF7586726.1
MBFL02000417.1	22479	23960	KAF7586727.1
MBFL02000417.1	24367	27313	KAF7586728.1
MBFL02000417.1	27533	28701	KAF7586729.1
MBFL02000418.1	285	714	KAF7586711.1
MBFL02000418.1	5942	6614	KAF7586712.1
MBFL02000418.1	7323	9340	KAF7586713.1
MBFL02000418.1	9952	10528	KAF7586714.1
MBFL02000418.1	11310	12818	KAF7586715.1
MBFL02000418.1	17669	18822	KAF7586716.1
MBFL02000418.1	19190	22900	KAF7586717.1
MBFL02000418.1	25845	27269	KAF7586718.1
MBFL02000419.1	843	1972	KAF7586700.1
MBFL02000419.1	3228	4246	KAF7586701.1
MBFL02000419.1	5077	6214	KAF7586702.1
MBFL02000419.1	7518	9308	KAF7586703.1
MBFL02000419.1	9947	10886	KAF7586704.1
MBFL02000419.1	11398	12319	KAF7586705.1
MBFL02000419.1	12340	13076	KAF7586706.1
MBFL02000419.1	14223	21563	KAF7586707.1
MBFL02000419.1	22414	23824	KAF7586708.1
MBFL02000419.1	24764	26011	KAF7586709.1
MBFL02000419.1	26974	27958	KAF7586710.1
MBFL02000420.1	12	300	KAF7586690.1
MBFL02000420.1	775	1932	KAF7586691.1
MBFL02000420.1	7612	8761	KAF7586692.1
MBFL02000420.1	10939	11872	KAF7586693.1
MBFL02000420.1	12232	14567	KAF7586694.1
MBFL02000420.1	15088	18450	KAF7586695.1
MBFL02000420.1	18899	19224	KAF7586696.1
MBFL02000420.1	20090	21077	KAF7586697.1
MBFL02000420.1	22696	25037	KAF7586698.1
MBFL02000420.1	26570	27799	KAF7586699.1
MBFL02000421.1	286	2645	KAF7586683.1
MBFL02000421.1	7041	7528	KAF7586684.1
MBFL02000421.1	8022	12377	KAF7586685.1
MBFL02000421.1	16288	17187	KAF7586686.1
MBFL02000421.1	19964	22422	KAF7586687.1
MBFL02000421.1	23175	24949	KAF7586688.1
MBFL02000421.1	27435	28027	KAF7586689.1
MBFL02000422.1	3491	4244	KAF7586673.1
MBFL02000422.1	5083	5906	KAF7586674.1
MBFL02000422.1	6684	8677	KAF7586675.1
MBFL02000422.1	8956	11359	KAF7586676.1
MBFL02000422.1	12458	15443	KAF7586677.1
MBFL02000422.1	16809	18431	KAF7586678.1
MBFL02000422.1	19745	20431	KAF7586679.1
MBFL02000422.1	20778	22973	KAF7586680.1
MBFL02000422.1	23246	25574	KAF7586681.1
MBFL02000422.1	26334	28163	KAF7586682.1
MBFL02000423.1	5434	7285	KAF7586670.1
MBFL02000423.1	9994	12602	KAF7586671.1
MBFL02000423.1	22063	25368	KAF7586672.1
MBFL02000424.1	884	2042	KAF7586660.1
MBFL02000424.1	2308	2947	KAF7586661.1
MBFL02000424.1	3359	5040	KAF7586662.1
MBFL02000424.1	5315	6297	KAF7586663.1
MBFL02000424.1	9482	11225	KAF7586664.1
MBFL02000424.1	11729	13491	KAF7586665.1
MBFL02000424.1	14344	16000	KAF7586666.1
MBFL02000424.1	20439	23239	KAF7586667.1
MBFL02000424.1	24167	27206	KAF7586668.1
MBFL02000424.1	27718	28051	KAF7586669.1
MBFL02000425.1	30	711	KAF7586650.1
MBFL02000425.1	1627	3505	KAF7586651.1
MBFL02000425.1	4387	5089	KAF7586652.1
MBFL02000425.1	5355	7040	KAF7586653.1
MBFL02000425.1	8520	10173	KAF7586654.1
MBFL02000425.1	10920	11859	KAF7586655.1
MBFL02000425.1	12941	14107	KAF7586656.1
MBFL02000425.1	14493	19593	KAF7586657.1
MBFL02000425.1	23025	23488	KAF7586658.1
MBFL02000425.1	23833	25600	KAF7586659.1
MBFL02000426.1	72	1151	KAF7586638.1
MBFL02000426.1	3599	3939	KAF7586639.1
MBFL02000426.1	5493	6569	KAF7586640.1
MBFL02000426.1	7338	8660	KAF7586641.1
MBFL02000426.1	9298	12868	KAF7586642.1
MBFL02000426.1	13637	14216	KAF7586643.1
MBFL02000426.1	14380	16297	KAF7586644.1
MBFL02000426.1	16810	17566	KAF7586645.1
MBFL02000426.1	18233	19613	KAF7586646.1
MBFL02000426.1	20145	21732	KAF7586647.1
MBFL02000426.1	24637	26430	KAF7586648.1
MBFL02000426.1	27436	28052	KAF7586649.1
MBFL02000427.1	447	2091	KAF7586631.1
MBFL02000427.1	4859	6326	KAF7586632.1
MBFL02000427.1	8097	9999	KAF7586633.1
MBFL02000427.1	12360	13440	KAF7586634.1
MBFL02000427.1	17641	19378	KAF7586635.1
MBFL02000427.1	20206	23357	KAF7586636.1
MBFL02000427.1	23472	24508	KAF7586637.1
MBFL02000428.1	3947	5183	KAF7586626.1
MBFL02000428.1	11164	12115	KAF7586627.1
MBFL02000428.1	13234	15115	KAF7586628.1
MBFL02000428.1	18496	19423	KAF7586629.1
MBFL02000428.1	22984	23587	KAF7586630.1
MBFL02000429.1	25	620	KAF7586617.1
MBFL02000429.1	1412	2000	KAF7586618.1
MBFL02000429.1	3356	6232	KAF7586619.1
MBFL02000429.1	10435	12659	KAF7586620.1
MBFL02000429.1	16392	16801	KAF7586621.1
MBFL02000429.1	16880	17127	KAF7586622.1
MBFL02000429.1	19645	21553	KAF7586623.1
MBFL02000429.1	25175	26821	KAF7586624.1
MBFL02000429.1	26999	27935	KAF7586625.1
MBFL02000430.1	262	1988	KAF7586608.1
MBFL02000430.1	3091	5449	KAF7586609.1
MBFL02000430.1	9315	9939	KAF7586610.1
MBFL02000430.1	10684	11337	KAF7586611.1
MBFL02000430.1	11924	13076	KAF7586612.1
MBFL02000430.1	14875	16793	KAF7586613.1
MBFL02000430.1	17135	23267	KAF7586614.1
MBFL02000430.1	23681	26108	KAF7586615.1
MBFL02000430.1	26782	27651	KAF7586616.1
MBFL02000431.1	50	894	KAF7586597.1
MBFL02000431.1	2929	3276	KAF7586598.1
MBFL02000431.1	3855	4188	KAF7586599.1
MBFL02000431.1	5840	6779	KAF7586600.1
MBFL02000431.1	8670	11112	KAF7586601.1
MBFL02000431.1	12175	13999	KAF7586602.1
MBFL02000431.1	16768	17834	KAF7586603.1
MBFL02000431.1	19410	21299	KAF7586604.1
MBFL02000431.1	21619	22252	KAF7586605.1
MBFL02000431.1	22581	24449	KAF7586606.1
MBFL02000431.1	26395	27629	KAF7586607.1
MBFL02000432.1	53	791	KAF7586590.1
MBFL02000432.1	1550	4464	KAF7586591.1
MBFL02000432.1	9193	10001	KAF7586592.1
MBFL02000432.1	13804	16465	KAF7586593.1
MBFL02000432.1	17441	20534	KAF7586594.1
MBFL02000432.1	21522	24895	KAF7586595.1
MBFL02000432.1	25496	27643	KAF7586596.1
MBFL02000433.1	6059	8658	KAF7586585.1
MBFL02000433.1	9906	10556	KAF7586586.1
MBFL02000433.1	11747	19514	KAF7586587.1
MBFL02000433.1	20101	21784	KAF7586588.1
MBFL02000433.1	26504	27389	KAF7586589.1
MBFL02000434.1	823	3518	KAF7586573.1
MBFL02000434.1	3856	4321	KAF7586574.1
MBFL02000434.1	5248	6218	KAF7586575.1
MBFL02000434.1	6570	7538	KAF7586576.1
MBFL02000434.1	8499	9205	KAF7586577.1
MBFL02000434.1	9836	11690	KAF7586578.1
MBFL02000434.1	11824	12540	KAF7586579.1
MBFL02000434.1	12790	13588	KAF7586580.1
MBFL02000434.1	14651	16067	KAF7586581.1
MBFL02000434.1	17011	18270	KAF7586582.1
MBFL02000434.1	18655	20565	KAF7586583.1
MBFL02000434.1	23418	27705	KAF7586584.1
MBFL02000435.1	1175	2032	KAF7586560.1
MBFL02000435.1	2869	3794	KAF7586561.1
MBFL02000435.1	5335	6412	KAF7586562.1
MBFL02000435.1	7504	10055	KAF7586563.1
MBFL02000435.1	11205	12843	KAF7586564.1
MBFL02000435.1	14182	15342	KAF7586565.1
MBFL02000435.1	15787	16286	KAF7586566.1
MBFL02000435.1	16857	18067	KAF7586567.1
MBFL02000435.1	18518	21011	KAF7586568.1
MBFL02000435.1	21527	23050	KAF7586569.1
MBFL02000435.1	23390	24761	KAF7586570.1
MBFL02000435.1	25159	26442	KAF7586571.1
MBFL02000435.1	27043	27625	KAF7586572.1
MBFL02000436.1	97	257	KAF7586550.1
MBFL02000436.1	853	2736	KAF7586551.1
MBFL02000436.1	3194	5930	KAF7586552.1
MBFL02000436.1	6369	7789	KAF7586553.1
MBFL02000436.1	8825	10190	KAF7586554.1
MBFL02000436.1	11583	12549	KAF7586555.1
MBFL02000436.1	13563	15570	KAF7586556.1
MBFL02000436.1	16713	20681	KAF7586557.1
MBFL02000436.1	24523	26382	KAF7586558.1
MBFL02000436.1	26807	27617	KAF7586559.1
MBFL02000437.1	3984	6025	KAF7586543.1
MBFL02000437.1	6330	7287	KAF7586544.1
MBFL02000437.1	8340	8650	KAF7586545.1
MBFL02000437.1	10690	11805	KAF7586546.1
MBFL02000437.1	12730	14015	KAF7586547.1
MBFL02000437.1	15972	16677	KAF7586548.1
MBFL02000437.1	17386	17857	KAF7586549.1
MBFL02000438.1	39	1910	KAF7586535.1
MBFL02000438.1	4339	6836	KAF7586536.1
MBFL02000438.1	7861	8797	KAF7586537.1
MBFL02000438.1	10461	11262	KAF7586538.1
MBFL02000438.1	13350	16107	KAF7586539.1
MBFL02000438.1	16406	18082	KAF7586540.1
MBFL02000438.1	19316	21176	KAF7586541.1
MBFL02000438.1	22544	27085	KAF7586542.1
MBFL02000439.1	1137	4172	KAF7586526.1
MBFL02000439.1	6290	6946	KAF7586527.1
MBFL02000439.1	9381	10797	KAF7586528.1
MBFL02000439.1	11920	12934	KAF7586529.1
MBFL02000439.1	13222	15360	KAF7586530.1
MBFL02000439.1	16615	16983	KAF7586531.1
MBFL02000439.1	20264	20480	KAF7586532.1
MBFL02000439.1	21003	22005	KAF7586533.1
MBFL02000439.1	24342	25875	KAF7586534.1
MBFL02000440.1	17	416	KAF7586516.1
MBFL02000440.1	624	1904	KAF7586517.1
MBFL02000440.1	3619	5111	KAF7586518.1
MBFL02000440.1	7586	10691	KAF7586519.1
MBFL02000440.1	11733	12354	KAF7586520.1
MBFL02000440.1	18038	19505	KAF7586521.1
MBFL02000440.1	20019	20441	KAF7586522.1
MBFL02000440.1	21493	21945	KAF7586523.1
MBFL02000440.1	22285	23175	KAF7586524.1
MBFL02000440.1	24768	26225	KAF7586525.1
MBFL02000441.1	2211	2979	KAF7586511.1
MBFL02000441.1	7833	8970	KAF7586512.1
MBFL02000441.1	14039	15776	KAF7586513.1
MBFL02000441.1	21647	22494	KAF7586514.1
MBFL02000441.1	23989	25441	KAF7586515.1
MBFL02000442.1	6336	8935	KAF7586508.1
MBFL02000442.1	10886	14578	KAF7586509.1
MBFL02000442.1	18112	19909	KAF7586510.1
MBFL02000443.1	697	1253	KAF7586497.1
MBFL02000443.1	1817	2532	KAF7586498.1
MBFL02000443.1	3857	4711	KAF7586499.1
MBFL02000443.1	7168	7903	KAF7586500.1
MBFL02000443.1	8356	9021	KAF7586501.1
MBFL02000443.1	10192	10624	KAF7586502.1
MBFL02000443.1	12146	14483	KAF7586503.1
MBFL02000443.1	16294	18121	KAF7586504.1
MBFL02000443.1	20510	20968	KAF7586505.1
MBFL02000443.1	21805	22281	KAF7586506.1
MBFL02000443.1	23733	25784	KAF7586507.1
MBFL02000444.1	45	609	KAF7586489.1
MBFL02000444.1	1133	5600	KAF7586490.1
MBFL02000444.1	6509	7872	KAF7586491.1
MBFL02000444.1	15062	16447	KAF7586492.1
MBFL02000444.1	18292	19667	KAF7586493.1
MBFL02000444.1	21923	22853	KAF7586494.1
MBFL02000444.1	23221	23986	KAF7586495.1
MBFL02000444.1	24970	25231	KAF7586496.1
MBFL02000445.1	1285	3532	KAF7586482.1
MBFL02000445.1	6393	9012	KAF7586483.1
MBFL02000445.1	9592	11038	KAF7586484.1
MBFL02000445.1	11437	14011	KAF7586485.1
MBFL02000445.1	15315	17818	KAF7586486.1
MBFL02000445.1	19151	22187	KAF7586487.1
MBFL02000445.1	22590	24510	KAF7586488.1
MBFL02000446.1	3376	10633	KAF7586480.1
MBFL02000446.1	11873	20550	KAF7586481.1
MBFL02000447.1	6594	7411	KAF7586474.1
MBFL02000447.1	9129	11221	KAF7586475.1
MBFL02000447.1	11917	13457	KAF7586476.1
MBFL02000447.1	13934	15015	KAF7586477.1
MBFL02000447.1	19119	21423	KAF7586478.1
MBFL02000447.1	22368	25624	KAF7586479.1
MBFL02000448.1	3997	6132	KAF7586468.1
MBFL02000448.1	6500	7669	KAF7586469.1
MBFL02000448.1	9119	9936	KAF7586470.1
MBFL02000448.1	13228	15089	KAF7586471.1
MBFL02000448.1	18894	20737	KAF7586472.1
MBFL02000448.1	21441	22551	KAF7586473.1
MBFL02000449.1	51	488	KAF7586459.1
MBFL02000449.1	1174	2975	KAF7586460.1
MBFL02000449.1	3992	6444	KAF7586461.1
MBFL02000449.1	6767	9487	KAF7586462.1
MBFL02000449.1	11125	12826	KAF7586463.1
MBFL02000449.1	13701	15161	KAF7586464.1
MBFL02000449.1	15956	17929	KAF7586465.1
MBFL02000449.1	18068	21745	KAF7586466.1
MBFL02000449.1	24839	25086	KAF7586467.1
MBFL02000450.1	2155	4278	KAF7586451.1
MBFL02000450.1	6032	8736	KAF7586452.1
MBFL02000450.1	12046	12826	KAF7586453.1
MBFL02000450.1	13337	17998	KAF7586454.1
MBFL02000450.1	19258	20722	KAF7586455.1
MBFL02000450.1	21070	21519	KAF7586456.1
MBFL02000450.1	21977	23220	KAF7586457.1
MBFL02000450.1	23877	25558	KAF7586458.1
MBFL02000451.1	1829	4125	KAF7586444.1
MBFL02000451.1	5228	6812	KAF7586445.1
MBFL02000451.1	7501	8793	KAF7586446.1
MBFL02000451.1	10910	11308	KAF7586447.1
MBFL02000451.1	12326	13530	KAF7586448.1
MBFL02000451.1	14565	16629	KAF7586449.1
MBFL02000451.1	23502	24549	KAF7586450.1
MBFL02000452.1	221	1643	KAF7586436.1
MBFL02000452.1	4018	5297	KAF7586437.1
MBFL02000452.1	6409	7377	KAF7586438.1
MBFL02000452.1	8058	10117	KAF7586439.1
MBFL02000452.1	11692	12751	KAF7586440.1
MBFL02000452.1	13665	14352	KAF7586441.1
MBFL02000452.1	15049	15623	KAF7586442.1
MBFL02000452.1	18037	18620	KAF7586443.1
MBFL02000453.1	10116	10431	KAF7586432.1
MBFL02000453.1	15025	16492	KAF7586433.1
MBFL02000453.1	20009	20463	KAF7586434.1
MBFL02000453.1	21349	22774	KAF7586435.1
MBFL02000454.1	590	2194	KAF7586422.1
MBFL02000454.1	3461	4938	KAF7586423.1
MBFL02000454.1	5557	7125	KAF7586424.1
MBFL02000454.1	7919	9562	KAF7586425.1
MBFL02000454.1	10943	12837	KAF7586426.1
MBFL02000454.1	13538	15942	KAF7586427.1
MBFL02000454.1	18315	19858	KAF7586428.1
MBFL02000454.1	20364	21284	KAF7586429.1
MBFL02000454.1	22258	24119	KAF7586430.1
MBFL02000454.1	24595	25356	KAF7586431.1
MBFL02000455.1	685	4155	KAF7586414.1
MBFL02000455.1	5622	7154	KAF7586415.1
MBFL02000455.1	9862	11656	KAF7586416.1
MBFL02000455.1	11917	13932	KAF7586417.1
MBFL02000455.1	14607	15516	KAF7586418.1
MBFL02000455.1	17469	19763	KAF7586419.1
MBFL02000455.1	22001	22909	KAF7586420.1
MBFL02000455.1	23106	24343	KAF7586421.1
MBFL02000456.1	755	1124	KAF7586406.1
MBFL02000456.1	5593	6874	KAF7586407.1
MBFL02000456.1	7952	8824	KAF7586408.1
MBFL02000456.1	9410	10649	KAF7586409.1
MBFL02000456.1	11754	12558	KAF7586410.1
MBFL02000456.1	13406	14381	KAF7586411.1
MBFL02000456.1	14748	15771	KAF7586412.1
MBFL02000456.1	18824	20157	KAF7586413.1
MBFL02000457.1	441	1071	KAF7586400.1
MBFL02000457.1	4475	5136	KAF7586401.1
MBFL02000457.1	5178	7059	KAF7586402.1
MBFL02000457.1	8548	13658	KAF7586403.1
MBFL02000457.1	17158	19632	KAF7586404.1
MBFL02000457.1	21122	22289	KAF7586405.1
MBFL02000458.1	62	957	KAF7586393.1
MBFL02000458.1	4441	6661	KAF7586394.1
MBFL02000458.1	6827	8468	KAF7586395.1
MBFL02000458.1	12072	12559	KAF7586396.1
MBFL02000458.1	13238	14410	KAF7586397.1
MBFL02000458.1	17040	20732	KAF7586398.1
MBFL02000458.1	21105	24340	KAF7586399.1
MBFL02000459.1	47	3107	KAF7586384.1
MBFL02000459.1	3840	4350	KAF7586385.1
MBFL02000459.1	5189	6554	KAF7586386.1
MBFL02000459.1	8613	11952	KAF7586387.1
MBFL02000459.1	12541	13496	KAF7586388.1
MBFL02000459.1	14079	15395	KAF7586389.1
MBFL02000459.1	17411	19592	KAF7586390.1
MBFL02000459.1	20561	22427	KAF7586391.1
MBFL02000459.1	22847	24752	KAF7586392.1
MBFL02000460.1	2694	3788	KAF7586378.1
MBFL02000460.1	4680	8673	KAF7586379.1
MBFL02000460.1	10098	13638	KAF7586380.1
MBFL02000460.1	14402	15233	KAF7586381.1
MBFL02000460.1	15929	18356	KAF7586382.1
MBFL02000460.1	20138	21503	KAF7586383.1
MBFL02000461.1	175	1823	KAF7586369.1
MBFL02000461.1	2922	4260	KAF7586370.1
MBFL02000461.1	4573	6226	KAF7586371.1
MBFL02000461.1	6601	8213	KAF7586372.1
MBFL02000461.1	8304	9407	KAF7586373.1
MBFL02000461.1	10540	13377	KAF7586374.1
MBFL02000461.1	15199	16131	KAF7586375.1
MBFL02000461.1	16765	17701	KAF7586376.1
MBFL02000461.1	22223	23691	KAF7586377.1
MBFL02000462.1	42	541	KAF7586358.1
MBFL02000462.1	1915	2833	KAF7586359.1
MBFL02000462.1	3141	4590	KAF7586360.1
MBFL02000462.1	4967	6773	KAF7586361.1
MBFL02000462.1	7687	8548	KAF7586362.1
MBFL02000462.1	10631	12784	KAF7586363.1
MBFL02000462.1	13033	14656	KAF7586364.1
MBFL02000462.1	15103	17223	KAF7586365.1
MBFL02000462.1	17900	19799	KAF7586366.1
MBFL02000462.1	20439	22276	KAF7586367.1
MBFL02000462.1	22864	24013	KAF7586368.1
MBFL02000463.1	5681	6931	KAF7586351.1
MBFL02000463.1	7399	9158	KAF7586352.1
MBFL02000463.1	10907	12797	KAF7586353.1
MBFL02000463.1	14478	17851	KAF7586354.1
MBFL02000463.1	18573	20835	KAF7586355.1
MBFL02000463.1	21238	22672	KAF7586356.1
MBFL02000463.1	23012	23408	KAF7586357.1
MBFL02000464.1	8766	9822	KAF7586346.1
MBFL02000464.1	10637	12327	KAF7586347.1
MBFL02000464.1	12488	14714	KAF7586348.1
MBFL02000464.1	15039	17081	KAF7586349.1
MBFL02000464.1	17598	19259	KAF7586350.1
MBFL02000465.1	218	2773	KAF7586337.1
MBFL02000465.1	3703	5179	KAF7586338.1
MBFL02000465.1	5268	5928	KAF7586339.1
MBFL02000465.1	7276	7626	KAF7586340.1
MBFL02000465.1	8668	9230	KAF7586341.1
MBFL02000465.1	10682	13412	KAF7586342.1
MBFL02000465.1	18506	19968	KAF7586343.1
MBFL02000465.1	21927	22575	KAF7586344.1
MBFL02000465.1	22693	23974	KAF7586345.1
MBFL02000466.1	1000	2454	KAF7586328.1
MBFL02000466.1	5382	6330	KAF7586329.1
MBFL02000466.1	7566	9214	KAF7586330.1
MBFL02000466.1	9490	10582	KAF7586331.1
MBFL02000466.1	11079	11625	KAF7586332.1
MBFL02000466.1	12346	13305	KAF7586333.1
MBFL02000466.1	13822	15016	KAF7586334.1
MBFL02000466.1	16540	18193	KAF7586335.1
MBFL02000466.1	21920	23837	KAF7586336.1
MBFL02000467.1	104	1651	KAF7586318.1
MBFL02000467.1	2443	4406	KAF7586319.1
MBFL02000467.1	6483	7144	KAF7586320.1
MBFL02000467.1	7353	7638	KAF7586321.1
MBFL02000467.1	8267	10618	KAF7586322.1
MBFL02000467.1	12131	14114	KAF7586323.1
MBFL02000467.1	14596	15967	KAF7586324.1
MBFL02000467.1	16696	18150	KAF7586325.1
MBFL02000467.1	19297	19693	KAF7586326.1
MBFL02000467.1	22603	23401	KAF7586327.1
MBFL02000468.1	38	563	KAF7586310.1
MBFL02000468.1	1074	2242	KAF7586311.1
MBFL02000468.1	2997	6813	KAF7586312.1
MBFL02000468.1	8917	10421	KAF7586313.1
MBFL02000468.1	11833	13603	KAF7586314.1
MBFL02000468.1	14216	15700	KAF7586315.1
MBFL02000468.1	21391	22302	KAF7586316.1
MBFL02000468.1	23353	23761	KAF7586317.1
MBFL02000469.1	947	2130	KAF7586301.1
MBFL02000469.1	3291	4976	KAF7586302.1
MBFL02000469.1	7436	8563	KAF7586303.1
MBFL02000469.1	9894	10218	KAF7586304.1
MBFL02000469.1	12102	13226	KAF7586305.1
MBFL02000469.1	13848	15069	KAF7586306.1
MBFL02000469.1	16791	18917	KAF7586307.1
MBFL02000469.1	20548	22260	KAF7586308.1
MBFL02000469.1	22993	23679	KAF7586309.1
MBFL02000470.1	1066	1604	KAF7586289.1
MBFL02000470.1	1789	3493	KAF7586290.1
MBFL02000470.1	3842	5342	KAF7586291.1
MBFL02000470.1	6375	7873	KAF7586292.1
MBFL02000470.1	8395	9691	KAF7586293.1
MBFL02000470.1	10510	11651	KAF7586294.1
MBFL02000470.1	12460	13303	KAF7586295.1
MBFL02000470.1	13877	15195	KAF7586296.1
MBFL02000470.1	16522	18610	KAF7586297.1
MBFL02000470.1	20240	20588	KAF7586298.1
MBFL02000470.1	21344	22274	KAF7586299.1
MBFL02000470.1	23411	23639	KAF7586300.1
MBFL02000471.1	2869	3517	KAF7586280.1
MBFL02000471.1	4245	5163	KAF7586281.1
MBFL02000471.1	6199	7329	KAF7586282.1
MBFL02000471.1	10621	12577	KAF7586283.1
MBFL02000471.1	14078	16415	KAF7586284.1
MBFL02000471.1	16735	17251	KAF7586285.1
MBFL02000471.1	18695	18938	KAF7586286.1
MBFL02000471.1	20289	22041	KAF7586287.1
MBFL02000471.1	22779	23580	KAF7586288.1
MBFL02000472.1	4953	6560	KAF7586271.1
MBFL02000472.1	7919	8635	KAF7586272.1
MBFL02000472.1	8985	10401	KAF7586273.1
MBFL02000472.1	10988	14447	KAF7586274.1
MBFL02000472.1	15239	17710	KAF7586275.1
MBFL02000472.1	18445	19342	KAF7586276.1
MBFL02000472.1	19724	20228	KAF7586277.1
MBFL02000472.1	20755	21690	KAF7586278.1
MBFL02000472.1	21991	23366	KAF7586279.1
MBFL02000473.1	1559	2763	KAF7586263.1
MBFL02000473.1	3999	4727	KAF7586264.1
MBFL02000473.1	5011	5803	KAF7586265.1
MBFL02000473.1	6224	6887	KAF7586266.1
MBFL02000473.1	9596	13583	KAF7586267.1
MBFL02000473.1	14782	17723	KAF7586268.1
MBFL02000473.1	18492	21060	KAF7586269.1
MBFL02000473.1	22054	23209	KAF7586270.1
MBFL02000474.1	942	6098	KAF7586258.1
MBFL02000474.1	6432	6840	KAF7586259.1
MBFL02000474.1	9174	10272	KAF7586260.1
MBFL02000474.1	11927	12334	KAF7586261.1
MBFL02000474.1	15495	16374	KAF7586262.1
MBFL02000475.1	2843	3524	KAF7586252.1
MBFL02000475.1	3700	6297	KAF7586253.1
MBFL02000475.1	6840	8761	KAF7586254.1
MBFL02000475.1	11734	12476	KAF7586255.1
MBFL02000475.1	16636	18859	KAF7586256.1
MBFL02000475.1	19597	20099	KAF7586257.1
MBFL02000476.1	11	3951	KAF7586244.1
MBFL02000476.1	4332	6006	KAF7586245.1
MBFL02000476.1	9120	9842	KAF7586246.1
MBFL02000476.1	11598	12043	KAF7586247.1
MBFL02000476.1	12689	13679	KAF7586248.1
MBFL02000476.1	15190	16089	KAF7586249.1
MBFL02000476.1	16811	17240	KAF7586250.1
MBFL02000476.1	19891	22599	KAF7586251.1
MBFL02000477.1	746	1670	KAF7586235.1
MBFL02000477.1	2110	2830	KAF7586236.1
MBFL02000477.1	4078	4561	KAF7586237.1
MBFL02000477.1	9675	10548	KAF7586238.1
MBFL02000477.1	10641	10941	KAF7586239.1
MBFL02000477.1	16240	16588	KAF7586240.1
MBFL02000477.1	16657	18980	KAF7586241.1
MBFL02000477.1	19870	21052	KAF7586242.1
MBFL02000477.1	21457	22888	KAF7586243.1
MBFL02000478.1	266	2452	KAF7586229.1
MBFL02000478.1	3699	4521	KAF7586230.1
MBFL02000478.1	5462	7260	KAF7586231.1
MBFL02000478.1	7443	9515	KAF7586232.1
MBFL02000478.1	17009	19115	KAF7586233.1
MBFL02000478.1	20336	22241	KAF7586234.1
MBFL02000479.1	24	3507	KAF7586221.1
MBFL02000479.1	4336	5257	KAF7586222.1
MBFL02000479.1	6046	7278	KAF7586223.1
MBFL02000479.1	7390	7739	KAF7586224.1
MBFL02000479.1	9602	10742	KAF7586225.1
MBFL02000479.1	11332	12637	KAF7586226.1
MBFL02000479.1	13040	14233	KAF7586227.1
MBFL02000479.1	15103	16681	KAF7586228.1
MBFL02000480.1	1686	2614	KAF7586215.1
MBFL02000480.1	2809	4964	KAF7586216.1
MBFL02000480.1	5534	6980	KAF7586217.1
MBFL02000480.1	11065	12109	KAF7586218.1
MBFL02000480.1	14156	15772	KAF7586219.1
MBFL02000480.1	21056	22128	KAF7586220.1
MBFL02000481.1	22	665	KAF7586208.1
MBFL02000481.1	1349	3165	KAF7586209.1
MBFL02000481.1	8870	9841	KAF7586210.1
MBFL02000481.1	9968	10541	KAF7586211.1
MBFL02000481.1	10912	12314	KAF7586212.1
MBFL02000481.1	12860	15371	KAF7586213.1
MBFL02000481.1	18599	21344	KAF7586214.1
MBFL02000482.1	484	1343	KAF7586203.1
MBFL02000482.1	1654	5290	KAF7586204.1
MBFL02000482.1	5615	6809	KAF7586205.1
MBFL02000482.1	8454	9202	KAF7586206.1
MBFL02000482.1	10276	13389	KAF7586207.1
MBFL02000483.1	62	470	KAF7586197.1
MBFL02000483.1	1168	2593	KAF7586198.1
MBFL02000483.1	4697	6826	KAF7586199.1
MBFL02000483.1	7073	8222	KAF7586200.1
MBFL02000483.1	10070	12722	KAF7586201.1
MBFL02000483.1	15306	20178	KAF7586202.1
MBFL02000484.1	618	3129	KAF7586190.1
MBFL02000484.1	5406	6355	KAF7586191.1
MBFL02000484.1	8109	8490	KAF7586192.1
MBFL02000484.1	11792	12282	KAF7586193.1
MBFL02000484.1	13485	14816	KAF7586194.1
MBFL02000484.1	14971	16151	KAF7586195.1
MBFL02000484.1	16819	20196	KAF7586196.1
MBFL02000485.1	16	493	KAF7586183.1
MBFL02000485.1	1392	2234	KAF7586184.1
MBFL02000485.1	4158	6100	KAF7586185.1
MBFL02000485.1	12771	13445	KAF7586186.1
MBFL02000485.1	15196	16211	KAF7586187.1
MBFL02000485.1	17475	19927	KAF7586188.1
MBFL02000485.1	20673	22430	KAF7586189.1
MBFL02000486.1	3128	3367	KAF7586176.1
MBFL02000486.1	4191	5820	KAF7586177.1
MBFL02000486.1	8424	8919	KAF7586178.1
MBFL02000486.1	9843	10710	KAF7586179.1
MBFL02000486.1	11243	11897	KAF7586180.1
MBFL02000486.1	13073	16264	KAF7586181.1
MBFL02000486.1	17661	18412	KAF7586182.1
MBFL02000487.1	22	614	KAF7586170.1
MBFL02000487.1	1233	3209	KAF7586171.1
MBFL02000487.1	4038	5623	KAF7586172.1
MBFL02000487.1	6541	12067	KAF7586173.1
MBFL02000487.1	13953	14896	KAF7586174.1
MBFL02000487.1	18562	22048	KAF7586175.1
MBFL02000488.1	1673	2150	KAF7586166.1
MBFL02000488.1	9215	10202	KAF7586167.1
MBFL02000488.1	10623	12750	KAF7586168.1
MBFL02000488.1	18420	19198	KAF7586169.1
MBFL02000489.1	278	1975	KAF7586161.1
MBFL02000489.1	3044	4229	KAF7586162.1
MBFL02000489.1	5737	6517	KAF7586163.1
MBFL02000489.1	6783	8294	KAF7586164.1
MBFL02000489.1	12840	14070	KAF7586165.1
MBFL02000490.1	69	969	KAF7586155.1
MBFL02000490.1	3513	8335	KAF7586156.1
MBFL02000490.1	11269	13358	KAF7586157.1
MBFL02000490.1	14146	14866	KAF7586158.1
MBFL02000490.1	15357	15902	KAF7586159.1
MBFL02000490.1	18735	21001	KAF7586160.1
MBFL02000491.1	7876	8963	KAF7586152.1
MBFL02000491.1	10263	11009	KAF7586153.1
MBFL02000491.1	14223	14917	KAF7586154.1
MBFL02000492.1	36	765	KAF7586142.1
MBFL02000492.1	1263	1563	KAF7586143.1
MBFL02000492.1	2422	4330	KAF7586144.1
MBFL02000492.1	4937	6190	KAF7586145.1
MBFL02000492.1	6689	7173	KAF7586146.1
MBFL02000492.1	7550	8189	KAF7586147.1
MBFL02000492.1	9191	10025	KAF7586148.1
MBFL02000492.1	14025	16014	KAF7586149.1
MBFL02000492.1	17183	18265	KAF7586150.1
MBFL02000492.1	19857	20681	KAF7586151.1
MBFL02000493.1	11	2931	KAF7586136.1
MBFL02000493.1	3715	5469	KAF7586137.1
MBFL02000493.1	5914	9371	KAF7586138.1
MBFL02000493.1	14623	17302	KAF7586139.1
MBFL02000493.1	18038	19558	KAF7586140.1
MBFL02000493.1	19858	21345	KAF7586141.1
MBFL02000494.1	537	1410	KAF7586130.1
MBFL02000494.1	1940	3413	KAF7586131.1
MBFL02000494.1	4382	7259	KAF7586132.1
MBFL02000494.1	8680	9295	KAF7586133.1
MBFL02000494.1	11663	12536	KAF7586134.1
MBFL02000494.1	17705	20298	KAF7586135.1
MBFL02000495.1	24	1069	KAF7586123.1
MBFL02000495.1	3310	3844	KAF7586124.1
MBFL02000495.1	5484	9036	KAF7586125.1
MBFL02000495.1	9834	11312	KAF7586126.1
MBFL02000495.1	11533	12313	KAF7586127.1
MBFL02000495.1	13487	16278	KAF7586128.1
MBFL02000495.1	17469	19799	KAF7586129.1
MBFL02000496.1	1045	1490	KAF7586113.1
MBFL02000496.1	1954	2398	KAF7586114.1
MBFL02000496.1	2748	6064	KAF7586115.1
MBFL02000496.1	7789	9826	KAF7586116.1
MBFL02000496.1	10203	10710	KAF7586117.1
MBFL02000496.1	11111	11576	KAF7586118.1
MBFL02000496.1	13508	15266	KAF7586119.1
MBFL02000496.1	16843	18138	KAF7586120.1
MBFL02000496.1	20508	20938	KAF7586121.1
MBFL02000496.1	21203	21395	KAF7586122.1
MBFL02000497.1	356	2242	KAF7586106.1
MBFL02000497.1	4544	6036	KAF7586107.1
MBFL02000497.1	6535	7579	KAF7586108.1
MBFL02000497.1	8042	10862	KAF7586109.1
MBFL02000497.1	11132	12533	KAF7586110.1
MBFL02000497.1	13047	14019	KAF7586111.1
MBFL02000497.1	14527	20452	KAF7586112.1
MBFL02000498.1	472	868	KAF7586094.1
MBFL02000498.1	1054	2882	KAF7586095.1
MBFL02000498.1	4055	4634	KAF7586096.1
MBFL02000498.1	5553	6222	KAF7586097.1
MBFL02000498.1	6764	8204	KAF7586098.1
MBFL02000498.1	9499	11065	KAF7586099.1
MBFL02000498.1	11459	11759	KAF7586100.1
MBFL02000498.1	12154	13177	KAF7586101.1
MBFL02000498.1	13478	14511	KAF7586102.1
MBFL02000498.1	14785	15158	KAF7586103.1
MBFL02000498.1	17161	18579	KAF7586104.1
MBFL02000498.1	20821	21521	KAF7586105.1
MBFL02000499.1	837	2531	KAF7586090.1
MBFL02000499.1	4079	5999	KAF7586091.1
MBFL02000499.1	7434	12014	KAF7586092.1
MBFL02000499.1	18235	18560	KAF7586093.1
MBFL02000500.1	5898	8066	KAF7586087.1
MBFL02000500.1	10314	11109	KAF7586088.1
MBFL02000500.1	12043	13525	KAF7586089.1
MBFL02000501.1	296	1127	KAF7586080.1
MBFL02000501.1	1783	2500	KAF7586081.1
MBFL02000501.1	2947	3252	KAF7586082.1
MBFL02000501.1	3342	4516	KAF7586083.1
MBFL02000501.1	9470	11268	KAF7586084.1
MBFL02000501.1	16473	17239	KAF7586085.1
MBFL02000501.1	17813	18946	KAF7586086.1
MBFL02000502.1	95	714	KAF7586074.1
MBFL02000502.1	1217	3456	KAF7586075.1
MBFL02000502.1	4105	13265	KAF7586076.1
MBFL02000502.1	14245	15604	KAF7586077.1
MBFL02000502.1	16835	18309	KAF7586078.1
MBFL02000502.1	18973	20917	KAF7586079.1
MBFL02000503.1	30	463	KAF7586064.1
MBFL02000503.1	829	1398	KAF7586065.1
MBFL02000503.1	3597	4708	KAF7586066.1
MBFL02000503.1	5152	6015	KAF7586067.1
MBFL02000503.1	7807	9208	KAF7586068.1
MBFL02000503.1	11602	12894	KAF7586069.1
MBFL02000503.1	13107	13915	KAF7586070.1
MBFL02000503.1	14634	15291	KAF7586071.1
MBFL02000503.1	15807	18267	KAF7586072.1
MBFL02000503.1	19232	20631	KAF7586073.1
MBFL02000504.1	266	1911	KAF7586055.1
MBFL02000504.1	3042	4832	KAF7586056.1
MBFL02000504.1	5027	7190	KAF7586057.1
MBFL02000504.1	8022	9714	KAF7586058.1
MBFL02000504.1	12093	12485	KAF7586059.1
MBFL02000504.1	13106	13988	KAF7586060.1
MBFL02000504.1	14627	15726	KAF7586061.1
MBFL02000504.1	16622	18242	KAF7586062.1
MBFL02000504.1	19089	19624	KAF7586063.1
MBFL02000505.1	46	601	KAF7586048.1
MBFL02000505.1	962	4336	KAF7586049.1
MBFL02000505.1	7048	8655	KAF7586050.1
MBFL02000505.1	9303	11492	KAF7586051.1
MBFL02000505.1	13108	13336	KAF7586052.1
MBFL02000505.1	15197	15507	KAF7586053.1
MBFL02000505.1	18987	20923	KAF7586054.1
MBFL02000506.1	29	446	KAF7586039.1
MBFL02000506.1	1797	3407	KAF7586040.1
MBFL02000506.1	5041	6061	KAF7586041.1
MBFL02000506.1	6810	8692	KAF7586042.1
MBFL02000506.1	9448	10954	KAF7586043.1
MBFL02000506.1	13141	14686	KAF7586044.1
MBFL02000506.1	15585	16863	KAF7586045.1
MBFL02000506.1	17439	18402	KAF7586046.1
MBFL02000506.1	18896	20224	KAF7586047.1
MBFL02000507.1	8	585	KAF7586029.1
MBFL02000507.1	5144	6603	KAF7586030.1
MBFL02000507.1	7778	9645	KAF7586031.1
MBFL02000507.1	10221	10791	KAF7586032.1
MBFL02000507.1	11014	12278	KAF7586033.1
MBFL02000507.1	12512	15319	KAF7586034.1
MBFL02000507.1	15366	16003	KAF7586035.1
MBFL02000507.1	16265	18266	KAF7586036.1
MBFL02000507.1	18735	19448	KAF7586037.1
MBFL02000507.1	19938	21132	KAF7586038.1
MBFL02000508.1	2837	3653	KAF7586023.1
MBFL02000508.1	4701	5427	KAF7586024.1
MBFL02000508.1	7801	8901	KAF7586025.1
MBFL02000508.1	9358	9821	KAF7586026.1
MBFL02000508.1	15638	17491	KAF7586027.1
MBFL02000508.1	20212	21105	KAF7586028.1
MBFL02000509.1	221	2121	KAF7586017.1
MBFL02000509.1	4026	5580	KAF7586018.1
MBFL02000509.1	6508	8563	KAF7586019.1
MBFL02000509.1	9581	11091	KAF7586020.1
MBFL02000509.1	12436	15157	KAF7586021.1
MBFL02000509.1	15912	17109	KAF7586022.1
MBFL02000511.1	24	544	KAF7586008.1
MBFL02000511.1	1228	2800	KAF7586009.1
MBFL02000511.1	4329	6618	KAF7586010.1
MBFL02000511.1	10623	12279	KAF7586011.1
MBFL02000511.1	12652	13408	KAF7586012.1
MBFL02000511.1	13997	16700	KAF7586013.1
MBFL02000511.1	16957	17711	KAF7586014.1
MBFL02000511.1	18334	19453	KAF7586015.1
MBFL02000511.1	20172	20878	KAF7586016.1
MBFL02000512.1	9441	10922	KAF7586007.1
MBFL02000513.1	1131	2502	KAF7586001.1
MBFL02000513.1	2886	5007	KAF7586002.1
MBFL02000513.1	7181	8076	KAF7586003.1
MBFL02000513.1	10585	12679	KAF7586004.1
MBFL02000513.1	14201	15382	KAF7586005.1
MBFL02000513.1	16655	19272	KAF7586006.1
MBFL02000514.1	2005	3228	KAF7585993.1
MBFL02000514.1	3838	4920	KAF7585994.1
MBFL02000514.1	5508	6144	KAF7585995.1
MBFL02000514.1	8611	10836	KAF7585996.1
MBFL02000514.1	11884	14011	KAF7585997.1
MBFL02000514.1	14311	15127	KAF7585998.1
MBFL02000514.1	16622	17352	KAF7585999.1
MBFL02000514.1	18084	19146	KAF7586000.1
MBFL02000515.1	1085	1451	KAF7585985.1
MBFL02000515.1	3093	4281	KAF7585986.1
MBFL02000515.1	5748	7006	KAF7585987.1
MBFL02000515.1	8414	9584	KAF7585988.1
MBFL02000515.1	12008	13566	KAF7585989.1
MBFL02000515.1	16561	17778	KAF7585990.1
MBFL02000515.1	19722	20052	KAF7585991.1
MBFL02000515.1	20200	20426	KAF7585992.1
MBFL02000516.1	45	16726	KAF7585983.1
MBFL02000516.1	17665	19012	KAF7585984.1
MBFL02000517.1	11	390	KAF7585976.1
MBFL02000517.1	1035	2695	KAF7585977.1
MBFL02000517.1	3443	5351	KAF7585978.1
MBFL02000517.1	6977	8444	KAF7585979.1
MBFL02000517.1	10376	11341	KAF7585980.1
MBFL02000517.1	11946	12990	KAF7585981.1
MBFL02000517.1	18267	19985	KAF7585982.1
MBFL02000518.1	99	511	KAF7585964.1
MBFL02000518.1	1105	1981	KAF7585965.1
MBFL02000518.1	2672	4173	KAF7585966.1
MBFL02000518.1	4999	6644	KAF7585967.1
MBFL02000518.1	7060	9229	KAF7585968.1
MBFL02000518.1	9384	10418	KAF7585969.1
MBFL02000518.1	10960	11875	KAF7585970.1
MBFL02000518.1	12886	13288	KAF7585971.1
MBFL02000518.1	15004	15448	KAF7585972.1
MBFL02000518.1	16102	16786	KAF7585973.1
MBFL02000518.1	16857	17470	KAF7585974.1
MBFL02000518.1	18008	19700	KAF7585975.1
MBFL02000519.1	1860	3123	KAF7585958.1
MBFL02000519.1	4719	7458	KAF7585959.1
MBFL02000519.1	9941	11777	KAF7585960.1
MBFL02000519.1	14201	15447	KAF7585961.1
MBFL02000519.1	15811	17296	KAF7585962.1
MBFL02000519.1	19044	20103	KAF7585963.1
MBFL02000520.1	12	4537	KAF7585953.1
MBFL02000520.1	5472	9064	KAF7585954.1
MBFL02000520.1	9542	13232	KAF7585955.1
MBFL02000520.1	14106	16063	KAF7585956.1
MBFL02000520.1	17136	19601	KAF7585957.1
MBFL02000521.1	3321	4352	KAF7585947.1
MBFL02000521.1	4687	8545	KAF7585948.1
MBFL02000521.1	9086	11127	KAF7585949.1
MBFL02000521.1	12596	13514	KAF7585950.1
MBFL02000521.1	15226	17488	KAF7585951.1
MBFL02000521.1	17762	18120	KAF7585952.1
MBFL02000522.1	4174	6528	KAF7585942.1
MBFL02000522.1	7647	8524	KAF7585943.1
MBFL02000522.1	8846	9638	KAF7585944.1
MBFL02000522.1	11896	13183	KAF7585945.1
MBFL02000522.1	14355	15637	KAF7585946.1
MBFL02000523.1	686	1393	KAF7585936.1
MBFL02000523.1	1414	1834	KAF7585937.1
MBFL02000523.1	3086	8691	KAF7585938.1
MBFL02000523.1	9562	11291	KAF7585939.1
MBFL02000523.1	15047	17545	KAF7585940.1
MBFL02000523.1	18679	19424	KAF7585941.1
MBFL02000524.1	525	2088	KAF7585929.1
MBFL02000524.1	2472	6216	KAF7585930.1
MBFL02000524.1	9515	11361	KAF7585931.1
MBFL02000524.1	12055	13313	KAF7585932.1
MBFL02000524.1	13530	14720	KAF7585933.1
MBFL02000524.1	15296	16568	KAF7585934.1
MBFL02000524.1	17972	18746	KAF7585935.1
MBFL02000525.1	1083	2979	KAF7585924.1
MBFL02000525.1	8090	11264	KAF7585925.1
MBFL02000525.1	12516	13386	KAF7585926.1
MBFL02000525.1	14316	16323	KAF7585927.1
MBFL02000525.1	17318	18548	KAF7585928.1
MBFL02000526.1	26	314	KAF7585915.1
MBFL02000526.1	868	2220	KAF7585916.1
MBFL02000526.1	2841	5091	KAF7585917.1
MBFL02000526.1	6066	6779	KAF7585918.1
MBFL02000526.1	7942	9792	KAF7585919.1
MBFL02000526.1	10840	12580	KAF7585920.1
MBFL02000526.1	12733	13302	KAF7585921.1
MBFL02000526.1	14250	15727	KAF7585922.1
MBFL02000526.1	17450	18650	KAF7585923.1
MBFL02000527.1	136	3010	KAF7585907.1
MBFL02000527.1	3981	4995	KAF7585908.1
MBFL02000527.1	5469	6184	KAF7585909.1
MBFL02000527.1	6979	8991	KAF7585910.1
MBFL02000527.1	9406	11521	KAF7585911.1
MBFL02000527.1	12471	13224	KAF7585912.1
MBFL02000527.1	16072	17746	KAF7585913.1
MBFL02000527.1	18332	18557	KAF7585914.1
MBFL02000528.1	15680	16104	KAF7585906.1
MBFL02000529.1	363	2401	KAF7585897.1
MBFL02000529.1	3029	3821	KAF7585898.1
MBFL02000529.1	4049	5746	KAF7585899.1
MBFL02000529.1	5942	6944	KAF7585900.1
MBFL02000529.1	7183	8832	KAF7585901.1
MBFL02000529.1	10124	11722	KAF7585902.1
MBFL02000529.1	13729	14745	KAF7585903.1
MBFL02000529.1	15386	16204	KAF7585904.1
MBFL02000529.1	16306	17683	KAF7585905.1
MBFL02000530.1	1320	2171	KAF7585888.1
MBFL02000530.1	2748	3751	KAF7585889.1
MBFL02000530.1	3961	6219	KAF7585890.1
MBFL02000530.1	6836	7523	KAF7585891.1
MBFL02000530.1	7984	8986	KAF7585892.1
MBFL02000530.1	9013	10482	KAF7585893.1
MBFL02000530.1	11790	12182	KAF7585894.1
MBFL02000530.1	13931	14922	KAF7585895.1
MBFL02000530.1	17007	18052	KAF7585896.1
MBFL02000531.1	30	978	KAF7585884.1
MBFL02000531.1	2799	4606	KAF7585885.1
MBFL02000531.1	6029	7706	KAF7585886.1
MBFL02000531.1	10576	10820	KAF7585887.1
MBFL02000532.1	791	2150	KAF7585879.1
MBFL02000532.1	3955	4494	KAF7585880.1
MBFL02000532.1	5963	9719	KAF7585881.1
MBFL02000532.1	11235	12396	KAF7585882.1
MBFL02000532.1	14749	18298	KAF7585883.1
MBFL02000533.1	46	657	KAF7585869.1
MBFL02000533.1	792	1189	KAF7585870.1
MBFL02000533.1	1485	1764	KAF7585871.1
MBFL02000533.1	1900	2732	KAF7585872.1
MBFL02000533.1	3356	4313	KAF7585873.1
MBFL02000533.1	5358	7297	KAF7585874.1
MBFL02000533.1	8282	9257	KAF7585875.1
MBFL02000533.1	9712	10838	KAF7585876.1
MBFL02000533.1	13026	14337	KAF7585877.1
MBFL02000533.1	16084	16906	KAF7585878.1
MBFL02000534.1	1141	1943	KAF7585864.1
MBFL02000534.1	2832	3852	KAF7585865.1
MBFL02000534.1	5332	8470	KAF7585866.1
MBFL02000534.1	10872	14271	KAF7585867.1
MBFL02000534.1	14884	17011	KAF7585868.1
MBFL02000535.1	439	1382	KAF7585858.1
MBFL02000535.1	1699	2617	KAF7585859.1
MBFL02000535.1	2907	7144	KAF7585860.1
MBFL02000535.1	8070	10265	KAF7585861.1
MBFL02000535.1	14568	16693	KAF7585862.1
MBFL02000535.1	17916	18323	KAF7585863.1
MBFL02000536.1	6205	7522	KAF7585854.1
MBFL02000536.1	13603	14566	KAF7585855.1
MBFL02000536.1	15370	16177	KAF7585856.1
MBFL02000536.1	16925	18222	KAF7585857.1
MBFL02000537.1	34	458	KAF7585847.1
MBFL02000537.1	1834	3759	KAF7585848.1
MBFL02000537.1	4542	6408	KAF7585849.1
MBFL02000537.1	6717	7584	KAF7585850.1
MBFL02000537.1	10986	12201	KAF7585851.1
MBFL02000537.1	15259	16206	KAF7585852.1
MBFL02000537.1	17396	17893	KAF7585853.1
MBFL02000539.1	29	1954	KAF7585841.1
MBFL02000539.1	4893	5661	KAF7585842.1
MBFL02000539.1	7514	9035	KAF7585843.1
MBFL02000539.1	9657	10767	KAF7585844.1
MBFL02000539.1	11445	14305	KAF7585845.1
MBFL02000539.1	16357	16866	KAF7585846.1
MBFL02000540.1	4304	6228	KAF7585837.1
MBFL02000540.1	6682	7902	KAF7585838.1
MBFL02000540.1	8778	9972	KAF7585839.1
MBFL02000540.1	12005	12821	KAF7585840.1
MBFL02000541.1	4471	4867	KAF7585831.1
MBFL02000541.1	4888	6201	KAF7585832.1
MBFL02000541.1	6403	7432	KAF7585833.1
MBFL02000541.1	11935	12749	KAF7585834.1
MBFL02000541.1	12920	13679	KAF7585835.1
MBFL02000541.1	14861	16273	KAF7585836.1
MBFL02000542.1	55	518	KAF7585823.1
MBFL02000542.1	1119	1724	KAF7585824.1
MBFL02000542.1	2883	4491	KAF7585825.1
MBFL02000542.1	5063	6137	KAF7585826.1
MBFL02000542.1	6221	7985	KAF7585827.1
MBFL02000542.1	8331	10764	KAF7585828.1
MBFL02000542.1	12938	14044	KAF7585829.1
MBFL02000542.1	15477	16752	KAF7585830.1
MBFL02000543.1	59	3522	KAF7585820.1
MBFL02000543.1	5793	7279	KAF7585821.1
MBFL02000543.1	9242	9932	KAF7585822.1
MBFL02000544.1	1968	3141	KAF7585814.1
MBFL02000544.1	3588	4656	KAF7585815.1
MBFL02000544.1	5705	9370	KAF7585816.1
MBFL02000544.1	10653	12614	KAF7585817.1
MBFL02000544.1	13161	15351	KAF7585818.1
MBFL02000544.1	15676	17237	KAF7585819.1
MBFL02000545.1	5863	6739	KAF7585808.1
MBFL02000545.1	9534	10314	KAF7585809.1
MBFL02000545.1	10430	10861	KAF7585810.1
MBFL02000545.1	11792	13019	KAF7585811.1
MBFL02000545.1	13407	14058	KAF7585812.1
MBFL02000545.1	15873	17605	KAF7585813.1
MBFL02000546.1	3408	4090	KAF7585801.1
MBFL02000546.1	4471	7099	KAF7585802.1
MBFL02000546.1	7850	9461	KAF7585803.1
MBFL02000546.1	10155	10923	KAF7585804.1
MBFL02000546.1	11271	12157	KAF7585805.1
MBFL02000546.1	12740	13926	KAF7585806.1
MBFL02000546.1	14754	17510	KAF7585807.1
MBFL02000547.1	38	1679	KAF7585794.1
MBFL02000547.1	2934	4045	KAF7585795.1
MBFL02000547.1	4794	6743	KAF7585796.1
MBFL02000547.1	7050	10230	KAF7585797.1
MBFL02000547.1	10658	12358	KAF7585798.1
MBFL02000547.1	12628	13944	KAF7585799.1
MBFL02000547.1	15096	17218	KAF7585800.1
MBFL02000548.1	963	3866	KAF7585789.1
MBFL02000548.1	6343	8034	KAF7585790.1
MBFL02000548.1	10468	13382	KAF7585791.1
MBFL02000548.1	14977	16213	KAF7585792.1
MBFL02000548.1	16787	17313	KAF7585793.1
MBFL02000549.1	287	1623	KAF7585784.1
MBFL02000549.1	2177	3292	KAF7585785.1
MBFL02000549.1	3579	4959	KAF7585786.1
MBFL02000549.1	5457	9006	KAF7585787.1
MBFL02000549.1	10498	14687	KAF7585788.1
MBFL02000550.1	1060	3040	KAF7585779.1
MBFL02000550.1	3289	4382	KAF7585780.1
MBFL02000550.1	6774	8916	KAF7585781.1
MBFL02000550.1	11340	12262	KAF7585782.1
MBFL02000550.1	14427	14701	KAF7585783.1
MBFL02000551.1	900	2576	KAF7585775.1
MBFL02000551.1	3647	5848	KAF7585776.1
MBFL02000551.1	11681	13827	KAF7585777.1
MBFL02000551.1	16715	17275	KAF7585778.1
MBFL02000552.1	24	1233	KAF7585768.1
MBFL02000552.1	1829	3886	KAF7585769.1
MBFL02000552.1	4572	5598	KAF7585770.1
MBFL02000552.1	6534	8068	KAF7585771.1
MBFL02000552.1	9234	10278	KAF7585772.1
MBFL02000552.1	11372	12795	KAF7585773.1
MBFL02000552.1	13199	14887	KAF7585774.1
MBFL02000553.1	939	1725	KAF7585761.1
MBFL02000553.1	2586	3552	KAF7585762.1
MBFL02000553.1	6471	7185	KAF7585763.1
MBFL02000553.1	8581	9011	KAF7585764.1
MBFL02000553.1	10452	10904	KAF7585765.1
MBFL02000553.1	11360	12012	KAF7585766.1
MBFL02000553.1	16482	16858	KAF7585767.1
MBFL02000554.1	1122	2585	KAF7585753.1
MBFL02000554.1	2674	3666	KAF7585754.1
MBFL02000554.1	4102	4907	KAF7585755.1
MBFL02000554.1	5456	7124	KAF7585756.1
MBFL02000554.1	7647	8017	KAF7585757.1
MBFL02000554.1	10602	11970	KAF7585758.1
MBFL02000554.1	12608	13707	KAF7585759.1
MBFL02000554.1	14202	16593	KAF7585760.1
MBFL02000555.1	203	878	KAF7585748.1
MBFL02000555.1	4001	4631	KAF7585749.1
MBFL02000555.1	5580	6598	KAF7585750.1
MBFL02000555.1	8299	8664	KAF7585751.1
MBFL02000555.1	11065	13111	KAF7585752.1
MBFL02000556.1	118	745	KAF7585742.1
MBFL02000556.1	2068	4043	KAF7585743.1
MBFL02000556.1	6653	8084	KAF7585744.1
MBFL02000556.1	8163	9053	KAF7585745.1
MBFL02000556.1	9365	10301	KAF7585746.1
MBFL02000556.1	10845	14175	KAF7585747.1
MBFL02000557.1	325	2551	KAF7585734.1
MBFL02000557.1	2917	4890	KAF7585735.1
MBFL02000557.1	5166	6451	KAF7585736.1
MBFL02000557.1	6621	6966	KAF7585737.1
MBFL02000557.1	7586	10728	KAF7585738.1
MBFL02000557.1	13217	14721	KAF7585739.1
MBFL02000557.1	15332	15798	KAF7585740.1
MBFL02000557.1	16177	16491	KAF7585741.1
MBFL02000558.1	2214	4214	KAF7585732.1
MBFL02000558.1	6266	12336	KAF7585733.1
MBFL02000560.1	2298	3498	KAF7585725.1
MBFL02000560.1	3920	4385	KAF7585726.1
MBFL02000560.1	5279	5992	KAF7585727.1
MBFL02000560.1	6493	7890	KAF7585728.1
MBFL02000560.1	8787	10782	KAF7585729.1
MBFL02000560.1	11379	12413	KAF7585730.1
MBFL02000560.1	14213	15595	KAF7585731.1
MBFL02000561.1	183	3034	KAF7585721.1
MBFL02000561.1	4456	7891	KAF7585722.1
MBFL02000561.1	8872	11324	KAF7585723.1
MBFL02000561.1	14867	15362	KAF7585724.1
MBFL02000562.1	5550	6031	KAF7585717.1
MBFL02000562.1	6703	7490	KAF7585718.1
MBFL02000562.1	10173	11919	KAF7585719.1
MBFL02000562.1	13169	13811	KAF7585720.1
MBFL02000563.1	69	597	KAF7585709.1
MBFL02000563.1	917	2148	KAF7585710.1
MBFL02000563.1	3253	4632	KAF7585711.1
MBFL02000563.1	5181	5785	KAF7585712.1
MBFL02000563.1	5865	9054	KAF7585713.1
MBFL02000563.1	10024	10544	KAF7585714.1
MBFL02000563.1	11244	12222	KAF7585715.1
MBFL02000563.1	14597	15075	KAF7585716.1
MBFL02000564.1	7933	9550	KAF7585704.1
MBFL02000564.1	9680	10405	KAF7585705.1
MBFL02000564.1	10491	11316	KAF7585706.1
MBFL02000564.1	11347	12561	KAF7585707.1
MBFL02000564.1	12722	13681	KAF7585708.1
MBFL02000565.1	38	483	KAF7585698.1
MBFL02000565.1	989	3554	KAF7585699.1
MBFL02000565.1	4646	5746	KAF7585700.1
MBFL02000565.1	6808	7372	KAF7585701.1
MBFL02000565.1	7946	8292	KAF7585702.1
MBFL02000565.1	9785	13233	KAF7585703.1
MBFL02000566.1	274	1865	KAF7585695.1
MBFL02000566.1	2140	3198	KAF7585696.1
MBFL02000566.1	3946	6663	KAF7585697.1
MBFL02000567.1	1186	7903	KAF7585691.1
MBFL02000567.1	9554	10592	KAF7585692.1
MBFL02000567.1	11926	12650	KAF7585693.1
MBFL02000567.1	13496	15537	KAF7585694.1
MBFL02000568.1	166	1453	KAF7585687.1
MBFL02000568.1	3696	6021	KAF7585688.1
MBFL02000568.1	7474	9186	KAF7585689.1
MBFL02000568.1	10327	11462	KAF7585690.1
MBFL02000569.1	355	3680	KAF7585683.1
MBFL02000569.1	8872	12179	KAF7585684.1
MBFL02000569.1	12407	12637	KAF7585685.1
MBFL02000569.1	13276	14057	KAF7585686.1
MBFL02000570.1	2788	3154	KAF7585680.1
MBFL02000570.1	6793	7093	KAF7585681.1
MBFL02000570.1	12024	13593	KAF7585682.1
MBFL02000571.1	870	6476	KAF7585677.1
MBFL02000571.1	8025	8790	KAF7585678.1
MBFL02000571.1	9549	11054	KAF7585679.1
MBFL02000573.1	516	3887	KAF7585672.1
MBFL02000573.1	4238	5411	KAF7585673.1
MBFL02000573.1	6855	8445	KAF7585674.1
MBFL02000573.1	8886	9591	KAF7585675.1
MBFL02000573.1	10421	14413	KAF7585676.1
MBFL02000574.1	2026	3145	KAF7585667.1
MBFL02000574.1	4662	5127	KAF7585668.1
MBFL02000574.1	6019	7018	KAF7585669.1
MBFL02000574.1	7643	8788	KAF7585670.1
MBFL02000574.1	9514	11507	KAF7585671.1
MBFL02000575.1	936	4342	KAF7585660.1
MBFL02000575.1	4948	5508	KAF7585661.1
MBFL02000575.1	5804	6309	KAF7585662.1
MBFL02000575.1	7064	7575	KAF7585663.1
MBFL02000575.1	8475	9853	KAF7585664.1
MBFL02000575.1	10235	10655	KAF7585665.1
MBFL02000575.1	12753	14323	KAF7585666.1
MBFL02000576.1	2974	4082	KAF7585656.1
MBFL02000576.1	5451	7291	KAF7585657.1
MBFL02000576.1	8617	10204	KAF7585658.1
MBFL02000576.1	13495	14645	KAF7585659.1
MBFL02000577.1	188	601	KAF7585649.1
MBFL02000577.1	1735	3166	KAF7585650.1
MBFL02000577.1	4746	6281	KAF7585651.1
MBFL02000577.1	6599	6997	KAF7585652.1
MBFL02000577.1	7714	8134	KAF7585653.1
MBFL02000577.1	9681	10390	KAF7585654.1
MBFL02000577.1	12436	13690	KAF7585655.1
MBFL02000579.1	5073	7293	KAF7585646.1
MBFL02000579.1	9046	11160	KAF7585647.1
MBFL02000579.1	11630	13619	KAF7585648.1
MBFL02000580.1	373	1979	KAF7585639.1
MBFL02000580.1	3749	5426	KAF7585640.1
MBFL02000580.1	6457	7582	KAF7585641.1
MBFL02000580.1	8200	9652	KAF7585642.1
MBFL02000580.1	10033	12698	KAF7585643.1
MBFL02000580.1	12886	13198	KAF7585644.1
MBFL02000580.1	13276	14365	KAF7585645.1
MBFL02000581.1	7842	8550	KAF7585638.1
MBFL02000582.1	38	545	KAF7585632.1
MBFL02000582.1	1843	2826	KAF7585633.1
MBFL02000582.1	4888	5626	KAF7585634.1
MBFL02000582.1	6288	8331	KAF7585635.1
MBFL02000582.1	9626	10849	KAF7585636.1
MBFL02000582.1	11706	14075	KAF7585637.1
MBFL02000583.1	7766	8301	KAF7585631.1
MBFL02000584.1	2466	3912	KAF7585630.1
MBFL02000585.1	5110	6448	KAF7585629.1
MBFL02000586.1	568	881	KAF7585622.1
MBFL02000586.1	3558	4168	KAF7585623.1
MBFL02000586.1	4839	5175	KAF7585624.1
MBFL02000586.1	5786	6607	KAF7585625.1
MBFL02000586.1	7062	8731	KAF7585626.1
MBFL02000586.1	11489	11891	KAF7585627.1
MBFL02000586.1	13192	14022	KAF7585628.1
MBFL02000587.1	1205	12918	KAF7585621.1
MBFL02000588.1	221	2036	KAF7585616.1
MBFL02000588.1	2672	3344	KAF7585617.1
MBFL02000588.1	3616	5681	KAF7585618.1
MBFL02000588.1	8009	8523	KAF7585619.1
MBFL02000588.1	11261	13022	KAF7585620.1
MBFL02000589.1	7430	7781	KAF7585615.1
MBFL02000590.1	6534	6945	KAF7585612.1
MBFL02000590.1	7738	10144	KAF7585613.1
MBFL02000590.1	10713	10933	KAF7585614.1
MBFL02000592.1	476	2291	KAF7585608.1
MBFL02000592.1	3385	5253	KAF7585609.1
MBFL02000592.1	5442	7734	KAF7585610.1
MBFL02000592.1	8130	10443	KAF7585611.1
MBFL02000593.1	3343	7297	KAF7585604.1
MBFL02000593.1	8722	10280	KAF7585605.1
MBFL02000593.1	10881	11871	KAF7585606.1
MBFL02000593.1	12621	12924	KAF7585607.1
MBFL02000594.1	322	2204	KAF7585601.1
MBFL02000594.1	2858	4132	KAF7585602.1
MBFL02000594.1	7980	9154	KAF7585603.1
MBFL02000596.1	26	193	KAF7585595.1
MBFL02000596.1	648	2433	KAF7585596.1
MBFL02000596.1	2839	5045	KAF7585597.1
MBFL02000596.1	5468	7229	KAF7585598.1
MBFL02000596.1	8545	9145	KAF7585599.1
MBFL02000596.1	10454	12409	KAF7585600.1
MBFL02000597.1	55	1241	KAF7585592.1
MBFL02000597.1	4468	6304	KAF7585593.1
MBFL02000597.1	10292	11188	KAF7585594.1
MBFL02000598.1	1159	1600	KAF7585590.1
MBFL02000598.1	7681	8488	KAF7585591.1
MBFL02000599.1	9	438	KAF7585585.1
MBFL02000599.1	1002	2180	KAF7585586.1
MBFL02000599.1	3227	8796	KAF7585587.1
MBFL02000599.1	9284	10865	KAF7585588.1
MBFL02000599.1	12421	12840	KAF7585589.1
MBFL02000601.1	2841	3534	KAF7585583.1
MBFL02000601.1	7992	8589	KAF7585584.1
MBFL02000602.1	6164	6771	KAF7585581.1
MBFL02000602.1	9575	10912	KAF7585582.1
MBFL02000603.1	12	771	KAF7585575.1
MBFL02000603.1	1175	3290	KAF7585576.1
MBFL02000603.1	4111	4687	KAF7585577.1
MBFL02000603.1	4805	5991	KAF7585578.1
MBFL02000603.1	6126	7236	KAF7585579.1
MBFL02000603.1	11249	11703	KAF7585580.1
MBFL02000604.1	513	1229	KAF7585569.1
MBFL02000604.1	1818	3202	KAF7585570.1
MBFL02000604.1	4142	6973	KAF7585571.1
MBFL02000604.1	8765	10093	KAF7585572.1
MBFL02000604.1	10400	11712	KAF7585573.1
MBFL02000604.1	12000	12492	KAF7585574.1
MBFL02000605.1	22	1239	KAF7585564.1
MBFL02000605.1	1597	2769	KAF7585565.1
MBFL02000605.1	5763	6331	KAF7585566.1
MBFL02000605.1	8573	10409	KAF7585567.1
MBFL02000605.1	10712	11165	KAF7585568.1
MBFL02000607.1	223	2074	KAF7585559.1
MBFL02000607.1	2621	3647	KAF7585560.1
MBFL02000607.1	6030	6696	KAF7585561.1
MBFL02000607.1	9003	9657	KAF7585562.1
MBFL02000607.1	10015	10810	KAF7585563.1
MBFL02000608.1	84	663	KAF7585553.1
MBFL02000608.1	1376	1987	KAF7585554.1
MBFL02000608.1	3328	3634	KAF7585555.1
MBFL02000608.1	4853	5216	KAF7585556.1
MBFL02000608.1	5489	6280	KAF7585557.1
MBFL02000608.1	9884	11486	KAF7585558.1
MBFL02000610.1	1661	3327	KAF7585549.1
MBFL02000610.1	4109	5063	KAF7585550.1
MBFL02000610.1	5347	6599	KAF7585551.1
MBFL02000610.1	7741	11004	KAF7585552.1
MBFL02000612.1	3768	5119	KAF7585546.1
MBFL02000612.1	6328	8081	KAF7585547.1
MBFL02000612.1	10061	11574	KAF7585548.1
MBFL02000613.1	8	571	KAF7585543.1
MBFL02000613.1	897	2956	KAF7585544.1
MBFL02000613.1	6297	8618	KAF7585545.1
MBFL02000614.1	8	503	KAF7585540.1
MBFL02000614.1	1106	4393	KAF7585541.1
MBFL02000614.1	6061	6619	KAF7585542.1
MBFL02000615.1	397	2902	KAF7585536.1
MBFL02000615.1	5028	6060	KAF7585537.1
MBFL02000615.1	7554	8626	KAF7585538.1
MBFL02000615.1	9597	10062	KAF7585539.1
MBFL02000616.1	8	163	KAF7585526.1
MBFL02000616.1	392	951	KAF7585527.1
MBFL02000616.1	1014	3396	KAF7585528.1
MBFL02000616.1	3433	4294	KAF7585529.1
MBFL02000616.1	4770	5487	KAF7585530.1
MBFL02000616.1	5684	6254	KAF7585531.1
MBFL02000616.1	6373	6822	KAF7585532.1
MBFL02000616.1	7089	8871	KAF7585533.1
MBFL02000616.1	8929	11007	KAF7585534.1
MBFL02000616.1	11063	11870	KAF7585535.1
MBFL02000617.1	1806	2567	KAF7585522.1
MBFL02000617.1	3677	4462	KAF7585523.1
MBFL02000617.1	6366	7044	KAF7585524.1
MBFL02000617.1	9601	10859	KAF7585525.1
MBFL02000618.1	714	1481	KAF7585518.1
MBFL02000618.1	1768	3037	KAF7585519.1
MBFL02000618.1	3443	5558	KAF7585520.1
MBFL02000618.1	7298	9670	KAF7585521.1
MBFL02000619.1	16	1197	KAF7585514.1
MBFL02000619.1	1744	3582	KAF7585515.1
MBFL02000619.1	4732	6279	KAF7585516.1
MBFL02000619.1	7447	8693	KAF7585517.1
MBFL02000620.1	14	1007	KAF7585510.1
MBFL02000620.1	1199	3222	KAF7585511.1
MBFL02000620.1	4786	7247	KAF7585512.1
MBFL02000620.1	7678	9283	KAF7585513.1
MBFL02000621.1	298	965	KAF7585505.1
MBFL02000621.1	3105	4846	KAF7585506.1
MBFL02000621.1	5171	6682	KAF7585507.1
MBFL02000621.1	7017	8378	KAF7585508.1
MBFL02000621.1	9893	11104	KAF7585509.1
MBFL02000622.1	25	897	KAF7585499.1
MBFL02000622.1	1852	3420	KAF7585500.1
MBFL02000622.1	5025	5481	KAF7585501.1
MBFL02000622.1	6777	7197	KAF7585502.1
MBFL02000622.1	7885	9421	KAF7585503.1
MBFL02000622.1	10131	11035	KAF7585504.1
MBFL02000623.1	28	1356	KAF7585491.1
MBFL02000623.1	2402	2931	KAF7585492.1
MBFL02000623.1	3097	4136	KAF7585493.1
MBFL02000623.1	5082	5490	KAF7585494.1
MBFL02000623.1	6107	7102	KAF7585495.1
MBFL02000623.1	7698	8595	KAF7585496.1
MBFL02000623.1	8915	9884	KAF7585497.1
MBFL02000623.1	10459	10935	KAF7585498.1
MBFL02000624.1	70	330	KAF7585488.1
MBFL02000624.1	2136	4975	KAF7585489.1
MBFL02000624.1	7301	10540	KAF7585490.1
MBFL02000625.1	1948	2697	KAF7585485.1
MBFL02000625.1	5795	7725	KAF7585486.1
MBFL02000625.1	8875	9490	KAF7585487.1
MBFL02000628.1	340	1120	KAF7585478.1
MBFL02000628.1	1380	2313	KAF7585479.1
MBFL02000628.1	2597	3167	KAF7585480.1
MBFL02000628.1	3451	3940	KAF7585481.1
MBFL02000628.1	4204	6350	KAF7585482.1
MBFL02000628.1	6756	8121	KAF7585483.1
MBFL02000628.1	10662	10815	KAF7585484.1
MBFL02000629.1	362	1597	KAF7585474.1
MBFL02000629.1	2361	3670	KAF7585475.1
MBFL02000629.1	4776	5772	KAF7585476.1
MBFL02000629.1	10392	10659	KAF7585477.1
MBFL02000630.1	627	963	KAF7585471.1
MBFL02000630.1	6606	8175	KAF7585472.1
MBFL02000630.1	9339	10614	KAF7585473.1
MBFL02000631.1	85	2131	KAF7585466.1
MBFL02000631.1	4478	5720	KAF7585467.1
MBFL02000631.1	6146	7330	KAF7585468.1
MBFL02000631.1	7597	9145	KAF7585469.1
MBFL02000631.1	9683	10533	KAF7585470.1
MBFL02000632.1	493	2011	KAF7585461.1
MBFL02000632.1	2516	3812	KAF7585462.1
MBFL02000632.1	3988	4663	KAF7585463.1
MBFL02000632.1	5746	8396	KAF7585464.1
MBFL02000632.1	9048	9784	KAF7585465.1
MBFL02000633.1	1634	2660	KAF7585459.1
MBFL02000633.1	6786	8854	KAF7585460.1
MBFL02000634.1	53	1013	KAF7585456.1
MBFL02000634.1	1165	2666	KAF7585457.1
MBFL02000634.1	4627	5645	KAF7585458.1
MBFL02000636.1	77	1679	KAF7585453.1
MBFL02000636.1	2484	3813	KAF7585454.1
MBFL02000636.1	4618	9953	KAF7585455.1
MBFL02000637.1	1571	2249	KAF7585450.1
MBFL02000637.1	4659	6084	KAF7585451.1
MBFL02000637.1	7257	8730	KAF7585452.1
MBFL02000638.1	10	680	KAF7585444.1
MBFL02000638.1	1894	2741	KAF7585445.1
MBFL02000638.1	4477	6148	KAF7585446.1
MBFL02000638.1	6542	7035	KAF7585447.1
MBFL02000638.1	7901	8320	KAF7585448.1
MBFL02000638.1	9228	9999	KAF7585449.1
MBFL02000639.1	50	749	KAF7585439.1
MBFL02000639.1	1130	1515	KAF7585440.1
MBFL02000639.1	2760	3022	KAF7585441.1
MBFL02000639.1	6632	7649	KAF7585442.1
MBFL02000639.1	9559	10278	KAF7585443.1
MBFL02000640.1	28	448	KAF7585434.1
MBFL02000640.1	2202	3392	KAF7585435.1
MBFL02000640.1	4589	5433	KAF7585436.1
MBFL02000640.1	5906	6314	KAF7585437.1
MBFL02000640.1	8410	8768	KAF7585438.1
MBFL02000641.1	1423	3134	KAF7585432.1
MBFL02000641.1	8557	9386	KAF7585433.1
MBFL02000642.1	1305	4888	KAF7585430.1
MBFL02000642.1	5283	6867	KAF7585431.1
MBFL02000643.1	7791	8382	KAF7585428.1
MBFL02000643.1	8719	10200	KAF7585429.1
MBFL02000644.1	282	1337	KAF7585423.1
MBFL02000644.1	1407	2808	KAF7585424.1
MBFL02000644.1	2812	4462	KAF7585425.1
MBFL02000644.1	5756	7406	KAF7585426.1
MBFL02000644.1	7410	9888	KAF7585427.1
MBFL02000645.1	29	206	KAF7585420.1
MBFL02000645.1	1815	5544	KAF7585421.1
MBFL02000645.1	6769	7870	KAF7585422.1
MBFL02000646.1	56	1576	KAF7585414.1
MBFL02000646.1	2099	2825	KAF7585415.1
MBFL02000646.1	3192	5512	KAF7585416.1
MBFL02000646.1	5803	6290	KAF7585417.1
MBFL02000646.1	6677	7094	KAF7585418.1
MBFL02000646.1	7480	8592	KAF7585419.1
MBFL02000647.1	6533	6905	KAF7585413.1
MBFL02000648.1	3843	4758	KAF7585410.1
MBFL02000648.1	8047	8965	KAF7585411.1
MBFL02000648.1	9692	9959	KAF7585412.1
MBFL02000649.1	698	2354	KAF7585405.1
MBFL02000649.1	4147	4582	KAF7585406.1
MBFL02000649.1	4611	5407	KAF7585407.1
MBFL02000649.1	5500	6679	KAF7585408.1
MBFL02000649.1	7467	8073	KAF7585409.1
MBFL02000650.1	1682	2910	KAF7585403.1
MBFL02000650.1	3380	4637	KAF7585404.1
MBFL02000651.1	733	4034	KAF7585401.1
MBFL02000651.1	5258	8994	KAF7585402.1
MBFL02000652.1	2467	5568	KAF7585398.1
MBFL02000652.1	6085	6951	KAF7585399.1
MBFL02000652.1	8838	9216	KAF7585400.1
MBFL02000653.1	92	1702	KAF7585396.1
MBFL02000653.1	7824	8051	KAF7585397.1
MBFL02000654.1	38	2117	KAF7585392.1
MBFL02000654.1	2580	5686	KAF7585393.1
MBFL02000654.1	6240	7163	KAF7585394.1
MBFL02000654.1	8573	9377	KAF7585395.1
MBFL02000655.1	164	1793	KAF7585388.1
MBFL02000655.1	2489	3106	KAF7585389.1
MBFL02000655.1	5150	5376	KAF7585390.1
MBFL02000655.1	7636	8758	KAF7585391.1
MBFL02000656.1	7453	8052	KAF7585387.1
MBFL02000658.1	9	2560	KAF7585383.1
MBFL02000658.1	3782	5224	KAF7585384.1
MBFL02000658.1	5863	6708	KAF7585385.1
MBFL02000658.1	7214	7848	KAF7585386.1
MBFL02000659.1	467	2019	KAF7585379.1
MBFL02000659.1	2447	4051	KAF7585380.1
MBFL02000659.1	5654	7019	KAF7585381.1
MBFL02000659.1	7779	9144	KAF7585382.1
MBFL02000660.1	6557	7081	KAF7585378.1
MBFL02000661.1	16	436	KAF7585375.1
MBFL02000661.1	4314	6227	KAF7585376.1
MBFL02000661.1	6724	7678	KAF7585377.1
MBFL02000662.1	1529	2135	KAF7585372.1
MBFL02000662.1	3234	6322	KAF7585373.1
MBFL02000662.1	7514	8881	KAF7585374.1
MBFL02000663.1	197	1181	KAF7585370.1
MBFL02000663.1	4486	4853	KAF7585371.1
MBFL02000664.1	666	2536	KAF7585367.1
MBFL02000664.1	3392	4430	KAF7585368.1
MBFL02000664.1	5044	6301	KAF7585369.1
MBFL02000665.1	1135	2954	KAF7585364.1
MBFL02000665.1	5075	6886	KAF7585365.1
MBFL02000665.1	7807	8945	KAF7585366.1
MBFL02000666.1	5615	7201	KAF7585362.1
MBFL02000666.1	8275	9021	KAF7585363.1
MBFL02000667.1	1926	3967	KAF7585360.1
MBFL02000667.1	4808	7481	KAF7585361.1
MBFL02000670.1	991	4240	KAF7585359.1
MBFL02000671.1	3417	4863	KAF7585357.1
MBFL02000671.1	5524	7906	KAF7585358.1
MBFL02000672.1	6516	8205	KAF7585356.1
MBFL02000673.1	1905	2637	KAF7585353.1
MBFL02000673.1	4831	5391	KAF7585354.1
MBFL02000673.1	6579	7605	KAF7585355.1
MBFL02000674.1	3383	4172	KAF7585351.1
MBFL02000674.1	4857	6073	KAF7585352.1
MBFL02000675.1	232	644	KAF7585347.1
MBFL02000675.1	1379	1865	KAF7585348.1
MBFL02000675.1	3273	3648	KAF7585349.1
MBFL02000675.1	6507	8199	KAF7585350.1
MBFL02000677.1	1106	2785	KAF7585344.1
MBFL02000677.1	3853	5517	KAF7585345.1
MBFL02000677.1	6379	7962	KAF7585346.1
MBFL02000678.1	2575	4277	KAF7585342.1
MBFL02000678.1	5236	7219	KAF7585343.1
MBFL02000679.1	195	1508	KAF7585340.1
MBFL02000679.1	2967	6866	KAF7585341.1
MBFL02000680.1	489	1620	KAF7585337.1
MBFL02000680.1	2231	4720	KAF7585338.1
MBFL02000680.1	6171	8174	KAF7585339.1
MBFL02000681.1	24	2037	KAF7585334.1
MBFL02000681.1	3600	4285	KAF7585335.1
MBFL02000681.1	7756	8389	KAF7585336.1
MBFL02000682.1	333	3672	KAF7585332.1
MBFL02000682.1	3902	4966	KAF7585333.1
MBFL02000683.1	28	1516	KAF7585329.1
MBFL02000683.1	3340	6479	KAF7585330.1
MBFL02000683.1	7151	8289	KAF7585331.1
MBFL02000684.1	608	3402	KAF7585327.1
MBFL02000684.1	6823	7630	KAF7585328.1
MBFL02000685.1	4176	4767	KAF7585325.1
MBFL02000685.1	6457	8053	KAF7585326.1
MBFL02000686.1	59	349	KAF7585322.1
MBFL02000686.1	802	2733	KAF7585323.1
MBFL02000686.1	5555	6017	KAF7585324.1
MBFL02000687.1	137	581	KAF7585317.1
MBFL02000687.1	1340	2933	KAF7585318.1
MBFL02000687.1	3865	4264	KAF7585319.1
MBFL02000687.1	4381	5254	KAF7585320.1
MBFL02000687.1	5549	7864	KAF7585321.1
MBFL02000688.1	4190	4703	KAF7585315.1
MBFL02000688.1	5914	7396	KAF7585316.1
MBFL02000689.1	946	3006	KAF7585311.1
MBFL02000689.1	4464	5499	KAF7585312.1
MBFL02000689.1	5960	6802	KAF7585313.1
MBFL02000689.1	7090	7756	KAF7585314.1
MBFL02000690.1	780	2692	KAF7585308.1
MBFL02000690.1	2929	4633	KAF7585309.1
MBFL02000690.1	5101	7017	KAF7585310.1
MBFL02000691.1	3683	6790	KAF7585307.1
MBFL02000692.1	208	562	KAF7585305.1
MBFL02000692.1	1729	3618	KAF7585306.1
MBFL02000693.1	654	2966	KAF7585303.1
MBFL02000693.1	7331	7701	KAF7585304.1
MBFL02000694.1	784	4014	KAF7585300.1
MBFL02000694.1	4693	6762	KAF7585301.1
MBFL02000694.1	6909	7634	KAF7585302.1
MBFL02000696.1	1303	3233	KAF7585297.1
MBFL02000696.1	3606	5082	KAF7585298.1
MBFL02000696.1	5776	7318	KAF7585299.1
MBFL02000697.1	78	928	KAF7585294.1
MBFL02000697.1	1434	3537	KAF7585295.1
MBFL02000697.1	4233	7072	KAF7585296.1
MBFL02000698.1	322	2982	KAF7585291.1
MBFL02000698.1	4072	5374	KAF7585292.1
MBFL02000698.1	5906	6727	KAF7585293.1
MBFL02000699.1	719	1284	KAF7585289.1
MBFL02000699.1	5045	5288	KAF7585290.1
MBFL02000701.1	69	969	KAF7585284.1
MBFL02000701.1	1215	2265	KAF7585285.1
MBFL02000701.1	2996	4612	KAF7585286.1
MBFL02000701.1	5428	6136	KAF7585287.1
MBFL02000701.1	6583	7341	KAF7585288.1
MBFL02000702.1	169	1861	KAF7585281.1
MBFL02000702.1	3457	5059	KAF7585282.1
MBFL02000702.1	5688	5953	KAF7585283.1
MBFL02000704.1	5611	6743	KAF7585280.1
MBFL02000706.1	2094	2547	KAF7585278.1
MBFL02000706.1	2570	3178	KAF7585279.1
MBFL02000707.1	25	182	KAF7585275.1
MBFL02000707.1	606	3909	KAF7585276.1
MBFL02000707.1	5456	6891	KAF7585277.1
MBFL02000710.1	127	745	KAF7585271.1
MBFL02000710.1	941	1429	KAF7585272.1
MBFL02000710.1	2413	4055	KAF7585273.1
MBFL02000710.1	5723	6993	KAF7585274.1
MBFL02000712.1	3604	5097	KAF7585269.1
MBFL02000712.1	6157	6872	KAF7585270.1
MBFL02000713.1	876	1054	KAF7585268.1
MBFL02000714.1	61	285	KAF7585267.1
MBFL02000716.1	2738	4374	KAF7585265.1
MBFL02000716.1	4806	5792	KAF7585266.1
MBFL02000718.1	917	2054	KAF7585261.1
MBFL02000718.1	3202	3860	KAF7585262.1
MBFL02000718.1	4584	5226	KAF7585263.1
MBFL02000718.1	6079	6604	KAF7585264.1
MBFL02000719.1	1103	1321	KAF7585259.1
MBFL02000719.1	2595	5013	KAF7585260.1
MBFL02000722.1	11	4223	KAF7585258.1
MBFL02000723.1	1671	4223	KAF7585256.1
MBFL02000723.1	4375	5523	KAF7585257.1
MBFL02000725.1	299	5160	KAF7585254.1
MBFL02000725.1	5470	5629	KAF7585255.1
MBFL02000726.1	1815	3889	KAF7585253.1
MBFL02000727.1	890	1683	KAF7585250.1
MBFL02000727.1	3756	5155	KAF7585251.1
MBFL02000727.1	6014	6352	KAF7585252.1
MBFL02000729.1	2587	5065	KAF7585249.1
MBFL02000730.1	8	2936	KAF7585248.1
MBFL02000731.1	39	2323	KAF7585245.1
MBFL02000731.1	2817	3431	KAF7585246.1
MBFL02000731.1	4254	5457	KAF7585247.1
MBFL02000732.1	75	257	KAF7585240.1
MBFL02000732.1	685	2261	KAF7585241.1
MBFL02000732.1	2968	3621	KAF7585242.1
MBFL02000732.1	3921	4639	KAF7585243.1
MBFL02000732.1	4853	5804	KAF7585244.1
MBFL02000733.1	504	1265	KAF7585237.1
MBFL02000733.1	3427	5114	KAF7585238.1
MBFL02000733.1	5223	5874	KAF7585239.1
MBFL02000734.1	293	1697	KAF7585234.1
MBFL02000734.1	2910	3327	KAF7585235.1
MBFL02000734.1	4074	5816	KAF7585236.1
MBFL02000735.1	3008	5423	KAF7585233.1
MBFL02000736.1	32	795	KAF7585231.1
MBFL02000736.1	961	1799	KAF7585232.1
MBFL02000737.1	272	1347	KAF7585228.1
MBFL02000737.1	1628	4481	KAF7585229.1
MBFL02000737.1	5308	6087	KAF7585230.1
MBFL02000739.1	2434	4600	KAF7585226.1
MBFL02000739.1	5419	6090	KAF7585227.1
MBFL02000740.1	1277	2936	KAF7585225.1
MBFL02000744.1	307	886	KAF7585224.1
MBFL02000745.1	51	1021	KAF7585219.1
MBFL02000745.1	1125	1914	KAF7585220.1
MBFL02000745.1	2376	3723	KAF7585221.1
MBFL02000745.1	4200	5127	KAF7585222.1
MBFL02000745.1	5609	5903	KAF7585223.1
MBFL02000746.1	197	1666	KAF7585215.1
MBFL02000746.1	1925	3374	KAF7585216.1
MBFL02000746.1	3824	4370	KAF7585217.1
MBFL02000746.1	5035	5873	KAF7585218.1
MBFL02000748.1	1156	4386	KAF7585214.1
MBFL02000749.1	1182	1504	KAF7585212.1
MBFL02000749.1	5523	5790	KAF7585213.1
MBFL02000751.1	2144	3198	KAF7585210.1
MBFL02000751.1	4233	5405	KAF7585211.1
MBFL02000754.1	3571	4285	KAF7585208.1
MBFL02000754.1	4639	5110	KAF7585209.1
MBFL02000758.1	2390	4416	KAF7585207.1
MBFL02000759.1	1682	5380	KAF7585206.1
MBFL02000760.1	782	2225	KAF7585203.1
MBFL02000760.1	3667	5174	KAF7585204.1
MBFL02000760.1	5217	5537	KAF7585205.1
MBFL02000762.1	917	2869	KAF7585201.1
MBFL02000762.1	3438	5366	KAF7585202.1
MBFL02000764.1	1403	4502	KAF7585200.1
MBFL02000766.1	29	587	KAF7585198.1
MBFL02000766.1	1223	5014	KAF7585199.1
MBFL02000767.1	537	1779	KAF7585195.1
MBFL02000767.1	2654	3787	KAF7585196.1
MBFL02000767.1	4151	5052	KAF7585197.1
MBFL02000769.1	3758	5007	KAF7585194.1
MBFL02000772.1	1676	2768	KAF7585193.1
MBFL02000773.1	1593	3454	KAF7585191.1
MBFL02000773.1	4385	5132	KAF7585192.1
MBFL02000774.1	4861	5170	KAF7585190.1
MBFL02000776.1	21	1583	KAF7585187.1
MBFL02000776.1	2408	2664	KAF7585188.1
MBFL02000776.1	4459	5065	KAF7585189.1
MBFL02000778.1	4867	5028	KAF7585186.1
MBFL02000782.1	3181	3631	KAF7585185.1
MBFL02000784.1	18	282	KAF7585182.1
MBFL02000784.1	1258	2773	KAF7585183.1
MBFL02000784.1	3383	4991	KAF7585184.1
MBFL02000787.1	556	4668	KAF7585181.1
MBFL02000792.1	1243	2065	KAF7585179.1
MBFL02000792.1	3528	4748	KAF7585180.1
MBFL02000794.1	22	354	KAF7585176.1
MBFL02000794.1	1353	2271	KAF7585177.1
MBFL02000794.1	4146	4826	KAF7585178.1
MBFL02000795.1	10	1108	KAF7585172.1
MBFL02000795.1	1223	1967	KAF7585173.1
MBFL02000795.1	2006	2666	KAF7585174.1
MBFL02000795.1	3568	4843	KAF7585175.1
MBFL02000796.1	179	1081	KAF7585170.1
MBFL02000796.1	1754	3626	KAF7585171.1
MBFL02000797.1	1064	3733	KAF7585169.1
MBFL02000798.1	2716	4410	KAF7585168.1
MBFL02000802.1	1911	3279	KAF7585166.1
MBFL02000802.1	3751	4205	KAF7585167.1
MBFL02000803.1	1379	1757	KAF7585163.1
MBFL02000803.1	1806	2154	KAF7585164.1
MBFL02000803.1	2967	3442	KAF7585165.1
MBFL02000806.1	3687	3942	KAF7585162.1
MBFL02000809.1	762	1943	KAF7585161.1
MBFL02000812.1	9	678	KAF7585157.1
MBFL02000812.1	714	1548	KAF7585158.1
MBFL02000812.1	1583	3266	KAF7585159.1
MBFL02000812.1	3381	4212	KAF7585160.1
MBFL02000816.1	1393	3244	KAF7585155.1
MBFL02000816.1	3656	4237	KAF7585156.1
MBFL02000818.1	19	1523	KAF7585153.1
MBFL02000818.1	1967	3086	KAF7585154.1
MBFL02000819.1	1247	2184	KAF7585150.1
MBFL02000819.1	2386	2794	KAF7585151.1
MBFL02000819.1	3537	4196	KAF7585152.1
MBFL02000821.1	1177	3094	KAF7585149.1
MBFL02000831.1	638	1071	KAF7585147.1
MBFL02000831.1	2724	3584	KAF7585148.1
MBFL02000836.1	1319	3531	KAF7585146.1
MBFL02000838.1	675	3292	KAF7585145.1
MBFL02000840.1	2648	3085	KAF7585144.1
MBFL02000844.1	40	514	KAF7585142.1
MBFL02000844.1	1640	1943	KAF7585143.1
MBFL02000846.1	23	671	KAF7585140.1
MBFL02000846.1	2057	2363	KAF7585141.1
MBFL02000849.1	81	874	KAF7585137.1
MBFL02000849.1	1170	1981	KAF7585138.1
MBFL02000849.1	2525	3443	KAF7585139.1
MBFL02000850.1	139	1247	KAF7585135.1
MBFL02000850.1	2657	3395	KAF7585136.1
MBFL02000852.1	391	1905	KAF7585134.1
MBFL02000854.1	11	3241	KAF7585133.1
MBFL02000857.1	1992	2442	KAF7585132.1
MBFL02000860.1	63	815	KAF7585131.1
MBFL02000863.1	1633	2673	KAF7585129.1
MBFL02000863.1	2915	3173	KAF7585130.1
MBFL02000865.1	2089	2524	KAF7585128.1
MBFL02000866.1	2577	2835	KAF7585127.1
MBFL02000869.1	76	2013	KAF7585125.1
MBFL02000869.1	2483	2991	KAF7585126.1
MBFL02000873.1	1224	1851	KAF7585124.1
MBFL02000878.1	1798	2691	KAF7585123.1
MBFL02000882.1	56	762	KAF7585121.1
MBFL02000882.1	1137	2453	KAF7585122.1
MBFL02000888.1	345	1791	KAF7585120.1
MBFL02000890.1	104	1426	KAF7585118.1
MBFL02000890.1	2175	2591	KAF7585119.1
MBFL02000898.1	1575	2595	KAF7585117.1
MBFL02000904.1	574	2448	KAF7585116.1
MBFL02000907.1	496	726	KAF7585115.1
MBFL02000923.1	66	2127	KAF7585114.1
MBFL02000925.1	431	992	KAF7585112.1
MBFL02000925.1	1623	2142	KAF7585113.1
MBFL02000928.1	1719	2103	KAF7585111.1
MBFL02000937.1	596	1214	KAF7585110.1
MBFL02000938.1	834	1246	KAF7585109.1
MBFL02000948.1	30	1227	KAF7585107.1
MBFL02000948.1	1577	1894	KAF7585108.1
MBFL02000958.1	33	810	KAF7585106.1
MBFL02000965.1	701	1620	KAF7585105.1
MBFL02000967.1	15	453	KAF7585103.1
MBFL02000967.1	624	1479	KAF7585104.1
MBFL02000970.1	623	1402	KAF7585102.1
MBFL02000985.1	563	1121	KAF7585100.1
MBFL02000985.1	1286	1472	KAF7585101.1
MBFL02000986.1	21	730	KAF7585099.1
MBFL02000989.1	931	1437	KAF7585098.1
MBFL02001005.1	836	1145	KAF7585097.1
MBFL02001018.1	17	1208	KAF7585096.1
MBFL02001022.1	352	1131	KAF7585095.1
MBFL02001029.1	134	600	KAF7585094.1
MBFL02001047.1	13	1010	KAF7585093.1
MBFL02001048.1	76	418	KAF7585091.1
MBFL02001048.1	504	950	KAF7585092.1
MBFL02001049.1	124	922	KAF7585090.1
MBFL02001059.1	27	331	KAF7585089.1
MBFL02001075.1	9	822	KAF7585088.1
MBFL02001078.1	12	906	KAF7585087.1
MBFL02001086.1	16	656	KAF7585086.1
MBFL02001088.1	9	213	KAF7585085.1
MBFL02001115.1	53	669	KAF7585084.1
MBFL02001134.1	69	681	KAF7585083.1
MBFL02001135.1	63	487	KAF7585082.1
MBFL02001159.1	397	594	KAF7585081.1
MBFL02001164.1	9	556	KAF7585080.1
MBFL02001169.1	23	603	KAF7585079.1
MBFL02001183.1	32	574	KAF7585078.1
MBFL02001185.1	27	492	KAF7585077.1
MBFL02001189.1	30	556	KAF7585076.1
MBFL02001190.1	8	556	KAF7585075.1
MBFL02001194.1	65	543	KAF7585074.1
MBFL02001201.1	26	528	KAF7585073.1
MBFL02001203.1	24	530	KAF7585072.1
MBFL02001204.1	74	469	KAF7585071.1
MBFL02001205.1	31	481	KAF7585070.1
MBFL02001208.1	11	428	KAF7585069.1
MBFL02001213.1	43	511	KAF7585068.1
MBFL02001218.1	59	497	KAF7585067.1
```
