## Supplementary File 2. BED files and Orthogroup tables for the Eurotiomycetes dataset generated using OrthoFinder and orthoSynAssign for "orthoSynAssign: refine orthogroups using synteny information": GCA_001883825.1.bed

```
LGRN01000001.1	5415	6523	OJD19986.1
LGRN01000001.1	6686	7047	OJD19987.1
LGRN01000001.1	7561	8530	OJD19988.1
LGRN01000001.1	10953	12063	OJD19989.1
LGRN01000001.1	13891	15632	OJD19990.1
LGRN01000001.1	17087	20560	OJD19991.1
LGRN01000001.1	21165	27532	OJD19992.1
LGRN01000001.1	29252	31892	OJD19993.1
LGRN01000001.1	32861	33925	OJD19994.1
LGRN01000001.1	34950	37377	OJD19995.1
LGRN01000001.1	39109	41656	OJD19996.1
LGRN01000001.1	43858	44917	OJD19997.1
LGRN01000001.1	46116	48360	OJD19998.1
LGRN01000001.1	50544	51903	OJD19999.1
LGRN01000001.1	53902	55860	OJD20000.1
LGRN01000001.1	56292	58536	OJD20001.1
LGRN01000001.1	59014	60415	OJD20002.1
LGRN01000001.1	60732	61761	OJD20003.1
LGRN01000001.1	62197	64478	OJD20004.1
LGRN01000001.1	75632	76578	OJD20005.1
LGRN01000001.1	76987	77897	OJD20006.1
LGRN01000001.1	79274	80644	OJD20007.1
LGRN01000001.1	81034	84658	OJD20008.1
LGRN01000001.1	85461	87076	OJD20009.1
LGRN01000001.1	87606	88581	OJD20010.1
LGRN01000001.1	89283	90544	OJD20011.1
LGRN01000001.1	91607	92740	OJD20012.1
LGRN01000001.1	94656	95271	OJD20013.1
LGRN01000001.1	96172	97447	OJD20014.1
LGRN01000001.1	98641	101099	OJD20015.1
LGRN01000001.1	102198	102776	OJD20016.1
LGRN01000001.1	103471	106531	OJD20017.1
LGRN01000001.1	107784	109223	OJD20018.1
LGRN01000001.1	110260	110825	OJD20019.1
LGRN01000001.1	112770	113122	OJD20020.1
LGRN01000001.1	113825	115229	OJD20021.1
LGRN01000001.1	117128	118555	OJD20022.1
LGRN01000001.1	120127	120959	OJD20023.1
LGRN01000001.1	121910	122657	OJD20024.1
LGRN01000001.1	122792	123484	OJD20025.1
LGRN01000001.1	125188	127425	OJD20026.1
LGRN01000001.1	129193	131921	OJD20027.1
LGRN01000001.1	135685	142603	OJD20028.1
LGRN01000001.1	143906	144596	OJD20029.1
LGRN01000001.1	145073	147719	OJD20030.1
LGRN01000001.1	148118	150131	OJD20031.1
LGRN01000001.1	151485	153210	OJD20032.1
LGRN01000001.1	153935	155502	OJD20033.1
LGRN01000001.1	158010	158765	OJD20034.1
LGRN01000001.1	159458	160595	OJD20035.1
LGRN01000001.1	161718	164751	OJD20036.1
LGRN01000001.1	165445	166655	OJD20037.1
LGRN01000001.1	167713	169215	OJD20038.1
LGRN01000001.1	170820	172477	OJD20039.1
LGRN01000001.1	173259	173779	OJD20040.1
LGRN01000001.1	174501	177054	OJD20041.1
LGRN01000001.1	178767	181220	OJD20042.1
LGRN01000001.1	182530	182896	OJD20043.1
LGRN01000001.1	183472	185419	OJD20044.1
LGRN01000001.1	186616	188815	OJD20045.1
LGRN01000001.1	189748	190478	OJD20046.1
LGRN01000001.1	190589	191217	OJD20047.1
LGRN01000001.1	192476	194014	OJD20048.1
LGRN01000001.1	196242	198338	OJD20049.1
LGRN01000001.1	203246	204766	OJD20050.1
LGRN01000001.1	205322	207368	OJD20051.1
LGRN01000001.1	208946	211407	OJD20052.1
LGRN01000001.1	212642	215688	OJD20053.1
LGRN01000001.1	221397	222886	OJD20054.1
LGRN01000001.1	225783	226411	OJD20055.1
LGRN01000001.1	228206	232894	OJD20056.1
LGRN01000001.1	233720	234325	OJD20057.1
LGRN01000001.1	235972	237783	OJD20058.1
LGRN01000001.1	238905	240120	OJD20059.1
LGRN01000001.1	241330	244557	OJD20060.1
LGRN01000001.1	245867	246831	OJD20061.1
LGRN01000001.1	249322	251114	OJD20062.1
LGRN01000001.1	251622	253098	OJD20063.1
LGRN01000001.1	255592	257268	OJD20064.1
LGRN01000001.1	257910	260384	OJD20065.1
LGRN01000001.1	261039	262008	OJD20066.1
LGRN01000001.1	262587	263907	OJD20067.1
LGRN01000001.1	265648	267298	OJD20068.1
LGRN01000002.1	674	2270	OJD19892.1
LGRN01000002.1	2778	3859	OJD19893.1
LGRN01000002.1	4281	5145	OJD19894.1
LGRN01000002.1	7523	8724	OJD19895.1
LGRN01000002.1	12172	13087	OJD19896.1
LGRN01000002.1	14655	15482	OJD19897.1
LGRN01000002.1	22232	23090	OJD19898.1
LGRN01000002.1	29019	31493	OJD19899.1
LGRN01000002.1	32464	33022	OJD19900.1
LGRN01000002.1	36169	37527	OJD19901.1
LGRN01000002.1	38122	39517	OJD19902.1
LGRN01000002.1	40190	43984	OJD19903.1
LGRN01000002.1	45359	47314	OJD19904.1
LGRN01000002.1	48154	51731	OJD19905.1
LGRN01000002.1	52799	53584	OJD19906.1
LGRN01000002.1	54259	56493	OJD19907.1
LGRN01000002.1	57619	59185	OJD19908.1
LGRN01000002.1	60469	61270	OJD19909.1
LGRN01000002.1	61815	63485	OJD19910.1
LGRN01000002.1	65213	67051	OJD19911.1
LGRN01000002.1	67446	72338	OJD19912.1
LGRN01000002.1	74666	75056	OJD19913.1
LGRN01000002.1	75116	76229	OJD19914.1
LGRN01000002.1	76829	77990	OJD19915.1
LGRN01000002.1	78435	79359	OJD19916.1
LGRN01000002.1	79871	80776	OJD19917.1
LGRN01000002.1	81871	82739	OJD19918.1
LGRN01000002.1	83269	87256	OJD19919.1
LGRN01000002.1	87976	90112	OJD19920.1
LGRN01000002.1	90652	93716	OJD19921.1
LGRN01000002.1	94487	96184	OJD19922.1
LGRN01000002.1	97166	98174	OJD19923.1
LGRN01000002.1	100086	101766	OJD19924.1
LGRN01000002.1	102417	104634	OJD19925.1
LGRN01000002.1	104937	106478	OJD19926.1
LGRN01000002.1	106532	107589	OJD19927.1
LGRN01000002.1	109173	109798	OJD19928.1
LGRN01000002.1	112064	113906	OJD19929.1
LGRN01000002.1	114694	115198	OJD19930.1
LGRN01000002.1	116196	118710	OJD19931.1
LGRN01000002.1	119550	121113	OJD19932.1
LGRN01000002.1	121890	124181	OJD19933.1
LGRN01000002.1	124918	127128	OJD19934.1
LGRN01000002.1	127875	129605	OJD19935.1
LGRN01000002.1	130421	132333	OJD19936.1
LGRN01000002.1	133059	135330	OJD19937.1
LGRN01000002.1	135840	136827	OJD19938.1
LGRN01000002.1	138299	140593	OJD19939.1
LGRN01000002.1	141128	144812	OJD19940.1
LGRN01000002.1	146522	148991	OJD19941.1
LGRN01000002.1	151182	152474	OJD19942.1
LGRN01000002.1	153206	154637	OJD19943.1
LGRN01000002.1	156641	157908	OJD19944.1
LGRN01000002.1	160065	161496	OJD19945.1
LGRN01000002.1	162799	164113	OJD19946.1
LGRN01000002.1	165086	165701	OJD19947.1
LGRN01000002.1	166939	169769	OJD19948.1
LGRN01000002.1	170881	171757	OJD19949.1
LGRN01000002.1	175644	176736	OJD19950.1
LGRN01000002.1	178623	179091	OJD19951.1
LGRN01000002.1	179388	180333	OJD19952.1
LGRN01000002.1	182065	183683	OJD19953.1
LGRN01000002.1	184928	188645	OJD19954.1
LGRN01000002.1	189352	190292	OJD19955.1
LGRN01000002.1	191067	195413	OJD19956.1
LGRN01000002.1	196308	197857	OJD19957.1
LGRN01000002.1	198658	199012	OJD19958.1
LGRN01000002.1	199098	199341	OJD19959.1
LGRN01000002.1	202171	203144	OJD19960.1
LGRN01000002.1	204205	205285	OJD19961.1
LGRN01000002.1	206762	209968	OJD19962.1
LGRN01000002.1	211839	212684	OJD19963.1
LGRN01000002.1	213298	214548	OJD19964.1
LGRN01000002.1	217094	219404	OJD19965.1
LGRN01000002.1	221683	222266	OJD19966.1
LGRN01000002.1	223567	224255	OJD19967.1
LGRN01000002.1	226087	226884	OJD19968.1
LGRN01000002.1	227616	229072	OJD19969.1
LGRN01000002.1	229644	231807	OJD19970.1
LGRN01000002.1	232468	233281	OJD19971.1
LGRN01000002.1	233664	234702	OJD19972.1
LGRN01000002.1	235935	237428	OJD19973.1
LGRN01000002.1	237992	238905	OJD19974.1
LGRN01000002.1	239677	241582	OJD19975.1
LGRN01000002.1	242769	243817	OJD19976.1
LGRN01000002.1	244991	246503	OJD19977.1
LGRN01000002.1	247146	247326	OJD19978.1
LGRN01000002.1	248916	252332	OJD19979.1
LGRN01000003.1	550	1075	OJD19817.1
LGRN01000003.1	1607	2690	OJD19818.1
LGRN01000003.1	4740	5837	OJD19819.1
LGRN01000003.1	7829	9764	OJD19820.1
LGRN01000003.1	11325	12040	OJD19821.1
LGRN01000003.1	12237	12996	OJD19822.1
LGRN01000003.1	14087	14465	OJD19823.1
LGRN01000003.1	16164	17763	OJD19824.1
LGRN01000003.1	19487	20567	OJD19825.1
LGRN01000003.1	20579	21877	OJD19826.1
LGRN01000003.1	23162	28744	OJD19827.1
LGRN01000003.1	32511	38351	OJD19828.1
LGRN01000003.1	40933	42896	OJD19829.1
LGRN01000003.1	44838	48264	OJD19830.1
LGRN01000003.1	51789	54456	OJD19831.1
LGRN01000003.1	55336	56505	OJD19832.1
LGRN01000003.1	56995	57805	OJD19833.1
LGRN01000003.1	60349	64488	OJD19834.1
LGRN01000003.1	66102	67595	OJD19835.1
LGRN01000003.1	70931	73154	OJD19836.1
LGRN01000003.1	73743	83628	OJD19837.1
LGRN01000003.1	85289	88095	OJD19838.1
LGRN01000003.1	89824	92927	OJD19839.1
LGRN01000003.1	94373	95889	OJD19840.1
LGRN01000003.1	96903	98716	OJD19841.1
LGRN01000003.1	99732	103586	OJD19842.1
LGRN01000003.1	104264	105038	OJD19843.1
LGRN01000003.1	107321	107920	OJD19844.1
LGRN01000003.1	112554	113814	OJD19845.1
LGRN01000003.1	114850	115606	OJD19846.1
LGRN01000003.1	115760	116516	OJD19847.1
LGRN01000003.1	116923	118378	OJD19848.1
LGRN01000003.1	118445	120397	OJD19849.1
LGRN01000003.1	121150	123327	OJD19850.1
LGRN01000003.1	124008	124416	OJD19851.1
LGRN01000003.1	124855	128248	OJD19852.1
LGRN01000003.1	128580	130170	OJD19853.1
LGRN01000003.1	130800	132824	OJD19854.1
LGRN01000003.1	133734	134483	OJD19855.1
LGRN01000003.1	135030	139034	OJD19856.1
LGRN01000003.1	140924	143454	OJD19857.1
LGRN01000003.1	144215	145046	OJD19858.1
LGRN01000003.1	147094	148869	OJD19859.1
LGRN01000003.1	150769	152315	OJD19860.1
LGRN01000003.1	152722	154181	OJD19861.1
LGRN01000003.1	154595	156235	OJD19862.1
LGRN01000003.1	157027	157882	OJD19863.1
LGRN01000003.1	158611	160349	OJD19864.1
LGRN01000003.1	161180	165065	OJD19865.1
LGRN01000003.1	166288	168268	OJD19866.1
LGRN01000003.1	170705	171782	OJD19867.1
LGRN01000003.1	172358	175654	OJD19868.1
LGRN01000003.1	176629	178780	OJD19869.1
LGRN01000003.1	179787	181008	OJD19870.1
LGRN01000003.1	181035	181560	OJD19871.1
LGRN01000003.1	182086	183704	OJD19872.1
LGRN01000003.1	184642	185361	OJD19873.1
LGRN01000003.1	186223	186795	OJD19874.1
LGRN01000003.1	189299	191916	OJD19875.1
LGRN01000003.1	195057	198347	OJD19876.1
LGRN01000003.1	198665	199490	OJD19877.1
LGRN01000003.1	200233	201467	OJD19878.1
LGRN01000003.1	202155	207701	OJD19879.1
LGRN01000003.1	211599	213978	OJD19880.1
LGRN01000003.1	217326	220663	OJD19881.1
LGRN01000003.1	223301	224585	OJD19882.1
LGRN01000003.1	225793	227346	OJD19883.1
LGRN01000003.1	227712	228015	OJD19884.1
LGRN01000003.1	235335	235837	OJD19885.1
LGRN01000004.1	1221	2394	OJD19747.1
LGRN01000004.1	3076	4105	OJD19748.1
LGRN01000004.1	6185	8255	OJD19749.1
LGRN01000004.1	10556	12202	OJD19750.1
LGRN01000004.1	12672	13451	OJD19751.1
LGRN01000004.1	13933	16107	OJD19752.1
LGRN01000004.1	17373	19227	OJD19753.1
LGRN01000004.1	23403	24943	OJD19754.1
LGRN01000004.1	29063	33681	OJD19755.1
LGRN01000004.1	34462	38980	OJD19756.1
LGRN01000004.1	40529	42022	OJD19757.1
LGRN01000004.1	44074	44984	OJD19758.1
LGRN01000004.1	45636	49261	OJD19759.1
LGRN01000004.1	49425	50312	OJD19760.1
LGRN01000004.1	51265	51740	OJD19761.1
LGRN01000004.1	53792	54670	OJD19762.1
LGRN01000004.1	56315	57159	OJD19763.1
LGRN01000004.1	58360	59916	OJD19764.1
LGRN01000004.1	61461	64321	OJD19765.1
LGRN01000004.1	68713	69436	OJD19766.1
LGRN01000004.1	71194	71591	OJD19767.1
LGRN01000004.1	73111	75358	OJD19768.1
LGRN01000004.1	76965	77379	OJD19769.1
LGRN01000004.1	79114	79492	OJD19770.1
LGRN01000004.1	79533	80053	OJD19771.1
LGRN01000004.1	83546	84209	OJD19772.1
LGRN01000004.1	84628	88347	OJD19773.1
LGRN01000004.1	89951	95168	OJD19774.1
LGRN01000004.1	97765	100432	OJD19775.1
LGRN01000004.1	101023	102040	OJD19776.1
LGRN01000004.1	102776	105367	OJD19777.1
LGRN01000004.1	106431	108355	OJD19778.1
LGRN01000004.1	108827	110444	OJD19779.1
LGRN01000004.1	111214	114281	OJD19780.1
LGRN01000004.1	115078	117462	OJD19781.1
LGRN01000004.1	118942	120913	OJD19782.1
LGRN01000004.1	126855	127703	OJD19783.1
LGRN01000004.1	129429	130165	OJD19784.1
LGRN01000004.1	130689	132294	OJD19785.1
LGRN01000004.1	132822	133342	OJD19786.1
LGRN01000004.1	134184	135418	OJD19787.1
LGRN01000004.1	137867	138773	OJD19788.1
LGRN01000004.1	139601	140785	OJD19789.1
LGRN01000004.1	141312	145882	OJD19790.1
LGRN01000004.1	147656	149264	OJD19791.1
LGRN01000004.1	155572	156070	OJD19792.1
LGRN01000004.1	160673	161594	OJD19793.1
LGRN01000004.1	162814	163604	OJD19794.1
LGRN01000004.1	164155	165242	OJD19795.1
LGRN01000004.1	166027	167323	OJD19796.1
LGRN01000004.1	168010	170764	OJD19797.1
LGRN01000004.1	173330	173570	OJD19798.1
LGRN01000004.1	175295	175878	OJD19799.1
LGRN01000004.1	176814	178256	OJD19800.1
LGRN01000004.1	179631	181092	OJD19801.1
LGRN01000004.1	181483	181971	OJD19802.1
LGRN01000004.1	183261	184849	OJD19803.1
LGRN01000004.1	185973	187606	OJD19804.1
LGRN01000004.1	188773	189398	OJD19805.1
LGRN01000004.1	190128	192078	OJD19806.1
LGRN01000004.1	192995	193746	OJD19807.1
LGRN01000004.1	197938	199145	OJD19808.1
LGRN01000004.1	200629	202637	OJD19809.1
LGRN01000004.1	202998	204504	OJD19810.1
LGRN01000004.1	205588	206278	OJD19811.1
LGRN01000005.1	3056	3938	OJD19690.1
LGRN01000005.1	5237	6028	OJD19691.1
LGRN01000005.1	6921	8688	OJD19692.1
LGRN01000005.1	11875	13932	OJD19693.1
LGRN01000005.1	20884	21961	OJD19694.1
LGRN01000005.1	23005	23908	OJD19695.1
LGRN01000005.1	24331	27416	OJD19696.1
LGRN01000005.1	27956	29236	OJD19697.1
LGRN01000005.1	29612	30932	OJD19698.1
LGRN01000005.1	31401	33151	OJD19699.1
LGRN01000005.1	33557	35245	OJD19700.1
LGRN01000005.1	35666	37676	OJD19701.1
LGRN01000005.1	38408	39610	OJD19702.1
LGRN01000005.1	39907	42631	OJD19703.1
LGRN01000005.1	43101	43827	OJD19704.1
LGRN01000005.1	47848	50090	OJD19705.1
LGRN01000005.1	50399	51622	OJD19706.1
LGRN01000005.1	52503	55336	OJD19707.1
LGRN01000005.1	56093	59242	OJD19708.1
LGRN01000005.1	64150	66760	OJD19709.1
LGRN01000005.1	67017	67973	OJD19710.1
LGRN01000005.1	68556	69688	OJD19711.1
LGRN01000005.1	76204	77200	OJD19712.1
LGRN01000005.1	79646	81697	OJD19713.1
LGRN01000005.1	84836	86117	OJD19714.1
LGRN01000005.1	86597	87045	OJD19715.1
LGRN01000005.1	87463	89266	OJD19716.1
LGRN01000005.1	91772	93791	OJD19717.1
LGRN01000005.1	95867	97385	OJD19718.1
LGRN01000005.1	98789	100564	OJD19719.1
LGRN01000005.1	101201	103451	OJD19720.1
LGRN01000005.1	105213	106069	OJD19721.1
LGRN01000005.1	106185	109833	OJD19722.1
LGRN01000005.1	110634	111477	OJD19723.1
LGRN01000005.1	113218	115944	OJD19724.1
LGRN01000005.1	117175	120484	OJD19725.1
LGRN01000005.1	125438	127627	OJD19726.1
LGRN01000005.1	139637	140621	OJD19727.1
LGRN01000005.1	141651	143673	OJD19728.1
LGRN01000005.1	147120	149962	OJD19729.1
LGRN01000005.1	150404	152342	OJD19730.1
LGRN01000005.1	152725	154558	OJD19731.1
LGRN01000005.1	154936	158647	OJD19732.1
LGRN01000005.1	161371	165283	OJD19733.1
LGRN01000005.1	170227	173214	OJD19734.1
LGRN01000005.1	174250	176948	OJD19735.1
LGRN01000005.1	178364	181080	OJD19736.1
LGRN01000005.1	181700	183760	OJD19737.1
LGRN01000005.1	186291	187599	OJD19738.1
LGRN01000005.1	191322	193499	OJD19739.1
LGRN01000005.1	194794	200656	OJD19740.1
LGRN01000006.1	274	1514	OJD19633.1
LGRN01000006.1	2788	3420	OJD19634.1
LGRN01000006.1	5460	7124	OJD19635.1
LGRN01000006.1	7538	9607	OJD19636.1
LGRN01000006.1	9889	10525	OJD19637.1
LGRN01000006.1	12080	14841	OJD19638.1
LGRN01000006.1	15641	16033	OJD19639.1
LGRN01000006.1	21008	22919	OJD19640.1
LGRN01000006.1	23379	24994	OJD19641.1
LGRN01000006.1	26575	27260	OJD19642.1
LGRN01000006.1	27913	29517	OJD19643.1
LGRN01000006.1	30264	30603	OJD19644.1
LGRN01000006.1	31086	31665	OJD19645.1
LGRN01000006.1	32809	35470	OJD19646.1
LGRN01000006.1	38316	43217	OJD19647.1
LGRN01000006.1	43848	45711	OJD19648.1
LGRN01000006.1	46562	47829	OJD19649.1
LGRN01000006.1	48740	52052	OJD19650.1
LGRN01000006.1	53126	54673	OJD19651.1
LGRN01000006.1	56086	58417	OJD19652.1
LGRN01000006.1	59348	60165	OJD19653.1
LGRN01000006.1	60622	62308	OJD19654.1
LGRN01000006.1	62833	63883	OJD19655.1
LGRN01000006.1	65199	66595	OJD19656.1
LGRN01000006.1	68388	69597	OJD19657.1
LGRN01000006.1	73118	75525	OJD19658.1
LGRN01000006.1	77337	79344	OJD19659.1
LGRN01000006.1	79996	82039	OJD19660.1
LGRN01000006.1	88677	90102	OJD19661.1
LGRN01000006.1	94255	96603	OJD19662.1
LGRN01000006.1	97189	98130	OJD19663.1
LGRN01000006.1	99616	101106	OJD19664.1
LGRN01000006.1	101514	102954	OJD19665.1
LGRN01000006.1	103877	105278	OJD19666.1
LGRN01000006.1	105712	106715	OJD19667.1
LGRN01000006.1	107471	108501	OJD19668.1
LGRN01000006.1	110154	114160	OJD19669.1
LGRN01000006.1	124198	125499	OJD19670.1
LGRN01000006.1	129711	131343	OJD19671.1
LGRN01000006.1	133007	133759	OJD19672.1
LGRN01000006.1	134227	136238	OJD19673.1
LGRN01000006.1	138573	140534	OJD19674.1
LGRN01000006.1	140570	141840	OJD19675.1
LGRN01000006.1	143905	145033	OJD19676.1
LGRN01000006.1	146245	147346	OJD19677.1
LGRN01000006.1	149357	150389	OJD19678.1
LGRN01000006.1	150528	152309	OJD19679.1
LGRN01000006.1	152673	153925	OJD19680.1
LGRN01000006.1	154328	156398	OJD19681.1
LGRN01000006.1	157303	158075	OJD19682.1
LGRN01000006.1	159864	165018	OJD19683.1
LGRN01000006.1	169167	171348	OJD19684.1
LGRN01000006.1	174378	176816	OJD19685.1
LGRN01000007.1	805	1734	OJD19562.1
LGRN01000007.1	2202	3259	OJD19563.1
LGRN01000007.1	3849	8054	OJD19564.1
LGRN01000007.1	8955	9828	OJD19565.1
LGRN01000007.1	10606	11194	OJD19566.1
LGRN01000007.1	11790	13560	OJD19567.1
LGRN01000007.1	14487	15876	OJD19568.1
LGRN01000007.1	17042	17432	OJD19569.1
LGRN01000007.1	19904	22362	OJD19570.1
LGRN01000007.1	24279	25083	OJD19571.1
LGRN01000007.1	26658	28506	OJD19572.1
LGRN01000007.1	29212	32559	OJD19573.1
LGRN01000007.1	33694	36388	OJD19574.1
LGRN01000007.1	41794	42837	OJD19575.1
LGRN01000007.1	44793	46713	OJD19576.1
LGRN01000007.1	48319	48607	OJD19577.1
LGRN01000007.1	50406	51508	OJD19578.1
LGRN01000007.1	51523	51823	OJD19579.1
LGRN01000007.1	53999	54887	OJD19580.1
LGRN01000007.1	55338	56955	OJD19581.1
LGRN01000007.1	57905	59129	OJD19582.1
LGRN01000007.1	59666	61583	OJD19583.1
LGRN01000007.1	62315	63727	OJD19584.1
LGRN01000007.1	64611	66158	OJD19585.1
LGRN01000007.1	67281	67488	OJD19586.1
LGRN01000007.1	67685	67886	OJD19587.1
LGRN01000007.1	68521	68934	OJD19588.1
LGRN01000007.1	69358	69886	OJD19589.1
LGRN01000007.1	71242	73054	OJD19590.1
LGRN01000007.1	74856	76484	OJD19591.1
LGRN01000007.1	77044	77856	OJD19592.1
LGRN01000007.1	78515	79820	OJD19593.1
LGRN01000007.1	80878	81677	OJD19594.1
LGRN01000007.1	82119	84378	OJD19595.1
LGRN01000007.1	84462	85198	OJD19596.1
LGRN01000007.1	85619	86800	OJD19597.1
LGRN01000007.1	87265	88115	OJD19598.1
LGRN01000007.1	88402	90712	OJD19599.1
LGRN01000007.1	91048	93615	OJD19600.1
LGRN01000007.1	94129	96997	OJD19601.1
LGRN01000007.1	97872	100542	OJD19602.1
LGRN01000007.1	101963	103546	OJD19603.1
LGRN01000007.1	103919	104638	OJD19604.1
LGRN01000007.1	105336	106294	OJD19605.1
LGRN01000007.1	107178	108590	OJD19606.1
LGRN01000007.1	111785	113242	OJD19607.1
LGRN01000007.1	113910	115362	OJD19608.1
LGRN01000007.1	116900	117561	OJD19609.1
LGRN01000007.1	119599	123189	OJD19610.1
LGRN01000007.1	124244	126390	OJD19611.1
LGRN01000007.1	133942	134392	OJD19612.1
LGRN01000007.1	134446	136185	OJD19613.1
LGRN01000007.1	139982	140623	OJD19614.1
LGRN01000007.1	141144	141484	OJD19615.1
LGRN01000007.1	143726	145584	OJD19616.1
LGRN01000007.1	145771	145978	OJD19617.1
LGRN01000007.1	147031	148193	OJD19618.1
LGRN01000007.1	149112	150083	OJD19619.1
LGRN01000007.1	150931	151685	OJD19620.1
LGRN01000007.1	153285	154209	OJD19621.1
LGRN01000007.1	155920	157032	OJD19622.1
LGRN01000007.1	158235	159373	OJD19623.1
LGRN01000007.1	161187	162060	OJD19624.1
LGRN01000007.1	162655	163952	OJD19625.1
LGRN01000007.1	164733	166056	OJD19626.1
LGRN01000007.1	167205	168312	OJD19627.1
LGRN01000007.1	173400	176460	OJD19628.1
LGRN01000008.1	1669	2298	OJD19515.1
LGRN01000008.1	2973	4536	OJD19516.1
LGRN01000008.1	7350	7788	OJD19517.1
LGRN01000008.1	9659	10556	OJD19518.1
LGRN01000008.1	13511	14769	OJD19519.1
LGRN01000008.1	16908	18585	OJD19520.1
LGRN01000008.1	22105	22898	OJD19521.1
LGRN01000008.1	26256	27438	OJD19522.1
LGRN01000008.1	28926	29091	OJD19523.1
LGRN01000008.1	29996	31512	OJD19524.1
LGRN01000008.1	33919	36055	OJD19525.1
LGRN01000008.1	37616	39294	OJD19526.1
LGRN01000008.1	40114	40594	OJD19527.1
LGRN01000008.1	42033	43594	OJD19528.1
LGRN01000008.1	44592	45637	OJD19529.1
LGRN01000008.1	45919	47022	OJD19530.1
LGRN01000008.1	49569	51150	OJD19531.1
LGRN01000008.1	52691	54910	OJD19532.1
LGRN01000008.1	55635	57750	OJD19533.1
LGRN01000008.1	59270	60352	OJD19534.1
LGRN01000008.1	61625	62915	OJD19535.1
LGRN01000008.1	63634	64543	OJD19536.1
LGRN01000008.1	65216	66386	OJD19537.1
LGRN01000008.1	67340	70685	OJD19538.1
LGRN01000008.1	76677	78835	OJD19539.1
LGRN01000008.1	81719	84758	OJD19540.1
LGRN01000008.1	85316	87891	OJD19541.1
LGRN01000008.1	91111	91855	OJD19542.1
LGRN01000008.1	93374	98225	OJD19543.1
LGRN01000008.1	105104	105689	OJD19544.1
LGRN01000008.1	111539	116369	OJD19545.1
LGRN01000008.1	116956	119173	OJD19546.1
LGRN01000008.1	119258	120301	OJD19547.1
LGRN01000008.1	120900	121919	OJD19548.1
LGRN01000008.1	125518	126191	OJD19549.1
LGRN01000008.1	128270	131429	OJD19550.1
LGRN01000008.1	136143	141394	OJD19551.1
LGRN01000008.1	141906	143357	OJD19552.1
LGRN01000008.1	145300	147229	OJD19553.1
LGRN01000008.1	148337	150854	OJD19554.1
LGRN01000008.1	151787	155262	OJD19555.1
LGRN01000008.1	156623	157907	OJD19556.1
LGRN01000008.1	158190	159319	OJD19557.1
LGRN01000009.1	2321	3070	OJD19462.1
LGRN01000009.1	6444	7496	OJD19463.1
LGRN01000009.1	8125	10397	OJD19464.1
LGRN01000009.1	11281	12091	OJD19465.1
LGRN01000009.1	12151	13208	OJD19466.1
LGRN01000009.1	14843	16513	OJD19467.1
LGRN01000009.1	17526	20897	OJD19468.1
LGRN01000009.1	22436	25808	OJD19469.1
LGRN01000009.1	27867	29067	OJD19470.1
LGRN01000009.1	30631	33359	OJD19471.1
LGRN01000009.1	34723	36943	OJD19472.1
LGRN01000009.1	37097	39447	OJD19473.1
LGRN01000009.1	40487	41663	OJD19474.1
LGRN01000009.1	42138	43484	OJD19475.1
LGRN01000009.1	45025	46301	OJD19476.1
LGRN01000009.1	48978	49989	OJD19477.1
LGRN01000009.1	50786	52169	OJD19478.1
LGRN01000009.1	53184	54716	OJD19479.1
LGRN01000009.1	57342	58444	OJD19480.1
LGRN01000009.1	60557	63909	OJD19481.1
LGRN01000009.1	65495	66112	OJD19482.1
LGRN01000009.1	67944	69063	OJD19483.1
LGRN01000009.1	69708	71040	OJD19484.1
LGRN01000009.1	72821	73280	OJD19485.1
LGRN01000009.1	74032	76312	OJD19486.1
LGRN01000009.1	78369	80354	OJD19487.1
LGRN01000009.1	80632	82666	OJD19488.1
LGRN01000009.1	83235	85576	OJD19489.1
LGRN01000009.1	86012	91629	OJD19490.1
LGRN01000009.1	92047	93281	OJD19491.1
LGRN01000009.1	95737	97473	OJD19492.1
LGRN01000009.1	98274	99603	OJD19493.1
LGRN01000009.1	100498	104380	OJD19494.1
LGRN01000009.1	105055	105685	OJD19495.1
LGRN01000009.1	105712	106513	OJD19496.1
LGRN01000009.1	109255	111082	OJD19497.1
LGRN01000009.1	112285	113006	OJD19498.1
LGRN01000009.1	114035	115296	OJD19499.1
LGRN01000009.1	115908	116925	OJD19500.1
LGRN01000009.1	119959	121553	OJD19501.1
LGRN01000009.1	124161	125808	OJD19502.1
LGRN01000009.1	126586	127843	OJD19503.1
LGRN01000009.1	128580	129949	OJD19504.1
LGRN01000009.1	131384	133561	OJD19505.1
LGRN01000009.1	135322	138015	OJD19506.1
LGRN01000009.1	139275	141037	OJD19507.1
LGRN01000009.1	141683	143536	OJD19508.1
LGRN01000009.1	147346	147649	OJD19509.1
LGRN01000009.1	150395	152494	OJD19510.1
LGRN01000009.1	153091	153754	OJD19511.1
LGRN01000010.1	451	1411	OJD19408.1
LGRN01000010.1	2791	3830	OJD19409.1
LGRN01000010.1	4442	5810	OJD19410.1
LGRN01000010.1	11229	12981	OJD19411.1
LGRN01000010.1	15229	16192	OJD19412.1
LGRN01000010.1	17227	18733	OJD19413.1
LGRN01000010.1	21091	21847	OJD19414.1
LGRN01000010.1	23093	25952	OJD19415.1
LGRN01000010.1	27535	31518	OJD19416.1
LGRN01000010.1	34754	35126	OJD19417.1
LGRN01000010.1	35324	35770	OJD19418.1
LGRN01000010.1	36215	37762	OJD19419.1
LGRN01000010.1	38904	44095	OJD19420.1
LGRN01000010.1	45682	47891	OJD19421.1
LGRN01000010.1	48536	49982	OJD19422.1
LGRN01000010.1	52789	54556	OJD19423.1
LGRN01000010.1	56441	58237	OJD19424.1
LGRN01000010.1	58933	59392	OJD19425.1
LGRN01000010.1	61445	62122	OJD19426.1
LGRN01000010.1	62605	63949	OJD19427.1
LGRN01000010.1	64642	66073	OJD19428.1
LGRN01000010.1	68642	73982	OJD19429.1
LGRN01000010.1	75543	78269	OJD19430.1
LGRN01000010.1	78843	81357	OJD19431.1
LGRN01000010.1	81648	82872	OJD19432.1
LGRN01000010.1	87001	89239	OJD19433.1
LGRN01000010.1	92205	92843	OJD19434.1
LGRN01000010.1	93310	94396	OJD19435.1
LGRN01000010.1	95239	97085	OJD19436.1
LGRN01000010.1	98032	98843	OJD19437.1
LGRN01000010.1	99721	101684	OJD19438.1
LGRN01000010.1	102590	102976	OJD19439.1
LGRN01000010.1	103599	106092	OJD19440.1
LGRN01000010.1	106553	107914	OJD19441.1
LGRN01000010.1	109821	110010	OJD19442.1
LGRN01000010.1	115605	116961	OJD19443.1
LGRN01000010.1	118616	119832	OJD19444.1
LGRN01000010.1	120442	121423	OJD19445.1
LGRN01000010.1	121679	122795	OJD19446.1
LGRN01000010.1	123072	124646	OJD19447.1
LGRN01000010.1	125033	125937	OJD19448.1
LGRN01000010.1	126434	127577	OJD19449.1
LGRN01000010.1	129170	131574	OJD19450.1
LGRN01000010.1	132295	132850	OJD19451.1
LGRN01000010.1	135540	138581	OJD19452.1
LGRN01000010.1	140998	145098	OJD19453.1
LGRN01000010.1	146405	147499	OJD19454.1
LGRN01000010.1	148719	149570	OJD19455.1
LGRN01000010.1	150341	152018	OJD19456.1
LGRN01000011.1	700	1917	OJD19361.1
LGRN01000011.1	2527	3409	OJD19362.1
LGRN01000011.1	4034	7300	OJD19363.1
LGRN01000011.1	7924	8840	OJD19364.1
LGRN01000011.1	9747	11128	OJD19365.1
LGRN01000011.1	12341	16337	OJD19366.1
LGRN01000011.1	20695	22654	OJD19367.1
LGRN01000011.1	24258	25534	OJD19368.1
LGRN01000011.1	28360	29096	OJD19369.1
LGRN01000011.1	29441	30317	OJD19370.1
LGRN01000011.1	31879	33252	OJD19371.1
LGRN01000011.1	36617	39255	OJD19372.1
LGRN01000011.1	42341	43794	OJD19373.1
LGRN01000011.1	45215	46673	OJD19374.1
LGRN01000011.1	46944	47728	OJD19375.1
LGRN01000011.1	48259	50802	OJD19376.1
LGRN01000011.1	51231	53637	OJD19377.1
LGRN01000011.1	54649	58415	OJD19378.1
LGRN01000011.1	59378	61885	OJD19379.1
LGRN01000011.1	62683	66372	OJD19380.1
LGRN01000011.1	66729	69109	OJD19381.1
LGRN01000011.1	69643	71461	OJD19382.1
LGRN01000011.1	72145	73389	OJD19383.1
LGRN01000011.1	74487	76977	OJD19384.1
LGRN01000011.1	77638	83311	OJD19385.1
LGRN01000011.1	84939	86024	OJD19386.1
LGRN01000011.1	86725	87523	OJD19387.1
LGRN01000011.1	87804	88495	OJD19388.1
LGRN01000011.1	88741	93826	OJD19389.1
LGRN01000011.1	96237	98235	OJD19390.1
LGRN01000011.1	98743	101240	OJD19391.1
LGRN01000011.1	101499	102923	OJD19392.1
LGRN01000011.1	103734	104767	OJD19393.1
LGRN01000011.1	105300	106326	OJD19394.1
LGRN01000011.1	107999	110335	OJD19395.1
LGRN01000011.1	111653	112851	OJD19396.1
LGRN01000011.1	113331	114156	OJD19397.1
LGRN01000011.1	114940	116410	OJD19398.1
LGRN01000011.1	116538	116898	OJD19399.1
LGRN01000011.1	117407	119372	OJD19400.1
LGRN01000011.1	130171	130582	OJD19401.1
LGRN01000011.1	131703	132108	OJD19402.1
LGRN01000011.1	133431	134241	OJD19403.1
LGRN01000011.1	139158	141341	OJD19404.1
LGRN01000011.1	143082	145542	OJD19405.1
LGRN01000012.1	3417	4425	OJD19317.1
LGRN01000012.1	5363	7379	OJD19318.1
LGRN01000012.1	8131	8476	OJD19319.1
LGRN01000012.1	8858	9398	OJD19320.1
LGRN01000012.1	10970	13710	OJD19321.1
LGRN01000012.1	15099	16829	OJD19322.1
LGRN01000012.1	17399	17833	OJD19323.1
LGRN01000012.1	18505	20177	OJD19324.1
LGRN01000012.1	20616	21064	OJD19325.1
LGRN01000012.1	24518	25543	OJD19326.1
LGRN01000012.1	29005	30199	OJD19327.1
LGRN01000012.1	33085	35161	OJD19328.1
LGRN01000012.1	36168	38266	OJD19329.1
LGRN01000012.1	40715	42086	OJD19330.1
LGRN01000012.1	42938	44421	OJD19331.1
LGRN01000012.1	45389	47235	OJD19332.1
LGRN01000012.1	52263	53644	OJD19333.1
LGRN01000012.1	55258	56847	OJD19334.1
LGRN01000012.1	61906	63758	OJD19335.1
LGRN01000012.1	65363	66446	OJD19336.1
LGRN01000012.1	67348	69837	OJD19337.1
LGRN01000012.1	71159	72832	OJD19338.1
LGRN01000012.1	73998	74751	OJD19339.1
LGRN01000012.1	75187	76330	OJD19340.1
LGRN01000012.1	77070	79133	OJD19341.1
LGRN01000012.1	81347	84886	OJD19342.1
LGRN01000012.1	85826	90995	OJD19343.1
LGRN01000012.1	92789	93928	OJD19344.1
LGRN01000012.1	94912	96772	OJD19345.1
LGRN01000012.1	100073	101116	OJD19346.1
LGRN01000012.1	102723	104470	OJD19347.1
LGRN01000012.1	105203	106279	OJD19348.1
LGRN01000012.1	108806	111888	OJD19349.1
LGRN01000012.1	112439	113544	OJD19350.1
LGRN01000012.1	115003	115957	OJD19351.1
LGRN01000012.1	116970	119015	OJD19352.1
LGRN01000012.1	119832	122605	OJD19353.1
LGRN01000012.1	124598	125876	OJD19354.1
LGRN01000012.1	127860	130511	OJD19355.1
LGRN01000012.1	133634	134803	OJD19356.1
LGRN01000012.1	136968	139259	OJD19357.1
LGRN01000012.1	139775	140408	OJD19358.1
LGRN01000013.1	126	4079	OJD19272.1
LGRN01000013.1	7360	9687	OJD19273.1
LGRN01000013.1	10308	11311	OJD19274.1
LGRN01000013.1	12060	13729	OJD19275.1
LGRN01000013.1	14119	15480	OJD19276.1
LGRN01000013.1	16792	19583	OJD19277.1
LGRN01000013.1	21428	22604	OJD19278.1
LGRN01000013.1	23605	25219	OJD19279.1
LGRN01000013.1	26540	27903	OJD19280.1
LGRN01000013.1	28235	30421	OJD19281.1
LGRN01000013.1	33374	34588	OJD19282.1
LGRN01000013.1	34904	35944	OJD19283.1
LGRN01000013.1	36423	42448	OJD19284.1
LGRN01000013.1	43925	45561	OJD19285.1
LGRN01000013.1	46374	47014	OJD19286.1
LGRN01000013.1	47503	48353	OJD19287.1
LGRN01000013.1	49278	50302	OJD19288.1
LGRN01000013.1	51378	52239	OJD19289.1
LGRN01000013.1	57969	58962	OJD19290.1
LGRN01000013.1	60713	61460	OJD19291.1
LGRN01000013.1	64004	65838	OJD19292.1
LGRN01000013.1	67788	68562	OJD19293.1
LGRN01000013.1	69819	70134	OJD19294.1
LGRN01000013.1	70819	71849	OJD19295.1
LGRN01000013.1	73098	74580	OJD19296.1
LGRN01000013.1	79256	80502	OJD19297.1
LGRN01000013.1	82230	84742	OJD19298.1
LGRN01000013.1	92625	94244	OJD19299.1
LGRN01000013.1	96566	97822	OJD19300.1
LGRN01000013.1	100694	106760	OJD19301.1
LGRN01000013.1	108165	109764	OJD19302.1
LGRN01000013.1	110546	112509	OJD19303.1
LGRN01000013.1	112914	113987	OJD19304.1
LGRN01000013.1	115239	118106	OJD19305.1
LGRN01000013.1	119006	119930	OJD19306.1
LGRN01000013.1	120147	121940	OJD19307.1
LGRN01000013.1	122290	123274	OJD19308.1
LGRN01000013.1	124420	124759	OJD19309.1
LGRN01000013.1	130302	130872	OJD19310.1
LGRN01000013.1	131241	132133	OJD19311.1
LGRN01000013.1	133453	136735	OJD19312.1
LGRN01000014.1	685	1366	OJD19232.1
LGRN01000014.1	3788	5030	OJD19233.1
LGRN01000014.1	13993	16250	OJD19234.1
LGRN01000014.1	18168	22283	OJD19235.1
LGRN01000014.1	23353	24310	OJD19236.1
LGRN01000014.1	25410	27709	OJD19237.1
LGRN01000014.1	28159	28807	OJD19238.1
LGRN01000014.1	29585	31694	OJD19239.1
LGRN01000014.1	33275	33476	OJD19240.1
LGRN01000014.1	37415	37919	OJD19241.1
LGRN01000014.1	49675	51045	OJD19242.1
LGRN01000014.1	56607	58997	OJD19243.1
LGRN01000014.1	64545	64842	OJD19244.1
LGRN01000014.1	68188	69106	OJD19245.1
LGRN01000014.1	70162	72358	OJD19246.1
LGRN01000014.1	73067	73989	OJD19247.1
LGRN01000014.1	75204	76646	OJD19248.1
LGRN01000014.1	77194	79867	OJD19249.1
LGRN01000014.1	80202	81118	OJD19250.1
LGRN01000014.1	81476	84899	OJD19251.1
LGRN01000014.1	86323	88754	OJD19252.1
LGRN01000014.1	89423	89940	OJD19253.1
LGRN01000014.1	90740	94145	OJD19254.1
LGRN01000014.1	95192	95666	OJD19255.1
LGRN01000014.1	97161	99707	OJD19256.1
LGRN01000014.1	101003	104015	OJD19257.1
LGRN01000014.1	105081	106560	OJD19258.1
LGRN01000014.1	107538	109622	OJD19259.1
LGRN01000014.1	110648	111005	OJD19260.1
LGRN01000014.1	111307	112388	OJD19261.1
LGRN01000014.1	113927	114714	OJD19262.1
LGRN01000014.1	118964	120445	OJD19263.1
LGRN01000014.1	122744	123890	OJD19264.1
LGRN01000014.1	124599	125259	OJD19265.1
LGRN01000014.1	125535	127516	OJD19266.1
LGRN01000014.1	128904	130093	OJD19267.1
LGRN01000014.1	132406	133202	OJD19268.1
LGRN01000015.1	1214	2344	OJD19186.1
LGRN01000015.1	3319	5037	OJD19187.1
LGRN01000015.1	8773	11548	OJD19188.1
LGRN01000015.1	12143	13760	OJD19189.1
LGRN01000015.1	14252	16755	OJD19190.1
LGRN01000015.1	17323	18059	OJD19191.1
LGRN01000015.1	18725	20112	OJD19192.1
LGRN01000015.1	20985	22506	OJD19193.1
LGRN01000015.1	22967	25378	OJD19194.1
LGRN01000015.1	26594	28183	OJD19195.1
LGRN01000015.1	28503	29159	OJD19196.1
LGRN01000015.1	29833	31669	OJD19197.1
LGRN01000015.1	32214	32665	OJD19198.1
LGRN01000015.1	34215	35137	OJD19199.1
LGRN01000015.1	36077	38943	OJD19200.1
LGRN01000015.1	39822	40662	OJD19201.1
LGRN01000015.1	41448	46187	OJD19202.1
LGRN01000015.1	46824	48315	OJD19203.1
LGRN01000015.1	49181	49473	OJD19204.1
LGRN01000015.1	49934	51236	OJD19205.1
LGRN01000015.1	51844	53395	OJD19206.1
LGRN01000015.1	54306	55789	OJD19207.1
LGRN01000015.1	59062	63622	OJD19208.1
LGRN01000015.1	68705	69494	OJD19209.1
LGRN01000015.1	72822	73875	OJD19210.1
LGRN01000015.1	75010	77173	OJD19211.1
LGRN01000015.1	77948	79072	OJD19212.1
LGRN01000015.1	82117	82951	OJD19213.1
LGRN01000015.1	85089	86405	OJD19214.1
LGRN01000015.1	88731	89261	OJD19215.1
LGRN01000015.1	94439	96952	OJD19216.1
LGRN01000015.1	97220	98123	OJD19217.1
LGRN01000015.1	99515	100434	OJD19218.1
LGRN01000015.1	100981	102928	OJD19219.1
LGRN01000015.1	107589	111812	OJD19220.1
LGRN01000015.1	112891	114940	OJD19221.1
LGRN01000015.1	116433	118167	OJD19222.1
LGRN01000015.1	118791	120477	OJD19223.1
LGRN01000015.1	122165	122738	OJD19224.1
LGRN01000015.1	123726	125155	OJD19225.1
LGRN01000015.1	126028	129179	OJD19226.1
LGRN01000015.1	129738	130628	OJD19227.1
LGRN01000015.1	131325	133095	OJD19228.1
LGRN01000016.1	239	7990	OJD19142.1
LGRN01000016.1	8756	10729	OJD19143.1
LGRN01000016.1	11545	13207	OJD19144.1
LGRN01000016.1	16023	17260	OJD19145.1
LGRN01000016.1	22153	22759	OJD19146.1
LGRN01000016.1	23929	25644	OJD19147.1
LGRN01000016.1	25973	27841	OJD19148.1
LGRN01000016.1	28397	31115	OJD19149.1
LGRN01000016.1	32055	32669	OJD19150.1
LGRN01000016.1	33212	33981	OJD19151.1
LGRN01000016.1	35695	37329	OJD19152.1
LGRN01000016.1	38935	40397	OJD19153.1
LGRN01000016.1	43112	45184	OJD19154.1
LGRN01000016.1	46207	47444	OJD19155.1
LGRN01000016.1	51983	54108	OJD19156.1
LGRN01000016.1	56247	57226	OJD19157.1
LGRN01000016.1	57678	59078	OJD19158.1
LGRN01000016.1	60370	62148	OJD19159.1
LGRN01000016.1	63318	64239	OJD19160.1
LGRN01000016.1	67902	68500	OJD19161.1
LGRN01000016.1	70546	71663	OJD19162.1
LGRN01000016.1	72803	74912	OJD19163.1
LGRN01000016.1	76094	77760	OJD19164.1
LGRN01000016.1	78834	79800	OJD19165.1
LGRN01000016.1	81897	82818	OJD19166.1
LGRN01000016.1	83396	83857	OJD19167.1
LGRN01000016.1	85670	87234	OJD19168.1
LGRN01000016.1	89345	91435	OJD19169.1
LGRN01000016.1	93072	93855	OJD19170.1
LGRN01000016.1	95632	97081	OJD19171.1
LGRN01000016.1	99953	102977	OJD19172.1
LGRN01000016.1	103773	104882	OJD19173.1
LGRN01000016.1	105944	107248	OJD19174.1
LGRN01000016.1	107315	109442	OJD19175.1
LGRN01000016.1	111624	117322	OJD19176.1
LGRN01000016.1	119081	119536	OJD19177.1
LGRN01000016.1	122989	125099	OJD19178.1
LGRN01000016.1	125714	126593	OJD19179.1
LGRN01000016.1	127779	129348	OJD19180.1
LGRN01000016.1	130011	130391	OJD19181.1
LGRN01000016.1	131010	132649	OJD19182.1
LGRN01000017.1	403	4041	OJD19099.1
LGRN01000017.1	5799	6605	OJD19100.1
LGRN01000017.1	6907	8017	OJD19101.1
LGRN01000017.1	8709	10968	OJD19102.1
LGRN01000017.1	11384	14786	OJD19103.1
LGRN01000017.1	15506	20283	OJD19104.1
LGRN01000017.1	21524	26745	OJD19105.1
LGRN01000017.1	28641	29540	OJD19106.1
LGRN01000017.1	32682	35521	OJD19107.1
LGRN01000017.1	35839	37200	OJD19108.1
LGRN01000017.1	37523	38597	OJD19109.1
LGRN01000017.1	39128	43213	OJD19110.1
LGRN01000017.1	43855	45758	OJD19111.1
LGRN01000017.1	47244	51186	OJD19112.1
LGRN01000017.1	53405	53874	OJD19113.1
LGRN01000017.1	54093	55688	OJD19114.1
LGRN01000017.1	56177	57290	OJD19115.1
LGRN01000017.1	59022	59517	OJD19116.1
LGRN01000017.1	61285	62716	OJD19117.1
LGRN01000017.1	64289	68083	OJD19118.1
LGRN01000017.1	70812	72051	OJD19119.1
LGRN01000017.1	72818	73969	OJD19120.1
LGRN01000017.1	76106	77024	OJD19121.1
LGRN01000017.1	77704	78785	OJD19122.1
LGRN01000017.1	79947	81994	OJD19123.1
LGRN01000017.1	82649	82868	OJD19124.1
LGRN01000017.1	82936	84448	OJD19125.1
LGRN01000017.1	85832	87419	OJD19126.1
LGRN01000017.1	95082	95283	OJD19127.1
LGRN01000017.1	96412	99823	OJD19128.1
LGRN01000017.1	100783	102496	OJD19129.1
LGRN01000017.1	103135	106055	OJD19130.1
LGRN01000017.1	106933	109763	OJD19131.1
LGRN01000017.1	110196	112897	OJD19132.1
LGRN01000017.1	113438	115639	OJD19133.1
LGRN01000017.1	117548	118814	OJD19134.1
LGRN01000017.1	119452	121399	OJD19135.1
LGRN01000017.1	122697	123817	OJD19136.1
LGRN01000017.1	124685	125782	OJD19137.1
LGRN01000017.1	126874	127791	OJD19138.1
LGRN01000017.1	128827	129448	OJD19139.1
LGRN01000018.1	763	2609	OJD19054.1
LGRN01000018.1	3719	4414	OJD19055.1
LGRN01000018.1	9078	10991	OJD19056.1
LGRN01000018.1	12105	13529	OJD19057.1
LGRN01000018.1	14005	14575	OJD19058.1
LGRN01000018.1	15863	16400	OJD19059.1
LGRN01000018.1	17839	19094	OJD19060.1
LGRN01000018.1	19638	20467	OJD19061.1
LGRN01000018.1	20947	24101	OJD19062.1
LGRN01000018.1	25388	26036	OJD19063.1
LGRN01000018.1	27923	28947	OJD19064.1
LGRN01000018.1	31038	32787	OJD19065.1
LGRN01000018.1	34284	35639	OJD19066.1
LGRN01000018.1	37388	38872	OJD19067.1
LGRN01000018.1	40371	42700	OJD19068.1
LGRN01000018.1	44192	47565	OJD19069.1
LGRN01000018.1	50407	51810	OJD19070.1
LGRN01000018.1	52620	55796	OJD19071.1
LGRN01000018.1	56292	57077	OJD19072.1
LGRN01000018.1	61274	62974	OJD19073.1
LGRN01000018.1	64369	64948	OJD19074.1
LGRN01000018.1	67516	74375	OJD19075.1
LGRN01000018.1	75535	77109	OJD19076.1
LGRN01000018.1	77221	78523	OJD19077.1
LGRN01000018.1	79286	80421	OJD19078.1
LGRN01000018.1	81304	82134	OJD19079.1
LGRN01000018.1	83075	84467	OJD19080.1
LGRN01000018.1	84984	86372	OJD19081.1
LGRN01000018.1	86980	89091	OJD19082.1
LGRN01000018.1	89516	93445	OJD19083.1
LGRN01000018.1	93877	96265	OJD19084.1
LGRN01000018.1	96718	98045	OJD19085.1
LGRN01000018.1	98479	102546	OJD19086.1
LGRN01000018.1	104203	108420	OJD19087.1
LGRN01000018.1	109553	109931	OJD19088.1
LGRN01000018.1	109999	111685	OJD19089.1
LGRN01000018.1	113837	115789	OJD19090.1
LGRN01000018.1	116845	118978	OJD19091.1
LGRN01000018.1	121420	123562	OJD19092.1
LGRN01000018.1	124500	125984	OJD19093.1
LGRN01000019.1	837	2653	OJD19018.1
LGRN01000019.1	17082	22561	OJD19019.1
LGRN01000019.1	23001	27620	OJD19020.1
LGRN01000019.1	28294	29477	OJD19021.1
LGRN01000019.1	29923	30127	OJD19022.1
LGRN01000019.1	30366	31275	OJD19023.1
LGRN01000019.1	32153	34933	OJD19024.1
LGRN01000019.1	36571	39882	OJD19025.1
LGRN01000019.1	42346	46365	OJD19026.1
LGRN01000019.1	47547	48540	OJD19027.1
LGRN01000019.1	50159	51443	OJD19028.1
LGRN01000019.1	52202	54257	OJD19029.1
LGRN01000019.1	55843	56152	OJD19030.1
LGRN01000019.1	56227	56921	OJD19031.1
LGRN01000019.1	59425	61413	OJD19032.1
LGRN01000019.1	64328	65156	OJD19033.1
LGRN01000019.1	73368	74990	OJD19034.1
LGRN01000019.1	75361	76358	OJD19035.1
LGRN01000019.1	78535	80551	OJD19036.1
LGRN01000019.1	81318	82751	OJD19037.1
LGRN01000019.1	86001	87702	OJD19038.1
LGRN01000019.1	88675	90523	OJD19039.1
LGRN01000019.1	92427	94750	OJD19040.1
LGRN01000019.1	96861	97065	OJD19041.1
LGRN01000019.1	99671	102727	OJD19042.1
LGRN01000019.1	103955	104955	OJD19043.1
LGRN01000019.1	105262	105809	OJD19044.1
LGRN01000019.1	105934	108253	OJD19045.1
LGRN01000019.1	109525	110602	OJD19046.1
LGRN01000019.1	114096	116670	OJD19047.1
LGRN01000019.1	118074	119366	OJD19048.1
LGRN01000019.1	120227	121082	OJD19049.1
LGRN01000019.1	122090	123285	OJD19050.1
LGRN01000020.1	216	1622	OJD18974.1
LGRN01000020.1	5002	6574	OJD18975.1
LGRN01000020.1	7397	9132	OJD18976.1
LGRN01000020.1	10581	11462	OJD18977.1
LGRN01000020.1	11719	12657	OJD18978.1
LGRN01000020.1	13550	14367	OJD18979.1
LGRN01000020.1	15684	17609	OJD18980.1
LGRN01000020.1	19809	21624	OJD18981.1
LGRN01000020.1	22602	24317	OJD18982.1
LGRN01000020.1	25144	27111	OJD18983.1
LGRN01000020.1	27881	28541	OJD18984.1
LGRN01000020.1	29027	29620	OJD18985.1
LGRN01000020.1	30521	37200	OJD18986.1
LGRN01000020.1	37932	39782	OJD18987.1
LGRN01000020.1	41494	42289	OJD18988.1
LGRN01000020.1	44160	44605	OJD18989.1
LGRN01000020.1	46203	47883	OJD18990.1
LGRN01000020.1	48258	49839	OJD18991.1
LGRN01000020.1	50434	51508	OJD18992.1
LGRN01000020.1	54456	56343	OJD18993.1
LGRN01000020.1	57233	59622	OJD18994.1
LGRN01000020.1	61262	61718	OJD18995.1
LGRN01000020.1	63540	64519	OJD18996.1
LGRN01000020.1	65443	66589	OJD18997.1
LGRN01000020.1	67571	71408	OJD18998.1
LGRN01000020.1	73129	73967	OJD18999.1
LGRN01000020.1	78495	79119	OJD19000.1
LGRN01000020.1	82289	83694	OJD19001.1
LGRN01000020.1	85018	85504	OJD19002.1
LGRN01000020.1	86467	88184	OJD19003.1
LGRN01000020.1	88677	96598	OJD19004.1
LGRN01000020.1	96965	97667	OJD19005.1
LGRN01000020.1	98363	101003	OJD19006.1
LGRN01000020.1	102068	103024	OJD19007.1
LGRN01000020.1	104698	106665	OJD19008.1
LGRN01000020.1	112181	113501	OJD19009.1
LGRN01000020.1	114928	116480	OJD19010.1
LGRN01000020.1	117784	118606	OJD19011.1
LGRN01000020.1	119253	120909	OJD19012.1
LGRN01000020.1	125349	125696	OJD19013.1
LGRN01000021.1	1035	3102	OJD18932.1
LGRN01000021.1	8564	12121	OJD18933.1
LGRN01000021.1	13941	17356	OJD18934.1
LGRN01000021.1	18429	20021	OJD18935.1
LGRN01000021.1	20681	25507	OJD18936.1
LGRN01000021.1	27672	29867	OJD18937.1
LGRN01000021.1	30593	33155	OJD18938.1
LGRN01000021.1	35042	37912	OJD18939.1
LGRN01000021.1	38996	39629	OJD18940.1
LGRN01000021.1	40907	41338	OJD18941.1
LGRN01000021.1	42317	42503	OJD18942.1
LGRN01000021.1	44761	46444	OJD18943.1
LGRN01000021.1	46900	47770	OJD18944.1
LGRN01000021.1	48708	50634	OJD18945.1
LGRN01000021.1	52448	54189	OJD18946.1
LGRN01000021.1	58136	59975	OJD18947.1
LGRN01000021.1	60501	62835	OJD18948.1
LGRN01000021.1	63732	63915	OJD18949.1
LGRN01000021.1	64737	65388	OJD18950.1
LGRN01000021.1	65715	68409	OJD18951.1
LGRN01000021.1	68830	70448	OJD18952.1
LGRN01000021.1	70829	72263	OJD18953.1
LGRN01000021.1	72798	74063	OJD18954.1
LGRN01000021.1	74772	74985	OJD18955.1
LGRN01000021.1	75723	76740	OJD18956.1
LGRN01000021.1	77236	79366	OJD18957.1
LGRN01000021.1	80216	81566	OJD18958.1
LGRN01000021.1	82854	83397	OJD18959.1
LGRN01000021.1	85280	85786	OJD18960.1
LGRN01000021.1	87020	87770	OJD18961.1
LGRN01000021.1	88876	89876	OJD18962.1
LGRN01000021.1	91891	93975	OJD18963.1
LGRN01000021.1	95213	96817	OJD18964.1
LGRN01000021.1	98311	99638	OJD18965.1
LGRN01000021.1	100199	101586	OJD18966.1
LGRN01000021.1	106259	107546	OJD18967.1
LGRN01000021.1	107905	113190	OJD18968.1
LGRN01000021.1	113650	116194	OJD18969.1
LGRN01000021.1	116591	121869	OJD18970.1
LGRN01000021.1	122166	123945	OJD18971.1
LGRN01000022.1	3779	5469	OJD18900.1
LGRN01000022.1	6130	7629	OJD18901.1
LGRN01000022.1	8190	10302	OJD18902.1
LGRN01000022.1	12910	16300	OJD18903.1
LGRN01000022.1	18715	20974	OJD18904.1
LGRN01000022.1	25251	27567	OJD18905.1
LGRN01000022.1	28863	30273	OJD18906.1
LGRN01000022.1	33344	34752	OJD18907.1
LGRN01000022.1	37236	43150	OJD18908.1
LGRN01000022.1	46043	48545	OJD18909.1
LGRN01000022.1	60199	62407	OJD18910.1
LGRN01000022.1	62811	66309	OJD18911.1
LGRN01000022.1	67664	68971	OJD18912.1
LGRN01000022.1	70727	72723	OJD18913.1
LGRN01000022.1	73946	74508	OJD18914.1
LGRN01000022.1	75026	77646	OJD18915.1
LGRN01000022.1	81847	84630	OJD18916.1
LGRN01000022.1	90742	92329	OJD18917.1
LGRN01000022.1	94237	95650	OJD18918.1
LGRN01000022.1	95995	97746	OJD18919.1
LGRN01000022.1	98223	99311	OJD18920.1
LGRN01000022.1	100488	103262	OJD18921.1
LGRN01000022.1	103908	106250	OJD18922.1
LGRN01000022.1	106949	108394	OJD18923.1
LGRN01000022.1	110244	114500	OJD18924.1
LGRN01000022.1	119484	120222	OJD18925.1
LGRN01000022.1	120297	121230	OJD18926.1
LGRN01000023.1	237	1152	OJD18858.1
LGRN01000023.1	1585	2515	OJD18859.1
LGRN01000023.1	2948	4239	OJD18860.1
LGRN01000023.1	4546	9004	OJD18861.1
LGRN01000023.1	9531	9814	OJD18862.1
LGRN01000023.1	10223	13789	OJD18863.1
LGRN01000023.1	14706	15705	OJD18864.1
LGRN01000023.1	20125	21319	OJD18865.1
LGRN01000023.1	22457	24008	OJD18866.1
LGRN01000023.1	25914	27597	OJD18867.1
LGRN01000023.1	30709	31388	OJD18868.1
LGRN01000023.1	33448	34833	OJD18869.1
LGRN01000023.1	35539	36622	OJD18870.1
LGRN01000023.1	37806	40761	OJD18871.1
LGRN01000023.1	44360	45442	OJD18872.1
LGRN01000023.1	46075	48239	OJD18873.1
LGRN01000023.1	49448	51374	OJD18874.1
LGRN01000023.1	51714	53781	OJD18875.1
LGRN01000023.1	54483	55445	OJD18876.1
LGRN01000023.1	56508	59654	OJD18877.1
LGRN01000023.1	65876	67799	OJD18878.1
LGRN01000023.1	70046	72573	OJD18879.1
LGRN01000023.1	73907	75173	OJD18880.1
LGRN01000023.1	75940	78460	OJD18881.1
LGRN01000023.1	80225	81494	OJD18882.1
LGRN01000023.1	82721	84105	OJD18883.1
LGRN01000023.1	86816	87707	OJD18884.1
LGRN01000023.1	88083	88617	OJD18885.1
LGRN01000023.1	89570	90853	OJD18886.1
LGRN01000023.1	91500	95189	OJD18887.1
LGRN01000023.1	96135	97338	OJD18888.1
LGRN01000023.1	98334	100829	OJD18889.1
LGRN01000023.1	102012	104445	OJD18890.1
LGRN01000023.1	104951	106946	OJD18891.1
LGRN01000023.1	107289	108134	OJD18892.1
LGRN01000023.1	109265	110273	OJD18893.1
LGRN01000023.1	111621	113042	OJD18894.1
LGRN01000023.1	113326	114715	OJD18895.1
LGRN01000023.1	114935	117660	OJD18896.1
LGRN01000024.1	1700	4169	OJD18820.1
LGRN01000024.1	6057	6540	OJD18821.1
LGRN01000024.1	8851	10823	OJD18822.1
LGRN01000024.1	13299	15587	OJD18823.1
LGRN01000024.1	24920	25994	OJD18824.1
LGRN01000024.1	26433	28290	OJD18825.1
LGRN01000024.1	29190	30534	OJD18826.1
LGRN01000024.1	31902	33687	OJD18827.1
LGRN01000024.1	35423	38928	OJD18828.1
LGRN01000024.1	40009	40708	OJD18829.1
LGRN01000024.1	41106	41968	OJD18830.1
LGRN01000024.1	42222	43388	OJD18831.1
LGRN01000024.1	46403	47237	OJD18832.1
LGRN01000024.1	47742	50173	OJD18833.1
LGRN01000024.1	50695	53495	OJD18834.1
LGRN01000024.1	55815	59045	OJD18835.1
LGRN01000024.1	60301	62450	OJD18836.1
LGRN01000024.1	62945	64652	OJD18837.1
LGRN01000024.1	65256	66357	OJD18838.1
LGRN01000024.1	68131	69568	OJD18839.1
LGRN01000024.1	71245	72079	OJD18840.1
LGRN01000024.1	72757	74103	OJD18841.1
LGRN01000024.1	74681	79183	OJD18842.1
LGRN01000024.1	79357	79743	OJD18843.1
LGRN01000024.1	80191	82166	OJD18844.1
LGRN01000024.1	82689	85392	OJD18845.1
LGRN01000024.1	86324	86868	OJD18846.1
LGRN01000024.1	87705	89445	OJD18847.1
LGRN01000024.1	90149	91514	OJD18848.1
LGRN01000024.1	92277	93310	OJD18849.1
LGRN01000024.1	94208	95729	OJD18850.1
LGRN01000024.1	96732	101054	OJD18851.1
LGRN01000024.1	101487	104196	OJD18852.1
LGRN01000024.1	105707	108310	OJD18853.1
LGRN01000024.1	109719	114451	OJD18854.1
LGRN01000024.1	116327	117589	OJD18855.1
LGRN01000024.1	118439	118652	OJD18856.1
LGRN01000025.1	11276	12177	OJD18783.1
LGRN01000025.1	13076	14736	OJD18784.1
LGRN01000025.1	16564	17873	OJD18785.1
LGRN01000025.1	21247	23404	OJD18786.1
LGRN01000025.1	26130	28153	OJD18787.1
LGRN01000025.1	30275	31790	OJD18788.1
LGRN01000025.1	35918	37999	OJD18789.1
LGRN01000025.1	40921	43227	OJD18790.1
LGRN01000025.1	43826	44663	OJD18791.1
LGRN01000025.1	45290	46026	OJD18792.1
LGRN01000025.1	47539	47965	OJD18793.1
LGRN01000025.1	49448	52872	OJD18794.1
LGRN01000025.1	58970	62492	OJD18795.1
LGRN01000025.1	62968	63306	OJD18796.1
LGRN01000025.1	63523	64530	OJD18797.1
LGRN01000025.1	65541	66681	OJD18798.1
LGRN01000025.1	67449	68094	OJD18799.1
LGRN01000025.1	68566	72941	OJD18800.1
LGRN01000025.1	74124	75110	OJD18801.1
LGRN01000025.1	75297	75745	OJD18802.1
LGRN01000025.1	79354	81694	OJD18803.1
LGRN01000025.1	82032	83444	OJD18804.1
LGRN01000025.1	87130	88215	OJD18805.1
LGRN01000025.1	89622	90999	OJD18806.1
LGRN01000025.1	91827	93324	OJD18807.1
LGRN01000025.1	96566	97780	OJD18808.1
LGRN01000025.1	98375	99861	OJD18809.1
LGRN01000025.1	100225	100790	OJD18810.1
LGRN01000025.1	101282	102396	OJD18811.1
LGRN01000025.1	103443	103791	OJD18812.1
LGRN01000025.1	108025	109485	OJD18813.1
LGRN01000025.1	112112	113323	OJD18814.1
LGRN01000025.1	113628	116132	OJD18815.1
LGRN01000026.1	468	1482	OJD18752.1
LGRN01000026.1	10498	14955	OJD18753.1
LGRN01000026.1	15900	17842	OJD18754.1
LGRN01000026.1	22931	26599	OJD18755.1
LGRN01000026.1	29575	30284	OJD18756.1
LGRN01000026.1	31607	32329	OJD18757.1
LGRN01000026.1	33428	34866	OJD18758.1
LGRN01000026.1	36962	38678	OJD18759.1
LGRN01000026.1	39583	40932	OJD18760.1
LGRN01000026.1	44531	48309	OJD18761.1
LGRN01000026.1	49466	51122	OJD18762.1
LGRN01000026.1	51576	52632	OJD18763.1
LGRN01000026.1	53176	56527	OJD18764.1
LGRN01000026.1	59711	61506	OJD18765.1
LGRN01000026.1	65237	66961	OJD18766.1
LGRN01000026.1	70092	70813	OJD18767.1
LGRN01000026.1	74192	77728	OJD18768.1
LGRN01000026.1	80294	81865	OJD18769.1
LGRN01000026.1	82667	85463	OJD18770.1
LGRN01000026.1	86227	88173	OJD18771.1
LGRN01000026.1	89074	90398	OJD18772.1
LGRN01000026.1	90824	92259	OJD18773.1
LGRN01000026.1	92843	95000	OJD18774.1
LGRN01000026.1	96491	97433	OJD18775.1
LGRN01000026.1	98441	101472	OJD18776.1
LGRN01000026.1	104469	106143	OJD18777.1
LGRN01000026.1	112241	113430	OJD18778.1
LGRN01000026.1	115998	116839	OJD18779.1
LGRN01000027.1	947	2724	OJD18714.1
LGRN01000027.1	3094	4079	OJD18715.1
LGRN01000027.1	5862	6530	OJD18716.1
LGRN01000027.1	7250	10921	OJD18717.1
LGRN01000027.1	11334	13706	OJD18718.1
LGRN01000027.1	14251	17545	OJD18719.1
LGRN01000027.1	18925	19409	OJD18720.1
LGRN01000027.1	20286	22471	OJD18721.1
LGRN01000027.1	25272	26554	OJD18722.1
LGRN01000027.1	28335	29956	OJD18723.1
LGRN01000027.1	31604	33588	OJD18724.1
LGRN01000027.1	33857	34909	OJD18725.1
LGRN01000027.1	35212	37162	OJD18726.1
LGRN01000027.1	37637	40609	OJD18727.1
LGRN01000027.1	41072	44071	OJD18728.1
LGRN01000027.1	44338	46099	OJD18729.1
LGRN01000027.1	47372	52332	OJD18730.1
LGRN01000027.1	52982	54712	OJD18731.1
LGRN01000027.1	55420	55750	OJD18732.1
LGRN01000027.1	55855	57263	OJD18733.1
LGRN01000027.1	58294	60001	OJD18734.1
LGRN01000027.1	60431	62297	OJD18735.1
LGRN01000027.1	63121	64862	OJD18736.1
LGRN01000027.1	68290	68899	OJD18737.1
LGRN01000027.1	69418	70063	OJD18738.1
LGRN01000027.1	70354	72117	OJD18739.1
LGRN01000027.1	72531	75832	OJD18740.1
LGRN01000027.1	76838	79578	OJD18741.1
LGRN01000027.1	79892	81472	OJD18742.1
LGRN01000027.1	81775	82179	OJD18743.1
LGRN01000027.1	82735	83767	OJD18744.1
LGRN01000027.1	89738	92162	OJD18745.1
LGRN01000027.1	94586	95952	OJD18746.1
LGRN01000027.1	99617	101813	OJD18747.1
LGRN01000027.1	104062	108164	OJD18748.1
LGRN01000027.1	109237	114821	OJD18749.1
LGRN01000028.1	1637	2619	OJD18672.1
LGRN01000028.1	5013	5599	OJD18673.1
LGRN01000028.1	12512	13541	OJD18674.1
LGRN01000028.1	13977	16732	OJD18675.1
LGRN01000028.1	17195	18258	OJD18676.1
LGRN01000028.1	18714	20000	OJD18677.1
LGRN01000028.1	21049	26525	OJD18678.1
LGRN01000028.1	29000	31117	OJD18679.1
LGRN01000028.1	31714	32446	OJD18680.1
LGRN01000028.1	33258	34248	OJD18681.1
LGRN01000028.1	35399	36838	OJD18682.1
LGRN01000028.1	37593	38874	OJD18683.1
LGRN01000028.1	42123	46402	OJD18684.1
LGRN01000028.1	47542	50450	OJD18685.1
LGRN01000028.1	51289	54068	OJD18686.1
LGRN01000028.1	54949	56128	OJD18687.1
LGRN01000028.1	56237	56993	OJD18688.1
LGRN01000028.1	57686	57933	OJD18689.1
LGRN01000028.1	58002	58434	OJD18690.1
LGRN01000028.1	59843	60218	OJD18691.1
LGRN01000028.1	60344	60988	OJD18692.1
LGRN01000028.1	61033	66236	OJD18693.1
LGRN01000028.1	66665	68096	OJD18694.1
LGRN01000028.1	69250	73867	OJD18695.1
LGRN01000028.1	75580	77020	OJD18696.1
LGRN01000028.1	77772	80122	OJD18697.1
LGRN01000028.1	81077	82123	OJD18698.1
LGRN01000028.1	83467	84031	OJD18699.1
LGRN01000028.1	85079	86018	OJD18700.1
LGRN01000028.1	86325	87345	OJD18701.1
LGRN01000028.1	89188	90331	OJD18702.1
LGRN01000028.1	90928	93099	OJD18703.1
LGRN01000028.1	93931	94881	OJD18704.1
LGRN01000028.1	95614	96185	OJD18705.1
LGRN01000028.1	98627	99553	OJD18706.1
LGRN01000028.1	100333	101973	OJD18707.1
LGRN01000028.1	103866	105714	OJD18708.1
LGRN01000028.1	109443	110823	OJD18709.1
LGRN01000028.1	112050	114056	OJD18710.1
LGRN01000029.1	1317	3194	OJD18630.1
LGRN01000029.1	3548	5138	OJD18631.1
LGRN01000029.1	6047	6752	OJD18632.1
LGRN01000029.1	8203	10242	OJD18633.1
LGRN01000029.1	12792	14495	OJD18634.1
LGRN01000029.1	14987	19857	OJD18635.1
LGRN01000029.1	20959	23702	OJD18636.1
LGRN01000029.1	24755	25649	OJD18637.1
LGRN01000029.1	26435	28406	OJD18638.1
LGRN01000029.1	30528	33416	OJD18639.1
LGRN01000029.1	36164	37913	OJD18640.1
LGRN01000029.1	38622	40766	OJD18641.1
LGRN01000029.1	43167	46780	OJD18642.1
LGRN01000029.1	48557	50014	OJD18643.1
LGRN01000029.1	50727	54903	OJD18644.1
LGRN01000029.1	55164	56839	OJD18645.1
LGRN01000029.1	57704	59594	OJD18646.1
LGRN01000029.1	61435	63324	OJD18647.1
LGRN01000029.1	63632	65066	OJD18648.1
LGRN01000029.1	65204	67055	OJD18649.1
LGRN01000029.1	67574	69858	OJD18650.1
LGRN01000029.1	70247	72309	OJD18651.1
LGRN01000029.1	72558	74658	OJD18652.1
LGRN01000029.1	74907	77895	OJD18653.1
LGRN01000029.1	79176	81071	OJD18654.1
LGRN01000029.1	83987	84458	OJD18655.1
LGRN01000029.1	85242	86460	OJD18656.1
LGRN01000029.1	86954	89411	OJD18657.1
LGRN01000029.1	90547	91956	OJD18658.1
LGRN01000029.1	92438	93317	OJD18659.1
LGRN01000029.1	95239	96866	OJD18660.1
LGRN01000029.1	97453	101024	OJD18661.1
LGRN01000029.1	102507	103627	OJD18662.1
LGRN01000029.1	104378	104993	OJD18663.1
LGRN01000029.1	105992	106655	OJD18664.1
LGRN01000029.1	107454	108097	OJD18665.1
LGRN01000029.1	109328	109553	OJD18666.1
LGRN01000029.1	111534	113702	OJD18667.1
LGRN01000029.1	114843	115396	OJD18668.1
LGRN01000030.1	2173	3700	OJD18594.1
LGRN01000030.1	5338	7431	OJD18595.1
LGRN01000030.1	10005	11604	OJD18596.1
LGRN01000030.1	13322	15027	OJD18597.1
LGRN01000030.1	15863	17100	OJD18598.1
LGRN01000030.1	17447	18714	OJD18599.1
LGRN01000030.1	19854	21247	OJD18600.1
LGRN01000030.1	23085	24755	OJD18601.1
LGRN01000030.1	44102	45689	OJD18602.1
LGRN01000030.1	46536	47733	OJD18603.1
LGRN01000030.1	49040	50601	OJD18604.1
LGRN01000030.1	51023	51521	OJD18605.1
LGRN01000030.1	52353	53357	OJD18606.1
LGRN01000030.1	54808	56425	OJD18607.1
LGRN01000030.1	58278	62052	OJD18608.1
LGRN01000030.1	63133	64772	OJD18609.1
LGRN01000030.1	65596	66757	OJD18610.1
LGRN01000030.1	68222	70843	OJD18611.1
LGRN01000030.1	71505	72705	OJD18612.1
LGRN01000030.1	73989	75457	OJD18613.1
LGRN01000030.1	76531	78753	OJD18614.1
LGRN01000030.1	79111	79646	OJD18615.1
LGRN01000030.1	80286	81082	OJD18616.1
LGRN01000030.1	81420	84125	OJD18617.1
LGRN01000030.1	85587	86750	OJD18618.1
LGRN01000030.1	87456	90557	OJD18619.1
LGRN01000030.1	91381	91777	OJD18620.1
LGRN01000030.1	93331	93696	OJD18621.1
LGRN01000030.1	101151	103764	OJD18622.1
LGRN01000030.1	106243	107322	OJD18623.1
LGRN01000030.1	108417	109901	OJD18624.1
LGRN01000031.1	2799	3982	OJD18555.1
LGRN01000031.1	5045	5606	OJD18556.1
LGRN01000031.1	7798	8254	OJD18557.1
LGRN01000031.1	10239	11121	OJD18558.1
LGRN01000031.1	11435	12398	OJD18559.1
LGRN01000031.1	12745	15175	OJD18560.1
LGRN01000031.1	18808	19464	OJD18561.1
LGRN01000031.1	22509	23470	OJD18562.1
LGRN01000031.1	28241	33720	OJD18563.1
LGRN01000031.1	35604	36357	OJD18564.1
LGRN01000031.1	38979	39757	OJD18565.1
LGRN01000031.1	40266	41224	OJD18566.1
LGRN01000031.1	43488	45062	OJD18567.1
LGRN01000031.1	46542	46780	OJD18568.1
LGRN01000031.1	49313	49820	OJD18569.1
LGRN01000031.1	50873	52109	OJD18570.1
LGRN01000031.1	54252	55509	OJD18571.1
LGRN01000031.1	55846	56878	OJD18572.1
LGRN01000031.1	57566	60018	OJD18573.1
LGRN01000031.1	62490	63696	OJD18574.1
LGRN01000031.1	65783	69708	OJD18575.1
LGRN01000031.1	71309	71816	OJD18576.1
LGRN01000031.1	72324	73740	OJD18577.1
LGRN01000031.1	74196	74590	OJD18578.1
LGRN01000031.1	75914	77164	OJD18579.1
LGRN01000031.1	77172	77633	OJD18580.1
LGRN01000031.1	78371	78751	OJD18581.1
LGRN01000031.1	79659	82869	OJD18582.1
LGRN01000031.1	83932	85104	OJD18583.1
LGRN01000031.1	90293	92641	OJD18584.1
LGRN01000031.1	94834	98818	OJD18585.1
LGRN01000031.1	99760	100391	OJD18586.1
LGRN01000031.1	100674	101832	OJD18587.1
LGRN01000031.1	102175	103552	OJD18588.1
LGRN01000031.1	105688	107189	OJD18589.1
LGRN01000031.1	108071	109913	OJD18590.1
LGRN01000032.1	226	1537	OJD18516.1
LGRN01000032.1	7195	10504	OJD18517.1
LGRN01000032.1	12855	15006	OJD18518.1
LGRN01000032.1	16355	17173	OJD18519.1
LGRN01000032.1	18560	19556	OJD18520.1
LGRN01000032.1	20066	21188	OJD18521.1
LGRN01000032.1	23768	24492	OJD18522.1
LGRN01000032.1	26220	26442	OJD18523.1
LGRN01000032.1	30657	32253	OJD18524.1
LGRN01000032.1	33549	33888	OJD18525.1
LGRN01000032.1	35492	36119	OJD18526.1
LGRN01000032.1	43028	44480	OJD18527.1
LGRN01000032.1	46871	49007	OJD18528.1
LGRN01000032.1	49393	50252	OJD18529.1
LGRN01000032.1	51330	53937	OJD18530.1
LGRN01000032.1	54414	55906	OJD18531.1
LGRN01000032.1	56480	57425	OJD18532.1
LGRN01000032.1	58412	59796	OJD18533.1
LGRN01000032.1	62411	65055	OJD18534.1
LGRN01000032.1	69283	71757	OJD18535.1
LGRN01000032.1	72111	73956	OJD18536.1
LGRN01000032.1	74355	77176	OJD18537.1
LGRN01000032.1	77688	80650	OJD18538.1
LGRN01000032.1	81537	83071	OJD18539.1
LGRN01000032.1	83367	83610	OJD18540.1
LGRN01000032.1	85324	86863	OJD18541.1
LGRN01000032.1	88014	88811	OJD18542.1
LGRN01000032.1	89678	93041	OJD18543.1
LGRN01000032.1	93470	94764	OJD18544.1
LGRN01000032.1	94884	95650	OJD18545.1
LGRN01000032.1	96308	99316	OJD18546.1
LGRN01000032.1	99976	100511	OJD18547.1
LGRN01000032.1	100970	101777	OJD18548.1
LGRN01000032.1	103729	105211	OJD18549.1
LGRN01000033.1	1073	2642	OJD18477.1
LGRN01000033.1	3704	5761	OJD18478.1
LGRN01000033.1	7653	8915	OJD18479.1
LGRN01000033.1	10010	11423	OJD18480.1
LGRN01000033.1	12040	13509	OJD18481.1
LGRN01000033.1	14980	18438	OJD18482.1
LGRN01000033.1	20869	21479	OJD18483.1
LGRN01000033.1	23336	25554	OJD18484.1
LGRN01000033.1	26312	27959	OJD18485.1
LGRN01000033.1	29788	30741	OJD18486.1
LGRN01000033.1	32871	33868	OJD18487.1
LGRN01000033.1	34445	35707	OJD18488.1
LGRN01000033.1	36211	37039	OJD18489.1
LGRN01000033.1	37708	38789	OJD18490.1
LGRN01000033.1	40244	43508	OJD18491.1
LGRN01000033.1	44529	47458	OJD18492.1
LGRN01000033.1	48525	50644	OJD18493.1
LGRN01000033.1	53675	54626	OJD18494.1
LGRN01000033.1	56578	57438	OJD18495.1
LGRN01000033.1	60053	61542	OJD18496.1
LGRN01000033.1	62118	63045	OJD18497.1
LGRN01000033.1	63469	64512	OJD18498.1
LGRN01000033.1	65653	66634	OJD18499.1
LGRN01000033.1	67830	70494	OJD18500.1
LGRN01000033.1	71695	72907	OJD18501.1
LGRN01000033.1	74046	77531	OJD18502.1
LGRN01000033.1	78242	79100	OJD18503.1
LGRN01000033.1	80057	81262	OJD18504.1
LGRN01000033.1	82362	82965	OJD18505.1
LGRN01000033.1	85454	87743	OJD18506.1
LGRN01000033.1	88891	93985	OJD18507.1
LGRN01000033.1	95143	97458	OJD18508.1
LGRN01000033.1	98395	99584	OJD18509.1
LGRN01000033.1	99925	102037	OJD18510.1
LGRN01000033.1	102741	104421	OJD18511.1
LGRN01000033.1	105606	106779	OJD18512.1
LGRN01000034.1	6	1364	OJD18446.1
LGRN01000034.1	1864	2714	OJD18447.1
LGRN01000034.1	4893	5585	OJD18448.1
LGRN01000034.1	7073	9365	OJD18449.1
LGRN01000034.1	10173	12601	OJD18450.1
LGRN01000034.1	13360	14298	OJD18451.1
LGRN01000034.1	14343	14803	OJD18452.1
LGRN01000034.1	16176	17482	OJD18453.1
LGRN01000034.1	18475	19873	OJD18454.1
LGRN01000034.1	21477	22013	OJD18455.1
LGRN01000034.1	23462	26036	OJD18456.1
LGRN01000034.1	31656	32278	OJD18457.1
LGRN01000034.1	42980	44010	OJD18458.1
LGRN01000034.1	45776	48133	OJD18459.1
LGRN01000034.1	48818	51164	OJD18460.1
LGRN01000034.1	53626	54583	OJD18461.1
LGRN01000034.1	56604	57293	OJD18462.1
LGRN01000034.1	59645	60296	OJD18463.1
LGRN01000034.1	60740	62920	OJD18464.1
LGRN01000034.1	65354	65837	OJD18465.1
LGRN01000034.1	67703	70192	OJD18466.1
LGRN01000034.1	78992	79368	OJD18467.1
LGRN01000034.1	80636	81023	OJD18468.1
LGRN01000034.1	81471	82377	OJD18469.1
LGRN01000034.1	83043	86708	OJD18470.1
LGRN01000034.1	89442	91172	OJD18471.1
LGRN01000034.1	93382	97418	OJD18472.1
LGRN01000034.1	97828	99913	OJD18473.1
LGRN01000034.1	101493	103114	OJD18474.1
LGRN01000035.1	492	2952	OJD18412.1
LGRN01000035.1	3510	4584	OJD18413.1
LGRN01000035.1	5698	6162	OJD18414.1
LGRN01000035.1	7340	8645	OJD18415.1
LGRN01000035.1	10512	11280	OJD18416.1
LGRN01000035.1	12537	16416	OJD18417.1
LGRN01000035.1	16798	18496	OJD18418.1
LGRN01000035.1	19637	21404	OJD18419.1
LGRN01000035.1	22835	25117	OJD18420.1
LGRN01000035.1	25830	26637	OJD18421.1
LGRN01000035.1	27601	28733	OJD18422.1
LGRN01000035.1	31681	32362	OJD18423.1
LGRN01000035.1	34392	36308	OJD18424.1
LGRN01000035.1	39707	42042	OJD18425.1
LGRN01000035.1	43604	44417	OJD18426.1
LGRN01000035.1	45598	49459	OJD18427.1
LGRN01000035.1	49905	51929	OJD18428.1
LGRN01000035.1	52245	53922	OJD18429.1
LGRN01000035.1	54967	57342	OJD18430.1
LGRN01000035.1	58128	61151	OJD18431.1
LGRN01000035.1	62450	63023	OJD18432.1
LGRN01000035.1	63780	64819	OJD18433.1
LGRN01000035.1	70189	71425	OJD18434.1
LGRN01000035.1	71887	73230	OJD18435.1
LGRN01000035.1	77454	78960	OJD18436.1
LGRN01000035.1	81323	82536	OJD18437.1
LGRN01000035.1	83439	84125	OJD18438.1
LGRN01000035.1	86261	87945	OJD18439.1
LGRN01000035.1	89629	91646	OJD18440.1
LGRN01000035.1	92377	94431	OJD18441.1
LGRN01000035.1	95478	95877	OJD18442.1
LGRN01000035.1	96593	100838	OJD18443.1
LGRN01000036.1	1927	3383	OJD18385.1
LGRN01000036.1	6926	8639	OJD18386.1
LGRN01000036.1	9910	10224	OJD18387.1
LGRN01000036.1	10938	11235	OJD18388.1
LGRN01000036.1	12380	12776	OJD18389.1
LGRN01000036.1	13254	14138	OJD18390.1
LGRN01000036.1	18672	22018	OJD18391.1
LGRN01000036.1	23787	25377	OJD18392.1
LGRN01000036.1	27701	29354	OJD18393.1
LGRN01000036.1	30313	31705	OJD18394.1
LGRN01000036.1	32158	33549	OJD18395.1
LGRN01000036.1	38488	42241	OJD18396.1
LGRN01000036.1	45654	47036	OJD18397.1
LGRN01000036.1	47106	47602	OJD18398.1
LGRN01000036.1	47999	51117	OJD18399.1
LGRN01000036.1	53878	57524	OJD18400.1
LGRN01000036.1	58572	58930	OJD18401.1
LGRN01000036.1	68198	68885	OJD18402.1
LGRN01000036.1	70313	70691	OJD18403.1
LGRN01000036.1	70884	71591	OJD18404.1
LGRN01000036.1	72344	73674	OJD18405.1
LGRN01000036.1	74284	77817	OJD18406.1
LGRN01000036.1	82538	83213	OJD18407.1
LGRN01000036.1	88639	90867	OJD18408.1
LGRN01000036.1	96157	97660	OJD18409.1
LGRN01000036.1	101127	102207	OJD18410.1
LGRN01000037.1	245	4289	OJD18347.1
LGRN01000037.1	4922	10091	OJD18348.1
LGRN01000037.1	11056	14249	OJD18349.1
LGRN01000037.1	14844	15476	OJD18350.1
LGRN01000037.1	16536	19255	OJD18351.1
LGRN01000037.1	20679	21688	OJD18352.1
LGRN01000037.1	22930	24085	OJD18353.1
LGRN01000037.1	26144	27064	OJD18354.1
LGRN01000037.1	27258	28071	OJD18355.1
LGRN01000037.1	28482	31485	OJD18356.1
LGRN01000037.1	32561	33206	OJD18357.1
LGRN01000037.1	34263	35659	OJD18358.1
LGRN01000037.1	36193	37029	OJD18359.1
LGRN01000037.1	38443	38852	OJD18360.1
LGRN01000037.1	39683	40275	OJD18361.1
LGRN01000037.1	41046	43342	OJD18362.1
LGRN01000037.1	46476	48447	OJD18363.1
LGRN01000037.1	49289	53943	OJD18364.1
LGRN01000037.1	55002	57096	OJD18365.1
LGRN01000037.1	57597	59055	OJD18366.1
LGRN01000037.1	60542	61622	OJD18367.1
LGRN01000037.1	62687	64221	OJD18368.1
LGRN01000037.1	65708	74361	OJD18369.1
LGRN01000037.1	77735	78727	OJD18370.1
LGRN01000037.1	79364	80255	OJD18371.1
LGRN01000037.1	80519	80898	OJD18372.1
LGRN01000037.1	81186	82649	OJD18373.1
LGRN01000037.1	85326	86346	OJD18374.1
LGRN01000037.1	87566	88541	OJD18375.1
LGRN01000037.1	89206	89797	OJD18376.1
LGRN01000037.1	90327	92595	OJD18377.1
LGRN01000037.1	92927	93500	OJD18378.1
LGRN01000037.1	93885	96168	OJD18379.1
LGRN01000037.1	97069	98813	OJD18380.1
LGRN01000037.1	101339	101691	OJD18381.1
LGRN01000038.1	517	1543	OJD18313.1
LGRN01000038.1	3947	6476	OJD18314.1
LGRN01000038.1	6943	10449	OJD18315.1
LGRN01000038.1	11169	11553	OJD18316.1
LGRN01000038.1	12125	15615	OJD18317.1
LGRN01000038.1	17371	18948	OJD18318.1
LGRN01000038.1	22150	24108	OJD18319.1
LGRN01000038.1	26441	27338	OJD18320.1
LGRN01000038.1	30655	31617	OJD18321.1
LGRN01000038.1	32465	34930	OJD18322.1
LGRN01000038.1	37422	40285	OJD18323.1
LGRN01000038.1	41469	42949	OJD18324.1
LGRN01000038.1	45027	47947	OJD18325.1
LGRN01000038.1	49620	50225	OJD18326.1
LGRN01000038.1	51511	53396	OJD18327.1
LGRN01000038.1	54288	55389	OJD18328.1
LGRN01000038.1	55908	57003	OJD18329.1
LGRN01000038.1	57330	59287	OJD18330.1
LGRN01000038.1	60033	64990	OJD18331.1
LGRN01000038.1	65969	68491	OJD18332.1
LGRN01000038.1	69772	72081	OJD18333.1
LGRN01000038.1	73902	74626	OJD18334.1
LGRN01000038.1	74665	75454	OJD18335.1
LGRN01000038.1	76403	80630	OJD18336.1
LGRN01000038.1	81202	82956	OJD18337.1
LGRN01000038.1	84369	85404	OJD18338.1
LGRN01000038.1	86585	87422	OJD18339.1
LGRN01000038.1	91227	92990	OJD18340.1
LGRN01000038.1	96760	97165	OJD18341.1
LGRN01000038.1	98527	99998	OJD18342.1
LGRN01000039.1	79	455	OJD18280.1
LGRN01000039.1	1222	2772	OJD18281.1
LGRN01000039.1	4559	6162	OJD18282.1
LGRN01000039.1	6430	6745	OJD18283.1
LGRN01000039.1	10369	15862	OJD18284.1
LGRN01000039.1	18113	20955	OJD18285.1
LGRN01000039.1	23712	25689	OJD18286.1
LGRN01000039.1	29512	30548	OJD18287.1
LGRN01000039.1	36743	39451	OJD18288.1
LGRN01000039.1	40156	41508	OJD18289.1
LGRN01000039.1	41513	41780	OJD18290.1
LGRN01000039.1	41944	44160	OJD18291.1
LGRN01000039.1	46921	48360	OJD18292.1
LGRN01000039.1	49132	50441	OJD18293.1
LGRN01000039.1	50846	51615	OJD18294.1
LGRN01000039.1	52585	54892	OJD18295.1
LGRN01000039.1	55652	56595	OJD18296.1
LGRN01000039.1	57092	59366	OJD18297.1
LGRN01000039.1	59660	63219	OJD18298.1
LGRN01000039.1	63571	65308	OJD18299.1
LGRN01000039.1	65651	65989	OJD18300.1
LGRN01000039.1	66206	67337	OJD18301.1
LGRN01000039.1	69290	72123	OJD18302.1
LGRN01000039.1	74205	74937	OJD18303.1
LGRN01000039.1	75201	79941	OJD18304.1
LGRN01000039.1	81264	82859	OJD18305.1
LGRN01000039.1	83633	84352	OJD18306.1
LGRN01000039.1	86489	89328	OJD18307.1
LGRN01000039.1	90796	91544	OJD18308.1
LGRN01000039.1	93178	93598	OJD18309.1
LGRN01000039.1	95078	98610	OJD18310.1
LGRN01000039.1	99080	100007	OJD18311.1
LGRN01000040.1	1592	2615	OJD18250.1
LGRN01000040.1	5421	8257	OJD18251.1
LGRN01000040.1	9860	10526	OJD18252.1
LGRN01000040.1	10686	11683	OJD18253.1
LGRN01000040.1	12188	12734	OJD18254.1
LGRN01000040.1	13507	14515	OJD18255.1
LGRN01000040.1	17075	18850	OJD18256.1
LGRN01000040.1	20436	20937	OJD18257.1
LGRN01000040.1	22217	25601	OJD18258.1
LGRN01000040.1	27793	28129	OJD18259.1
LGRN01000040.1	29090	31454	OJD18260.1
LGRN01000040.1	34370	36880	OJD18261.1
LGRN01000040.1	37491	41355	OJD18262.1
LGRN01000040.1	41724	44761	OJD18263.1
LGRN01000040.1	46767	50442	OJD18264.1
LGRN01000040.1	62481	64067	OJD18265.1
LGRN01000040.1	64819	66188	OJD18266.1
LGRN01000040.1	68645	70712	OJD18267.1
LGRN01000040.1	72119	72308	OJD18268.1
LGRN01000040.1	78757	80654	OJD18269.1
LGRN01000040.1	82519	82998	OJD18270.1
LGRN01000040.1	83661	84051	OJD18271.1
LGRN01000040.1	86414	87503	OJD18272.1
LGRN01000040.1	88748	90277	OJD18273.1
LGRN01000040.1	91557	93690	OJD18274.1
LGRN01000040.1	94725	96332	OJD18275.1
LGRN01000040.1	98034	98801	OJD18276.1
LGRN01000041.1	245	527	OJD18216.1
LGRN01000041.1	723	4602	OJD18217.1
LGRN01000041.1	4921	7434	OJD18218.1
LGRN01000041.1	8794	9954	OJD18219.1
LGRN01000041.1	16389	17901	OJD18220.1
LGRN01000041.1	19648	21922	OJD18221.1
LGRN01000041.1	22969	24309	OJD18222.1
LGRN01000041.1	25322	26318	OJD18223.1
LGRN01000041.1	28894	30617	OJD18224.1
LGRN01000041.1	31928	32975	OJD18225.1
LGRN01000041.1	33835	34908	OJD18226.1
LGRN01000041.1	35336	36176	OJD18227.1
LGRN01000041.1	37371	37872	OJD18228.1
LGRN01000041.1	38715	39616	OJD18229.1
LGRN01000041.1	40727	44323	OJD18230.1
LGRN01000041.1	46661	47267	OJD18231.1
LGRN01000041.1	50366	50888	OJD18232.1
LGRN01000041.1	51582	52637	OJD18233.1
LGRN01000041.1	53348	55338	OJD18234.1
LGRN01000041.1	58553	59766	OJD18235.1
LGRN01000041.1	61486	64312	OJD18236.1
LGRN01000041.1	65201	66220	OJD18237.1
LGRN01000041.1	66484	67437	OJD18238.1
LGRN01000041.1	67915	68632	OJD18239.1
LGRN01000041.1	69174	70134	OJD18240.1
LGRN01000041.1	70949	73556	OJD18241.1
LGRN01000041.1	74588	78120	OJD18242.1
LGRN01000041.1	78563	80293	OJD18243.1
LGRN01000041.1	80598	81492	OJD18244.1
LGRN01000041.1	82479	87919	OJD18245.1
LGRN01000041.1	88776	90508	OJD18246.1
LGRN01000041.1	92914	94175	OJD18247.1
LGRN01000042.1	595	2237	OJD18190.1
LGRN01000042.1	11064	12668	OJD18191.1
LGRN01000042.1	13655	14916	OJD18192.1
LGRN01000042.1	16316	17498	OJD18193.1
LGRN01000042.1	19518	24436	OJD18194.1
LGRN01000042.1	27279	29900	OJD18195.1
LGRN01000042.1	31299	33037	OJD18196.1
LGRN01000042.1	33488	35252	OJD18197.1
LGRN01000042.1	36676	38517	OJD18198.1
LGRN01000042.1	40255	40968	OJD18199.1
LGRN01000042.1	44257	45947	OJD18200.1
LGRN01000042.1	49127	49796	OJD18201.1
LGRN01000042.1	50331	51499	OJD18202.1
LGRN01000042.1	55697	55976	OJD18203.1
LGRN01000042.1	64806	67742	OJD18204.1
LGRN01000042.1	69215	70133	OJD18205.1
LGRN01000042.1	71210	72512	OJD18206.1
LGRN01000042.1	72821	74516	OJD18207.1
LGRN01000042.1	75851	76595	OJD18208.1
LGRN01000042.1	78002	80177	OJD18209.1
LGRN01000042.1	81082	82167	OJD18210.1
LGRN01000042.1	82949	84920	OJD18211.1
LGRN01000042.1	85284	86630	OJD18212.1
LGRN01000042.1	87617	89549	OJD18213.1
LGRN01000042.1	95333	96933	OJD18214.1
LGRN01000043.1	47	583	OJD18161.1
LGRN01000043.1	7967	10603	OJD18162.1
LGRN01000043.1	10884	13020	OJD18163.1
LGRN01000043.1	14777	19044	OJD18164.1
LGRN01000043.1	20450	22525	OJD18165.1
LGRN01000043.1	23938	25373	OJD18166.1
LGRN01000043.1	28072	29741	OJD18167.1
LGRN01000043.1	33398	39070	OJD18168.1
LGRN01000043.1	41107	41479	OJD18169.1
LGRN01000043.1	45229	45521	OJD18170.1
LGRN01000043.1	47134	50026	OJD18171.1
LGRN01000043.1	51411	54330	OJD18172.1
LGRN01000043.1	56734	58662	OJD18173.1
LGRN01000043.1	59387	61972	OJD18174.1
LGRN01000043.1	63450	64947	OJD18175.1
LGRN01000043.1	65788	67873	OJD18176.1
LGRN01000043.1	69869	72699	OJD18177.1
LGRN01000043.1	73035	74115	OJD18178.1
LGRN01000043.1	75688	76615	OJD18179.1
LGRN01000043.1	78852	80962	OJD18180.1
LGRN01000043.1	81561	83636	OJD18181.1
LGRN01000043.1	84873	85909	OJD18182.1
LGRN01000043.1	88039	89661	OJD18183.1
LGRN01000043.1	90318	91245	OJD18184.1
LGRN01000043.1	92362	93589	OJD18185.1
LGRN01000044.1	12	258	OJD18133.1
LGRN01000044.1	1790	4348	OJD18134.1
LGRN01000044.1	4841	10992	OJD18135.1
LGRN01000044.1	11597	14467	OJD18136.1
LGRN01000044.1	14911	20247	OJD18137.1
LGRN01000044.1	21472	22557	OJD18138.1
LGRN01000044.1	23294	23900	OJD18139.1
LGRN01000044.1	24133	26067	OJD18140.1
LGRN01000044.1	26524	27298	OJD18141.1
LGRN01000044.1	29102	30677	OJD18142.1
LGRN01000044.1	32028	33987	OJD18143.1
LGRN01000044.1	35091	38181	OJD18144.1
LGRN01000044.1	39269	43319	OJD18145.1
LGRN01000044.1	45084	47097	OJD18146.1
LGRN01000044.1	47912	49181	OJD18147.1
LGRN01000044.1	50155	51236	OJD18148.1
LGRN01000044.1	66004	67828	OJD18149.1
LGRN01000044.1	68186	71073	OJD18150.1
LGRN01000044.1	71512	72514	OJD18151.1
LGRN01000044.1	73252	75115	OJD18152.1
LGRN01000044.1	75823	77047	OJD18153.1
LGRN01000044.1	77218	77938	OJD18154.1
LGRN01000044.1	78696	82623	OJD18155.1
LGRN01000044.1	86620	88455	OJD18156.1
LGRN01000044.1	89355	90030	OJD18157.1
LGRN01000044.1	93499	95892	OJD18158.1
LGRN01000045.1	1158	2587	OJD18107.1
LGRN01000045.1	3046	4163	OJD18108.1
LGRN01000045.1	4544	8356	OJD18109.1
LGRN01000045.1	9235	10927	OJD18110.1
LGRN01000045.1	11575	12589	OJD18111.1
LGRN01000045.1	13122	14921	OJD18112.1
LGRN01000045.1	15509	17105	OJD18113.1
LGRN01000045.1	17444	18696	OJD18114.1
LGRN01000045.1	19371	23867	OJD18115.1
LGRN01000045.1	24116	26434	OJD18116.1
LGRN01000045.1	31359	33374	OJD18117.1
LGRN01000045.1	36433	39501	OJD18118.1
LGRN01000045.1	39897	40785	OJD18119.1
LGRN01000045.1	43411	44776	OJD18120.1
LGRN01000045.1	47979	48673	OJD18121.1
LGRN01000045.1	50933	51421	OJD18122.1
LGRN01000045.1	52161	53937	OJD18123.1
LGRN01000045.1	54743	55743	OJD18124.1
LGRN01000045.1	56201	61218	OJD18125.1
LGRN01000045.1	61853	63332	OJD18126.1
LGRN01000045.1	65609	66948	OJD18127.1
LGRN01000045.1	72102	73330	OJD18128.1
LGRN01000045.1	77784	81686	OJD18129.1
LGRN01000045.1	82353	90149	OJD18130.1
LGRN01000045.1	91407	93732	OJD18131.1
LGRN01000046.1	54	2451	OJD18078.1
LGRN01000046.1	3603	12065	OJD18079.1
LGRN01000046.1	13209	13478	OJD18080.1
LGRN01000046.1	15186	16328	OJD18081.1
LGRN01000046.1	17138	18758	OJD18082.1
LGRN01000046.1	19784	21173	OJD18083.1
LGRN01000046.1	21771	24153	OJD18084.1
LGRN01000046.1	25110	26541	OJD18085.1
LGRN01000046.1	27003	27841	OJD18086.1
LGRN01000046.1	28204	29051	OJD18087.1
LGRN01000046.1	30301	33521	OJD18088.1
LGRN01000046.1	34604	41788	OJD18089.1
LGRN01000046.1	42765	44161	OJD18090.1
LGRN01000046.1	44687	47473	OJD18091.1
LGRN01000046.1	51645	55478	OJD18092.1
LGRN01000046.1	55940	59118	OJD18093.1
LGRN01000046.1	59669	61959	OJD18094.1
LGRN01000046.1	62524	65554	OJD18095.1
LGRN01000046.1	66274	68194	OJD18096.1
LGRN01000046.1	69047	70035	OJD18097.1
LGRN01000046.1	71395	73492	OJD18098.1
LGRN01000046.1	74413	76526	OJD18099.1
LGRN01000046.1	80946	81887	OJD18100.1
LGRN01000046.1	82593	83596	OJD18101.1
LGRN01000046.1	84987	86725	OJD18102.1
LGRN01000046.1	87692	89106	OJD18103.1
LGRN01000046.1	92919	94820	OJD18104.1
LGRN01000047.1	551	2727	OJD18048.1
LGRN01000047.1	3281	4223	OJD18049.1
LGRN01000047.1	4879	7318	OJD18050.1
LGRN01000047.1	8109	8397	OJD18051.1
LGRN01000047.1	10931	11963	OJD18052.1
LGRN01000047.1	14080	18780	OJD18053.1
LGRN01000047.1	20753	27691	OJD18054.1
LGRN01000047.1	31807	35050	OJD18055.1
LGRN01000047.1	35698	36977	OJD18056.1
LGRN01000047.1	37393	38920	OJD18057.1
LGRN01000047.1	40783	42326	OJD18058.1
LGRN01000047.1	44034	46246	OJD18059.1
LGRN01000047.1	46765	48991	OJD18060.1
LGRN01000047.1	50104	50405	OJD18061.1
LGRN01000047.1	50827	51403	OJD18062.1
LGRN01000047.1	51841	52632	OJD18063.1
LGRN01000047.1	53620	56941	OJD18064.1
LGRN01000047.1	57421	58869	OJD18065.1
LGRN01000047.1	63131	64154	OJD18066.1
LGRN01000047.1	64830	69116	OJD18067.1
LGRN01000047.1	72390	74455	OJD18068.1
LGRN01000047.1	75274	76312	OJD18069.1
LGRN01000047.1	76952	78374	OJD18070.1
LGRN01000047.1	80837	81337	OJD18071.1
LGRN01000047.1	84129	85259	OJD18072.1
LGRN01000047.1	86837	88222	OJD18073.1
LGRN01000047.1	93104	95176	OJD18074.1
LGRN01000048.1	515	1217	OJD18013.1
LGRN01000048.1	3588	4854	OJD18014.1
LGRN01000048.1	5254	6988	OJD18015.1
LGRN01000048.1	13903	15775	OJD18016.1
LGRN01000048.1	16851	18820	OJD18017.1
LGRN01000048.1	20533	22427	OJD18018.1
LGRN01000048.1	23335	24180	OJD18019.1
LGRN01000048.1	25147	26483	OJD18020.1
LGRN01000048.1	27930	30690	OJD18021.1
LGRN01000048.1	32409	32937	OJD18022.1
LGRN01000048.1	33699	34205	OJD18023.1
LGRN01000048.1	35339	37819	OJD18024.1
LGRN01000048.1	38410	39355	OJD18025.1
LGRN01000048.1	39760	41494	OJD18026.1
LGRN01000048.1	44097	45860	OJD18027.1
LGRN01000048.1	48091	48931	OJD18028.1
LGRN01000048.1	49656	50925	OJD18029.1
LGRN01000048.1	51444	53264	OJD18030.1
LGRN01000048.1	54433	55890	OJD18031.1
LGRN01000048.1	56367	57579	OJD18032.1
LGRN01000048.1	58897	60187	OJD18033.1
LGRN01000048.1	60844	62449	OJD18034.1
LGRN01000048.1	63951	64958	OJD18035.1
LGRN01000048.1	66488	67688	OJD18036.1
LGRN01000048.1	68515	70557	OJD18037.1
LGRN01000048.1	72914	74490	OJD18038.1
LGRN01000048.1	75743	77633	OJD18039.1
LGRN01000048.1	78211	80278	OJD18040.1
LGRN01000048.1	82871	84976	OJD18041.1
LGRN01000048.1	85653	86799	OJD18042.1
LGRN01000048.1	87973	90191	OJD18043.1
LGRN01000048.1	90877	93390	OJD18044.1
LGRN01000049.1	2527	5737	OJD17980.1
LGRN01000049.1	8292	13065	OJD17981.1
LGRN01000049.1	14231	17650	OJD17982.1
LGRN01000049.1	19949	20261	OJD17983.1
LGRN01000049.1	20526	21821	OJD17984.1
LGRN01000049.1	22672	23876	OJD17985.1
LGRN01000049.1	24476	25903	OJD17986.1
LGRN01000049.1	26658	27559	OJD17987.1
LGRN01000049.1	28592	28978	OJD17988.1
LGRN01000049.1	29708	30207	OJD17989.1
LGRN01000049.1	36526	37663	OJD17990.1
LGRN01000049.1	39593	40904	OJD17991.1
LGRN01000049.1	41515	44032	OJD17992.1
LGRN01000049.1	44450	45958	OJD17993.1
LGRN01000049.1	46438	52962	OJD17994.1
LGRN01000049.1	53193	54093	OJD17995.1
LGRN01000049.1	54150	56599	OJD17996.1
LGRN01000049.1	57301	59465	OJD17997.1
LGRN01000049.1	59837	61591	OJD17998.1
LGRN01000049.1	61845	64021	OJD17999.1
LGRN01000049.1	64346	65255	OJD18000.1
LGRN01000049.1	65560	67021	OJD18001.1
LGRN01000049.1	67364	68267	OJD18002.1
LGRN01000049.1	68833	70262	OJD18003.1
LGRN01000049.1	72909	75826	OJD18004.1
LGRN01000049.1	76001	77048	OJD18005.1
LGRN01000049.1	77756	80467	OJD18006.1
LGRN01000049.1	81487	83404	OJD18007.1
LGRN01000049.1	84475	85364	OJD18008.1
LGRN01000049.1	86026	89775	OJD18009.1
LGRN01000049.1	90280	91357	OJD18010.1
LGRN01000050.1	255	1297	OJD17937.1
LGRN01000050.1	1690	3171	OJD17938.1
LGRN01000050.1	4473	5695	OJD17939.1
LGRN01000050.1	7351	9848	OJD17940.1
LGRN01000050.1	10866	11761	OJD17941.1
LGRN01000050.1	13111	16291	OJD17942.1
LGRN01000050.1	16806	17273	OJD17943.1
LGRN01000050.1	19138	19702	OJD17944.1
LGRN01000050.1	20301	22111	OJD17945.1
LGRN01000050.1	22849	25125	OJD17946.1
LGRN01000050.1	25959	27663	OJD17947.1
LGRN01000050.1	28667	30026	OJD17948.1
LGRN01000050.1	30241	32584	OJD17949.1
LGRN01000050.1	32723	32966	OJD17950.1
LGRN01000050.1	32975	34580	OJD17951.1
LGRN01000050.1	35209	37016	OJD17952.1
LGRN01000050.1	38414	39922	OJD17953.1
LGRN01000050.1	40383	41291	OJD17954.1
LGRN01000050.1	42129	43542	OJD17955.1
LGRN01000050.1	44741	45857	OJD17956.1
LGRN01000050.1	47131	49396	OJD17957.1
LGRN01000050.1	50129	53069	OJD17958.1
LGRN01000050.1	53766	54407	OJD17959.1
LGRN01000050.1	54878	56254	OJD17960.1
LGRN01000050.1	57121	57823	OJD17961.1
LGRN01000050.1	58172	59064	OJD17962.1
LGRN01000050.1	59608	61284	OJD17963.1
LGRN01000050.1	63764	65853	OJD17964.1
LGRN01000050.1	66724	67963	OJD17965.1
LGRN01000050.1	68767	71235	OJD17966.1
LGRN01000050.1	71634	72916	OJD17967.1
LGRN01000050.1	73545	74509	OJD17968.1
LGRN01000050.1	75036	76351	OJD17969.1
LGRN01000050.1	76761	77662	OJD17970.1
LGRN01000050.1	78047	79728	OJD17971.1
LGRN01000050.1	80534	81557	OJD17972.1
LGRN01000050.1	82148	83191	OJD17973.1
LGRN01000050.1	84301	85005	OJD17974.1
LGRN01000050.1	85653	87511	OJD17975.1
LGRN01000050.1	88133	89232	OJD17976.1
LGRN01000051.1	2655	5316	OJD17903.1
LGRN01000051.1	6642	7986	OJD17904.1
LGRN01000051.1	8472	10303	OJD17905.1
LGRN01000051.1	10697	12506	OJD17906.1
LGRN01000051.1	12834	15147	OJD17907.1
LGRN01000051.1	16290	18578	OJD17908.1
LGRN01000051.1	19455	20661	OJD17909.1
LGRN01000051.1	21112	21697	OJD17910.1
LGRN01000051.1	22073	24272	OJD17911.1
LGRN01000051.1	24881	27468	OJD17912.1
LGRN01000051.1	27822	29529	OJD17913.1
LGRN01000051.1	30020	31057	OJD17914.1
LGRN01000051.1	32795	35661	OJD17915.1
LGRN01000051.1	38054	39026	OJD17916.1
LGRN01000051.1	40408	43318	OJD17917.1
LGRN01000051.1	44021	45368	OJD17918.1
LGRN01000051.1	46016	52856	OJD17919.1
LGRN01000051.1	53203	53565	OJD17920.1
LGRN01000051.1	54478	55927	OJD17921.1
LGRN01000051.1	56605	57076	OJD17922.1
LGRN01000051.1	57438	58695	OJD17923.1
LGRN01000051.1	60945	65325	OJD17924.1
LGRN01000051.1	65950	66469	OJD17925.1
LGRN01000051.1	70656	71839	OJD17926.1
LGRN01000051.1	72290	73856	OJD17927.1
LGRN01000051.1	74899	75908	OJD17928.1
LGRN01000051.1	76602	78557	OJD17929.1
LGRN01000051.1	91157	91392	OJD17930.1
LGRN01000052.1	686	2332	OJD17864.1
LGRN01000052.1	2793	3410	OJD17865.1
LGRN01000052.1	4418	7906	OJD17866.1
LGRN01000052.1	8946	11212	OJD17867.1
LGRN01000052.1	11412	12708	OJD17868.1
LGRN01000052.1	13064	16649	OJD17869.1
LGRN01000052.1	17062	18427	OJD17870.1
LGRN01000052.1	19352	21454	OJD17871.1
LGRN01000052.1	22219	22847	OJD17872.1
LGRN01000052.1	23026	25450	OJD17873.1
LGRN01000052.1	26134	27229	OJD17874.1
LGRN01000052.1	32535	34200	OJD17875.1
LGRN01000052.1	35547	38046	OJD17876.1
LGRN01000052.1	39450	40335	OJD17877.1
LGRN01000052.1	40700	41198	OJD17878.1
LGRN01000052.1	41727	42349	OJD17879.1
LGRN01000052.1	44167	45893	OJD17880.1
LGRN01000052.1	46298	47486	OJD17881.1
LGRN01000052.1	47775	49779	OJD17882.1
LGRN01000052.1	52508	53246	OJD17883.1
LGRN01000052.1	54209	56478	OJD17884.1
LGRN01000052.1	57641	58778	OJD17885.1
LGRN01000052.1	59765	61054	OJD17886.1
LGRN01000052.1	61394	63174	OJD17887.1
LGRN01000052.1	64316	65567	OJD17888.1
LGRN01000052.1	65900	67208	OJD17889.1
LGRN01000052.1	67587	70349	OJD17890.1
LGRN01000052.1	71310	72222	OJD17891.1
LGRN01000052.1	72923	74124	OJD17892.1
LGRN01000052.1	74594	76545	OJD17893.1
LGRN01000052.1	77595	79323	OJD17894.1
LGRN01000052.1	79518	80751	OJD17895.1
LGRN01000052.1	81403	82686	OJD17896.1
LGRN01000052.1	85985	87204	OJD17897.1
LGRN01000052.1	89348	90854	OJD17898.1
LGRN01000052.1	91746	92286	OJD17899.1
LGRN01000053.1	83	2017	OJD17831.1
LGRN01000053.1	5752	6082	OJD17832.1
LGRN01000053.1	7552	10067	OJD17833.1
LGRN01000053.1	12924	13227	OJD17834.1
LGRN01000053.1	14164	15523	OJD17835.1
LGRN01000053.1	16190	17039	OJD17836.1
LGRN01000053.1	18840	19846	OJD17837.1
LGRN01000053.1	21980	24302	OJD17838.1
LGRN01000053.1	25034	27597	OJD17839.1
LGRN01000053.1	30667	32386	OJD17840.1
LGRN01000053.1	33354	37700	OJD17841.1
LGRN01000053.1	38299	42217	OJD17842.1
LGRN01000053.1	43728	44034	OJD17843.1
LGRN01000053.1	44521	45548	OJD17844.1
LGRN01000053.1	46467	47728	OJD17845.1
LGRN01000053.1	50066	52048	OJD17846.1
LGRN01000053.1	52843	54981	OJD17847.1
LGRN01000053.1	56242	58021	OJD17848.1
LGRN01000053.1	58464	59936	OJD17849.1
LGRN01000053.1	60623	63103	OJD17850.1
LGRN01000053.1	63206	64497	OJD17851.1
LGRN01000053.1	64827	66418	OJD17852.1
LGRN01000053.1	66781	67970	OJD17853.1
LGRN01000053.1	68450	70125	OJD17854.1
LGRN01000053.1	70271	71851	OJD17855.1
LGRN01000053.1	72334	73501	OJD17856.1
LGRN01000053.1	74027	76161	OJD17857.1
LGRN01000053.1	76984	79256	OJD17858.1
LGRN01000053.1	79842	84272	OJD17859.1
LGRN01000053.1	86068	86737	OJD17860.1
LGRN01000053.1	89682	90898	OJD17861.1
LGRN01000054.1	1391	3712	OJD17804.1
LGRN01000054.1	6098	7340	OJD17805.1
LGRN01000054.1	7788	9362	OJD17806.1
LGRN01000054.1	10039	11516	OJD17807.1
LGRN01000054.1	12077	13861	OJD17808.1
LGRN01000054.1	14709	18290	OJD17809.1
LGRN01000054.1	18892	21163	OJD17810.1
LGRN01000054.1	21571	23059	OJD17811.1
LGRN01000054.1	23594	24446	OJD17812.1
LGRN01000054.1	24883	25881	OJD17813.1
LGRN01000054.1	29907	30479	OJD17814.1
LGRN01000054.1	31435	32638	OJD17815.1
LGRN01000054.1	34223	34577	OJD17816.1
LGRN01000054.1	34953	35703	OJD17817.1
LGRN01000054.1	37974	41847	OJD17818.1
LGRN01000054.1	43263	44498	OJD17819.1
LGRN01000054.1	54102	56925	OJD17820.1
LGRN01000054.1	59296	60594	OJD17821.1
LGRN01000054.1	61172	62188	OJD17822.1
LGRN01000054.1	63096	63855	OJD17823.1
LGRN01000054.1	70999	74755	OJD17824.1
LGRN01000054.1	77426	78959	OJD17825.1
LGRN01000054.1	79383	80342	OJD17826.1
LGRN01000054.1	81587	85300	OJD17827.1
LGRN01000054.1	85815	86302	OJD17828.1
LGRN01000054.1	87976	88471	OJD17829.1
LGRN01000055.1	1727	3374	OJD17777.1
LGRN01000055.1	3893	4940	OJD17778.1
LGRN01000055.1	6465	8024	OJD17779.1
LGRN01000055.1	8190	9436	OJD17780.1
LGRN01000055.1	10385	11660	OJD17781.1
LGRN01000055.1	12980	15416	OJD17782.1
LGRN01000055.1	25172	28256	OJD17783.1
LGRN01000055.1	29249	30812	OJD17784.1
LGRN01000055.1	31619	32373	OJD17785.1
LGRN01000055.1	35651	37305	OJD17786.1
LGRN01000055.1	38449	39719	OJD17787.1
LGRN01000055.1	44129	45667	OJD17788.1
LGRN01000055.1	49253	50522	OJD17789.1
LGRN01000055.1	52014	53862	OJD17790.1
LGRN01000055.1	55380	55867	OJD17791.1
LGRN01000055.1	57896	59345	OJD17792.1
LGRN01000055.1	59377	59629	OJD17793.1
LGRN01000055.1	59769	62210	OJD17794.1
LGRN01000055.1	64139	67744	OJD17795.1
LGRN01000055.1	70758	73173	OJD17796.1
LGRN01000055.1	74762	75847	OJD17797.1
LGRN01000055.1	76317	77508	OJD17798.1
LGRN01000055.1	78003	81141	OJD17799.1
LGRN01000055.1	81840	83067	OJD17800.1
LGRN01000055.1	86529	87783	OJD17801.1
LGRN01000056.1	508	1642	OJD17746.1
LGRN01000056.1	4383	6288	OJD17747.1
LGRN01000056.1	10325	11472	OJD17748.1
LGRN01000056.1	12453	13055	OJD17749.1
LGRN01000056.1	13922	17676	OJD17750.1
LGRN01000056.1	18614	20495	OJD17751.1
LGRN01000056.1	21541	22798	OJD17752.1
LGRN01000056.1	23657	25957	OJD17753.1
LGRN01000056.1	26806	29315	OJD17754.1
LGRN01000056.1	29464	31292	OJD17755.1
LGRN01000056.1	32528	35420	OJD17756.1
LGRN01000056.1	40183	41190	OJD17757.1
LGRN01000056.1	41629	44337	OJD17758.1
LGRN01000056.1	45918	47136	OJD17759.1
LGRN01000056.1	50943	52864	OJD17760.1
LGRN01000056.1	55660	56185	OJD17761.1
LGRN01000056.1	57381	58072	OJD17762.1
LGRN01000056.1	58798	61906	OJD17763.1
LGRN01000056.1	62819	63923	OJD17764.1
LGRN01000056.1	64426	65984	OJD17765.1
LGRN01000056.1	67031	68081	OJD17766.1
LGRN01000056.1	69482	70816	OJD17767.1
LGRN01000056.1	71639	73449	OJD17768.1
LGRN01000056.1	74331	75860	OJD17769.1
LGRN01000056.1	76618	77194	OJD17770.1
LGRN01000056.1	77621	78479	OJD17771.1
LGRN01000056.1	80910	82287	OJD17772.1
LGRN01000056.1	82431	84740	OJD17773.1
LGRN01000056.1	85972	88233	OJD17774.1
LGRN01000057.1	838	2317	OJD17720.1
LGRN01000057.1	7002	9807	OJD17721.1
LGRN01000057.1	11244	13146	OJD17722.1
LGRN01000057.1	13709	15966	OJD17723.1
LGRN01000057.1	20062	22761	OJD17724.1
LGRN01000057.1	25027	27133	OJD17725.1
LGRN01000057.1	30826	33342	OJD17726.1
LGRN01000057.1	34157	35717	OJD17727.1
LGRN01000057.1	36086	38340	OJD17728.1
LGRN01000057.1	44775	46171	OJD17729.1
LGRN01000057.1	47036	48528	OJD17730.1
LGRN01000057.1	49180	50474	OJD17731.1
LGRN01000057.1	51137	53231	OJD17732.1
LGRN01000057.1	53938	55464	OJD17733.1
LGRN01000057.1	55721	57121	OJD17734.1
LGRN01000057.1	57536	58427	OJD17735.1
LGRN01000057.1	58765	60586	OJD17736.1
LGRN01000057.1	60903	62784	OJD17737.1
LGRN01000057.1	63652	64957	OJD17738.1
LGRN01000057.1	65779	71936	OJD17739.1
LGRN01000057.1	72717	73377	OJD17740.1
LGRN01000057.1	77510	78291	OJD17741.1
LGRN01000057.1	79677	80671	OJD17742.1
LGRN01000057.1	81466	82930	OJD17743.1
LGRN01000057.1	83441	86615	OJD17744.1
LGRN01000058.1	1529	3928	OJD17686.1
LGRN01000058.1	4527	6497	OJD17687.1
LGRN01000058.1	7459	8413	OJD17688.1
LGRN01000058.1	11172	11911	OJD17689.1
LGRN01000058.1	12528	15333	OJD17690.1
LGRN01000058.1	15970	18774	OJD17691.1
LGRN01000058.1	20836	22151	OJD17692.1
LGRN01000058.1	25662	26843	OJD17693.1
LGRN01000058.1	27366	28039	OJD17694.1
LGRN01000058.1	28811	30534	OJD17695.1
LGRN01000058.1	33412	34468	OJD17696.1
LGRN01000058.1	36687	38670	OJD17697.1
LGRN01000058.1	39476	40008	OJD17698.1
LGRN01000058.1	40902	43479	OJD17699.1
LGRN01000058.1	44407	45914	OJD17700.1
LGRN01000058.1	46797	48334	OJD17701.1
LGRN01000058.1	49137	50378	OJD17702.1
LGRN01000058.1	50927	53620	OJD17703.1
LGRN01000058.1	54954	55718	OJD17704.1
LGRN01000058.1	56826	58781	OJD17705.1
LGRN01000058.1	59558	62132	OJD17706.1
LGRN01000058.1	65268	67248	OJD17707.1
LGRN01000058.1	69206	70964	OJD17708.1
LGRN01000058.1	71917	73064	OJD17709.1
LGRN01000058.1	73811	76706	OJD17710.1
LGRN01000058.1	77275	77718	OJD17711.1
LGRN01000058.1	79074	79289	OJD17712.1
LGRN01000058.1	79909	80204	OJD17713.1
LGRN01000058.1	80929	83313	OJD17714.1
LGRN01000058.1	84859	85222	OJD17715.1
LGRN01000059.1	1208	3456	OJD17650.1
LGRN01000059.1	7153	10936	OJD17651.1
LGRN01000059.1	12920	13667	OJD17652.1
LGRN01000059.1	14519	16139	OJD17653.1
LGRN01000059.1	17059	17956	OJD17654.1
LGRN01000059.1	17976	18562	OJD17655.1
LGRN01000059.1	18599	18884	OJD17656.1
LGRN01000059.1	19257	19868	OJD17657.1
LGRN01000059.1	22173	22770	OJD17658.1
LGRN01000059.1	24717	27064	OJD17659.1
LGRN01000059.1	28158	28494	OJD17660.1
LGRN01000059.1	28763	30806	OJD17661.1
LGRN01000059.1	32027	32714	OJD17662.1
LGRN01000059.1	33929	36089	OJD17663.1
LGRN01000059.1	38420	39764	OJD17664.1
LGRN01000059.1	41815	41995	OJD17665.1
LGRN01000059.1	43917	44797	OJD17666.1
LGRN01000059.1	49921	50883	OJD17667.1
LGRN01000059.1	53324	53598	OJD17668.1
LGRN01000059.1	54486	55804	OJD17669.1
LGRN01000059.1	56307	56790	OJD17670.1
LGRN01000059.1	56930	57515	OJD17671.1
LGRN01000059.1	58898	59411	OJD17672.1
LGRN01000059.1	60059	61845	OJD17673.1
LGRN01000059.1	62430	64006	OJD17674.1
LGRN01000059.1	64821	66108	OJD17675.1
LGRN01000059.1	66712	69859	OJD17676.1
LGRN01000059.1	71831	72721	OJD17677.1
LGRN01000059.1	74556	75477	OJD17678.1
LGRN01000059.1	75825	78238	OJD17679.1
LGRN01000059.1	79201	82943	OJD17680.1
LGRN01000059.1	83539	85083	OJD17681.1
LGRN01000060.1	1632	2352	OJD17623.1
LGRN01000060.1	2932	3964	OJD17624.1
LGRN01000060.1	4941	5708	OJD17625.1
LGRN01000060.1	8322	11574	OJD17626.1
LGRN01000060.1	12334	13354	OJD17627.1
LGRN01000060.1	14283	14574	OJD17628.1
LGRN01000060.1	14966	17309	OJD17629.1
LGRN01000060.1	17732	21582	OJD17630.1
LGRN01000060.1	24405	25270	OJD17631.1
LGRN01000060.1	28430	31010	OJD17632.1
LGRN01000060.1	41595	45062	OJD17633.1
LGRN01000060.1	45669	46779	OJD17634.1
LGRN01000060.1	48485	50306	OJD17635.1
LGRN01000060.1	50603	52623	OJD17636.1
LGRN01000060.1	53166	55056	OJD17637.1
LGRN01000060.1	57028	58149	OJD17638.1
LGRN01000060.1	59333	61048	OJD17639.1
LGRN01000060.1	63235	66481	OJD17640.1
LGRN01000060.1	68389	69849	OJD17641.1
LGRN01000060.1	71609	72855	OJD17642.1
LGRN01000060.1	73240	74731	OJD17643.1
LGRN01000060.1	75311	77571	OJD17644.1
LGRN01000060.1	78221	82360	OJD17645.1
LGRN01000060.1	83282	85438	OJD17646.1
LGRN01000061.1	1075	1519	OJD17598.1
LGRN01000061.1	5052	5849	OJD17599.1
LGRN01000061.1	10369	11890	OJD17600.1
LGRN01000061.1	14212	17548	OJD17601.1
LGRN01000061.1	20718	22872	OJD17602.1
LGRN01000061.1	28079	29645	OJD17603.1
LGRN01000061.1	31438	31669	OJD17604.1
LGRN01000061.1	32257	33389	OJD17605.1
LGRN01000061.1	34016	34964	OJD17606.1
LGRN01000061.1	35560	36173	OJD17607.1
LGRN01000061.1	37195	37759	OJD17608.1
LGRN01000061.1	40035	41262	OJD17609.1
LGRN01000061.1	42495	43225	OJD17610.1
LGRN01000061.1	46226	48389	OJD17611.1
LGRN01000061.1	49791	50677	OJD17612.1
LGRN01000061.1	51164	52115	OJD17613.1
LGRN01000061.1	52897	53887	OJD17614.1
LGRN01000061.1	54920	55998	OJD17615.1
LGRN01000061.1	57244	58449	OJD17616.1
LGRN01000061.1	60354	68034	OJD17617.1
LGRN01000061.1	70887	71539	OJD17618.1
LGRN01000061.1	73764	75598	OJD17619.1
LGRN01000061.1	79846	84351	OJD17620.1
LGRN01000062.1	3463	4888	OJD17569.1
LGRN01000062.1	7363	9510	OJD17570.1
LGRN01000062.1	10158	13781	OJD17571.1
LGRN01000062.1	15470	15704	OJD17572.1
LGRN01000062.1	17168	23644	OJD17573.1
LGRN01000062.1	25221	26533	OJD17574.1
LGRN01000062.1	28993	30215	OJD17575.1
LGRN01000062.1	31462	32389	OJD17576.1
LGRN01000062.1	33962	36205	OJD17577.1
LGRN01000062.1	37968	39763	OJD17578.1
LGRN01000062.1	41029	42550	OJD17579.1
LGRN01000062.1	43319	43739	OJD17580.1
LGRN01000062.1	45131	47635	OJD17581.1
LGRN01000062.1	48327	49605	OJD17582.1
LGRN01000062.1	51039	51902	OJD17583.1
LGRN01000062.1	52640	53192	OJD17584.1
LGRN01000062.1	53801	56612	OJD17585.1
LGRN01000062.1	57072	58533	OJD17586.1
LGRN01000062.1	60457	60767	OJD17587.1
LGRN01000062.1	61450	62572	OJD17588.1
LGRN01000062.1	63703	67396	OJD17589.1
LGRN01000062.1	70079	70787	OJD17590.1
LGRN01000062.1	71164	72955	OJD17591.1
LGRN01000062.1	73600	74803	OJD17592.1
LGRN01000062.1	75771	77904	OJD17593.1
LGRN01000062.1	79355	81376	OJD17594.1
LGRN01000062.1	82250	84462	OJD17595.1
LGRN01000063.1	672	2446	OJD17536.1
LGRN01000063.1	6984	7605	OJD17537.1
LGRN01000063.1	8440	9304	OJD17538.1
LGRN01000063.1	10072	10859	OJD17539.1
LGRN01000063.1	11295	12998	OJD17540.1
LGRN01000063.1	13851	14454	OJD17541.1
LGRN01000063.1	14983	15934	OJD17542.1
LGRN01000063.1	16358	17168	OJD17543.1
LGRN01000063.1	17761	19167	OJD17544.1
LGRN01000063.1	19836	23967	OJD17545.1
LGRN01000063.1	25154	27719	OJD17546.1
LGRN01000063.1	29395	34899	OJD17547.1
LGRN01000063.1	35647	40399	OJD17548.1
LGRN01000063.1	41759	42005	OJD17549.1
LGRN01000063.1	43829	45850	OJD17550.1
LGRN01000063.1	46405	47243	OJD17551.1
LGRN01000063.1	47968	48594	OJD17552.1
LGRN01000063.1	49130	50193	OJD17553.1
LGRN01000063.1	52233	53513	OJD17554.1
LGRN01000063.1	53825	55524	OJD17555.1
LGRN01000063.1	56055	58028	OJD17556.1
LGRN01000063.1	58605	59566	OJD17557.1
LGRN01000063.1	62865	64208	OJD17558.1
LGRN01000063.1	66690	68056	OJD17559.1
LGRN01000063.1	76603	77697	OJD17560.1
LGRN01000063.1	78022	79713	OJD17561.1
LGRN01000063.1	80222	81299	OJD17562.1
LGRN01000063.1	81590	83776	OJD17563.1
LGRN01000063.1	84057	84472	OJD17564.1
LGRN01000064.1	433	966	OJD17509.1
LGRN01000064.1	1144	3994	OJD17510.1
LGRN01000064.1	5231	7735	OJD17511.1
LGRN01000064.1	10173	11352	OJD17512.1
LGRN01000064.1	11706	13806	OJD17513.1
LGRN01000064.1	15182	16915	OJD17514.1
LGRN01000064.1	17704	20718	OJD17515.1
LGRN01000064.1	21750	24424	OJD17516.1
LGRN01000064.1	25315	26131	OJD17517.1
LGRN01000064.1	28975	30837	OJD17518.1
LGRN01000064.1	34091	35638	OJD17519.1
LGRN01000064.1	37951	38938	OJD17520.1
LGRN01000064.1	41154	42567	OJD17521.1
LGRN01000064.1	44331	45899	OJD17522.1
LGRN01000064.1	46233	47258	OJD17523.1
LGRN01000064.1	47539	48589	OJD17524.1
LGRN01000064.1	48810	49580	OJD17525.1
LGRN01000064.1	50697	51910	OJD17526.1
LGRN01000064.1	59456	59965	OJD17527.1
LGRN01000064.1	64329	64815	OJD17528.1
LGRN01000064.1	70302	71725	OJD17529.1
LGRN01000064.1	72936	73306	OJD17530.1
LGRN01000064.1	74362	76849	OJD17531.1
LGRN01000064.1	77566	78278	OJD17532.1
LGRN01000064.1	79706	81686	OJD17533.1
LGRN01000064.1	82113	82647	OJD17534.1
LGRN01000065.1	4217	6631	OJD17483.1
LGRN01000065.1	9281	9530	OJD17484.1
LGRN01000065.1	11960	12924	OJD17485.1
LGRN01000065.1	13856	15179	OJD17486.1
LGRN01000065.1	16506	18120	OJD17487.1
LGRN01000065.1	18599	19886	OJD17488.1
LGRN01000065.1	21390	24394	OJD17489.1
LGRN01000065.1	24684	26026	OJD17490.1
LGRN01000065.1	26693	29612	OJD17491.1
LGRN01000065.1	35879	37097	OJD17492.1
LGRN01000065.1	38010	40339	OJD17493.1
LGRN01000065.1	43020	44121	OJD17494.1
LGRN01000065.1	47461	49199	OJD17495.1
LGRN01000065.1	49681	50026	OJD17496.1
LGRN01000065.1	50438	51604	OJD17497.1
LGRN01000065.1	53350	54678	OJD17498.1
LGRN01000065.1	55650	57208	OJD17499.1
LGRN01000065.1	59283	61522	OJD17500.1
LGRN01000065.1	64399	64894	OJD17501.1
LGRN01000065.1	67111	73484	OJD17502.1
LGRN01000065.1	74985	75213	OJD17503.1
LGRN01000065.1	75261	76901	OJD17504.1
LGRN01000065.1	81479	82901	OJD17505.1
LGRN01000066.1	1552	3730	OJD17456.1
LGRN01000066.1	4957	7057	OJD17457.1
LGRN01000066.1	7963	11043	OJD17458.1
LGRN01000066.1	11581	14321	OJD17459.1
LGRN01000066.1	15070	17426	OJD17460.1
LGRN01000066.1	17860	18628	OJD17461.1
LGRN01000066.1	22124	22715	OJD17462.1
LGRN01000066.1	25022	26707	OJD17463.1
LGRN01000066.1	31372	31948	OJD17464.1
LGRN01000066.1	33248	34604	OJD17465.1
LGRN01000066.1	34987	35893	OJD17466.1
LGRN01000066.1	36273	38377	OJD17467.1
LGRN01000066.1	39254	41543	OJD17468.1
LGRN01000066.1	43106	44972	OJD17469.1
LGRN01000066.1	45285	46586	OJD17470.1
LGRN01000066.1	48048	51242	OJD17471.1
LGRN01000066.1	52470	53247	OJD17472.1
LGRN01000066.1	53978	55376	OJD17473.1
LGRN01000066.1	56446	57743	OJD17474.1
LGRN01000066.1	60244	64600	OJD17475.1
LGRN01000066.1	66100	66561	OJD17476.1
LGRN01000066.1	66680	68541	OJD17477.1
LGRN01000066.1	69348	70154	OJD17478.1
LGRN01000066.1	71940	73874	OJD17479.1
LGRN01000066.1	75712	80926	OJD17480.1
LGRN01000066.1	81861	82808	OJD17481.1
LGRN01000067.1	1957	4298	OJD17430.1
LGRN01000067.1	5798	10880	OJD17431.1
LGRN01000067.1	11567	13271	OJD17432.1
LGRN01000067.1	14810	17338	OJD17433.1
LGRN01000067.1	21332	23255	OJD17434.1
LGRN01000067.1	24102	25998	OJD17435.1
LGRN01000067.1	27152	29151	OJD17436.1
LGRN01000067.1	30011	32056	OJD17437.1
LGRN01000067.1	32618	37501	OJD17438.1
LGRN01000067.1	38473	41731	OJD17439.1
LGRN01000067.1	42579	44034	OJD17440.1
LGRN01000067.1	44604	45173	OJD17441.1
LGRN01000067.1	45862	47523	OJD17442.1
LGRN01000067.1	48174	50871	OJD17443.1
LGRN01000067.1	51321	51888	OJD17444.1
LGRN01000067.1	52275	53028	OJD17445.1
LGRN01000067.1	53525	55537	OJD17446.1
LGRN01000067.1	56127	57647	OJD17447.1
LGRN01000067.1	57809	59663	OJD17448.1
LGRN01000067.1	62287	65077	OJD17449.1
LGRN01000067.1	69626	73045	OJD17450.1
LGRN01000067.1	73457	75288	OJD17451.1
LGRN01000067.1	79031	82189	OJD17452.1
LGRN01000068.1	1515	5214	OJD17406.1
LGRN01000068.1	6420	8056	OJD17407.1
LGRN01000068.1	8601	10409	OJD17408.1
LGRN01000068.1	11445	12143	OJD17409.1
LGRN01000068.1	13868	17988	OJD17410.1
LGRN01000068.1	20327	21758	OJD17411.1
LGRN01000068.1	22818	23922	OJD17412.1
LGRN01000068.1	24418	25239	OJD17413.1
LGRN01000068.1	26290	27271	OJD17414.1
LGRN01000068.1	28156	29459	OJD17415.1
LGRN01000068.1	30661	32978	OJD17416.1
LGRN01000068.1	33999	36940	OJD17417.1
LGRN01000068.1	37892	39302	OJD17418.1
LGRN01000068.1	39860	40697	OJD17419.1
LGRN01000068.1	43525	45687	OJD17420.1
LGRN01000068.1	46656	48011	OJD17421.1
LGRN01000068.1	50038	56830	OJD17422.1
LGRN01000068.1	58031	59913	OJD17423.1
LGRN01000068.1	60648	62804	OJD17424.1
LGRN01000068.1	64930	66842	OJD17425.1
LGRN01000068.1	67437	68949	OJD17426.1
LGRN01000068.1	69605	72661	OJD17427.1
LGRN01000068.1	74352	75450	OJD17428.1
LGRN01000068.1	79915	81336	OJD17429.1
LGRN01000069.1	132	644	OJD17374.1
LGRN01000069.1	1136	2287	OJD17375.1
LGRN01000069.1	3151	4015	OJD17376.1
LGRN01000069.1	4539	6223	OJD17377.1
LGRN01000069.1	6779	8018	OJD17378.1
LGRN01000069.1	9152	9446	OJD17379.1
LGRN01000069.1	10949	11535	OJD17380.1
LGRN01000069.1	14815	16415	OJD17381.1
LGRN01000069.1	17763	18846	OJD17382.1
LGRN01000069.1	19431	19661	OJD17383.1
LGRN01000069.1	21405	22806	OJD17384.1
LGRN01000069.1	23588	24854	OJD17385.1
LGRN01000069.1	26429	28504	OJD17386.1
LGRN01000069.1	32434	36913	OJD17387.1
LGRN01000069.1	39381	41460	OJD17388.1
LGRN01000069.1	48363	49767	OJD17389.1
LGRN01000069.1	50298	50737	OJD17390.1
LGRN01000069.1	51567	52394	OJD17391.1
LGRN01000069.1	53288	54614	OJD17392.1
LGRN01000069.1	55058	58073	OJD17393.1
LGRN01000069.1	58827	59112	OJD17394.1
LGRN01000069.1	60403	62584	OJD17395.1
LGRN01000069.1	63908	65769	OJD17396.1
LGRN01000069.1	67094	69170	OJD17397.1
LGRN01000069.1	70123	70902	OJD17398.1
LGRN01000069.1	71622	72687	OJD17399.1
LGRN01000069.1	75342	76242	OJD17400.1
LGRN01000070.1	2531	3583	OJD17346.1
LGRN01000070.1	3810	5076	OJD17347.1
LGRN01000070.1	5362	7305	OJD17348.1
LGRN01000070.1	8346	8643	OJD17349.1
LGRN01000070.1	10375	11454	OJD17350.1
LGRN01000070.1	12386	16852	OJD17351.1
LGRN01000070.1	19120	21064	OJD17352.1
LGRN01000070.1	21618	23621	OJD17353.1
LGRN01000070.1	24366	25548	OJD17354.1
LGRN01000070.1	27242	28881	OJD17355.1
LGRN01000070.1	29442	32024	OJD17356.1
LGRN01000070.1	33561	33794	OJD17357.1
LGRN01000070.1	34525	35506	OJD17358.1
LGRN01000070.1	37492	38158	OJD17359.1
LGRN01000070.1	40103	40972	OJD17360.1
LGRN01000070.1	42965	43875	OJD17361.1
LGRN01000070.1	44213	44851	OJD17362.1
LGRN01000070.1	45506	48134	OJD17363.1
LGRN01000070.1	49304	51107	OJD17364.1
LGRN01000070.1	52812	55347	OJD17365.1
LGRN01000070.1	56457	57981	OJD17366.1
LGRN01000070.1	60517	61851	OJD17367.1
LGRN01000070.1	62796	66216	OJD17368.1
LGRN01000070.1	68884	71623	OJD17369.1
LGRN01000070.1	73503	74860	OJD17370.1
LGRN01000070.1	75598	77318	OJD17371.1
LGRN01000070.1	77871	82185	OJD17372.1
LGRN01000071.1	783	1656	OJD17320.1
LGRN01000071.1	2637	4344	OJD17321.1
LGRN01000071.1	5479	7123	OJD17322.1
LGRN01000071.1	7570	9421	OJD17323.1
LGRN01000071.1	10033	12147	OJD17324.1
LGRN01000071.1	14036	16259	OJD17325.1
LGRN01000071.1	17105	18028	OJD17326.1
LGRN01000071.1	19878	24233	OJD17327.1
LGRN01000071.1	25086	26802	OJD17328.1
LGRN01000071.1	28033	29949	OJD17329.1
LGRN01000071.1	30614	31766	OJD17330.1
LGRN01000071.1	32494	33768	OJD17331.1
LGRN01000071.1	34346	38302	OJD17332.1
LGRN01000071.1	39252	41602	OJD17333.1
LGRN01000071.1	46074	47369	OJD17334.1
LGRN01000071.1	50106	51182	OJD17335.1
LGRN01000071.1	53480	53799	OJD17336.1
LGRN01000071.1	53880	56260	OJD17337.1
LGRN01000071.1	56841	57318	OJD17338.1
LGRN01000071.1	57384	57730	OJD17339.1
LGRN01000071.1	57756	58207	OJD17340.1
LGRN01000071.1	60379	73208	OJD17341.1
LGRN01000071.1	74433	78123	OJD17342.1
LGRN01000071.1	79833	81096	OJD17343.1
LGRN01000072.1	2834	4139	OJD17294.1
LGRN01000072.1	5686	6394	OJD17295.1
LGRN01000072.1	8449	9719	OJD17296.1
LGRN01000072.1	12117	15306	OJD17297.1
LGRN01000072.1	16424	18341	OJD17298.1
LGRN01000072.1	20097	21171	OJD17299.1
LGRN01000072.1	23463	25563	OJD17300.1
LGRN01000072.1	28719	29229	OJD17301.1
LGRN01000072.1	39757	42013	OJD17302.1
LGRN01000072.1	44364	45834	OJD17303.1
LGRN01000072.1	46316	47929	OJD17304.1
LGRN01000072.1	48862	50017	OJD17305.1
LGRN01000072.1	51797	52204	OJD17306.1
LGRN01000072.1	56141	57666	OJD17307.1
LGRN01000072.1	58948	60070	OJD17308.1
LGRN01000072.1	61195	62048	OJD17309.1
LGRN01000072.1	63871	68785	OJD17310.1
LGRN01000072.1	69262	69445	OJD17311.1
LGRN01000072.1	69447	72185	OJD17312.1
LGRN01000072.1	72411	73170	OJD17313.1
LGRN01000072.1	75065	77099	OJD17314.1
LGRN01000072.1	78423	79929	OJD17315.1
LGRN01000073.1	2922	3905	OJD17270.1
LGRN01000073.1	4513	6301	OJD17271.1
LGRN01000073.1	6719	11069	OJD17272.1
LGRN01000073.1	12058	13353	OJD17273.1
LGRN01000073.1	18627	21079	OJD17274.1
LGRN01000073.1	29941	31189	OJD17275.1
LGRN01000073.1	32437	34226	OJD17276.1
LGRN01000073.1	34538	37357	OJD17277.1
LGRN01000073.1	39848	43067	OJD17278.1
LGRN01000073.1	43930	45013	OJD17279.1
LGRN01000073.1	46514	48162	OJD17280.1
LGRN01000073.1	48987	50345	OJD17281.1
LGRN01000073.1	51309	52623	OJD17282.1
LGRN01000073.1	53346	56111	OJD17283.1
LGRN01000073.1	57085	59240	OJD17284.1
LGRN01000073.1	60166	61200	OJD17285.1
LGRN01000073.1	62225	64682	OJD17286.1
LGRN01000073.1	65053	68705	OJD17287.1
LGRN01000073.1	70451	70920	OJD17288.1
LGRN01000073.1	71804	73943	OJD17289.1
LGRN01000073.1	75043	76390	OJD17290.1
LGRN01000073.1	79596	81360	OJD17291.1
LGRN01000074.1	3864	4862	OJD17244.1
LGRN01000074.1	6027	8499	OJD17245.1
LGRN01000074.1	10591	11828	OJD17246.1
LGRN01000074.1	12249	16853	OJD17247.1
LGRN01000074.1	18366	20276	OJD17248.1
LGRN01000074.1	20994	21847	OJD17249.1
LGRN01000074.1	22454	23061	OJD17250.1
LGRN01000074.1	25612	27456	OJD17251.1
LGRN01000074.1	29039	31094	OJD17252.1
LGRN01000074.1	32050	34062	OJD17253.1
LGRN01000074.1	36746	37488	OJD17254.1
LGRN01000074.1	38627	39455	OJD17255.1
LGRN01000074.1	39942	40823	OJD17256.1
LGRN01000074.1	41911	43891	OJD17257.1
LGRN01000074.1	45743	47808	OJD17258.1
LGRN01000074.1	49068	50998	OJD17259.1
LGRN01000074.1	52598	53494	OJD17260.1
LGRN01000074.1	54447	55592	OJD17261.1
LGRN01000074.1	58250	60279	OJD17262.1
LGRN01000074.1	61495	62311	OJD17263.1
LGRN01000074.1	66564	68119	OJD17264.1
LGRN01000074.1	68800	70954	OJD17265.1
LGRN01000074.1	71929	75439	OJD17266.1
LGRN01000074.1	78577	80411	OJD17267.1
LGRN01000075.1	1522	2840	OJD17213.1
LGRN01000075.1	4936	6652	OJD17214.1
LGRN01000075.1	7460	8747	OJD17215.1
LGRN01000075.1	10610	11797	OJD17216.1
LGRN01000075.1	13624	15625	OJD17217.1
LGRN01000075.1	16085	19627	OJD17218.1
LGRN01000075.1	20212	20799	OJD17219.1
LGRN01000075.1	21217	22605	OJD17220.1
LGRN01000075.1	23275	24270	OJD17221.1
LGRN01000075.1	25036	26933	OJD17222.1
LGRN01000075.1	28778	30287	OJD17223.1
LGRN01000075.1	33801	34886	OJD17224.1
LGRN01000075.1	36025	38391	OJD17225.1
LGRN01000075.1	39067	43111	OJD17226.1
LGRN01000075.1	44574	48079	OJD17227.1
LGRN01000075.1	49097	50145	OJD17228.1
LGRN01000075.1	50655	51649	OJD17229.1
LGRN01000075.1	52350	53682	OJD17230.1
LGRN01000075.1	54347	56918	OJD17231.1
LGRN01000075.1	57486	58296	OJD17232.1
LGRN01000075.1	59386	59743	OJD17233.1
LGRN01000075.1	61828	65375	OJD17234.1
LGRN01000075.1	65896	67769	OJD17235.1
LGRN01000075.1	69548	70327	OJD17236.1
LGRN01000075.1	71468	74288	OJD17237.1
LGRN01000075.1	74569	75978	OJD17238.1
LGRN01000075.1	76400	77576	OJD17239.1
LGRN01000075.1	78509	79004	OJD17240.1
LGRN01000075.1	79354	80946	OJD17241.1
LGRN01000076.1	2014	2631	OJD17186.1
LGRN01000076.1	3880	6076	OJD17187.1
LGRN01000076.1	8500	9773	OJD17188.1
LGRN01000076.1	11135	13173	OJD17189.1
LGRN01000076.1	14914	16279	OJD17190.1
LGRN01000076.1	17830	18511	OJD17191.1
LGRN01000076.1	19923	21994	OJD17192.1
LGRN01000076.1	26312	28546	OJD17193.1
LGRN01000076.1	29731	31755	OJD17194.1
LGRN01000076.1	32189	33327	OJD17195.1
LGRN01000076.1	33898	35141	OJD17196.1
LGRN01000076.1	36689	38300	OJD17197.1
LGRN01000076.1	39741	42926	OJD17198.1
LGRN01000076.1	43297	45151	OJD17199.1
LGRN01000076.1	45535	48470	OJD17200.1
LGRN01000076.1	51972	53333	OJD17201.1
LGRN01000076.1	55515	57007	OJD17202.1
LGRN01000076.1	60113	61390	OJD17203.1
LGRN01000076.1	62363	66620	OJD17204.1
LGRN01000076.1	67115	68831	OJD17205.1
LGRN01000076.1	69568	71975	OJD17206.1
LGRN01000076.1	74090	74378	OJD17207.1
LGRN01000076.1	75626	77347	OJD17208.1
LGRN01000076.1	81105	81342	OJD17209.1
LGRN01000077.1	1073	2440	OJD17159.1
LGRN01000077.1	4281	6289	OJD17160.1
LGRN01000077.1	6736	9295	OJD17161.1
LGRN01000077.1	9590	13650	OJD17162.1
LGRN01000077.1	14402	14959	OJD17163.1
LGRN01000077.1	15419	17544	OJD17164.1
LGRN01000077.1	18716	20552	OJD17165.1
LGRN01000077.1	22037	23520	OJD17166.1
LGRN01000077.1	25303	27745	OJD17167.1
LGRN01000077.1	31951	33982	OJD17168.1
LGRN01000077.1	36142	36870	OJD17169.1
LGRN01000077.1	37025	37358	OJD17170.1
LGRN01000077.1	38076	39253	OJD17171.1
LGRN01000077.1	40896	42627	OJD17172.1
LGRN01000077.1	43143	44435	OJD17173.1
LGRN01000077.1	44926	45762	OJD17174.1
LGRN01000077.1	46138	47215	OJD17175.1
LGRN01000077.1	47634	50589	OJD17176.1
LGRN01000077.1	50921	65826	OJD17177.1
LGRN01000077.1	66343	67708	OJD17178.1
LGRN01000077.1	68215	70134	OJD17179.1
LGRN01000077.1	72011	73079	OJD17180.1
LGRN01000077.1	73622	74572	OJD17181.1
LGRN01000077.1	75094	75646	OJD17182.1
LGRN01000077.1	76603	77278	OJD17183.1
LGRN01000077.1	77687	80540	OJD17184.1
LGRN01000078.1	687	2103	OJD17135.1
LGRN01000078.1	4131	4917	OJD17136.1
LGRN01000078.1	5615	7393	OJD17137.1
LGRN01000078.1	10846	12465	OJD17138.1
LGRN01000078.1	13652	15764	OJD17139.1
LGRN01000078.1	16371	17921	OJD17140.1
LGRN01000078.1	19519	24295	OJD17141.1
LGRN01000078.1	26868	33480	OJD17142.1
LGRN01000078.1	34640	36449	OJD17143.1
LGRN01000078.1	40407	41424	OJD17144.1
LGRN01000078.1	42223	43159	OJD17145.1
LGRN01000078.1	43710	44432	OJD17146.1
LGRN01000078.1	45835	46508	OJD17147.1
LGRN01000078.1	47495	47999	OJD17148.1
LGRN01000078.1	50223	50811	OJD17149.1
LGRN01000078.1	53130	53897	OJD17150.1
LGRN01000078.1	54446	54800	OJD17151.1
LGRN01000078.1	55233	58229	OJD17152.1
LGRN01000078.1	60123	62417	OJD17153.1
LGRN01000078.1	65439	66638	OJD17154.1
LGRN01000078.1	67558	69025	OJD17155.1
LGRN01000078.1	70653	72248	OJD17156.1
LGRN01000078.1	78052	78480	OJD17157.1
LGRN01000079.1	254	3911	OJD17108.1
LGRN01000079.1	4927	8480	OJD17109.1
LGRN01000079.1	10055	11860	OJD17110.1
LGRN01000079.1	12208	14234	OJD17111.1
LGRN01000079.1	14731	15672	OJD17112.1
LGRN01000079.1	20202	22131	OJD17113.1
LGRN01000079.1	24020	26068	OJD17114.1
LGRN01000079.1	26615	26844	OJD17115.1
LGRN01000079.1	27261	30693	OJD17116.1
LGRN01000079.1	31441	32593	OJD17117.1
LGRN01000079.1	34135	36146	OJD17118.1
LGRN01000079.1	38071	39494	OJD17119.1
LGRN01000079.1	39976	40747	OJD17120.1
LGRN01000079.1	41174	42461	OJD17121.1
LGRN01000079.1	43364	44156	OJD17122.1
LGRN01000079.1	44464	45372	OJD17123.1
LGRN01000079.1	48286	49003	OJD17124.1
LGRN01000079.1	49958	51695	OJD17125.1
LGRN01000079.1	53004	55097	OJD17126.1
LGRN01000079.1	55562	55867	OJD17127.1
LGRN01000079.1	56754	58140	OJD17128.1
LGRN01000079.1	59448	63050	OJD17129.1
LGRN01000079.1	63229	64309	OJD17130.1
LGRN01000079.1	66286	67543	OJD17131.1
LGRN01000079.1	73261	74196	OJD17132.1
LGRN01000079.1	74633	76088	OJD17133.1
LGRN01000080.1	2391	3804	OJD17079.1
LGRN01000080.1	4667	6545	OJD17080.1
LGRN01000080.1	9195	12150	OJD17081.1
LGRN01000080.1	12569	13634	OJD17082.1
LGRN01000080.1	14591	14846	OJD17083.1
LGRN01000080.1	16938	18852	OJD17084.1
LGRN01000080.1	20207	21734	OJD17085.1
LGRN01000080.1	23135	25602	OJD17086.1
LGRN01000080.1	26677	28507	OJD17087.1
LGRN01000080.1	29446	30361	OJD17088.1
LGRN01000080.1	31634	33060	OJD17089.1
LGRN01000080.1	34382	36199	OJD17090.1
LGRN01000080.1	37848	38702	OJD17091.1
LGRN01000080.1	39292	41353	OJD17092.1
LGRN01000080.1	41487	43922	OJD17093.1
LGRN01000080.1	44569	48131	OJD17094.1
LGRN01000080.1	48865	50587	OJD17095.1
LGRN01000080.1	52039	52767	OJD17096.1
LGRN01000080.1	53260	55473	OJD17097.1
LGRN01000080.1	56089	58558	OJD17098.1
LGRN01000080.1	59979	61205	OJD17099.1
LGRN01000080.1	63206	70427	OJD17100.1
LGRN01000080.1	71679	75333	OJD17101.1
LGRN01000080.1	75928	76181	OJD17102.1
LGRN01000080.1	76876	77701	OJD17103.1
LGRN01000080.1	79378	80080	OJD17104.1
LGRN01000081.1	8392	10430	OJD17058.1
LGRN01000081.1	13537	15118	OJD17059.1
LGRN01000081.1	17298	18240	OJD17060.1
LGRN01000081.1	18543	20357	OJD17061.1
LGRN01000081.1	20833	21826	OJD17062.1
LGRN01000081.1	23899	27730	OJD17063.1
LGRN01000081.1	32869	34927	OJD17064.1
LGRN01000081.1	38009	38796	OJD17065.1
LGRN01000081.1	40913	42123	OJD17066.1
LGRN01000081.1	45119	48784	OJD17067.1
LGRN01000081.1	50658	54258	OJD17068.1
LGRN01000081.1	55047	55830	OJD17069.1
LGRN01000081.1	56180	57312	OJD17070.1
LGRN01000081.1	57631	58381	OJD17071.1
LGRN01000081.1	59143	60610	OJD17072.1
LGRN01000081.1	61783	65371	OJD17073.1
LGRN01000081.1	66350	67164	OJD17074.1
LGRN01000081.1	68676	69446	OJD17075.1
LGRN01000081.1	71317	73583	OJD17076.1
LGRN01000081.1	76720	79880	OJD17077.1
LGRN01000082.1	5302	6212	OJD17032.1
LGRN01000082.1	7456	9058	OJD17033.1
LGRN01000082.1	10041	11256	OJD17034.1
LGRN01000082.1	15258	16647	OJD17035.1
LGRN01000082.1	19772	21016	OJD17036.1
LGRN01000082.1	24037	26415	OJD17037.1
LGRN01000082.1	26983	27768	OJD17038.1
LGRN01000082.1	28474	30142	OJD17039.1
LGRN01000082.1	30590	31477	OJD17040.1
LGRN01000082.1	31963	32766	OJD17041.1
LGRN01000082.1	33372	34563	OJD17042.1
LGRN01000082.1	36527	41103	OJD17043.1
LGRN01000082.1	42400	44156	OJD17044.1
LGRN01000082.1	44798	47232	OJD17045.1
LGRN01000082.1	48153	48976	OJD17046.1
LGRN01000082.1	50348	50867	OJD17047.1
LGRN01000082.1	52063	54389	OJD17048.1
LGRN01000082.1	58092	59631	OJD17049.1
LGRN01000082.1	61034	67032	OJD17050.1
LGRN01000082.1	67582	69072	OJD17051.1
LGRN01000082.1	71054	72230	OJD17052.1
LGRN01000082.1	73592	74493	OJD17053.1
LGRN01000082.1	74948	76068	OJD17054.1
LGRN01000082.1	76457	77072	OJD17055.1
LGRN01000083.1	2339	4083	OJD17007.1
LGRN01000083.1	13644	14987	OJD17008.1
LGRN01000083.1	16389	18243	OJD17009.1
LGRN01000083.1	19234	19639	OJD17010.1
LGRN01000083.1	22735	24763	OJD17011.1
LGRN01000083.1	26897	28641	OJD17012.1
LGRN01000083.1	29654	32517	OJD17013.1
LGRN01000083.1	33377	34471	OJD17014.1
LGRN01000083.1	35998	38488	OJD17015.1
LGRN01000083.1	39373	41683	OJD17016.1
LGRN01000083.1	42576	47220	OJD17017.1
LGRN01000083.1	49826	51584	OJD17018.1
LGRN01000083.1	52115	54707	OJD17019.1
LGRN01000083.1	55530	56742	OJD17020.1
LGRN01000083.1	57288	57711	OJD17021.1
LGRN01000083.1	58443	59116	OJD17022.1
LGRN01000083.1	66617	67670	OJD17023.1
LGRN01000083.1	70673	71018	OJD17024.1
LGRN01000083.1	71304	73430	OJD17025.1
LGRN01000083.1	73834	75542	OJD17026.1
LGRN01000083.1	76231	78249	OJD17027.1
LGRN01000084.1	1520	3946	OJD16983.1
LGRN01000084.1	5529	6343	OJD16984.1
LGRN01000084.1	8368	9674	OJD16985.1
LGRN01000084.1	15710	15992	OJD16986.1
LGRN01000084.1	17016	18636	OJD16987.1
LGRN01000084.1	22252	23499	OJD16988.1
LGRN01000084.1	23774	24208	OJD16989.1
LGRN01000084.1	26083	33820	OJD16990.1
LGRN01000084.1	35689	36105	OJD16991.1
LGRN01000084.1	36865	38730	OJD16992.1
LGRN01000084.1	39741	41127	OJD16993.1
LGRN01000084.1	41333	42112	OJD16994.1
LGRN01000084.1	43175	43772	OJD16995.1
LGRN01000084.1	44448	46962	OJD16996.1
LGRN01000084.1	48263	51424	OJD16997.1
LGRN01000084.1	53408	54428	OJD16998.1
LGRN01000084.1	58133	58550	OJD16999.1
LGRN01000084.1	59539	59876	OJD17000.1
LGRN01000084.1	60530	61746	OJD17001.1
LGRN01000084.1	62265	63333	OJD17002.1
LGRN01000084.1	63567	63939	OJD17003.1
LGRN01000084.1	73667	74983	OJD17004.1
LGRN01000085.1	4314	6786	OJD16960.1
LGRN01000085.1	8180	10619	OJD16961.1
LGRN01000085.1	12367	13816	OJD16962.1
LGRN01000085.1	19809	21418	OJD16963.1
LGRN01000085.1	22392	24402	OJD16964.1
LGRN01000085.1	25143	26076	OJD16965.1
LGRN01000085.1	27732	28384	OJD16966.1
LGRN01000085.1	29216	30362	OJD16967.1
LGRN01000085.1	32231	32856	OJD16968.1
LGRN01000085.1	35172	37177	OJD16969.1
LGRN01000085.1	38515	38959	OJD16970.1
LGRN01000085.1	39247	39902	OJD16971.1
LGRN01000085.1	41628	42815	OJD16972.1
LGRN01000085.1	44924	46879	OJD16973.1
LGRN01000085.1	48129	49948	OJD16974.1
LGRN01000085.1	51780	52836	OJD16975.1
LGRN01000085.1	55667	61597	OJD16976.1
LGRN01000085.1	62852	64689	OJD16977.1
LGRN01000085.1	67249	70120	OJD16978.1
LGRN01000085.1	72822	73218	OJD16979.1
LGRN01000085.1	74101	75347	OJD16980.1
LGRN01000085.1	75909	77461	OJD16981.1
LGRN01000086.1	1891	5664	OJD16934.1
LGRN01000086.1	6694	7917	OJD16935.1
LGRN01000086.1	8784	10138	OJD16936.1
LGRN01000086.1	10703	11491	OJD16937.1
LGRN01000086.1	13228	14893	OJD16938.1
LGRN01000086.1	15974	16807	OJD16939.1
LGRN01000086.1	18253	20118	OJD16940.1
LGRN01000086.1	20746	21769	OJD16941.1
LGRN01000086.1	21778	22249	OJD16942.1
LGRN01000086.1	22981	23928	OJD16943.1
LGRN01000086.1	27268	29179	OJD16944.1
LGRN01000086.1	30031	32392	OJD16945.1
LGRN01000086.1	33505	35212	OJD16946.1
LGRN01000086.1	36520	37603	OJD16947.1
LGRN01000086.1	38392	38753	OJD16948.1
LGRN01000086.1	39867	45860	OJD16949.1
LGRN01000086.1	46944	49236	OJD16950.1
LGRN01000086.1	49815	53336	OJD16951.1
LGRN01000086.1	53691	55947	OJD16952.1
LGRN01000086.1	56902	58137	OJD16953.1
LGRN01000086.1	61358	64916	OJD16954.1
LGRN01000086.1	65474	68003	OJD16955.1
LGRN01000086.1	69627	73501	OJD16956.1
LGRN01000086.1	74025	75229	OJD16957.1
LGRN01000087.1	1381	1877	OJD16903.1
LGRN01000087.1	1881	4282	OJD16904.1
LGRN01000087.1	4944	5858	OJD16905.1
LGRN01000087.1	6840	7388	OJD16906.1
LGRN01000087.1	8038	8882	OJD16907.1
LGRN01000087.1	10396	11911	OJD16908.1
LGRN01000087.1	16848	17655	OJD16909.1
LGRN01000087.1	19726	20749	OJD16910.1
LGRN01000087.1	23320	24067	OJD16911.1
LGRN01000087.1	24199	24511	OJD16912.1
LGRN01000087.1	25066	27555	OJD16913.1
LGRN01000087.1	28139	28896	OJD16914.1
LGRN01000087.1	30402	30609	OJD16915.1
LGRN01000087.1	32743	33205	OJD16916.1
LGRN01000087.1	46752	47141	OJD16917.1
LGRN01000087.1	47473	50334	OJD16918.1
LGRN01000087.1	50396	51032	OJD16919.1
LGRN01000087.1	51495	51675	OJD16920.1
LGRN01000087.1	54217	55054	OJD16921.1
LGRN01000087.1	55495	57297	OJD16922.1
LGRN01000087.1	57873	58455	OJD16923.1
LGRN01000087.1	58702	59802	OJD16924.1
LGRN01000087.1	60978	61221	OJD16925.1
LGRN01000087.1	61970	64414	OJD16926.1
LGRN01000087.1	65071	67585	OJD16927.1
LGRN01000087.1	68132	70031	OJD16928.1
LGRN01000087.1	71029	72242	OJD16929.1
LGRN01000087.1	73503	73869	OJD16930.1
LGRN01000087.1	73961	74818	OJD16931.1
LGRN01000087.1	75689	76610	OJD16932.1
LGRN01000088.1	3216	4672	OJD16873.1
LGRN01000088.1	7351	8290	OJD16874.1
LGRN01000088.1	9031	12392	OJD16875.1
LGRN01000088.1	13079	15320	OJD16876.1
LGRN01000088.1	17841	19095	OJD16877.1
LGRN01000088.1	20369	22101	OJD16878.1
LGRN01000088.1	23241	25811	OJD16879.1
LGRN01000088.1	26597	29297	OJD16880.1
LGRN01000088.1	30458	32468	OJD16881.1
LGRN01000088.1	33011	33615	OJD16882.1
LGRN01000088.1	34152	37339	OJD16883.1
LGRN01000088.1	38081	40031	OJD16884.1
LGRN01000088.1	41777	43954	OJD16885.1
LGRN01000088.1	46167	47597	OJD16886.1
LGRN01000088.1	49753	51756	OJD16887.1
LGRN01000088.1	53101	53882	OJD16888.1
LGRN01000088.1	54281	55246	OJD16889.1
LGRN01000088.1	57443	59254	OJD16890.1
LGRN01000088.1	59461	60970	OJD16891.1
LGRN01000088.1	61598	62494	OJD16892.1
LGRN01000088.1	63220	63925	OJD16893.1
LGRN01000088.1	64510	66242	OJD16894.1
LGRN01000088.1	66527	67764	OJD16895.1
LGRN01000088.1	67872	69593	OJD16896.1
LGRN01000088.1	69935	71047	OJD16897.1
LGRN01000088.1	72122	73478	OJD16898.1
LGRN01000088.1	74228	75720	OJD16899.1
LGRN01000089.1	4187	5682	OJD16854.1
LGRN01000089.1	7590	8577	OJD16855.1
LGRN01000089.1	9122	10833	OJD16856.1
LGRN01000089.1	11485	12991	OJD16857.1
LGRN01000089.1	15395	16331	OJD16858.1
LGRN01000089.1	17723	18830	OJD16859.1
LGRN01000089.1	22008	24050	OJD16860.1
LGRN01000089.1	26206	27156	OJD16861.1
LGRN01000089.1	33769	34979	OJD16862.1
LGRN01000089.1	41695	42982	OJD16863.1
LGRN01000089.1	44667	46888	OJD16864.1
LGRN01000089.1	49807	50239	OJD16865.1
LGRN01000089.1	50489	52551	OJD16866.1
LGRN01000089.1	56004	61526	OJD16867.1
LGRN01000089.1	62841	64181	OJD16868.1
LGRN01000089.1	67004	68693	OJD16869.1
LGRN01000089.1	71223	73732	OJD16870.1
LGRN01000090.1	898	1630	OJD16825.1
LGRN01000090.1	2016	3104	OJD16826.1
LGRN01000090.1	4208	5558	OJD16827.1
LGRN01000090.1	7717	9599	OJD16828.1
LGRN01000090.1	10172	11053	OJD16829.1
LGRN01000090.1	12048	13017	OJD16830.1
LGRN01000090.1	16388	17976	OJD16831.1
LGRN01000090.1	20330	23581	OJD16832.1
LGRN01000090.1	23817	26439	OJD16833.1
LGRN01000090.1	28185	29319	OJD16834.1
LGRN01000090.1	30131	30824	OJD16835.1
LGRN01000090.1	32744	35537	OJD16836.1
LGRN01000090.1	36264	38058	OJD16837.1
LGRN01000090.1	38690	40124	OJD16838.1
LGRN01000090.1	41597	43030	OJD16839.1
LGRN01000090.1	43627	44902	OJD16840.1
LGRN01000090.1	45300	47243	OJD16841.1
LGRN01000090.1	47652	48798	OJD16842.1
LGRN01000090.1	49179	49988	OJD16843.1
LGRN01000090.1	52041	53070	OJD16844.1
LGRN01000090.1	53619	57569	OJD16845.1
LGRN01000090.1	58487	60445	OJD16846.1
LGRN01000090.1	61087	62194	OJD16847.1
LGRN01000090.1	63250	65438	OJD16848.1
LGRN01000090.1	66251	66944	OJD16849.1
LGRN01000090.1	68396	70577	OJD16850.1
LGRN01000090.1	71278	73635	OJD16851.1
LGRN01000091.1	1168	2592	OJD16799.1
LGRN01000091.1	4160	13029	OJD16800.1
LGRN01000091.1	14289	15271	OJD16801.1
LGRN01000091.1	17010	19194	OJD16802.1
LGRN01000091.1	21628	22345	OJD16803.1
LGRN01000091.1	23907	24981	OJD16804.1
LGRN01000091.1	25480	25924	OJD16805.1
LGRN01000091.1	26654	27636	OJD16806.1
LGRN01000091.1	28629	30011	OJD16807.1
LGRN01000091.1	30675	31782	OJD16808.1
LGRN01000091.1	32251	33964	OJD16809.1
LGRN01000091.1	34376	35144	OJD16810.1
LGRN01000091.1	36146	37708	OJD16811.1
LGRN01000091.1	38190	40515	OJD16812.1
LGRN01000091.1	41548	44094	OJD16813.1
LGRN01000091.1	44749	45882	OJD16814.1
LGRN01000091.1	46659	48256	OJD16815.1
LGRN01000091.1	50930	52682	OJD16816.1
LGRN01000091.1	55248	56169	OJD16817.1
LGRN01000091.1	56345	56600	OJD16818.1
LGRN01000091.1	58480	58815	OJD16819.1
LGRN01000091.1	62290	65135	OJD16820.1
LGRN01000091.1	72029	72437	OJD16821.1
LGRN01000092.1	2837	3857	OJD16776.1
LGRN01000092.1	10599	12054	OJD16777.1
LGRN01000092.1	19078	20322	OJD16778.1
LGRN01000092.1	32211	33033	OJD16779.1
LGRN01000092.1	33949	35192	OJD16780.1
LGRN01000092.1	36160	36957	OJD16781.1
LGRN01000092.1	38755	39688	OJD16782.1
LGRN01000092.1	40200	40516	OJD16783.1
LGRN01000092.1	40565	41872	OJD16784.1
LGRN01000092.1	42284	42884	OJD16785.1
LGRN01000092.1	43270	44314	OJD16786.1
LGRN01000092.1	47396	49862	OJD16787.1
LGRN01000092.1	51062	51665	OJD16788.1
LGRN01000092.1	52268	53494	OJD16789.1
LGRN01000092.1	54773	57240	OJD16790.1
LGRN01000092.1	59662	60337	OJD16791.1
LGRN01000092.1	62156	65081	OJD16792.1
LGRN01000092.1	66166	67340	OJD16793.1
LGRN01000092.1	67717	70072	OJD16794.1
LGRN01000092.1	70166	71760	OJD16795.1
LGRN01000092.1	72043	73332	OJD16796.1
LGRN01000092.1	74276	74768	OJD16797.1
LGRN01000093.1	848	1926	OJD16750.1
LGRN01000093.1	2203	3253	OJD16751.1
LGRN01000093.1	4379	8583	OJD16752.1
LGRN01000093.1	9509	11582	OJD16753.1
LGRN01000093.1	12278	14546	OJD16754.1
LGRN01000093.1	16206	17178	OJD16755.1
LGRN01000093.1	22122	23963	OJD16756.1
LGRN01000093.1	24713	27865	OJD16757.1
LGRN01000093.1	28578	28800	OJD16758.1
LGRN01000093.1	28828	29154	OJD16759.1
LGRN01000093.1	31310	35844	OJD16760.1
LGRN01000093.1	38902	41691	OJD16761.1
LGRN01000093.1	42591	43929	OJD16762.1
LGRN01000093.1	45129	45545	OJD16763.1
LGRN01000093.1	47724	49148	OJD16764.1
LGRN01000093.1	50327	51659	OJD16765.1
LGRN01000093.1	51960	52980	OJD16766.1
LGRN01000093.1	53368	55317	OJD16767.1
LGRN01000093.1	55952	57218	OJD16768.1
LGRN01000093.1	57548	58239	OJD16769.1
LGRN01000093.1	59044	60386	OJD16770.1
LGRN01000093.1	61434	63269	OJD16771.1
LGRN01000093.1	66424	73748	OJD16772.1
LGRN01000094.1	4029	10006	OJD16732.1
LGRN01000094.1	15990	16701	OJD16733.1
LGRN01000094.1	19359	26896	OJD16734.1
LGRN01000094.1	27724	28894	OJD16735.1
LGRN01000094.1	29985	30959	OJD16736.1
LGRN01000094.1	32041	33817	OJD16737.1
LGRN01000094.1	34823	36951	OJD16738.1
LGRN01000094.1	39403	41971	OJD16739.1
LGRN01000094.1	43295	44078	OJD16740.1
LGRN01000094.1	44404	44872	OJD16741.1
LGRN01000094.1	46619	48696	OJD16742.1
LGRN01000094.1	53395	55191	OJD16743.1
LGRN01000094.1	57536	58877	OJD16744.1
LGRN01000094.1	60103	62813	OJD16745.1
LGRN01000094.1	64141	67927	OJD16746.1
LGRN01000094.1	68970	71150	OJD16747.1
LGRN01000094.1	73101	73637	OJD16748.1
LGRN01000095.1	26	430	OJD16703.1
LGRN01000095.1	991	1720	OJD16704.1
LGRN01000095.1	3029	3581	OJD16705.1
LGRN01000095.1	6848	9202	OJD16706.1
LGRN01000095.1	11356	13262	OJD16707.1
LGRN01000095.1	13849	14656	OJD16708.1
LGRN01000095.1	16304	16640	OJD16709.1
LGRN01000095.1	16861	17698	OJD16710.1
LGRN01000095.1	18220	20614	OJD16711.1
LGRN01000095.1	20893	22033	OJD16712.1
LGRN01000095.1	23344	25918	OJD16713.1
LGRN01000095.1	26491	28288	OJD16714.1
LGRN01000095.1	29468	30431	OJD16715.1
LGRN01000095.1	31093	32101	OJD16716.1
LGRN01000095.1	32641	34426	OJD16717.1
LGRN01000095.1	35287	36113	OJD16718.1
LGRN01000095.1	36722	38899	OJD16719.1
LGRN01000095.1	39573	41387	OJD16720.1
LGRN01000095.1	42955	45257	OJD16721.1
LGRN01000095.1	46065	47495	OJD16722.1
LGRN01000095.1	48253	50156	OJD16723.1
LGRN01000095.1	50622	51867	OJD16724.1
LGRN01000095.1	52128	53922	OJD16725.1
LGRN01000095.1	54646	57298	OJD16726.1
LGRN01000095.1	58608	63800	OJD16727.1
LGRN01000095.1	68884	70381	OJD16728.1
LGRN01000096.1	931	2053	OJD16685.1
LGRN01000096.1	4843	6253	OJD16686.1
LGRN01000096.1	6857	8558	OJD16687.1
LGRN01000096.1	11583	13324	OJD16688.1
LGRN01000096.1	13665	15021	OJD16689.1
LGRN01000096.1	16262	17152	OJD16690.1
LGRN01000096.1	19178	20731	OJD16691.1
LGRN01000096.1	21781	22678	OJD16692.1
LGRN01000096.1	23034	25845	OJD16693.1
LGRN01000096.1	26706	27790	OJD16694.1
LGRN01000096.1	27995	28833	OJD16695.1
LGRN01000096.1	29567	37107	OJD16696.1
LGRN01000096.1	38021	42486	OJD16697.1
LGRN01000096.1	51467	52092	OJD16698.1
LGRN01000096.1	54319	56108	OJD16699.1
LGRN01000096.1	61705	63831	OJD16700.1
LGRN01000097.1	1062	2433	OJD16661.1
LGRN01000097.1	8533	9040	OJD16662.1
LGRN01000097.1	13241	15210	OJD16663.1
LGRN01000097.1	15646	19231	OJD16664.1
LGRN01000097.1	20319	21438	OJD16665.1
LGRN01000097.1	21789	23746	OJD16666.1
LGRN01000097.1	24092	25767	OJD16667.1
LGRN01000097.1	26237	27029	OJD16668.1
LGRN01000097.1	27281	27951	OJD16669.1
LGRN01000097.1	28424	35235	OJD16670.1
LGRN01000097.1	35919	37412	OJD16671.1
LGRN01000097.1	38406	39615	OJD16672.1
LGRN01000097.1	43597	43804	OJD16673.1
LGRN01000097.1	44217	46218	OJD16674.1
LGRN01000097.1	46550	50299	OJD16675.1
LGRN01000097.1	51061	52652	OJD16676.1
LGRN01000097.1	53144	53856	OJD16677.1
LGRN01000097.1	54570	56379	OJD16678.1
LGRN01000097.1	56911	57547	OJD16679.1
LGRN01000097.1	58230	59888	OJD16680.1
LGRN01000097.1	60349	61545	OJD16681.1
LGRN01000097.1	61948	64627	OJD16682.1
LGRN01000098.1	100	1135	OJD16641.1
LGRN01000098.1	3245	4782	OJD16642.1
LGRN01000098.1	6593	7045	OJD16643.1
LGRN01000098.1	7965	8614	OJD16644.1
LGRN01000098.1	10508	12060	OJD16645.1
LGRN01000098.1	13207	15463	OJD16646.1
LGRN01000098.1	16274	21373	OJD16647.1
LGRN01000098.1	22051	25540	OJD16648.1
LGRN01000098.1	26146	29290	OJD16649.1
LGRN01000098.1	29653	32986	OJD16650.1
LGRN01000098.1	33253	33516	OJD16651.1
LGRN01000098.1	33902	37286	OJD16652.1
LGRN01000098.1	38020	42515	OJD16653.1
LGRN01000098.1	43063	45688	OJD16654.1
LGRN01000098.1	47379	49651	OJD16655.1
LGRN01000098.1	52300	53964	OJD16656.1
LGRN01000098.1	54575	57811	OJD16657.1
LGRN01000098.1	59229	61589	OJD16658.1
LGRN01000098.1	63563	66121	OJD16659.1
LGRN01000099.1	790	4396	OJD16620.1
LGRN01000099.1	5607	8999	OJD16621.1
LGRN01000099.1	9534	11115	OJD16622.1
LGRN01000099.1	11602	13129	OJD16623.1
LGRN01000099.1	14427	15825	OJD16624.1
LGRN01000099.1	16428	19709	OJD16625.1
LGRN01000099.1	22478	23846	OJD16626.1
LGRN01000099.1	28416	29960	OJD16627.1
LGRN01000099.1	30411	33270	OJD16628.1
LGRN01000099.1	34762	36047	OJD16629.1
LGRN01000099.1	36559	37760	OJD16630.1
LGRN01000099.1	38447	39267	OJD16631.1
LGRN01000099.1	40913	42592	OJD16632.1
LGRN01000099.1	43472	47458	OJD16633.1
LGRN01000099.1	47684	48096	OJD16634.1
LGRN01000099.1	54675	59927	OJD16635.1
LGRN01000099.1	66678	67360	OJD16636.1
LGRN01000100.1	2371	2982	OJD16589.1
LGRN01000100.1	4183	5203	OJD16590.1
LGRN01000100.1	5485	8961	OJD16591.1
LGRN01000100.1	9259	15113	OJD16592.1
LGRN01000100.1	15596	17117	OJD16593.1
LGRN01000100.1	17692	18883	OJD16594.1
LGRN01000100.1	20491	24587	OJD16595.1
LGRN01000100.1	25129	26664	OJD16596.1
LGRN01000100.1	28016	28397	OJD16597.1
LGRN01000100.1	30198	32661	OJD16598.1
LGRN01000100.1	34166	34933	OJD16599.1
LGRN01000100.1	35872	36473	OJD16600.1
LGRN01000100.1	37431	40397	OJD16601.1
LGRN01000100.1	41495	42059	OJD16602.1
LGRN01000100.1	42354	45991	OJD16603.1
LGRN01000100.1	46340	47054	OJD16604.1
LGRN01000100.1	47885	48239	OJD16605.1
LGRN01000100.1	48713	49614	OJD16606.1
LGRN01000100.1	49932	50124	OJD16607.1
LGRN01000100.1	50154	51140	OJD16608.1
LGRN01000100.1	52435	53607	OJD16609.1
LGRN01000100.1	53843	54725	OJD16610.1
LGRN01000100.1	55414	55726	OJD16611.1
LGRN01000100.1	55984	59452	OJD16612.1
LGRN01000100.1	61660	62278	OJD16613.1
LGRN01000100.1	62929	63377	OJD16614.1
LGRN01000101.1	425	1713	OJD16564.1
LGRN01000101.1	3869	6177	OJD16565.1
LGRN01000101.1	7105	9168	OJD16566.1
LGRN01000101.1	11698	14465	OJD16567.1
LGRN01000101.1	16384	17042	OJD16568.1
LGRN01000101.1	18108	19570	OJD16569.1
LGRN01000101.1	20500	23449	OJD16570.1
LGRN01000101.1	24226	25891	OJD16571.1
LGRN01000101.1	26695	27798	OJD16572.1
LGRN01000101.1	27907	28168	OJD16573.1
LGRN01000101.1	29647	32268	OJD16574.1
LGRN01000101.1	32942	34232	OJD16575.1
LGRN01000101.1	35065	36249	OJD16576.1
LGRN01000101.1	37100	37949	OJD16577.1
LGRN01000101.1	38685	39697	OJD16578.1
LGRN01000101.1	40139	41002	OJD16579.1
LGRN01000101.1	43928	44924	OJD16580.1
LGRN01000101.1	46418	47708	OJD16581.1
LGRN01000101.1	48748	50788	OJD16582.1
LGRN01000101.1	52402	53925	OJD16583.1
LGRN01000101.1	57581	58472	OJD16584.1
LGRN01000101.1	60226	61820	OJD16585.1
LGRN01000101.1	62793	63076	OJD16586.1
LGRN01000101.1	64097	65746	OJD16587.1
LGRN01000102.1	5952	7220	OJD16542.1
LGRN01000102.1	8207	13112	OJD16543.1
LGRN01000102.1	13728	16719	OJD16544.1
LGRN01000102.1	17518	18908	OJD16545.1
LGRN01000102.1	19505	24577	OJD16546.1
LGRN01000102.1	26090	27269	OJD16547.1
LGRN01000102.1	28585	30008	OJD16548.1
LGRN01000102.1	30404	32359	OJD16549.1
LGRN01000102.1	33342	36206	OJD16550.1
LGRN01000102.1	37193	38001	OJD16551.1
LGRN01000102.1	38187	39929	OJD16552.1
LGRN01000102.1	40263	43275	OJD16553.1
LGRN01000102.1	43821	46493	OJD16554.1
LGRN01000102.1	47057	47537	OJD16555.1
LGRN01000102.1	48210	51383	OJD16556.1
LGRN01000102.1	54865	55738	OJD16557.1
LGRN01000102.1	60350	61530	OJD16558.1
LGRN01000102.1	62736	65253	OJD16559.1
LGRN01000102.1	65857	67942	OJD16560.1
LGRN01000102.1	68179	69307	OJD16561.1
LGRN01000103.1	687	1668	OJD16522.1
LGRN01000103.1	4129	7501	OJD16523.1
LGRN01000103.1	8106	9082	OJD16524.1
LGRN01000103.1	9426	13459	OJD16525.1
LGRN01000103.1	14036	14297	OJD16526.1
LGRN01000103.1	14803	20513	OJD16527.1
LGRN01000103.1	21372	23268	OJD16528.1
LGRN01000103.1	28708	29398	OJD16529.1
LGRN01000103.1	30486	31654	OJD16530.1
LGRN01000103.1	33315	34635	OJD16531.1
LGRN01000103.1	39833	42372	OJD16532.1
LGRN01000103.1	43259	44860	OJD16533.1
LGRN01000103.1	47548	49022	OJD16534.1
LGRN01000103.1	50572	53102	OJD16535.1
LGRN01000103.1	53338	54548	OJD16536.1
LGRN01000103.1	55329	56065	OJD16537.1
LGRN01000103.1	57035	59699	OJD16538.1
LGRN01000103.1	66801	68586	OJD16539.1
LGRN01000104.1	2794	4057	OJD16504.1
LGRN01000104.1	5422	7178	OJD16505.1
LGRN01000104.1	9024	11682	OJD16506.1
LGRN01000104.1	12396	14295	OJD16507.1
LGRN01000104.1	17352	19290	OJD16508.1
LGRN01000104.1	21388	23923	OJD16509.1
LGRN01000104.1	24664	26222	OJD16510.1
LGRN01000104.1	33037	35999	OJD16511.1
LGRN01000104.1	41628	43595	OJD16512.1
LGRN01000104.1	48792	50281	OJD16513.1
LGRN01000104.1	51675	52277	OJD16514.1
LGRN01000104.1	54076	55922	OJD16515.1
LGRN01000104.1	57496	58952	OJD16516.1
LGRN01000104.1	61481	63116	OJD16517.1
LGRN01000104.1	63747	65323	OJD16518.1
LGRN01000104.1	66153	67414	OJD16519.1
LGRN01000105.1	426	2065	OJD16478.1
LGRN01000105.1	2668	4460	OJD16479.1
LGRN01000105.1	4978	7928	OJD16480.1
LGRN01000105.1	8766	9273	OJD16481.1
LGRN01000105.1	13740	15233	OJD16482.1
LGRN01000105.1	17565	17895	OJD16483.1
LGRN01000105.1	20169	20955	OJD16484.1
LGRN01000105.1	22163	24911	OJD16485.1
LGRN01000105.1	26101	27373	OJD16486.1
LGRN01000105.1	28774	29131	OJD16487.1
LGRN01000105.1	29735	30575	OJD16488.1
LGRN01000105.1	31076	31621	OJD16489.1
LGRN01000105.1	33757	34732	OJD16490.1
LGRN01000105.1	36392	38003	OJD16491.1
LGRN01000105.1	38366	41036	OJD16492.1
LGRN01000105.1	41666	42924	OJD16493.1
LGRN01000105.1	44557	46606	OJD16494.1
LGRN01000105.1	48058	49071	OJD16495.1
LGRN01000105.1	51883	54851	OJD16496.1
LGRN01000105.1	55125	55725	OJD16497.1
LGRN01000105.1	57365	58019	OJD16498.1
LGRN01000105.1	58117	58708	OJD16499.1
LGRN01000105.1	61652	63705	OJD16500.1
LGRN01000105.1	64738	65450	OJD16501.1
LGRN01000105.1	66001	69667	OJD16502.1
LGRN01000106.1	1254	5026	OJD16459.1
LGRN01000106.1	8650	8935	OJD16460.1
LGRN01000106.1	10564	16585	OJD16461.1
LGRN01000106.1	18393	20048	OJD16462.1
LGRN01000106.1	21779	23386	OJD16463.1
LGRN01000106.1	24461	24752	OJD16464.1
LGRN01000106.1	28060	28582	OJD16465.1
LGRN01000106.1	29704	31319	OJD16466.1
LGRN01000106.1	31715	33926	OJD16467.1
LGRN01000106.1	35373	37424	OJD16468.1
LGRN01000106.1	40295	41981	OJD16469.1
LGRN01000106.1	43920	45681	OJD16470.1
LGRN01000106.1	46551	46926	OJD16471.1
LGRN01000106.1	48394	50952	OJD16472.1
LGRN01000106.1	52889	55700	OJD16473.1
LGRN01000106.1	59493	60742	OJD16474.1
LGRN01000106.1	65307	65894	OJD16475.1
LGRN01000106.1	68652	69141	OJD16476.1
LGRN01000107.1	22583	23850	OJD16435.1
LGRN01000107.1	24197	27365	OJD16436.1
LGRN01000107.1	27506	29067	OJD16437.1
LGRN01000107.1	29403	30996	OJD16438.1
LGRN01000107.1	31766	36091	OJD16439.1
LGRN01000107.1	36354	36939	OJD16440.1
LGRN01000107.1	37594	38464	OJD16441.1
LGRN01000107.1	38571	40638	OJD16442.1
LGRN01000107.1	41472	42130	OJD16443.1
LGRN01000107.1	43042	44526	OJD16444.1
LGRN01000107.1	46597	48197	OJD16445.1
LGRN01000107.1	48655	49716	OJD16446.1
LGRN01000107.1	50296	50946	OJD16447.1
LGRN01000107.1	51291	52584	OJD16448.1
LGRN01000107.1	53287	56519	OJD16449.1
LGRN01000107.1	57277	58108	OJD16450.1
LGRN01000107.1	58504	59224	OJD16451.1
LGRN01000107.1	59570	60516	OJD16452.1
LGRN01000107.1	61229	62161	OJD16453.1
LGRN01000107.1	62914	66927	OJD16454.1
LGRN01000108.1	1051	3778	OJD16409.1
LGRN01000108.1	5434	6729	OJD16410.1
LGRN01000108.1	7341	8288	OJD16411.1
LGRN01000108.1	9708	10342	OJD16412.1
LGRN01000108.1	11552	13196	OJD16413.1
LGRN01000108.1	15573	16689	OJD16414.1
LGRN01000108.1	16903	18377	OJD16415.1
LGRN01000108.1	18841	21722	OJD16416.1
LGRN01000108.1	22709	25471	OJD16417.1
LGRN01000108.1	26509	27526	OJD16418.1
LGRN01000108.1	30783	31592	OJD16419.1
LGRN01000108.1	32640	33256	OJD16420.1
LGRN01000108.1	36002	37534	OJD16421.1
LGRN01000108.1	38465	39450	OJD16422.1
LGRN01000108.1	40142	41885	OJD16423.1
LGRN01000108.1	43073	45431	OJD16424.1
LGRN01000108.1	46367	47759	OJD16425.1
LGRN01000108.1	47944	49060	OJD16426.1
LGRN01000108.1	49645	51009	OJD16427.1
LGRN01000108.1	52449	55054	OJD16428.1
LGRN01000108.1	60733	61738	OJD16429.1
LGRN01000108.1	62650	63979	OJD16430.1
LGRN01000108.1	64242	65329	OJD16431.1
LGRN01000108.1	66475	68177	OJD16432.1
LGRN01000109.1	5021	8529	OJD16391.1
LGRN01000109.1	9273	9766	OJD16392.1
LGRN01000109.1	9885	11052	OJD16393.1
LGRN01000109.1	11949	13171	OJD16394.1
LGRN01000109.1	13732	15149	OJD16395.1
LGRN01000109.1	16255	17394	OJD16396.1
LGRN01000109.1	19717	21797	OJD16397.1
LGRN01000109.1	24376	27118	OJD16398.1
LGRN01000109.1	28120	28917	OJD16399.1
LGRN01000109.1	30590	35023	OJD16400.1
LGRN01000109.1	35814	37560	OJD16401.1
LGRN01000109.1	38595	45796	OJD16402.1
LGRN01000109.1	46848	49273	OJD16403.1
LGRN01000109.1	55915	56842	OJD16404.1
LGRN01000109.1	57932	61920	OJD16405.1
LGRN01000109.1	66263	67883	OJD16406.1
LGRN01000110.1	375	1494	OJD16373.1
LGRN01000110.1	2720	3279	OJD16374.1
LGRN01000110.1	4152	4641	OJD16375.1
LGRN01000110.1	7440	10119	OJD16376.1
LGRN01000110.1	11246	13255	OJD16377.1
LGRN01000110.1	14500	16092	OJD16378.1
LGRN01000110.1	18166	19779	OJD16379.1
LGRN01000110.1	22545	23814	OJD16380.1
LGRN01000110.1	34748	35704	OJD16381.1
LGRN01000110.1	36836	38548	OJD16382.1
LGRN01000110.1	38957	40317	OJD16383.1
LGRN01000110.1	40613	41720	OJD16384.1
LGRN01000110.1	48698	50475	OJD16385.1
LGRN01000110.1	53319	53922	OJD16386.1
LGRN01000110.1	54563	55762	OJD16387.1
LGRN01000110.1	56275	57613	OJD16388.1
LGRN01000110.1	58934	64100	OJD16389.1
LGRN01000111.1	15569	18345	OJD16355.1
LGRN01000111.1	20143	22272	OJD16356.1
LGRN01000111.1	23190	24164	OJD16357.1
LGRN01000111.1	27741	29134	OJD16358.1
LGRN01000111.1	30551	32558	OJD16359.1
LGRN01000111.1	33914	35536	OJD16360.1
LGRN01000111.1	36606	37995	OJD16361.1
LGRN01000111.1	39134	40886	OJD16362.1
LGRN01000111.1	41326	42655	OJD16363.1
LGRN01000111.1	43286	43866	OJD16364.1
LGRN01000111.1	45691	48007	OJD16365.1
LGRN01000111.1	49346	52287	OJD16366.1
LGRN01000111.1	54331	56128	OJD16367.1
LGRN01000111.1	57498	60503	OJD16368.1
LGRN01000111.1	61193	62514	OJD16369.1
LGRN01000111.1	63318	63632	OJD16370.1
LGRN01000111.1	65293	66821	OJD16371.1
LGRN01000112.1	260	3864	OJD16338.1
LGRN01000112.1	5839	6709	OJD16339.1
LGRN01000112.1	8312	8666	OJD16340.1
LGRN01000112.1	9990	12014	OJD16341.1
LGRN01000112.1	15546	17577	OJD16342.1
LGRN01000112.1	21298	23231	OJD16343.1
LGRN01000112.1	24144	26003	OJD16344.1
LGRN01000112.1	28072	30743	OJD16345.1
LGRN01000112.1	31558	33434	OJD16346.1
LGRN01000112.1	35053	36244	OJD16347.1
LGRN01000112.1	39669	41003	OJD16348.1
LGRN01000112.1	43232	45576	OJD16349.1
LGRN01000112.1	54484	55293	OJD16350.1
LGRN01000112.1	59935	61673	OJD16351.1
LGRN01000112.1	62500	63364	OJD16352.1
LGRN01000112.1	64809	66474	OJD16353.1
LGRN01000113.1	1153	1369	OJD16319.1
LGRN01000113.1	4358	7142	OJD16320.1
LGRN01000113.1	10322	11018	OJD16321.1
LGRN01000113.1	14982	16733	OJD16322.1
LGRN01000113.1	18515	19829	OJD16323.1
LGRN01000113.1	20370	23895	OJD16324.1
LGRN01000113.1	24399	25971	OJD16325.1
LGRN01000113.1	28395	29248	OJD16326.1
LGRN01000113.1	29624	31284	OJD16327.1
LGRN01000113.1	34088	36193	OJD16328.1
LGRN01000113.1	37474	39786	OJD16329.1
LGRN01000113.1	40477	41550	OJD16330.1
LGRN01000113.1	43036	44324	OJD16331.1
LGRN01000113.1	45135	46462	OJD16332.1
LGRN01000113.1	47117	48577	OJD16333.1
LGRN01000113.1	50962	52279	OJD16334.1
LGRN01000113.1	57487	58541	OJD16335.1
LGRN01000113.1	65693	66737	OJD16336.1
LGRN01000114.1	1674	3684	OJD16294.1
LGRN01000114.1	4625	6476	OJD16295.1
LGRN01000114.1	7554	10004	OJD16296.1
LGRN01000114.1	10298	11485	OJD16297.1
LGRN01000114.1	12159	13073	OJD16298.1
LGRN01000114.1	14247	16845	OJD16299.1
LGRN01000114.1	17204	17840	OJD16300.1
LGRN01000114.1	18172	19436	OJD16301.1
LGRN01000114.1	20044	22719	OJD16302.1
LGRN01000114.1	23796	24609	OJD16303.1
LGRN01000114.1	25415	25844	OJD16304.1
LGRN01000114.1	28736	29867	OJD16305.1
LGRN01000114.1	30811	31625	OJD16306.1
LGRN01000114.1	32319	33990	OJD16307.1
LGRN01000114.1	34929	36686	OJD16308.1
LGRN01000114.1	39300	40922	OJD16309.1
LGRN01000114.1	42065	43844	OJD16310.1
LGRN01000114.1	45493	46117	OJD16311.1
LGRN01000114.1	46651	47400	OJD16312.1
LGRN01000114.1	48192	49879	OJD16313.1
LGRN01000114.1	52117	54256	OJD16314.1
LGRN01000114.1	56563	58044	OJD16315.1
LGRN01000114.1	59878	61671	OJD16316.1
LGRN01000114.1	62530	64592	OJD16317.1
LGRN01000115.1	1273	1972	OJD16279.1
LGRN01000115.1	5936	7049	OJD16280.1
LGRN01000115.1	17037	17576	OJD16281.1
LGRN01000115.1	18597	19278	OJD16282.1
LGRN01000115.1	21412	22402	OJD16283.1
LGRN01000115.1	24170	27218	OJD16284.1
LGRN01000115.1	30949	32692	OJD16285.1
LGRN01000115.1	33904	37006	OJD16286.1
LGRN01000115.1	38173	41965	OJD16287.1
LGRN01000115.1	45004	48709	OJD16288.1
LGRN01000115.1	50415	55821	OJD16289.1
LGRN01000115.1	56256	57526	OJD16290.1
LGRN01000115.1	60034	62442	OJD16291.1
LGRN01000115.1	63549	65165	OJD16292.1
LGRN01000116.1	145	1420	OJD16253.1
LGRN01000116.1	1789	4279	OJD16254.1
LGRN01000116.1	5011	6622	OJD16255.1
LGRN01000116.1	7558	8620	OJD16256.1
LGRN01000116.1	8781	9678	OJD16257.1
LGRN01000116.1	10188	12134	OJD16258.1
LGRN01000116.1	13022	14219	OJD16259.1
LGRN01000116.1	14990	16425	OJD16260.1
LGRN01000116.1	17536	18062	OJD16261.1
LGRN01000116.1	19648	21109	OJD16262.1
LGRN01000116.1	21833	24725	OJD16263.1
LGRN01000116.1	24885	26099	OJD16264.1
LGRN01000116.1	28365	29713	OJD16265.1
LGRN01000116.1	30931	32421	OJD16266.1
LGRN01000116.1	35911	37023	OJD16267.1
LGRN01000116.1	37653	39012	OJD16268.1
LGRN01000116.1	40127	42817	OJD16269.1
LGRN01000116.1	43523	45091	OJD16270.1
LGRN01000116.1	46226	47726	OJD16271.1
LGRN01000116.1	49426	51393	OJD16272.1
LGRN01000116.1	52307	55110	OJD16273.1
LGRN01000116.1	56309	57844	OJD16274.1
LGRN01000116.1	58480	59404	OJD16275.1
LGRN01000116.1	63210	63684	OJD16276.1
LGRN01000117.1	5112	6154	OJD16231.1
LGRN01000117.1	8908	9986	OJD16232.1
LGRN01000117.1	10385	11355	OJD16233.1
LGRN01000117.1	11751	13588	OJD16234.1
LGRN01000117.1	14287	16196	OJD16235.1
LGRN01000117.1	18537	20169	OJD16236.1
LGRN01000117.1	26240	27627	OJD16237.1
LGRN01000117.1	29801	30145	OJD16238.1
LGRN01000117.1	31075	33648	OJD16239.1
LGRN01000117.1	35880	36806	OJD16240.1
LGRN01000117.1	38297	39008	OJD16241.1
LGRN01000117.1	42091	42961	OJD16242.1
LGRN01000117.1	44046	45788	OJD16243.1
LGRN01000117.1	46425	48030	OJD16244.1
LGRN01000117.1	48543	49329	OJD16245.1
LGRN01000117.1	49686	50281	OJD16246.1
LGRN01000117.1	50973	52778	OJD16247.1
LGRN01000117.1	53527	54772	OJD16248.1
LGRN01000117.1	55629	58037	OJD16249.1
LGRN01000117.1	60329	65489	OJD16250.1
LGRN01000118.1	2423	2936	OJD16210.1
LGRN01000118.1	3710	5301	OJD16211.1
LGRN01000118.1	7968	8896	OJD16212.1
LGRN01000118.1	11150	13184	OJD16213.1
LGRN01000118.1	15416	16355	OJD16214.1
LGRN01000118.1	16923	18528	OJD16215.1
LGRN01000118.1	22927	24189	OJD16216.1
LGRN01000118.1	25568	27399	OJD16217.1
LGRN01000118.1	27962	29301	OJD16218.1
LGRN01000118.1	29771	31847	OJD16219.1
LGRN01000118.1	32843	36359	OJD16220.1
LGRN01000118.1	36967	38828	OJD16221.1
LGRN01000118.1	39817	40547	OJD16222.1
LGRN01000118.1	43135	45029	OJD16223.1
LGRN01000118.1	45576	46835	OJD16224.1
LGRN01000118.1	47791	49439	OJD16225.1
LGRN01000118.1	50748	52534	OJD16226.1
LGRN01000118.1	53940	57497	OJD16227.1
LGRN01000118.1	58733	63902	OJD16228.1
LGRN01000118.1	64753	66138	OJD16229.1
LGRN01000119.1	200	1010	OJD16178.1
LGRN01000119.1	1541	2630	OJD16179.1
LGRN01000119.1	3863	5286	OJD16180.1
LGRN01000119.1	5975	6832	OJD16181.1
LGRN01000119.1	7311	7638	OJD16182.1
LGRN01000119.1	8530	9599	OJD16183.1
LGRN01000119.1	9876	10965	OJD16184.1
LGRN01000119.1	12317	14847	OJD16185.1
LGRN01000119.1	18255	19675	OJD16186.1
LGRN01000119.1	20566	22117	OJD16187.1
LGRN01000119.1	22529	23795	OJD16188.1
LGRN01000119.1	24273	25562	OJD16189.1
LGRN01000119.1	25931	27195	OJD16190.1
LGRN01000119.1	27704	28371	OJD16191.1
LGRN01000119.1	29950	30862	OJD16192.1
LGRN01000119.1	31800	34824	OJD16193.1
LGRN01000119.1	35401	36768	OJD16194.1
LGRN01000119.1	38121	41298	OJD16195.1
LGRN01000119.1	43334	43649	OJD16196.1
LGRN01000119.1	43757	45532	OJD16197.1
LGRN01000119.1	46335	47395	OJD16198.1
LGRN01000119.1	47728	48990	OJD16199.1
LGRN01000119.1	49249	50448	OJD16200.1
LGRN01000119.1	50621	51475	OJD16201.1
LGRN01000119.1	52153	53167	OJD16202.1
LGRN01000119.1	53726	55989	OJD16203.1
LGRN01000119.1	56848	57792	OJD16204.1
LGRN01000119.1	58255	60112	OJD16205.1
LGRN01000119.1	60300	61986	OJD16206.1
LGRN01000119.1	63234	65131	OJD16207.1
LGRN01000120.1	739	2822	OJD16151.1
LGRN01000120.1	6006	7245	OJD16152.1
LGRN01000120.1	8595	10338	OJD16153.1
LGRN01000120.1	11011	12050	OJD16154.1
LGRN01000120.1	13217	14130	OJD16155.1
LGRN01000120.1	16282	16978	OJD16156.1
LGRN01000120.1	17191	19249	OJD16157.1
LGRN01000120.1	19797	22089	OJD16158.1
LGRN01000120.1	24526	30440	OJD16159.1
LGRN01000120.1	39080	39686	OJD16160.1
LGRN01000120.1	40595	41510	OJD16161.1
LGRN01000120.1	44050	44680	OJD16162.1
LGRN01000120.1	46135	46824	OJD16163.1
LGRN01000120.1	47521	48769	OJD16164.1
LGRN01000120.1	49346	51438	OJD16165.1
LGRN01000120.1	52174	53616	OJD16166.1
LGRN01000120.1	54214	55738	OJD16167.1
LGRN01000120.1	58948	60256	OJD16168.1
LGRN01000120.1	61171	62553	OJD16169.1
LGRN01000120.1	62960	63287	OJD16170.1
LGRN01000120.1	63913	65186	OJD16171.1
LGRN01000121.1	1714	4925	OJD16133.1
LGRN01000121.1	13079	13819	OJD16134.1
LGRN01000121.1	14354	17583	OJD16135.1
LGRN01000121.1	18172	19349	OJD16136.1
LGRN01000121.1	19786	21348	OJD16137.1
LGRN01000121.1	22272	23931	OJD16138.1
LGRN01000121.1	28078	29697	OJD16139.1
LGRN01000121.1	31534	33112	OJD16140.1
LGRN01000121.1	37285	38943	OJD16141.1
LGRN01000121.1	39599	40268	OJD16142.1
LGRN01000121.1	40523	41587	OJD16143.1
LGRN01000121.1	42224	44198	OJD16144.1
LGRN01000121.1	44816	49566	OJD16145.1
LGRN01000121.1	50021	50673	OJD16146.1
LGRN01000121.1	52654	57897	OJD16147.1
LGRN01000121.1	59060	60132	OJD16148.1
LGRN01000121.1	61483	64117	OJD16149.1
LGRN01000122.1	123	783	OJD16098.1
LGRN01000122.1	1864	2855	OJD16099.1
LGRN01000122.1	4936	5194	OJD16100.1
LGRN01000122.1	5920	6992	OJD16101.1
LGRN01000122.1	7466	8023	OJD16102.1
LGRN01000122.1	8309	9152	OJD16103.1
LGRN01000122.1	9993	11583	OJD16104.1
LGRN01000122.1	12463	13521	OJD16105.1
LGRN01000122.1	13534	15562	OJD16106.1
LGRN01000122.1	15854	16835	OJD16107.1
LGRN01000122.1	19894	21184	OJD16108.1
LGRN01000122.1	22627	24443	OJD16109.1
LGRN01000122.1	25632	26595	OJD16110.1
LGRN01000122.1	27306	28267	OJD16111.1
LGRN01000122.1	28409	29383	OJD16112.1
LGRN01000122.1	30546	31540	OJD16113.1
LGRN01000122.1	33000	35028	OJD16114.1
LGRN01000122.1	36916	37621	OJD16115.1
LGRN01000122.1	38248	39045	OJD16116.1
LGRN01000122.1	40678	41197	OJD16117.1
LGRN01000122.1	41202	42674	OJD16118.1
LGRN01000122.1	44125	48270	OJD16119.1
LGRN01000122.1	50097	50355	OJD16120.1
LGRN01000122.1	50429	50809	OJD16121.1
LGRN01000122.1	51661	52826	OJD16122.1
LGRN01000122.1	53834	54770	OJD16123.1
LGRN01000122.1	54989	57134	OJD16124.1
LGRN01000122.1	57639	58059	OJD16125.1
LGRN01000122.1	58466	59085	OJD16126.1
LGRN01000122.1	59582	60391	OJD16127.1
LGRN01000122.1	60597	60801	OJD16128.1
LGRN01000122.1	61462	64240	OJD16129.1
LGRN01000123.1	5410	9178	OJD16077.1
LGRN01000123.1	10951	13374	OJD16078.1
LGRN01000123.1	16728	17772	OJD16079.1
LGRN01000123.1	19915	20939	OJD16080.1
LGRN01000123.1	21990	23217	OJD16081.1
LGRN01000123.1	23963	26028	OJD16082.1
LGRN01000123.1	28457	30305	OJD16083.1
LGRN01000123.1	31251	33709	OJD16084.1
LGRN01000123.1	34266	41694	OJD16085.1
LGRN01000123.1	42452	43859	OJD16086.1
LGRN01000123.1	44241	44924	OJD16087.1
LGRN01000123.1	45551	46682	OJD16088.1
LGRN01000123.1	47860	51602	OJD16089.1
LGRN01000123.1	53137	54646	OJD16090.1
LGRN01000123.1	56069	56523	OJD16091.1
LGRN01000123.1	56681	58515	OJD16092.1
LGRN01000123.1	59033	59657	OJD16093.1
LGRN01000123.1	60502	62904	OJD16094.1
LGRN01000123.1	63472	64081	OJD16095.1
LGRN01000124.1	568	3492	OJD16056.1
LGRN01000124.1	4872	6896	OJD16057.1
LGRN01000124.1	7324	8287	OJD16058.1
LGRN01000124.1	8884	9930	OJD16059.1
LGRN01000124.1	10753	12033	OJD16060.1
LGRN01000124.1	12518	13511	OJD16061.1
LGRN01000124.1	15733	16765	OJD16062.1
LGRN01000124.1	17556	22152	OJD16063.1
LGRN01000124.1	22328	23053	OJD16064.1
LGRN01000124.1	26068	26955	OJD16065.1
LGRN01000124.1	27575	27824	OJD16066.1
LGRN01000124.1	29788	31412	OJD16067.1
LGRN01000124.1	32297	34007	OJD16068.1
LGRN01000124.1	34317	35514	OJD16069.1
LGRN01000124.1	35844	40651	OJD16070.1
LGRN01000124.1	41324	47114	OJD16071.1
LGRN01000124.1	50150	52903	OJD16072.1
LGRN01000124.1	54850	58716	OJD16073.1
LGRN01000124.1	59213	60822	OJD16074.1
LGRN01000124.1	62606	63861	OJD16075.1
LGRN01000125.1	265	2005	OJD16036.1
LGRN01000125.1	6129	6801	OJD16037.1
LGRN01000125.1	7215	7509	OJD16038.1
LGRN01000125.1	8458	9825	OJD16039.1
LGRN01000125.1	10658	14545	OJD16040.1
LGRN01000125.1	22577	26483	OJD16041.1
LGRN01000125.1	28482	30737	OJD16042.1
LGRN01000125.1	32047	35232	OJD16043.1
LGRN01000125.1	36903	38843	OJD16044.1
LGRN01000125.1	40218	41245	OJD16045.1
LGRN01000125.1	42775	45000	OJD16046.1
LGRN01000125.1	45827	46999	OJD16047.1
LGRN01000125.1	47955	50009	OJD16048.1
LGRN01000125.1	51067	52711	OJD16049.1
LGRN01000125.1	53280	54094	OJD16050.1
LGRN01000125.1	55401	57108	OJD16051.1
LGRN01000125.1	58073	59175	OJD16052.1
LGRN01000125.1	60788	61645	OJD16053.1
LGRN01000126.1	1073	2487	OJD16014.1
LGRN01000126.1	3963	5154	OJD16015.1
LGRN01000126.1	6028	7094	OJD16016.1
LGRN01000126.1	14919	15719	OJD16017.1
LGRN01000126.1	17283	19643	OJD16018.1
LGRN01000126.1	20161	20431	OJD16019.1
LGRN01000126.1	22127	24175	OJD16020.1
LGRN01000126.1	26031	27240	OJD16021.1
LGRN01000126.1	28103	29540	OJD16022.1
LGRN01000126.1	29909	32434	OJD16023.1
LGRN01000126.1	32900	34322	OJD16024.1
LGRN01000126.1	37131	39768	OJD16025.1
LGRN01000126.1	40540	41688	OJD16026.1
LGRN01000126.1	42045	42457	OJD16027.1
LGRN01000126.1	42842	47250	OJD16028.1
LGRN01000126.1	47595	49359	OJD16029.1
LGRN01000126.1	49679	51398	OJD16030.1
LGRN01000126.1	51715	52421	OJD16031.1
LGRN01000126.1	52583	53117	OJD16032.1
LGRN01000126.1	54176	54611	OJD16033.1
LGRN01000127.1	1539	3111	OJD15995.1
LGRN01000127.1	5440	6631	OJD15996.1
LGRN01000127.1	8270	9146	OJD15997.1
LGRN01000127.1	13021	15230	OJD15998.1
LGRN01000127.1	15707	18137	OJD15999.1
LGRN01000127.1	18694	22173	OJD16000.1
LGRN01000127.1	26855	28988	OJD16001.1
LGRN01000127.1	30560	31478	OJD16002.1
LGRN01000127.1	34788	35871	OJD16003.1
LGRN01000127.1	38110	40691	OJD16004.1
LGRN01000127.1	41471	41972	OJD16005.1
LGRN01000127.1	45183	46308	OJD16006.1
LGRN01000127.1	47103	48030	OJD16007.1
LGRN01000127.1	48875	49398	OJD16008.1
LGRN01000127.1	50515	52833	OJD16009.1
LGRN01000127.1	53294	56706	OJD16010.1
LGRN01000127.1	57258	58893	OJD16011.1
LGRN01000127.1	59184	60580	OJD16012.1
LGRN01000128.1	2611	6563	OJD15973.1
LGRN01000128.1	7165	8345	OJD15974.1
LGRN01000128.1	12891	20213	OJD15975.1
LGRN01000128.1	21576	22855	OJD15976.1
LGRN01000128.1	23233	24274	OJD15977.1
LGRN01000128.1	24660	26763	OJD15978.1
LGRN01000128.1	28651	29196	OJD15979.1
LGRN01000128.1	30102	31995	OJD15980.1
LGRN01000128.1	33529	34145	OJD15981.1
LGRN01000128.1	36061	37469	OJD15982.1
LGRN01000128.1	38135	39524	OJD15983.1
LGRN01000128.1	39847	40669	OJD15984.1
LGRN01000128.1	42925	43198	OJD15985.1
LGRN01000128.1	44810	46328	OJD15986.1
LGRN01000128.1	47088	52630	OJD15987.1
LGRN01000128.1	53205	54891	OJD15988.1
LGRN01000128.1	55694	57158	OJD15989.1
LGRN01000128.1	57383	60916	OJD15990.1
LGRN01000128.1	61615	62275	OJD15991.1
LGRN01000129.1	2582	4906	OJD15955.1
LGRN01000129.1	6472	7461	OJD15956.1
LGRN01000129.1	9976	10933	OJD15957.1
LGRN01000129.1	12438	13255	OJD15958.1
LGRN01000129.1	17510	21517	OJD15959.1
LGRN01000129.1	23442	24927	OJD15960.1
LGRN01000129.1	25396	27383	OJD15961.1
LGRN01000129.1	28236	29523	OJD15962.1
LGRN01000129.1	33059	35148	OJD15963.1
LGRN01000129.1	36475	37033	OJD15964.1
LGRN01000129.1	37800	39049	OJD15965.1
LGRN01000129.1	39636	42307	OJD15966.1
LGRN01000129.1	43086	44940	OJD15967.1
LGRN01000129.1	46487	48404	OJD15968.1
LGRN01000129.1	58332	60009	OJD15969.1
LGRN01000130.1	1239	2524	OJD15934.1
LGRN01000130.1	3378	5571	OJD15935.1
LGRN01000130.1	6838	7603	OJD15936.1
LGRN01000130.1	9677	12407	OJD15937.1
LGRN01000130.1	13489	16411	OJD15938.1
LGRN01000130.1	17071	18455	OJD15939.1
LGRN01000130.1	23626	24693	OJD15940.1
LGRN01000130.1	29575	30694	OJD15941.1
LGRN01000130.1	31781	34566	OJD15942.1
LGRN01000130.1	34966	36082	OJD15943.1
LGRN01000130.1	36776	39417	OJD15944.1
LGRN01000130.1	42043	42733	OJD15945.1
LGRN01000130.1	43173	45432	OJD15946.1
LGRN01000130.1	45782	46862	OJD15947.1
LGRN01000130.1	47549	48046	OJD15948.1
LGRN01000130.1	48976	51161	OJD15949.1
LGRN01000130.1	53466	57970	OJD15950.1
LGRN01000130.1	58836	61769	OJD15951.1
LGRN01000131.1	1876	8553	OJD15914.1
LGRN01000131.1	9623	11468	OJD15915.1
LGRN01000131.1	11694	13790	OJD15916.1
LGRN01000131.1	14473	16181	OJD15917.1
LGRN01000131.1	18217	20442	OJD15918.1
LGRN01000131.1	23591	24399	OJD15919.1
LGRN01000131.1	25434	26841	OJD15920.1
LGRN01000131.1	27187	29101	OJD15921.1
LGRN01000131.1	30278	31305	OJD15922.1
LGRN01000131.1	31994	32876	OJD15923.1
LGRN01000131.1	33504	39659	OJD15924.1
LGRN01000131.1	40161	40947	OJD15925.1
LGRN01000131.1	41351	42189	OJD15926.1
LGRN01000131.1	42674	44660	OJD15927.1
LGRN01000131.1	45930	51501	OJD15928.1
LGRN01000131.1	52655	54088	OJD15929.1
LGRN01000131.1	57155	60683	OJD15930.1
LGRN01000132.1	3542	4590	OJD15895.1
LGRN01000132.1	5253	5891	OJD15896.1
LGRN01000132.1	7073	7768	OJD15897.1
LGRN01000132.1	13545	15096	OJD15898.1
LGRN01000132.1	15320	16775	OJD15899.1
LGRN01000132.1	17760	25147	OJD15900.1
LGRN01000132.1	26245	27267	OJD15901.1
LGRN01000132.1	27875	29380	OJD15902.1
LGRN01000132.1	31711	33456	OJD15903.1
LGRN01000132.1	34343	35253	OJD15904.1
LGRN01000132.1	35590	36270	OJD15905.1
LGRN01000132.1	37410	38295	OJD15906.1
LGRN01000132.1	39043	39433	OJD15907.1
LGRN01000132.1	41141	43198	OJD15908.1
LGRN01000132.1	43335	43767	OJD15909.1
LGRN01000132.1	45779	47690	OJD15910.1
LGRN01000132.1	49456	51372	OJD15911.1
LGRN01000132.1	54498	57553	OJD15912.1
LGRN01000133.1	2106	2301	OJD15875.1
LGRN01000133.1	6275	9800	OJD15876.1
LGRN01000133.1	11119	12424	OJD15877.1
LGRN01000133.1	13976	16123	OJD15878.1
LGRN01000133.1	16947	18774	OJD15879.1
LGRN01000133.1	19976	20963	OJD15880.1
LGRN01000133.1	21458	22562	OJD15881.1
LGRN01000133.1	23024	25076	OJD15882.1
LGRN01000133.1	25593	28679	OJD15883.1
LGRN01000133.1	31673	32473	OJD15884.1
LGRN01000133.1	35605	38015	OJD15885.1
LGRN01000133.1	40491	43208	OJD15886.1
LGRN01000133.1	45401	46480	OJD15887.1
LGRN01000133.1	46785	49171	OJD15888.1
LGRN01000133.1	50619	51444	OJD15889.1
LGRN01000133.1	54848	56997	OJD15890.1
LGRN01000134.1	1213	5258	OJD15856.1
LGRN01000134.1	6548	7658	OJD15857.1
LGRN01000134.1	8561	9746	OJD15858.1
LGRN01000134.1	10093	10481	OJD15859.1
LGRN01000134.1	10606	11943	OJD15860.1
LGRN01000134.1	12428	14215	OJD15861.1
LGRN01000134.1	15353	18107	OJD15862.1
LGRN01000134.1	18828	19519	OJD15863.1
LGRN01000134.1	21479	22123	OJD15864.1
LGRN01000134.1	22205	23457	OJD15865.1
LGRN01000134.1	26583	29552	OJD15866.1
LGRN01000134.1	29847	30952	OJD15867.1
LGRN01000134.1	31537	33048	OJD15868.1
LGRN01000134.1	33472	36648	OJD15869.1
LGRN01000134.1	37013	40044	OJD15870.1
LGRN01000134.1	43965	45433	OJD15871.1
LGRN01000134.1	57987	61455	OJD15872.1
LGRN01000135.1	124	742	OJD15829.1
LGRN01000135.1	1242	3454	OJD15830.1
LGRN01000135.1	4591	5459	OJD15831.1
LGRN01000135.1	6348	7158	OJD15832.1
LGRN01000135.1	7675	8637	OJD15833.1
LGRN01000135.1	9819	11992	OJD15834.1
LGRN01000135.1	12664	13811	OJD15835.1
LGRN01000135.1	16286	19364	OJD15836.1
LGRN01000135.1	20453	22050	OJD15837.1
LGRN01000135.1	22572	26432	OJD15838.1
LGRN01000135.1	27127	29071	OJD15839.1
LGRN01000135.1	31980	32902	OJD15840.1
LGRN01000135.1	33935	34964	OJD15841.1
LGRN01000135.1	36696	37368	OJD15842.1
LGRN01000135.1	38961	39519	OJD15843.1
LGRN01000135.1	41175	41668	OJD15844.1
LGRN01000135.1	43017	44153	OJD15845.1
LGRN01000135.1	45105	46202	OJD15846.1
LGRN01000135.1	47217	48603	OJD15847.1
LGRN01000135.1	49844	50398	OJD15848.1
LGRN01000135.1	51078	52024	OJD15849.1
LGRN01000135.1	52363	53118	OJD15850.1
LGRN01000135.1	55454	58044	OJD15851.1
LGRN01000135.1	58990	60491	OJD15852.1
LGRN01000136.1	114	755	OJD15809.1
LGRN01000136.1	2294	5208	OJD15810.1
LGRN01000136.1	10503	11898	OJD15811.1
LGRN01000136.1	12704	13736	OJD15812.1
LGRN01000136.1	14190	15413	OJD15813.1
LGRN01000136.1	15884	17599	OJD15814.1
LGRN01000136.1	19814	23216	OJD15815.1
LGRN01000136.1	23406	24077	OJD15816.1
LGRN01000136.1	24913	25853	OJD15817.1
LGRN01000136.1	25936	28098	OJD15818.1
LGRN01000136.1	30348	31631	OJD15819.1
LGRN01000136.1	32033	36062	OJD15820.1
LGRN01000136.1	40277	42569	OJD15821.1
LGRN01000136.1	47592	49444	OJD15822.1
LGRN01000136.1	50170	51826	OJD15823.1
LGRN01000136.1	52703	54461	OJD15824.1
LGRN01000136.1	56018	56846	OJD15825.1
LGRN01000136.1	57377	59437	OJD15826.1
LGRN01000137.1	1273	2686	OJD15790.1
LGRN01000137.1	4979	5449	OJD15791.1
LGRN01000137.1	6769	8398	OJD15792.1
LGRN01000137.1	12088	14620	OJD15793.1
LGRN01000137.1	15419	16442	OJD15794.1
LGRN01000137.1	16782	18966	OJD15795.1
LGRN01000137.1	20820	21760	OJD15796.1
LGRN01000137.1	23118	24762	OJD15797.1
LGRN01000137.1	25976	29210	OJD15798.1
LGRN01000137.1	30292	31591	OJD15799.1
LGRN01000137.1	31956	33163	OJD15800.1
LGRN01000137.1	34469	38474	OJD15801.1
LGRN01000137.1	39280	40427	OJD15802.1
LGRN01000137.1	41447	43571	OJD15803.1
LGRN01000137.1	45270	46945	OJD15804.1
LGRN01000137.1	47819	50727	OJD15805.1
LGRN01000137.1	53558	54452	OJD15806.1
LGRN01000137.1	57066	59488	OJD15807.1
LGRN01000138.1	1428	2073	OJD15770.1
LGRN01000138.1	6133	7038	OJD15771.1
LGRN01000138.1	7487	11549	OJD15772.1
LGRN01000138.1	12660	13872	OJD15773.1
LGRN01000138.1	14280	15450	OJD15774.1
LGRN01000138.1	15755	17689	OJD15775.1
LGRN01000138.1	20853	21129	OJD15776.1
LGRN01000138.1	22153	22655	OJD15777.1
LGRN01000138.1	24050	27162	OJD15778.1
LGRN01000138.1	29713	31018	OJD15779.1
LGRN01000138.1	32670	34003	OJD15780.1
LGRN01000138.1	35792	36144	OJD15781.1
LGRN01000138.1	38474	40400	OJD15782.1
LGRN01000138.1	41597	42263	OJD15783.1
LGRN01000138.1	44636	45797	OJD15784.1
LGRN01000138.1	46741	49514	OJD15785.1
LGRN01000138.1	51884	52875	OJD15786.1
LGRN01000138.1	53939	55593	OJD15787.1
LGRN01000139.1	726	1853	OJD15749.1
LGRN01000139.1	2849	3386	OJD15750.1
LGRN01000139.1	5839	9407	OJD15751.1
LGRN01000139.1	10863	14007	OJD15752.1
LGRN01000139.1	15925	16607	OJD15753.1
LGRN01000139.1	17947	19323	OJD15754.1
LGRN01000139.1	22880	24309	OJD15755.1
LGRN01000139.1	25476	27493	OJD15756.1
LGRN01000139.1	28500	29373	OJD15757.1
LGRN01000139.1	30165	30982	OJD15758.1
LGRN01000139.1	31943	33226	OJD15759.1
LGRN01000139.1	34937	37212	OJD15760.1
LGRN01000139.1	37783	38536	OJD15761.1
LGRN01000139.1	39325	41645	OJD15762.1
LGRN01000139.1	41887	43462	OJD15763.1
LGRN01000139.1	45512	45725	OJD15764.1
LGRN01000139.1	47822	48619	OJD15765.1
LGRN01000139.1	51528	53627	OJD15766.1
LGRN01000139.1	57022	58834	OJD15767.1
LGRN01000140.1	814	3772	OJD15728.1
LGRN01000140.1	6825	9810	OJD15729.1
LGRN01000140.1	13488	14398	OJD15730.1
LGRN01000140.1	17712	19282	OJD15731.1
LGRN01000140.1	19752	20531	OJD15732.1
LGRN01000140.1	21028	22041	OJD15733.1
LGRN01000140.1	22249	23553	OJD15734.1
LGRN01000140.1	23845	25192	OJD15735.1
LGRN01000140.1	25717	27600	OJD15736.1
LGRN01000140.1	29215	35126	OJD15737.1
LGRN01000140.1	37134	37691	OJD15738.1
LGRN01000140.1	37965	40973	OJD15739.1
LGRN01000140.1	43063	45026	OJD15740.1
LGRN01000140.1	46422	48143	OJD15741.1
LGRN01000140.1	48951	49272	OJD15742.1
LGRN01000140.1	52641	53283	OJD15743.1
LGRN01000141.1	1710	2383	OJD15707.1
LGRN01000141.1	6545	8667	OJD15708.1
LGRN01000141.1	12170	15049	OJD15709.1
LGRN01000141.1	16600	17521	OJD15710.1
LGRN01000141.1	18861	20626	OJD15711.1
LGRN01000141.1	23061	23466	OJD15712.1
LGRN01000141.1	24297	25489	OJD15713.1
LGRN01000141.1	26530	27367	OJD15714.1
LGRN01000141.1	29973	32558	OJD15715.1
LGRN01000141.1	34542	36454	OJD15716.1
LGRN01000141.1	38574	39329	OJD15717.1
LGRN01000141.1	41773	44167	OJD15718.1
LGRN01000141.1	45689	46692	OJD15719.1
LGRN01000141.1	47681	48047	OJD15720.1
LGRN01000141.1	49077	50172	OJD15721.1
LGRN01000141.1	51657	52812	OJD15722.1
LGRN01000141.1	53589	54519	OJD15723.1
LGRN01000141.1	55233	56638	OJD15724.1
LGRN01000142.1	1120	2830	OJD15684.1
LGRN01000142.1	2897	3134	OJD15685.1
LGRN01000142.1	4398	7180	OJD15686.1
LGRN01000142.1	8154	11993	OJD15687.1
LGRN01000142.1	14099	14768	OJD15688.1
LGRN01000142.1	15984	17743	OJD15689.1
LGRN01000142.1	18977	20144	OJD15690.1
LGRN01000142.1	23252	25038	OJD15691.1
LGRN01000142.1	26453	27300	OJD15692.1
LGRN01000142.1	27850	29645	OJD15693.1
LGRN01000142.1	30573	31407	OJD15694.1
LGRN01000142.1	32980	33445	OJD15695.1
LGRN01000142.1	34499	36731	OJD15696.1
LGRN01000142.1	39221	40097	OJD15697.1
LGRN01000142.1	43219	43438	OJD15698.1
LGRN01000142.1	44341	49066	OJD15699.1
LGRN01000142.1	50479	50951	OJD15700.1
LGRN01000142.1	51825	55569	OJD15701.1
LGRN01000143.1	117	4348	OJD15661.1
LGRN01000143.1	5661	7142	OJD15662.1
LGRN01000143.1	9122	10112	OJD15663.1
LGRN01000143.1	11857	12091	OJD15664.1
LGRN01000143.1	13772	15069	OJD15665.1
LGRN01000143.1	15700	17524	OJD15666.1
LGRN01000143.1	19236	20247	OJD15667.1
LGRN01000143.1	21651	22630	OJD15668.1
LGRN01000143.1	25067	25633	OJD15669.1
LGRN01000143.1	26376	27834	OJD15670.1
LGRN01000143.1	28350	29893	OJD15671.1
LGRN01000143.1	30234	31617	OJD15672.1
LGRN01000143.1	32263	33542	OJD15673.1
LGRN01000143.1	34601	35471	OJD15674.1
LGRN01000143.1	35688	36382	OJD15675.1
LGRN01000143.1	38468	39302	OJD15676.1
LGRN01000143.1	40244	40853	OJD15677.1
LGRN01000143.1	41384	41990	OJD15678.1
LGRN01000143.1	43369	43888	OJD15679.1
LGRN01000143.1	45546	47505	OJD15680.1
LGRN01000143.1	47714	48450	OJD15681.1
LGRN01000143.1	49708	51163	OJD15682.1
LGRN01000144.1	1041	3255	OJD15640.1
LGRN01000144.1	7873	9684	OJD15641.1
LGRN01000144.1	10220	11771	OJD15642.1
LGRN01000144.1	12556	16836	OJD15643.1
LGRN01000144.1	17220	18411	OJD15644.1
LGRN01000144.1	19370	20905	OJD15645.1
LGRN01000144.1	21720	22947	OJD15646.1
LGRN01000144.1	24253	25355	OJD15647.1
LGRN01000144.1	26080	27603	OJD15648.1
LGRN01000144.1	29092	32752	OJD15649.1
LGRN01000144.1	36760	37935	OJD15650.1
LGRN01000144.1	38394	38852	OJD15651.1
LGRN01000144.1	39387	40804	OJD15652.1
LGRN01000144.1	41657	43443	OJD15653.1
LGRN01000144.1	43861	45386	OJD15654.1
LGRN01000144.1	45525	46812	OJD15655.1
LGRN01000144.1	49527	49778	OJD15656.1
LGRN01000144.1	50752	51278	OJD15657.1
LGRN01000144.1	51512	53702	OJD15658.1
LGRN01000145.1	1646	3287	OJD15628.1
LGRN01000145.1	3911	5541	OJD15629.1
LGRN01000145.1	14912	16984	OJD15630.1
LGRN01000145.1	20255	24385	OJD15631.1
LGRN01000145.1	26736	27357	OJD15632.1
LGRN01000145.1	28941	32277	OJD15633.1
LGRN01000145.1	36610	38782	OJD15634.1
LGRN01000145.1	39832	40655	OJD15635.1
LGRN01000145.1	41327	44513	OJD15636.1
LGRN01000145.1	47160	48056	OJD15637.1
LGRN01000145.1	50759	53089	OJD15638.1
LGRN01000146.1	4539	6037	OJD15611.1
LGRN01000146.1	6780	8249	OJD15612.1
LGRN01000146.1	10182	11347	OJD15613.1
LGRN01000146.1	12211	13420	OJD15614.1
LGRN01000146.1	14957	16145	OJD15615.1
LGRN01000146.1	16588	17605	OJD15616.1
LGRN01000146.1	23984	25864	OJD15617.1
LGRN01000146.1	28480	30969	OJD15618.1
LGRN01000146.1	34091	37967	OJD15619.1
LGRN01000146.1	39382	40420	OJD15620.1
LGRN01000146.1	41445	42810	OJD15621.1
LGRN01000146.1	43544	45565	OJD15622.1
LGRN01000146.1	47786	50204	OJD15623.1
LGRN01000146.1	51748	52494	OJD15624.1
LGRN01000146.1	52843	54671	OJD15625.1
LGRN01000147.1	225	805	OJD15593.1
LGRN01000147.1	2318	3513	OJD15594.1
LGRN01000147.1	4670	6669	OJD15595.1
LGRN01000147.1	9001	10584	OJD15596.1
LGRN01000147.1	12758	15544	OJD15597.1
LGRN01000147.1	16327	19678	OJD15598.1
LGRN01000147.1	20055	21152	OJD15599.1
LGRN01000147.1	23518	28374	OJD15600.1
LGRN01000147.1	29468	30018	OJD15601.1
LGRN01000147.1	30303	31308	OJD15602.1
LGRN01000147.1	31619	32594	OJD15603.1
LGRN01000147.1	34708	36816	OJD15604.1
LGRN01000147.1	40328	41878	OJD15605.1
LGRN01000147.1	42939	43805	OJD15606.1
LGRN01000147.1	45364	47701	OJD15607.1
LGRN01000147.1	48376	49483	OJD15608.1
LGRN01000147.1	50517	53208	OJD15609.1
LGRN01000148.1	348	1380	OJD15573.1
LGRN01000148.1	3205	5515	OJD15574.1
LGRN01000148.1	6818	8463	OJD15575.1
LGRN01000148.1	9517	11852	OJD15576.1
LGRN01000148.1	12176	13478	OJD15577.1
LGRN01000148.1	14247	14957	OJD15578.1
LGRN01000148.1	15530	18734	OJD15579.1
LGRN01000148.1	19074	20529	OJD15580.1
LGRN01000148.1	21088	21588	OJD15581.1
LGRN01000148.1	22881	24973	OJD15582.1
LGRN01000148.1	25484	26609	OJD15583.1
LGRN01000148.1	29095	30532	OJD15584.1
LGRN01000148.1	34523	36682	OJD15585.1
LGRN01000148.1	38533	40629	OJD15586.1
LGRN01000148.1	41825	43649	OJD15587.1
LGRN01000148.1	44808	46011	OJD15588.1
LGRN01000148.1	46978	49360	OJD15589.1
LGRN01000148.1	50629	54153	OJD15590.1
LGRN01000149.1	18405	18882	OJD15558.1
LGRN01000149.1	20829	21663	OJD15559.1
LGRN01000149.1	22598	23709	OJD15560.1
LGRN01000149.1	24907	25495	OJD15561.1
LGRN01000149.1	26728	29175	OJD15562.1
LGRN01000149.1	29341	29584	OJD15563.1
LGRN01000149.1	29753	30660	OJD15564.1
LGRN01000149.1	31341	34285	OJD15565.1
LGRN01000149.1	36174	38512	OJD15566.1
LGRN01000149.1	39658	41399	OJD15567.1
LGRN01000149.1	43034	44258	OJD15568.1
LGRN01000149.1	44750	46187	OJD15569.1
LGRN01000149.1	46930	48725	OJD15570.1
LGRN01000149.1	50738	52199	OJD15571.1
LGRN01000150.1	684	2021	OJD15538.1
LGRN01000150.1	2375	5742	OJD15539.1
LGRN01000150.1	6279	8088	OJD15540.1
LGRN01000150.1	8895	10384	OJD15541.1
LGRN01000150.1	10659	12713	OJD15542.1
LGRN01000150.1	14019	15352	OJD15543.1
LGRN01000150.1	17422	18169	OJD15544.1
LGRN01000150.1	20019	21817	OJD15545.1
LGRN01000150.1	25168	26569	OJD15546.1
LGRN01000150.1	27709	28417	OJD15547.1
LGRN01000150.1	29002	29716	OJD15548.1
LGRN01000150.1	30474	32193	OJD15549.1
LGRN01000150.1	32662	34942	OJD15550.1
LGRN01000150.1	35328	36560	OJD15551.1
LGRN01000150.1	39695	41722	OJD15552.1
LGRN01000150.1	42205	43330	OJD15553.1
LGRN01000150.1	43925	45930	OJD15554.1
LGRN01000150.1	46722	48414	OJD15555.1
LGRN01000150.1	50349	53066	OJD15556.1
LGRN01000151.1	752	1863	OJD15518.1
LGRN01000151.1	2532	7161	OJD15519.1
LGRN01000151.1	7500	9435	OJD15520.1
LGRN01000151.1	14033	15336	OJD15521.1
LGRN01000151.1	17186	17823	OJD15522.1
LGRN01000151.1	19142	19376	OJD15523.1
LGRN01000151.1	21289	22238	OJD15524.1
LGRN01000151.1	29138	31534	OJD15525.1
LGRN01000151.1	32308	33513	OJD15526.1
LGRN01000151.1	35971	36826	OJD15527.1
LGRN01000151.1	38292	41536	OJD15528.1
LGRN01000151.1	43721	45355	OJD15529.1
LGRN01000151.1	45996	49963	OJD15530.1
LGRN01000151.1	50558	51121	OJD15531.1
LGRN01000151.1	51372	52699	OJD15532.1
LGRN01000151.1	52949	55056	OJD15533.1
LGRN01000151.1	55393	55815	OJD15534.1
LGRN01000152.1	471	2178	OJD15500.1
LGRN01000152.1	2956	8362	OJD15501.1
LGRN01000152.1	10436	13399	OJD15502.1
LGRN01000152.1	14816	16478	OJD15503.1
LGRN01000152.1	16973	19490	OJD15504.1
LGRN01000152.1	19932	23754	OJD15505.1
LGRN01000152.1	24356	25101	OJD15506.1
LGRN01000152.1	25396	27115	OJD15507.1
LGRN01000152.1	27486	28964	OJD15508.1
LGRN01000152.1	30109	32179	OJD15509.1
LGRN01000152.1	32787	33915	OJD15510.1
LGRN01000152.1	35437	38216	OJD15511.1
LGRN01000152.1	38705	40434	OJD15512.1
LGRN01000152.1	40815	42051	OJD15513.1
LGRN01000152.1	46411	49413	OJD15514.1
LGRN01000152.1	50604	51885	OJD15515.1
LGRN01000152.1	52600	55174	OJD15516.1
LGRN01000153.1	463	3891	OJD15484.1
LGRN01000153.1	4450	4810	OJD15485.1
LGRN01000153.1	5262	6174	OJD15486.1
LGRN01000153.1	7007	9434	OJD15487.1
LGRN01000153.1	10162	11377	OJD15488.1
LGRN01000153.1	12640	13945	OJD15489.1
LGRN01000153.1	14784	17085	OJD15490.1
LGRN01000153.1	17671	20038	OJD15491.1
LGRN01000153.1	22770	23973	OJD15492.1
LGRN01000153.1	25366	27712	OJD15493.1
LGRN01000153.1	34538	39809	OJD15494.1
LGRN01000153.1	41976	43144	OJD15495.1
LGRN01000153.1	44115	46150	OJD15496.1
LGRN01000153.1	48361	49867	OJD15497.1
LGRN01000153.1	51121	52827	OJD15498.1
LGRN01000154.1	227	919	OJD15468.1
LGRN01000154.1	4879	10150	OJD15469.1
LGRN01000154.1	11242	14263	OJD15470.1
LGRN01000154.1	18460	20398	OJD15471.1
LGRN01000154.1	21743	23294	OJD15472.1
LGRN01000154.1	25057	25411	OJD15473.1
LGRN01000154.1	28329	29340	OJD15474.1
LGRN01000154.1	30049	31303	OJD15475.1
LGRN01000154.1	33156	35756	OJD15476.1
LGRN01000154.1	36830	38354	OJD15477.1
LGRN01000154.1	39783	40351	OJD15478.1
LGRN01000154.1	41160	43186	OJD15479.1
LGRN01000154.1	43386	44655	OJD15480.1
LGRN01000154.1	45184	47924	OJD15481.1
LGRN01000154.1	48769	50348	OJD15482.1
LGRN01000154.1	50972	51537	OJD15483.1
LGRN01000155.1	11655	12344	OJD15463.1
LGRN01000155.1	17294	17957	OJD15464.1
LGRN01000155.1	18074	19063	OJD15465.1
LGRN01000155.1	42405	43529	OJD15466.1
LGRN01000156.1	311	2622	OJD15443.1
LGRN01000156.1	2820	5134	OJD15444.1
LGRN01000156.1	5487	6600	OJD15445.1
LGRN01000156.1	7631	9196	OJD15446.1
LGRN01000156.1	10307	11528	OJD15447.1
LGRN01000156.1	11694	13682	OJD15448.1
LGRN01000156.1	14377	15913	OJD15449.1
LGRN01000156.1	15986	18188	OJD15450.1
LGRN01000156.1	18752	23686	OJD15451.1
LGRN01000156.1	25307	26945	OJD15452.1
LGRN01000156.1	27418	33462	OJD15453.1
LGRN01000156.1	34304	35296	OJD15454.1
LGRN01000156.1	36062	37153	OJD15455.1
LGRN01000156.1	38037	40353	OJD15456.1
LGRN01000156.1	41075	42448	OJD15457.1
LGRN01000156.1	43560	44910	OJD15458.1
LGRN01000156.1	44964	47373	OJD15459.1
LGRN01000156.1	48888	49959	OJD15460.1
LGRN01000156.1	51663	52959	OJD15461.1
LGRN01000157.1	227	524	OJD15428.1
LGRN01000157.1	1488	4019	OJD15429.1
LGRN01000157.1	4705	5917	OJD15430.1
LGRN01000157.1	6646	9033	OJD15431.1
LGRN01000157.1	10218	12592	OJD15432.1
LGRN01000157.1	14288	15393	OJD15433.1
LGRN01000157.1	15953	21771	OJD15434.1
LGRN01000157.1	22476	23368	OJD15435.1
LGRN01000157.1	23845	27266	OJD15436.1
LGRN01000157.1	27573	28656	OJD15437.1
LGRN01000157.1	29544	30624	OJD15438.1
LGRN01000157.1	31196	31784	OJD15439.1
LGRN01000157.1	47081	48923	OJD15440.1
LGRN01000157.1	50671	54041	OJD15441.1
LGRN01000158.1	81	935	OJD15417.1
LGRN01000158.1	1469	2416	OJD15418.1
LGRN01000158.1	2753	4518	OJD15419.1
LGRN01000158.1	6002	8922	OJD15420.1
LGRN01000158.1	27354	28546	OJD15421.1
LGRN01000158.1	28716	30399	OJD15422.1
LGRN01000158.1	34528	36406	OJD15423.1
LGRN01000158.1	37195	39922	OJD15424.1
LGRN01000158.1	44643	45941	OJD15425.1
LGRN01000158.1	48103	50646	OJD15426.1
LGRN01000158.1	52411	53874	OJD15427.1
LGRN01000159.1	106	1191	OJD15396.1
LGRN01000159.1	2757	3493	OJD15397.1
LGRN01000159.1	6230	7517	OJD15398.1
LGRN01000159.1	8855	9947	OJD15399.1
LGRN01000159.1	11298	13246	OJD15400.1
LGRN01000159.1	13834	15540	OJD15401.1
LGRN01000159.1	16637	18096	OJD15402.1
LGRN01000159.1	19727	21638	OJD15403.1
LGRN01000159.1	22248	23298	OJD15404.1
LGRN01000159.1	23646	25151	OJD15405.1
LGRN01000159.1	26357	27206	OJD15406.1
LGRN01000159.1	27580	28363	OJD15407.1
LGRN01000159.1	28514	32879	OJD15408.1
LGRN01000159.1	33557	36037	OJD15409.1
LGRN01000159.1	36985	38074	OJD15410.1
LGRN01000159.1	41072	45341	OJD15411.1
LGRN01000159.1	45813	46408	OJD15412.1
LGRN01000159.1	47784	48762	OJD15413.1
LGRN01000159.1	50556	51486	OJD15414.1
LGRN01000160.1	424	1348	OJD15377.1
LGRN01000160.1	8065	8380	OJD15378.1
LGRN01000160.1	9968	10409	OJD15379.1
LGRN01000160.1	12661	13940	OJD15380.1
LGRN01000160.1	15006	18123	OJD15381.1
LGRN01000160.1	21160	23795	OJD15382.1
LGRN01000160.1	25860	26470	OJD15383.1
LGRN01000160.1	26771	27980	OJD15384.1
LGRN01000160.1	28569	31200	OJD15385.1
LGRN01000160.1	32905	34451	OJD15386.1
LGRN01000160.1	35105	37799	OJD15387.1
LGRN01000160.1	38903	40232	OJD15388.1
LGRN01000160.1	41677	42071	OJD15389.1
LGRN01000160.1	42094	43010	OJD15390.1
LGRN01000160.1	43766	44576	OJD15391.1
LGRN01000160.1	45558	49667	OJD15392.1
LGRN01000160.1	50488	50875	OJD15393.1
LGRN01000160.1	52008	53478	OJD15394.1
LGRN01000161.1	419	1018	OJD15360.1
LGRN01000161.1	3984	5252	OJD15361.1
LGRN01000161.1	5850	8262	OJD15362.1
LGRN01000161.1	9641	11409	OJD15363.1
LGRN01000161.1	11534	13077	OJD15364.1
LGRN01000161.1	13618	15452	OJD15365.1
LGRN01000161.1	16765	18911	OJD15366.1
LGRN01000161.1	20387	21965	OJD15367.1
LGRN01000161.1	24311	25637	OJD15368.1
LGRN01000161.1	27114	28365	OJD15369.1
LGRN01000161.1	29656	30787	OJD15370.1
LGRN01000161.1	31183	32532	OJD15371.1
LGRN01000161.1	34355	35499	OJD15372.1
LGRN01000161.1	39579	41298	OJD15373.1
LGRN01000161.1	43465	43864	OJD15374.1
LGRN01000161.1	44715	45328	OJD15375.1
LGRN01000161.1	47027	48554	OJD15376.1
LGRN01000162.1	2107	3910	OJD15337.1
LGRN01000162.1	4531	5221	OJD15338.1
LGRN01000162.1	6519	7525	OJD15339.1
LGRN01000162.1	8594	12518	OJD15340.1
LGRN01000162.1	13394	14153	OJD15341.1
LGRN01000162.1	17091	18608	OJD15342.1
LGRN01000162.1	19108	20182	OJD15343.1
LGRN01000162.1	20577	22116	OJD15344.1
LGRN01000162.1	25353	26692	OJD15345.1
LGRN01000162.1	27779	29030	OJD15346.1
LGRN01000162.1	30651	30975	OJD15347.1
LGRN01000162.1	33925	35761	OJD15348.1
LGRN01000162.1	37042	37480	OJD15349.1
LGRN01000162.1	38003	38483	OJD15350.1
LGRN01000162.1	41826	42555	OJD15351.1
LGRN01000162.1	43190	43829	OJD15352.1
LGRN01000162.1	45102	46338	OJD15353.1
LGRN01000162.1	47038	47368	OJD15354.1
LGRN01000162.1	47437	47735	OJD15355.1
LGRN01000162.1	48340	49213	OJD15356.1
LGRN01000162.1	49712	50681	OJD15357.1
LGRN01000162.1	51821	52617	OJD15358.1
LGRN01000163.1	8410	9630	OJD15320.1
LGRN01000163.1	10351	12765	OJD15321.1
LGRN01000163.1	13441	13796	OJD15322.1
LGRN01000163.1	14020	16810	OJD15323.1
LGRN01000163.1	17123	18107	OJD15324.1
LGRN01000163.1	18702	20563	OJD15325.1
LGRN01000163.1	21410	23268	OJD15326.1
LGRN01000163.1	23743	25112	OJD15327.1
LGRN01000163.1	25214	26435	OJD15328.1
LGRN01000163.1	30426	33729	OJD15329.1
LGRN01000163.1	34508	35945	OJD15330.1
LGRN01000163.1	37466	42045	OJD15331.1
LGRN01000163.1	42488	46049	OJD15332.1
LGRN01000163.1	48372	48690	OJD15333.1
LGRN01000163.1	50390	52349	OJD15334.1
LGRN01000164.1	72	1151	OJD15302.1
LGRN01000164.1	2414	5982	OJD15303.1
LGRN01000164.1	6857	11850	OJD15304.1
LGRN01000164.1	13058	14537	OJD15305.1
LGRN01000164.1	15446	16862	OJD15306.1
LGRN01000164.1	17867	19133	OJD15307.1
LGRN01000164.1	19630	20932	OJD15308.1
LGRN01000164.1	22285	25702	OJD15309.1
LGRN01000164.1	27748	29023	OJD15310.1
LGRN01000164.1	29510	30973	OJD15311.1
LGRN01000164.1	35979	39004	OJD15312.1
LGRN01000164.1	40565	40794	OJD15313.1
LGRN01000164.1	44015	45631	OJD15314.1
LGRN01000164.1	49060	50494	OJD15315.1
LGRN01000165.1	319	2098	OJD15284.1
LGRN01000165.1	2436	3599	OJD15285.1
LGRN01000165.1	8938	11170	OJD15286.1
LGRN01000165.1	12231	14129	OJD15287.1
LGRN01000165.1	21642	21888	OJD15288.1
LGRN01000165.1	21903	24630	OJD15289.1
LGRN01000165.1	25107	27501	OJD15290.1
LGRN01000165.1	28321	29753	OJD15291.1
LGRN01000165.1	30158	30538	OJD15292.1
LGRN01000165.1	32149	32634	OJD15293.1
LGRN01000165.1	32930	35261	OJD15294.1
LGRN01000165.1	36370	37126	OJD15295.1
LGRN01000165.1	38042	38776	OJD15296.1
LGRN01000165.1	39453	40892	OJD15297.1
LGRN01000165.1	41944	42209	OJD15298.1
LGRN01000165.1	43088	45752	OJD15299.1
LGRN01000165.1	49261	49465	OJD15300.1
LGRN01000166.1	1022	2060	OJD15265.1
LGRN01000166.1	2778	4366	OJD15266.1
LGRN01000166.1	5633	7750	OJD15267.1
LGRN01000166.1	8389	13157	OJD15268.1
LGRN01000166.1	13764	14445	OJD15269.1
LGRN01000166.1	15147	16485	OJD15270.1
LGRN01000166.1	17656	19039	OJD15271.1
LGRN01000166.1	22842	23079	OJD15272.1
LGRN01000166.1	26248	27323	OJD15273.1
LGRN01000166.1	27761	28768	OJD15274.1
LGRN01000166.1	29372	30671	OJD15275.1
LGRN01000166.1	30858	36357	OJD15276.1
LGRN01000166.1	37496	39280	OJD15277.1
LGRN01000166.1	41508	42093	OJD15278.1
LGRN01000166.1	42130	42741	OJD15279.1
LGRN01000166.1	44591	46088	OJD15280.1
LGRN01000166.1	46514	50497	OJD15281.1
LGRN01000167.1	1360	2349	OJD15245.1
LGRN01000167.1	2754	6282	OJD15246.1
LGRN01000167.1	6710	8038	OJD15247.1
LGRN01000167.1	9072	10194	OJD15248.1
LGRN01000167.1	10665	14429	OJD15249.1
LGRN01000167.1	15614	16705	OJD15250.1
LGRN01000167.1	16755	18108	OJD15251.1
LGRN01000167.1	18876	21018	OJD15252.1
LGRN01000167.1	22274	24755	OJD15253.1
LGRN01000167.1	25164	26307	OJD15254.1
LGRN01000167.1	28558	29734	OJD15255.1
LGRN01000167.1	31252	32100	OJD15256.1
LGRN01000167.1	33464	34540	OJD15257.1
LGRN01000167.1	35128	37926	OJD15258.1
LGRN01000167.1	38521	39000	OJD15259.1
LGRN01000167.1	40938	41417	OJD15260.1
LGRN01000167.1	42157	42547	OJD15261.1
LGRN01000167.1	42649	43589	OJD15262.1
LGRN01000167.1	45260	45557	OJD15263.1
LGRN01000168.1	338	1521	OJD15226.1
LGRN01000168.1	2014	4038	OJD15227.1
LGRN01000168.1	4965	7116	OJD15228.1
LGRN01000168.1	9128	14028	OJD15229.1
LGRN01000168.1	16277	16937	OJD15230.1
LGRN01000168.1	19852	22052	OJD15231.1
LGRN01000168.1	22822	24541	OJD15232.1
LGRN01000168.1	24877	27117	OJD15233.1
LGRN01000168.1	27690	28747	OJD15234.1
LGRN01000168.1	29534	30635	OJD15235.1
LGRN01000168.1	30978	31851	OJD15236.1
LGRN01000168.1	33098	37259	OJD15237.1
LGRN01000168.1	38638	39671	OJD15238.1
LGRN01000168.1	43864	46458	OJD15239.1
LGRN01000168.1	46662	48727	OJD15240.1
LGRN01000168.1	49568	50686	OJD15241.1
LGRN01000168.1	51208	51796	OJD15242.1
LGRN01000169.1	1329	3520	OJD15208.1
LGRN01000169.1	5613	5895	OJD15209.1
LGRN01000169.1	6204	8724	OJD15210.1
LGRN01000169.1	10385	11429	OJD15211.1
LGRN01000169.1	12048	13034	OJD15212.1
LGRN01000169.1	13575	16407	OJD15213.1
LGRN01000169.1	20343	22134	OJD15214.1
LGRN01000169.1	24778	25417	OJD15215.1
LGRN01000169.1	32703	33114	OJD15216.1
LGRN01000169.1	33397	35390	OJD15217.1
LGRN01000169.1	36336	38772	OJD15218.1
LGRN01000169.1	39012	39814	OJD15219.1
LGRN01000169.1	40474	42450	OJD15220.1
LGRN01000169.1	43465	44069	OJD15221.1
LGRN01000169.1	44791	45854	OJD15222.1
LGRN01000170.1	3742	8083	OJD15191.1
LGRN01000170.1	11609	13160	OJD15192.1
LGRN01000170.1	13813	15433	OJD15193.1
LGRN01000170.1	17487	17949	OJD15194.1
LGRN01000170.1	18600	19371	OJD15195.1
LGRN01000170.1	20657	21370	OJD15196.1
LGRN01000170.1	22573	24342	OJD15197.1
LGRN01000170.1	25007	26518	OJD15198.1
LGRN01000170.1	27076	28750	OJD15199.1
LGRN01000170.1	28984	29617	OJD15200.1
LGRN01000170.1	32827	34096	OJD15201.1
LGRN01000170.1	34599	38016	OJD15202.1
LGRN01000170.1	39155	41587	OJD15203.1
LGRN01000170.1	42228	46334	OJD15204.1
LGRN01000170.1	47995	49123	OJD15205.1
LGRN01000171.1	1239	2022	OJD15174.1
LGRN01000171.1	2884	3618	OJD15175.1
LGRN01000171.1	6381	6826	OJD15176.1
LGRN01000171.1	6974	7376	OJD15177.1
LGRN01000171.1	7743	11202	OJD15178.1
LGRN01000171.1	11590	12883	OJD15179.1
LGRN01000171.1	13817	14436	OJD15180.1
LGRN01000171.1	14789	17981	OJD15181.1
LGRN01000171.1	18691	20478	OJD15182.1
LGRN01000171.1	21922	23607	OJD15183.1
LGRN01000171.1	24393	26577	OJD15184.1
LGRN01000171.1	27268	27888	OJD15185.1
LGRN01000171.1	32944	34342	OJD15186.1
LGRN01000171.1	36940	38641	OJD15187.1
LGRN01000171.1	39291	40047	OJD15188.1
LGRN01000171.1	43354	44880	OJD15189.1
LGRN01000171.1	45898	47395	OJD15190.1
LGRN01000172.1	395	3285	OJD15159.1
LGRN01000172.1	4605	5839	OJD15160.1
LGRN01000172.1	9416	11107	OJD15161.1
LGRN01000172.1	12663	14794	OJD15162.1
LGRN01000172.1	15673	17788	OJD15163.1
LGRN01000172.1	18533	21142	OJD15164.1
LGRN01000172.1	21749	24263	OJD15165.1
LGRN01000172.1	26326	26790	OJD15166.1
LGRN01000172.1	28224	30333	OJD15167.1
LGRN01000172.1	31234	37510	OJD15168.1
LGRN01000172.1	38028	40112	OJD15169.1
LGRN01000172.1	42350	45327	OJD15170.1
LGRN01000172.1	47909	48116	OJD15171.1
LGRN01000173.1	7025	8740	OJD15142.1
LGRN01000173.1	10137	11259	OJD15143.1
LGRN01000173.1	11923	13720	OJD15144.1
LGRN01000173.1	14198	15079	OJD15145.1
LGRN01000173.1	15779	16764	OJD15146.1
LGRN01000173.1	17534	20361	OJD15147.1
LGRN01000173.1	20773	23387	OJD15148.1
LGRN01000173.1	24074	25296	OJD15149.1
LGRN01000173.1	25716	27966	OJD15150.1
LGRN01000173.1	28812	29649	OJD15151.1
LGRN01000173.1	31868	33384	OJD15152.1
LGRN01000173.1	36017	37055	OJD15153.1
LGRN01000173.1	37443	39065	OJD15154.1
LGRN01000173.1	40245	41316	OJD15155.1
LGRN01000173.1	43266	46316	OJD15156.1
LGRN01000173.1	47234	48575	OJD15157.1
LGRN01000174.1	1676	4388	OJD15126.1
LGRN01000174.1	6005	6481	OJD15127.1
LGRN01000174.1	7036	9497	OJD15128.1
LGRN01000174.1	13728	15615	OJD15129.1
LGRN01000174.1	17497	19366	OJD15130.1
LGRN01000174.1	22143	24765	OJD15131.1
LGRN01000174.1	24999	26852	OJD15132.1
LGRN01000174.1	31340	35108	OJD15133.1
LGRN01000174.1	36460	38717	OJD15134.1
LGRN01000174.1	39336	40383	OJD15135.1
LGRN01000174.1	42278	43526	OJD15136.1
LGRN01000174.1	43785	44880	OJD15137.1
LGRN01000174.1	46150	47988	OJD15138.1
LGRN01000174.1	49288	49775	OJD15139.1
LGRN01000175.1	330	3111	OJD15112.1
LGRN01000175.1	3486	3738	OJD15113.1
LGRN01000175.1	13635	15473	OJD15114.1
LGRN01000175.1	23575	23869	OJD15115.1
LGRN01000175.1	26347	28102	OJD15116.1
LGRN01000175.1	31821	33687	OJD15117.1
LGRN01000175.1	39974	40983	OJD15118.1
LGRN01000175.1	41338	42255	OJD15119.1
LGRN01000175.1	43309	44643	OJD15120.1
LGRN01000175.1	45231	45444	OJD15121.1
LGRN01000175.1	47187	48533	OJD15122.1
LGRN01000175.1	49071	49600	OJD15123.1
LGRN01000176.1	2585	3979	OJD15092.1
LGRN01000176.1	4510	5826	OJD15093.1
LGRN01000176.1	6165	7662	OJD15094.1
LGRN01000176.1	11082	12117	OJD15095.1
LGRN01000176.1	12575	13648	OJD15096.1
LGRN01000176.1	14041	14935	OJD15097.1
LGRN01000176.1	14966	16552	OJD15098.1
LGRN01000176.1	17187	19178	OJD15099.1
LGRN01000176.1	20641	22782	OJD15100.1
LGRN01000176.1	24951	27063	OJD15101.1
LGRN01000176.1	28143	29265	OJD15102.1
LGRN01000176.1	29802	30693	OJD15103.1
LGRN01000176.1	33731	34571	OJD15104.1
LGRN01000176.1	36078	40188	OJD15105.1
LGRN01000176.1	41092	42724	OJD15106.1
LGRN01000176.1	43340	45156	OJD15107.1
LGRN01000176.1	46015	47298	OJD15108.1
LGRN01000176.1	47991	49309	OJD15109.1
LGRN01000177.1	527	803	OJD15080.1
LGRN01000177.1	3887	5279	OJD15081.1
LGRN01000177.1	8588	8945	OJD15082.1
LGRN01000177.1	13210	15970	OJD15083.1
LGRN01000177.1	17916	20393	OJD15084.1
LGRN01000177.1	27078	29328	OJD15085.1
LGRN01000177.1	33162	35901	OJD15086.1
LGRN01000177.1	37012	37318	OJD15087.1
LGRN01000177.1	37493	40789	OJD15088.1
LGRN01000177.1	41614	43962	OJD15089.1
LGRN01000177.1	45626	48962	OJD15090.1
LGRN01000178.1	2140	4690	OJD15067.1
LGRN01000178.1	8350	8920	OJD15068.1
LGRN01000178.1	12344	17456	OJD15069.1
LGRN01000178.1	18103	20741	OJD15070.1
LGRN01000178.1	21073	22849	OJD15071.1
LGRN01000178.1	25072	26859	OJD15072.1
LGRN01000178.1	27454	30161	OJD15073.1
LGRN01000178.1	30364	32905	OJD15074.1
LGRN01000178.1	33462	34197	OJD15075.1
LGRN01000178.1	38012	39164	OJD15076.1
LGRN01000178.1	40797	41969	OJD15077.1
LGRN01000178.1	45858	48389	OJD15078.1
LGRN01000179.1	47	337	OJD15056.1
LGRN01000179.1	963	1641	OJD15057.1
LGRN01000179.1	3634	5769	OJD15058.1
LGRN01000179.1	6615	7205	OJD15059.1
LGRN01000179.1	10754	13359	OJD15060.1
LGRN01000179.1	15118	17261	OJD15061.1
LGRN01000179.1	17831	18200	OJD15062.1
LGRN01000179.1	22993	24925	OJD15063.1
LGRN01000179.1	37166	38285	OJD15064.1
LGRN01000179.1	44858	46170	OJD15065.1
LGRN01000180.1	386	1916	OJD15037.1
LGRN01000180.1	3138	4334	OJD15038.1
LGRN01000180.1	4639	6242	OJD15039.1
LGRN01000180.1	7605	9694	OJD15040.1
LGRN01000180.1	11986	12401	OJD15041.1
LGRN01000180.1	14138	15562	OJD15042.1
LGRN01000180.1	15978	16835	OJD15043.1
LGRN01000180.1	17794	19405	OJD15044.1
LGRN01000180.1	19787	20402	OJD15045.1
LGRN01000180.1	20945	22281	OJD15046.1
LGRN01000180.1	22748	24412	OJD15047.1
LGRN01000180.1	24835	25397	OJD15048.1
LGRN01000180.1	25947	29643	OJD15049.1
LGRN01000180.1	30509	31364	OJD15050.1
LGRN01000180.1	32899	35058	OJD15051.1
LGRN01000180.1	38005	39350	OJD15052.1
LGRN01000180.1	41097	43545	OJD15053.1
LGRN01000180.1	47096	47267	OJD15054.1
LGRN01000181.1	913	1807	OJD15023.1
LGRN01000181.1	3330	4968	OJD15024.1
LGRN01000181.1	10050	11281	OJD15025.1
LGRN01000181.1	15438	17205	OJD15026.1
LGRN01000181.1	18291	23322	OJD15027.1
LGRN01000181.1	24362	25425	OJD15028.1
LGRN01000181.1	26296	28934	OJD15029.1
LGRN01000181.1	29833	30728	OJD15030.1
LGRN01000181.1	33023	35593	OJD15031.1
LGRN01000181.1	36170	38357	OJD15032.1
LGRN01000181.1	39254	45761	OJD15033.1
LGRN01000182.1	30	1722	OJD15004.1
LGRN01000182.1	4325	6015	OJD15005.1
LGRN01000182.1	14936	15977	OJD15006.1
LGRN01000182.1	20099	21900	OJD15007.1
LGRN01000182.1	22912	23755	OJD15008.1
LGRN01000182.1	24095	25057	OJD15009.1
LGRN01000182.1	26124	26903	OJD15010.1
LGRN01000182.1	27260	29313	OJD15011.1
LGRN01000182.1	30214	31281	OJD15012.1
LGRN01000182.1	32224	33481	OJD15013.1
LGRN01000182.1	33811	36457	OJD15014.1
LGRN01000182.1	37372	37994	OJD15015.1
LGRN01000182.1	38270	38791	OJD15016.1
LGRN01000182.1	39377	39959	OJD15017.1
LGRN01000182.1	40682	42257	OJD15018.1
LGRN01000182.1	42975	44860	OJD15019.1
LGRN01000182.1	45750	47209	OJD15020.1
LGRN01000183.1	459	1228	OJD14984.1
LGRN01000183.1	1539	2615	OJD14985.1
LGRN01000183.1	3572	5427	OJD14986.1
LGRN01000183.1	6212	7850	OJD14987.1
LGRN01000183.1	10537	11158	OJD14988.1
LGRN01000183.1	11797	13100	OJD14989.1
LGRN01000183.1	14393	14852	OJD14990.1
LGRN01000183.1	15567	16954	OJD14991.1
LGRN01000183.1	17556	20835	OJD14992.1
LGRN01000183.1	22094	23091	OJD14993.1
LGRN01000183.1	23971	24808	OJD14994.1
LGRN01000183.1	25059	25868	OJD14995.1
LGRN01000183.1	26456	27671	OJD14996.1
LGRN01000183.1	28381	29836	OJD14997.1
LGRN01000183.1	31396	33833	OJD14998.1
LGRN01000183.1	34859	35595	OJD14999.1
LGRN01000183.1	37058	39613	OJD15000.1
LGRN01000183.1	41563	43777	OJD15001.1
LGRN01000183.1	46154	48150	OJD15002.1
LGRN01000184.1	2803	4772	OJD14970.1
LGRN01000184.1	6418	9079	OJD14971.1
LGRN01000184.1	11575	13057	OJD14972.1
LGRN01000184.1	14925	16944	OJD14973.1
LGRN01000184.1	19691	21589	OJD14974.1
LGRN01000184.1	22699	25958	OJD14975.1
LGRN01000184.1	26873	27880	OJD14976.1
LGRN01000184.1	31051	32140	OJD14977.1
LGRN01000184.1	33709	36700	OJD14978.1
LGRN01000184.1	37912	39527	OJD14979.1
LGRN01000184.1	41886	43814	OJD14980.1
LGRN01000184.1	45144	47209	OJD14981.1
LGRN01000185.1	3667	9314	OJD14954.1
LGRN01000185.1	10911	12597	OJD14955.1
LGRN01000185.1	13486	17569	OJD14956.1
LGRN01000185.1	18277	19603	OJD14957.1
LGRN01000185.1	20525	24575	OJD14958.1
LGRN01000185.1	24990	26595	OJD14959.1
LGRN01000185.1	26909	27427	OJD14960.1
LGRN01000185.1	27684	28026	OJD14961.1
LGRN01000185.1	28068	28440	OJD14962.1
LGRN01000185.1	29755	33598	OJD14963.1
LGRN01000185.1	35100	36611	OJD14964.1
LGRN01000185.1	36884	38920	OJD14965.1
LGRN01000185.1	40793	41429	OJD14966.1
LGRN01000185.1	42537	44009	OJD14967.1
LGRN01000186.1	3263	3476	OJD14936.1
LGRN01000186.1	3585	4613	OJD14937.1
LGRN01000186.1	5516	7245	OJD14938.1
LGRN01000186.1	10208	10613	OJD14939.1
LGRN01000186.1	14551	14959	OJD14940.1
LGRN01000186.1	15791	17374	OJD14941.1
LGRN01000186.1	18559	19472	OJD14942.1
LGRN01000186.1	20427	21945	OJD14943.1
LGRN01000186.1	25205	26408	OJD14944.1
LGRN01000186.1	30507	31491	OJD14945.1
LGRN01000186.1	34384	34915	OJD14946.1
LGRN01000186.1	35573	36147	OJD14947.1
LGRN01000186.1	37108	40992	OJD14948.1
LGRN01000186.1	41696	42829	OJD14949.1
LGRN01000186.1	45131	46056	OJD14950.1
LGRN01000186.1	46728	47130	OJD14951.1
LGRN01000187.1	4033	6283	OJD14928.1
LGRN01000187.1	9651	11028	OJD14929.1
LGRN01000187.1	12122	22325	OJD14930.1
LGRN01000187.1	22675	27669	OJD14931.1
LGRN01000187.1	28108	29262	OJD14932.1
LGRN01000187.1	34590	34962	OJD14933.1
LGRN01000188.1	9070	11470	OJD14915.1
LGRN01000188.1	15790	19860	OJD14916.1
LGRN01000188.1	20758	21510	OJD14917.1
LGRN01000188.1	22651	23677	OJD14918.1
LGRN01000188.1	24420	27172	OJD14919.1
LGRN01000188.1	29248	30940	OJD14920.1
LGRN01000188.1	31389	32817	OJD14921.1
LGRN01000188.1	34103	37115	OJD14922.1
LGRN01000188.1	37904	39078	OJD14923.1
LGRN01000188.1	39356	41021	OJD14924.1
LGRN01000188.1	42920	45064	OJD14925.1
LGRN01000189.1	1375	3710	OJD14900.1
LGRN01000189.1	4513	6336	OJD14901.1
LGRN01000189.1	7221	8573	OJD14902.1
LGRN01000189.1	10685	13136	OJD14903.1
LGRN01000189.1	17815	19578	OJD14904.1
LGRN01000189.1	23222	25206	OJD14905.1
LGRN01000189.1	26448	27718	OJD14906.1
LGRN01000189.1	29225	29417	OJD14907.1
LGRN01000189.1	30068	32680	OJD14908.1
LGRN01000189.1	34243	35421	OJD14909.1
LGRN01000189.1	36030	37189	OJD14910.1
LGRN01000189.1	40207	41458	OJD14911.1
LGRN01000189.1	42729	44007	OJD14912.1
LGRN01000189.1	45012	46417	OJD14913.1
LGRN01000190.1	4379	5781	OJD14883.1
LGRN01000190.1	7326	8556	OJD14884.1
LGRN01000190.1	9901	11169	OJD14885.1
LGRN01000190.1	12157	13157	OJD14886.1
LGRN01000190.1	14347	15991	OJD14887.1
LGRN01000190.1	16667	17329	OJD14888.1
LGRN01000190.1	18390	20128	OJD14889.1
LGRN01000190.1	21490	22744	OJD14890.1
LGRN01000190.1	22957	25595	OJD14891.1
LGRN01000190.1	27314	29603	OJD14892.1
LGRN01000190.1	31647	34557	OJD14893.1
LGRN01000190.1	36055	36983	OJD14894.1
LGRN01000190.1	38108	39957	OJD14895.1
LGRN01000190.1	40891	42934	OJD14896.1
LGRN01000190.1	45776	46776	OJD14897.1
LGRN01000191.1	370	1698	OJD14867.1
LGRN01000191.1	2230	3312	OJD14868.1
LGRN01000191.1	3740	5185	OJD14869.1
LGRN01000191.1	7014	8163	OJD14870.1
LGRN01000191.1	9511	10593	OJD14871.1
LGRN01000191.1	11808	13678	OJD14872.1
LGRN01000191.1	14737	15655	OJD14873.1
LGRN01000191.1	15825	18960	OJD14874.1
LGRN01000191.1	19383	29426	OJD14875.1
LGRN01000191.1	30138	31661	OJD14876.1
LGRN01000191.1	32708	34823	OJD14877.1
LGRN01000191.1	36199	36655	OJD14878.1
LGRN01000191.1	37496	38708	OJD14879.1
LGRN01000191.1	40647	41360	OJD14880.1
LGRN01000191.1	44097	46436	OJD14881.1
LGRN01000192.1	1224	5860	OJD14853.1
LGRN01000192.1	6212	7940	OJD14854.1
LGRN01000192.1	10642	11333	OJD14855.1
LGRN01000192.1	12479	13484	OJD14856.1
LGRN01000192.1	13633	16437	OJD14857.1
LGRN01000192.1	16834	17306	OJD14858.1
LGRN01000192.1	18078	19677	OJD14859.1
LGRN01000192.1	20275	21610	OJD14860.1
LGRN01000192.1	34948	35868	OJD14861.1
LGRN01000192.1	37617	38886	OJD14862.1
LGRN01000192.1	39833	40593	OJD14863.1
LGRN01000192.1	42198	44157	OJD14864.1
LGRN01000193.1	2825	3149	OJD14837.1
LGRN01000193.1	5517	8682	OJD14838.1
LGRN01000193.1	10785	12441	OJD14839.1
LGRN01000193.1	13762	15348	OJD14840.1
LGRN01000193.1	15943	18691	OJD14841.1
LGRN01000193.1	19008	20166	OJD14842.1
LGRN01000193.1	20573	21950	OJD14843.1
LGRN01000193.1	22334	24933	OJD14844.1
LGRN01000193.1	25453	27049	OJD14845.1
LGRN01000193.1	28621	30184	OJD14846.1
LGRN01000193.1	31280	32119	OJD14847.1
LGRN01000193.1	37859	39207	OJD14848.1
LGRN01000193.1	39813	41353	OJD14849.1
LGRN01000193.1	43912	44386	OJD14850.1
LGRN01000193.1	44805	46940	OJD14851.1
LGRN01000194.1	2988	4601	OJD14826.1
LGRN01000194.1	6407	10946	OJD14827.1
LGRN01000194.1	12429	13390	OJD14828.1
LGRN01000194.1	13823	15694	OJD14829.1
LGRN01000194.1	16092	16822	OJD14830.1
LGRN01000194.1	17988	20761	OJD14831.1
LGRN01000194.1	21844	22974	OJD14832.1
LGRN01000194.1	23616	26804	OJD14833.1
LGRN01000194.1	28365	28689	OJD14834.1
LGRN01000194.1	43412	44579	OJD14835.1
LGRN01000195.1	328	1934	OJD14810.1
LGRN01000195.1	4152	5625	OJD14811.1
LGRN01000195.1	5889	6847	OJD14812.1
LGRN01000195.1	7191	7597	OJD14813.1
LGRN01000195.1	8387	10559	OJD14814.1
LGRN01000195.1	11419	14050	OJD14815.1
LGRN01000195.1	14838	15609	OJD14816.1
LGRN01000195.1	15947	16869	OJD14817.1
LGRN01000195.1	18138	21313	OJD14818.1
LGRN01000195.1	23345	25707	OJD14819.1
LGRN01000195.1	28392	28632	OJD14820.1
LGRN01000195.1	32797	35000	OJD14821.1
LGRN01000195.1	36039	37882	OJD14822.1
LGRN01000195.1	39723	41636	OJD14823.1
LGRN01000195.1	42523	43803	OJD14824.1
LGRN01000196.1	560	1360	OJD14793.1
LGRN01000196.1	1697	2434	OJD14794.1
LGRN01000196.1	4055	6093	OJD14795.1
LGRN01000196.1	6991	8784	OJD14796.1
LGRN01000196.1	9205	10473	OJD14797.1
LGRN01000196.1	10865	11631	OJD14798.1
LGRN01000196.1	12286	14497	OJD14799.1
LGRN01000196.1	14994	20497	OJD14800.1
LGRN01000196.1	21073	22501	OJD14801.1
LGRN01000196.1	24126	25784	OJD14802.1
LGRN01000196.1	27221	28041	OJD14803.1
LGRN01000196.1	34999	35772	OJD14804.1
LGRN01000196.1	36646	37865	OJD14805.1
LGRN01000196.1	38135	39269	OJD14806.1
LGRN01000196.1	39766	41737	OJD14807.1
LGRN01000196.1	43026	44995	OJD14808.1
LGRN01000196.1	45998	46358	OJD14809.1
LGRN01000197.1	452	2104	OJD14776.1
LGRN01000197.1	3218	6201	OJD14777.1
LGRN01000197.1	6590	7646	OJD14778.1
LGRN01000197.1	7802	9398	OJD14779.1
LGRN01000197.1	10202	12066	OJD14780.1
LGRN01000197.1	15213	16515	OJD14781.1
LGRN01000197.1	18872	19979	OJD14782.1
LGRN01000197.1	21374	23242	OJD14783.1
LGRN01000197.1	26689	30045	OJD14784.1
LGRN01000197.1	30988	31498	OJD14785.1
LGRN01000197.1	32842	34254	OJD14786.1
LGRN01000197.1	37639	38815	OJD14787.1
LGRN01000197.1	39908	42359	OJD14788.1
LGRN01000197.1	43051	43798	OJD14789.1
LGRN01000197.1	45355	46176	OJD14790.1
LGRN01000198.1	996	3425	OJD14763.1
LGRN01000198.1	7194	8393	OJD14764.1
LGRN01000198.1	9196	10086	OJD14765.1
LGRN01000198.1	10435	12280	OJD14766.1
LGRN01000198.1	14435	16069	OJD14767.1
LGRN01000198.1	17212	18094	OJD14768.1
LGRN01000198.1	18784	21929	OJD14769.1
LGRN01000198.1	22475	23436	OJD14770.1
LGRN01000198.1	25458	26492	OJD14771.1
LGRN01000198.1	28685	32144	OJD14772.1
LGRN01000198.1	34537	38332	OJD14773.1
LGRN01000198.1	43618	46072	OJD14774.1
LGRN01000199.1	66	964	OJD14751.1
LGRN01000199.1	3545	3806	OJD14752.1
LGRN01000199.1	13690	15091	OJD14753.1
LGRN01000199.1	15911	16670	OJD14754.1
LGRN01000199.1	17458	18801	OJD14755.1
LGRN01000199.1	22705	24737	OJD14756.1
LGRN01000199.1	31289	34289	OJD14757.1
LGRN01000199.1	36336	37338	OJD14758.1
LGRN01000199.1	37929	39741	OJD14759.1
LGRN01000200.1	228	4460	OJD14736.1
LGRN01000200.1	4998	5503	OJD14737.1
LGRN01000200.1	6039	8118	OJD14738.1
LGRN01000200.1	8888	10784	OJD14739.1
LGRN01000200.1	11343	13298	OJD14740.1
LGRN01000200.1	14825	15630	OJD14741.1
LGRN01000200.1	16980	19646	OJD14742.1
LGRN01000200.1	20662	21592	OJD14743.1
LGRN01000200.1	22020	22778	OJD14744.1
LGRN01000200.1	23644	25159	OJD14745.1
LGRN01000200.1	27746	32177	OJD14746.1
LGRN01000200.1	36037	37533	OJD14747.1
LGRN01000200.1	39225	40834	OJD14748.1
LGRN01000201.1	512	1766	OJD14722.1
LGRN01000201.1	2838	3594	OJD14723.1
LGRN01000201.1	5324	5756	OJD14724.1
LGRN01000201.1	12040	14036	OJD14725.1
LGRN01000201.1	16152	19386	OJD14726.1
LGRN01000201.1	19944	20822	OJD14727.1
LGRN01000201.1	21282	22480	OJD14728.1
LGRN01000201.1	25512	29508	OJD14729.1
LGRN01000201.1	31869	34295	OJD14730.1
LGRN01000201.1	35754	38940	OJD14731.1
LGRN01000201.1	40747	41215	OJD14732.1
LGRN01000201.1	43020	44983	OJD14733.1
LGRN01000202.1	1086	3006	OJD14705.1
LGRN01000202.1	5146	5800	OJD14706.1
LGRN01000202.1	6805	8179	OJD14707.1
LGRN01000202.1	10829	13248	OJD14708.1
LGRN01000202.1	14454	17015	OJD14709.1
LGRN01000202.1	19222	19840	OJD14710.1
LGRN01000202.1	20154	20552	OJD14711.1
LGRN01000202.1	21418	22228	OJD14712.1
LGRN01000202.1	23703	25516	OJD14713.1
LGRN01000202.1	26715	28673	OJD14714.1
LGRN01000202.1	29340	31788	OJD14715.1
LGRN01000202.1	33137	34140	OJD14716.1
LGRN01000202.1	34546	37511	OJD14717.1
LGRN01000202.1	38127	41472	OJD14718.1
LGRN01000202.1	44215	44485	OJD14719.1
LGRN01000202.1	44545	45685	OJD14720.1
LGRN01000203.1	1887	4295	OJD14685.1
LGRN01000203.1	7629	8856	OJD14686.1
LGRN01000203.1	9871	10493	OJD14687.1
LGRN01000203.1	11104	12487	OJD14688.1
LGRN01000203.1	13416	13950	OJD14689.1
LGRN01000203.1	14686	15091	OJD14690.1
LGRN01000203.1	17762	18137	OJD14691.1
LGRN01000203.1	18424	19189	OJD14692.1
LGRN01000203.1	20173	20440	OJD14693.1
LGRN01000203.1	20536	23898	OJD14694.1
LGRN01000203.1	24638	25889	OJD14695.1
LGRN01000203.1	29433	32531	OJD14696.1
LGRN01000203.1	33666	34779	OJD14697.1
LGRN01000203.1	35210	35795	OJD14698.1
LGRN01000203.1	36286	38395	OJD14699.1
LGRN01000203.1	38998	39957	OJD14700.1
LGRN01000203.1	40880	42903	OJD14701.1
LGRN01000203.1	44432	45277	OJD14702.1
LGRN01000204.1	239	3509	OJD14671.1
LGRN01000204.1	4765	6280	OJD14672.1
LGRN01000204.1	8283	9531	OJD14673.1
LGRN01000204.1	11678	13295	OJD14674.1
LGRN01000204.1	13960	15235	OJD14675.1
LGRN01000204.1	16388	20889	OJD14676.1
LGRN01000204.1	28726	29686	OJD14677.1
LGRN01000204.1	30671	32000	OJD14678.1
LGRN01000204.1	33281	34674	OJD14679.1
LGRN01000204.1	36052	36475	OJD14680.1
LGRN01000204.1	38145	40475	OJD14681.1
LGRN01000204.1	44594	45258	OJD14682.1
LGRN01000205.1	5237	7407	OJD14654.1
LGRN01000205.1	8142	10159	OJD14655.1
LGRN01000205.1	11076	11709	OJD14656.1
LGRN01000205.1	12098	14293	OJD14657.1
LGRN01000205.1	14698	15957	OJD14658.1
LGRN01000205.1	16954	18733	OJD14659.1
LGRN01000205.1	19606	21726	OJD14660.1
LGRN01000205.1	22383	24414	OJD14661.1
LGRN01000205.1	24979	25411	OJD14662.1
LGRN01000205.1	25959	27505	OJD14663.1
LGRN01000205.1	28078	29036	OJD14664.1
LGRN01000205.1	29283	30610	OJD14665.1
LGRN01000205.1	30811	31430	OJD14666.1
LGRN01000205.1	32224	33415	OJD14667.1
LGRN01000205.1	33885	37461	OJD14668.1
LGRN01000205.1	38395	39694	OJD14669.1
LGRN01000206.1	2793	3484	OJD14647.1
LGRN01000206.1	10529	10922	OJD14648.1
LGRN01000206.1	14033	14703	OJD14649.1
LGRN01000206.1	23341	25284	OJD14650.1
LGRN01000206.1	39986	44149	OJD14651.1
LGRN01000207.1	193	2958	OJD14631.1
LGRN01000207.1	4707	6943	OJD14632.1
LGRN01000207.1	11026	12132	OJD14633.1
LGRN01000207.1	13728	15060	OJD14634.1
LGRN01000207.1	15344	17100	OJD14635.1
LGRN01000207.1	17363	18648	OJD14636.1
LGRN01000207.1	19057	22024	OJD14637.1
LGRN01000207.1	22727	24363	OJD14638.1
LGRN01000207.1	25416	27313	OJD14639.1
LGRN01000207.1	27871	28591	OJD14640.1
LGRN01000207.1	29092	31370	OJD14641.1
LGRN01000207.1	31933	34442	OJD14642.1
LGRN01000207.1	35414	36827	OJD14643.1
LGRN01000207.1	37373	39287	OJD14644.1
LGRN01000207.1	39864	43270	OJD14645.1
LGRN01000208.1	519	1150	OJD14613.1
LGRN01000208.1	2284	3276	OJD14614.1
LGRN01000208.1	4954	6727	OJD14615.1
LGRN01000208.1	8570	11734	OJD14616.1
LGRN01000208.1	12768	16678	OJD14617.1
LGRN01000208.1	17134	18049	OJD14618.1
LGRN01000208.1	18441	19624	OJD14619.1
LGRN01000208.1	19927	20671	OJD14620.1
LGRN01000208.1	21074	23474	OJD14621.1
LGRN01000208.1	24621	25893	OJD14622.1
LGRN01000208.1	26915	28763	OJD14623.1
LGRN01000208.1	29088	31520	OJD14624.1
LGRN01000208.1	31993	33021	OJD14625.1
LGRN01000208.1	33674	38262	OJD14626.1
LGRN01000208.1	41404	41890	OJD14627.1
LGRN01000208.1	44305	44995	OJD14628.1
LGRN01000209.1	799	2352	OJD14599.1
LGRN01000209.1	5262	6822	OJD14600.1
LGRN01000209.1	9066	10758	OJD14601.1
LGRN01000209.1	13655	16271	OJD14602.1
LGRN01000209.1	16921	17615	OJD14603.1
LGRN01000209.1	18351	19355	OJD14604.1
LGRN01000209.1	19666	21304	OJD14605.1
LGRN01000209.1	21634	23697	OJD14606.1
LGRN01000209.1	24640	26431	OJD14607.1
LGRN01000209.1	26798	27095	OJD14608.1
LGRN01000209.1	27545	29238	OJD14609.1
LGRN01000209.1	32657	33977	OJD14610.1
LGRN01000209.1	36765	38685	OJD14611.1
LGRN01000210.1	148	2008	OJD14585.1
LGRN01000210.1	4644	6638	OJD14586.1
LGRN01000210.1	11052	12521	OJD14587.1
LGRN01000210.1	17654	21656	OJD14588.1
LGRN01000210.1	22036	23417	OJD14589.1
LGRN01000210.1	25225	27469	OJD14590.1
LGRN01000210.1	28138	29313	OJD14591.1
LGRN01000210.1	32188	34438	OJD14592.1
LGRN01000210.1	36366	37410	OJD14593.1
LGRN01000210.1	37786	39441	OJD14594.1
LGRN01000210.1	40265	42968	OJD14595.1
LGRN01000210.1	44001	44275	OJD14596.1
LGRN01000211.1	2929	4913	OJD14566.1
LGRN01000211.1	5755	8351	OJD14567.1
LGRN01000211.1	8975	9383	OJD14568.1
LGRN01000211.1	9597	10250	OJD14569.1
LGRN01000211.1	10662	11213	OJD14570.1
LGRN01000211.1	11638	13423	OJD14571.1
LGRN01000211.1	13922	17725	OJD14572.1
LGRN01000211.1	19826	21518	OJD14573.1
LGRN01000211.1	23257	24268	OJD14574.1
LGRN01000211.1	27276	28292	OJD14575.1
LGRN01000211.1	30272	30941	OJD14576.1
LGRN01000211.1	32430	32938	OJD14577.1
LGRN01000211.1	33683	34248	OJD14578.1
LGRN01000211.1	35244	35913	OJD14579.1
LGRN01000211.1	37168	39259	OJD14580.1
LGRN01000211.1	40626	43268	OJD14581.1
LGRN01000212.1	8248	11778	OJD14550.1
LGRN01000212.1	16340	16793	OJD14551.1
LGRN01000212.1	18035	20515	OJD14552.1
LGRN01000212.1	21001	21769	OJD14553.1
LGRN01000212.1	22135	24123	OJD14554.1
LGRN01000212.1	24596	28070	OJD14555.1
LGRN01000212.1	28527	30036	OJD14556.1
LGRN01000212.1	30951	34011	OJD14557.1
LGRN01000212.1	34222	35604	OJD14558.1
LGRN01000212.1	35731	37835	OJD14559.1
LGRN01000212.1	38732	39152	OJD14560.1
LGRN01000212.1	40411	42234	OJD14561.1
LGRN01000212.1	43049	43681	OJD14562.1
LGRN01000213.1	197	2696	OJD14532.1
LGRN01000213.1	7197	8318	OJD14533.1
LGRN01000213.1	9011	9850	OJD14534.1
LGRN01000213.1	10649	11018	OJD14535.1
LGRN01000213.1	12220	15368	OJD14536.1
LGRN01000213.1	15880	17645	OJD14537.1
LGRN01000213.1	18294	19436	OJD14538.1
LGRN01000213.1	20562	21150	OJD14539.1
LGRN01000213.1	21941	22453	OJD14540.1
LGRN01000213.1	23722	25605	OJD14541.1
LGRN01000213.1	28146	29812	OJD14542.1
LGRN01000213.1	31423	33142	OJD14543.1
LGRN01000213.1	35677	36794	OJD14544.1
LGRN01000213.1	37623	39019	OJD14545.1
LGRN01000213.1	39754	41951	OJD14546.1
LGRN01000213.1	42306	43953	OJD14547.1
LGRN01000214.1	1213	2773	OJD14515.1
LGRN01000214.1	3792	5289	OJD14516.1
LGRN01000214.1	7850	10035	OJD14517.1
LGRN01000214.1	11862	12060	OJD14518.1
LGRN01000214.1	12812	14614	OJD14519.1
LGRN01000214.1	15068	18024	OJD14520.1
LGRN01000214.1	19485	21475	OJD14521.1
LGRN01000214.1	22201	23311	OJD14522.1
LGRN01000214.1	24725	25593	OJD14523.1
LGRN01000214.1	26083	26543	OJD14524.1
LGRN01000214.1	28217	29054	OJD14525.1
LGRN01000214.1	29757	30418	OJD14526.1
LGRN01000214.1	31725	35821	OJD14527.1
LGRN01000214.1	36887	37196	OJD14528.1
LGRN01000214.1	37912	39989	OJD14529.1
LGRN01000214.1	42446	43208	OJD14530.1
LGRN01000215.1	2241	3438	OJD14496.1
LGRN01000215.1	4313	5480	OJD14497.1
LGRN01000215.1	6361	6925	OJD14498.1
LGRN01000215.1	7352	8951	OJD14499.1
LGRN01000215.1	9347	11104	OJD14500.1
LGRN01000215.1	11961	12842	OJD14501.1
LGRN01000215.1	13270	16117	OJD14502.1
LGRN01000215.1	16866	19524	OJD14503.1
LGRN01000215.1	20602	21951	OJD14504.1
LGRN01000215.1	22706	23306	OJD14505.1
LGRN01000215.1	24017	24865	OJD14506.1
LGRN01000215.1	26207	26807	OJD14507.1
LGRN01000215.1	27833	29310	OJD14508.1
LGRN01000215.1	30599	33539	OJD14509.1
LGRN01000215.1	34976	36306	OJD14510.1
LGRN01000215.1	36881	39832	OJD14511.1
LGRN01000215.1	41127	43884	OJD14512.1
LGRN01000216.1	1057	3445	OJD14479.1
LGRN01000216.1	4510	5501	OJD14480.1
LGRN01000216.1	6249	7347	OJD14481.1
LGRN01000216.1	7736	8680	OJD14482.1
LGRN01000216.1	11221	11955	OJD14483.1
LGRN01000216.1	13399	14572	OJD14484.1
LGRN01000216.1	15984	17818	OJD14485.1
LGRN01000216.1	18147	19305	OJD14486.1
LGRN01000216.1	20743	21010	OJD14487.1
LGRN01000216.1	21283	23050	OJD14488.1
LGRN01000216.1	26590	30432	OJD14489.1
LGRN01000216.1	31366	31798	OJD14490.1
LGRN01000216.1	32926	34693	OJD14491.1
LGRN01000216.1	35461	36303	OJD14492.1
LGRN01000216.1	38092	39470	OJD14493.1
LGRN01000216.1	41215	43491	OJD14494.1
LGRN01000217.1	1150	2753	OJD14468.1
LGRN01000217.1	6815	8363	OJD14469.1
LGRN01000217.1	9596	10878	OJD14470.1
LGRN01000217.1	14107	16168	OJD14471.1
LGRN01000217.1	17017	19498	OJD14472.1
LGRN01000217.1	20123	20957	OJD14473.1
LGRN01000217.1	21564	33385	OJD14474.1
LGRN01000217.1	35249	38588	OJD14475.1
LGRN01000217.1	40233	42525	OJD14476.1
LGRN01000218.1	1425	1653	OJD14453.1
LGRN01000218.1	2311	4606	OJD14454.1
LGRN01000218.1	6129	8269	OJD14455.1
LGRN01000218.1	8989	9259	OJD14456.1
LGRN01000218.1	10356	11909	OJD14457.1
LGRN01000218.1	12794	16400	OJD14458.1
LGRN01000218.1	19215	20168	OJD14459.1
LGRN01000218.1	20679	23540	OJD14460.1
LGRN01000218.1	24298	30328	OJD14461.1
LGRN01000218.1	31404	32993	OJD14462.1
LGRN01000218.1	34819	35275	OJD14463.1
LGRN01000218.1	36014	37835	OJD14464.1
LGRN01000218.1	38463	41136	OJD14465.1
LGRN01000218.1	42272	43129	OJD14466.1
LGRN01000219.1	6248	7256	OJD14434.1
LGRN01000219.1	8284	9465	OJD14435.1
LGRN01000219.1	9715	11396	OJD14436.1
LGRN01000219.1	12821	13972	OJD14437.1
LGRN01000219.1	14999	16720	OJD14438.1
LGRN01000219.1	17333	18904	OJD14439.1
LGRN01000219.1	21758	23350	OJD14440.1
LGRN01000219.1	24419	25068	OJD14441.1
LGRN01000219.1	25366	26510	OJD14442.1
LGRN01000219.1	29197	31771	OJD14443.1
LGRN01000219.1	33075	33448	OJD14444.1
LGRN01000219.1	34041	34700	OJD14445.1
LGRN01000219.1	35092	35545	OJD14446.1
LGRN01000219.1	36344	37391	OJD14447.1
LGRN01000219.1	37701	38116	OJD14448.1
LGRN01000219.1	38646	40287	OJD14449.1
LGRN01000219.1	41228	42919	OJD14450.1
LGRN01000220.1	296	992	OJD14418.1
LGRN01000220.1	2548	4879	OJD14419.1
LGRN01000220.1	5355	6625	OJD14420.1
LGRN01000220.1	6977	9317	OJD14421.1
LGRN01000220.1	10498	11415	OJD14422.1
LGRN01000220.1	13121	15790	OJD14423.1
LGRN01000220.1	16476	17220	OJD14424.1
LGRN01000220.1	17549	18769	OJD14425.1
LGRN01000220.1	19781	21610	OJD14426.1
LGRN01000220.1	23096	24939	OJD14427.1
LGRN01000220.1	25337	26834	OJD14428.1
LGRN01000220.1	27374	30606	OJD14429.1
LGRN01000220.1	31066	31504	OJD14430.1
LGRN01000220.1	34752	36960	OJD14431.1
LGRN01000220.1	40662	42699	OJD14432.1
LGRN01000221.1	894	2022	OJD14409.1
LGRN01000221.1	5318	7354	OJD14410.1
LGRN01000221.1	8081	12629	OJD14411.1
LGRN01000221.1	13982	16060	OJD14412.1
LGRN01000221.1	18891	20971	OJD14413.1
LGRN01000221.1	22673	24560	OJD14414.1
LGRN01000221.1	33522	38800	OJD14415.1
LGRN01000221.1	39822	41882	OJD14416.1
LGRN01000222.1	2046	3164	OJD14395.1
LGRN01000222.1	6278	6984	OJD14396.1
LGRN01000222.1	8473	10695	OJD14397.1
LGRN01000222.1	11306	13316	OJD14398.1
LGRN01000222.1	15029	18239	OJD14399.1
LGRN01000222.1	20367	23451	OJD14400.1
LGRN01000222.1	24508	26461	OJD14401.1
LGRN01000222.1	27163	27789	OJD14402.1
LGRN01000222.1	29023	31362	OJD14403.1
LGRN01000222.1	32220	33322	OJD14404.1
LGRN01000222.1	34276	36111	OJD14405.1
LGRN01000222.1	37134	38754	OJD14406.1
LGRN01000222.1	39269	41589	OJD14407.1
LGRN01000223.1	3374	4135	OJD14380.1
LGRN01000223.1	4881	6149	OJD14381.1
LGRN01000223.1	6741	9066	OJD14382.1
LGRN01000223.1	11322	13384	OJD14383.1
LGRN01000223.1	14741	15548	OJD14384.1
LGRN01000223.1	15887	18189	OJD14385.1
LGRN01000223.1	19214	20206	OJD14386.1
LGRN01000223.1	20883	21998	OJD14387.1
LGRN01000223.1	23024	25233	OJD14388.1
LGRN01000223.1	28951	29763	OJD14389.1
LGRN01000223.1	30479	34048	OJD14390.1
LGRN01000223.1	34982	39996	OJD14391.1
LGRN01000223.1	40541	42056	OJD14392.1
LGRN01000223.1	42933	43121	OJD14393.1
LGRN01000224.1	12	1102	OJD14364.1
LGRN01000224.1	2678	3646	OJD14365.1
LGRN01000224.1	4421	6034	OJD14366.1
LGRN01000224.1	7034	8608	OJD14367.1
LGRN01000224.1	9497	10805	OJD14368.1
LGRN01000224.1	17318	17696	OJD14369.1
LGRN01000224.1	19846	21124	OJD14370.1
LGRN01000224.1	21434	22619	OJD14371.1
LGRN01000224.1	23760	24812	OJD14372.1
LGRN01000224.1	26194	27436	OJD14373.1
LGRN01000224.1	30436	31085	OJD14374.1
LGRN01000224.1	32033	33107	OJD14375.1
LGRN01000224.1	33665	34183	OJD14376.1
LGRN01000224.1	34734	36729	OJD14377.1
LGRN01000224.1	41267	41833	OJD14378.1
LGRN01000225.1	483	1182	OJD14349.1
LGRN01000225.1	4339	6276	OJD14350.1
LGRN01000225.1	8806	11065	OJD14351.1
LGRN01000225.1	15225	16826	OJD14352.1
LGRN01000225.1	18765	23211	OJD14353.1
LGRN01000225.1	24841	26041	OJD14354.1
LGRN01000225.1	27259	28216	OJD14355.1
LGRN01000225.1	30325	30637	OJD14356.1
LGRN01000225.1	30720	31545	OJD14357.1
LGRN01000225.1	32021	32612	OJD14358.1
LGRN01000225.1	33553	34526	OJD14359.1
LGRN01000225.1	34771	35789	OJD14360.1
LGRN01000225.1	37994	39388	OJD14361.1
LGRN01000225.1	40551	43004	OJD14362.1
LGRN01000226.1	482	2493	OJD14333.1
LGRN01000226.1	6079	7092	OJD14334.1
LGRN01000226.1	8211	12608	OJD14335.1
LGRN01000226.1	13273	15649	OJD14336.1
LGRN01000226.1	16710	17126	OJD14337.1
LGRN01000226.1	17490	20504	OJD14338.1
LGRN01000226.1	21595	22105	OJD14339.1
LGRN01000226.1	23652	25152	OJD14340.1
LGRN01000226.1	25801	27577	OJD14341.1
LGRN01000226.1	29220	30640	OJD14342.1
LGRN01000226.1	31722	34668	OJD14343.1
LGRN01000226.1	35300	36192	OJD14344.1
LGRN01000226.1	37141	37796	OJD14345.1
LGRN01000226.1	40149	41464	OJD14346.1
LGRN01000227.1	1637	4123	OJD14317.1
LGRN01000227.1	4371	5788	OJD14318.1
LGRN01000227.1	6044	8833	OJD14319.1
LGRN01000227.1	9318	11115	OJD14320.1
LGRN01000227.1	13477	16888	OJD14321.1
LGRN01000227.1	17449	18931	OJD14322.1
LGRN01000227.1	22521	23984	OJD14323.1
LGRN01000227.1	25266	26882	OJD14324.1
LGRN01000227.1	27430	28779	OJD14325.1
LGRN01000227.1	29448	31029	OJD14326.1
LGRN01000227.1	31341	32017	OJD14327.1
LGRN01000227.1	33289	35671	OJD14328.1
LGRN01000227.1	37120	39579	OJD14329.1
LGRN01000227.1	40189	42698	OJD14330.1
LGRN01000228.1	1124	3946	OJD14306.1
LGRN01000228.1	4967	5446	OJD14307.1
LGRN01000228.1	6393	7237	OJD14308.1
LGRN01000228.1	8404	9318	OJD14309.1
LGRN01000228.1	10937	15406	OJD14310.1
LGRN01000228.1	18914	20852	OJD14311.1
LGRN01000228.1	23529	28840	OJD14312.1
LGRN01000228.1	30081	32279	OJD14313.1
LGRN01000228.1	35212	36532	OJD14314.1
LGRN01000228.1	37096	38234	OJD14315.1
LGRN01000228.1	39056	40400	OJD14316.1
LGRN01000229.1	797	4343	OJD14288.1
LGRN01000229.1	4975	6235	OJD14289.1
LGRN01000229.1	8074	8512	OJD14290.1
LGRN01000229.1	8990	10023	OJD14291.1
LGRN01000229.1	10711	11143	OJD14292.1
LGRN01000229.1	11824	12928	OJD14293.1
LGRN01000229.1	13418	15133	OJD14294.1
LGRN01000229.1	15949	20073	OJD14295.1
LGRN01000229.1	20716	22360	OJD14296.1
LGRN01000229.1	24463	25291	OJD14297.1
LGRN01000229.1	27265	28588	OJD14298.1
LGRN01000229.1	31503	33407	OJD14299.1
LGRN01000229.1	33814	34342	OJD14300.1
LGRN01000229.1	35850	36936	OJD14301.1
LGRN01000229.1	38758	41226	OJD14302.1
LGRN01000230.1	4184	6588	OJD14275.1
LGRN01000230.1	8005	11596	OJD14276.1
LGRN01000230.1	12189	13468	OJD14277.1
LGRN01000230.1	14614	17224	OJD14278.1
LGRN01000230.1	18890	20245	OJD14279.1
LGRN01000230.1	20977	23632	OJD14280.1
LGRN01000230.1	24689	27797	OJD14281.1
LGRN01000230.1	28748	30233	OJD14282.1
LGRN01000230.1	31019	31616	OJD14283.1
LGRN01000230.1	32728	33409	OJD14284.1
LGRN01000230.1	34658	36722	OJD14285.1
LGRN01000230.1	38295	41573	OJD14286.1
LGRN01000231.1	1148	2416	OJD14263.1
LGRN01000231.1	3045	3984	OJD14264.1
LGRN01000231.1	5760	7408	OJD14265.1
LGRN01000231.1	10910	11855	OJD14266.1
LGRN01000231.1	14662	15778	OJD14267.1
LGRN01000231.1	19140	28661	OJD14268.1
LGRN01000231.1	29511	33606	OJD14269.1
LGRN01000231.1	35357	37435	OJD14270.1
LGRN01000231.1	40741	42168	OJD14271.1
LGRN01000232.1	335	2855	OJD14247.1
LGRN01000232.1	3919	4586	OJD14248.1
LGRN01000232.1	6068	6707	OJD14249.1
LGRN01000232.1	9552	10140	OJD14250.1
LGRN01000232.1	11226	11990	OJD14251.1
LGRN01000232.1	15032	15847	OJD14252.1
LGRN01000232.1	16721	17981	OJD14253.1
LGRN01000232.1	18245	20210	OJD14254.1
LGRN01000232.1	21065	21448	OJD14255.1
LGRN01000232.1	22595	24026	OJD14256.1
LGRN01000232.1	24806	25755	OJD14257.1
LGRN01000232.1	26056	26701	OJD14258.1
LGRN01000232.1	27157	29566	OJD14259.1
LGRN01000232.1	31865	32117	OJD14260.1
LGRN01000232.1	38594	40214	OJD14261.1
LGRN01000233.1	542	1633	OJD14233.1
LGRN01000233.1	2483	5310	OJD14234.1
LGRN01000233.1	7279	9381	OJD14235.1
LGRN01000233.1	10067	11536	OJD14236.1
LGRN01000233.1	12699	14679	OJD14237.1
LGRN01000233.1	15060	16305	OJD14238.1
LGRN01000233.1	16487	21649	OJD14239.1
LGRN01000233.1	22110	24593	OJD14240.1
LGRN01000233.1	25635	27608	OJD14241.1
LGRN01000233.1	28810	30783	OJD14242.1
LGRN01000233.1	31527	32287	OJD14243.1
LGRN01000233.1	32927	34682	OJD14244.1
LGRN01000233.1	40941	41532	OJD14245.1
LGRN01000234.1	4559	6973	OJD14219.1
LGRN01000234.1	9226	10150	OJD14220.1
LGRN01000234.1	10739	11892	OJD14221.1
LGRN01000234.1	12184	13860	OJD14222.1
LGRN01000234.1	14596	15199	OJD14223.1
LGRN01000234.1	17169	19121	OJD14224.1
LGRN01000234.1	19367	22437	OJD14225.1
LGRN01000234.1	24431	26306	OJD14226.1
LGRN01000234.1	28486	29133	OJD14227.1
LGRN01000234.1	30844	32837	OJD14228.1
LGRN01000234.1	34104	35229	OJD14229.1
LGRN01000234.1	37580	39017	OJD14230.1
LGRN01000234.1	39116	40351	OJD14231.1
LGRN01000235.1	1065	2700	OJD14204.1
LGRN01000235.1	4685	12146	OJD14205.1
LGRN01000235.1	13002	13473	OJD14206.1
LGRN01000235.1	14452	16029	OJD14207.1
LGRN01000235.1	16495	17341	OJD14208.1
LGRN01000235.1	18279	19206	OJD14209.1
LGRN01000235.1	21447	23407	OJD14210.1
LGRN01000235.1	24291	27905	OJD14211.1
LGRN01000235.1	30697	30881	OJD14212.1
LGRN01000235.1	32492	33909	OJD14213.1
LGRN01000235.1	34597	36661	OJD14214.1
LGRN01000235.1	37134	38457	OJD14215.1
LGRN01000235.1	40861	41497	OJD14216.1
LGRN01000236.1	865	2077	OJD14191.1
LGRN01000236.1	6849	9076	OJD14192.1
LGRN01000236.1	14150	15549	OJD14193.1
LGRN01000236.1	16327	17772	OJD14194.1
LGRN01000236.1	18277	19576	OJD14195.1
LGRN01000236.1	21042	22380	OJD14196.1
LGRN01000236.1	22465	24481	OJD14197.1
LGRN01000236.1	24949	26942	OJD14198.1
LGRN01000236.1	27818	28982	OJD14199.1
LGRN01000236.1	30982	32125	OJD14200.1
LGRN01000236.1	40850	41443	OJD14201.1
LGRN01000237.1	1588	3001	OJD14178.1
LGRN01000237.1	6470	8293	OJD14179.1
LGRN01000237.1	9398	10097	OJD14180.1
LGRN01000237.1	12577	13420	OJD14181.1
LGRN01000237.1	14120	17738	OJD14182.1
LGRN01000237.1	18368	20136	OJD14183.1
LGRN01000237.1	21460	23208	OJD14184.1
LGRN01000237.1	24289	26095	OJD14185.1
LGRN01000237.1	32468	34764	OJD14186.1
LGRN01000237.1	35437	36988	OJD14187.1
LGRN01000237.1	37282	37918	OJD14188.1
LGRN01000237.1	39159	39927	OJD14189.1
LGRN01000238.1	96	2250	OJD14167.1
LGRN01000238.1	7343	9078	OJD14168.1
LGRN01000238.1	10198	11778	OJD14169.1
LGRN01000238.1	12951	14806	OJD14170.1
LGRN01000238.1	15781	16874	OJD14171.1
LGRN01000238.1	17985	19664	OJD14172.1
LGRN01000238.1	27030	30071	OJD14173.1
LGRN01000238.1	31518	33277	OJD14174.1
LGRN01000238.1	34454	36846	OJD14175.1
LGRN01000238.1	38521	39739	OJD14176.1
LGRN01000239.1	4430	6572	OJD14158.1
LGRN01000239.1	8011	9696	OJD14159.1
LGRN01000239.1	16289	19147	OJD14160.1
LGRN01000239.1	22579	24916	OJD14161.1
LGRN01000239.1	25907	29837	OJD14162.1
LGRN01000239.1	30219	31637	OJD14163.1
LGRN01000239.1	32873	34048	OJD14164.1
LGRN01000239.1	34639	35668	OJD14165.1
LGRN01000240.1	1126	2683	OJD14145.1
LGRN01000240.1	8618	10612	OJD14146.1
LGRN01000240.1	11391	12021	OJD14147.1
LGRN01000240.1	12324	14370	OJD14148.1
LGRN01000240.1	14903	16202	OJD14149.1
LGRN01000240.1	17118	17682	OJD14150.1
LGRN01000240.1	21427	23803	OJD14151.1
LGRN01000240.1	25040	26129	OJD14152.1
LGRN01000240.1	27257	28461	OJD14153.1
LGRN01000240.1	29949	30982	OJD14154.1
LGRN01000240.1	32607	33633	OJD14155.1
LGRN01000240.1	38248	39207	OJD14156.1
LGRN01000241.1	2787	5635	OJD14135.1
LGRN01000241.1	6928	8501	OJD14136.1
LGRN01000241.1	14401	15235	OJD14137.1
LGRN01000241.1	25529	26910	OJD14138.1
LGRN01000241.1	28793	30086	OJD14139.1
LGRN01000241.1	32034	32887	OJD14140.1
LGRN01000241.1	33626	35710	OJD14141.1
LGRN01000241.1	37492	38468	OJD14142.1
LGRN01000242.1	681	1672	OJD14118.1
LGRN01000242.1	2059	3213	OJD14119.1
LGRN01000242.1	4439	5452	OJD14120.1
LGRN01000242.1	7120	8404	OJD14121.1
LGRN01000242.1	9728	11213	OJD14122.1
LGRN01000242.1	13339	14800	OJD14123.1
LGRN01000242.1	15358	18231	OJD14124.1
LGRN01000242.1	19171	20280	OJD14125.1
LGRN01000242.1	20328	20697	OJD14126.1
LGRN01000242.1	21048	21966	OJD14127.1
LGRN01000242.1	22868	23180	OJD14128.1
LGRN01000242.1	23572	24506	OJD14129.1
LGRN01000242.1	24797	26503	OJD14130.1
LGRN01000242.1	27209	30229	OJD14131.1
LGRN01000242.1	30973	34431	OJD14132.1
LGRN01000242.1	36363	40238	OJD14133.1
LGRN01000243.1	1664	5001	OJD14109.1
LGRN01000243.1	9969	12744	OJD14110.1
LGRN01000243.1	14415	17832	OJD14111.1
LGRN01000243.1	19610	21178	OJD14112.1
LGRN01000243.1	25722	27901	OJD14113.1
LGRN01000243.1	31958	33112	OJD14114.1
LGRN01000243.1	34033	35061	OJD14115.1
LGRN01000243.1	37134	38729	OJD14116.1
LGRN01000244.1	2223	4326	OJD14097.1
LGRN01000244.1	10752	13950	OJD14098.1
LGRN01000244.1	14916	16611	OJD14099.1
LGRN01000244.1	18113	20193	OJD14100.1
LGRN01000244.1	20264	20492	OJD14101.1
LGRN01000244.1	20761	22505	OJD14102.1
LGRN01000244.1	25047	25953	OJD14103.1
LGRN01000244.1	25967	26958	OJD14104.1
LGRN01000244.1	30466	32899	OJD14105.1
LGRN01000244.1	35236	37268	OJD14106.1
LGRN01000244.1	38065	40179	OJD14107.1
LGRN01000245.1	26	3601	OJD14083.1
LGRN01000245.1	4735	5555	OJD14084.1
LGRN01000245.1	6338	7448	OJD14085.1
LGRN01000245.1	8365	8869	OJD14086.1
LGRN01000245.1	12526	17287	OJD14087.1
LGRN01000245.1	18678	20035	OJD14088.1
LGRN01000245.1	21538	22847	OJD14089.1
LGRN01000245.1	24014	25455	OJD14090.1
LGRN01000245.1	25839	27653	OJD14091.1
LGRN01000245.1	29856	30863	OJD14092.1
LGRN01000245.1	31118	32167	OJD14093.1
LGRN01000245.1	33536	34304	OJD14094.1
LGRN01000245.1	36883	38229	OJD14095.1
LGRN01000246.1	58	758	OJD14065.1
LGRN01000246.1	3296	4417	OJD14066.1
LGRN01000246.1	5954	7871	OJD14067.1
LGRN01000246.1	8208	9210	OJD14068.1
LGRN01000246.1	9624	11878	OJD14069.1
LGRN01000246.1	12994	14775	OJD14070.1
LGRN01000246.1	15674	17559	OJD14071.1
LGRN01000246.1	18194	20090	OJD14072.1
LGRN01000246.1	20469	22369	OJD14073.1
LGRN01000246.1	22665	25078	OJD14074.1
LGRN01000246.1	27063	28601	OJD14075.1
LGRN01000246.1	30746	31970	OJD14076.1
LGRN01000246.1	33634	34748	OJD14077.1
LGRN01000246.1	35383	36721	OJD14078.1
LGRN01000246.1	37173	38091	OJD14079.1
LGRN01000247.1	887	2389	OJD14051.1
LGRN01000247.1	3350	4206	OJD14052.1
LGRN01000247.1	6258	6996	OJD14053.1
LGRN01000247.1	7948	9103	OJD14054.1
LGRN01000247.1	9803	12725	OJD14055.1
LGRN01000247.1	13414	14657	OJD14056.1
LGRN01000247.1	15145	15704	OJD14057.1
LGRN01000247.1	16566	17740	OJD14058.1
LGRN01000247.1	18258	19349	OJD14059.1
LGRN01000247.1	19854	21987	OJD14060.1
LGRN01000247.1	22685	23646	OJD14061.1
LGRN01000247.1	24627	26886	OJD14062.1
LGRN01000247.1	31470	35498	OJD14063.1
LGRN01000248.1	242	1715	OJD14044.1
LGRN01000248.1	3012	6058	OJD14045.1
LGRN01000248.1	6914	8109	OJD14046.1
LGRN01000248.1	13651	15622	OJD14047.1
LGRN01000248.1	28910	31980	OJD14048.1
LGRN01000248.1	34136	37196	OJD14049.1
LGRN01000249.1	1446	2100	OJD14029.1
LGRN01000249.1	2929	3139	OJD14030.1
LGRN01000249.1	3439	3970	OJD14031.1
LGRN01000249.1	6403	9466	OJD14032.1
LGRN01000249.1	11064	12319	OJD14033.1
LGRN01000249.1	15338	16313	OJD14034.1
LGRN01000249.1	16966	17353	OJD14035.1
LGRN01000249.1	20347	20548	OJD14036.1
LGRN01000249.1	20689	21424	OJD14037.1
LGRN01000249.1	24413	27780	OJD14038.1
LGRN01000249.1	29345	29901	OJD14039.1
LGRN01000249.1	31221	33162	OJD14040.1
LGRN01000249.1	33882	38013	OJD14041.1
LGRN01000250.1	1038	2504	OJD14018.1
LGRN01000250.1	2933	4336	OJD14019.1
LGRN01000250.1	4963	5760	OJD14020.1
LGRN01000250.1	6173	6386	OJD14021.1
LGRN01000250.1	7930	12543	OJD14022.1
LGRN01000250.1	14123	17614	OJD14023.1
LGRN01000250.1	18509	18803	OJD14024.1
LGRN01000250.1	30116	32236	OJD14025.1
LGRN01000250.1	35326	36794	OJD14026.1
LGRN01000250.1	38305	38965	OJD14027.1
LGRN01000251.1	4100	6286	OJD14009.1
LGRN01000251.1	6888	8551	OJD14010.1
LGRN01000251.1	9537	11363	OJD14011.1
LGRN01000251.1	13533	14494	OJD14012.1
LGRN01000251.1	21199	21613	OJD14013.1
LGRN01000251.1	26573	28547	OJD14014.1
LGRN01000251.1	29938	33482	OJD14015.1
LGRN01000252.1	34	1288	OJD13993.1
LGRN01000252.1	2551	4906	OJD13994.1
LGRN01000252.1	7758	11678	OJD13995.1
LGRN01000252.1	13084	15803	OJD13996.1
LGRN01000252.1	16680	17301	OJD13997.1
LGRN01000252.1	19864	22485	OJD13998.1
LGRN01000252.1	23070	24987	OJD13999.1
LGRN01000252.1	26114	27671	OJD14000.1
LGRN01000252.1	28840	29166	OJD14001.1
LGRN01000252.1	29540	30665	OJD14002.1
LGRN01000252.1	31148	32123	OJD14003.1
LGRN01000252.1	34228	36284	OJD14004.1
LGRN01000252.1	37182	38287	OJD14005.1
LGRN01000253.1	403	1158	OJD13982.1
LGRN01000253.1	7861	10451	OJD13983.1
LGRN01000253.1	12052	15994	OJD13984.1
LGRN01000253.1	17319	19202	OJD13985.1
LGRN01000253.1	21149	24469	OJD13986.1
LGRN01000253.1	25445	27337	OJD13987.1
LGRN01000253.1	29438	32219	OJD13988.1
LGRN01000253.1	32758	34121	OJD13989.1
LGRN01000253.1	34925	36905	OJD13990.1
LGRN01000253.1	38223	38527	OJD13991.1
LGRN01000254.1	2935	5560	OJD13969.1
LGRN01000254.1	7977	9140	OJD13970.1
LGRN01000254.1	10463	10954	OJD13971.1
LGRN01000254.1	11529	12249	OJD13972.1
LGRN01000254.1	16748	18338	OJD13973.1
LGRN01000254.1	19088	20447	OJD13974.1
LGRN01000254.1	20957	21574	OJD13975.1
LGRN01000254.1	23057	23279	OJD13976.1
LGRN01000254.1	26715	29975	OJD13977.1
LGRN01000254.1	31482	33036	OJD13978.1
LGRN01000254.1	33205	34448	OJD13979.1
LGRN01000254.1	37442	38191	OJD13980.1
LGRN01000255.1	134	750	OJD13954.1
LGRN01000255.1	3388	5787	OJD13955.1
LGRN01000255.1	6691	7791	OJD13956.1
LGRN01000255.1	9242	9995	OJD13957.1
LGRN01000255.1	11337	13425	OJD13958.1
LGRN01000255.1	14560	16119	OJD13959.1
LGRN01000255.1	17113	18212	OJD13960.1
LGRN01000255.1	18943	20274	OJD13961.1
LGRN01000255.1	21789	24424	OJD13962.1
LGRN01000255.1	26813	27587	OJD13963.1
LGRN01000255.1	28891	29610	OJD13964.1
LGRN01000255.1	29619	30419	OJD13965.1
LGRN01000255.1	33254	34678	OJD13966.1
LGRN01000255.1	36726	37916	OJD13967.1
LGRN01000256.1	1466	2569	OJD13940.1
LGRN01000256.1	3153	6092	OJD13941.1
LGRN01000256.1	8116	8422	OJD13942.1
LGRN01000256.1	9961	14000	OJD13943.1
LGRN01000256.1	15712	17791	OJD13944.1
LGRN01000256.1	18588	19797	OJD13945.1
LGRN01000256.1	20784	22245	OJD13946.1
LGRN01000256.1	30676	32489	OJD13947.1
LGRN01000256.1	33847	36207	OJD13948.1
LGRN01000257.1	272	818	OJD13927.1
LGRN01000257.1	6027	7658	OJD13928.1
LGRN01000257.1	9399	11109	OJD13929.1
LGRN01000257.1	12460	13688	OJD13930.1
LGRN01000257.1	14182	16151	OJD13931.1
LGRN01000257.1	16701	19014	OJD13932.1
LGRN01000257.1	20414	20975	OJD13933.1
LGRN01000257.1	21714	23009	OJD13934.1
LGRN01000257.1	23424	26202	OJD13935.1
LGRN01000257.1	27989	31548	OJD13936.1
LGRN01000257.1	32504	33581	OJD13937.1
LGRN01000257.1	34142	34918	OJD13938.1
LGRN01000257.1	35452	37580	OJD13939.1
LGRN01000258.1	363	3390	OJD13914.1
LGRN01000258.1	6399	7188	OJD13915.1
LGRN01000258.1	11549	14863	OJD13916.1
LGRN01000258.1	16795	17158	OJD13917.1
LGRN01000258.1	17695	18704	OJD13918.1
LGRN01000258.1	20481	21346	OJD13919.1
LGRN01000258.1	22106	24924	OJD13920.1
LGRN01000258.1	25574	26603	OJD13921.1
LGRN01000258.1	27255	29584	OJD13922.1
LGRN01000258.1	29913	31885	OJD13923.1
LGRN01000258.1	35201	36148	OJD13924.1
LGRN01000259.1	894	3674	OJD13898.1
LGRN01000259.1	5531	6610	OJD13899.1
LGRN01000259.1	7067	7904	OJD13900.1
LGRN01000259.1	8043	8414	OJD13901.1
LGRN01000259.1	9346	10369	OJD13902.1
LGRN01000259.1	10939	13018	OJD13903.1
LGRN01000259.1	14301	15565	OJD13904.1
LGRN01000259.1	16634	17315	OJD13905.1
LGRN01000259.1	24211	26812	OJD13906.1
LGRN01000259.1	28869	30308	OJD13907.1
LGRN01000259.1	30742	31646	OJD13908.1
LGRN01000259.1	33444	34123	OJD13909.1
LGRN01000260.1	865	1923	OJD13879.1
LGRN01000260.1	2729	4791	OJD13880.1
LGRN01000260.1	5290	6024	OJD13881.1
LGRN01000260.1	6897	7537	OJD13882.1
LGRN01000260.1	8301	8959	OJD13883.1
LGRN01000260.1	9604	11311	OJD13884.1
LGRN01000260.1	12067	14637	OJD13885.1
LGRN01000260.1	15171	17067	OJD13886.1
LGRN01000260.1	17862	19436	OJD13887.1
LGRN01000260.1	20150	22229	OJD13888.1
LGRN01000260.1	22456	23615	OJD13889.1
LGRN01000260.1	24203	25873	OJD13890.1
LGRN01000260.1	26745	30792	OJD13891.1
LGRN01000261.1	98	4887	OJD13866.1
LGRN01000261.1	5636	7038	OJD13867.1
LGRN01000261.1	7571	11942	OJD13868.1
LGRN01000261.1	12715	13459	OJD13869.1
LGRN01000261.1	14497	15688	OJD13870.1
LGRN01000261.1	16215	17570	OJD13871.1
LGRN01000261.1	18069	21136	OJD13872.1
LGRN01000261.1	24284	25924	OJD13873.1
LGRN01000261.1	29165	29609	OJD13874.1
LGRN01000261.1	29829	31140	OJD13875.1
LGRN01000261.1	31976	32447	OJD13876.1
LGRN01000262.1	2709	3071	OJD13853.1
LGRN01000262.1	6498	8658	OJD13854.1
LGRN01000262.1	9952	11673	OJD13855.1
LGRN01000262.1	12843	13330	OJD13856.1
LGRN01000262.1	13805	15031	OJD13857.1
LGRN01000262.1	18665	19753	OJD13858.1
LGRN01000262.1	20776	22001	OJD13859.1
LGRN01000262.1	22903	24575	OJD13860.1
LGRN01000262.1	25813	27897	OJD13861.1
LGRN01000262.1	30134	30954	OJD13862.1
LGRN01000262.1	32228	35372	OJD13863.1
LGRN01000262.1	35756	36894	OJD13864.1
LGRN01000263.1	236	2340	OJD13840.1
LGRN01000263.1	3149	4926	OJD13841.1
LGRN01000263.1	5583	8675	OJD13842.1
LGRN01000263.1	9132	9693	OJD13843.1
LGRN01000263.1	12743	16289	OJD13844.1
LGRN01000263.1	16873	18065	OJD13845.1
LGRN01000263.1	18773	23853	OJD13846.1
LGRN01000263.1	26745	30582	OJD13847.1
LGRN01000263.1	31233	32102	OJD13848.1
LGRN01000263.1	34211	35625	OJD13849.1
LGRN01000264.1	1498	4071	OJD13823.1
LGRN01000264.1	4331	5638	OJD13824.1
LGRN01000264.1	6569	7699	OJD13825.1
LGRN01000264.1	8131	8907	OJD13826.1
LGRN01000264.1	9220	10367	OJD13827.1
LGRN01000264.1	12992	15225	OJD13828.1
LGRN01000264.1	16578	18053	OJD13829.1
LGRN01000264.1	18708	20736	OJD13830.1
LGRN01000264.1	21294	22635	OJD13831.1
LGRN01000264.1	23226	25673	OJD13832.1
LGRN01000264.1	26285	28078	OJD13833.1
LGRN01000264.1	28459	30343	OJD13834.1
LGRN01000264.1	31957	33613	OJD13835.1
LGRN01000264.1	34490	35314	OJD13836.1
LGRN01000264.1	35829	36092	OJD13837.1
LGRN01000265.1	3495	3942	OJD13819.1
LGRN01000265.1	3972	6008	OJD13820.1
LGRN01000265.1	21446	21773	OJD13821.1
LGRN01000266.1	4443	6585	OJD13807.1
LGRN01000266.1	12775	13294	OJD13808.1
LGRN01000266.1	13751	14448	OJD13809.1
LGRN01000266.1	14937	16805	OJD13810.1
LGRN01000266.1	16982	17789	OJD13811.1
LGRN01000266.1	22686	25359	OJD13812.1
LGRN01000266.1	26069	28134	OJD13813.1
LGRN01000266.1	28722	29673	OJD13814.1
LGRN01000266.1	30105	31115	OJD13815.1
LGRN01000266.1	33412	34861	OJD13816.1
LGRN01000267.1	1655	3037	OJD13792.1
LGRN01000267.1	4440	4860	OJD13793.1
LGRN01000267.1	6036	6810	OJD13794.1
LGRN01000267.1	7517	8231	OJD13795.1
LGRN01000267.1	9599	12132	OJD13796.1
LGRN01000267.1	14625	16415	OJD13797.1
LGRN01000267.1	17127	18131	OJD13798.1
LGRN01000267.1	21062	22086	OJD13799.1
LGRN01000267.1	23323	23938	OJD13800.1
LGRN01000267.1	24384	25365	OJD13801.1
LGRN01000267.1	26707	28602	OJD13802.1
LGRN01000267.1	30070	31575	OJD13803.1
LGRN01000267.1	32925	33486	OJD13804.1
LGRN01000267.1	34348	35145	OJD13805.1
LGRN01000268.1	1530	1805	OJD13780.1
LGRN01000268.1	5905	8596	OJD13781.1
LGRN01000268.1	9629	13379	OJD13782.1
LGRN01000268.1	14275	15802	OJD13783.1
LGRN01000268.1	16047	17133	OJD13784.1
LGRN01000268.1	18329	19604	OJD13785.1
LGRN01000268.1	22220	23507	OJD13786.1
LGRN01000268.1	23901	25489	OJD13787.1
LGRN01000268.1	27028	31049	OJD13788.1
LGRN01000269.1	402	1957	OJD13769.1
LGRN01000269.1	3779	11623	OJD13770.1
LGRN01000269.1	12736	14364	OJD13771.1
LGRN01000269.1	15991	17073	OJD13772.1
LGRN01000269.1	17686	18448	OJD13773.1
LGRN01000269.1	18577	20623	OJD13774.1
LGRN01000269.1	22016	23817	OJD13775.1
LGRN01000269.1	24795	25335	OJD13776.1
LGRN01000269.1	25814	29953	OJD13777.1
LGRN01000269.1	31021	32754	OJD13778.1
LGRN01000269.1	34596	35570	OJD13779.1
LGRN01000270.1	442	1603	OJD13758.1
LGRN01000270.1	1910	3510	OJD13759.1
LGRN01000270.1	4477	7130	OJD13760.1
LGRN01000270.1	12730	13590	OJD13761.1
LGRN01000270.1	13927	15413	OJD13762.1
LGRN01000270.1	19567	21978	OJD13763.1
LGRN01000270.1	26496	27715	OJD13764.1
LGRN01000270.1	27798	28930	OJD13765.1
LGRN01000270.1	29790	33080	OJD13766.1
LGRN01000270.1	34098	34658	OJD13767.1
LGRN01000271.1	10045	11265	OJD13751.1
LGRN01000271.1	14212	16679	OJD13752.1
LGRN01000271.1	17531	18012	OJD13753.1
LGRN01000271.1	19879	23430	OJD13754.1
LGRN01000271.1	24351	26329	OJD13755.1
LGRN01000271.1	28743	30380	OJD13756.1
LGRN01000272.1	1778	2518	OJD13746.1
LGRN01000272.1	5346	7463	OJD13747.1
LGRN01000272.1	7871	9319	OJD13748.1
LGRN01000272.1	10494	10925	OJD13749.1
LGRN01000273.1	3	303	OJD13736.1
LGRN01000273.1	6144	8367	OJD13737.1
LGRN01000273.1	9308	10586	OJD13738.1
LGRN01000273.1	11053	12245	OJD13739.1
LGRN01000273.1	14433	15676	OJD13740.1
LGRN01000273.1	15983	19015	OJD13741.1
LGRN01000273.1	20523	21343	OJD13742.1
LGRN01000273.1	23496	25721	OJD13743.1
LGRN01000273.1	26466	31064	OJD13744.1
LGRN01000273.1	34319	35512	OJD13745.1
LGRN01000274.1	948	3865	OJD13726.1
LGRN01000274.1	4805	22305	OJD13727.1
LGRN01000274.1	23295	24214	OJD13728.1
LGRN01000274.1	24638	26533	OJD13729.1
LGRN01000274.1	27741	29338	OJD13730.1
LGRN01000274.1	29538	30154	OJD13731.1
LGRN01000274.1	30951	31161	OJD13732.1
LGRN01000274.1	32622	33770	OJD13733.1
LGRN01000275.1	320	2043	OJD13714.1
LGRN01000275.1	2969	4264	OJD13715.1
LGRN01000275.1	5011	5424	OJD13716.1
LGRN01000275.1	7602	11586	OJD13717.1
LGRN01000275.1	13036	15537	OJD13718.1
LGRN01000275.1	16215	17016	OJD13719.1
LGRN01000275.1	19021	20011	OJD13720.1
LGRN01000275.1	20458	22020	OJD13721.1
LGRN01000275.1	23073	26418	OJD13722.1
LGRN01000275.1	29454	30097	OJD13723.1
LGRN01000275.1	32018	35279	OJD13724.1
LGRN01000276.1	3350	4436	OJD13700.1
LGRN01000276.1	5555	7489	OJD13701.1
LGRN01000276.1	9097	11898	OJD13702.1
LGRN01000276.1	12786	13476	OJD13703.1
LGRN01000276.1	14389	16284	OJD13704.1
LGRN01000276.1	17379	18352	OJD13705.1
LGRN01000276.1	20928	24027	OJD13706.1
LGRN01000276.1	25398	25931	OJD13707.1
LGRN01000276.1	26410	27618	OJD13708.1
LGRN01000276.1	27836	30563	OJD13709.1
LGRN01000276.1	31163	34604	OJD13710.1
LGRN01000277.1	488	2813	OJD13688.1
LGRN01000277.1	3289	4875	OJD13689.1
LGRN01000277.1	5834	7706	OJD13690.1
LGRN01000277.1	8960	10919	OJD13691.1
LGRN01000277.1	14486	15175	OJD13692.1
LGRN01000277.1	17150	18789	OJD13693.1
LGRN01000277.1	20094	23125	OJD13694.1
LGRN01000277.1	25074	26538	OJD13695.1
LGRN01000277.1	26830	27489	OJD13696.1
LGRN01000277.1	27893	29012	OJD13697.1
LGRN01000277.1	30317	33866	OJD13698.1
LGRN01000278.1	5032	7990	OJD13680.1
LGRN01000278.1	9175	12782	OJD13681.1
LGRN01000278.1	15051	15721	OJD13682.1
LGRN01000278.1	16986	18714	OJD13683.1
LGRN01000278.1	23363	24166	OJD13684.1
LGRN01000278.1	33599	33773	OJD13685.1
LGRN01000279.1	2333	2636	OJD13670.1
LGRN01000279.1	5128	6467	OJD13671.1
LGRN01000279.1	7938	10359	OJD13672.1
LGRN01000279.1	11348	13430	OJD13673.1
LGRN01000279.1	14907	15489	OJD13674.1
LGRN01000279.1	17314	19375	OJD13675.1
LGRN01000279.1	23023	24491	OJD13676.1
LGRN01000279.1	25798	27431	OJD13677.1
LGRN01000279.1	28871	30476	OJD13678.1
LGRN01000280.1	64	698	OJD13658.1
LGRN01000280.1	2072	6465	OJD13659.1
LGRN01000280.1	10931	12584	OJD13660.1
LGRN01000280.1	13550	13944	OJD13661.1
LGRN01000280.1	15473	17596	OJD13662.1
LGRN01000280.1	20157	21173	OJD13663.1
LGRN01000280.1	21661	23109	OJD13664.1
LGRN01000280.1	24957	27807	OJD13665.1
LGRN01000280.1	29314	31296	OJD13666.1
LGRN01000280.1	32414	34452	OJD13667.1
LGRN01000281.1	765	4401	OJD13647.1
LGRN01000281.1	6758	8542	OJD13648.1
LGRN01000281.1	9610	10735	OJD13649.1
LGRN01000281.1	12507	13509	OJD13650.1
LGRN01000281.1	14448	15276	OJD13651.1
LGRN01000281.1	16099	18823	OJD13652.1
LGRN01000281.1	21236	22788	OJD13653.1
LGRN01000281.1	24686	27106	OJD13654.1
LGRN01000281.1	29005	29686	OJD13655.1
LGRN01000281.1	32910	34270	OJD13656.1
LGRN01000282.1	767	2392	OJD13633.1
LGRN01000282.1	2771	3952	OJD13634.1
LGRN01000282.1	4750	7732	OJD13635.1
LGRN01000282.1	8148	9050	OJD13636.1
LGRN01000282.1	10608	11562	OJD13637.1
LGRN01000282.1	12921	17503	OJD13638.1
LGRN01000282.1	17852	19036	OJD13639.1
LGRN01000282.1	19787	21872	OJD13640.1
LGRN01000282.1	22494	23102	OJD13641.1
LGRN01000282.1	23601	25803	OJD13642.1
LGRN01000282.1	26309	28142	OJD13643.1
LGRN01000282.1	28831	29211	OJD13644.1
LGRN01000282.1	29792	30068	OJD13645.1
LGRN01000282.1	31721	33753	OJD13646.1
LGRN01000283.1	10737	12651	OJD13625.1
LGRN01000283.1	13794	15462	OJD13626.1
LGRN01000283.1	17677	18835	OJD13627.1
LGRN01000283.1	19867	23725	OJD13628.1
LGRN01000283.1	24421	25715	OJD13629.1
LGRN01000283.1	26951	28521	OJD13630.1
LGRN01000283.1	31437	34399	OJD13631.1
LGRN01000284.1	119	924	OJD13615.1
LGRN01000284.1	9796	10404	OJD13616.1
LGRN01000284.1	10407	12095	OJD13617.1
LGRN01000284.1	14060	18951	OJD13618.1
LGRN01000284.1	19748	21774	OJD13619.1
LGRN01000284.1	23375	24951	OJD13620.1
LGRN01000284.1	27185	28893	OJD13621.1
LGRN01000284.1	29512	31414	OJD13622.1
LGRN01000284.1	31509	33263	OJD13623.1
LGRN01000284.1	33536	34930	OJD13624.1
LGRN01000285.1	470	2087	OJD13603.1
LGRN01000285.1	2882	4127	OJD13604.1
LGRN01000285.1	5903	6829	OJD13605.1
LGRN01000285.1	9521	11314	OJD13606.1
LGRN01000285.1	11774	12854	OJD13607.1
LGRN01000285.1	14790	15819	OJD13608.1
LGRN01000285.1	16385	18499	OJD13609.1
LGRN01000285.1	18959	21414	OJD13610.1
LGRN01000285.1	21715	23444	OJD13611.1
LGRN01000285.1	32837	34708	OJD13612.1
LGRN01000286.1	8	1115	OJD13588.1
LGRN01000286.1	2780	3722	OJD13589.1
LGRN01000286.1	4497	5943	OJD13590.1
LGRN01000286.1	9399	12937	OJD13591.1
LGRN01000286.1	13621	14260	OJD13592.1
LGRN01000286.1	14998	17946	OJD13593.1
LGRN01000286.1	19435	20299	OJD13594.1
LGRN01000286.1	21358	23152	OJD13595.1
LGRN01000286.1	24090	25353	OJD13596.1
LGRN01000286.1	26359	29195	OJD13597.1
LGRN01000286.1	31717	32666	OJD13598.1
LGRN01000286.1	33981	34299	OJD13599.1
LGRN01000286.1	34301	34583	OJD13600.1
LGRN01000287.1	92	320	OJD13577.1
LGRN01000287.1	2302	3742	OJD13578.1
LGRN01000287.1	7821	8511	OJD13579.1
LGRN01000287.1	9268	10838	OJD13580.1
LGRN01000287.1	11174	11810	OJD13581.1
LGRN01000287.1	14094	16032	OJD13582.1
LGRN01000287.1	20127	21817	OJD13583.1
LGRN01000287.1	23993	24863	OJD13584.1
LGRN01000287.1	26165	27505	OJD13585.1
LGRN01000287.1	28404	29057	OJD13586.1
LGRN01000287.1	31499	33114	OJD13587.1
LGRN01000288.1	2189	3431	OJD13565.1
LGRN01000288.1	12146	12306	OJD13566.1
LGRN01000288.1	16853	17633	OJD13567.1
LGRN01000288.1	18404	18946	OJD13568.1
LGRN01000288.1	19507	21811	OJD13569.1
LGRN01000288.1	23758	24106	OJD13570.1
LGRN01000288.1	24845	25231	OJD13571.1
LGRN01000288.1	25603	27124	OJD13572.1
LGRN01000288.1	28574	28871	OJD13573.1
LGRN01000288.1	30162	31169	OJD13574.1
LGRN01000288.1	32836	33561	OJD13575.1
LGRN01000289.1	1501	3211	OJD13556.1
LGRN01000289.1	7312	8428	OJD13557.1
LGRN01000289.1	9460	11081	OJD13558.1
LGRN01000289.1	12604	13642	OJD13559.1
LGRN01000289.1	16422	16827	OJD13560.1
LGRN01000289.1	17334	17744	OJD13561.1
LGRN01000289.1	19644	21966	OJD13562.1
LGRN01000289.1	30709	32250	OJD13563.1
LGRN01000290.1	3162	4617	OJD13542.1
LGRN01000290.1	5610	5847	OJD13543.1
LGRN01000290.1	6413	7431	OJD13544.1
LGRN01000290.1	9842	11735	OJD13545.1
LGRN01000290.1	12550	14365	OJD13546.1
LGRN01000290.1	17082	18126	OJD13547.1
LGRN01000290.1	18743	19214	OJD13548.1
LGRN01000290.1	20247	22961	OJD13549.1
LGRN01000290.1	23822	26791	OJD13550.1
LGRN01000290.1	29084	29915	OJD13551.1
LGRN01000290.1	30359	31447	OJD13552.1
LGRN01000290.1	31781	33021	OJD13553.1
LGRN01000290.1	33480	33753	OJD13554.1
LGRN01000291.1	1259	2945	OJD13531.1
LGRN01000291.1	6682	7591	OJD13532.1
LGRN01000291.1	8384	11168	OJD13533.1
LGRN01000291.1	11695	14842	OJD13534.1
LGRN01000291.1	15472	20794	OJD13535.1
LGRN01000291.1	21715	22611	OJD13536.1
LGRN01000291.1	22628	25142	OJD13537.1
LGRN01000291.1	26083	28126	OJD13538.1
LGRN01000291.1	28635	30529	OJD13539.1
LGRN01000291.1	33274	33982	OJD13540.1
LGRN01000292.1	440	2338	OJD13517.1
LGRN01000292.1	6617	7276	OJD13518.1
LGRN01000292.1	7572	7842	OJD13519.1
LGRN01000292.1	8442	9490	OJD13520.1
LGRN01000292.1	9783	10250	OJD13521.1
LGRN01000292.1	12447	13100	OJD13522.1
LGRN01000292.1	13710	16400	OJD13523.1
LGRN01000292.1	17087	17909	OJD13524.1
LGRN01000292.1	19463	21224	OJD13525.1
LGRN01000292.1	22279	23015	OJD13526.1
LGRN01000292.1	23345	24419	OJD13527.1
LGRN01000292.1	25945	28609	OJD13528.1
LGRN01000293.1	2254	8186	OJD13511.1
LGRN01000293.1	10626	15852	OJD13512.1
LGRN01000293.1	19333	20020	OJD13513.1
LGRN01000293.1	22668	22845	OJD13514.1
LGRN01000293.1	23986	25316	OJD13515.1
LGRN01000294.1	447	797	OJD13495.1
LGRN01000294.1	1599	3482	OJD13496.1
LGRN01000294.1	5640	6655	OJD13497.1
LGRN01000294.1	9086	9986	OJD13498.1
LGRN01000294.1	11135	13581	OJD13499.1
LGRN01000294.1	15017	15728	OJD13500.1
LGRN01000294.1	16364	17316	OJD13501.1
LGRN01000294.1	18014	19018	OJD13502.1
LGRN01000294.1	19365	20679	OJD13503.1
LGRN01000294.1	21139	22688	OJD13504.1
LGRN01000294.1	23826	24837	OJD13505.1
LGRN01000294.1	25712	26062	OJD13506.1
LGRN01000294.1	29637	31293	OJD13507.1
LGRN01000294.1	32709	33774	OJD13508.1
LGRN01000295.1	6791	7190	OJD13484.1
LGRN01000295.1	7828	8640	OJD13485.1
LGRN01000295.1	9275	10305	OJD13486.1
LGRN01000295.1	10322	10746	OJD13487.1
LGRN01000295.1	11624	12458	OJD13488.1
LGRN01000295.1	12785	13403	OJD13489.1
LGRN01000295.1	13666	14134	OJD13490.1
LGRN01000295.1	15902	16094	OJD13491.1
LGRN01000295.1	26359	26580	OJD13492.1
LGRN01000296.1	3657	4886	OJD13475.1
LGRN01000296.1	8685	9968	OJD13476.1
LGRN01000296.1	10458	10999	OJD13477.1
LGRN01000296.1	11589	13904	OJD13478.1
LGRN01000296.1	17549	18092	OJD13479.1
LGRN01000296.1	24416	27636	OJD13480.1
LGRN01000296.1	30381	31004	OJD13481.1
LGRN01000296.1	31360	32239	OJD13482.1
LGRN01000297.1	338	623	OJD13462.1
LGRN01000297.1	1117	2112	OJD13463.1
LGRN01000297.1	2908	4984	OJD13464.1
LGRN01000297.1	5800	7302	OJD13465.1
LGRN01000297.1	7979	9401	OJD13466.1
LGRN01000297.1	9729	11795	OJD13467.1
LGRN01000297.1	12753	13521	OJD13468.1
LGRN01000297.1	15085	16366	OJD13469.1
LGRN01000297.1	17682	19061	OJD13470.1
LGRN01000297.1	19627	23365	OJD13471.1
LGRN01000297.1	24102	28124	OJD13472.1
LGRN01000297.1	31478	32804	OJD13473.1
LGRN01000298.1	714	2746	OJD13451.1
LGRN01000298.1	4997	6138	OJD13452.1
LGRN01000298.1	6549	9632	OJD13453.1
LGRN01000298.1	10569	13562	OJD13454.1
LGRN01000298.1	16948	21996	OJD13455.1
LGRN01000298.1	23408	25399	OJD13456.1
LGRN01000298.1	25781	26494	OJD13457.1
LGRN01000298.1	27145	29374	OJD13458.1
LGRN01000298.1	29812	30505	OJD13459.1
LGRN01000298.1	30614	33528	OJD13460.1
LGRN01000299.1	1164	3967	OJD13442.1
LGRN01000299.1	4912	6760	OJD13443.1
LGRN01000299.1	8838	10884	OJD13444.1
LGRN01000299.1	13246	15632	OJD13445.1
LGRN01000299.1	16255	18437	OJD13446.1
LGRN01000299.1	18786	20334	OJD13447.1
LGRN01000299.1	21827	23424	OJD13448.1
LGRN01000299.1	24183	26948	OJD13449.1
LGRN01000299.1	27654	29705	OJD13450.1
LGRN01000300.1	3818	4417	OJD13433.1
LGRN01000300.1	6273	10405	OJD13434.1
LGRN01000300.1	12613	14650	OJD13435.1
LGRN01000300.1	20535	21783	OJD13436.1
LGRN01000300.1	23114	24821	OJD13437.1
LGRN01000300.1	26652	28332	OJD13438.1
LGRN01000300.1	29740	31036	OJD13439.1
LGRN01000300.1	31478	32937	OJD13440.1
LGRN01000301.1	1786	2860	OJD13424.1
LGRN01000301.1	3464	4686	OJD13425.1
LGRN01000301.1	7056	8179	OJD13426.1
LGRN01000301.1	16950	18092	OJD13427.1
LGRN01000301.1	20755	22230	OJD13428.1
LGRN01000301.1	23592	25122	OJD13429.1
LGRN01000301.1	26312	27422	OJD13430.1
LGRN01000301.1	28272	30862	OJD13431.1
LGRN01000302.1	248	1784	OJD13413.1
LGRN01000302.1	1790	2938	OJD13414.1
LGRN01000302.1	3285	5226	OJD13415.1
LGRN01000302.1	6323	8399	OJD13416.1
LGRN01000302.1	9798	11352	OJD13417.1
LGRN01000302.1	11632	14417	OJD13418.1
LGRN01000302.1	14800	18889	OJD13419.1
LGRN01000302.1	21060	22915	OJD13420.1
LGRN01000302.1	23677	26461	OJD13421.1
LGRN01000302.1	28250	29114	OJD13422.1
LGRN01000302.1	30885	32183	OJD13423.1
LGRN01000303.1	1917	2454	OJD13399.1
LGRN01000303.1	2873	6450	OJD13400.1
LGRN01000303.1	7199	9182	OJD13401.1
LGRN01000303.1	9316	10878	OJD13402.1
LGRN01000303.1	11666	13401	OJD13403.1
LGRN01000303.1	13758	14936	OJD13404.1
LGRN01000303.1	15324	16183	OJD13405.1
LGRN01000303.1	16395	17292	OJD13406.1
LGRN01000303.1	17676	26606	OJD13407.1
LGRN01000303.1	26895	28332	OJD13408.1
LGRN01000303.1	29390	30096	OJD13409.1
LGRN01000303.1	30096	30625	OJD13410.1
LGRN01000304.1	2020	6271	OJD13390.1
LGRN01000304.1	7557	10940	OJD13391.1
LGRN01000304.1	11943	12902	OJD13392.1
LGRN01000304.1	14308	16190	OJD13393.1
LGRN01000304.1	19541	21615	OJD13394.1
LGRN01000304.1	22287	26805	OJD13395.1
LGRN01000304.1	27409	30588	OJD13396.1
LGRN01000304.1	31195	32713	OJD13397.1
LGRN01000305.1	406	7390	OJD13382.1
LGRN01000305.1	8080	10133	OJD13383.1
LGRN01000305.1	11735	14218	OJD13384.1
LGRN01000305.1	22146	23590	OJD13385.1
LGRN01000305.1	25341	25854	OJD13386.1
LGRN01000305.1	28311	29161	OJD13387.1
LGRN01000305.1	29768	32094	OJD13388.1
LGRN01000306.1	2516	3578	OJD13371.1
LGRN01000306.1	9861	11841	OJD13372.1
LGRN01000306.1	12915	13113	OJD13373.1
LGRN01000306.1	13196	13733	OJD13374.1
LGRN01000306.1	13924	15220	OJD13375.1
LGRN01000306.1	17618	20089	OJD13376.1
LGRN01000306.1	21023	23427	OJD13377.1
LGRN01000306.1	24012	26503	OJD13378.1
LGRN01000306.1	28606	30971	OJD13379.1
LGRN01000307.1	686	2149	OJD13357.1
LGRN01000307.1	2530	3752	OJD13358.1
LGRN01000307.1	5020	6519	OJD13359.1
LGRN01000307.1	7288	9008	OJD13360.1
LGRN01000307.1	10240	13272	OJD13361.1
LGRN01000307.1	13721	14614	OJD13362.1
LGRN01000307.1	14810	15509	OJD13363.1
LGRN01000307.1	16127	17640	OJD13364.1
LGRN01000307.1	18866	21109	OJD13365.1
LGRN01000307.1	21652	23429	OJD13366.1
LGRN01000307.1	25500	27161	OJD13367.1
LGRN01000307.1	27422	28185	OJD13368.1
LGRN01000307.1	28216	29479	OJD13369.1
LGRN01000307.1	30918	31588	OJD13370.1
LGRN01000308.1	521	3672	OJD13348.1
LGRN01000308.1	9676	11081	OJD13349.1
LGRN01000308.1	12746	14042	OJD13350.1
LGRN01000308.1	22236	24840	OJD13351.1
LGRN01000308.1	24944	25886	OJD13352.1
LGRN01000308.1	26547	28744	OJD13353.1
LGRN01000308.1	29812	32060	OJD13354.1
LGRN01000309.1	2466	4420	OJD13334.1
LGRN01000309.1	6070	7278	OJD13335.1
LGRN01000309.1	7799	9000	OJD13336.1
LGRN01000309.1	10328	12591	OJD13337.1
LGRN01000309.1	15210	17667	OJD13338.1
LGRN01000309.1	18155	18827	OJD13339.1
LGRN01000309.1	19061	20686	OJD13340.1
LGRN01000309.1	21291	22495	OJD13341.1
LGRN01000309.1	23592	23925	OJD13342.1
LGRN01000309.1	24993	25998	OJD13343.1
LGRN01000309.1	27793	28310	OJD13344.1
LGRN01000309.1	28367	28678	OJD13345.1
LGRN01000309.1	30028	32524	OJD13346.1
LGRN01000310.1	205	3842	OJD13327.1
LGRN01000310.1	7053	9446	OJD13328.1
LGRN01000310.1	10619	13356	OJD13329.1
LGRN01000310.1	17357	18877	OJD13330.1
LGRN01000310.1	26139	28807	OJD13331.1
LGRN01000310.1	31715	32542	OJD13332.1
LGRN01000311.1	495	4159	OJD13320.1
LGRN01000311.1	5147	5564	OJD13321.1
LGRN01000311.1	6573	22538	OJD13322.1
LGRN01000311.1	23606	26302	OJD13323.1
LGRN01000311.1	27222	27984	OJD13324.1
LGRN01000312.1	144	4365	OJD13312.1
LGRN01000312.1	5229	7127	OJD13313.1
LGRN01000312.1	10425	15655	OJD13314.1
LGRN01000312.1	16231	17137	OJD13315.1
LGRN01000312.1	17746	23842	OJD13316.1
LGRN01000312.1	24613	26990	OJD13317.1
LGRN01000312.1	29976	30811	OJD13318.1
LGRN01000313.1	1657	4135	OJD13299.1
LGRN01000313.1	7484	8782	OJD13300.1
LGRN01000313.1	9563	10917	OJD13301.1
LGRN01000313.1	11770	14816	OJD13302.1
LGRN01000313.1	16826	17594	OJD13303.1
LGRN01000313.1	18688	20817	OJD13304.1
LGRN01000313.1	23535	24909	OJD13305.1
LGRN01000313.1	25481	27398	OJD13306.1
LGRN01000313.1	28835	29378	OJD13307.1
LGRN01000313.1	30136	31659	OJD13308.1
LGRN01000314.1	516	4910	OJD13291.1
LGRN01000314.1	6204	8684	OJD13292.1
LGRN01000314.1	9331	10445	OJD13293.1
LGRN01000314.1	11070	12612	OJD13294.1
LGRN01000314.1	13220	20533	OJD13295.1
LGRN01000314.1	22961	25208	OJD13296.1
LGRN01000314.1	26060	26858	OJD13297.1
LGRN01000315.1	3975	5208	OJD13280.1
LGRN01000315.1	5959	9682	OJD13281.1
LGRN01000315.1	11082	12315	OJD13282.1
LGRN01000315.1	13025	13766	OJD13283.1
LGRN01000315.1	14381	16100	OJD13284.1
LGRN01000315.1	16489	18156	OJD13285.1
LGRN01000315.1	19339	20551	OJD13286.1
LGRN01000315.1	21186	23402	OJD13287.1
LGRN01000315.1	23901	27696	OJD13288.1
LGRN01000315.1	29346	31345	OJD13289.1
LGRN01000316.1	1239	2006	OJD13271.1
LGRN01000316.1	3971	4642	OJD13272.1
LGRN01000316.1	4940	6522	OJD13273.1
LGRN01000316.1	8471	10612	OJD13274.1
LGRN01000316.1	21257	23640	OJD13275.1
LGRN01000316.1	25040	26214	OJD13276.1
LGRN01000316.1	27068	29243	OJD13277.1
LGRN01000316.1	30725	31430	OJD13278.1
LGRN01000317.1	7224	11158	OJD13263.1
LGRN01000317.1	14438	16880	OJD13264.1
LGRN01000317.1	18208	20002	OJD13265.1
LGRN01000317.1	20392	21493	OJD13266.1
LGRN01000317.1	22426	24387	OJD13267.1
LGRN01000317.1	24865	27084	OJD13268.1
LGRN01000317.1	29671	31073	OJD13269.1
LGRN01000318.1	10396	13353	OJD13258.1
LGRN01000318.1	13787	18493	OJD13259.1
LGRN01000318.1	19226	21166	OJD13260.1
LGRN01000318.1	27525	30615	OJD13261.1
LGRN01000319.1	1548	2322	OJD13247.1
LGRN01000319.1	2697	4525	OJD13248.1
LGRN01000319.1	5983	7032	OJD13249.1
LGRN01000319.1	7571	13084	OJD13250.1
LGRN01000319.1	14919	15569	OJD13251.1
LGRN01000319.1	16021	17855	OJD13252.1
LGRN01000319.1	18753	21074	OJD13253.1
LGRN01000319.1	21931	23531	OJD13254.1
LGRN01000319.1	25242	26467	OJD13255.1
LGRN01000319.1	27333	30082	OJD13256.1
LGRN01000320.1	2541	4591	OJD13241.1
LGRN01000320.1	5410	9304	OJD13242.1
LGRN01000320.1	11508	13285	OJD13243.1
LGRN01000320.1	19942	24169	OJD13244.1
LGRN01000320.1	26736	28607	OJD13245.1
LGRN01000320.1	29805	30382	OJD13246.1
LGRN01000321.1	500	2388	OJD13230.1
LGRN01000321.1	3865	9457	OJD13231.1
LGRN01000321.1	11589	13248	OJD13232.1
LGRN01000321.1	13866	15995	OJD13233.1
LGRN01000321.1	16629	17892	OJD13234.1
LGRN01000321.1	19498	21620	OJD13235.1
LGRN01000321.1	23485	24859	OJD13236.1
LGRN01000321.1	26909	28324	OJD13237.1
LGRN01000321.1	28808	30481	OJD13238.1
LGRN01000322.1	187	2681	OJD13220.1
LGRN01000322.1	4212	6948	OJD13221.1
LGRN01000322.1	7622	9178	OJD13222.1
LGRN01000322.1	12441	17024	OJD13223.1
LGRN01000322.1	19051	20113	OJD13224.1
LGRN01000322.1	22110	22704	OJD13225.1
LGRN01000322.1	26205	26643	OJD13226.1
LGRN01000322.1	28823	29486	OJD13227.1
LGRN01000323.1	465	1260	OJD13210.1
LGRN01000323.1	4017	4419	OJD13211.1
LGRN01000323.1	5761	8281	OJD13212.1
LGRN01000323.1	9885	10741	OJD13213.1
LGRN01000323.1	12103	14068	OJD13214.1
LGRN01000323.1	14452	16604	OJD13215.1
LGRN01000323.1	17838	20025	OJD13216.1
LGRN01000323.1	20974	22782	OJD13217.1
LGRN01000323.1	26923	29083	OJD13218.1
LGRN01000324.1	1651	2999	OJD13193.1
LGRN01000324.1	4224	4556	OJD13194.1
LGRN01000324.1	5080	5314	OJD13195.1
LGRN01000324.1	6112	6613	OJD13196.1
LGRN01000324.1	6835	7114	OJD13197.1
LGRN01000324.1	7144	7843	OJD13198.1
LGRN01000324.1	7885	8924	OJD13199.1
LGRN01000324.1	9833	10403	OJD13200.1
LGRN01000324.1	10835	11348	OJD13201.1
LGRN01000324.1	13187	13660	OJD13202.1
LGRN01000324.1	14912	16280	OJD13203.1
LGRN01000324.1	16341	17069	OJD13204.1
LGRN01000324.1	18439	19585	OJD13205.1
LGRN01000324.1	20828	21484	OJD13206.1
LGRN01000324.1	23217	23604	OJD13207.1
LGRN01000324.1	24769	25230	OJD13208.1
LGRN01000324.1	25476	26103	OJD13209.1
LGRN01000325.1	1956	4316	OJD13185.1
LGRN01000325.1	5708	10305	OJD13186.1
LGRN01000325.1	12696	15499	OJD13187.1
LGRN01000325.1	17743	19994	OJD13188.1
LGRN01000325.1	21134	23035	OJD13189.1
LGRN01000325.1	26947	28540	OJD13190.1
LGRN01000325.1	28640	29039	OJD13191.1
LGRN01000326.1	672	1176	OJD13173.1
LGRN01000326.1	4595	7600	OJD13174.1
LGRN01000326.1	9377	10682	OJD13175.1
LGRN01000326.1	11345	13662	OJD13176.1
LGRN01000326.1	15502	16545	OJD13177.1
LGRN01000326.1	18059	19527	OJD13178.1
LGRN01000326.1	20843	22525	OJD13179.1
LGRN01000326.1	24339	26491	OJD13180.1
LGRN01000326.1	27034	27792	OJD13181.1
LGRN01000326.1	28751	29970	OJD13182.1
LGRN01000327.1	541	3901	OJD13161.1
LGRN01000327.1	5602	7211	OJD13162.1
LGRN01000327.1	10536	11754	OJD13163.1
LGRN01000327.1	14459	16456	OJD13164.1
LGRN01000327.1	17540	21619	OJD13165.1
LGRN01000327.1	22103	23881	OJD13166.1
LGRN01000327.1	24484	25122	OJD13167.1
LGRN01000327.1	25727	27855	OJD13168.1
LGRN01000327.1	28588	29041	OJD13169.1
LGRN01000327.1	29840	30230	OJD13170.1
LGRN01000328.1	1125	5398	OJD13152.1
LGRN01000328.1	9002	10174	OJD13153.1
LGRN01000328.1	11863	14492	OJD13154.1
LGRN01000328.1	15530	18209	OJD13155.1
LGRN01000328.1	18987	23222	OJD13156.1
LGRN01000328.1	25299	27490	OJD13157.1
LGRN01000328.1	28042	29544	OJD13158.1
LGRN01000329.1	536	2207	OJD13139.1
LGRN01000329.1	2701	3641	OJD13140.1
LGRN01000329.1	4219	5131	OJD13141.1
LGRN01000329.1	5435	9707	OJD13142.1
LGRN01000329.1	11519	13601	OJD13143.1
LGRN01000329.1	18292	20626	OJD13144.1
LGRN01000329.1	22486	24481	OJD13145.1
LGRN01000329.1	24926	25145	OJD13146.1
LGRN01000329.1	25317	25737	OJD13147.1
LGRN01000329.1	25852	26667	OJD13148.1
LGRN01000329.1	26797	27280	OJD13149.1
LGRN01000329.1	28997	29874	OJD13150.1
LGRN01000330.1	3615	4005	OJD13129.1
LGRN01000330.1	4332	4737	OJD13130.1
LGRN01000330.1	6774	8878	OJD13131.1
LGRN01000330.1	11531	13284	OJD13132.1
LGRN01000330.1	15405	17676	OJD13133.1
LGRN01000330.1	18792	19668	OJD13134.1
LGRN01000330.1	21949	23585	OJD13135.1
LGRN01000330.1	25729	27742	OJD13136.1
LGRN01000331.1	8352	10184	OJD13121.1
LGRN01000331.1	10625	11574	OJD13122.1
LGRN01000331.1	12228	18594	OJD13123.1
LGRN01000331.1	19536	20892	OJD13124.1
LGRN01000331.1	22194	25004	OJD13125.1
LGRN01000331.1	25728	27035	OJD13126.1
LGRN01000331.1	28147	29566	OJD13127.1
LGRN01000332.1	80	1418	OJD13107.1
LGRN01000332.1	1848	2272	OJD13108.1
LGRN01000332.1	3198	5679	OJD13109.1
LGRN01000332.1	6583	8169	OJD13110.1
LGRN01000332.1	8675	9394	OJD13111.1
LGRN01000332.1	9583	11080	OJD13112.1
LGRN01000332.1	11331	12156	OJD13113.1
LGRN01000332.1	12660	13280	OJD13114.1
LGRN01000332.1	14139	17105	OJD13115.1
LGRN01000332.1	18063	19632	OJD13116.1
LGRN01000332.1	20222	22163	OJD13117.1
LGRN01000332.1	24304	26339	OJD13118.1
LGRN01000332.1	28406	30022	OJD13119.1
LGRN01000333.1	1595	4451	OJD13097.1
LGRN01000333.1	7299	11431	OJD13098.1
LGRN01000333.1	14917	17543	OJD13099.1
LGRN01000333.1	19049	21150	OJD13100.1
LGRN01000333.1	21680	22250	OJD13101.1
LGRN01000333.1	23337	24705	OJD13102.1
LGRN01000333.1	25189	26755	OJD13103.1
LGRN01000334.1	659	1448	OJD13088.1
LGRN01000334.1	2470	6773	OJD13089.1
LGRN01000334.1	7136	7420	OJD13090.1
LGRN01000334.1	8338	9511	OJD13091.1
LGRN01000334.1	9984	15021	OJD13092.1
LGRN01000334.1	17929	19173	OJD13093.1
LGRN01000334.1	24648	26694	OJD13094.1
LGRN01000334.1	27345	28484	OJD13095.1
LGRN01000335.1	1006	2317	OJD13079.1
LGRN01000335.1	4952	7045	OJD13080.1
LGRN01000335.1	7760	9828	OJD13081.1
LGRN01000335.1	10151	12992	OJD13082.1
LGRN01000335.1	18549	21950	OJD13083.1
LGRN01000335.1	24177	25935	OJD13084.1
LGRN01000335.1	26480	27787	OJD13085.1
LGRN01000335.1	28354	29656	OJD13086.1
LGRN01000336.1	2579	4046	OJD13068.1
LGRN01000336.1	7247	8685	OJD13069.1
LGRN01000336.1	9182	10287	OJD13070.1
LGRN01000336.1	11209	13466	OJD13071.1
LGRN01000336.1	14717	17220	OJD13072.1
LGRN01000336.1	17908	18640	OJD13073.1
LGRN01000336.1	20050	21897	OJD13074.1
LGRN01000336.1	23410	28146	OJD13075.1
LGRN01000336.1	29004	29436	OJD13076.1
LGRN01000337.1	1311	4963	OJD13062.1
LGRN01000337.1	15540	18137	OJD13063.1
LGRN01000337.1	18921	21587	OJD13064.1
LGRN01000337.1	23941	26322	OJD13065.1
LGRN01000337.1	27660	29098	OJD13066.1
LGRN01000338.1	1346	2344	OJD13047.1
LGRN01000338.1	3760	7018	OJD13048.1
LGRN01000338.1	7864	9690	OJD13049.1
LGRN01000338.1	10481	11522	OJD13050.1
LGRN01000338.1	12979	14446	OJD13051.1
LGRN01000338.1	15535	15874	OJD13052.1
LGRN01000338.1	17431	19552	OJD13053.1
LGRN01000338.1	20200	21478	OJD13054.1
LGRN01000338.1	22271	22823	OJD13055.1
LGRN01000338.1	23227	23803	OJD13056.1
LGRN01000338.1	24082	24691	OJD13057.1
LGRN01000338.1	25040	27294	OJD13058.1
LGRN01000338.1	28847	29127	OJD13059.1
LGRN01000339.1	457	1219	OJD13037.1
LGRN01000339.1	3937	5548	OJD13038.1
LGRN01000339.1	6737	9983	OJD13039.1
LGRN01000339.1	12062	15152	OJD13040.1
LGRN01000339.1	16945	17515	OJD13041.1
LGRN01000339.1	19583	22880	OJD13042.1
LGRN01000339.1	24168	25461	OJD13043.1
LGRN01000339.1	26132	26870	OJD13044.1
LGRN01000339.1	27459	28077	OJD13045.1
LGRN01000340.1	2044	2467	OJD13027.1
LGRN01000340.1	3551	4997	OJD13028.1
LGRN01000340.1	6337	8256	OJD13029.1
LGRN01000340.1	8579	10728	OJD13030.1
LGRN01000340.1	11843	16083	OJD13031.1
LGRN01000340.1	22222	25179	OJD13032.1
LGRN01000340.1	27579	27807	OJD13033.1
LGRN01000340.1	28583	29066	OJD13034.1
LGRN01000342.1	378	4280	OJD13016.1
LGRN01000342.1	5478	8618	OJD13017.1
LGRN01000342.1	10457	12588	OJD13018.1
LGRN01000342.1	14114	15106	OJD13019.1
LGRN01000342.1	16522	19355	OJD13020.1
LGRN01000342.1	20966	23281	OJD13021.1
LGRN01000342.1	24107	25157	OJD13022.1
LGRN01000342.1	28059	28604	OJD13023.1
LGRN01000343.1	4719	6435	OJD13004.1
LGRN01000343.1	8713	10758	OJD13005.1
LGRN01000343.1	11253	13109	OJD13006.1
LGRN01000343.1	14396	19544	OJD13007.1
LGRN01000343.1	20340	22273	OJD13008.1
LGRN01000343.1	23030	24456	OJD13009.1
LGRN01000343.1	24818	25291	OJD13010.1
LGRN01000343.1	26645	28352	OJD13011.1
LGRN01000344.1	5454	5871	OJD12993.1
LGRN01000344.1	5880	6250	OJD12994.1
LGRN01000344.1	6528	8370	OJD12995.1
LGRN01000344.1	9206	10274	OJD12996.1
LGRN01000344.1	12145	12679	OJD12997.1
LGRN01000344.1	13153	13728	OJD12998.1
LGRN01000344.1	14063	15182	OJD12999.1
LGRN01000344.1	16774	19890	OJD13000.1
LGRN01000344.1	23410	24787	OJD13001.1
LGRN01000344.1	26423	27978	OJD13002.1
LGRN01000345.1	955	1477	OJD12981.1
LGRN01000345.1	2733	3138	OJD12982.1
LGRN01000345.1	3247	4558	OJD12983.1
LGRN01000345.1	5914	9829	OJD12984.1
LGRN01000345.1	10598	11628	OJD12985.1
LGRN01000345.1	12303	13527	OJD12986.1
LGRN01000345.1	15094	16054	OJD12987.1
LGRN01000345.1	16482	19420	OJD12988.1
LGRN01000345.1	20731	22753	OJD12989.1
LGRN01000345.1	23515	25743	OJD12990.1
LGRN01000345.1	27786	28597	OJD12991.1
LGRN01000346.1	22	720	OJD12974.1
LGRN01000346.1	6277	7600	OJD12975.1
LGRN01000346.1	9404	11059	OJD12976.1
LGRN01000346.1	16983	25766	OJD12977.1
LGRN01000346.1	26084	26959	OJD12978.1
LGRN01000347.1	621	2044	OJD12964.1
LGRN01000347.1	3747	4958	OJD12965.1
LGRN01000347.1	5330	7538	OJD12966.1
LGRN01000347.1	8419	8938	OJD12967.1
LGRN01000347.1	11823	14142	OJD12968.1
LGRN01000347.1	15432	16686	OJD12969.1
LGRN01000347.1	18287	19316	OJD12970.1
LGRN01000347.1	20130	21855	OJD12971.1
LGRN01000347.1	22850	25582	OJD12972.1
LGRN01000348.1	180	1851	OJD12953.1
LGRN01000348.1	2410	3154	OJD12954.1
LGRN01000348.1	4060	5725	OJD12955.1
LGRN01000348.1	6432	6881	OJD12956.1
LGRN01000348.1	7787	9523	OJD12957.1
LGRN01000348.1	13756	14866	OJD12958.1
LGRN01000348.1	15225	16044	OJD12959.1
LGRN01000348.1	16647	20096	OJD12960.1
LGRN01000348.1	23497	25430	OJD12961.1
LGRN01000348.1	25861	28054	OJD12962.1
LGRN01000349.1	4089	7932	OJD12943.1
LGRN01000349.1	9361	12667	OJD12944.1
LGRN01000349.1	15338	16119	OJD12945.1
LGRN01000349.1	18954	20112	OJD12946.1
LGRN01000349.1	22095	23034	OJD12947.1
LGRN01000349.1	23455	23844	OJD12948.1
LGRN01000349.1	24134	24572	OJD12949.1
LGRN01000349.1	24720	25023	OJD12950.1
LGRN01000350.1	545	1882	OJD12933.1
LGRN01000350.1	8703	11073	OJD12934.1
LGRN01000350.1	13877	17977	OJD12935.1
LGRN01000350.1	18830	19577	OJD12936.1
LGRN01000350.1	20121	22191	OJD12937.1
LGRN01000350.1	22853	26127	OJD12938.1
LGRN01000350.1	27813	28264	OJD12939.1
LGRN01000351.1	752	2909	OJD12921.1
LGRN01000351.1	8481	10355	OJD12922.1
LGRN01000351.1	11001	12327	OJD12923.1
LGRN01000351.1	13380	14370	OJD12924.1
LGRN01000351.1	15081	16375	OJD12925.1
LGRN01000351.1	17572	19640	OJD12926.1
LGRN01000351.1	21031	22043	OJD12927.1
LGRN01000351.1	23082	24229	OJD12928.1
LGRN01000351.1	26157	27384	OJD12929.1
LGRN01000352.1	3608	5146	OJD12912.1
LGRN01000352.1	12159	13809	OJD12913.1
LGRN01000352.1	13993	14224	OJD12914.1
LGRN01000352.1	14386	15103	OJD12915.1
LGRN01000352.1	15518	17068	OJD12916.1
LGRN01000352.1	18387	20888	OJD12917.1
LGRN01000352.1	21801	22854	OJD12918.1
LGRN01000352.1	24203	24478	OJD12919.1
LGRN01000352.1	24771	27627	OJD12920.1
LGRN01000353.1	366	609	OJD12902.1
LGRN01000353.1	1019	2523	OJD12903.1
LGRN01000353.1	2763	4871	OJD12904.1
LGRN01000353.1	6053	8220	OJD12905.1
LGRN01000353.1	13964	14646	OJD12906.1
LGRN01000353.1	15758	18160	OJD12907.1
LGRN01000353.1	19676	21086	OJD12908.1
LGRN01000353.1	22696	25321	OJD12909.1
LGRN01000353.1	26778	27438	OJD12910.1
LGRN01000354.1	228	501	OJD12893.1
LGRN01000354.1	2039	3029	OJD12894.1
LGRN01000354.1	5008	12056	OJD12895.1
LGRN01000354.1	13513	15982	OJD12896.1
LGRN01000354.1	18499	20243	OJD12897.1
LGRN01000354.1	21287	22047	OJD12898.1
LGRN01000354.1	24282	27843	OJD12899.1
LGRN01000355.1	10	3592	OJD12887.1
LGRN01000355.1	9295	11664	OJD12888.1
LGRN01000355.1	13547	15517	OJD12889.1
LGRN01000355.1	18172	20134	OJD12890.1
LGRN01000355.1	26012	26296	OJD12891.1
LGRN01000356.1	660	1260	OJD12873.1
LGRN01000356.1	2923	4499	OJD12874.1
LGRN01000356.1	5711	6362	OJD12875.1
LGRN01000356.1	7248	9470	OJD12876.1
LGRN01000356.1	12133	13995	OJD12877.1
LGRN01000356.1	15604	17540	OJD12878.1
LGRN01000356.1	18921	19722	OJD12879.1
LGRN01000356.1	20729	21641	OJD12880.1
LGRN01000356.1	22013	22849	OJD12881.1
LGRN01000356.1	24299	25967	OJD12882.1
LGRN01000356.1	27263	27687	OJD12883.1
LGRN01000357.1	16	1183	OJD12863.1
LGRN01000357.1	3771	4354	OJD12864.1
LGRN01000357.1	5392	10821	OJD12865.1
LGRN01000357.1	17235	19124	OJD12866.1
LGRN01000357.1	20063	20653	OJD12867.1
LGRN01000357.1	20674	20926	OJD12868.1
LGRN01000357.1	22605	23445	OJD12869.1
LGRN01000357.1	27446	27761	OJD12870.1
LGRN01000358.1	1173	1713	OJD12857.1
LGRN01000358.1	2163	3906	OJD12858.1
LGRN01000358.1	5756	6699	OJD12859.1
LGRN01000358.1	11580	15531	OJD12860.1
LGRN01000359.1	3210	5031	OJD12848.1
LGRN01000359.1	9999	11523	OJD12849.1
LGRN01000359.1	12296	14202	OJD12850.1
LGRN01000359.1	14909	17535	OJD12851.1
LGRN01000359.1	18446	19438	OJD12852.1
LGRN01000359.1	20897	21989	OJD12853.1
LGRN01000359.1	23579	26164	OJD12854.1
LGRN01000360.1	328	2077	OJD12838.1
LGRN01000360.1	2534	3347	OJD12839.1
LGRN01000360.1	4031	6097	OJD12840.1
LGRN01000360.1	7026	7553	OJD12841.1
LGRN01000360.1	8462	12110	OJD12842.1
LGRN01000360.1	13107	13855	OJD12843.1
LGRN01000360.1	15384	18359	OJD12844.1
LGRN01000360.1	23175	24545	OJD12845.1
LGRN01000360.1	25424	27426	OJD12846.1
LGRN01000361.1	6198	8909	OJD12826.1
LGRN01000361.1	9258	10003	OJD12827.1
LGRN01000361.1	10149	11546	OJD12828.1
LGRN01000361.1	13828	16624	OJD12829.1
LGRN01000361.1	17686	18259	OJD12830.1
LGRN01000361.1	18939	19320	OJD12831.1
LGRN01000361.1	19870	20909	OJD12832.1
LGRN01000361.1	21243	22180	OJD12833.1
LGRN01000361.1	22713	23754	OJD12834.1
LGRN01000361.1	24396	26458	OJD12835.1
LGRN01000361.1	27107	27563	OJD12836.1
LGRN01000362.1	523	1536	OJD12816.1
LGRN01000362.1	1959	2922	OJD12817.1
LGRN01000362.1	4614	6204	OJD12818.1
LGRN01000362.1	7184	9392	OJD12819.1
LGRN01000362.1	10135	11034	OJD12820.1
LGRN01000362.1	11313	11514	OJD12821.1
LGRN01000362.1	11718	12134	OJD12822.1
LGRN01000362.1	14042	17990	OJD12823.1
LGRN01000362.1	21217	25291	OJD12824.1
LGRN01000363.1	4182	4870	OJD12807.1
LGRN01000363.1	15001	16924	OJD12808.1
LGRN01000363.1	18487	19112	OJD12809.1
LGRN01000363.1	19921	20689	OJD12810.1
LGRN01000363.1	22919	23156	OJD12811.1
LGRN01000363.1	23162	24035	OJD12812.1
LGRN01000363.1	25884	27657	OJD12813.1
LGRN01000364.1	3265	6592	OJD12798.1
LGRN01000364.1	7405	9751	OJD12799.1
LGRN01000364.1	11075	12287	OJD12800.1
LGRN01000364.1	13630	14260	OJD12801.1
LGRN01000364.1	15038	17120	OJD12802.1
LGRN01000364.1	17683	22097	OJD12803.1
LGRN01000364.1	23193	24851	OJD12804.1
LGRN01000364.1	27437	27692	OJD12805.1
LGRN01000365.1	61	615	OJD12786.1
LGRN01000365.1	4409	5909	OJD12787.1
LGRN01000365.1	6420	7071	OJD12788.1
LGRN01000365.1	7565	8774	OJD12789.1
LGRN01000365.1	9412	10728	OJD12790.1
LGRN01000365.1	11408	13883	OJD12791.1
LGRN01000365.1	14507	15663	OJD12792.1
LGRN01000365.1	17270	18581	OJD12793.1
LGRN01000365.1	21552	23041	OJD12794.1
LGRN01000365.1	23819	25045	OJD12795.1
LGRN01000365.1	25320	26545	OJD12796.1
LGRN01000366.1	1784	4579	OJD12776.1
LGRN01000366.1	7118	9361	OJD12777.1
LGRN01000366.1	10228	13299	OJD12778.1
LGRN01000366.1	14051	15604	OJD12779.1
LGRN01000366.1	16015	16922	OJD12780.1
LGRN01000366.1	17787	20749	OJD12781.1
LGRN01000366.1	22694	23828	OJD12782.1
LGRN01000366.1	26444	27511	OJD12783.1
LGRN01000367.1	1330	2575	OJD12765.1
LGRN01000367.1	3290	4836	OJD12766.1
LGRN01000367.1	6019	6268	OJD12767.1
LGRN01000367.1	6518	7647	OJD12768.1
LGRN01000367.1	7929	9813	OJD12769.1
LGRN01000367.1	14413	14813	OJD12770.1
LGRN01000367.1	18514	19659	OJD12771.1
LGRN01000367.1	20437	21755	OJD12772.1
LGRN01000367.1	23678	25847	OJD12773.1
LGRN01000368.1	613	1760	OJD12752.1
LGRN01000368.1	3138	3750	OJD12753.1
LGRN01000368.1	5582	6989	OJD12754.1
LGRN01000368.1	8052	8422	OJD12755.1
LGRN01000368.1	8990	10171	OJD12756.1
LGRN01000368.1	11717	12843	OJD12757.1
LGRN01000368.1	14770	15640	OJD12758.1
LGRN01000368.1	16684	16870	OJD12759.1
LGRN01000368.1	20874	21207	OJD12760.1
LGRN01000368.1	23698	24451	OJD12761.1
LGRN01000368.1	24668	26755	OJD12762.1
LGRN01000369.1	741	2146	OJD12745.1
LGRN01000369.1	6276	8188	OJD12746.1
LGRN01000369.1	10889	12039	OJD12747.1
LGRN01000369.1	14691	16857	OJD12748.1
LGRN01000369.1	21340	24822	OJD12749.1
LGRN01000369.1	25450	27128	OJD12750.1
LGRN01000370.1	157	1681	OJD12731.1
LGRN01000370.1	2629	3967	OJD12732.1
LGRN01000370.1	4063	5168	OJD12733.1
LGRN01000370.1	6166	8096	OJD12734.1
LGRN01000370.1	8675	9647	OJD12735.1
LGRN01000370.1	10230	12140	OJD12736.1
LGRN01000370.1	14162	14502	OJD12737.1
LGRN01000370.1	16272	17160	OJD12738.1
LGRN01000370.1	17588	18281	OJD12739.1
LGRN01000370.1	18416	19486	OJD12740.1
LGRN01000370.1	20012	21130	OJD12741.1
LGRN01000370.1	22791	25592	OJD12742.1
LGRN01000370.1	25832	26642	OJD12743.1
LGRN01000371.1	4520	6193	OJD12723.1
LGRN01000371.1	9358	10490	OJD12724.1
LGRN01000371.1	12079	14110	OJD12725.1
LGRN01000371.1	16680	21119	OJD12726.1
LGRN01000371.1	21893	23348	OJD12727.1
LGRN01000371.1	23801	24721	OJD12728.1
LGRN01000371.1	24895	25702	OJD12729.1
LGRN01000372.1	1621	2678	OJD12715.1
LGRN01000372.1	2778	4507	OJD12716.1
LGRN01000372.1	6623	11452	OJD12717.1
LGRN01000372.1	16597	17035	OJD12718.1
LGRN01000372.1	17979	19394	OJD12719.1
LGRN01000372.1	24549	24900	OJD12720.1
LGRN01000373.1	605	2923	OJD12703.1
LGRN01000373.1	3581	6796	OJD12704.1
LGRN01000373.1	8076	9909	OJD12705.1
LGRN01000373.1	10933	13107	OJD12706.1
LGRN01000373.1	14191	15177	OJD12707.1
LGRN01000373.1	16151	18403	OJD12708.1
LGRN01000373.1	19632	21253	OJD12709.1
LGRN01000373.1	23647	24935	OJD12710.1
LGRN01000373.1	25283	26270	OJD12711.1
LGRN01000374.1	765	1161	OJD12693.1
LGRN01000374.1	5829	6441	OJD12694.1
LGRN01000374.1	6610	7570	OJD12695.1
LGRN01000374.1	9019	11678	OJD12696.1
LGRN01000374.1	12159	13719	OJD12697.1
LGRN01000374.1	14201	14576	OJD12698.1
LGRN01000374.1	19152	20955	OJD12699.1
LGRN01000374.1	22130	24806	OJD12700.1
LGRN01000374.1	25301	26223	OJD12701.1
LGRN01000375.1	566	1696	OJD12685.1
LGRN01000375.1	2866	3501	OJD12686.1
LGRN01000375.1	4082	4592	OJD12687.1
LGRN01000375.1	5079	9071	OJD12688.1
LGRN01000375.1	9655	10823	OJD12689.1
LGRN01000375.1	12337	14530	OJD12690.1
LGRN01000375.1	15267	23420	OJD12691.1
LGRN01000376.1	156	1203	OJD12674.1
LGRN01000376.1	2857	3342	OJD12675.1
LGRN01000376.1	5946	7165	OJD12676.1
LGRN01000376.1	9829	12359	OJD12677.1
LGRN01000376.1	12862	14401	OJD12678.1
LGRN01000376.1	14761	16212	OJD12679.1
LGRN01000376.1	17002	19834	OJD12680.1
LGRN01000376.1	19835	20108	OJD12681.1
LGRN01000376.1	20415	22995	OJD12682.1
LGRN01000376.1	25397	26846	OJD12683.1
LGRN01000377.1	81	786	OJD12665.1
LGRN01000377.1	1634	2486	OJD12666.1
LGRN01000377.1	3173	5338	OJD12667.1
LGRN01000377.1	6950	9428	OJD12668.1
LGRN01000377.1	11751	14058	OJD12669.1
LGRN01000377.1	14686	20565	OJD12670.1
LGRN01000377.1	23807	24521	OJD12671.1
LGRN01000377.1	25321	26201	OJD12672.1
LGRN01000378.1	32	1390	OJD12656.1
LGRN01000378.1	2214	4043	OJD12657.1
LGRN01000378.1	5255	8616	OJD12658.1
LGRN01000378.1	9934	11169	OJD12659.1
LGRN01000378.1	11745	18326	OJD12660.1
LGRN01000378.1	18583	19344	OJD12661.1
LGRN01000378.1	19499	20924	OJD12662.1
LGRN01000378.1	22566	24938	OJD12663.1
LGRN01000379.1	1317	2174	OJD12647.1
LGRN01000379.1	2859	3386	OJD12648.1
LGRN01000379.1	5502	7649	OJD12649.1
LGRN01000379.1	9611	13168	OJD12650.1
LGRN01000379.1	14056	15441	OJD12651.1
LGRN01000379.1	17414	18967	OJD12652.1
LGRN01000379.1	19573	20687	OJD12653.1
LGRN01000379.1	23598	26338	OJD12654.1
LGRN01000380.1	1063	2731	OJD12639.1
LGRN01000380.1	3943	5931	OJD12640.1
LGRN01000380.1	7751	9935	OJD12641.1
LGRN01000380.1	11978	14213	OJD12642.1
LGRN01000380.1	15793	17371	OJD12643.1
LGRN01000380.1	18391	21068	OJD12644.1
LGRN01000380.1	21615	23260	OJD12645.1
LGRN01000380.1	24960	26439	OJD12646.1
LGRN01000381.1	90	1474	OJD12630.1
LGRN01000381.1	3571	4696	OJD12631.1
LGRN01000381.1	5769	10721	OJD12632.1
LGRN01000381.1	15757	18065	OJD12633.1
LGRN01000381.1	18864	20921	OJD12634.1
LGRN01000381.1	21545	22696	OJD12635.1
LGRN01000381.1	23267	24672	OJD12636.1
LGRN01000381.1	25307	26771	OJD12637.1
LGRN01000382.1	10193	11189	OJD12623.1
LGRN01000382.1	13883	16015	OJD12624.1
LGRN01000382.1	17053	19122	OJD12625.1
LGRN01000382.1	20037	20791	OJD12626.1
LGRN01000382.1	21511	23518	OJD12627.1
LGRN01000382.1	24574	25090	OJD12628.1
LGRN01000383.1	180	468	OJD12611.1
LGRN01000383.1	1941	3197	OJD12612.1
LGRN01000383.1	5216	8252	OJD12613.1
LGRN01000383.1	10206	11481	OJD12614.1
LGRN01000383.1	14896	16267	OJD12615.1
LGRN01000383.1	17606	18383	OJD12616.1
LGRN01000383.1	19925	21424	OJD12617.1
LGRN01000383.1	21529	21773	OJD12618.1
LGRN01000383.1	22526	22979	OJD12619.1
LGRN01000383.1	24054	25893	OJD12620.1
LGRN01000384.1	1587	4026	OJD12602.1
LGRN01000384.1	6928	8864	OJD12603.1
LGRN01000384.1	10414	12305	OJD12604.1
LGRN01000384.1	12925	13743	OJD12605.1
LGRN01000384.1	13815	15049	OJD12606.1
LGRN01000384.1	16279	21492	OJD12607.1
LGRN01000384.1	23144	24718	OJD12608.1
LGRN01000384.1	25652	26468	OJD12609.1
LGRN01000385.1	616	2030	OJD12591.1
LGRN01000385.1	2260	3378	OJD12592.1
LGRN01000385.1	5238	6677	OJD12593.1
LGRN01000385.1	7392	10377	OJD12594.1
LGRN01000385.1	12435	15536	OJD12595.1
LGRN01000385.1	17243	18376	OJD12596.1
LGRN01000385.1	18571	21554	OJD12597.1
LGRN01000385.1	22108	22640	OJD12598.1
LGRN01000385.1	23142	25165	OJD12599.1
LGRN01000386.1	1466	2484	OJD12582.1
LGRN01000386.1	3088	4331	OJD12583.1
LGRN01000386.1	4537	7148	OJD12584.1
LGRN01000386.1	8930	10281	OJD12585.1
LGRN01000386.1	10775	11514	OJD12586.1
LGRN01000386.1	12678	15331	OJD12587.1
LGRN01000386.1	15935	16908	OJD12588.1
LGRN01000386.1	17499	19369	OJD12589.1
LGRN01000387.1	210	534	OJD12573.1
LGRN01000387.1	2095	5986	OJD12574.1
LGRN01000387.1	7988	9219	OJD12575.1
LGRN01000387.1	10352	11622	OJD12576.1
LGRN01000387.1	12575	15385	OJD12577.1
LGRN01000387.1	16615	17209	OJD12578.1
LGRN01000387.1	18452	19626	OJD12579.1
LGRN01000387.1	21781	23625	OJD12580.1
LGRN01000388.1	436	1915	OJD12565.1
LGRN01000388.1	2635	5389	OJD12566.1
LGRN01000388.1	6772	8798	OJD12567.1
LGRN01000388.1	11361	12219	OJD12568.1
LGRN01000388.1	13300	13597	OJD12569.1
LGRN01000388.1	14735	22445	OJD12570.1
LGRN01000388.1	25971	26386	OJD12571.1
LGRN01000389.1	953	1922	OJD12557.1
LGRN01000389.1	2508	4869	OJD12558.1
LGRN01000389.1	5742	15336	OJD12559.1
LGRN01000389.1	16775	17911	OJD12560.1
LGRN01000389.1	19204	19715	OJD12561.1
LGRN01000389.1	22046	23797	OJD12562.1
LGRN01000390.1	400	2401	OJD12545.1
LGRN01000390.1	3010	4351	OJD12546.1
LGRN01000390.1	5489	6093	OJD12547.1
LGRN01000390.1	8386	12145	OJD12548.1
LGRN01000390.1	14671	16006	OJD12549.1
LGRN01000390.1	16346	17902	OJD12550.1
LGRN01000390.1	18155	19513	OJD12551.1
LGRN01000390.1	20694	21763	OJD12552.1
LGRN01000390.1	23837	24941	OJD12553.1
LGRN01000390.1	25383	26470	OJD12554.1
LGRN01000391.1	225	951	OJD12537.1
LGRN01000391.1	2634	3785	OJD12538.1
LGRN01000391.1	4719	6226	OJD12539.1
LGRN01000391.1	6899	8447	OJD12540.1
LGRN01000391.1	9583	11925	OJD12541.1
LGRN01000391.1	12605	18932	OJD12542.1
LGRN01000391.1	20514	26440	OJD12543.1
LGRN01000393.1	2265	2520	OJD12524.1
LGRN01000393.1	2604	2784	OJD12525.1
LGRN01000393.1	5072	5419	OJD12526.1
LGRN01000393.1	6116	6716	OJD12527.1
LGRN01000393.1	7964	8375	OJD12528.1
LGRN01000393.1	13654	16351	OJD12529.1
LGRN01000393.1	17044	17461	OJD12530.1
LGRN01000393.1	19924	22489	OJD12531.1
LGRN01000393.1	25684	25950	OJD12532.1
LGRN01000394.1	371	1608	OJD12516.1
LGRN01000394.1	2431	4406	OJD12517.1
LGRN01000394.1	5270	5914	OJD12518.1
LGRN01000394.1	11671	15943	OJD12519.1
LGRN01000394.1	17072	19467	OJD12520.1
LGRN01000394.1	21011	22994	OJD12521.1
LGRN01000395.1	4030	4797	OJD12509.1
LGRN01000395.1	12144	14268	OJD12510.1
LGRN01000395.1	14402	14887	OJD12511.1
LGRN01000395.1	15314	15928	OJD12512.1
LGRN01000395.1	18381	19276	OJD12513.1
LGRN01000395.1	23730	25141	OJD12514.1
LGRN01000396.1	2816	5496	OJD12500.1
LGRN01000396.1	8873	11077	OJD12501.1
LGRN01000396.1	12318	14008	OJD12502.1
LGRN01000396.1	14479	15004	OJD12503.1
LGRN01000396.1	15675	17514	OJD12504.1
LGRN01000396.1	18005	19610	OJD12505.1
LGRN01000396.1	21297	23334	OJD12506.1
LGRN01000397.1	2409	6036	OJD12491.1
LGRN01000397.1	9183	11242	OJD12492.1
LGRN01000397.1	14000	15231	OJD12493.1
LGRN01000397.1	15902	17177	OJD12494.1
LGRN01000397.1	19313	20604	OJD12495.1
LGRN01000397.1	21338	21852	OJD12496.1
LGRN01000397.1	22720	23993	OJD12497.1
LGRN01000398.1	3667	8437	OJD12484.1
LGRN01000398.1	9767	13845	OJD12485.1
LGRN01000398.1	14598	15459	OJD12486.1
LGRN01000398.1	15748	17460	OJD12487.1
LGRN01000398.1	18824	21455	OJD12488.1
LGRN01000398.1	23780	25285	OJD12489.1
LGRN01000399.1	2106	3031	OJD12476.1
LGRN01000399.1	3120	5151	OJD12477.1
LGRN01000399.1	7729	8719	OJD12478.1
LGRN01000399.1	11956	12412	OJD12479.1
LGRN01000399.1	13325	15697	OJD12480.1
LGRN01000399.1	21492	21876	OJD12481.1
LGRN01000399.1	23793	25036	OJD12482.1
LGRN01000400.1	47	1592	OJD12466.1
LGRN01000400.1	5670	6993	OJD12467.1
LGRN01000400.1	7980	11313	OJD12468.1
LGRN01000400.1	11744	12410	OJD12469.1
LGRN01000400.1	13395	16720	OJD12470.1
LGRN01000400.1	18468	21376	OJD12471.1
LGRN01000400.1	21521	22125	OJD12472.1
LGRN01000400.1	22746	23382	OJD12473.1
LGRN01000400.1	24574	26005	OJD12474.1
LGRN01000401.1	285	3187	OJD12461.1
LGRN01000401.1	4079	6431	OJD12462.1
LGRN01000401.1	15924	17859	OJD12463.1
LGRN01000401.1	20337	22947	OJD12464.1
LGRN01000401.1	23347	23816	OJD12465.1
LGRN01000402.1	1001	1633	OJD12455.1
LGRN01000402.1	3526	4075	OJD12456.1
LGRN01000402.1	6784	8651	OJD12457.1
LGRN01000402.1	12338	12671	OJD12458.1
LGRN01000402.1	22421	25536	OJD12459.1
LGRN01000403.1	2667	4476	OJD12441.1
LGRN01000403.1	5710	6904	OJD12442.1
LGRN01000403.1	7712	8402	OJD12443.1
LGRN01000403.1	9263	10926	OJD12444.1
LGRN01000403.1	11960	13646	OJD12445.1
LGRN01000403.1	14184	14692	OJD12446.1
LGRN01000403.1	15382	16709	OJD12447.1
LGRN01000403.1	17168	18545	OJD12448.1
LGRN01000403.1	19066	20362	OJD12449.1
LGRN01000403.1	20985	22017	OJD12450.1
LGRN01000403.1	22221	23283	OJD12451.1
LGRN01000403.1	24188	25340	OJD12452.1
LGRN01000404.1	10233	10546	OJD12435.1
LGRN01000404.1	14633	15660	OJD12436.1
LGRN01000404.1	19069	19969	OJD12437.1
LGRN01000404.1	20645	22008	OJD12438.1
LGRN01000404.1	23564	23789	OJD12439.1
LGRN01000405.1	15308	17465	OJD12432.1
LGRN01000405.1	18056	18677	OJD12433.1
LGRN01000406.1	3240	3621	OJD12424.1
LGRN01000406.1	14311	16135	OJD12425.1
LGRN01000406.1	17898	19178	OJD12426.1
LGRN01000406.1	19974	21551	OJD12427.1
LGRN01000406.1	21636	21911	OJD12428.1
LGRN01000407.1	151	592	OJD12416.1
LGRN01000407.1	1745	5045	OJD12417.1
LGRN01000407.1	5667	6245	OJD12418.1
LGRN01000407.1	7693	9246	OJD12419.1
LGRN01000407.1	10243	13760	OJD12420.1
LGRN01000407.1	16205	18108	OJD12421.1
LGRN01000407.1	19832	24524	OJD12422.1
LGRN01000408.1	9049	11590	OJD12410.1
LGRN01000408.1	12671	16510	OJD12411.1
LGRN01000408.1	18022	20403	OJD12412.1
LGRN01000408.1	22147	23674	OJD12413.1
LGRN01000408.1	25006	25702	OJD12414.1
LGRN01000409.1	631	1010	OJD12401.1
LGRN01000409.1	3213	4216	OJD12402.1
LGRN01000409.1	5343	5958	OJD12403.1
LGRN01000409.1	8322	10311	OJD12404.1
LGRN01000409.1	11779	13785	OJD12405.1
LGRN01000409.1	18262	18732	OJD12406.1
LGRN01000409.1	19473	22821	OJD12407.1
LGRN01000411.1	315	6014	OJD12391.1
LGRN01000411.1	8947	13429	OJD12392.1
LGRN01000411.1	14856	16961	OJD12393.1
LGRN01000411.1	18447	19643	OJD12394.1
LGRN01000411.1	20217	21180	OJD12395.1
LGRN01000411.1	22398	23013	OJD12396.1
LGRN01000411.1	23911	24941	OJD12397.1
LGRN01000412.1	31	724	OJD12381.1
LGRN01000412.1	3294	4896	OJD12382.1
LGRN01000412.1	5925	7194	OJD12383.1
LGRN01000412.1	8168	9128	OJD12384.1
LGRN01000412.1	10260	13329	OJD12385.1
LGRN01000412.1	13755	17905	OJD12386.1
LGRN01000412.1	19207	20766	OJD12387.1
LGRN01000412.1	21938	23567	OJD12388.1
LGRN01000412.1	23917	25109	OJD12389.1
LGRN01000413.1	177	1944	OJD12369.1
LGRN01000413.1	4313	8960	OJD12370.1
LGRN01000413.1	11054	11342	OJD12371.1
LGRN01000413.1	12015	14291	OJD12372.1
LGRN01000413.1	16507	18965	OJD12373.1
LGRN01000413.1	20385	21306	OJD12374.1
LGRN01000413.1	24832	25096	OJD12375.1
LGRN01000414.1	4080	4591	OJD12362.1
LGRN01000414.1	5687	6131	OJD12363.1
LGRN01000414.1	7305	9228	OJD12364.1
LGRN01000414.1	11119	14055	OJD12365.1
LGRN01000414.1	14783	15569	OJD12366.1
LGRN01000414.1	17090	18580	OJD12367.1
LGRN01000414.1	20031	20694	OJD12368.1
LGRN01000415.1	1117	3099	OJD12354.1
LGRN01000415.1	5592	7517	OJD12355.1
LGRN01000415.1	7959	10193	OJD12356.1
LGRN01000415.1	11654	13271	OJD12357.1
LGRN01000415.1	13875	15276	OJD12358.1
LGRN01000415.1	16726	19461	OJD12359.1
LGRN01000415.1	22363	23590	OJD12360.1
LGRN01000416.1	335	844	OJD12344.1
LGRN01000416.1	1523	3330	OJD12345.1
LGRN01000416.1	3948	5469	OJD12346.1
LGRN01000416.1	8881	9415	OJD12347.1
LGRN01000416.1	15512	16385	OJD12348.1
LGRN01000416.1	16621	16944	OJD12349.1
LGRN01000416.1	18967	24557	OJD12350.1
LGRN01000417.1	462	1527	OJD12337.1
LGRN01000417.1	2367	5097	OJD12338.1
LGRN01000417.1	6788	8266	OJD12339.1
LGRN01000417.1	9653	12329	OJD12340.1
LGRN01000417.1	13775	18423	OJD12341.1
LGRN01000418.1	332	524	OJD12331.1
LGRN01000418.1	10109	14309	OJD12332.1
LGRN01000418.1	16289	16937	OJD12333.1
LGRN01000418.1	18922	19281	OJD12334.1
LGRN01000418.1	19918	23341	OJD12335.1
LGRN01000419.1	255	1171	OJD12322.1
LGRN01000419.1	2564	4346	OJD12323.1
LGRN01000419.1	11377	11777	OJD12324.1
LGRN01000419.1	12742	13990	OJD12325.1
LGRN01000419.1	14483	15417	OJD12326.1
LGRN01000419.1	16050	17603	OJD12327.1
LGRN01000419.1	18819	19608	OJD12328.1
LGRN01000419.1	23185	24412	OJD12329.1
LGRN01000420.1	57	2162	OJD12314.1
LGRN01000420.1	2749	3675	OJD12315.1
LGRN01000420.1	4603	5834	OJD12316.1
LGRN01000420.1	7184	8248	OJD12317.1
LGRN01000420.1	8951	9881	OJD12318.1
LGRN01000420.1	11179	15144	OJD12319.1
LGRN01000420.1	15926	21526	OJD12320.1
LGRN01000420.1	22745	24408	OJD12321.1
LGRN01000421.1	24535	24696	OJD12311.1
LGRN01000422.1	1500	4932	OJD12305.1
LGRN01000422.1	12099	13333	OJD12306.1
LGRN01000422.1	18285	19105	OJD12307.1
LGRN01000422.1	21412	22342	OJD12308.1
LGRN01000422.1	23028	23574	OJD12309.1
LGRN01000423.1	407	1625	OJD12300.1
LGRN01000423.1	2376	7793	OJD12301.1
LGRN01000423.1	8445	21657	OJD12302.1
LGRN01000423.1	23124	24547	OJD12303.1
LGRN01000424.1	852	2696	OJD12289.1
LGRN01000424.1	3044	3798	OJD12290.1
LGRN01000424.1	4818	6252	OJD12291.1
LGRN01000424.1	6879	7726	OJD12292.1
LGRN01000424.1	8522	9906	OJD12293.1
LGRN01000424.1	10552	12699	OJD12294.1
LGRN01000424.1	13979	17470	OJD12295.1
LGRN01000424.1	21427	21586	OJD12296.1
LGRN01000424.1	23908	24432	OJD12297.1
LGRN01000425.1	275	2110	OJD12278.1
LGRN01000425.1	3407	4369	OJD12279.1
LGRN01000425.1	7029	8491	OJD12280.1
LGRN01000425.1	9270	11556	OJD12281.1
LGRN01000425.1	13006	13762	OJD12282.1
LGRN01000425.1	15096	15931	OJD12283.1
LGRN01000425.1	17213	19174	OJD12284.1
LGRN01000425.1	19647	21587	OJD12285.1
LGRN01000425.1	23053	24346	OJD12286.1
LGRN01000426.1	643	1255	OJD12270.1
LGRN01000426.1	1344	1923	OJD12271.1
LGRN01000426.1	3896	5850	OJD12272.1
LGRN01000426.1	9649	12939	OJD12273.1
LGRN01000426.1	13534	16975	OJD12274.1
LGRN01000426.1	20541	21879	OJD12275.1
LGRN01000426.1	23161	24065	OJD12276.1
LGRN01000427.1	4506	4943	OJD12262.1
LGRN01000427.1	7688	9208	OJD12263.1
LGRN01000427.1	10789	12245	OJD12264.1
LGRN01000427.1	12830	14370	OJD12265.1
LGRN01000427.1	14776	17806	OJD12266.1
LGRN01000427.1	18706	20689	OJD12267.1
LGRN01000427.1	21224	23124	OJD12268.1
LGRN01000428.1	442	4024	OJD12255.1
LGRN01000428.1	5918	8521	OJD12256.1
LGRN01000428.1	9987	11038	OJD12257.1
LGRN01000428.1	16164	18224	OJD12258.1
LGRN01000428.1	20303	22088	OJD12259.1
LGRN01000428.1	22804	23025	OJD12260.1
LGRN01000429.1	3773	6062	OJD12249.1
LGRN01000429.1	6911	9802	OJD12250.1
LGRN01000429.1	10341	10704	OJD12251.1
LGRN01000429.1	11731	14738	OJD12252.1
LGRN01000429.1	19185	19975	OJD12253.1
LGRN01000430.1	170	766	OJD12240.1
LGRN01000430.1	2529	4160	OJD12241.1
LGRN01000430.1	5012	8090	OJD12242.1
LGRN01000430.1	9929	11475	OJD12243.1
LGRN01000430.1	11775	12351	OJD12244.1
LGRN01000430.1	13501	15855	OJD12245.1
LGRN01000430.1	17476	18668	OJD12246.1
LGRN01000430.1	21264	22758	OJD12247.1
LGRN01000431.1	787	2387	OJD12227.1
LGRN01000431.1	2798	4338	OJD12228.1
LGRN01000431.1	5665	7601	OJD12229.1
LGRN01000431.1	8815	11293	OJD12230.1
LGRN01000431.1	12192	13650	OJD12231.1
LGRN01000431.1	15319	15940	OJD12232.1
LGRN01000431.1	15999	16356	OJD12233.1
LGRN01000431.1	16783	17745	OJD12234.1
LGRN01000431.1	18445	19280	OJD12235.1
LGRN01000431.1	19958	21695	OJD12236.1
LGRN01000431.1	22213	22637	OJD12237.1
LGRN01000432.1	7407	7715	OJD12219.1
LGRN01000432.1	8984	9269	OJD12220.1
LGRN01000432.1	9451	10402	OJD12221.1
LGRN01000432.1	10722	10938	OJD12222.1
LGRN01000432.1	12599	16767	OJD12223.1
LGRN01000432.1	18241	19020	OJD12224.1
LGRN01000432.1	19737	21132	OJD12225.1
LGRN01000433.1	2818	4000	OJD12210.1
LGRN01000433.1	4791	9961	OJD12211.1
LGRN01000433.1	10454	12145	OJD12212.1
LGRN01000433.1	12529	13074	OJD12213.1
LGRN01000433.1	13146	14503	OJD12214.1
LGRN01000433.1	15602	18610	OJD12215.1
LGRN01000433.1	20992	23420	OJD12216.1
LGRN01000434.1	198	1803	OJD12199.1
LGRN01000434.1	3960	4707	OJD12200.1
LGRN01000434.1	6617	9687	OJD12201.1
LGRN01000434.1	10557	11083	OJD12202.1
LGRN01000434.1	11413	12118	OJD12203.1
LGRN01000434.1	12265	12941	OJD12204.1
LGRN01000434.1	13965	16871	OJD12205.1
LGRN01000434.1	17310	18441	OJD12206.1
LGRN01000434.1	19628	22552	OJD12207.1
LGRN01000435.1	4871	5597	OJD12193.1
LGRN01000435.1	10744	12371	OJD12194.1
LGRN01000435.1	13968	16740	OJD12195.1
LGRN01000435.1	17256	17631	OJD12196.1
LGRN01000435.1	19721	23184	OJD12197.1
LGRN01000436.1	725	2325	OJD12181.1
LGRN01000436.1	2707	3559	OJD12182.1
LGRN01000436.1	4268	5705	OJD12183.1
LGRN01000436.1	6505	7546	OJD12184.1
LGRN01000436.1	9024	9919	OJD12185.1
LGRN01000436.1	10420	11085	OJD12186.1
LGRN01000436.1	12088	13369	OJD12187.1
LGRN01000436.1	14829	15474	OJD12188.1
LGRN01000436.1	15516	16071	OJD12189.1
LGRN01000436.1	17041	19001	OJD12190.1
LGRN01000436.1	20069	22305	OJD12191.1
LGRN01000437.1	13	489	OJD12171.1
LGRN01000437.1	2981	4883	OJD12172.1
LGRN01000437.1	5745	8005	OJD12173.1
LGRN01000437.1	8798	11399	OJD12174.1
LGRN01000437.1	12510	15678	OJD12175.1
LGRN01000437.1	16177	17443	OJD12176.1
LGRN01000437.1	18269	19149	OJD12177.1
LGRN01000437.1	20797	22866	OJD12178.1
LGRN01000438.1	5325	5636	OJD12168.1
LGRN01000438.1	6913	7191	OJD12169.1
LGRN01000439.1	34	5773	OJD12161.1
LGRN01000439.1	10087	10997	OJD12162.1
LGRN01000439.1	12173	14249	OJD12163.1
LGRN01000439.1	16491	18860	OJD12164.1
LGRN01000439.1	20557	21073	OJD12165.1
LGRN01000439.1	22215	23113	OJD12166.1
LGRN01000440.1	568	2128	OJD12154.1
LGRN01000440.1	6477	8222	OJD12155.1
LGRN01000440.1	8799	11641	OJD12156.1
LGRN01000440.1	13221	15025	OJD12157.1
LGRN01000440.1	16048	17482	OJD12158.1
LGRN01000440.1	20526	21823	OJD12159.1
LGRN01000441.1	13338	14334	OJD12148.1
LGRN01000441.1	14987	15337	OJD12149.1
LGRN01000441.1	16231	18846	OJD12150.1
LGRN01000441.1	19309	20812	OJD12151.1
LGRN01000442.1	1275	1458	OJD12138.1
LGRN01000442.1	1485	1746	OJD12139.1
LGRN01000442.1	7809	8191	OJD12140.1
LGRN01000442.1	9066	9282	OJD12141.1
LGRN01000442.1	9312	10523	OJD12142.1
LGRN01000442.1	11107	11344	OJD12143.1
LGRN01000442.1	11472	14154	OJD12144.1
LGRN01000442.1	14904	15940	OJD12145.1
LGRN01000442.1	17392	19828	OJD12146.1
LGRN01000443.1	1723	3794	OJD12131.1
LGRN01000443.1	5154	6982	OJD12132.1
LGRN01000443.1	7728	11183	OJD12133.1
LGRN01000443.1	11632	14049	OJD12134.1
LGRN01000443.1	15475	16245	OJD12135.1
LGRN01000443.1	16849	17826	OJD12136.1
LGRN01000443.1	19246	20344	OJD12137.1
LGRN01000444.1	2597	8660	OJD12129.1
LGRN01000445.1	874	1183	OJD12122.1
LGRN01000445.1	3775	4588	OJD12123.1
LGRN01000445.1	9126	9786	OJD12124.1
LGRN01000445.1	10726	13075	OJD12125.1
LGRN01000445.1	15129	16168	OJD12126.1
LGRN01000445.1	17181	20055	OJD12127.1
LGRN01000445.1	20875	22394	OJD12128.1
LGRN01000446.1	1671	3623	OJD12112.1
LGRN01000446.1	5206	6900	OJD12113.1
LGRN01000446.1	10269	11948	OJD12114.1
LGRN01000446.1	13244	13778	OJD12115.1
LGRN01000446.1	13868	14833	OJD12116.1
LGRN01000446.1	14933	15182	OJD12117.1
LGRN01000446.1	16553	17147	OJD12118.1
LGRN01000446.1	18355	19199	OJD12119.1
LGRN01000446.1	20654	22005	OJD12120.1
LGRN01000447.1	2623	3753	OJD12106.1
LGRN01000447.1	5171	9904	OJD12107.1
LGRN01000447.1	10772	12640	OJD12108.1
LGRN01000447.1	18376	19804	OJD12109.1
LGRN01000447.1	20948	21299	OJD12110.1
LGRN01000448.1	639	3186	OJD12098.1
LGRN01000448.1	7097	9600	OJD12099.1
LGRN01000448.1	10046	11689	OJD12100.1
LGRN01000448.1	11843	13083	OJD12101.1
LGRN01000448.1	14162	16605	OJD12102.1
LGRN01000448.1	16753	17930	OJD12103.1
LGRN01000448.1	18088	21667	OJD12104.1
LGRN01000449.1	4299	6060	OJD12094.1
LGRN01000449.1	7116	8251	OJD12095.1
LGRN01000449.1	15848	16539	OJD12096.1
LGRN01000449.1	19959	20378	OJD12097.1
LGRN01000450.1	208	628	OJD12081.1
LGRN01000450.1	1853	2797	OJD12082.1
LGRN01000450.1	3083	4363	OJD12083.1
LGRN01000450.1	4595	5096	OJD12084.1
LGRN01000450.1	6808	7374	OJD12085.1
LGRN01000450.1	7939	8748	OJD12086.1
LGRN01000450.1	9816	11334	OJD12087.1
LGRN01000450.1	12609	14381	OJD12088.1
LGRN01000450.1	14866	15696	OJD12089.1
LGRN01000450.1	16106	17030	OJD12090.1
LGRN01000450.1	17409	19100	OJD12091.1
LGRN01000450.1	19587	21659	OJD12092.1
LGRN01000451.1	51	842	OJD12073.1
LGRN01000451.1	2012	2468	OJD12074.1
LGRN01000451.1	4540	4861	OJD12075.1
LGRN01000451.1	4999	5365	OJD12076.1
LGRN01000451.1	5467	6341	OJD12077.1
LGRN01000451.1	10637	11548	OJD12078.1
LGRN01000451.1	14719	14884	OJD12079.1
LGRN01000452.1	2039	3649	OJD12065.1
LGRN01000452.1	3927	5121	OJD12066.1
LGRN01000452.1	5582	6392	OJD12067.1
LGRN01000452.1	6851	7394	OJD12068.1
LGRN01000452.1	8685	8907	OJD12069.1
LGRN01000452.1	10126	12845	OJD12070.1
LGRN01000452.1	13431	14446	OJD12071.1
LGRN01000452.1	15124	15731	OJD12072.1
LGRN01000453.1	1714	2572	OJD12057.1
LGRN01000453.1	4090	7879	OJD12058.1
LGRN01000453.1	9693	10556	OJD12059.1
LGRN01000453.1	11741	13782	OJD12060.1
LGRN01000453.1	14734	16716	OJD12061.1
LGRN01000453.1	17789	19363	OJD12062.1
LGRN01000453.1	20559	21327	OJD12063.1
LGRN01000454.1	3254	5014	OJD12051.1
LGRN01000454.1	6772	7646	OJD12052.1
LGRN01000454.1	9219	11614	OJD12053.1
LGRN01000454.1	12185	14104	OJD12054.1
LGRN01000454.1	15243	16353	OJD12055.1
LGRN01000454.1	18092	20162	OJD12056.1
LGRN01000455.1	2730	3740	OJD12043.1
LGRN01000455.1	4181	6038	OJD12044.1
LGRN01000455.1	6467	7577	OJD12045.1
LGRN01000455.1	8310	10767	OJD12046.1
LGRN01000455.1	11767	12867	OJD12047.1
LGRN01000455.1	14645	17127	OJD12048.1
LGRN01000455.1	20256	21651	OJD12049.1
LGRN01000456.1	203	864	OJD12035.1
LGRN01000456.1	3655	5835	OJD12036.1
LGRN01000456.1	6408	7327	OJD12037.1
LGRN01000456.1	7824	12463	OJD12038.1
LGRN01000456.1	12818	14897	OJD12039.1
LGRN01000456.1	15745	17356	OJD12040.1
LGRN01000456.1	17446	19737	OJD12041.1
LGRN01000457.1	967	2218	OJD12025.1
LGRN01000457.1	5193	6838	OJD12026.1
LGRN01000457.1	7265	8201	OJD12027.1
LGRN01000457.1	8359	9337	OJD12028.1
LGRN01000457.1	9753	11824	OJD12029.1
LGRN01000457.1	12368	15943	OJD12030.1
LGRN01000457.1	16312	17219	OJD12031.1
LGRN01000457.1	18621	19815	OJD12032.1
LGRN01000458.1	2699	4332	OJD12018.1
LGRN01000458.1	5933	7583	OJD12019.1
LGRN01000458.1	9369	12374	OJD12020.1
LGRN01000458.1	14162	15067	OJD12021.1
LGRN01000458.1	16746	18979	OJD12022.1
LGRN01000458.1	20028	21486	OJD12023.1
LGRN01000459.1	1942	3695	OJD12010.1
LGRN01000459.1	3860	4979	OJD12011.1
LGRN01000459.1	5673	8037	OJD12012.1
LGRN01000459.1	13584	14751	OJD12013.1
LGRN01000459.1	17210	17591	OJD12014.1
LGRN01000459.1	18147	19096	OJD12015.1
LGRN01000459.1	20567	21415	OJD12016.1
LGRN01000460.1	883	1817	OJD12002.1
LGRN01000460.1	2611	3417	OJD12003.1
LGRN01000460.1	5098	5860	OJD12004.1
LGRN01000460.1	10145	11412	OJD12005.1
LGRN01000460.1	11987	14107	OJD12006.1
LGRN01000460.1	14755	15734	OJD12007.1
LGRN01000461.1	1337	3590	OJD11995.1
LGRN01000461.1	7589	8144	OJD11996.1
LGRN01000461.1	9640	10317	OJD11997.1
LGRN01000461.1	11287	11806	OJD11998.1
LGRN01000461.1	13216	13636	OJD11999.1
LGRN01000461.1	15056	15994	OJD12000.1
LGRN01000461.1	18783	20255	OJD12001.1
LGRN01000462.1	7832	8657	OJD11989.1
LGRN01000462.1	9095	9868	OJD11990.1
LGRN01000462.1	10543	12174	OJD11991.1
LGRN01000462.1	12854	13394	OJD11992.1
LGRN01000462.1	14332	17480	OJD11993.1
LGRN01000463.1	889	4063	OJD11981.1
LGRN01000463.1	8314	9832	OJD11982.1
LGRN01000463.1	10474	12092	OJD11983.1
LGRN01000463.1	13742	16711	OJD11984.1
LGRN01000463.1	18653	20101	OJD11985.1
LGRN01000464.1	558	3364	OJD11974.1
LGRN01000464.1	5490	7227	OJD11975.1
LGRN01000464.1	9040	11348	OJD11976.1
LGRN01000464.1	11824	13087	OJD11977.1
LGRN01000464.1	16028	17745	OJD11978.1
LGRN01000464.1	19034	20707	OJD11979.1
LGRN01000465.1	936	1565	OJD11962.1
LGRN01000465.1	2597	3134	OJD11963.1
LGRN01000465.1	3271	3496	OJD11964.1
LGRN01000465.1	5463	6081	OJD11965.1
LGRN01000465.1	6802	7132	OJD11966.1
LGRN01000465.1	8752	9192	OJD11967.1
LGRN01000465.1	9219	9585	OJD11968.1
LGRN01000465.1	10627	13221	OJD11969.1
LGRN01000465.1	13951	15496	OJD11970.1
LGRN01000465.1	16455	18262	OJD11971.1
LGRN01000465.1	18651	20569	OJD11972.1
LGRN01000466.1	873	1227	OJD11955.1
LGRN01000466.1	7266	8677	OJD11956.1
LGRN01000466.1	9640	11165	OJD11957.1
LGRN01000466.1	13445	14009	OJD11958.1
LGRN01000466.1	14697	15624	OJD11959.1
LGRN01000466.1	17036	19418	OJD11960.1
LGRN01000467.1	86	2605	OJD11947.1
LGRN01000467.1	3852	4444	OJD11948.1
LGRN01000467.1	5069	5966	OJD11949.1
LGRN01000467.1	6539	7934	OJD11950.1
LGRN01000467.1	9008	12381	OJD11951.1
LGRN01000467.1	13769	14547	OJD11952.1
LGRN01000467.1	15147	16862	OJD11953.1
LGRN01000468.1	215	1309	OJD11938.1
LGRN01000468.1	1825	2866	OJD11939.1
LGRN01000468.1	3776	4919	OJD11940.1
LGRN01000468.1	6450	8030	OJD11941.1
LGRN01000468.1	10901	11963	OJD11942.1
LGRN01000468.1	13609	18176	OJD11943.1
LGRN01000468.1	19343	19803	OJD11944.1
LGRN01000469.1	436	1521	OJD11933.1
LGRN01000469.1	4102	6047	OJD11934.1
LGRN01000469.1	6683	10504	OJD11935.1
LGRN01000469.1	11262	12110	OJD11936.1
LGRN01000470.1	3995	4466	OJD11925.1
LGRN01000470.1	5748	7371	OJD11926.1
LGRN01000470.1	8025	8821	OJD11927.1
LGRN01000470.1	13540	14278	OJD11928.1
LGRN01000470.1	14303	14636	OJD11929.1
LGRN01000470.1	14735	18273	OJD11930.1
LGRN01000470.1	19107	20321	OJD11931.1
LGRN01000471.1	1948	10892	OJD11920.1
LGRN01000471.1	11301	20393	OJD11921.1
LGRN01000472.1	82	4267	OJD11916.1
LGRN01000472.1	9111	11795	OJD11917.1
LGRN01000472.1	13038	15632	OJD11918.1
LGRN01000473.1	928	1213	OJD11904.1
LGRN01000473.1	3648	4470	OJD11905.1
LGRN01000473.1	9458	11947	OJD11906.1
LGRN01000473.1	12747	13014	OJD11907.1
LGRN01000473.1	13162	13742	OJD11908.1
LGRN01000473.1	13745	14006	OJD11909.1
LGRN01000473.1	14779	15128	OJD11910.1
LGRN01000473.1	15221	16157	OJD11911.1
LGRN01000473.1	16659	16970	OJD11912.1
LGRN01000473.1	18335	19192	OJD11913.1
LGRN01000473.1	19517	20589	OJD11914.1
LGRN01000474.1	4299	8614	OJD11901.1
LGRN01000474.1	12611	13646	OJD11902.1
LGRN01000475.1	115	1277	OJD11893.1
LGRN01000475.1	3809	5870	OJD11894.1
LGRN01000475.1	8277	10563	OJD11895.1
LGRN01000475.1	11610	13557	OJD11896.1
LGRN01000475.1	13701	15203	OJD11897.1
LGRN01000475.1	16840	18251	OJD11898.1
LGRN01000475.1	18709	19617	OJD11899.1
LGRN01000476.1	1330	1787	OJD11887.1
LGRN01000476.1	2015	6764	OJD11888.1
LGRN01000476.1	8105	10104	OJD11889.1
LGRN01000476.1	11148	12186	OJD11890.1
LGRN01000476.1	17340	19135	OJD11891.1
LGRN01000477.1	995	3405	OJD11880.1
LGRN01000477.1	3997	4991	OJD11881.1
LGRN01000477.1	5994	7023	OJD11882.1
LGRN01000477.1	9664	10996	OJD11883.1
LGRN01000477.1	18616	18853	OJD11884.1
LGRN01000478.1	1022	1891	OJD11871.1
LGRN01000478.1	2933	7126	OJD11872.1
LGRN01000478.1	7385	8759	OJD11873.1
LGRN01000478.1	9000	10124	OJD11874.1
LGRN01000478.1	11568	13235	OJD11875.1
LGRN01000478.1	14339	16323	OJD11876.1
LGRN01000478.1	17347	18054	OJD11877.1
LGRN01000478.1	18481	20012	OJD11878.1
LGRN01000479.1	2822	4525	OJD11862.1
LGRN01000479.1	5280	7740	OJD11863.1
LGRN01000479.1	8629	10009	OJD11864.1
LGRN01000479.1	10725	12600	OJD11865.1
LGRN01000479.1	13286	15097	OJD11866.1
LGRN01000479.1	15812	17768	OJD11867.1
LGRN01000479.1	19046	19457	OJD11868.1
LGRN01000480.1	1399	1584	OJD11857.1
LGRN01000480.1	14395	14788	OJD11858.1
LGRN01000480.1	16423	17069	OJD11859.1
LGRN01000481.1	1337	2169	OJD11855.1
LGRN01000482.1	3572	5668	OJD11847.1
LGRN01000482.1	10632	11148	OJD11848.1
LGRN01000482.1	13170	13578	OJD11849.1
LGRN01000482.1	14640	15052	OJD11850.1
LGRN01000482.1	15382	16472	OJD11851.1
LGRN01000482.1	16908	18347	OJD11852.1
LGRN01000483.1	8937	10456	OJD11842.1
LGRN01000483.1	11904	12508	OJD11843.1
LGRN01000483.1	12764	13614	OJD11844.1
LGRN01000484.1	17830	18161	OJD11840.1
LGRN01000485.1	118	2135	OJD11828.1
LGRN01000485.1	3178	4728	OJD11829.1
LGRN01000485.1	5494	6389	OJD11830.1
LGRN01000485.1	6884	7458	OJD11831.1
LGRN01000485.1	10152	11241	OJD11832.1
LGRN01000485.1	12873	15702	OJD11833.1
LGRN01000485.1	18561	18978	OJD11834.1
LGRN01000486.1	26	418	OJD11822.1
LGRN01000486.1	2876	4885	OJD11823.1
LGRN01000486.1	8201	8714	OJD11824.1
LGRN01000486.1	10187	11383	OJD11825.1
LGRN01000486.1	16949	17493	OJD11826.1
LGRN01000487.1	642	2899	OJD11814.1
LGRN01000487.1	3602	4652	OJD11815.1
LGRN01000487.1	5687	8820	OJD11816.1
LGRN01000487.1	10347	11849	OJD11817.1
LGRN01000487.1	14216	16274	OJD11818.1
LGRN01000487.1	16762	17878	OJD11819.1
LGRN01000487.1	18365	18930	OJD11820.1
LGRN01000488.1	2676	4676	OJD11807.1
LGRN01000488.1	6010	7698	OJD11808.1
LGRN01000488.1	8462	10410	OJD11809.1
LGRN01000488.1	10976	12886	OJD11810.1
LGRN01000488.1	17278	17986	OJD11811.1
LGRN01000488.1	18223	18974	OJD11812.1
LGRN01000490.1	227	575	OJD11798.1
LGRN01000490.1	1970	4611	OJD11799.1
LGRN01000490.1	5279	6463	OJD11800.1
LGRN01000490.1	6808	7777	OJD11801.1
LGRN01000490.1	7852	8863	OJD11802.1
LGRN01000490.1	11044	12928	OJD11803.1
LGRN01000490.1	17129	18979	OJD11804.1
LGRN01000491.1	25	400	OJD11790.1
LGRN01000491.1	2855	3407	OJD11791.1
LGRN01000491.1	10537	12121	OJD11792.1
LGRN01000491.1	12224	13113	OJD11793.1
LGRN01000491.1	13794	15208	OJD11794.1
LGRN01000491.1	15809	16967	OJD11795.1
LGRN01000491.1	17924	18831	OJD11796.1
LGRN01000492.1	3043	4381	OJD11783.1
LGRN01000492.1	6849	11765	OJD11784.1
LGRN01000492.1	12928	14923	OJD11785.1
LGRN01000492.1	15329	16120	OJD11786.1
LGRN01000492.1	16876	18780	OJD11787.1
LGRN01000493.1	1221	3681	OJD11780.1
LGRN01000494.1	1480	3244	OJD11771.1
LGRN01000494.1	5835	7114	OJD11772.1
LGRN01000494.1	7936	8931	OJD11773.1
LGRN01000494.1	10432	10987	OJD11774.1
LGRN01000494.1	11818	13270	OJD11775.1
LGRN01000494.1	13659	14573	OJD11776.1
LGRN01000494.1	15951	17730	OJD11777.1
LGRN01000494.1	18010	18710	OJD11778.1
LGRN01000495.1	2618	5864	OJD11764.1
LGRN01000495.1	10420	12147	OJD11765.1
LGRN01000495.1	13788	15432	OJD11766.1
LGRN01000495.1	17475	18741	OJD11767.1
LGRN01000496.1	2329	3642	OJD11755.1
LGRN01000496.1	4974	7335	OJD11756.1
LGRN01000496.1	7725	10146	OJD11757.1
LGRN01000496.1	10592	11568	OJD11758.1
LGRN01000496.1	12125	12999	OJD11759.1
LGRN01000496.1	13403	15556	OJD11760.1
LGRN01000496.1	16090	17735	OJD11761.1
LGRN01000497.1	8007	9403	OJD11752.1
LGRN01000497.1	16370	18428	OJD11753.1
LGRN01000498.1	4387	4858	OJD11748.1
LGRN01000498.1	5878	8018	OJD11749.1
LGRN01000498.1	17051	17806	OJD11750.1
LGRN01000500.1	29	239	OJD11742.1
LGRN01000500.1	1384	4723	OJD11743.1
LGRN01000500.1	11548	14977	OJD11744.1
LGRN01000501.1	830	1496	OJD11734.1
LGRN01000501.1	2657	4110	OJD11735.1
LGRN01000501.1	6799	7194	OJD11736.1
LGRN01000501.1	8353	8587	OJD11737.1
LGRN01000501.1	9723	10286	OJD11738.1
LGRN01000501.1	12251	15638	OJD11739.1
LGRN01000502.1	368	1571	OJD11728.1
LGRN01000502.1	2164	2645	OJD11729.1
LGRN01000502.1	4115	6439	OJD11730.1
LGRN01000502.1	7681	10603	OJD11731.1
LGRN01000502.1	13971	18122	OJD11732.1
LGRN01000503.1	254	483	OJD11719.1
LGRN01000503.1	1948	3454	OJD11720.1
LGRN01000503.1	5019	6638	OJD11721.1
LGRN01000503.1	8117	9240	OJD11722.1
LGRN01000503.1	10203	12208	OJD11723.1
LGRN01000503.1	12716	13901	OJD11724.1
LGRN01000503.1	14203	15643	OJD11725.1
LGRN01000503.1	17141	17990	OJD11726.1
LGRN01000505.1	1049	2004	OJD11711.1
LGRN01000505.1	2896	5161	OJD11712.1
LGRN01000505.1	5471	10080	OJD11713.1
LGRN01000505.1	10679	12724	OJD11714.1
LGRN01000505.1	13081	14246	OJD11715.1
LGRN01000506.1	116	1497	OJD11701.1
LGRN01000506.1	1865	2927	OJD11702.1
LGRN01000506.1	3167	4607	OJD11703.1
LGRN01000506.1	6054	8571	OJD11704.1
LGRN01000506.1	9456	11060	OJD11705.1
LGRN01000506.1	11715	13925	OJD11706.1
LGRN01000506.1	14738	15517	OJD11707.1
LGRN01000506.1	15900	17924	OJD11708.1
LGRN01000507.1	1150	2863	OJD11695.1
LGRN01000507.1	3941	5283	OJD11696.1
LGRN01000507.1	7401	9210	OJD11697.1
LGRN01000507.1	11688	14391	OJD11698.1
LGRN01000507.1	15972	17273	OJD11699.1
LGRN01000508.1	2225	2935	OJD11683.1
LGRN01000508.1	3236	4553	OJD11684.1
LGRN01000508.1	5361	5721	OJD11685.1
LGRN01000508.1	6483	8638	OJD11686.1
LGRN01000508.1	10550	11376	OJD11687.1
LGRN01000508.1	13456	14119	OJD11688.1
LGRN01000508.1	14286	14958	OJD11689.1
LGRN01000508.1	15193	15391	OJD11690.1
LGRN01000508.1	16096	16288	OJD11691.1
LGRN01000508.1	16291	16613	OJD11692.1
LGRN01000508.1	16874	17460	OJD11693.1
LGRN01000509.1	746	3413	OJD11678.1
LGRN01000509.1	3880	7842	OJD11679.1
LGRN01000509.1	9039	10647	OJD11680.1
LGRN01000509.1	11017	11873	OJD11681.1
LGRN01000509.1	13402	15906	OJD11682.1
LGRN01000510.1	1864	3107	OJD11673.1
LGRN01000510.1	3827	9747	OJD11674.1
LGRN01000510.1	11101	15213	OJD11675.1
LGRN01000510.1	15687	17370	OJD11676.1
LGRN01000512.1	7350	7578	OJD11667.1
LGRN01000512.1	7953	8706	OJD11668.1
LGRN01000512.1	8768	11654	OJD11669.1
LGRN01000512.1	12435	13173	OJD11670.1
LGRN01000513.1	2515	5246	OJD11663.1
LGRN01000513.1	8225	9815	OJD11664.1
LGRN01000513.1	11087	12923	OJD11665.1
LGRN01000513.1	14218	15511	OJD11666.1
LGRN01000515.1	155	1135	OJD11655.1
LGRN01000515.1	2175	5706	OJD11656.1
LGRN01000515.1	9309	11273	OJD11657.1
LGRN01000515.1	11799	13272	OJD11658.1
LGRN01000515.1	14655	16168	OJD11659.1
LGRN01000515.1	17266	17587	OJD11660.1
LGRN01000516.1	3523	4660	OJD11647.1
LGRN01000516.1	6027	7242	OJD11648.1
LGRN01000516.1	8964	9809	OJD11649.1
LGRN01000516.1	10650	10870	OJD11650.1
LGRN01000516.1	11311	12614	OJD11651.1
LGRN01000516.1	12798	13530	OJD11652.1
LGRN01000516.1	16927	17503	OJD11653.1
LGRN01000517.1	1462	5566	OJD11642.1
LGRN01000517.1	6724	7282	OJD11643.1
LGRN01000517.1	8737	9897	OJD11644.1
LGRN01000517.1	15175	16740	OJD11645.1
LGRN01000518.1	706	2535	OJD11634.1
LGRN01000518.1	7648	8083	OJD11635.1
LGRN01000518.1	9078	11319	OJD11636.1
LGRN01000518.1	12182	13205	OJD11637.1
LGRN01000518.1	13990	14719	OJD11638.1
LGRN01000518.1	15317	16505	OJD11639.1
LGRN01000519.1	234	1548	OJD11631.1
LGRN01000519.1	3706	8614	OJD11632.1
LGRN01000519.1	14995	16378	OJD11633.1
LGRN01000520.1	2043	3718	OJD11624.1
LGRN01000520.1	5581	7579	OJD11625.1
LGRN01000520.1	8864	12303	OJD11626.1
LGRN01000520.1	13133	14119	OJD11627.1
LGRN01000520.1	15653	16796	OJD11628.1
LGRN01000521.1	413	2005	OJD11619.1
LGRN01000521.1	6528	6879	OJD11620.1
LGRN01000521.1	8372	9258	OJD11621.1
LGRN01000521.1	14684	16262	OJD11622.1
LGRN01000522.1	208	2587	OJD11614.1
LGRN01000522.1	3297	9897	OJD11615.1
LGRN01000522.1	11269	12223	OJD11616.1
LGRN01000522.1	13459	15300	OJD11617.1
LGRN01000523.1	251	1220	OJD11606.1
LGRN01000523.1	4588	5071	OJD11607.1
LGRN01000523.1	7693	9007	OJD11608.1
LGRN01000523.1	10094	10853	OJD11609.1
LGRN01000523.1	11208	12442	OJD11610.1
LGRN01000523.1	13180	15060	OJD11611.1
LGRN01000524.1	779	3567	OJD11600.1
LGRN01000524.1	4449	6293	OJD11601.1
LGRN01000524.1	8389	10741	OJD11602.1
LGRN01000524.1	12294	13797	OJD11603.1
LGRN01000524.1	15216	16574	OJD11604.1
LGRN01000525.1	392	1647	OJD11590.1
LGRN01000525.1	2460	3944	OJD11591.1
LGRN01000525.1	5029	5859	OJD11592.1
LGRN01000525.1	6588	7051	OJD11593.1
LGRN01000525.1	7893	9178	OJD11594.1
LGRN01000525.1	9507	9987	OJD11595.1
LGRN01000525.1	10649	11783	OJD11596.1
LGRN01000525.1	13049	14660	OJD11597.1
LGRN01000526.1	517	1877	OJD11583.1
LGRN01000526.1	2805	5435	OJD11584.1
LGRN01000526.1	6042	7847	OJD11585.1
LGRN01000526.1	9296	10596	OJD11586.1
LGRN01000526.1	12086	13238	OJD11587.1
LGRN01000526.1	14226	16319	OJD11588.1
LGRN01000527.1	203	662	OJD11573.1
LGRN01000527.1	2410	2727	OJD11574.1
LGRN01000527.1	4264	4831	OJD11575.1
LGRN01000527.1	5786	6698	OJD11576.1
LGRN01000527.1	7265	7863	OJD11577.1
LGRN01000527.1	10222	12661	OJD11578.1
LGRN01000527.1	13177	13702	OJD11579.1
LGRN01000527.1	13808	15644	OJD11580.1
LGRN01000527.1	15723	15984	OJD11581.1
LGRN01000527.1	16326	16911	OJD11582.1
LGRN01000528.1	234	1823	OJD11562.1
LGRN01000528.1	3102	5552	OJD11563.1
LGRN01000528.1	6495	6922	OJD11564.1
LGRN01000528.1	7212	7949	OJD11565.1
LGRN01000528.1	8425	10386	OJD11566.1
LGRN01000528.1	12083	12782	OJD11567.1
LGRN01000528.1	14391	15093	OJD11568.1
LGRN01000528.1	15307	16423	OJD11569.1
LGRN01000529.1	5483	6758	OJD11558.1
LGRN01000529.1	8101	9385	OJD11559.1
LGRN01000529.1	11318	12302	OJD11560.1
LGRN01000530.1	551	1346	OJD11551.1
LGRN01000530.1	1910	2935	OJD11552.1
LGRN01000530.1	3673	4951	OJD11553.1
LGRN01000530.1	5559	7195	OJD11554.1
LGRN01000530.1	9258	11370	OJD11555.1
LGRN01000530.1	13248	14664	OJD11556.1
LGRN01000530.1	16328	16872	OJD11557.1
LGRN01000531.1	6639	8814	OJD11543.1
LGRN01000531.1	9617	10458	OJD11544.1
LGRN01000531.1	11042	11981	OJD11545.1
LGRN01000531.1	12736	13165	OJD11546.1
LGRN01000531.1	13213	13477	OJD11547.1
LGRN01000531.1	14858	15642	OJD11548.1
LGRN01000532.1	1859	2425	OJD11536.1
LGRN01000532.1	3828	5247	OJD11537.1
LGRN01000532.1	7156	7984	OJD11538.1
LGRN01000532.1	8768	9457	OJD11539.1
LGRN01000532.1	10723	12892	OJD11540.1
LGRN01000532.1	13743	14819	OJD11541.1
LGRN01000533.1	105	624	OJD11530.1
LGRN01000533.1	2021	3392	OJD11531.1
LGRN01000533.1	5966	7259	OJD11532.1
LGRN01000533.1	9624	11785	OJD11533.1
LGRN01000533.1	13472	15189	OJD11534.1
LGRN01000534.1	1115	1748	OJD11521.1
LGRN01000534.1	2077	2794	OJD11522.1
LGRN01000534.1	3710	4625	OJD11523.1
LGRN01000534.1	5155	6383	OJD11524.1
LGRN01000534.1	7906	9461	OJD11525.1
LGRN01000534.1	11154	11959	OJD11526.1
LGRN01000534.1	12352	13322	OJD11527.1
LGRN01000534.1	14529	15909	OJD11528.1
LGRN01000535.1	788	2980	OJD11514.1
LGRN01000535.1	4089	5209	OJD11515.1
LGRN01000535.1	5714	7761	OJD11516.1
LGRN01000535.1	8149	10392	OJD11517.1
LGRN01000535.1	12027	13857	OJD11518.1
LGRN01000535.1	14245	15309	OJD11519.1
LGRN01000536.1	280	1863	OJD11509.1
LGRN01000536.1	2837	7179	OJD11510.1
LGRN01000536.1	7849	8883	OJD11511.1
LGRN01000536.1	11934	15391	OJD11512.1
LGRN01000537.1	792	5842	OJD11503.1
LGRN01000537.1	9148	10617	OJD11504.1
LGRN01000537.1	12999	14424	OJD11505.1
LGRN01000537.1	15406	16034	OJD11506.1
LGRN01000538.1	1471	4462	OJD11497.1
LGRN01000538.1	5434	6395	OJD11498.1
LGRN01000538.1	7007	8830	OJD11499.1
LGRN01000538.1	9263	15964	OJD11500.1
LGRN01000539.1	1668	4017	OJD11492.1
LGRN01000539.1	5742	7374	OJD11493.1
LGRN01000539.1	8022	10454	OJD11494.1
LGRN01000539.1	12746	14549	OJD11495.1
LGRN01000540.1	20	1317	OJD11485.1
LGRN01000540.1	2436	4225	OJD11486.1
LGRN01000540.1	6390	7135	OJD11487.1
LGRN01000540.1	8018	9005	OJD11488.1
LGRN01000540.1	10487	11145	OJD11489.1
LGRN01000540.1	11411	11813	OJD11490.1
LGRN01000541.1	597	1988	OJD11480.1
LGRN01000541.1	2054	2804	OJD11481.1
LGRN01000541.1	4812	6346	OJD11482.1
LGRN01000541.1	9531	10274	OJD11483.1
LGRN01000541.1	11520	14396	OJD11484.1
LGRN01000542.1	44	218	OJD11473.1
LGRN01000542.1	923	3371	OJD11474.1
LGRN01000542.1	4690	6160	OJD11475.1
LGRN01000542.1	12405	14381	OJD11476.1
LGRN01000542.1	15087	16253	OJD11477.1
LGRN01000543.1	187	586	OJD11460.1
LGRN01000543.1	1298	1667	OJD11461.1
LGRN01000543.1	1719	2902	OJD11462.1
LGRN01000543.1	3395	3919	OJD11463.1
LGRN01000543.1	5675	6254	OJD11464.1
LGRN01000543.1	6985	7654	OJD11465.1
LGRN01000543.1	8331	9908	OJD11466.1
LGRN01000543.1	11076	11595	OJD11467.1
LGRN01000543.1	11616	12194	OJD11468.1
LGRN01000543.1	12456	12776	OJD11469.1
LGRN01000543.1	13636	14494	OJD11470.1
LGRN01000543.1	14527	16288	OJD11471.1
LGRN01000544.1	3152	4946	OJD11451.1
LGRN01000544.1	6394	8386	OJD11452.1
LGRN01000544.1	9418	11274	OJD11453.1
LGRN01000544.1	11730	12027	OJD11454.1
LGRN01000544.1	12488	14234	OJD11455.1
LGRN01000544.1	15138	16042	OJD11456.1
LGRN01000545.1	226	409	OJD11437.1
LGRN01000545.1	468	657	OJD11438.1
LGRN01000545.1	1264	1567	OJD11439.1
LGRN01000545.1	1771	2921	OJD11440.1
LGRN01000545.1	2972	4615	OJD11441.1
LGRN01000545.1	5291	6242	OJD11442.1
LGRN01000545.1	6938	7118	OJD11443.1
LGRN01000545.1	7643	8375	OJD11444.1
LGRN01000545.1	8504	9440	OJD11445.1
LGRN01000545.1	9601	10119	OJD11446.1
LGRN01000545.1	11026	12114	OJD11447.1
LGRN01000545.1	14080	15157	OJD11448.1
LGRN01000545.1	15596	15863	OJD11449.1
LGRN01000546.1	3853	5215	OJD11432.1
LGRN01000546.1	8384	9826	OJD11433.1
LGRN01000546.1	10535	10922	OJD11434.1
LGRN01000546.1	12170	12993	OJD11435.1
LGRN01000547.1	6769	9165	OJD11428.1
LGRN01000547.1	11043	12693	OJD11429.1
LGRN01000547.1	14678	15875	OJD11430.1
LGRN01000548.1	2669	3787	OJD11421.1
LGRN01000548.1	4404	7234	OJD11422.1
LGRN01000548.1	8179	9564	OJD11423.1
LGRN01000548.1	9967	11532	OJD11424.1
LGRN01000548.1	12157	15232	OJD11425.1
LGRN01000549.1	391	777	OJD11414.1
LGRN01000549.1	1706	2161	OJD11415.1
LGRN01000549.1	2985	3780	OJD11416.1
LGRN01000549.1	5492	7009	OJD11417.1
LGRN01000549.1	9501	11409	OJD11418.1
LGRN01000549.1	12809	13255	OJD11419.1
LGRN01000550.1	1188	1721	OJD11406.1
LGRN01000550.1	2418	4723	OJD11407.1
LGRN01000550.1	5506	8603	OJD11408.1
LGRN01000550.1	10002	10581	OJD11409.1
LGRN01000550.1	12241	13468	OJD11410.1
LGRN01000551.1	524	3693	OJD11399.1
LGRN01000551.1	4161	5880	OJD11400.1
LGRN01000551.1	7613	10245	OJD11401.1
LGRN01000551.1	10902	12085	OJD11402.1
LGRN01000551.1	12642	13554	OJD11403.1
LGRN01000551.1	13871	15836	OJD11404.1
LGRN01000552.1	61	1026	OJD11392.1
LGRN01000552.1	1622	3512	OJD11393.1
LGRN01000552.1	5412	5973	OJD11394.1
LGRN01000552.1	7212	8803	OJD11395.1
LGRN01000552.1	9753	11119	OJD11396.1
LGRN01000552.1	12812	15475	OJD11397.1
LGRN01000553.1	1141	3457	OJD11383.1
LGRN01000553.1	3923	5411	OJD11384.1
LGRN01000553.1	6998	7637	OJD11385.1
LGRN01000553.1	8452	9195	OJD11386.1
LGRN01000553.1	10784	14776	OJD11387.1
LGRN01000554.1	5110	6619	OJD11378.1
LGRN01000554.1	7238	7775	OJD11379.1
LGRN01000554.1	9202	12123	OJD11380.1
LGRN01000554.1	13997	15580	OJD11381.1
LGRN01000555.1	982	3677	OJD11373.1
LGRN01000555.1	4239	6823	OJD11374.1
LGRN01000555.1	11015	13144	OJD11375.1
LGRN01000556.1	317	1181	OJD11366.1
LGRN01000556.1	2153	3226	OJD11367.1
LGRN01000556.1	4501	5878	OJD11368.1
LGRN01000556.1	6573	7650	OJD11369.1
LGRN01000556.1	8092	9796	OJD11370.1
LGRN01000556.1	10922	14104	OJD11371.1
LGRN01000557.1	1021	1615	OJD11360.1
LGRN01000557.1	1776	2865	OJD11361.1
LGRN01000557.1	3825	4819	OJD11362.1
LGRN01000557.1	6181	11125	OJD11363.1
LGRN01000557.1	13568	15326	OJD11364.1
LGRN01000558.1	2195	4048	OJD11355.1
LGRN01000558.1	4823	5831	OJD11356.1
LGRN01000558.1	6818	8547	OJD11357.1
LGRN01000558.1	9002	15356	OJD11358.1
LGRN01000559.1	1168	1783	OJD11348.1
LGRN01000559.1	3256	7486	OJD11349.1
LGRN01000559.1	9265	11580	OJD11350.1
LGRN01000559.1	12699	14404	OJD11351.1
LGRN01000560.1	1158	2488	OJD11342.1
LGRN01000560.1	3954	5716	OJD11343.1
LGRN01000560.1	7498	8637	OJD11344.1
LGRN01000560.1	8998	10777	OJD11345.1
LGRN01000560.1	12110	14330	OJD11346.1
LGRN01000562.1	1595	1808	OJD11333.1
LGRN01000562.1	2565	4115	OJD11334.1
LGRN01000562.1	4499	6061	OJD11335.1
LGRN01000562.1	7981	8290	OJD11336.1
LGRN01000562.1	8302	9976	OJD11337.1
LGRN01000562.1	11309	12814	OJD11338.1
LGRN01000563.1	6532	6871	OJD11330.1
LGRN01000563.1	10025	11641	OJD11331.1
LGRN01000564.1	3740	5585	OJD11326.1
LGRN01000564.1	7900	9763	OJD11327.1
LGRN01000564.1	12789	13453	OJD11328.1
LGRN01000566.1	9747	10962	OJD11319.1
LGRN01000566.1	12274	12541	OJD11320.1
LGRN01000566.1	13013	13760	OJD11321.1
LGRN01000566.1	14470	14794	OJD11322.1
LGRN01000567.1	1459	4612	OJD11314.1
LGRN01000567.1	5525	6635	OJD11315.1
LGRN01000567.1	8307	9247	OJD11316.1
LGRN01000567.1	9978	14922	OJD11317.1
LGRN01000569.1	921	1104	OJD11306.1
LGRN01000569.1	1305	2921	OJD11307.1
LGRN01000569.1	4611	5868	OJD11308.1
LGRN01000569.1	6384	9161	OJD11309.1
LGRN01000569.1	10380	12835	OJD11310.1
LGRN01000569.1	14633	14807	OJD11311.1
LGRN01000570.1	3439	4899	OJD11301.1
LGRN01000570.1	6333	7333	OJD11302.1
LGRN01000570.1	8626	8959	OJD11303.1
LGRN01000570.1	11588	12327	OJD11304.1
LGRN01000571.1	0	329	OJD11293.1
LGRN01000571.1	1145	3195	OJD11294.1
LGRN01000571.1	3446	4665	OJD11295.1
LGRN01000571.1	5510	6768	OJD11296.1
LGRN01000571.1	7908	9875	OJD11297.1
LGRN01000571.1	10663	12424	OJD11298.1
LGRN01000571.1	13571	14732	OJD11299.1
LGRN01000572.1	122	559	OJD11288.1
LGRN01000572.1	1626	4170	OJD11289.1
LGRN01000572.1	5183	7159	OJD11290.1
LGRN01000572.1	11787	13113	OJD11291.1
LGRN01000573.1	998	3191	OJD11284.1
LGRN01000573.1	4992	8922	OJD11285.1
LGRN01000573.1	9802	10697	OJD11286.1
LGRN01000573.1	11881	13401	OJD11287.1
LGRN01000574.1	402	1467	OJD11275.1
LGRN01000574.1	1824	2806	OJD11276.1
LGRN01000574.1	4114	5035	OJD11277.1
LGRN01000574.1	5824	6067	OJD11278.1
LGRN01000574.1	6660	8586	OJD11279.1
LGRN01000574.1	8696	9534	OJD11280.1
LGRN01000574.1	9983	10851	OJD11281.1
LGRN01000574.1	12204	13813	OJD11282.1
LGRN01000575.1	108	1643	OJD11269.1
LGRN01000575.1	3167	6700	OJD11270.1
LGRN01000575.1	7433	11102	OJD11271.1
LGRN01000575.1	13396	13641	OJD11272.1
LGRN01000575.1	14033	14825	OJD11273.1
LGRN01000576.1	158	2745	OJD11263.1
LGRN01000576.1	3113	3484	OJD11264.1
LGRN01000576.1	8171	8658	OJD11265.1
LGRN01000576.1	9571	9937	OJD11266.1
LGRN01000576.1	10382	10733	OJD11267.1
LGRN01000576.1	12503	12827	OJD11268.1
LGRN01000577.1	3259	6239	OJD11259.1
LGRN01000577.1	8099	10915	OJD11260.1
LGRN01000577.1	12218	12665	OJD11261.1
LGRN01000578.1	835	2558	OJD11255.1
LGRN01000578.1	6029	9893	OJD11256.1
LGRN01000578.1	11113	12606	OJD11257.1
LGRN01000579.1	632	4019	OJD11251.1
LGRN01000579.1	8533	9644	OJD11252.1
LGRN01000579.1	11123	13396	OJD11253.1
LGRN01000580.1	836	3926	OJD11246.1
LGRN01000580.1	4286	4949	OJD11247.1
LGRN01000580.1	6048	9884	OJD11248.1
LGRN01000580.1	11870	14466	OJD11249.1
LGRN01000581.1	1395	4196	OJD11244.1
LGRN01000581.1	11060	14031	OJD11245.1
LGRN01000582.1	1645	2310	OJD11235.1
LGRN01000582.1	3924	6485	OJD11236.1
LGRN01000582.1	8067	9302	OJD11237.1
LGRN01000582.1	9894	10534	OJD11238.1
LGRN01000582.1	10797	11418	OJD11239.1
LGRN01000582.1	11469	12151	OJD11240.1
LGRN01000582.1	13059	14217	OJD11241.1
LGRN01000584.1	457	2229	OJD11230.1
LGRN01000584.1	2688	5644	OJD11231.1
LGRN01000584.1	7241	9006	OJD11232.1
LGRN01000584.1	13125	14010	OJD11233.1
LGRN01000585.1	1017	1368	OJD11224.1
LGRN01000585.1	2580	5646	OJD11225.1
LGRN01000585.1	8573	9309	OJD11226.1
LGRN01000585.1	10335	11145	OJD11227.1
LGRN01000585.1	11711	13921	OJD11228.1
LGRN01000586.1	5570	6114	OJD11220.1
LGRN01000586.1	7849	9172	OJD11221.1
LGRN01000586.1	9602	11322	OJD11222.1
LGRN01000587.1	796	1919	OJD11213.1
LGRN01000587.1	2270	3302	OJD11214.1
LGRN01000587.1	3732	5578	OJD11215.1
LGRN01000587.1	8102	12955	OJD11216.1
LGRN01000587.1	13922	14188	OJD11217.1
LGRN01000588.1	3189	3933	OJD11210.1
LGRN01000588.1	9835	10104	OJD11211.1
LGRN01000589.1	6969	7311	OJD11208.1
LGRN01000590.1	286	5078	OJD11202.1
LGRN01000590.1	5599	7444	OJD11203.1
LGRN01000590.1	8542	12349	OJD11204.1
LGRN01000590.1	13142	14018	OJD11205.1
LGRN01000591.1	101	347	OJD11196.1
LGRN01000591.1	987	3902	OJD11197.1
LGRN01000591.1	5597	6410	OJD11198.1
LGRN01000591.1	7138	7624	OJD11199.1
LGRN01000591.1	8173	13764	OJD11200.1
LGRN01000593.1	5936	6164	OJD11187.1
LGRN01000593.1	6617	7635	OJD11188.1
LGRN01000593.1	9253	9737	OJD11189.1
LGRN01000593.1	9937	10840	OJD11190.1
LGRN01000593.1	11411	11810	OJD11191.1
LGRN01000593.1	11856	12338	OJD11192.1
LGRN01000595.1	8513	9046	OJD11179.1
LGRN01000595.1	9055	9830	OJD11180.1
LGRN01000595.1	9878	10643	OJD11181.1
LGRN01000595.1	10796	11603	OJD11182.1
LGRN01000595.1	11678	12008	OJD11183.1
LGRN01000596.1	958	4271	OJD11175.1
LGRN01000596.1	5271	6116	OJD11176.1
LGRN01000596.1	6852	11911	OJD11177.1
LGRN01000596.1	13117	13933	OJD11178.1
LGRN01000597.1	2435	2777	OJD11170.1
LGRN01000597.1	3614	5579	OJD11171.1
LGRN01000597.1	7128	8904	OJD11172.1
LGRN01000597.1	11410	12595	OJD11173.1
LGRN01000598.1	1632	3403	OJD11164.1
LGRN01000598.1	3886	4753	OJD11165.1
LGRN01000598.1	5362	7143	OJD11166.1
LGRN01000598.1	7425	9984	OJD11167.1
LGRN01000598.1	11057	12616	OJD11168.1
LGRN01000599.1	354	600	OJD11157.1
LGRN01000599.1	912	2511	OJD11158.1
LGRN01000599.1	2960	3266	OJD11159.1
LGRN01000599.1	5403	6750	OJD11160.1
LGRN01000599.1	7301	9743	OJD11161.1
LGRN01000599.1	11184	13530	OJD11162.1
LGRN01000600.1	10205	11075	OJD11155.1
LGRN01000600.1	12851	13476	OJD11156.1
LGRN01000601.1	733	3034	OJD11150.1
LGRN01000601.1	3726	4423	OJD11151.1
LGRN01000601.1	5038	7802	OJD11152.1
LGRN01000601.1	9666	11289	OJD11153.1
LGRN01000602.1	1639	4954	OJD11149.1
LGRN01000603.1	45	381	OJD11141.1
LGRN01000603.1	1349	2117	OJD11142.1
LGRN01000603.1	3814	4156	OJD11143.1
LGRN01000603.1	4989	7216	OJD11144.1
LGRN01000603.1	8920	10451	OJD11145.1
LGRN01000603.1	12446	13900	OJD11146.1
LGRN01000604.1	948	5264	OJD11136.1
LGRN01000604.1	6504	9171	OJD11137.1
LGRN01000604.1	9524	10301	OJD11138.1
LGRN01000604.1	11309	13223	OJD11139.1
LGRN01000605.1	62	797	OJD11131.1
LGRN01000605.1	1520	3576	OJD11132.1
LGRN01000605.1	6931	9960	OJD11133.1
LGRN01000605.1	10923	12753	OJD11134.1
LGRN01000606.1	451	3586	OJD11126.1
LGRN01000606.1	7356	8880	OJD11127.1
LGRN01000606.1	8901	9465	OJD11128.1
LGRN01000606.1	9513	9849	OJD11129.1
LGRN01000606.1	13319	13860	OJD11130.1
LGRN01000609.1	1582	2760	OJD11119.1
LGRN01000609.1	4535	8774	OJD11120.1
LGRN01000609.1	9137	10221	OJD11121.1
LGRN01000609.1	11609	12338	OJD11122.1
LGRN01000610.1	255	1789	OJD11113.1
LGRN01000610.1	4543	5374	OJD11114.1
LGRN01000610.1	6492	10653	OJD11115.1
LGRN01000610.1	11743	13139	OJD11116.1
LGRN01000612.1	8702	8950	OJD11109.1
LGRN01000612.1	10032	11932	OJD11110.1
LGRN01000613.1	2675	3011	OJD11103.1
LGRN01000613.1	3074	4845	OJD11104.1
LGRN01000613.1	5013	5971	OJD11105.1
LGRN01000613.1	6453	7040	OJD11106.1
LGRN01000613.1	10112	10264	OJD11107.1
LGRN01000615.1	1744	4106	OJD11098.1
LGRN01000615.1	5430	6737	OJD11099.1
LGRN01000615.1	7621	8434	OJD11100.1
LGRN01000615.1	8972	10761	OJD11101.1
LGRN01000616.1	249	2416	OJD11091.1
LGRN01000616.1	2874	4921	OJD11092.1
LGRN01000616.1	5353	6658	OJD11093.1
LGRN01000616.1	7594	8350	OJD11094.1
LGRN01000616.1	9089	9415	OJD11095.1
LGRN01000616.1	9418	10426	OJD11096.1
LGRN01000616.1	10900	12206	OJD11097.1
LGRN01000617.1	1739	2921	OJD11084.1
LGRN01000617.1	3199	3472	OJD11085.1
LGRN01000617.1	3498	5286	OJD11086.1
LGRN01000617.1	5450	6335	OJD11087.1
LGRN01000617.1	7484	10725	OJD11088.1
LGRN01000617.1	11731	12014	OJD11089.1
LGRN01000618.1	659	1875	OJD11075.1
LGRN01000618.1	3362	4205	OJD11076.1
LGRN01000618.1	4779	5781	OJD11077.1
LGRN01000618.1	6175	7094	OJD11078.1
LGRN01000618.1	7749	8566	OJD11079.1
LGRN01000618.1	8805	9658	OJD11080.1
LGRN01000618.1	11090	12161	OJD11081.1
LGRN01000618.1	12932	13334	OJD11082.1
LGRN01000619.1	236	2187	OJD11071.1
LGRN01000619.1	2946	5760	OJD11072.1
LGRN01000619.1	6804	13028	OJD11073.1
LGRN01000620.1	684	2294	OJD11067.1
LGRN01000620.1	5449	5959	OJD11068.1
LGRN01000620.1	6500	8202	OJD11069.1
LGRN01000620.1	10508	11920	OJD11070.1
LGRN01000621.1	159	882	OJD11062.1
LGRN01000621.1	2205	2406	OJD11063.1
LGRN01000621.1	4294	4576	OJD11064.1
LGRN01000621.1	10060	11819	OJD11065.1
LGRN01000622.1	94	1287	OJD11059.1
LGRN01000622.1	3837	5700	OJD11060.1
LGRN01000623.1	2324	5669	OJD11055.1
LGRN01000623.1	6990	8985	OJD11056.1
LGRN01000623.1	10668	11052	OJD11057.1
LGRN01000624.1	1074	1749	OJD11049.1
LGRN01000624.1	2904	3948	OJD11050.1
LGRN01000624.1	4655	5012	OJD11051.1
LGRN01000624.1	9140	11651	OJD11052.1
LGRN01000625.1	600	2153	OJD11045.1
LGRN01000625.1	4035	7136	OJD11046.1
LGRN01000625.1	9250	10984	OJD11047.1
LGRN01000626.1	1508	2890	OJD11042.1
LGRN01000626.1	3815	4172	OJD11043.1
LGRN01000627.1	529	1507	OJD11038.1
LGRN01000627.1	2087	4007	OJD11039.1
LGRN01000627.1	7296	8779	OJD11040.1
LGRN01000627.1	10267	11830	OJD11041.1
LGRN01000628.1	412	1885	OJD11033.1
LGRN01000628.1	2875	3469	OJD11034.1
LGRN01000628.1	3683	4618	OJD11035.1
LGRN01000628.1	5318	12149	OJD11036.1
LGRN01000629.1	4492	9447	OJD11030.1
LGRN01000629.1	11062	12996	OJD11031.1
LGRN01000630.1	73	611	OJD11024.1
LGRN01000630.1	1955	3645	OJD11025.1
LGRN01000630.1	4763	5941	OJD11026.1
LGRN01000630.1	7769	8812	OJD11027.1
LGRN01000630.1	10271	12134	OJD11028.1
LGRN01000631.1	901	2024	OJD11018.1
LGRN01000631.1	2212	2721	OJD11019.1
LGRN01000631.1	3489	5378	OJD11020.1
LGRN01000631.1	5799	7151	OJD11021.1
LGRN01000631.1	7915	9469	OJD11022.1
LGRN01000632.1	3256	3735	OJD11015.1
LGRN01000632.1	5101	6202	OJD11016.1
LGRN01000633.1	1901	3508	OJD11012.1
LGRN01000634.1	127	792	OJD11009.1
LGRN01000634.1	1320	3501	OJD11010.1
LGRN01000634.1	4902	7791	OJD11011.1
LGRN01000635.1	1658	2835	OJD11004.1
LGRN01000635.1	3833	4639	OJD11005.1
LGRN01000635.1	5998	8854	OJD11006.1
LGRN01000636.1	1340	1990	OJD10998.1
LGRN01000636.1	2501	3512	OJD10999.1
LGRN01000636.1	5861	9527	OJD11000.1
LGRN01000636.1	10963	11499	OJD11001.1
LGRN01000636.1	11529	11826	OJD11002.1
LGRN01000637.1	972	5500	OJD10995.1
LGRN01000637.1	11143	11801	OJD10996.1
LGRN01000637.1	12206	12455	OJD10997.1
LGRN01000638.1	1137	2967	OJD10991.1
LGRN01000638.1	6487	7792	OJD10992.1
LGRN01000638.1	9184	10378	OJD10993.1
LGRN01000639.1	229	3975	OJD10987.1
LGRN01000639.1	5212	6154	OJD10988.1
LGRN01000639.1	7909	11089	OJD10989.1
LGRN01000640.1	157	3781	OJD10984.1
LGRN01000641.1	2090	4776	OJD10981.1
LGRN01000643.1	3753	6248	OJD10976.1
LGRN01000643.1	7077	8792	OJD10977.1
LGRN01000643.1	10937	12015	OJD10978.1
LGRN01000644.1	4042	4445	OJD10972.1
LGRN01000644.1	4745	6131	OJD10973.1
LGRN01000645.1	2169	3705	OJD10968.1
LGRN01000645.1	4131	9004	OJD10969.1
LGRN01000645.1	9996	10644	OJD10970.1
LGRN01000646.1	1160	1702	OJD10961.1
LGRN01000646.1	1885	2693	OJD10962.1
LGRN01000646.1	4135	4483	OJD10963.1
LGRN01000646.1	6069	6419	OJD10964.1
LGRN01000646.1	8536	10982	OJD10965.1
LGRN01000646.1	11688	12006	OJD10966.1
LGRN01000648.1	899	3044	OJD10955.1
LGRN01000648.1	4205	5426	OJD10956.1
LGRN01000648.1	6695	10023	OJD10957.1
LGRN01000648.1	10874	11783	OJD10958.1
LGRN01000649.1	222	516	OJD10949.1
LGRN01000649.1	2821	3410	OJD10950.1
LGRN01000649.1	4647	4908	OJD10951.1
LGRN01000649.1	6065	8820	OJD10952.1
LGRN01000649.1	9977	10820	OJD10953.1
LGRN01000650.1	2744	6466	OJD10945.1
LGRN01000650.1	7834	8179	OJD10946.1
LGRN01000650.1	8675	9246	OJD10947.1
LGRN01000652.1	11	554	OJD10938.1
LGRN01000652.1	1675	5425	OJD10939.1
LGRN01000652.1	10470	10698	OJD10940.1
LGRN01000653.1	1094	2067	OJD10932.1
LGRN01000653.1	5539	6692	OJD10933.1
LGRN01000653.1	7287	9169	OJD10934.1
LGRN01000653.1	10699	11953	OJD10935.1
LGRN01000654.1	999	1433	OJD10929.1
LGRN01000654.1	9647	10082	OJD10930.1
LGRN01000655.1	2467	3536	OJD10925.1
LGRN01000655.1	4806	7276	OJD10926.1
LGRN01000655.1	8468	12008	OJD10927.1
LGRN01000656.1	165	531	OJD10921.1
LGRN01000656.1	1642	3510	OJD10922.1
LGRN01000656.1	6213	8216	OJD10923.1
LGRN01000657.1	185	2212	OJD10919.1
LGRN01000657.1	9212	12000	OJD10920.1
LGRN01000658.1	687	2442	OJD10915.1
LGRN01000658.1	8470	9975	OJD10916.1
LGRN01000658.1	11323	11800	OJD10917.1
LGRN01000659.1	514	2334	OJD10911.1
LGRN01000659.1	2774	4236	OJD10912.1
LGRN01000659.1	4462	6047	OJD10913.1
LGRN01000659.1	8518	10543	OJD10914.1
LGRN01000660.1	201	1608	OJD10907.1
LGRN01000660.1	2300	2546	OJD10908.1
LGRN01000660.1	3059	7730	OJD10909.1
LGRN01000664.1	453	1518	OJD10901.1
LGRN01000664.1	2055	3490	OJD10902.1
LGRN01000664.1	4219	6112	OJD10903.1
LGRN01000664.1	11435	11878	OJD10904.1
LGRN01000665.1	74	624	OJD10896.1
LGRN01000665.1	1912	3985	OJD10897.1
LGRN01000665.1	5603	6020	OJD10898.1
LGRN01000665.1	9074	11836	OJD10899.1
LGRN01000666.1	2358	3348	OJD10891.1
LGRN01000666.1	4656	5193	OJD10892.1
LGRN01000666.1	5727	7338	OJD10893.1
LGRN01000666.1	10452	11852	OJD10894.1
LGRN01000668.1	780	2081	OJD10885.1
LGRN01000668.1	5879	6827	OJD10886.1
LGRN01000668.1	7687	10339	OJD10887.1
LGRN01000668.1	10737	11434	OJD10888.1
LGRN01000669.1	2305	4892	OJD10880.1
LGRN01000669.1	5594	5852	OJD10881.1
LGRN01000669.1	6064	6823	OJD10882.1
LGRN01000669.1	10692	11206	OJD10883.1
LGRN01000670.1	1820	2458	OJD10874.1
LGRN01000670.1	3118	4220	OJD10875.1
LGRN01000670.1	4423	4820	OJD10876.1
LGRN01000670.1	5222	6678	OJD10877.1
LGRN01000670.1	6773	8125	OJD10878.1
LGRN01000670.1	9025	10570	OJD10879.1
LGRN01000671.1	3960	4476	OJD10870.1
LGRN01000671.1	6556	7492	OJD10871.1
LGRN01000671.1	7717	10415	OJD10872.1
LGRN01000672.1	772	3871	OJD10865.1
LGRN01000672.1	4614	4951	OJD10866.1
LGRN01000672.1	5389	6875	OJD10867.1
LGRN01000673.1	28	683	OJD10860.1
LGRN01000673.1	1153	3070	OJD10861.1
LGRN01000673.1	3522	6040	OJD10862.1
LGRN01000673.1	7239	10964	OJD10863.1
LGRN01000674.1	6308	8719	OJD10858.1
LGRN01000674.1	11365	11500	OJD10859.1
LGRN01000676.1	1443	3459	OJD10853.1
LGRN01000676.1	4620	7393	OJD10854.1
LGRN01000676.1	8735	10356	OJD10855.1
LGRN01000677.1	196	1078	OJD10846.1
LGRN01000677.1	1752	3151	OJD10847.1
LGRN01000677.1	3477	5862	OJD10848.1
LGRN01000677.1	6076	9385	OJD10849.1
LGRN01000677.1	9838	11424	OJD10850.1
LGRN01000678.1	311	524	OJD10840.1
LGRN01000678.1	825	1632	OJD10841.1
LGRN01000678.1	4454	5023	OJD10842.1
LGRN01000678.1	8909	9239	OJD10843.1
LGRN01000678.1	10162	10591	OJD10844.1
LGRN01000679.1	1749	4101	OJD10835.1
LGRN01000679.1	7450	8740	OJD10836.1
LGRN01000679.1	11081	11507	OJD10837.1
LGRN01000680.1	6712	8214	OJD10832.1
LGRN01000680.1	10703	11459	OJD10833.1
LGRN01000681.1	450	2037	OJD10826.1
LGRN01000681.1	2187	2877	OJD10827.1
LGRN01000681.1	2994	4026	OJD10828.1
LGRN01000681.1	7559	8615	OJD10829.1
LGRN01000681.1	8696	9899	OJD10830.1
LGRN01000682.1	633	4688	OJD10821.1
LGRN01000682.1	5504	7022	OJD10822.1
LGRN01000682.1	7378	9030	OJD10823.1
LGRN01000683.1	5987	7256	OJD10817.1
LGRN01000683.1	10293	11438	OJD10818.1
LGRN01000684.1	59	1924	OJD10813.1
LGRN01000684.1	6109	7844	OJD10814.1
LGRN01000684.1	10247	11312	OJD10815.1
LGRN01000685.1	1737	2334	OJD10809.1
LGRN01000685.1	5042	6254	OJD10810.1
LGRN01000685.1	7345	10336	OJD10811.1
LGRN01000686.1	395	2635	OJD10804.1
LGRN01000686.1	3174	5956	OJD10805.1
LGRN01000686.1	7086	8717	OJD10806.1
LGRN01000686.1	9394	10394	OJD10807.1
LGRN01000687.1	1122	1946	OJD10798.1
LGRN01000687.1	3972	4813	OJD10799.1
LGRN01000687.1	6105	7047	OJD10800.1
LGRN01000687.1	8640	9455	OJD10801.1
LGRN01000687.1	10432	11071	OJD10802.1
LGRN01000689.1	12	938	OJD10791.1
LGRN01000689.1	2991	4696	OJD10792.1
LGRN01000689.1	5132	7528	OJD10793.1
LGRN01000689.1	9905	10708	OJD10794.1
LGRN01000690.1	5127	6196	OJD10788.1
LGRN01000690.1	6923	11139	OJD10789.1
LGRN01000691.1	3598	4315	OJD10786.1
LGRN01000692.1	2905	3774	OJD10780.1
LGRN01000692.1	3814	4126	OJD10781.1
LGRN01000692.1	6226	7048	OJD10782.1
LGRN01000692.1	7619	9324	OJD10783.1
LGRN01000692.1	9980	11051	OJD10784.1
LGRN01000693.1	358	805	OJD10772.1
LGRN01000693.1	868	2005	OJD10773.1
LGRN01000693.1	2821	4507	OJD10774.1
LGRN01000693.1	4951	5206	OJD10775.1
LGRN01000693.1	7431	8815	OJD10776.1
LGRN01000693.1	10384	11263	OJD10777.1
LGRN01000694.1	951	2621	OJD10766.1
LGRN01000694.1	5228	6380	OJD10767.1
LGRN01000694.1	6498	8241	OJD10768.1
LGRN01000694.1	8980	10753	OJD10769.1
LGRN01000695.1	1731	2483	OJD10761.1
LGRN01000695.1	3613	5293	OJD10762.1
LGRN01000695.1	6039	8282	OJD10763.1
LGRN01000695.1	9418	10340	OJD10764.1
LGRN01000696.1	850	1637	OJD10758.1
LGRN01000697.1	3834	5135	OJD10755.1
LGRN01000697.1	5478	5682	OJD10756.1
LGRN01000698.1	1813	2752	OJD10751.1
LGRN01000698.1	3515	6140	OJD10752.1
LGRN01000698.1	6784	7829	OJD10753.1
LGRN01000698.1	10354	10823	OJD10754.1
LGRN01000699.1	263	1658	OJD10745.1
LGRN01000699.1	2824	4636	OJD10746.1
LGRN01000699.1	5448	8206	OJD10747.1
LGRN01000699.1	10651	10894	OJD10748.1
LGRN01000700.1	890	3364	OJD10741.1
LGRN01000700.1	4271	6404	OJD10742.1
LGRN01000700.1	8921	10432	OJD10743.1
LGRN01000702.1	103	1503	OJD10737.1
LGRN01000702.1	2679	3229	OJD10738.1
LGRN01000702.1	6473	9491	OJD10739.1
LGRN01000705.1	139	2076	OJD10732.1
LGRN01000705.1	3276	4451	OJD10733.1
LGRN01000705.1	6008	6577	OJD10734.1
LGRN01000705.1	8030	9422	OJD10735.1
LGRN01000707.1	657	2380	OJD10728.1
LGRN01000707.1	4227	8178	OJD10729.1
LGRN01000708.1	339	1158	OJD10722.1
LGRN01000708.1	1656	2807	OJD10723.1
LGRN01000708.1	3889	4956	OJD10724.1
LGRN01000708.1	5843	6976	OJD10725.1
LGRN01000708.1	7541	8042	OJD10726.1
LGRN01000708.1	8072	9701	OJD10727.1
LGRN01000709.1	1114	2000	OJD10718.1
LGRN01000709.1	5838	6430	OJD10719.1
LGRN01000709.1	7895	10344	OJD10720.1
LGRN01000710.1	188	399	OJD10712.1
LGRN01000710.1	693	1053	OJD10713.1
LGRN01000710.1	4670	5532	OJD10714.1
LGRN01000710.1	7841	8172	OJD10715.1
LGRN01000710.1	9039	9225	OJD10716.1
LGRN01000711.1	361	1247	OJD10708.1
LGRN01000711.1	4038	5676	OJD10709.1
LGRN01000711.1	7697	10200	OJD10710.1
LGRN01000712.1	250	436	OJD10706.1
LGRN01000712.1	8961	9312	OJD10707.1
LGRN01000713.1	49	376	OJD10699.1
LGRN01000713.1	928	1336	OJD10700.1
LGRN01000713.1	2291	4646	OJD10701.1
LGRN01000713.1	5087	6143	OJD10702.1
LGRN01000713.1	6556	7477	OJD10703.1
LGRN01000713.1	8029	8525	OJD10704.1
LGRN01000713.1	8894	9547	OJD10705.1
LGRN01000714.1	145	1616	OJD10694.1
LGRN01000714.1	2213	3385	OJD10695.1
LGRN01000714.1	5453	8983	OJD10696.1
LGRN01000714.1	9355	10550	OJD10697.1
LGRN01000715.1	5503	6043	OJD10692.1
LGRN01000716.1	2849	8353	OJD10689.1
LGRN01000716.1	9602	10541	OJD10690.1
LGRN01000717.1	48	642	OJD10681.1
LGRN01000717.1	1721	2736	OJD10682.1
LGRN01000717.1	3036	3407	OJD10683.1
LGRN01000717.1	4644	6294	OJD10684.1
LGRN01000717.1	7552	8009	OJD10685.1
LGRN01000717.1	9102	9681	OJD10686.1
LGRN01000717.1	9966	10486	OJD10687.1
LGRN01000719.1	3535	6164	OJD10678.1
LGRN01000719.1	9368	10113	OJD10679.1
LGRN01000720.1	2150	4015	OJD10677.1
LGRN01000722.1	294	1694	OJD10673.1
LGRN01000722.1	2548	4681	OJD10674.1
LGRN01000723.1	1912	4000	OJD10668.1
LGRN01000723.1	5206	8845	OJD10669.1
LGRN01000724.1	1143	3135	OJD10664.1
LGRN01000724.1	8257	9823	OJD10665.1
LGRN01000727.1	140	907	OJD10659.1
LGRN01000727.1	2241	5554	OJD10660.1
LGRN01000729.1	575	2521	OJD10653.1
LGRN01000729.1	4553	6213	OJD10654.1
LGRN01000729.1	6623	7433	OJD10655.1
LGRN01000729.1	8055	9831	OJD10656.1
LGRN01000730.1	750	1659	OJD10647.1
LGRN01000730.1	2669	3548	OJD10648.1
LGRN01000730.1	3875	4953	OJD10649.1
LGRN01000730.1	5091	6155	OJD10650.1
LGRN01000730.1	6522	8520	OJD10651.1
LGRN01000731.1	1215	2851	OJD10642.1
LGRN01000731.1	3926	6508	OJD10643.1
LGRN01000731.1	7357	8127	OJD10644.1
LGRN01000731.1	8429	9531	OJD10645.1
LGRN01000732.1	212	1174	OJD10637.1
LGRN01000732.1	3328	4414	OJD10638.1
LGRN01000732.1	5403	6327	OJD10639.1
LGRN01000732.1	7724	9353	OJD10640.1
LGRN01000734.1	6391	6643	OJD10635.1
LGRN01000736.1	1368	3188	OJD10632.1
LGRN01000736.1	5425	6946	OJD10633.1
LGRN01000737.1	901	2264	OJD10627.1
LGRN01000737.1	2860	3901	OJD10628.1
LGRN01000737.1	5753	7251	OJD10629.1
LGRN01000737.1	8641	9434	OJD10630.1
LGRN01000738.1	5350	6238	OJD10625.1
LGRN01000738.1	8509	9007	OJD10626.1
LGRN01000739.1	270	2369	OJD10622.1
LGRN01000739.1	6839	7201	OJD10623.1
LGRN01000739.1	8402	9307	OJD10624.1
LGRN01000740.1	1201	1797	OJD10618.1
LGRN01000740.1	4231	4471	OJD10619.1
LGRN01000740.1	5511	5714	OJD10620.1
LGRN01000741.1	465	1938	OJD10612.1
LGRN01000741.1	3165	6700	OJD10613.1
LGRN01000741.1	7517	8623	OJD10614.1
LGRN01000741.1	9002	9822	OJD10615.1
LGRN01000742.1	532	1178	OJD10607.1
LGRN01000742.1	2064	3693	OJD10608.1
LGRN01000742.1	4662	6348	OJD10609.1
LGRN01000742.1	8675	9568	OJD10610.1
LGRN01000743.1	365	1713	OJD10603.1
LGRN01000743.1	3099	3489	OJD10604.1
LGRN01000743.1	4404	6544	OJD10605.1
LGRN01000744.1	0	2395	OJD10599.1
LGRN01000744.1	4205	5816	OJD10600.1
LGRN01000744.1	8019	9375	OJD10601.1
LGRN01000745.1	1785	4857	OJD10596.1
LGRN01000745.1	8146	8613	OJD10597.1
LGRN01000747.1	9	1152	OJD10590.1
LGRN01000747.1	2485	3073	OJD10591.1
LGRN01000747.1	3624	4125	OJD10592.1
LGRN01000747.1	4216	5035	OJD10593.1
LGRN01000747.1	5604	8428	OJD10594.1
LGRN01000748.1	455	2515	OJD10584.1
LGRN01000748.1	3171	4014	OJD10585.1
LGRN01000748.1	4784	5545	OJD10586.1
LGRN01000748.1	6902	8204	OJD10587.1
LGRN01000748.1	9121	9415	OJD10588.1
LGRN01000749.1	3072	5195	OJD10579.1
LGRN01000749.1	6595	6896	OJD10580.1
LGRN01000749.1	7886	8759	OJD10581.1
LGRN01000749.1	9103	9592	OJD10582.1
LGRN01000750.1	2569	3336	OJD10575.1
LGRN01000750.1	5379	6625	OJD10576.1
LGRN01000750.1	8018	8957	OJD10577.1
LGRN01000751.1	9136	9709	OJD10573.1
LGRN01000752.1	622	2259	OJD10570.1
LGRN01000752.1	6859	9175	OJD10571.1
LGRN01000753.1	37	496	OJD10565.1
LGRN01000753.1	3009	3894	OJD10566.1
LGRN01000753.1	4132	4666	OJD10567.1
LGRN01000753.1	8251	9346	OJD10568.1
LGRN01000755.1	1987	3859	OJD10562.1
LGRN01000756.1	3396	3636	OJD10559.1
LGRN01000756.1	3856	5159	OJD10560.1
LGRN01000757.1	532	1102	OJD10555.1
LGRN01000757.1	1761	2500	OJD10556.1
LGRN01000757.1	3429	5070	OJD10557.1
LGRN01000757.1	6216	8978	OJD10558.1
LGRN01000759.1	2303	5663	OJD10550.1
LGRN01000759.1	6359	7510	OJD10551.1
LGRN01000759.1	8588	8903	OJD10552.1
LGRN01000760.1	168	473	OJD10547.1
LGRN01000760.1	5453	8957	OJD10548.1
LGRN01000763.1	2180	3100	OJD10539.1
LGRN01000763.1	3463	4971	OJD10540.1
LGRN01000763.1	6738	7806	OJD10541.1
LGRN01000763.1	8047	8281	OJD10542.1
LGRN01000763.1	9160	9359	OJD10543.1
LGRN01000764.1	51	813	OJD10533.1
LGRN01000764.1	2592	3093	OJD10534.1
LGRN01000764.1	3402	4047	OJD10535.1
LGRN01000764.1	4972	5935	OJD10536.1
LGRN01000764.1	6764	8941	OJD10537.1
LGRN01000765.1	1218	1467	OJD10530.1
LGRN01000765.1	1508	1967	OJD10531.1
LGRN01000766.1	43	876	OJD10525.1
LGRN01000766.1	2808	3972	OJD10526.1
LGRN01000766.1	5173	7573	OJD10527.1
LGRN01000767.1	881	2363	OJD10523.1
LGRN01000767.1	4619	7704	OJD10524.1
LGRN01000768.1	252	961	OJD10518.1
LGRN01000768.1	1774	3250	OJD10519.1
LGRN01000768.1	3922	4383	OJD10520.1
LGRN01000768.1	6282	8112	OJD10521.1
LGRN01000769.1	1872	2819	OJD10513.1
LGRN01000769.1	3322	4950	OJD10514.1
LGRN01000769.1	5884	6650	OJD10515.1
LGRN01000769.1	7333	8773	OJD10516.1
LGRN01000770.1	1609	4048	OJD10510.1
LGRN01000770.1	8080	8752	OJD10511.1
LGRN01000771.1	2558	3313	OJD10509.1
LGRN01000773.1	757	1149	OJD10504.1
LGRN01000773.1	2033	2618	OJD10505.1
LGRN01000773.1	5182	6788	OJD10506.1
LGRN01000774.1	420	1297	OJD10500.1
LGRN01000774.1	2300	3431	OJD10501.1
LGRN01000774.1	5291	6316	OJD10502.1
LGRN01000775.1	685	5080	OJD10497.1
LGRN01000775.1	6056	7295	OJD10498.1
LGRN01000775.1	7720	9132	OJD10499.1
LGRN01000777.1	271	4694	OJD10493.1
LGRN01000777.1	5145	8209	OJD10494.1
LGRN01000778.1	810	2514	OJD10488.1
LGRN01000778.1	3299	4314	OJD10489.1
LGRN01000778.1	4681	6185	OJD10490.1
LGRN01000778.1	6840	8289	OJD10491.1
LGRN01000779.1	1947	2217	OJD10481.1
LGRN01000779.1	2538	2778	OJD10482.1
LGRN01000779.1	2881	3715	OJD10483.1
LGRN01000779.1	4099	5100	OJD10484.1
LGRN01000779.1	6030	6826	OJD10485.1
LGRN01000779.1	7284	8064	OJD10486.1
LGRN01000780.1	673	1193	OJD10475.1
LGRN01000780.1	3194	3514	OJD10476.1
LGRN01000780.1	4677	5379	OJD10477.1
LGRN01000780.1	6274	6705	OJD10478.1
LGRN01000780.1	8554	9215	OJD10479.1
LGRN01000782.1	2788	4556	OJD10471.1
LGRN01000782.1	8773	9091	OJD10472.1
LGRN01000783.1	1617	3247	OJD10467.1
LGRN01000783.1	5020	7708	OJD10468.1
LGRN01000784.1	4488	6716	OJD10465.1
LGRN01000785.1	188	2476	OJD10461.1
LGRN01000785.1	3921	5002	OJD10462.1
LGRN01000785.1	5719	7373	OJD10463.1
LGRN01000786.1	487	3341	OJD10459.1
LGRN01000786.1	5012	6843	OJD10460.1
LGRN01000787.1	2490	3375	OJD10455.1
LGRN01000787.1	4595	6962	OJD10456.1
LGRN01000787.1	8743	9033	OJD10457.1
LGRN01000788.1	1668	1857	OJD10451.1
LGRN01000788.1	3318	3795	OJD10452.1
LGRN01000788.1	5116	6047	OJD10453.1
LGRN01000789.1	1510	1908	OJD10447.1
LGRN01000789.1	5160	6717	OJD10448.1
LGRN01000789.1	6743	8644	OJD10449.1
LGRN01000791.1	1180	5352	OJD10445.1
LGRN01000792.1	465	1605	OJD10442.1
LGRN01000792.1	2930	4759	OJD10443.1
LGRN01000794.1	172	1965	OJD10435.1
LGRN01000794.1	2748	4614	OJD10436.1
LGRN01000794.1	5161	6323	OJD10437.1
LGRN01000794.1	6599	7220	OJD10438.1
LGRN01000794.1	7505	9021	OJD10439.1
LGRN01000795.1	4276	5009	OJD10434.1
LGRN01000796.1	6959	8811	OJD10432.1
LGRN01000797.1	58	1020	OJD10428.1
LGRN01000797.1	1748	4235	OJD10429.1
LGRN01000797.1	5450	6080	OJD10430.1
LGRN01000798.1	2604	2765	OJD10426.1
LGRN01000799.1	4406	4745	OJD10422.1
LGRN01000799.1	5934	6441	OJD10423.1
LGRN01000800.1	4256	5812	OJD10419.1
LGRN01000805.1	271	424	OJD10413.1
LGRN01000806.1	4411	5133	OJD10409.1
LGRN01000806.1	5143	5518	OJD10410.1
LGRN01000806.1	7104	7712	OJD10411.1
LGRN01000806.1	8144	8399	OJD10412.1
LGRN01000808.1	2025	4010	OJD10407.1
LGRN01000809.1	7291	7714	OJD10405.1
LGRN01000811.1	71	1163	OJD10401.1
LGRN01000811.1	4771	6138	OJD10402.1
LGRN01000819.1	83	495	OJD10388.1
LGRN01000819.1	907	2509	OJD10389.1
LGRN01000819.1	3218	4190	OJD10390.1
LGRN01000819.1	6079	6898	OJD10391.1
LGRN01000820.1	1577	3807	OJD10387.1
LGRN01000821.1	548	2289	OJD10385.1
LGRN01000821.1	5984	8590	OJD10386.1
LGRN01000823.1	1014	4608	OJD10382.1
LGRN01000823.1	6603	7837	OJD10383.1
LGRN01000824.1	3519	3708	OJD10381.1
LGRN01000825.1	53	2958	OJD10378.1
LGRN01000825.1	7340	8567	OJD10379.1
LGRN01000826.1	591	2231	OJD10375.1
LGRN01000826.1	5155	6912	OJD10376.1
LGRN01000827.1	19	2721	OJD10373.1
LGRN01000828.1	3535	4195	OJD10370.1
LGRN01000828.1	8030	8473	OJD10371.1
LGRN01000830.1	4599	5753	OJD10367.1
LGRN01000831.1	2212	3576	OJD10364.1
LGRN01000831.1	5052	7269	OJD10365.1
LGRN01000833.1	1927	5230	OJD10361.1
LGRN01000833.1	6011	7772	OJD10362.1
LGRN01000834.1	248	512	OJD10358.1
LGRN01000834.1	1121	5414	OJD10359.1
LGRN01000837.1	2807	6824	OJD10356.1
LGRN01000838.1	7775	8024	OJD10353.1
LGRN01000840.1	3631	3978	OJD10348.1
LGRN01000840.1	4722	5037	OJD10349.1
LGRN01000841.1	1927	2091	OJD10346.1
LGRN01000843.1	5767	5875	OJD10343.1
LGRN01000844.1	230	759	OJD10339.1
LGRN01000844.1	1221	1851	OJD10340.1
LGRN01000844.1	5082	6878	OJD10341.1
LGRN01000845.1	4115	7541	OJD10337.1
LGRN01000846.1	478	1498	OJD10331.1
LGRN01000846.1	2720	3270	OJD10332.1
LGRN01000846.1	3654	4152	OJD10333.1
LGRN01000846.1	5228	6116	OJD10334.1
LGRN01000846.1	7065	7368	OJD10335.1
LGRN01000847.1	1644	2454	OJD10327.1
LGRN01000847.1	3154	4439	OJD10328.1
LGRN01000847.1	4950	5708	OJD10329.1
LGRN01000847.1	5958	7289	OJD10330.1
LGRN01000848.1	405	934	OJD10320.1
LGRN01000848.1	1421	1619	OJD10321.1
LGRN01000848.1	3593	3854	OJD10322.1
LGRN01000848.1	6097	6853	OJD10323.1
LGRN01000848.1	7032	7458	OJD10324.1
LGRN01000848.1	7578	7830	OJD10325.1
LGRN01000849.1	3190	6642	OJD10318.1
LGRN01000850.1	2257	7582	OJD10317.1
LGRN01000851.1	511	2089	OJD10311.1
LGRN01000851.1	2638	3438	OJD10312.1
LGRN01000851.1	4608	5193	OJD10313.1
LGRN01000851.1	5899	6172	OJD10314.1
LGRN01000851.1	6351	6609	OJD10315.1
LGRN01000852.1	267	537	OJD10307.1
LGRN01000852.1	2688	3358	OJD10308.1
LGRN01000852.1	6570	7715	OJD10309.1
LGRN01000853.1	2928	4615	OJD10304.1
LGRN01000853.1	4951	6088	OJD10305.1
LGRN01000854.1	3186	5789	OJD10302.1
LGRN01000857.1	8	406	OJD10296.1
LGRN01000857.1	2561	6595	OJD10297.1
LGRN01000858.1	637	841	OJD10292.1
LGRN01000858.1	4736	5216	OJD10293.1
LGRN01000858.1	5559	5859	OJD10294.1
LGRN01000859.1	201	2993	OJD10288.1
LGRN01000859.1	3931	4472	OJD10289.1
LGRN01000859.1	4954	6668	OJD10290.1
LGRN01000860.1	459	786	OJD10282.1
LGRN01000860.1	837	1095	OJD10283.1
LGRN01000860.1	1972	3066	OJD10284.1
LGRN01000860.1	4428	6324	OJD10285.1
LGRN01000860.1	7205	7331	OJD10286.1
LGRN01000861.1	3149	5420	OJD10281.1
LGRN01000862.1	290	2435	OJD10277.1
LGRN01000862.1	2701	4678	OJD10278.1
LGRN01000862.1	5043	6735	OJD10279.1
LGRN01000863.1	2319	2595	OJD10273.1
LGRN01000863.1	4591	7378	OJD10274.1
LGRN01000864.1	1494	2508	OJD10271.1
LGRN01000865.1	2209	2690	OJD10266.1
LGRN01000865.1	3501	4389	OJD10267.1
LGRN01000865.1	5315	7527	OJD10268.1
LGRN01000869.1	3725	3953	OJD10259.1
LGRN01000870.1	357	1234	OJD10252.1
LGRN01000870.1	3252	5604	OJD10253.1
LGRN01000871.1	2091	2598	OJD10251.1
LGRN01000872.1	69	2104	OJD10248.1
LGRN01000872.1	4413	5773	OJD10249.1
LGRN01000874.1	3023	3527	OJD10245.1
LGRN01000877.1	809	1133	OJD10240.1
LGRN01000877.1	5293	6284	OJD10241.1
LGRN01000879.1	4331	5154	OJD10237.1
LGRN01000880.1	192	966	OJD10232.1
LGRN01000880.1	5458	5950	OJD10233.1
LGRN01000880.1	6289	7294	OJD10234.1
LGRN01000881.1	1389	2972	OJD10229.1
LGRN01000881.1	4586	6482	OJD10230.1
LGRN01000882.1	974	1408	OJD10226.1
LGRN01000882.1	3188	4798	OJD10227.1
LGRN01000883.1	321	3255	OJD10221.1
LGRN01000883.1	4492	5947	OJD10222.1
LGRN01000883.1	6492	7230	OJD10223.1
LGRN01000885.1	82	1352	OJD10214.1
LGRN01000885.1	1817	3404	OJD10215.1
LGRN01000885.1	4600	5452	OJD10216.1
LGRN01000885.1	6213	6607	OJD10217.1
LGRN01000886.1	1484	3105	OJD10209.1
LGRN01000886.1	5349	6657	OJD10210.1
LGRN01000887.1	3880	4183	OJD10207.1
LGRN01000890.1	624	2569	OJD10201.1
LGRN01000890.1	4595	6212	OJD10202.1
LGRN01000891.1	4443	5288	OJD10199.1
LGRN01000899.1	4567	6033	OJD10196.1
LGRN01000903.1	2680	5517	OJD10192.1
LGRN01000905.1	550	1512	OJD10188.1
LGRN01000907.1	1843	2069	OJD10184.1
LGRN01000907.1	2148	5863	OJD10185.1
LGRN01000908.1	254	2199	OJD10179.1
LGRN01000908.1	3344	4928	OJD10180.1
LGRN01000908.1	5363	6724	OJD10181.1
LGRN01000909.1	4531	4959	OJD10176.1
LGRN01000910.1	86	1737	OJD10173.1
LGRN01000910.1	2223	3147	OJD10174.1
LGRN01000912.1	2545	3308	OJD10169.1
LGRN01000912.1	3605	6120	OJD10170.1
LGRN01000913.1	2346	3288	OJD10168.1
LGRN01000914.1	168	693	OJD10165.1
LGRN01000914.1	4484	5793	OJD10166.1
LGRN01000915.1	1867	2170	OJD10162.1
LGRN01000915.1	2335	6931	OJD10163.1
LGRN01000916.1	6121	6613	OJD10161.1
LGRN01000918.1	487	676	OJD10152.1
LGRN01000918.1	908	1459	OJD10153.1
LGRN01000918.1	1576	2150	OJD10154.1
LGRN01000918.1	2177	2748	OJD10155.1
LGRN01000918.1	3828	4207	OJD10156.1
LGRN01000918.1	5697	6111	OJD10157.1
LGRN01000918.1	6236	6812	OJD10158.1
LGRN01000919.1	1083	3847	OJD10151.1
LGRN01000920.1	4505	6746	OJD10149.1
LGRN01000921.1	670	1459	OJD10146.1
LGRN01000921.1	2339	4301	OJD10147.1
LGRN01000922.1	886	2078	OJD10142.1
LGRN01000922.1	3077	5597	OJD10143.1
LGRN01000923.1	848	2621	OJD10140.1
LGRN01000925.1	1827	2731	OJD10135.1
LGRN01000927.1	379	1687	OJD10128.1
LGRN01000927.1	1967	4267	OJD10129.1
LGRN01000927.1	4503	5391	OJD10130.1
LGRN01000927.1	5586	6073	OJD10131.1
LGRN01000928.1	2744	3910	OJD10126.1
LGRN01000929.1	967	2323	OJD10122.1
LGRN01000929.1	2676	5325	OJD10123.1
LGRN01000929.1	5953	6621	OJD10124.1
LGRN01000930.1	620	2297	OJD10119.1
LGRN01000930.1	4599	5068	OJD10120.1
LGRN01000932.1	2772	5072	OJD10118.1
LGRN01000933.1	171	738	OJD10115.1
LGRN01000933.1	2032	3694	OJD10116.1
LGRN01000933.1	6118	6469	OJD10117.1
LGRN01000934.1	98	2611	OJD10112.1
LGRN01000934.1	3718	6214	OJD10113.1
LGRN01000935.1	220	3146	OJD10110.1
LGRN01000935.1	4697	6534	OJD10111.1
LGRN01000936.1	5489	6133	OJD10107.1
LGRN01000937.1	4010	6336	OJD10106.1
LGRN01000939.1	545	2852	OJD10102.1
LGRN01000939.1	4028	6437	OJD10103.1
LGRN01000940.1	473	1289	OJD10097.1
LGRN01000940.1	2375	3721	OJD10098.1
LGRN01000940.1	4246	5772	OJD10099.1
LGRN01000941.1	2658	4598	OJD10095.1
LGRN01000941.1	5345	6487	OJD10096.1
LGRN01000942.1	2205	2691	OJD10089.1
LGRN01000942.1	3298	4615	OJD10090.1
LGRN01000942.1	5465	6095	OJD10091.1
LGRN01000943.1	5969	6173	OJD10087.1
LGRN01000947.1	1193	3641	OJD10085.1
LGRN01000949.1	293	3503	OJD10083.1
LGRN01000950.1	3147	4423	OJD10082.1
LGRN01000953.1	46	430	OJD10075.1
LGRN01000953.1	1954	2392	OJD10076.1
LGRN01000953.1	3312	3564	OJD10077.1
LGRN01000953.1	5244	5921	OJD10078.1
LGRN01000954.1	1987	2089	OJD10073.1
LGRN01000955.1	3178	5983	OJD10071.1
LGRN01000956.1	3959	4950	OJD10069.1
LGRN01000956.1	5067	5535	OJD10070.1
LGRN01000957.1	1080	2655	OJD10066.1
LGRN01000957.1	3861	6213	OJD10067.1
LGRN01000959.1	2100	3942	OJD10063.1
LGRN01000960.1	4054	4204	OJD10059.1
LGRN01000960.1	4477	5365	OJD10060.1
LGRN01000961.1	751	1131	OJD10056.1
LGRN01000961.1	2297	3695	OJD10057.1
LGRN01000963.1	55	548	OJD10053.1
LGRN01000963.1	2102	5497	OJD10054.1
LGRN01000964.1	164	503	OJD10049.1
LGRN01000964.1	2030	3203	OJD10050.1
LGRN01000964.1	4487	5290	OJD10051.1
LGRN01000965.1	1962	4532	OJD10047.1
LGRN01000967.1	1641	2583	OJD10044.1
LGRN01000970.1	3321	5310	OJD10037.1
LGRN01000970.1	5399	5690	OJD10038.1
LGRN01000972.1	2428	3295	OJD10035.1
LGRN01000973.1	5066	5648	OJD10034.1
LGRN01000975.1	1055	4204	OJD10032.1
LGRN01000976.1	3945	5550	OJD10029.1
LGRN01000977.1	820	1354	OJD10025.1
LGRN01000977.1	1524	3368	OJD10026.1
LGRN01000977.1	4139	4505	OJD10027.1
LGRN01000977.1	5396	5775	OJD10028.1
LGRN01000978.1	3882	5920	OJD10022.1
LGRN01000979.1	681	4593	OJD10019.1
LGRN01000981.1	1892	2450	OJD10017.1
LGRN01000982.1	2623	3751	OJD10014.1
LGRN01000983.1	907	4209	OJD10013.1
LGRN01000984.1	116	554	OJD10010.1
LGRN01000984.1	1440	3778	OJD10011.1
LGRN01000984.1	4135	5260	OJD10012.1
LGRN01000985.1	1792	2647	OJD10007.1
LGRN01000985.1	3003	4246	OJD10008.1
LGRN01000987.1	5016	5364	OJD10004.1
LGRN01000989.1	2215	2905	OJD10001.1
LGRN01000989.1	3583	4140	OJD10002.1
LGRN01000989.1	4448	5291	OJD10003.1
LGRN01000990.1	49	686	OJD09998.1
LGRN01000990.1	1683	3444	OJD09999.1
LGRN01000991.1	1649	3087	OJD09995.1
LGRN01000991.1	3741	5766	OJD09996.1
LGRN01000992.1	1209	3029	OJD09992.1
LGRN01000992.1	4034	5534	OJD09993.1
LGRN01000993.1	726	1064	OJD09988.1
LGRN01000993.1	1433	1895	OJD09989.1
LGRN01000993.1	2114	2264	OJD09990.1
LGRN01000993.1	3607	4038	OJD09991.1
LGRN01000997.1	25	385	OJD09982.1
LGRN01000997.1	1562	2975	OJD09983.1
LGRN01000997.1	3507	5556	OJD09984.1
LGRN01001001.1	1944	2415	OJD09977.1
LGRN01001004.1	1024	1853	OJD09971.1
LGRN01001004.1	1872	4550	OJD09972.1
LGRN01001004.1	4715	4985	OJD09973.1
LGRN01001005.1	3011	5572	OJD09970.1
LGRN01001006.1	1202	1943	OJD09969.1
LGRN01001008.1	933	2973	OJD09966.1
LGRN01001008.1	4242	4563	OJD09967.1
LGRN01001009.1	3	1122	OJD09963.1
LGRN01001009.1	3723	5490	OJD09964.1
LGRN01001011.1	3057	3777	OJD09961.1
LGRN01001012.1	1060	4240	OJD09960.1
LGRN01001013.1	1580	2049	OJD09957.1
LGRN01001013.1	3799	5443	OJD09958.1
LGRN01001014.1	3101	4277	OJD09955.1
LGRN01001015.1	1911	3006	OJD09954.1
LGRN01001018.1	2525	2672	OJD09950.1
LGRN01001019.1	860	3496	OJD09948.1
LGRN01001019.1	4459	5390	OJD09949.1
LGRN01001020.1	186	384	OJD09945.1
LGRN01001020.1	3289	3964	OJD09946.1
LGRN01001021.1	311	1861	OJD09943.1
LGRN01001022.1	3228	3837	OJD09941.1
LGRN01001025.1	202	3958	OJD09938.1
LGRN01001027.1	25	661	OJD09935.1
LGRN01001027.1	3186	3695	OJD09936.1
LGRN01001028.1	3842	4905	OJD09933.1
LGRN01001030.1	671	2677	OJD09930.1
LGRN01001031.1	1604	1826	OJD09928.1
LGRN01001031.1	2562	4443	OJD09929.1
LGRN01001032.1	1137	2214	OJD09926.1
LGRN01001033.1	54	950	OJD09923.1
LGRN01001033.1	1711	4921	OJD09924.1
LGRN01001034.1	1665	2833	OJD09922.1
LGRN01001036.1	1264	2534	OJD09920.1
LGRN01001041.1	4473	5145	OJD09915.1
LGRN01001045.1	166	361	OJD09911.1
LGRN01001045.1	4311	4821	OJD09912.1
LGRN01001048.1	267	3261	OJD09907.1
LGRN01001050.1	1265	1566	OJD09904.1
LGRN01001051.1	81	1826	OJD09902.1
LGRN01001051.1	4155	5007	OJD09903.1
LGRN01001052.1	2566	2833	OJD09900.1
LGRN01001053.1	856	3685	OJD09898.1
LGRN01001057.1	4933	5071	OJD09894.1
LGRN01001058.1	1526	3565	OJD09892.1
LGRN01001059.1	3207	4134	OJD09891.1
LGRN01001063.1	2576	3934	OJD09889.1
LGRN01001065.1	1383	1608	OJD09887.1
LGRN01001065.1	1612	3815	OJD09888.1
LGRN01001067.1	2045	3791	OJD09884.1
LGRN01001067.1	3854	4301	OJD09885.1
LGRN01001071.1	2344	4024	OJD09880.1
LGRN01001073.1	656	1961	OJD09878.1
LGRN01001073.1	2045	3015	OJD09879.1
LGRN01001074.1	34	643	OJD09875.1
LGRN01001074.1	2563	4064	OJD09876.1
LGRN01001077.1	1167	3276	OJD09872.1
LGRN01001079.1	816	1554	OJD09869.1
LGRN01001083.1	185	643	OJD09862.1
LGRN01001083.1	838	1181	OJD09863.1
LGRN01001084.1	2197	3112	OJD09860.1
LGRN01001085.1	3329	3893	OJD09858.1
LGRN01001088.1	1811	3877	OJD09855.1
LGRN01001090.1	165	1404	OJD09848.1
LGRN01001091.1	1016	2473	OJD09846.1
LGRN01001096.1	317	801	OJD09839.1
LGRN01001097.1	400	959	OJD09835.1
LGRN01001097.1	1531	2667	OJD09836.1
LGRN01001097.1	3095	3293	OJD09837.1
LGRN01001101.1	789	1773	OJD09832.1
LGRN01001102.1	442	751	OJD09830.1
LGRN01001102.1	1396	2758	OJD09831.1
LGRN01001105.1	41	1776	OJD09827.1
LGRN01001107.1	2433	3102	OJD09824.1
LGRN01001107.1	3380	3698	OJD09825.1
LGRN01001114.1	2263	2475	OJD09819.1
LGRN01001117.1	1318	1605	OJD09817.1
LGRN01001118.1	1872	2866	OJD09814.1
LGRN01001118.1	2980	3643	OJD09815.1
LGRN01001119.1	581	3380	OJD09812.1
LGRN01001120.1	1347	1570	OJD09810.1
LGRN01001121.1	2114	3045	OJD09808.1
LGRN01001122.1	327	1029	OJD09804.1
LGRN01001122.1	1666	3489	OJD09805.1
LGRN01001122.1	3960	4092	OJD09806.1
LGRN01001123.1	1858	3709	OJD09801.1
LGRN01001125.1	1797	4167	OJD09799.1
LGRN01001127.1	1182	2334	OJD09797.1
LGRN01001128.1	1827	1929	OJD09794.1
LGRN01001128.1	2196	2370	OJD09795.1
LGRN01001128.1	2654	2858	OJD09796.1
LGRN01001131.1	1888	2693	OJD09790.1
LGRN01001133.1	69	577	OJD09787.1
LGRN01001133.1	2884	3310	OJD09788.1
LGRN01001134.1	380	612	OJD09785.1
LGRN01001138.1	470	3231	OJD09779.1
LGRN01001139.1	8	406	OJD09776.1
LGRN01001139.1	1032	1821	OJD09777.1
LGRN01001139.1	2515	3426	OJD09778.1
LGRN01001141.1	312	490	OJD09774.1
LGRN01001143.1	1366	1930	OJD09772.1
LGRN01001145.1	383	1198	OJD09769.1
LGRN01001145.1	2501	3129	OJD09770.1
LGRN01001148.1	427	802	OJD09765.1
LGRN01001148.1	3429	3744	OJD09766.1
LGRN01001149.1	1143	3055	OJD09764.1
LGRN01001150.1	556	759	OJD09762.1
LGRN01001156.1	414	2530	OJD09757.1
LGRN01001161.1	1729	3033	OJD09754.1
LGRN01001161.1	3219	3567	OJD09755.1
LGRN01001162.1	2253	3275	OJD09753.1
LGRN01001164.1	131	788	OJD09749.1
LGRN01001164.1	3172	3772	OJD09750.1
LGRN01001171.1	937	2886	OJD09742.1
LGRN01001172.1	1338	2421	OJD09739.1
LGRN01001172.1	2861	3405	OJD09740.1
LGRN01001174.1	308	769	OJD09734.1
LGRN01001174.1	1994	2936	OJD09735.1
LGRN01001175.1	1249	2161	OJD09731.1
LGRN01001175.1	2298	2771	OJD09732.1
LGRN01001176.1	157	739	OJD09729.1
LGRN01001176.1	1023	2912	OJD09730.1
LGRN01001177.1	1146	2339	OJD09727.1
LGRN01001178.1	633	1698	OJD09725.1
LGRN01001179.1	1948	3349	OJD09723.1
LGRN01001180.1	2222	3203	OJD09721.1
LGRN01001187.1	766	3030	OJD09714.1
LGRN01001189.1	890	2561	OJD09713.1
LGRN01001190.1	1105	1816	OJD09711.1
LGRN01001190.1	2154	2600	OJD09712.1
LGRN01001193.1	782	1334	OJD09709.1
LGRN01001196.1	336	591	OJD09705.1
LGRN01001196.1	2924	3368	OJD09706.1
LGRN01001197.1	425	1714	OJD09704.1
LGRN01001200.1	44	2032	OJD09701.1
LGRN01001202.1	1580	2537	OJD09697.1
LGRN01001204.1	65	1896	OJD09696.1
LGRN01001205.1	1501	1846	OJD09694.1
LGRN01001206.1	1046	2147	OJD09692.1
LGRN01001209.1	363	1026	OJD09689.1
LGRN01001209.1	1143	2134	OJD09690.1
LGRN01001210.1	2120	2321	OJD09687.1
LGRN01001217.1	1151	1952	OJD09682.1
LGRN01001221.1	81	2434	OJD09678.1
LGRN01001226.1	225	2137	OJD09675.1
LGRN01001227.1	573	690	OJD09673.1
LGRN01001227.1	1268	2700	OJD09674.1
LGRN01001228.1	2562	3007	OJD09672.1
LGRN01001229.1	1439	2612	OJD09670.1
LGRN01001231.1	1169	2030	OJD09667.1
LGRN01001232.1	960	1065	OJD09666.1
LGRN01001233.1	2395	2626	OJD09663.1
LGRN01001237.1	94	762	OJD09660.1
LGRN01001237.1	2211	2412	OJD09661.1
LGRN01001244.1	204	321	OJD09653.1
LGRN01001244.1	1466	1656	OJD09654.1
LGRN01001247.1	566	2406	OJD09649.1
LGRN01001252.1	289	1363	OJD09646.1
LGRN01001253.1	55	452	OJD09645.1
LGRN01001254.1	82	447	OJD09643.1
LGRN01001255.1	39	786	OJD09640.1
LGRN01001255.1	1849	2539	OJD09641.1
LGRN01001255.1	2570	2936	OJD09642.1
LGRN01001260.1	656	2876	OJD09633.1
LGRN01001265.1	1155	2549	OJD09631.1
LGRN01001267.1	460	2000	OJD09629.1
LGRN01001270.1	134	341	OJD09625.1
LGRN01001270.1	366	1137	OJD09626.1
LGRN01001270.1	1149	1688	OJD09627.1
LGRN01001271.1	1196	2319	OJD09623.1
LGRN01001275.1	445	2334	OJD09621.1
LGRN01001276.1	1375	1480	OJD09619.1
LGRN01001279.1	2673	2874	OJD09617.1
LGRN01001280.1	22	1512	OJD09615.1
LGRN01001286.1	320	857	OJD09610.1
LGRN01001286.1	1636	2753	OJD09611.1
LGRN01001288.1	1444	1549	OJD09606.1
LGRN01001301.1	37	1964	OJD09595.1
LGRN01001306.1	185	687	OJD09591.1
LGRN01001308.1	1731	2740	OJD09588.1
LGRN01001311.1	1064	1750	OJD09584.1
LGRN01001313.1	993	1391	OJD09583.1
LGRN01001314.1	754	1021	OJD09580.1
LGRN01001315.1	493	2312	OJD09579.1
LGRN01001317.1	471	2413	OJD09577.1
LGRN01001320.1	596	1172	OJD09575.1
LGRN01001325.1	1230	2438	OJD09573.1
LGRN01001329.1	122	488	OJD09570.1
LGRN01001332.1	1027	2442	OJD09566.1
LGRN01001335.1	51	694	OJD09564.1
LGRN01001347.1	181	2324	OJD09552.1
LGRN01001351.1	306	663	OJD09548.1
LGRN01001367.1	576	1404	OJD09535.1
LGRN01001368.1	1236	1961	OJD09533.1
LGRN01001372.1	71	511	OJD09529.1
LGRN01001373.1	63	809	OJD09528.1
LGRN01001376.1	2000	2203	OJD09525.1
LGRN01001380.1	1076	1436	OJD09521.1
LGRN01001380.1	1645	2084	OJD09522.1
LGRN01001382.1	82	974	OJD09519.1
LGRN01001384.1	838	1021	OJD09518.1
LGRN01001390.1	1593	1770	OJD09515.1
LGRN01001391.1	677	1001	OJD09510.1
LGRN01001391.1	1537	2302	OJD09511.1
LGRN01001400.1	610	1039	OJD09505.1
LGRN01001400.1	1386	1954	OJD09506.1
LGRN01001402.1	695	1314	OJD09504.1
LGRN01001408.1	1869	2178	OJD09501.1
LGRN01001411.1	53	203	OJD09497.1
LGRN01001412.1	1868	2081	OJD09496.1
LGRN01001418.1	355	775	OJD09493.1
LGRN01001419.1	1819	2047	OJD09491.1
LGRN01001434.1	114	480	OJD09480.1
LGRN01001445.1	905	1489	OJD09474.1
LGRN01001446.1	967	1916	OJD09473.1
LGRN01001452.1	1115	1527	OJD09468.1
LGRN01001457.1	36	433	OJD09465.1
LGRN01001465.1	1255	1686	OJD09461.1
LGRN01001466.1	51	351	OJD09457.1
LGRN01001466.1	618	1049	OJD09458.1
LGRN01001486.1	991	1641	OJD09442.1
LGRN01001500.1	104	926	OJD09434.1
LGRN01001518.1	172	1376	OJD09425.1
LGRN01001534.1	1025	1331	OJD09417.1
LGRN01001540.1	834	1501	OJD09414.1
LGRN01001559.1	320	632	OJD09398.1
LGRN01001559.1	1001	1201	OJD09399.1
LGRN01001561.1	348	513	OJD09397.1
LGRN01001576.1	385	660	OJD09390.1
LGRN01001580.1	396	858	OJD09387.1
LGRN01001584.1	769	1080	OJD09384.1
LGRN01001592.1	1045	1228	OJD09382.1
LGRN01001604.1	16	838	OJD09373.1
LGRN01001613.1	351	807	OJD09370.1
LGRN01001631.1	857	1048	OJD09361.1
```
