## Supplementary File 2. BED files and Orthogroup tables for the Eurotiomycetes dataset generated using OrthoFinder and orthoSynAssign for "orthoSynAssign: refine orthogroups using synteny information": GCA_001990825.1.bed

```
KV907493.1	30	1076	OOG01226.1;OOG01227.1
KV907493.1	1143	2174	OOG00238.1
KV907493.1	2598	5724	OOG01225.1;OOG01224.1
KV907493.1	7213	48401	OOG00239.1
KV907493.1	9208	9681	OOG00240.1
KV907493.1	10328	11206	OOG00241.1
KV907493.1	11245	12390	OOG00242.1
KV907493.1	12938	14750	OOG00243.1
KV907493.1	15918	17025	OOG00244.1
KV907493.1	17365	18232	OOG00245.1
KV907493.1	18867	20533	OOG00246.1
KV907493.1	20979	21495	OOG00247.1
KV907493.1	21892	23958	OOG00248.1
KV907493.1	24401	26090	OOG00249.1
KV907493.1	26642	27495	OOG00250.1
KV907493.1	28997	31037	OOG00251.1
KV907493.1	31625	33965	OOG00252.1
KV907493.1	35747	36465	OOG00253.1
KV907493.1	38504	39550	OOG00254.1
KV907493.1	39617	40648	OOG00255.1
KV907493.1	41072	44198	OOG00256.1
KV907493.1	45205	45630	OOG00257.1
KV907493.1	45954	47274	OOG00258.1
KV907493.1	47682	48155	OOG00259.1
KV907493.1	48802	49836	OOG00260.1
KV907493.1	51412	53224	OOG00261.1
KV907493.1	54392	55499	OOG00262.1
KV907493.1	55839	56706	OOG00263.1
KV907493.1	57341	59007	OOG00264.1
KV907493.1	59453	59969	OOG00265.1
KV907493.1	60366	62428	OOG00266.1
KV907493.1	62875	64564	OOG00267.1
KV907493.1	65116	65969	OOG00268.1
KV907493.1	67471	69511	OOG00269.1
KV907493.1	70099	72438	OOG00270.1
KV907493.1	74221	74939	OOG00271.1
KV907493.1	102882	104693	OOG00272.1
KV907493.1	105724	107481	OOG00273.1
KV907493.1	108202	110839	OOG00274.1
KV907493.1	111397	117326	OOG00275.1
KV907493.1	111398	117320	OOG00276.1
KV907493.1	111848	112795	OOG00277.1
KV907493.1	116397	117108	OOG00278.1
KV907493.1	118966	120869	OOG00279.1
KV907493.1	122194	123359	OOG00280.1
KV907493.1	123760	124699	OOG00281.1
KV907493.1	124742	126900	OOG00282.1
KV907493.1	129684	131565	OOG00283.1
KV907493.1	130911	131827	OOG00284.1
KV907493.1	134236	135992	OOG00285.1
KV907493.1	136367	137269	OOG00286.1
KV907493.1	138938	140692	OOG00287.1
KV907493.1	140723	142059	OOG00288.1
KV907493.1	142486	147514	OOG00289.1
KV907493.1	142486	147514	OOG00290.1
KV907493.1	147551	149839	OOG00291.1
KV907493.1	150143	153218	OOG00292.1
KV907493.1	152272	153007	OOG00293.1
KV907493.1	156534	158822	OOG00294.1
KV907493.1	159695	161477	OOG00295.1
KV907493.1	159697	160544	OOG00296.1
KV907493.1	161068	161716	OOG00297.1
KV907493.1	162309	163767	OOG00298.1
KV907493.1	165626	167259	OOG00299.1
KV907493.1	168199	169709	OOG00300.1
KV907493.1	171070	172350	OOG00301.1
KV907493.1	173873	175825	OOG00302.1
KV907493.1	173883	174759	OOG00303.1
KV907493.1	178974	181411	OOG00304.1
KV907493.1	181471	183179	OOG00305.1
KV907493.1	183482	184556	OOG00306.1
KV907493.1	185674	189095	OOG00307.1
KV907493.1	189505	191132	OOG00308.1
KV907493.1	190559	191864	OOG00309.1
KV907493.1	192373	193779	OOG00310.1
KV907493.1	194315	195034	OOG00311.1
KV907493.1	195416	197730	OOG00312.1
KV907493.1	197967	198657	OOG00313.1
KV907493.1	198831	201119	OOG00314.1
KV907493.1	201409	202491	OOG00315.1
KV907493.1	206849	208574	OOG00316.1
KV907493.1	209073	210022	OOG00317.1
KV907493.1	210938	212637	OOG00318.1
KV907493.1	212835	214460	OOG00319.1
KV907493.1	215389	216940	OOG00320.1
KV907493.1	218424	219309	OOG00321.1
KV907493.1	220162	221203	OOG00322.1
KV907493.1	222827	223980	OOG00323.1
KV907493.1	226761	228128	OOG00324.1
KV907493.1	231264	232757	OOG00325.1
KV907493.1	233664	235173	OOG00326.1
KV907493.1	235351	237263	OOG00327.1
KV907493.1	237996	239719	OOG00328.1
KV907493.1	242361	243702	OOG00329.1
KV907493.1	245620	246496	OOG00330.1
KV907493.1	247873	248425	OOG00331.1
KV907493.1	249009	251658	OOG00332.1
KV907493.1	252389	254553	OOG00333.1
KV907493.1	256013	256699	OOG00334.1
KV907493.1	257011	262449	OOG00335.1
KV907493.1	262726	263695	OOG00336.1
KV907493.1	263905	272104	OOG00337.1
KV907493.1	263987	264487	OOG00338.1
KV907493.1	264514	265730	OOG00339.1
KV907493.1	272478	275637	OOG00340.1
KV907493.1	275940	278078	OOG00341.1
KV907493.1	278190	279872	OOG00342.1
KV907493.1	281819	282595	OOG00343.1
KV907493.1	283272	285631	OOG00344.1
KV907493.1	284655	285550	OOG00345.1
KV907493.1	285937	287659	OOG00346.1
KV907493.1	287911	290234	OOG00347.1
KV907493.1	290581	293037	OOG00348.1
KV907493.1	294754	295714	OOG00349.1
KV907493.1	295895	297112	OOG00350.1
KV907493.1	303442	305277	OOG00351.1
KV907493.1	310418	311275	OOG00352.1
KV907493.1	311985	313618	OOG00353.1
KV907493.1	314080	317821	OOG00354.1
KV907493.1	316036	316682	OOG00355.1
KV907493.1	317234	318224	OOG00356.1
KV907493.1	319224	323966	OOG00357.1
KV907493.1	320771	326009	OOG00358.1
KV907493.1	320813	322055	OOG00359.1
KV907493.1	326293	329825	OOG00360.1
KV907493.1	328238	330501	OOG00361.1
KV907493.1	330953	332198	OOG00362.1
KV907493.1	332444	336162	OOG00363.1
KV907493.1	336933	338694	OOG00364.1
KV907493.1	341489	343114	OOG00365.1
KV907493.1	344591	346677	OOG00366.1
KV907493.1	346737	348439	OOG00367.1
KV907493.1	349205	350290	OOG00368.1
KV907493.1	350374	351730	OOG00369.1
KV907493.1	351878	354470	OOG00370.1
KV907493.1	354626	356747	OOG00371.1
KV907493.1	357011	359495	OOG00372.1
KV907493.1	360307	361734	OOG00373.1
KV907493.1	376198	376582	OOG00374.1
KV907493.1	377452	378663	OOG00375.1
KV907493.1	379086	380591	OOG00376.1
KV907493.1	379086	381775	OOG00377.1
KV907493.1	383194	384054	OOG00378.1
KV907493.1	384571	385786	OOG00379.1
KV907493.1	386455	387985	OOG00380.1
KV907493.1	388292	389695	OOG00381.1
KV907493.1	390449	391739	OOG00382.1
KV907493.1	392343	400838	OOG00383.1
KV907493.1	398933	400573	OOG00384.1
KV907493.1	401491	402568	OOG00385.1
KV907493.1	402907	411088	OOG00386.1
KV907493.1	412109	414557	OOG00387.1
KV907493.1	415269	416307	OOG00388.1
KV907493.1	418937	420782	OOG00389.1
KV907493.1	422435	423246	OOG00390.1
KV907493.1	424699	425017	OOG00391.1
KV907493.1	429321	430309	OOG00392.1
KV907493.1	430722	431751	OOG00393.1
KV907493.1	432266	433235	OOG00394.1
KV907493.1	433887	434085	OOG00395.1
KV907493.1	436923	438081	OOG00396.1
KV907493.1	438460	440706	OOG00397.1
KV907493.1	441791	442853	OOG00398.1
KV907493.1	444108	444496	OOG00399.1
KV907493.1	445008	445683	OOG00400.1
KV907493.1	466400	470136	OOG00401.1
KV907493.1	469101	469706	OOG00402.1
KV907493.1	471525	474879	OOG00403.1
KV907493.1	475157	476977	OOG00404.1
KV907493.1	477914	478844	OOG00405.1
KV907493.1	480263	481392	OOG00406.1
KV907493.1	487740	502274	OOG00407.1
KV907493.1	505299	506213	OOG00408.1
KV907493.1	507075	509201	OOG00409.1
KV907493.1	515731	517404	OOG00410.1
KV907493.1	517586	520467	OOG00411.1
KV907493.1	517588	518745	OOG00412.1
KV907493.1	520836	525792	OOG00413.1
KV907493.1	525936	527179	OOG00414.1
KV907493.1	527696	528291	OOG00415.1
KV907493.1	528808	533361	OOG00416.1
KV907493.1	533798	535384	OOG00417.1
KV907493.1	535953	536615	OOG00418.1
KV907493.1	539031	541809	OOG00419.1
KV907493.1	539706	541712	OOG00420.1
KV907493.1	541955	543690	OOG00421.1
KV907493.1	542553	549482	OOG00422.1
KV907493.1	551998	555424	OOG00423.1
KV907493.1	556299	556930	OOG00424.1
KV907493.1	556923	560510	OOG00425.1
KV907493.1	560701	563597	OOG00426.1
KV907493.1	564601	568832	OOG00427.1
KV907493.1	564890	566096	OOG00428.1
KV907493.1	569083	576013	OOG00429.1
KV907493.1	580705	581264	OOG00430.1
KV907493.1	582881	585467	OOG00431.1
KV907493.1	585571	586624	OOG00432.1
KV907493.1	586818	587927	OOG00433.1
KV907493.1	587769	591771	OOG00434.1
KV907493.1	588284	589626	OOG00435.1
KV907493.1	592035	593051	OOG00436.1
KV907493.1	593020	594012	OOG00437.1
KV907493.1	594169	596590	OOG00438.1
KV907493.1	596618	598096	OOG00439.1
KV907493.1	598268	601541	OOG00440.1
KV907493.1	598288	600944	OOG00441.1
KV907493.1	602447	605697	OOG00442.1
KV907493.1	605760	608851	OOG00443.1
KV907493.1	609497	612383	OOG00444.1
KV907493.1	613679	616356	OOG00445.1
KV907493.1	618211	620650	OOG00446.1
KV907493.1	621664	624633	OOG00447.1
KV907493.1	625337	632908	OOG00448.1
KV907493.1	625341	632823	OOG00449.1
KV907493.1	627319	630213	OOG00450.1
KV907493.1	634016	637324	OOG00451.1
KV907493.1	634253	637481	OOG00452.1
KV907493.1	637528	643653	OOG00453.1
KV907493.1	641787	643540	OOG00454.1
KV907493.1	643682	645952	OOG00455.1
KV907493.1	646308	647187	OOG00456.1
KV907493.1	647364	648318	OOG00457.1
KV907493.1	647832	650701	OOG00458.1
KV907493.1	651324	652638	OOG00459.1
KV907493.1	652854	654423	OOG00460.1
KV907493.1	655383	656708	OOG00461.1
KV907493.1	657007	659733	OOG00462.1
KV907493.1	659742	660993	OOG00463.1
KV907493.1	661405	663952	OOG00464.1
KV907493.1	666757	670461	OOG00465.1
KV907493.1	670589	671674	OOG00466.1
KV907493.1	671824	673521	OOG00467.1
KV907493.1	673615	676830	OOG00468.1
KV907493.1	675408	677568	OOG00469.1
KV907493.1	677697	679024	OOG00470.1
KV907493.1	679510	685690	OOG00471.1
KV907493.1	684550	688729	OOG00472.1
KV907493.1	690061	693539	OOG00473.1
KV907493.1	694360	698025	OOG00474.1
KV907493.1	695523	699327	OOG00475.1
KV907493.1	699702	702152	OOG00476.1
KV907493.1	702177	705586	OOG00477.1
KV907493.1	706489	710187	OOG00478.1
KV907493.1	707951	713343	OOG00479.1
KV907493.1	708411	708749	OOG00480.1
KV907493.1	713502	716428	OOG00481.1
KV907493.1	716853	719245	OOG00482.1
KV907493.1	717140	719747	OOG00483.1
KV907493.1	720376	724001	OOG00484.1
KV907493.1	724037	725742	OOG00485.1
KV907493.1	726031	726701	OOG00486.1
KV907493.1	727080	729987	OOG00487.1
KV907493.1	730125	731331	OOG00488.1
KV907493.1	731962	734446	OOG00489.1
KV907493.1	735278	738218	OOG00490.1
KV907493.1	739764	742681	OOG00491.1
KV907493.1	743684	744757	OOG00492.1
KV907493.1	746119	747173	OOG00493.1
KV907493.1	747355	753140	OOG00494.1
KV907493.1	747386	748392	OOG00495.1
KV907493.1	755103	758528	OOG00496.1
KV907493.1	763473	765888	OOG00497.1
KV907493.1	767109	774384	OOG00498.1
KV907493.1	767121	769286	OOG00499.1
KV907493.1	775260	778681	OOG00500.1
KV907493.1	777791	778682	OOG00501.1
KV907493.1	786567	787885	OOG00502.1
KV907493.1	787916	789652	OOG00503.1
KV907493.1	789759	792204	OOG00504.1
KV907493.1	792580	795059	OOG00505.1
KV907493.1	795307	796859	OOG00506.1
KV907493.1	797417	799404	OOG00507.1
KV907493.1	801477	804928	OOG00508.1
KV907493.1	805465	812867	OOG00509.1
KV907493.1	818135	821313	OOG00510.1
KV907493.1	824040	825554	OOG00511.1
KV907493.1	826428	827394	OOG00512.1
KV907493.1	828263	831064	OOG00513.1
KV907493.1	832973	835240	OOG00514.1
KV907493.1	842454	843242	OOG00515.1
KV907493.1	847447	851787	OOG00516.1
KV907493.1	852316	855468	OOG00517.1
KV907493.1	854488	855409	OOG00518.1
KV907493.1	855910	859249	OOG00519.1
KV907493.1	859736	860238	OOG00520.1
KV907493.1	860490	863161	OOG00521.1
KV907493.1	864948	867713	OOG00522.1
KV907493.1	867688	871377	OOG00523.1
KV907493.1	871531	877484	OOG00524.1
KV907493.1	877865	878697	OOG00525.1
KV907493.1	880758	881962	OOG00526.1
KV907493.1	882881	886017	OOG00527.1
KV907493.1	886505	888551	OOG00528.1
KV907493.1	890190	892596	OOG00529.1
KV907493.1	893503	895441	OOG00530.1
KV907493.1	895887	897767	OOG00531.1
KV907493.1	898567	900189	OOG00532.1
KV907493.1	914453	915438	OOG00533.1
KV907493.1	916215	917080	OOG00534.1
KV907493.1	917181	920748	OOG00535.1
KV907493.1	921682	924369	OOG00536.1
KV907493.1	925599	926801	OOG00537.1
KV907493.1	927065	928292	OOG00538.1
KV907493.1	929336	930548	OOG00539.1
KV907493.1	931309	933520	OOG00540.1
KV907493.1	933518	934561	OOG00541.1
KV907493.1	935304	936221	OOG00542.1
KV907493.1	937855	939981	OOG00543.1
KV907493.1	940355	940833	OOG00544.1
KV907493.1	942281	943634	OOG00545.1
KV907493.1	944540	946332	OOG00546.1
KV907493.1	945622	947324	OOG00547.1
KV907493.1	947687	948361	OOG00548.1
KV907493.1	948391	950760	OOG00549.1
KV907493.1	953336	955208	OOG00550.1
KV907493.1	955925	956434	OOG00551.1
KV907493.1	959379	960289	OOG00552.1
KV907493.1	961433	965880	OOG00553.1
KV907493.1	966183	968112	OOG00554.1
KV907493.1	968317	971464	OOG00555.1
KV907493.1	973285	975418	OOG00556.1
KV907493.1	976236	980609	OOG00557.1
KV907493.1	982209	982614	OOG00558.1
KV907493.1	984053	985349	OOG00559.1
KV907493.1	986260	988064	OOG00560.1
KV907493.1	989147	991047	OOG00561.1
KV907493.1	991053	991886	OOG00562.1
KV907493.1	992945	994887	OOG00563.1
KV907493.1	995575	998500	OOG00564.1
KV907493.1	1001524	1003232	OOG00565.1
KV907493.1	1008985	1009467	OOG00566.1
KV907493.1	1009521	1012059	OOG00567.1
KV907493.1	1013056	1014634	OOG00568.1
KV907493.1	1014877	1017088	OOG00569.1
KV907493.1	1017185	1018189	OOG00570.1
KV907493.1	1019346	1021620	OOG00571.1
KV907493.1	1022974	1024186	OOG00572.1
KV907493.1	1024354	1026718	OOG00573.1
KV907493.1	1028115	1029931	OOG00574.1
KV907493.1	1030440	1031613	OOG00575.1
KV907493.1	1032898	1033948	OOG00576.1
KV907493.1	1034447	1037700	OOG00577.1
KV907493.1	1038574	1041184	OOG00578.1
KV907493.1	1044899	1045522	OOG00579.1
KV907493.1	1045570	1046836	OOG00580.1
KV907493.1	1066758	1069330	OOG00581.1
KV907493.1	1070994	1074196	OOG00582.1
KV907493.1	1074738	1076914	OOG00583.1
KV907493.1	1077732	1079628	OOG00584.1
KV907493.1	1080090	1081913	OOG00585.1
KV907493.1	1082243	1083996	OOG00586.1
KV907493.1	1085011	1085961	OOG00587.1
KV907493.1	1086391	1086923	OOG00588.1
KV907493.1	1087221	1088464	OOG00589.1
KV907493.1	1088761	1091935	OOG00590.1
KV907493.1	1090694	1092853	OOG00591.1
KV907493.1	1096486	1098454	OOG00592.1
KV907493.1	1098934	1107213	OOG00593.1
KV907493.1	1104075	1105394	OOG00594.1
KV907493.1	1106047	1107039	OOG00595.1
KV907493.1	1108276	1110651	OOG00596.1
KV907493.1	1110651	1112024	OOG00597.1
KV907493.1	1112234	1114854	OOG00598.1
KV907493.1	1116009	1117333	OOG00599.1
KV907493.1	1118267	1120857	OOG00600.1
KV907493.1	1121245	1124607	OOG00601.1
KV907493.1	1122743	1124601	OOG00602.1
KV907493.1	1125296	1126833	OOG00603.1
KV907493.1	1128449	1130068	OOG00604.1
KV907493.1	1130098	1132767	OOG00605.1
KV907493.1	1133681	1135007	OOG00606.1
KV907493.1	1135514	1136458	OOG00607.1
KV907493.1	1138454	1139531	OOG00608.1
KV907493.1	1139729	1141767	OOG00609.1
KV907493.1	1142241	1145475	OOG00610.1
KV907493.1	1142245	1143585	OOG00611.1
KV907493.1	1145488	1146800	OOG00612.1
KV907493.1	1147351	1149576	OOG00613.1
KV907493.1	1148984	1151784	OOG00614.1
KV907493.1	1152200	1154751	OOG00615.1
KV907493.1	1155580	1165761	OOG00616.1
KV907493.1	1168231	1170194	OOG00617.1
KV907493.1	1170316	1174918	OOG00618.1
KV907493.1	1176514	1178765	OOG00619.1
KV907493.1	1179015	1181750	OOG00620.1
KV907493.1	1183048	1183979	OOG00621.1
KV907493.1	1188565	1189614	OOG00622.1
KV907493.1	1189905	1193758	OOG00623.1
KV907493.1	1192639	1193696	OOG00624.1
KV907493.1	1193913	1197602	OOG00625.1
KV907493.1	1193947	1197819	OOG00626.1
KV907493.1	1197875	1199515	OOG00627.1
KV907493.1	1199740	1202315	OOG00628.1
KV907493.1	1202523	1207226	OOG00629.1
KV907493.1	1205329	1207006	OOG00630.1
KV907493.1	1207773	1210746	OOG00631.1
KV907493.1	1210774	1212250	OOG00632.1
KV907493.1	1212738	1213937	OOG00633.1
KV907493.1	1215686	1216666	OOG00634.1
KV907493.1	1217141	1219212	OOG00635.1
KV907493.1	1219940	1222213	OOG00636.1
KV907493.1	1224412	1225690	OOG00637.1
KV907493.1	1225975	1227261	OOG00638.1
KV907493.1	1227427	1228518	OOG00639.1
KV907493.1	1231020	1232245	OOG00640.1
KV907493.1	1233038	1234923	OOG00641.1
KV907493.1	1235981	1238065	OOG00642.1
KV907493.1	1238425	1240242	OOG00643.1
KV907493.1	1240508	1248894	OOG00644.1
KV907493.1	1250904	1254258	OOG00645.1
KV907493.1	1254653	1259067	OOG00646.1
KV907493.1	1259726	1261690	OOG00647.1
KV907493.1	1262023	1263591	OOG00648.1
KV907493.1	1264756	1265777	OOG00649.1
KV907493.1	1268758	1271207	OOG00650.1
KV907493.1	1271383	1272473	OOG00651.1
KV907493.1	1273348	1275643	OOG00652.1
KV907493.1	1276448	1278947	OOG00653.1
KV907493.1	1279978	1282556	OOG00654.1
KV907493.1	1291534	1292533	OOG00655.1
KV907493.1	1292994	1297291	OOG00656.1
KV907493.1	1293031	1294319	OOG00657.1
KV907493.1	1297368	1300906	OOG00658.1
KV907493.1	1297481	1300899	OOG00659.1
KV907493.1	1301428	1303652	OOG00660.1
KV907493.1	1301455	1303651	OOG00661.1
KV907493.1	1305856	1308466	OOG00662.1
KV907493.1	1308811	1310121	OOG00663.1
KV907493.1	1310574	1313056	OOG00664.1
KV907493.1	1313651	1319031	OOG00665.1
KV907493.1	1322496	1328061	OOG00666.1
KV907493.1	1326767	1328079	OOG00667.1
KV907493.1	1328433	1332789	OOG00668.1
KV907493.1	1332928	1335639	OOG00669.1
KV907493.1	1341326	1342740	OOG00670.1
KV907493.1	1344279	1346239	OOG00671.1
KV907493.1	1346724	1349580	OOG00672.1
KV907493.1	1350039	1353501	OOG00673.1
KV907493.1	1357323	1364222	OOG00674.1
KV907493.1	1365041	1366330	OOG00675.1
KV907493.1	1366852	1367964	OOG00676.1
KV907493.1	1367454	1369759	OOG00677.1
KV907493.1	1370460	1373069	OOG00678.1
KV907493.1	1373224	1377186	OOG00679.1
KV907493.1	1373332	1374029	OOG00680.1
KV907493.1	1377368	1381131	OOG00681.1
KV907493.1	1381333	1383644	OOG00682.1
KV907493.1	1381693	1388448	OOG00683.1
KV907493.1	1390354	1392202	OOG00684.1
KV907493.1	1392717	1394358	OOG00685.1
KV907493.1	1396614	1399485	OOG00686.1
KV907493.1	1399677	1402000	OOG00687.1
KV907493.1	1401302	1406340	OOG00688.1
KV907493.1	1409530	1411036	OOG00689.1
KV907493.1	1413087	1413721	OOG00690.1
KV907493.1	1414036	1416464	OOG00691.1
KV907493.1	1416745	1417910	OOG00692.1
KV907493.1	1416857	1418957	OOG00693.1
KV907493.1	1419139	1422017	OOG00694.1
KV907493.1	1420893	1422040	OOG00695.1
KV907493.1	1422438	1423045	OOG00696.1
KV907493.1	1427871	1433129	OOG00697.1
KV907493.1	1433460	1438523	OOG00698.1
KV907493.1	1442221	1443847	OOG00699.1
KV907493.1	1446435	1452545	OOG00700.1
KV907493.1	1446492	1450273	OOG00701.1
KV907493.1	1452631	1454200	OOG00702.1
KV907493.1	1454391	1456952	OOG00703.1
KV907493.1	1456944	1457594	OOG00704.1
KV907493.1	1458067	1458573	OOG00705.1
KV907493.1	1462423	1464204	OOG00706.1
KV907493.1	1464310	1465559	OOG00707.1
KV907493.1	1466805	1477841	OOG00708.1
KV907493.1	1468958	1476023	OOG00709.1
KV907493.1	1481343	1483545	OOG00710.1
KV907493.1	1484550	1485834	OOG00711.1
KV907493.1	1489728	1495084	OOG00712.1
KV907493.1	1499502	1507297	OOG00713.1
KV907493.1	1507372	1507661	OOG00714.1
KV907493.1	1507801	1512050	OOG00715.1
KV907493.1	1512231	1516904	OOG00716.1
KV907493.1	1516975	1518165	OOG00717.1
KV907493.1	1518730	1519337	OOG00718.1
KV907493.1	1520721	1522902	OOG00719.1
KV907493.1	1523160	1524258	OOG00720.1
KV907493.1	1526144	1529079	OOG00721.1
KV907493.1	1529247	1532271	OOG00722.1
KV907493.1	1533090	1535381	OOG00723.1
KV907493.1	1535577	1539377	OOG00724.1
KV907493.1	1542404	1543674	OOG00725.1
KV907493.1	1543925	1546615	OOG00726.1
KV907493.1	1543937	1545428	OOG00727.1
KV907493.1	1547574	1548280	OOG00728.1
KV907493.1	1549602	1552242	OOG00729.1
KV907493.1	1551608	1552250	OOG00730.1
KV907493.1	1552508	1554410	OOG00731.1
KV907493.1	1555067	1556236	OOG00732.1
KV907493.1	1556335	1559733	OOG00733.1
KV907493.1	1560267	1561550	OOG00734.1
KV907493.1	1562048	1574761	OOG00735.1
KV907493.1	1575456	1576958	OOG00736.1
KV907493.1	1577424	1578810	OOG00737.1
KV907493.1	1578923	1580611	OOG00738.1
KV907493.1	1580726	1581281	OOG00739.1
KV907493.1	1581564	1582973	OOG00740.1
KV907493.1	1583362	1585512	OOG00741.1
KV907493.1	1585975	1587591	OOG00742.1
KV907493.1	1591071	1594426	OOG00743.1
KV907493.1	1595938	1599194	OOG00744.1
KV907493.1	1599219	1605468	OOG00745.1
KV907493.1	1599333	1601163	OOG00746.1
KV907493.1	1601781	1602711	OOG00747.1
KV907493.1	1602898	1603800	OOG00748.1
KV907493.1	1606385	1608533	OOG00749.1
KV907493.1	1613531	1615068	OOG00750.1
KV907493.1	1615352	1616822	OOG00751.1
KV907493.1	1617058	1619433	OOG00752.1
KV907493.1	1617996	1619457	OOG00753.1
KV907493.1	1622186	1624218	OOG00754.1
KV907493.1	1624459	1625819	OOG00755.1
KV907493.1	1626071	1627196	OOG00756.1
KV907493.1	1628297	1631140	OOG00757.1
KV907493.1	1631410	1634312	OOG00758.1
KV907493.1	1632277	1635867	OOG00759.1
KV907493.1	1636206	1639405	OOG00760.1
KV907493.1	1637322	1640487	OOG00761.1
KV907493.1	1640976	1642343	OOG00762.1
KV907493.1	1642670	1644937	OOG00763.1
KV907493.1	1645043	1650356	OOG00764.1
KV907493.1	1647242	1648600	OOG00765.1
KV907493.1	1649104	1650318	OOG00766.1
KV907493.1	1651840	1657757	OOG00767.1
KV907493.1	1661464	1662453	OOG00768.1
KV907493.1	1665649	1666983	OOG00769.1
KV907493.1	1667003	1671433	OOG00770.1
KV907493.1	1667165	1671394	OOG00771.1
KV907493.1	1671815	1673572	OOG00772.1
KV907493.1	1674221	1675178	OOG00773.1
KV907493.1	1675627	1676864	OOG00774.1
KV907493.1	1676840	1679390	OOG00775.1
KV907493.1	1679954	1685231	OOG00776.1
KV907493.1	1685371	1690207	OOG00777.1
KV907493.1	1690390	1691259	OOG00778.1
KV907493.1	1691417	1693815	OOG00779.1
KV907493.1	1694087	1696074	OOG00780.1
KV907493.1	1694843	1696281	OOG00781.1
KV907493.1	1696609	1698086	OOG00782.1
KV907493.1	1698461	1700407	OOG00783.1
KV907493.1	1700462	1702220	OOG00784.1
KV907493.1	1702913	1704150	OOG00785.1
KV907493.1	1709229	1712771	OOG00786.1
KV907493.1	1711810	1712985	OOG00787.1
KV907493.1	1713198	1714819	OOG00788.1
KV907493.1	1716382	1718325	OOG00789.1
KV907493.1	1719149	1725105	OOG00790.1
KV907493.1	1725394	1727912	OOG00791.1
KV907493.1	1727901	1730795	OOG00792.1
KV907493.1	1729429	1730817	OOG00793.1
KV907493.1	1737160	1739328	OOG00794.1
KV907493.1	1744523	1746016	OOG00795.1
KV907493.1	1746263	1748305	OOG00796.1
KV907493.1	1749987	1751605	OOG00797.1
KV907493.1	1752922	1753876	OOG00798.1
KV907493.1	1756307	1763218	OOG00799.1
KV907493.1	1756308	1761467	OOG00800.1
KV907493.1	1761614	1763087	OOG00801.1
KV907493.1	1763438	1765870	OOG00802.1
KV907493.1	1765307	1765847	OOG00803.1
KV907493.1	1766533	1773657	OOG00804.1
KV907493.1	1766536	1773637	OOG00805.1
KV907493.1	1773950	1776377	OOG00806.1
KV907493.1	1779821	1783152	OOG00807.1
KV907493.1	1783710	1790401	OOG00808.1
KV907493.1	1787117	1790419	OOG00809.1
KV907493.1	1795972	1796558	OOG00810.1
KV907493.1	1797217	1798622	OOG00811.1
KV907493.1	1798815	1800009	OOG00812.1
KV907493.1	1800183	1801249	OOG00813.1
KV907493.1	1801697	1803146	OOG00814.1
KV907493.1	1803415	1803888	OOG00815.1
KV907493.1	1806309	1808490	OOG00816.1
KV907493.1	1810359	1814319	OOG00817.1
KV907493.1	1815363	1820324	OOG00818.1
KV907493.1	1819012	1821940	OOG00819.1
KV907493.1	1822167	1825356	OOG00820.1
KV907493.1	1822184	1823117	OOG00821.1
KV907493.1	1825675	1829859	OOG00822.1
KV907493.1	1829164	1829872	OOG00823.1
KV907493.1	1831984	1834483	OOG00824.1
KV907493.1	1835283	1837589	OOG00825.1
KV907493.1	1837798	1839765	OOG00826.1
KV907493.1	1839289	1839693	OOG00827.1
KV907493.1	1839920	1843068	OOG00828.1
KV907493.1	1839923	1841595	OOG00829.1
KV907493.1	1844205	1848750	OOG00830.1
KV907493.1	1852598	1856630	OOG00831.1
KV907493.1	1858164	1861778	OOG00832.1
KV907493.1	1862588	1863999	OOG00833.1
KV907493.1	1864283	1865739	OOG00834.1
KV907493.1	1865968	1868915	OOG00835.1
KV907493.1	1867674	1868727	OOG00836.1
KV907493.1	1869072	1870988	OOG00837.1
KV907493.1	1872786	1877554	OOG00838.1
KV907493.1	1877649	1879781	OOG00839.1
KV907493.1	1879820	1882051	OOG00840.1
KV907493.1	1882319	1883962	OOG00841.1
KV907493.1	1888978	1889746	OOG00842.1
KV907493.1	1890459	1893637	OOG00843.1
KV907493.1	1895189	1897074	OOG00844.1
KV907493.1	1897115	1899675	OOG00845.1
KV907493.1	1906183	1911439	OOG00846.1
KV907493.1	1911647	1916549	OOG00847.1
KV907493.1	1917989	1921422	OOG00848.1
KV907493.1	1925074	1926104	OOG00849.1
KV907493.1	1932944	1940136	OOG00850.1
KV907493.1	1935437	1939770	OOG00851.1
KV907493.1	1943518	1948518	OOG00852.1
KV907493.1	1943545	1944901	OOG00853.1
KV907493.1	1953863	1957805	OOG00854.1
KV907493.1	1960738	1963284	OOG00855.1
KV907493.1	1962759	1965408	OOG00856.1
KV907493.1	1965467	1966384	OOG00857.1
KV907493.1	1967297	1969038	OOG00858.1
KV907493.1	1969251	1971138	OOG00859.1
KV907493.1	1971201	1972393	OOG00860.1
KV907493.1	1972640	1975014	OOG00861.1
KV907493.1	1974622	1974947	OOG00862.1
KV907493.1	1977305	1978611	OOG00863.1
KV907493.1	1979372	1982721	OOG00864.1
KV907493.1	1982731	1986346	OOG00865.1
KV907493.1	1986980	1988552	OOG00866.1
KV907493.1	1988875	1989879	OOG00867.1
KV907493.1	1991695	1992961	OOG00868.1
KV907493.1	1993851	1997709	OOG00869.1
KV907493.1	1996479	1997704	OOG00870.1
KV907493.1	1998013	1999313	OOG00871.1
KV907493.1	2000035	2001949	OOG00872.1
KV907493.1	2003787	2005539	OOG00873.1
KV907493.1	2010752	2012036	OOG00874.1
KV907493.1	2012202	2012810	OOG00875.1
KV907493.1	2013395	2015392	OOG00876.1
KV907493.1	2016405	2018279	OOG00877.1
KV907493.1	2019504	2021990	OOG00878.1
KV907493.1	2026516	2029014	OOG00879.1
KV907493.1	2031780	2033388	OOG00880.1
KV907493.1	2036456	2038752	OOG00881.1
KV907493.1	2039008	2040500	OOG00882.1
KV907493.1	2041252	2043444	OOG00883.1
KV907493.1	2043880	2047192	OOG00884.1
KV907493.1	2043889	2045152	OOG00885.1
KV907493.1	2047190	2048100	OOG00886.1
KV907493.1	2048348	2050006	OOG00887.1
KV907493.1	2050164	2051850	OOG00888.1
KV907493.1	2052290	2053753	OOG00889.1
KV907493.1	2054340	2054840	OOG00890.1
KV907493.1	2056552	2059161	OOG00891.1
KV907493.1	2059560	2061199	OOG00892.1
KV907493.1	2063710	2067178	OOG00893.1
KV907493.1	2067711	2072627	OOG00894.1
KV907493.1	2074588	2080677	OOG00895.1
KV907493.1	2074590	2076898	OOG00896.1
KV907493.1	2080960	2083034	OOG00897.1
KV907493.1	2083143	2084957	OOG00898.1
KV907493.1	2083144	2087476	OOG00899.1
KV907493.1	2085007	2087531	OOG00900.1
KV907493.1	2087750	2089286	OOG00901.1
KV907493.1	2092172	2095029	OOG00902.1
KV907493.1	2092309	2092689	OOG00903.1
KV907493.1	2095536	2096574	OOG00904.1
KV907493.1	2096721	2097672	OOG00905.1
KV907493.1	2098191	2099368	OOG00906.1
KV907493.1	2099500	2100447	OOG00907.1
KV907493.1	2100635	2104782	OOG00908.1
KV907493.1	2100901	2104807	OOG00909.1
KV907493.1	2107577	2108652	OOG00910.1
KV907493.1	2115046	2115850	OOG00911.1
KV907493.1	2118189	2121038	OOG00912.1
KV907493.1	2118290	2118880	OOG00913.1
KV907493.1	2121366	2125246	OOG00914.1
KV907493.1	2126807	2128753	OOG00915.1
KV907493.1	2128922	2132129	OOG00916.1
KV907493.1	2132292	2134425	OOG00917.1
KV907493.1	2132335	2135571	OOG00918.1
KV907493.1	2135637	2139079	OOG00919.1
KV907493.1	2139134	2142036	OOG00920.1
KV907493.1	2142586	2144210	OOG00921.1
KV907493.1	2146045	2146695	OOG00922.1
KV907493.1	2148208	2149774	OOG00923.1
KV907493.1	2152236	2152931	OOG00924.1
KV907493.1	2159579	2167785	OOG00925.1
KV907493.1	2159597	2167785	OOG00926.1
KV907493.1	2160807	2166082	OOG00927.1
KV907493.1	2168034	2170887	OOG00928.1
KV907493.1	2171123	2176446	OOG00929.1
KV907493.1	2171350	2172646	OOG00930.1
KV907493.1	2177813	2179990	OOG00931.1
KV907493.1	2180334	2182561	OOG00932.1
KV907493.1	2182714	2184402	OOG00933.1
KV907493.1	2184377	2186704	OOG00934.1
KV907493.1	2187704	2188975	OOG00935.1
KV907493.1	2190282	2192807	OOG00936.1
KV907493.1	2192868	2195446	OOG00937.1
KV907493.1	2195740	2197024	OOG00938.1
KV907493.1	2198797	2200028	OOG00939.1
KV907493.1	2200962	2204358	OOG00940.1
KV907493.1	2205795	2208445	OOG00941.1
KV907493.1	2208958	2210919	OOG00942.1
KV907493.1	2228363	2229988	OOG00943.1
KV907493.1	2230749	2232025	OOG00944.1
KV907493.1	2232678	2234450	OOG00945.1
KV907493.1	2234807	2236455	OOG00946.1
KV907493.1	2236907	2239021	OOG00947.1
KV907493.1	2239157	2240243	OOG00948.1
KV907493.1	2240981	2242743	OOG00949.1
KV907493.1	2243838	2244604	OOG00950.1
KV907493.1	2245559	2249373	OOG00951.1
KV907493.1	2245566	2247669	OOG00952.1
KV907493.1	2250285	2253622	OOG00953.1
KV907493.1	2250285	2254510	OOG00954.1
KV907493.1	2254972	2257903	OOG00955.1
KV907493.1	2255257	2255497	OOG00956.1
KV907493.1	2258035	2260984	OOG00957.1
KV907493.1	2261251	2265220	OOG00958.1
KV907493.1	2262267	2265483	OOG00959.1
KV907493.1	2265539	2268959	OOG00960.1
KV907493.1	2272769	2274958	OOG00961.1
KV907493.1	2275543	2276753	OOG00962.1
KV907493.1	2277475	2280116	OOG00963.1
KV907493.1	2280174	2280819	OOG00964.1
KV907493.1	2283185	2284675	OOG00965.1
KV907493.1	2285152	2290435	OOG00966.1
KV907493.1	2287620	2290424	OOG00967.1
KV907493.1	2290691	2293171	OOG00968.1
KV907493.1	2297410	2298833	OOG00969.1
KV907493.1	2299684	2300858	OOG00970.1
KV907493.1	2302811	2304156	OOG00971.1
KV907493.1	2313047	2318211	OOG00972.1
KV907493.1	2319787	2326174	OOG00973.1
KV907493.1	2326315	2328379	OOG00974.1
KV907493.1	2328775	2330002	OOG00975.1
KV907493.1	2331735	2332341	OOG00976.1
KV907493.1	2333485	2334092	OOG00977.1
KV907493.1	2334554	2335660	OOG00978.1
KV907493.1	2336009	2338657	OOG00979.1
KV907493.1	2338791	2342490	OOG00980.1
KV907493.1	2344887	2346523	OOG00981.1
KV907493.1	2346849	2348284	OOG00982.1
KV907493.1	2348427	2350139	OOG00983.1
KV907493.1	2350305	2352039	OOG00984.1
KV907493.1	2352826	2359483	OOG00985.1
KV907493.1	2360357	2364131	OOG00986.1
KV907493.1	2360827	2364080	OOG00987.1
KV907493.1	2366198	2370490	OOG00988.1
KV907493.1	2371599	2374328	OOG00989.1
KV907493.1	2375211	2377087	OOG00990.1
KV907493.1	2377527	2382823	OOG00991.1
KV907493.1	2384545	2387891	OOG00992.1
KV907493.1	2384546	2387890	OOG00993.1
KV907493.1	2388443	2392099	OOG00994.1
KV907493.1	2392232	2393394	OOG00995.1
KV907493.1	2393690	2395895	OOG00996.1
KV907493.1	2395955	2400639	OOG00997.1
KV907493.1	2403589	2405969	OOG00998.1
KV907493.1	2406683	2411258	OOG00999.1
KV907493.1	2409476	2411169	OOG01000.1
KV907493.1	2411489	2413546	OOG01001.1
KV907493.1	2413943	2416290	OOG01002.1
KV907493.1	2416686	2417191	OOG01003.1
KV907493.1	2419390	2420784	OOG01004.1
KV907493.1	2421267	2426853	OOG01005.1
KV907493.1	2433667	2434514	OOG01006.1
KV907493.1	2434658	2436620	OOG01007.1
KV907493.1	2434857	2435259	OOG01008.1
KV907493.1	2437647	2438374	OOG01009.1
KV907493.1	2438264	2440757	OOG01010.1
KV907493.1	2446676	2449679	OOG01011.1
KV907493.1	2449738	2451992	OOG01012.1
KV907493.1	2452112	2453115	OOG01013.1
KV907493.1	2454434	2459161	OOG01014.1
KV907493.1	2454533	2456146	OOG01015.1
KV907493.1	2464729	2467152	OOG01016.1
KV907493.1	2467281	2468146	OOG01017.1
KV907493.1	2469589	2469889	OOG01018.1
KV907493.1	2472786	2474495	OOG01019.1
KV907493.1	2473461	2476770	OOG01020.1
KV907493.1	2477784	2482231	OOG01021.1
KV907493.1	2479555	2482226	OOG01022.1
KV907493.1	2482411	2483452	OOG01023.1
KV907493.1	2486852	2488624	OOG01024.1
KV907493.1	2488949	2491066	OOG01025.1
KV907493.1	2493521	2497256	OOG01026.1
KV907493.1	2497481	2499962	OOG01027.1
KV907493.1	2497671	2498239	OOG01028.1
KV907493.1	2500159	2505826	OOG01029.1
KV907493.1	2500172	2505809	OOG01030.1
KV907493.1	2506831	2508018	OOG01031.1
KV907493.1	2512896	2513507	OOG01032.1
KV907493.1	2518789	2522972	OOG01033.1
KV907493.1	2523157	2526524	OOG01034.1
KV907493.1	2531069	2532375	OOG01035.1
KV907493.1	2533708	2535303	OOG01036.1
KV907493.1	2535449	2537348	OOG01037.1
KV907493.1	2537591	2541676	OOG01038.1
KV907493.1	2544365	2547575	OOG01039.1
KV907493.1	2548106	2548959	OOG01040.1
KV907493.1	2549244	2552047	OOG01041.1
KV907493.1	2550459	2551704	OOG01042.1
KV907493.1	2552055	2554790	OOG01043.1
KV907493.1	2555072	2558302	OOG01044.1
KV907493.1	2558789	2560553	OOG01045.1
KV907493.1	2561055	2561832	OOG01046.1
KV907493.1	2561990	2565338	OOG01047.1
KV907493.1	2567069	2570191	OOG01048.1
KV907493.1	2570388	2571735	OOG01049.1
KV907493.1	2574925	2576134	OOG01050.1
KV907493.1	2578210	2582566	OOG01051.1
KV907493.1	2583445	2588968	OOG01052.1
KV907493.1	2594198	2613858	OOG01053.1
KV907493.1	2614017	2616418	OOG01054.1
KV907493.1	2616547	2617818	OOG01055.1
KV907493.1	2618362	2620763	OOG01056.1
KV907493.1	2621214	2624224	OOG01057.1
KV907493.1	2624293	2627227	OOG01058.1
KV907493.1	2624534	2624931	OOG01059.1
KV907493.1	2627553	2629298	OOG01060.1
KV907493.1	2629581	2631674	OOG01061.1
KV907493.1	2638823	2646399	OOG01062.1
KV907493.1	2643858	2646412	OOG01063.1
KV907493.1	2646893	2648227	OOG01064.1
KV907493.1	2648541	2649399	OOG01065.1
KV907493.1	2650391	2651155	OOG01066.1
KV907493.1	2659591	2661706	OOG01067.1
KV907493.1	2662231	2668227	OOG01068.1
KV907493.1	2662468	2663715	OOG01069.1
KV907493.1	2673829	2674882	OOG01070.1
KV907493.1	2676064	2676526	OOG01071.1
KV907493.1	2677285	2679756	OOG01072.1
KV907493.1	2679930	2682015	OOG01073.1
KV907493.1	2682322	2683182	OOG01074.1
KV907493.1	2683416	2685570	OOG01075.1
KV907493.1	2684660	2685223	OOG01076.1
KV907493.1	2685765	2688811	OOG01077.1
KV907493.1	2687755	2688714	OOG01078.1
KV907493.1	2689133	2691397	OOG01079.1
KV907493.1	2689133	2691619	OOG01080.1
KV907493.1	2693802	2696134	OOG01081.1
KV907493.1	2697617	2700747	OOG01082.1
KV907493.1	2700095	2702722	OOG01083.1
KV907493.1	2703438	2704125	OOG01084.1
KV907493.1	2704668	2705881	OOG01085.1
KV907493.1	2704669	2708322	OOG01086.1
KV907493.1	2708976	2713919	OOG01087.1
KV907493.1	2709208	2709745	OOG01088.1
KV907493.1	2714099	2716864	OOG01089.1
KV907493.1	2725723	2726923	OOG01090.1
KV907493.1	2726610	2728488	OOG01091.1
KV907493.1	2728662	2731845	OOG01092.1
KV907493.1	2728668	2731847	OOG01093.1
KV907493.1	2732072	2733712	OOG01094.1
KV907493.1	2734139	2735938	OOG01095.1
KV907493.1	2736271	2737641	OOG01096.1
KV907493.1	2738477	2739812	OOG01097.1
KV907493.1	2740005	2740558	OOG01098.1
KV907493.1	2741740	2743590	OOG01099.1
KV907493.1	2744355	2747026	OOG01100.1
KV907493.1	2746565	2746947	OOG01101.1
KV907493.1	2747242	2749048	OOG01102.1
KV907493.1	2749262	2753949	OOG01103.1
KV907493.1	2754002	2759150	OOG01104.1
KV907493.1	2754448	2755153	OOG01105.1
KV907493.1	2757943	2759099	OOG01106.1
KV907493.1	2759280	2762823	OOG01107.1
KV907493.1	2762940	2765735	OOG01108.1
KV907493.1	2768752	2773310	OOG01109.1
KV907493.1	2773346	2775266	OOG01110.1
KV907493.1	2784513	2787146	OOG01111.1
KV907493.1	2787289	2788176	OOG01112.1
KV907493.1	2788737	2790657	OOG01113.1
KV907493.1	2790837	2792234	OOG01114.1
KV907493.1	2792545	2793788	OOG01115.1
KV907493.1	2794192	2795480	OOG01116.1
KV907493.1	2794669	2796603	OOG01117.1
KV907493.1	2796731	2801014	OOG01118.1
KV907493.1	2797152	2797809	OOG01119.1
KV907493.1	2801230	2804224	OOG01120.1
KV907493.1	2807857	2812808	OOG01121.1
KV907493.1	2813063	2814525	OOG01122.1
KV907493.1	2814707	2816599	OOG01123.1
KV907493.1	2815437	2816097	OOG01124.1
KV907493.1	2816719	2818307	OOG01125.1
KV907493.1	2818353	2820254	OOG01126.1
KV907493.1	2821131	2821583	OOG01127.1
KV907493.1	2821889	2823185	OOG01128.1
KV907493.1	2823533	2827973	OOG01129.1
KV907493.1	2828086	2829942	OOG01130.1
KV907493.1	2830665	2833875	OOG01131.1
KV907493.1	2830667	2832352	OOG01132.1
KV907493.1	2835628	2837850	OOG01133.1
KV907493.1	2838849	2840415	OOG01134.1
KV907493.1	2840915	2842461	OOG01135.1
KV907493.1	2843025	2845671	OOG01136.1
KV907493.1	2853406	2856862	OOG01137.1
KV907493.1	2859082	2862293	OOG01138.1
KV907493.1	2867695	2869533	OOG01139.1
KV907493.1	2870424	2874664	OOG01140.1
KV907493.1	2872362	2874246	OOG01141.1
KV907493.1	2874891	2876635	OOG01142.1
KV907493.1	2876616	2877647	OOG01143.1
KV907493.1	2878257	2880093	OOG01144.1
KV907493.1	2880615	2884299	OOG01145.1
KV907493.1	2880820	2881316	OOG01146.1
KV907493.1	2885003	2891746	OOG01147.1
KV907493.1	2888739	2889887	OOG01148.1
KV907493.1	2892233	2894829	OOG01149.1
KV907493.1	2893950	2895430	OOG01150.1
KV907493.1	2895462	2899661	OOG01151.1
KV907493.1	2900640	2902083	OOG01152.1
KV907493.1	2902539	2903529	OOG01153.1
KV907493.1	2903738	2905141	OOG01154.1
KV907493.1	2905478	2907112	OOG01155.1
KV907493.1	2907680	2910160	OOG01156.1
KV907493.1	2910442	2913584	OOG01157.1
KV907493.1	2912449	2913584	OOG01158.1
KV907493.1	2913470	2915760	OOG01159.1
KV907493.1	2915020	2915490	OOG01160.1
KV907493.1	2915917	2918724	OOG01161.1
KV907493.1	2915922	2920541	OOG01162.1
KV907493.1	2920725	2925813	OOG01163.1
KV907493.1	2920744	2922991	OOG01164.1
KV907493.1	2934022	2935457	OOG01165.1
KV907493.1	2935447	2937541	OOG01166.1
KV907493.1	2938011	2940907	OOG01167.1
KV907493.1	2942250	2944196	OOG01168.1
KV907493.1	2944331	2948786	OOG01169.1
KV907493.1	2947349	2948786	OOG01170.1
KV907493.1	2948979	2949605	OOG01171.1
KV907493.1	2949611	2951500	OOG01172.1
KV907493.1	2951747	2954072	OOG01173.1
KV907493.1	2954282	2961897	OOG01174.1
KV907493.1	2954307	2956511	OOG01175.1
KV907493.1	2954307	2956511	OOG01176.1
KV907493.1	2956695	2961895	OOG01177.1
KV907493.1	2962052	2965584	OOG01178.1
KV907493.1	2962112	2963411	OOG01179.1
KV907493.1	2965882	2968550	OOG01180.1
KV907493.1	2968067	2968538	OOG01181.1
KV907493.1	2968769	2970975	OOG01182.1
KV907493.1	2971132	2973362	OOG01183.1
KV907493.1	2974251	2977936	OOG01184.1
KV907493.1	2978201	2979821	OOG01185.1
KV907493.1	2980172	2982507	OOG01186.1
KV907493.1	2982916	2984122	OOG01187.1
KV907493.1	2984541	2986159	OOG01188.1
KV907493.1	2986319	2990003	OOG01189.1
KV907493.1	2991667	2996125	OOG01190.1
KV907493.1	2996343	2998754	OOG01191.1
KV907493.1	2998729	3000193	OOG01192.1
KV907493.1	3000435	3004605	OOG01193.1
KV907493.1	3004539	3006326	OOG01194.1
KV907493.1	3008449	3012637	OOG01195.1
KV907493.1	3008698	3009845	OOG01196.1
KV907493.1	3012906	3013503	OOG01197.1
KV907493.1	3014818	3015984	OOG01198.1
KV907493.1	3016821	3019684	OOG01199.1
KV907493.1	3019770	3021369	OOG01200.1
KV907493.1	3021711	3023639	OOG01201.1
KV907493.1	3023893	3031801	OOG01202.1
KV907493.1	3023900	3031796	OOG01203.1
KV907493.1	3026553	3027903	OOG01204.1
KV907493.1	3031924	3034699	OOG01205.1
KV907493.1	3034730	3035812	OOG01206.1
KV907493.1	3035994	3040638	OOG01207.1
KV907493.1	3040018	3040386	OOG01208.1
KV907493.1	3040636	3044199	OOG01209.1
KV907493.1	3044366	3046843	OOG01210.1
KV907493.1	3045305	3046857	OOG01211.1
KV907493.1	3047228	3047697	OOG01212.1
KV907493.1	3047264	3051014	OOG01213.1
KV907493.1	3050085	3050932	OOG01214.1
KV907493.1	3053512	3054880	OOG01215.1
KV907493.1	3058271	3059860	OOG01216.1
KV907493.1	3062633	3064429	OOG01217.1
KV907493.1	3075320	3076824	OOG01218.1
KV907493.1	3076966	3081493	OOG01219.1
KV907493.1	3076981	3085496	OOG01220.1
KV907493.1	3079939	3080530	OOG01221.1
KV907493.1	3087121	3090858	OOG01222.1
KV907493.1	3090834	3092529	OOG01223.1
KV907494.1	1376	2635	OOF99307.1
KV907494.1	4517	6404	OOF99308.1
KV907494.1	6771	9659	OOF99309.1
KV907494.1	8288	9659	OOF99310.1
KV907494.1	8379	22002	OOF99311.1
KV907494.1	13728	14987	OOF99312.1
KV907494.1	16869	18756	OOF99313.1
KV907494.1	19123	22011	OOF99314.1
KV907494.1	30640	30987	OOF99315.1
KV907494.1	31508	32904	OOF99316.1
KV907494.1	33072	33814	OOF99317.1
KV907494.1	35908	38510	OOF99318.1
KV907494.1	38422	39277	OOF99319.1
KV907494.1	42084	46304	OOF99320.1
KV907494.1	43056	46304	OOF99321.1
KV907494.1	46474	48855	OOF99322.1
KV907494.1	47881	50347	OOF99323.1
KV907494.1	50648	53754	OOF99324.1
KV907494.1	54222	56406	OOF99325.1
KV907494.1	56729	58872	OOF99326.1
KV907494.1	60000	61364	OOF99327.1
KV907494.1	63444	67649	OOF99328.1
KV907494.1	68484	69509	OOF99329.1
KV907494.1	70062	71865	OOF99330.1
KV907494.1	72234	72691	OOF99331.1
KV907494.1	72893	73558	OOF99332.1
KV907494.1	73708	74520	OOF99333.1
KV907494.1	74907	76038	OOF99334.1
KV907494.1	75850	77714	OOF99335.1
KV907494.1	79147	85017	OOF99336.1
KV907494.1	83094	86654	OOF99337.1
KV907494.1	87784	88345	OOF99338.1
KV907494.1	88903	90146	OOF99339.1
KV907494.1	90511	92870	OOF99340.1
KV907494.1	94232	96327	OOF99341.1
KV907494.1	97461	99634	OOF99342.1
KV907494.1	100823	102116	OOF99343.1
KV907494.1	102941	104582	OOF99344.1
KV907494.1	104604	106634	OOF99345.1
KV907494.1	106727	107783	OOF99346.1
KV907494.1	107683	110177	OOF99347.1
KV907494.1	110921	113300	OOF99348.1
KV907494.1	114049	115300	OOF99349.1
KV907494.1	116692	118778	OOF99350.1
KV907494.1	121199	124948	OOF99351.1
KV907494.1	128832	131878	OOF99352.1
KV907494.1	132038	133260	OOF99353.1
KV907494.1	137754	139073	OOF99354.1
KV907494.1	138121	338073	OOF99355.1
KV907494.1	139104	140941	OOF99356.1
KV907494.1	141243	143028	OOF99357.1
KV907494.1	143962	145546	OOF99358.1
KV907494.1	145681	148096	OOF99359.1
KV907494.1	148364	149695	OOF99360.1
KV907494.1	150353	151916	OOF99361.1
KV907494.1	153245	155066	OOF99362.1
KV907494.1	156562	158129	OOF99363.1
KV907494.1	160845	164177	OOF99364.1
KV907494.1	170258	172652	OOF99365.1
KV907494.1	173478	175490	OOF99366.1
KV907494.1	176521	177769	OOF99367.1
KV907494.1	177811	178109	OOF99368.1
KV907494.1	178558	178848	OOF99369.1
KV907494.1	179788	181118	OOF99370.1
KV907494.1	181780	183090	OOF99371.1
KV907494.1	183116	184001	OOF99372.1
KV907494.1	184014	184581	OOF99373.1
KV907494.1	184991	187221	OOF99374.1
KV907494.1	187455	189023	OOF99375.1
KV907494.1	196082	196978	OOF99376.1
KV907494.1	197298	200130	OOF99377.1
KV907494.1	201561	202594	OOF99378.1
KV907494.1	203407	204640	OOF99379.1
KV907494.1	204931	206241	OOF99380.1
KV907494.1	207034	207853	OOF99381.1
KV907494.1	208712	210314	OOF99382.1
KV907494.1	215457	218418	OOF99383.1
KV907494.1	224005	225700	OOF99384.1
KV907494.1	227064	227565	OOF99385.1
KV907494.1	229521	232487	OOF99386.1
KV907494.1	232684	233730	OOF99387.1
KV907494.1	234264	238808	OOF99388.1
KV907494.1	239019	242515	OOF99389.1
KV907494.1	243630	247025	OOF99390.1
KV907494.1	252081	252847	OOF99391.1
KV907494.1	253860	254602	OOF99392.1
KV907494.1	254810	256120	OOF99393.1
KV907494.1	256461	261722	OOF99394.1
KV907494.1	261760	263053	OOF99395.1
KV907494.1	263225	265733	OOF99396.1
KV907494.1	266457	268115	OOF99397.1
KV907494.1	269679	275294	OOF99398.1
KV907494.1	277747	278092	OOF99399.1
KV907494.1	281061	285304	OOF99400.1
KV907494.1	281634	284627	OOF99401.1
KV907494.1	287232	289148	OOF99402.1
KV907494.1	290569	291753	OOF99403.1
KV907494.1	292345	295990	OOF99404.1
KV907494.1	297659	299344	OOF99405.1
KV907494.1	299515	303498	OOF99406.1
KV907494.1	301758	303985	OOF99407.1
KV907494.1	304427	307720	OOF99408.1
KV907494.1	306441	306888	OOF99409.1
KV907494.1	310195	311506	OOF99410.1
KV907494.1	313949	314624	OOF99411.1
KV907494.1	315265	319210	OOF99412.1
KV907494.1	319241	320863	OOF99413.1
KV907494.1	321433	324416	OOF99414.1
KV907494.1	324644	326311	OOF99415.1
KV907494.1	326625	327603	OOF99416.1
KV907494.1	332836	336014	OOF99417.1
KV907494.1	338499	345399	OOF99418.1
KV907494.1	345733	348936	OOF99419.1
KV907494.1	345789	346135	OOF99420.1
KV907494.1	356154	357232	OOF99421.1
KV907494.1	357007	357634	OOF99422.1
KV907494.1	357920	359021	OOF99423.1
KV907494.1	359795	361254	OOF99424.1
KV907494.1	361972	362584	OOF99425.1
KV907494.1	370715	373892	OOF99426.1
KV907494.1	376915	378744	OOF99427.1
KV907494.1	378911	380773	OOF99428.1
KV907494.1	380940	384589	OOF99429.1
KV907494.1	386243	386899	OOF99430.1
KV907494.1	388229	391138	OOF99431.1
KV907494.1	388273	391135	OOF99432.1
KV907494.1	391299	395435	OOF99433.1
KV907494.1	400787	403406	OOF99434.1
KV907494.1	403752	407268	OOF99435.1
KV907494.1	405148	407731	OOF99436.1
KV907494.1	408451	409537	OOF99437.1
KV907494.1	409718	411135	OOF99438.1
KV907494.1	411275	412309	OOF99439.1
KV907494.1	412489	413851	OOF99440.1
KV907494.1	414791	417189	OOF99441.1
KV907494.1	417507	419589	OOF99442.1
KV907494.1	419763	422251	OOF99443.1
KV907494.1	422262	425065	OOF99444.1
KV907494.1	425270	430772	OOF99445.1
KV907494.1	433074	433564	OOF99446.1
KV907494.1	439916	444438	OOF99447.1
KV907494.1	440622	442493	OOF99448.1
KV907494.1	445280	449112	OOF99449.1
KV907494.1	450922	452308	OOF99450.1
KV907494.1	453066	454926	OOF99451.1
KV907494.1	455314	455908	OOF99452.1
KV907494.1	456066	457811	OOF99453.1
KV907494.1	456827	457895	OOF99454.1
KV907494.1	458051	458863	OOF99455.1
KV907494.1	459156	465890	OOF99456.1
KV907494.1	468746	469785	OOF99457.1
KV907494.1	472846	474373	OOF99458.1
KV907494.1	474469	477051	OOF99459.1
KV907494.1	477368	479333	OOF99460.1
KV907494.1	483017	485855	OOF99461.1
KV907494.1	484647	492204	OOF99462.1
KV907494.1	485216	485777	OOF99463.1
KV907494.1	493396	494553	OOF99464.1
KV907494.1	494776	505547	OOF99465.1
KV907494.1	506714	508298	OOF99466.1
KV907494.1	508486	511461	OOF99467.1
KV907494.1	511840	513078	OOF99468.1
KV907494.1	515179	515687	OOF99469.1
KV907494.1	516579	521125	OOF99470.1
KV907494.1	522329	523016	OOF99471.1
KV907494.1	524689	527207	OOF99472.1
KV907494.1	527485	537539	OOF99473.1
KV907494.1	538618	542070	OOF99474.1
KV907494.1	542267	546156	OOF99475.1
KV907494.1	544635	546167	OOF99476.1
KV907494.1	546877	547663	OOF99477.1
KV907494.1	548361	551736	OOF99478.1
KV907494.1	548382	551743	OOF99479.1
KV907494.1	556315	557419	OOF99480.1
KV907494.1	558176	561255	OOF99481.1
KV907494.1	561288	562979	OOF99482.1
KV907494.1	565037	567575	OOF99483.1
KV907494.1	568261	568955	OOF99484.1
KV907494.1	569927	571580	OOF99485.1
KV907494.1	571574	573179	OOF99486.1
KV907494.1	573398	575509	OOF99487.1
KV907494.1	576247	578748	OOF99488.1
KV907494.1	576253	576837	OOF99489.1
KV907494.1	579070	580141	OOF99490.1
KV907494.1	582141	584287	OOF99491.1
KV907494.1	584499	589908	OOF99492.1
KV907494.1	590171	591394	OOF99493.1
KV907494.1	596655	598138	OOF99494.1
KV907494.1	598113	600388	OOF99495.1
KV907494.1	600649	603987	OOF99496.1
KV907494.1	602225	603765	OOF99497.1
KV907494.1	604129	609109	OOF99498.1
KV907494.1	607098	610038	OOF99499.1
KV907494.1	610329	612040	OOF99500.1
KV907494.1	614504	618574	OOF99501.1
KV907494.1	618783	620352	OOF99502.1
KV907494.1	630244	630541	OOF99503.1
KV907494.1	634177	636740	OOF99504.1
KV907494.1	637628	638999	OOF99505.1
KV907494.1	639293	642650	OOF99506.1
KV907494.1	643031	652339	OOF99507.1
KV907494.1	656158	659978	OOF99508.1
KV907494.1	660146	661289	OOF99509.1
KV907494.1	661774	663494	OOF99510.1
KV907494.1	663532	666714	OOF99511.1
KV907494.1	669318	670818	OOF99512.1
KV907494.1	672736	673652	OOF99513.1
KV907494.1	674186	675920	OOF99514.1
KV907494.1	676865	679030	OOF99515.1
KV907494.1	679877	680579	OOF99516.1
KV907494.1	680743	681967	OOF99517.1
KV907494.1	682845	683767	OOF99518.1
KV907494.1	683808	685477	OOF99519.1
KV907494.1	685742	687832	OOF99520.1
KV907494.1	688181	689382	OOF99521.1
KV907494.1	690473	693981	OOF99522.1
KV907494.1	695150	697041	OOF99523.1
KV907494.1	698120	699117	OOF99524.1
KV907494.1	701392	701984	OOF99525.1
KV907494.1	707834	709649	OOF99526.1
KV907494.1	709728	712729	OOF99527.1
KV907494.1	710178	710734	OOF99528.1
KV907494.1	712684	716939	OOF99529.1
KV907494.1	712741	716078	OOF99530.1
KV907494.1	717797	719375	OOF99531.1
KV907494.1	719518	720931	OOF99532.1
KV907494.1	721094	723381	OOF99533.1
KV907494.1	723632	725253	OOF99534.1
KV907494.1	726570	729173	OOF99535.1
KV907494.1	729755	731275	OOF99536.1
KV907494.1	732909	735984	OOF99537.1
KV907494.1	736311	739300	OOF99538.1
KV907494.1	740123	741218	OOF99539.1
KV907494.1	747235	748606	OOF99540.1
KV907494.1	749336	751460	OOF99541.1
KV907494.1	752964	755369	OOF99542.1
KV907494.1	755410	758719	OOF99543.1
KV907494.1	755426	764007	OOF99544.1
KV907494.1	755695	756782	OOF99545.1
KV907494.1	758768	759800	OOF99546.1
KV907494.1	764176	766114	OOF99547.1
KV907494.1	766292	769229	OOF99548.1
KV907494.1	769412	772216	OOF99549.1
KV907494.1	772679	773040	OOF99550.1
KV907494.1	775076	775606	OOF99551.1
KV907494.1	777509	781780	OOF99552.1
KV907494.1	783102	785454	OOF99553.1
KV907494.1	785637	787408	OOF99554.1
KV907494.1	790557	791581	OOF99555.1
KV907494.1	791984	792890	OOF99556.1
KV907494.1	793795	799255	OOF99557.1
KV907494.1	799520	801426	OOF99558.1
KV907494.1	802944	832297	OOF99559.1
KV907494.1	832769	834850	OOF99560.1
KV907494.1	835669	838043	OOF99561.1
KV907494.1	838749	840241	OOF99562.1
KV907494.1	840780	841606	OOF99563.1
KV907494.1	841670	844984	OOF99564.1
KV907494.1	841920	843558	OOF99565.1
KV907494.1	845133	851566	OOF99566.1
KV907494.1	849407	851587	OOF99567.1
KV907494.1	855664	860867	OOF99568.1
KV907494.1	856497	859938	OOF99569.1
KV907494.1	861661	862522	OOF99570.1
KV907494.1	863397	866927	OOF99571.1
KV907494.1	865840	866422	OOF99572.1
KV907494.1	867243	867670	OOF99573.1
KV907494.1	868258	872564	OOF99574.1
KV907494.1	873113	874170	OOF99575.1
KV907494.1	874391	876142	OOF99576.1
KV907494.1	876248	879221	OOF99577.1
KV907494.1	879419	880559	OOF99578.1
KV907494.1	880980	881507	OOF99579.1
KV907494.1	881943	886270	OOF99580.1
KV907494.1	887687	889181	OOF99581.1
KV907494.1	891801	894258	OOF99582.1
KV907494.1	894644	896283	OOF99583.1
KV907494.1	897045	899439	OOF99584.1
KV907494.1	900247	902098	OOF99585.1
KV907494.1	903437	904778	OOF99586.1
KV907494.1	904947	906464	OOF99587.1
KV907494.1	906764	908497	OOF99588.1
KV907494.1	908680	912646	OOF99589.1
KV907494.1	912822	915864	OOF99590.1
KV907494.1	917228	920681	OOF99591.1
KV907494.1	919186	920695	OOF99592.1
KV907494.1	920860	924491	OOF99593.1
KV907494.1	921990	925278	OOF99594.1
KV907494.1	925680	927275	OOF99595.1
KV907494.1	931917	934542	OOF99596.1
KV907494.1	942339	945665	OOF99597.1
KV907494.1	945945	947005	OOF99598.1
KV907494.1	947346	948365	OOF99599.1
KV907494.1	948945	951010	OOF99600.1
KV907494.1	951754	952581	OOF99601.1
KV907494.1	953030	956865	OOF99602.1
KV907494.1	953044	954521	OOF99603.1
KV907494.1	956905	960079	OOF99604.1
KV907494.1	961462	963553	OOF99605.1
KV907494.1	963720	964838	OOF99606.1
KV907494.1	965480	968422	OOF99607.1
KV907494.1	966290	968424	OOF99608.1
KV907494.1	968615	969508	OOF99609.1
KV907494.1	969684	972362	OOF99610.1
KV907494.1	972834	973847	OOF99611.1
KV907494.1	973984	976219	OOF99612.1
KV907494.1	976460	979222	OOF99613.1
KV907494.1	979414	981689	OOF99614.1
KV907494.1	981833	984677	OOF99615.1
KV907494.1	984691	987760	OOF99616.1
KV907494.1	995158	997886	OOF99617.1
KV907494.1	1001427	1002115	OOF99618.1
KV907494.1	1002232	1003717	OOF99619.1
KV907494.1	1002527	1005782	OOF99620.1
KV907494.1	1007491	1010305	OOF99621.1
KV907494.1	1015377	1017145	OOF99622.1
KV907494.1	1018153	1020357	OOF99623.1
KV907494.1	1020955	1025322	OOF99624.1
KV907494.1	1034568	1035407	OOF99625.1
KV907494.1	1043317	1045171	OOF99626.1
KV907494.1	1049427	1051588	OOF99627.1
KV907494.1	1051714	1056014	OOF99628.1
KV907494.1	1056454	1057144	OOF99629.1
KV907494.1	1059232	1064034	OOF99630.1
KV907494.1	1059243	1065020	OOF99631.1
KV907494.1	1067341	1067964	OOF99632.1
KV907494.1	1067602	1069067	OOF99633.1
KV907494.1	1069314	1072469	OOF99634.1
KV907494.1	1070624	1074278	OOF99635.1
KV907494.1	1074390	1075271	OOF99636.1
KV907494.1	1075246	1077293	OOF99637.1
KV907494.1	1076683	1077052	OOF99638.1
KV907494.1	1078656	1080685	OOF99639.1
KV907494.1	1080950	1082477	OOF99640.1
KV907494.1	1082541	1084435	OOF99641.1
KV907494.1	1088396	1089570	OOF99642.1
KV907494.1	1089778	1091945	OOF99643.1
KV907494.1	1092334	1094709	OOF99644.1
KV907494.1	1094875	1095432	OOF99645.1
KV907494.1	1096058	1097473	OOF99646.1
KV907494.1	1097965	1099600	OOF99647.1
KV907494.1	1099859	1100925	OOF99648.1
KV907494.1	1100985	1103428	OOF99649.1
KV907494.1	1106016	1108213	OOF99650.1
KV907494.1	1109192	1111858	OOF99651.1
KV907494.1	1112015	1113785	OOF99652.1
KV907494.1	1114813	1116464	OOF99653.1
KV907494.1	1116621	1119301	OOF99654.1
KV907494.1	1116846	1119301	OOF99655.1
KV907494.1	1119468	1121060	OOF99656.1
KV907494.1	1121227	1123268	OOF99657.1
KV907494.1	1124983	1125524	OOF99658.1
KV907494.1	1126729	1130940	OOF99659.1
KV907494.1	1131249	1134299	OOF99660.1
KV907494.1	1133143	1134188	OOF99661.1
KV907494.1	1134472	1137817	OOF99662.1
KV907494.1	1138106	1140145	OOF99663.1
KV907494.1	1139713	1140322	OOF99664.1
KV907494.1	1141825	1143152	OOF99665.1
KV907494.1	1144257	1144879	OOF99666.1
KV907494.1	1145142	1146767	OOF99667.1
KV907494.1	1146947	1148968	OOF99668.1
KV907494.1	1149251	1151607	OOF99669.1
KV907494.1	1152428	1154237	OOF99670.1
KV907494.1	1154705	1156903	OOF99671.1
KV907494.1	1154706	1156902	OOF99672.1
KV907494.1	1157035	1160612	OOF99673.1
KV907494.1	1157075	1162551	OOF99674.1
KV907494.1	1162654	1165808	OOF99675.1
KV907494.1	1173190	1181313	OOF99676.1
KV907494.1	1181895	1184720	OOF99677.1
KV907494.1	1186629	1188158	OOF99678.1
KV907494.1	1190781	1192790	OOF99679.1
KV907494.1	1192996	1194788	OOF99680.1
KV907494.1	1194947	1196498	OOF99681.1
KV907494.1	1203535	1204056	OOF99682.1
KV907494.1	1204155	1205385	OOF99683.1
KV907494.1	1205438	1206988	OOF99684.1
KV907494.1	1207158	1209330	OOF99685.1
KV907494.1	1210057	1213308	OOF99686.1
KV907494.1	1215353	1215844	OOF99687.1
KV907494.1	1221970	1222587	OOF99688.1
KV907494.1	1224738	1227629	OOF99689.1
KV907494.1	1227602	1231361	OOF99690.1
KV907494.1	1228098	1228673	OOF99691.1
KV907494.1	1231408	1232432	OOF99692.1
KV907494.1	1232982	1236272	OOF99693.1
KV907494.1	1233000	1236725	OOF99694.1
KV907494.1	1244985	1248619	OOF99695.1
KV907494.1	1246449	1247146	OOF99696.1
KV907494.1	1248801	1253064	OOF99697.1
KV907494.1	1252341	1253962	OOF99698.1
KV907494.1	1254139	1255755	OOF99699.1
KV907494.1	1255910	1256655	OOF99700.1
KV907494.1	1258556	1260149	OOF99701.1
KV907494.1	1260630	1262779	OOF99702.1
KV907494.1	1262924	1265113	OOF99703.1
KV907494.1	1265330	1268132	OOF99704.1
KV907494.1	1268309	1269936	OOF99705.1
KV907494.1	1270072	1271946	OOF99706.1
KV907494.1	1274572	1278587	OOF99707.1
KV907494.1	1280351	1283264	OOF99708.1
KV907494.1	1283507	1285192	OOF99709.1
KV907494.1	1285463	1288647	OOF99710.1
KV907494.1	1285470	1288715	OOF99711.1
KV907494.1	1290112	1291515	OOF99712.1
KV907494.1	1292890	1294883	OOF99713.1
KV907494.1	1312410	1314385	OOF99714.1
KV907494.1	1315865	1320193	OOF99715.1
KV907494.1	1320153	1321984	OOF99716.1
KV907494.1	1323112	1324764	OOF99717.1
KV907494.1	1325596	1327102	OOF99718.1
KV907494.1	1327360	1329737	OOF99719.1
KV907494.1	1331278	1334900	OOF99720.1
KV907494.1	1342225	1343409	OOF99721.1
KV907494.1	1348114	1350199	OOF99722.1
KV907494.1	1350438	1355282	OOF99723.1
KV907494.1	1355521	1357771	OOF99724.1
KV907494.1	1357930	1360521	OOF99725.1
KV907494.1	1359625	1361041	OOF99726.1
KV907494.1	1361305	1363849	OOF99727.1
KV907494.1	1363296	1364436	OOF99728.1
KV907494.1	1371619	1372975	OOF99729.1
KV907494.1	1372069	1372968	OOF99730.1
KV907494.1	1373633	1376101	OOF99731.1
KV907494.1	1375288	1376199	OOF99732.1
KV907494.1	1376433	1378715	OOF99733.1
KV907494.1	1379135	1384162	OOF99734.1
KV907494.1	1379147	1385954	OOF99735.1
KV907494.1	1386191	1387342	OOF99736.1
KV907494.1	1387485	1390506	OOF99737.1
KV907494.1	1390742	1391981	OOF99738.1
KV907494.1	1391996	1395595	OOF99739.1
KV907494.1	1398029	1398656	OOF99740.1
KV907494.1	1408454	1410712	OOF99741.1
KV907494.1	1410701	1413156	OOF99742.1
KV907494.1	1412415	1413110	OOF99743.1
KV907494.1	1413347	1417424	OOF99744.1
KV907494.1	1415146	1415926	OOF99745.1
KV907494.1	1417597	1420299	OOF99746.1
KV907494.1	1420504	1425358	OOF99747.1
KV907494.1	1425619	1428453	OOF99748.1
KV907494.1	1430557	1433273	OOF99749.1
KV907494.1	1433526	1434559	OOF99750.1
KV907494.1	1434821	1441009	OOF99751.1
KV907494.1	1435048	1436431	OOF99752.1
KV907494.1	1441743	1444687	OOF99753.1
KV907494.1	1447121	1453213	OOF99754.1
KV907494.1	1447132	1453213	OOF99755.1
KV907494.1	1453388	1454153	OOF99756.1
KV907494.1	1462543	1465267	OOF99757.1
KV907494.1	1468229	1470309	OOF99758.1
KV907494.1	1471717	1473670	OOF99759.1
KV907494.1	1473829	1476161	OOF99760.1
KV907494.1	1477923	1481833	OOF99761.1
KV907494.1	1482001	1484629	OOF99762.1
KV907494.1	1482498	1483154	OOF99763.1
KV907494.1	1484722	1487087	OOF99764.1
KV907494.1	1487968	1489013	OOF99765.1
KV907494.1	1489186	1490975	OOF99766.1
KV907494.1	1502320	1504666	OOF99767.1
KV907494.1	1504602	1507593	OOF99768.1
KV907494.1	1507895	1510434	OOF99769.1
KV907494.1	1510561	1511890	OOF99770.1
KV907494.1	1512035	1514401	OOF99771.1
KV907494.1	1515545	1520131	OOF99772.1
KV907494.1	1520578	1523939	OOF99773.1
KV907494.1	1524773	1528331	OOF99774.1
KV907494.1	1528644	1529851	OOF99775.1
KV907494.1	1532996	1535173	OOF99776.1
KV907494.1	1549770	1552060	OOF99777.1
KV907494.1	1552287	1553904	OOF99778.1
KV907494.1	1557489	1558950	OOF99779.1
KV907494.1	1558919	1562534	OOF99780.1
KV907494.1	1562944	1568439	OOF99781.1
KV907494.1	1568787	1571959	OOF99782.1
KV907494.1	1574175	1575975	OOF99783.1
KV907494.1	1574236	1577664	OOF99784.1
KV907494.1	1578249	1581533	OOF99785.1
KV907494.1	1584415	1588277	OOF99786.1
KV907494.1	1588356	1589541	OOF99787.1
KV907494.1	1590581	1592164	OOF99788.1
KV907494.1	1592322	1594858	OOF99789.1
KV907494.1	1595162	1603338	OOF99790.1
KV907494.1	1595172	1604095	OOF99791.1
KV907494.1	1604247	1606173	OOF99792.1
KV907494.1	1606298	1611516	OOF99793.1
KV907494.1	1608802	1611481	OOF99794.1
KV907494.1	1611620	1614260	OOF99795.1
KV907494.1	1615418	1617645	OOF99796.1
KV907494.1	1617985	1618499	OOF99797.1
KV907494.1	1620866	1625380	OOF99798.1
KV907494.1	1627441	1627992	OOF99799.1
KV907494.1	1631516	1635806	OOF99800.1
KV907494.1	1639135	1640455	OOF99801.1
KV907494.1	1640451	1644970	OOF99802.1
KV907494.1	1645156	1646687	OOF99803.1
KV907494.1	1646888	1648867	OOF99804.1
KV907494.1	1648854	1652613	OOF99805.1
KV907494.1	1653619	1654204	OOF99806.1
KV907494.1	1654196	1656150	OOF99807.1
KV907494.1	1658690	1660041	OOF99808.1
KV907494.1	1658720	1659198	OOF99809.1
KV907494.1	1661142	1662924	OOF99810.1
KV907494.1	1665548	1669219	OOF99811.1
KV907494.1	1669400	1672479	OOF99812.1
KV907494.1	1672491	1675569	OOF99813.1
KV907494.1	1675787	1675958	OOF99814.1
KV907494.1	1676311	1678246	OOF99815.1
KV907494.1	1679519	1680619	OOF99816.1
KV907494.1	1680607	1682749	OOF99817.1
KV907494.1	1683022	1684449	OOF99818.1
KV907494.1	1684657	1688620	OOF99819.1
KV907494.1	1690709	1692578	OOF99820.1
KV907494.1	1693570	1695387	OOF99821.1
KV907494.1	1695969	1697765	OOF99822.1
KV907494.1	1697994	1701308	OOF99823.1
KV907494.1	1701324	1705138	OOF99824.1
KV907494.1	1701325	1706778	OOF99825.1
KV907494.1	1701539	1702225	OOF99826.1
KV907494.1	1707559	1710186	OOF99827.1
KV907494.1	1714253	1718132	OOF99828.1
KV907494.1	1714267	1719377	OOF99829.1
KV907494.1	1720781	1723044	OOF99830.1
KV907494.1	1723029	1727933	OOF99831.1
KV907494.1	1723263	1727927	OOF99832.1
KV907494.1	1728429	1729959	OOF99833.1
KV907494.1	1731936	1732491	OOF99834.1
KV907494.1	1732745	1734139	OOF99835.1
KV907494.1	1736145	1737255	OOF99836.1
KV907494.1	1742395	1743456	OOF99837.1
KV907494.1	1745928	1747912	OOF99838.1
KV907494.1	1748002	1748883	OOF99839.1
KV907494.1	1749335	1752542	OOF99840.1
KV907494.1	1749451	1749879	OOF99841.1
KV907494.1	1751276	1753716	OOF99842.1
KV907494.1	1753790	1756973	OOF99843.1
KV907494.1	1753983	1756985	OOF99844.1
KV907494.1	1759368	1762865	OOF99845.1
KV907494.1	1763943	1765904	OOF99846.1
KV907494.1	1766768	1768802	OOF99847.1
KV907494.1	1769114	1772090	OOF99848.1
KV907494.1	1772192	1774087	OOF99849.1
KV907494.1	1774279	1777035	OOF99850.1
KV907494.1	1774472	1775010	OOF99851.1
KV907494.1	1784227	1785441	OOF99852.1
KV907494.1	1786325	1788924	OOF99853.1
KV907494.1	1789325	1790496	OOF99854.1
KV907494.1	1790527	1791070	OOF99855.1
KV907494.1	1791180	1791448	OOF99856.1
KV907494.1	1793200	1795918	OOF99857.1
KV907494.1	1795926	1796443	OOF99858.1
KV907494.1	1797381	1799254	OOF99859.1
KV907494.1	1799748	1800078	OOF99860.1
KV907494.1	1800113	1801378	OOF99861.1
KV907494.1	1802044	1805409	OOF99862.1
KV907494.1	1806207	1808934	OOF99863.1
KV907494.1	1811991	1814818	OOF99864.1
KV907494.1	1815148	1817950	OOF99865.1
KV907494.1	1818522	1819317	OOF99866.1
KV907494.1	1819384	1821199	OOF99867.1
KV907494.1	1821203	1822258	OOF99868.1
KV907494.1	1822278	1826015	OOF99869.1
KV907494.1	1824420	1826010	OOF99870.1
KV907494.1	1832607	1834499	OOF99871.1
KV907494.1	1834704	1837413	OOF99872.1
KV907494.1	1838373	1840073	OOF99873.1
KV907494.1	1840597	1841659	OOF99874.1
KV907494.1	1846188	1847569	OOF99875.1
KV907494.1	1849341	1850692	OOF99876.1
KV907494.1	1851697	1852737	OOF99877.1
KV907494.1	1853304	1860796	OOF99878.1
KV907494.1	1860817	1862969	OOF99879.1
KV907494.1	1863150	1864678	OOF99881.1
KV907494.1	1863150	1866665	OOF99880.1
KV907494.1	1867252	1869068	OOF99882.1
KV907494.1	1869481	1869841	OOF99883.1
KV907494.1	1870113	1871741	OOF99884.1
KV907494.1	1872793	1875734	OOF99885.1
KV907494.1	1876485	1879259	OOF99886.1
KV907494.1	1880856	1884235	OOF99887.1
KV907494.1	1883048	1885695	OOF99888.1
KV907494.1	1886279	1890981	OOF99889.1
KV907494.1	1890960	1892570	OOF99890.1
KV907494.1	1893875	1895942	OOF99891.1
KV907494.1	1897494	1900489	OOF99892.1
KV907494.1	1901603	1904499	OOF99893.1
KV907494.1	1905233	1906886	OOF99894.1
KV907494.1	1908069	1911431	OOF99895.1
KV907494.1	1911559	1913427	OOF99896.1
KV907494.1	1913852	1918124	OOF99897.1
KV907494.1	1918266	1919017	OOF99898.1
KV907494.1	1921914	1923711	OOF99899.1
KV907494.1	1924263	1925629	OOF99900.1
KV907494.1	1928873	1933251	OOF99901.1
KV907494.1	1928888	1933240	OOF99902.1
KV907494.1	1933465	1936144	OOF99903.1
KV907494.1	1936729	1938093	OOF99904.1
KV907494.1	1938652	1939506	OOF99905.1
KV907494.1	1940510	1942334	OOF99906.1
KV907494.1	1942216	1948405	OOF99907.1
KV907494.1	1942417	1946876	OOF99908.1
KV907494.1	1944231	1945408	OOF99909.1
KV907494.1	1949049	1950152	OOF99910.1
KV907494.1	1952030	1952645	OOF99911.1
KV907494.1	1952792	1953794	OOF99912.1
KV907494.1	1953990	1954839	OOF99913.1
KV907494.1	1955716	1958498	OOF99914.1
KV907494.1	1958942	1959529	OOF99915.1
KV907494.1	1960684	1961977	OOF99916.1
KV907494.1	1962097	1963121	OOF99917.1
KV907494.1	1963480	1965870	OOF99918.1
KV907494.1	1963729	1964343	OOF99919.1
KV907494.1	1966041	1967346	OOF99920.1
KV907494.1	1967662	1971266	OOF99921.1
KV907494.1	1967732	1968422	OOF99922.1
KV907494.1	1971426	1973955	OOF99923.1
KV907494.1	1973931	1976285	OOF99924.1
KV907494.1	1976891	1980309	OOF99925.1
KV907494.1	1980603	1981592	OOF99926.1
KV907494.1	1984783	1986416	OOF99927.1
KV907494.1	1986633	1988273	OOF99928.1
KV907494.1	1988416	1989983	OOF99929.1
KV907494.1	1990180	1994366	OOF99930.1
KV907494.1	1997419	1998150	OOF99931.1
KV907494.1	2002222	2002540	OOF99932.1
KV907494.1	2007073	2013293	OOF99933.1
KV907494.1	2013641	2017366	OOF99934.1
KV907494.1	2021394	2023918	OOF99935.1
KV907494.1	2026580	2028706	OOF99936.1
KV907494.1	2028881	2032367	OOF99937.1
KV907494.1	2031415	2032213	OOF99938.1
KV907494.1	2033022	2035413	OOF99939.1
KV907494.1	2035696	2036897	OOF99940.1
KV907494.1	2038442	2039762	OOF99941.1
KV907494.1	2041570	2042262	OOF99942.1
KV907494.1	2042313	2051047	OOF99943.1
KV907494.1	2056588	2066172	OOF99944.1
KV907494.1	2064979	2066059	OOF99945.1
KV907494.1	2066735	2067995	OOF99946.1
KV907494.1	2072156	2072566	OOF99947.1
KV907494.1	2072937	2074108	OOF99948.1
KV907494.1	2075039	2076573	OOF99949.1
KV907494.1	2077891	2079152	OOF99950.1
KV907494.1	2079463	2080609	OOF99951.1
KV907494.1	2080772	2082381	OOF99952.1
KV907494.1	2092935	2094708	OOF99953.1
KV907494.1	2096697	2099047	OOF99954.1
KV907494.1	2102623	2107967	OOF99955.1
KV907494.1	2102752	2107972	OOF99956.1
KV907494.1	2108279	2110297	OOF99957.1
KV907494.1	2111352	2114163	OOF99958.1
KV907494.1	2115174	2119476	OOF99959.1
KV907494.1	2119845	2122073	OOF99960.1
KV907494.1	2122322	2124857	OOF99961.1
KV907494.1	2125029	2126076	OOF99962.1
KV907494.1	2126959	2132558	OOF99963.1
KV907494.1	2126959	2132558	OOF99964.1
KV907494.1	2132772	2135301	OOF99965.1
KV907494.1	2138165	2139107	OOF99966.1
KV907494.1	2141433	2144577	OOF99967.1
KV907494.1	2149435	2154585	OOF99968.1
KV907494.1	2154774	2156375	OOF99969.1
KV907494.1	2156510	2157599	OOF99970.1
KV907494.1	2158133	2160473	OOF99971.1
KV907494.1	2162108	2165069	OOF99972.1
KV907494.1	2165114	2166782	OOF99973.1
KV907494.1	2168820	2171313	OOF99974.1
KV907494.1	2171517	2173453	OOF99975.1
KV907494.1	2173759	2175141	OOF99976.1
KV907494.1	2175810	2176539	OOF99977.1
KV907494.1	2176895	2179942	OOF99978.1
KV907494.1	2179109	2179694	OOF99979.1
KV907494.1	2180348	2184317	OOF99980.1
KV907494.1	2186889	2188782	OOF99981.1
KV907494.1	2188925	2192003	OOF99982.1
KV907494.1	2190647	2193688	OOF99983.1
KV907494.1	2194159	2196036	OOF99984.1
KV907494.1	2196872	2197406	OOF99985.1
KV907494.1	2199729	2202807	OOF99986.1
KV907494.1	2208104	2210313	OOF99987.1
KV907494.1	2219969	2223585	OOF99988.1
KV907494.1	2223679	2225328	OOF99989.1
KV907494.1	2225563	2226470	OOF99990.1
KV907494.1	2227705	2229034	OOF99991.1
KV907494.1	2229166	2233775	OOF99992.1
KV907494.1	2233732	2236058	OOF99993.1
KV907494.1	2236262	2238423	OOF99994.1
KV907494.1	2238570	2241418	OOF99995.1
KV907494.1	2238570	2243577	OOF99996.1
KV907494.1	2243709	2245973	OOF99997.1
KV907494.1	2247346	2249376	OOF99998.1
KV907494.1	2251684	2252865	OOF99999.1
KV907494.1	2252653	2255910	OOG00001.1
KV907494.1	2254882	2255774	OOG00002.1
KV907494.1	2256092	2259161	OOG00003.1
KV907494.1	2256260	2259160	OOG00004.1
KV907494.1	2260173	2262247	OOG00005.1
KV907494.1	2262439	2264053	OOG00006.1
KV907494.1	2264029	2266235	OOG00007.1
KV907494.1	2266674	2268585	OOG00008.1
KV907494.1	2269882	2274037	OOG00009.1
KV907494.1	2270975	2274171	OOG00010.1
KV907494.1	2274924	2276365	OOG00011.1
KV907494.1	2276577	2278113	OOG00012.1
KV907494.1	2299731	2302864	OOG00013.1
KV907494.1	2303010	2310719	OOG00014.1
KV907494.1	2315516	2317546	OOG00015.1
KV907494.1	2318221	2320082	OOG00016.1
KV907494.1	2319870	2321300	OOG00017.1
KV907494.1	2321729	2325026	OOG00018.1
KV907494.1	2325183	2326155	OOG00019.1
KV907494.1	2326438	2328054	OOG00020.1
KV907494.1	2332304	2332926	OOG00021.1
KV907494.1	2335585	2339204	OOG00022.1
KV907494.1	2344481	2345256	OOG00023.1
KV907494.1	2346788	2347404	OOG00024.1
KV907494.1	2353028	2355198	OOG00025.1
KV907494.1	2356824	2357342	OOG00026.1
KV907494.1	2357485	2360306	OOG00027.1
KV907494.1	2360414	2361563	OOG00028.1
KV907494.1	2361950	2364191	OOG00029.1
KV907494.1	2365099	2366713	OOG00030.1
KV907494.1	2367570	2368328	OOG00031.1
KV907494.1	2372541	2375078	OOG00032.1
KV907494.1	2375173	2377935	OOG00033.1
KV907494.1	2380053	2384178	OOG00034.1
KV907494.1	2389951	2392008	OOG00035.1
KV907494.1	2398693	2399027	OOG00036.1
KV907494.1	2400294	2402598	OOG00037.1
KV907494.1	2403623	2406947	OOG00038.1
KV907494.1	2403699	2404537	OOG00039.1
KV907494.1	2407130	2410046	OOG00040.1
KV907494.1	2410195	2414722	OOG00041.1
KV907494.1	2417930	2420968	OOG00042.1
KV907494.1	2420941	2422451	OOG00043.1
KV907494.1	2426388	2428265	OOG00044.1
KV907494.1	2432090	2434346	OOG00045.1
KV907494.1	2434796	2437162	OOG00046.1
KV907494.1	2439378	2440983	OOG00047.1
KV907494.1	2441177	2444023	OOG00048.1
KV907494.1	2444066	2457206	OOG00049.1
KV907494.1	2444565	2457093	OOG00050.1
KV907494.1	2458095	2461662	OOG00051.1
KV907494.1	2462696	2463253	OOG00052.1
KV907494.1	2465109	2467282	OOG00053.1
KV907494.1	2471860	2474948	OOG00054.1
KV907494.1	2475149	2479001	OOG00055.1
KV907494.1	2478977	2479978	OOG00056.1
KV907494.1	2482643	2485569	OOG00057.1
KV907494.1	2486122	2487905	OOG00058.1
KV907494.1	2487970	2490909	OOG00059.1
KV907494.1	2491463	2493671	OOG00060.1
KV907494.1	2493257	2495114	OOG00061.1
KV907494.1	2495266	2497975	OOG00062.1
KV907494.1	2498052	2501339	OOG00063.1
KV907494.1	2501706	2503307	OOG00064.1
KV907494.1	2504185	2505850	OOG00065.1
KV907494.1	2505136	2507521	OOG00066.1
KV907494.1	2507674	2513313	OOG00067.1
KV907494.1	2510345	2512478	OOG00068.1
KV907494.1	2516555	2518789	OOG00069.1
KV907494.1	2518824	2521537	OOG00070.1
KV907494.1	2521652	2524792	OOG00071.1
KV907494.1	2525421	2525973	OOG00072.1
KV907494.1	2526078	2527451	OOG00073.1
KV907494.1	2528036	2530352	OOG00074.1
KV907494.1	2530478	2531213	OOG00075.1
KV907494.1	2531897	2533684	OOG00076.1
KV907494.1	2539552	2540952	OOG00077.1
KV907494.1	2541401	2543168	OOG00078.1
KV907494.1	2547610	2549730	OOG00079.1
KV907494.1	2551498	2551885	OOG00080.1
KV907494.1	2556755	2557337	OOG00081.1
KV907494.1	2557653	2558098	OOG00082.1
KV907494.1	2560367	2561799	OOG00083.1
KV907494.1	2562340	2562841	OOG00084.1
KV907494.1	2565811	2569206	OOG00085.1
KV907494.1	2569512	2571221	OOG00086.1
KV907494.1	2571938	2573963	OOG00087.1
KV907494.1	2574095	2574699	OOG00088.1
KV907494.1	2574858	2575809	OOG00089.1
KV907494.1	2576902	2579257	OOG00090.1
KV907494.1	2578297	2579534	OOG00091.1
KV907494.1	2580120	2581324	OOG00092.1
KV907494.1	2582346	2583214	OOG00093.1
KV907494.1	2584056	2586577	OOG00094.1
KV907494.1	2585164	2590573	OOG00095.1
KV907494.1	2587677	2589251	OOG00096.1
KV907494.1	2589805	2592861	OOG00097.1
KV907494.1	2593352	2595648	OOG00098.1
KV907494.1	2595775	2596931	OOG00099.1
KV907494.1	2597693	2599391	OOG00100.1
KV907494.1	2599860	2601182	OOG00101.1
KV907494.1	2601566	2605260	OOG00102.1
KV907494.1	2606873	2610249	OOG00103.1
KV907494.1	2610541	2612955	OOG00104.1
KV907494.1	2612013	2612783	OOG00105.1
KV907494.1	2621720	2622827	OOG00106.1
KV907494.1	2625427	2626378	OOG00107.1
KV907494.1	2626645	2628416	OOG00108.1
KV907494.1	2629257	2631635	OOG00109.1
KV907494.1	2630162	2632381	OOG00110.1
KV907494.1	2635254	2638328	OOG00111.1
KV907494.1	2638634	2640343	OOG00112.1
KV907494.1	2640313	2644324	OOG00113.1
KV907494.1	2640488	2641162	OOG00114.1
KV907494.1	2644142	2644910	OOG00115.1
KV907494.1	2645321	2646367	OOG00116.1
KV907494.1	2647116	2648832	OOG00117.1
KV907494.1	2649221	2650781	OOG00118.1
KV907494.1	2651890	2653540	OOG00119.1
KV907494.1	2654270	2655797	OOG00120.1
KV907494.1	2656231	2657296	OOG00121.1
KV907494.1	2657643	2660368	OOG00122.1
KV907494.1	2662916	2664990	OOG00123.1
KV907494.1	2665823	2667765	OOG00124.1
KV907494.1	2667870	2669221	OOG00125.1
KV907494.1	2670686	2671583	OOG00126.1
KV907494.1	2676849	2679101	OOG00127.1
KV907494.1	2681025	2683442	OOG00128.1
KV907494.1	2685095	2685845	OOG00129.1
KV907494.1	2687009	2690871	OOG00130.1
KV907494.1	2688285	2690929	OOG00131.1
KV907494.1	2712500	2717064	OOG00132.1
KV907494.1	2716184	2716959	OOG00133.1
KV907494.1	2719452	2720739	OOG00134.1
KV907494.1	2721720	2722997	OOG00135.1
KV907494.1	2727013	2728565	OOG00136.1
KV907494.1	2745278	2748193	OOG00137.1
KV907494.1	2748706	2750258	OOG00138.1
KV907494.1	2751220	2756268	OOG00139.1
KV907494.1	2754991	2756079	OOG00140.1
KV907494.1	2756449	2758252	OOG00141.1
KV907494.1	2758426	2759272	OOG00142.1
KV907494.1	2761016	2764695	OOG00143.1
KV907494.1	2765747	2768483	OOG00144.1
KV907494.1	2768798	2771233	OOG00145.1
KV907494.1	2772434	2773977	OOG00146.1
KV907494.1	2774795	2776667	OOG00147.1
KV907494.1	2777225	2777960	OOG00148.1
KV907494.1	2778186	2782600	OOG00149.1
KV907494.1	2778214	2779318	OOG00150.1
KV907494.1	2787400	2788759	OOG00151.1
KV907494.1	2794870	2795690	OOG00152.1
KV907494.1	2795887	2797587	OOG00153.1
KV907494.1	2796285	2798036	OOG00154.1
KV907494.1	2801033	2803389	OOG00155.1
KV907494.1	2803023	2803929	OOG00156.1
KV907494.1	2804201	2809174	OOG00157.1
KV907494.1	2804443	2805326	OOG00158.1
KV907494.1	2810258	2811624	OOG00159.1
KV907494.1	2812871	2814959	OOG00160.1
KV907494.1	2818231	2820193	OOG00161.1
KV907494.1	2820528	2822757	OOG00162.1
KV907494.1	2823267	2824978	OOG00163.1
KV907494.1	2826159	2828396	OOG00164.1
KV907494.1	2831060	2833531	OOG00165.1
KV907494.1	2838507	2839714	OOG00167.1
KV907494.1	2838507	2844534	OOG00166.1
KV907494.1	2841238	2844543	OOG00168.1
KV907494.1	2845923	2847823	OOG00169.1
KV907494.1	2847985	2850407	OOG00170.1
KV907494.1	2850585	2851854	OOG00171.1
KV907494.1	2851994	2853243	OOG00172.1
KV907494.1	2853764	2856636	OOG00173.1
KV907494.1	2856985	2857809	OOG00174.1
KV907494.1	2858010	2859119	OOG00175.1
KV907494.1	2861264	2862936	OOG00176.1
KV907494.1	2862939	2867076	OOG00177.1
KV907494.1	2867605	2868165	OOG00178.1
KV907494.1	2867772	2869402	OOG00179.1
KV907494.1	2869600	2871489	OOG00180.1
KV907494.1	2871706	2875710	OOG00181.1
KV907494.1	2871963	2872753	OOG00182.1
KV907494.1	2878979	2880806	OOG00183.1
KV907494.1	2882845	2885518	OOG00184.1
KV907494.1	2885896	2888976	OOG00185.1
KV907494.1	2888961	2893513	OOG00186.1
KV907494.1	2898768	2900951	OOG00187.1
KV907494.1	2903698	2904773	OOG00188.1
KV907494.1	2905385	2908515	OOG00189.1
KV907494.1	2907318	2907913	OOG00190.1
KV907494.1	2908662	2913423	OOG00191.1
KV907494.1	2909551	2910232	OOG00192.1
KV907494.1	2915178	2915869	OOG00193.1
KV907494.1	2915875	2916827	OOG00194.1
KV907494.1	2917055	2920855	OOG00195.1
KV907494.1	2923267	2924692	OOG00196.1
KV907494.1	2925284	2926670	OOG00197.1
KV907494.1	2926813	2928622	OOG00198.1
KV907494.1	2926847	2929669	OOG00199.1
KV907494.1	2930264	2933829	OOG00200.1
KV907494.1	2934463	2937145	OOG00201.1
KV907494.1	2934674	2938987	OOG00202.1
KV907494.1	2940331	2943055	OOG00203.1
KV907494.1	2940594	2941498	OOG00204.1
KV907494.1	2943157	2944744	OOG00205.1
KV907494.1	2946083	2948128	OOG00206.1
KV907494.1	2948757	2949997	OOG00207.1
KV907494.1	2950442	2952796	OOG00208.1
KV907494.1	2952054	2952758	OOG00209.1
KV907494.1	2953972	2956184	OOG00210.1
KV907494.1	2959813	2961529	OOG00211.1
KV907494.1	2961570	2962086	OOG00212.1
KV907494.1	2962273	2963295	OOG00213.1
KV907494.1	2965543	2967130	OOG00214.1
KV907494.1	2967503	2970112	OOG00215.1
KV907494.1	2969729	2970091	OOG00216.1
KV907494.1	2972421	2973737	OOG00217.1
KV907494.1	2984914	2988448	OOG00218.1
KV907494.1	2990161	2992725	OOG00219.1
KV907494.1	2990162	2990739	OOG00220.1
KV907494.1	2993361	2996297	OOG00221.1
KV907494.1	2996552	2999009	OOG00222.1
KV907494.1	3003000	3005328	OOG00223.1
KV907494.1	3006407	3007584	OOG00224.1
KV907494.1	3009538	3011327	OOG00225.1
KV907494.1	3012514	3015730	OOG00226.1
KV907494.1	3015833	3018035	OOG00227.1
KV907494.1	3018163	3019922	OOG00228.1
KV907494.1	3020165	3022941	OOG00229.1
KV907494.1	3023290	3023857	OOG00230.1
KV907494.1	3025040	3026549	OOG00231.1
KV907494.1	3027408	3028526	OOG00232.1
KV907494.1	3030278	3031211	OOG00233.1
KV907494.1	3032002	3032581	OOG00234.1
KV907494.1	3032742	3035090	OOG00235.1
KV907494.1	3037978	3041060	OOG00236.1
KV907494.1	3041311	3043240	OOG00237.1
KV907495.1	237	2146	OOF98470.1
KV907495.1	2317	34390	OOF98471.1
KV907495.1	2412	3660	OOF98472.1
KV907495.1	3334	8178	OOF98473.1
KV907495.1	7080	9926	OOF98474.1
KV907495.1	9174	9748	OOF98475.1
KV907495.1	10195	11111	OOF98476.1
KV907495.1	11301	11832	OOF98477.1
KV907495.1	12092	15594	OOF98478.1
KV907495.1	14529	15484	OOF98479.1
KV907495.1	16395	17334	OOF98480.1
KV907495.1	16481	19480	OOF98481.1
KV907495.1	19645	22956	OOF98482.1
KV907495.1	19646	22076	OOF98483.1
KV907495.1	23071	26796	OOF98484.1
KV907495.1	27837	29948	OOF98485.1
KV907495.1	30123	31371	OOF98486.1
KV907495.1	34779	37556	OOF98487.1
KV907495.1	34791	37637	OOF98488.1
KV907495.1	38070	38643	OOF98489.1
KV907495.1	39012	39543	OOF98490.1
KV907495.1	39999	42018	OOF98491.1
KV907495.1	42240	43195	OOF98492.1
KV907495.1	44106	45045	OOF98493.1
KV907495.1	44192	47191	OOF98494.1
KV907495.1	47357	50563	OOF98495.1
KV907495.1	47378	49176	OOF98496.1
KV907495.1	50831	54426	OOF98497.1
KV907495.1	54753	60637	OOF98498.1
KV907495.1	60839	63176	OOF98499.1
KV907495.1	63393	64367	OOF98500.1
KV907495.1	64851	67292	OOF98501.1
KV907495.1	67978	75904	OOF98502.1
KV907495.1	71615	75554	OOF98503.1
KV907495.1	76347	78621	OOF98504.1
KV907495.1	78807	84218	OOF98505.1
KV907495.1	78808	85620	OOF98506.1
KV907495.1	85878	88074	OOF98507.1
KV907495.1	88172	89467	OOF98508.1
KV907495.1	89745	95634	OOF98509.1
KV907495.1	94042	95921	OOF98510.1
KV907495.1	97548	98245	OOF98511.1
KV907495.1	102821	106476	OOF98512.1
KV907495.1	106682	107700	OOF98513.1
KV907495.1	108119	109410	OOF98514.1
KV907495.1	110149	118621	OOF98515.1
KV907495.1	116689	118267	OOF98516.1
KV907495.1	131863	132444	OOF98517.1
KV907495.1	133637	138082	OOF98518.1
KV907495.1	141068	145529	OOF98519.1
KV907495.1	144337	145413	OOF98520.1
KV907495.1	146818	149975	OOF98521.1
KV907495.1	152278	152744	OOF98522.1
KV907495.1	152754	153506	OOF98523.1
KV907495.1	155324	159044	OOF98524.1
KV907495.1	159400	164806	OOF98525.1
KV907495.1	163397	164489	OOF98526.1
KV907495.1	165167	166560	OOF98527.1
KV907495.1	167644	173634	OOF98528.1
KV907495.1	167725	168409	OOF98529.1
KV907495.1	168517	169817	OOF98530.1
KV907495.1	177886	183468	OOF98531.1;OOF98532.1
KV907495.1	177977	181509	OOF98533.1
KV907495.1	183563	185577	OOF98534.1
KV907495.1	185769	189318	OOF98535.1
KV907495.1	195134	201134	OOF98536.1
KV907495.1	218407	219753	OOF98537.1
KV907495.1	220453	222306	OOF98538.1
KV907495.1	220521	228722	OOF98539.1
KV907495.1	225642	227640	OOF98540.1
KV907495.1	226946	229504	OOF98541.1
KV907495.1	229505	230359	OOF98542.1
KV907495.1	231422	234109	OOF98543.1
KV907495.1	234669	238431	OOF98544.1
KV907495.1	238935	239927	OOF98545.1
KV907495.1	241192	243406	OOF98546.1
KV907495.1	243778	246906	OOF98547.1
KV907495.1	243781	248765	OOF98548.1
KV907495.1	250724	252988	OOF98549.1
KV907495.1	254981	259459	OOF98550.1
KV907495.1	260368	262312	OOF98551.1
KV907495.1	263610	264469	OOF98552.1
KV907495.1	265239	269344	OOF98553.1
KV907495.1	269835	272373	OOF98554.1
KV907495.1	272333	273463	OOF98555.1
KV907495.1	274618	278176	OOF98556.1
KV907495.1	283670	284553	OOF98557.1
KV907495.1	297722	300734	OOF98558.1
KV907495.1	300777	302002	OOF98559.1
KV907495.1	302196	304614	OOF98560.1
KV907495.1	305710	306828	OOF98561.1
KV907495.1	307322	308178	OOF98562.1
KV907495.1	310775	312199	OOF98563.1
KV907495.1	312436	314977	OOF98564.1
KV907495.1	313151	314994	OOF98565.1
KV907495.1	316240	317325	OOF98566.1
KV907495.1	317672	323773	OOF98567.1
KV907495.1	324718	325363	OOF98568.1
KV907495.1	326454	327268	OOF98569.1
KV907495.1	328824	332383	OOF98570.1
KV907495.1	329164	332356	OOF98571.1
KV907495.1	332508	336934	OOF98572.1
KV907495.1	337478	340455	OOF98573.1
KV907495.1	340538	341276	OOF98574.1
KV907495.1	343217	344124	OOF98575.1
KV907495.1	343744	345602	OOF98576.1
KV907495.1	351809	353645	OOF98577.1
KV907495.1	353103	354603	OOF98578.1
KV907495.1	354817	357728	OOF98579.1
KV907495.1	354899	356346	OOF98580.1
KV907495.1	357871	359655	OOF98581.1
KV907495.1	359754	360806	OOF98582.1
KV907495.1	361493	362251	OOF98583.1
KV907495.1	362410	364915	OOF98584.1
KV907495.1	363937	365435	OOF98585.1
KV907495.1	365639	367873	OOF98586.1
KV907495.1	367034	367715	OOF98587.1
KV907495.1	369044	374587	OOF98588.1
KV907495.1	369625	371856	OOF98589.1
KV907495.1	375113	379715	OOF98590.1
KV907495.1	378711	379715	OOF98591.1
KV907495.1	379936	382873	OOF98592.1
KV907495.1	391358	394015	OOF98593.1
KV907495.1	399639	401642	OOF98594.1
KV907495.1	401824	404426	OOF98595.1
KV907495.1	406996	409245	OOF98596.1
KV907495.1	409473	413253	OOF98597.1
KV907495.1	411988	413230	OOF98598.1
KV907495.1	413470	416182	OOF98599.1
KV907495.1	417044	419195	OOF98600.1
KV907495.1	419390	422601	OOF98601.1
KV907495.1	422824	423605	OOF98602.1
KV907495.1	424057	424744	OOF98603.1
KV907495.1	424781	432317	OOF98604.1
KV907495.1	433114	437677	OOF98605.1
KV907495.1	435597	437676	OOF98606.1
KV907495.1	438358	441421	OOF98607.1
KV907495.1	438731	441424	OOF98608.1
KV907495.1	441676	442893	OOF98609.1
KV907495.1	443146	445274	OOF98610.1
KV907495.1	445744	448081	OOF98611.1
KV907495.1	448548	451546	OOF98612.1
KV907495.1	448571	449777	OOF98613.1
KV907495.1	448755	453241	OOF98614.1
KV907495.1	449867	455368	OOF98615.1
KV907495.1	461299	465014	OOF98616.1
KV907495.1	465595	468494	OOF98617.1
KV907495.1	465749	470920	OOF98618.1
KV907495.1	471902	474525	OOF98619.1
KV907495.1	473882	474773	OOF98620.1
KV907495.1	474957	476572	OOF98621.1
KV907495.1	476709	482229	OOF98622.1
KV907495.1	482181	486776	OOF98623.1
KV907495.1	487523	491392	OOF98624.1
KV907495.1	492094	494133	OOF98625.1
KV907495.1	494284	495939	OOF98626.1
KV907495.1	496106	497585	OOF98627.1
KV907495.1	502812	504296	OOF98628.1
KV907495.1	504685	505847	OOF98629.1
KV907495.1	505854	509203	OOF98630.1
KV907495.1	508042	510039	OOF98631.1
KV907495.1	512823	515621	OOF98632.1
KV907495.1	516004	518919	OOF98633.1
KV907495.1	522060	522676	OOF98634.1
KV907495.1	522958	524015	OOF98635.1
KV907495.1	524948	526773	OOF98636.1
KV907495.1	526202	526707	OOF98637.1
KV907495.1	526923	532886	OOF98638.1
KV907495.1	533067	537620	OOF98639.1
KV907495.1	534690	537626	OOF98640.1
KV907495.1	537837	539893	OOF98641.1
KV907495.1	543147	548740	OOF98642.1
KV907495.1	543189	550189	OOF98643.1
KV907495.1	557448	558911	OOF98644.1
KV907495.1	561387	563884	OOF98645.1
KV907495.1	564447	566326	OOF98646.1
KV907495.1	566605	569080	OOF98647.1
KV907495.1	571680	574586	OOF98648.1
KV907495.1	584429	586478	OOF98649.1
KV907495.1	587495	589434	OOF98650.1
KV907495.1	590019	591711	OOF98651.1
KV907495.1	591986	594976	OOF98652.1
KV907495.1	595426	596531	OOF98653.1
KV907495.1	597958	599355	OOF98654.1
KV907495.1	600077	600985	OOF98655.1
KV907495.1	601862	604027	OOF98656.1
KV907495.1	604441	606271	OOF98657.1
KV907495.1	605429	609046	OOF98658.1
KV907495.1	608486	609584	OOF98659.1
KV907495.1	610285	612475	OOF98660.1
KV907495.1	612729	614919	OOF98661.1
KV907495.1	615191	618162	OOF98662.1
KV907495.1	618807	620341	OOF98663.1
KV907495.1	619751	623165	OOF98664.1
KV907495.1	623531	627186	OOF98665.1
KV907495.1	627353	629992	OOF98666.1
KV907495.1	630048	632346	OOF98667.1
KV907495.1	632338	634432	OOF98668.1
KV907495.1	635255	636490	OOF98669.1
KV907495.1	637154	638277	OOF98670.1
KV907495.1	638444	640336	OOF98671.1
KV907495.1	649219	649931	OOF98672.1
KV907495.1	650285	652318	OOF98673.1
KV907495.1	652210	654457	OOF98674.1
KV907495.1	655951	656466	OOF98675.1
KV907495.1	657407	657758	OOF98676.1
KV907495.1	658119	659510	OOF98677.1
KV907495.1	660065	661726	OOF98678.1
KV907495.1	664544	667141	OOF98679.1
KV907495.1	668657	670241	OOF98680.1
KV907495.1	670455	672086	OOF98681.1
KV907495.1	672089	674612	OOF98682.1
KV907495.1	675065	676638	OOF98683.1
KV907495.1	677428	678966	OOF98684.1
KV907495.1	679186	681582	OOF98685.1
KV907495.1	681779	682549	OOF98686.1
KV907495.1	683257	685241	OOF98687.1
KV907495.1	685346	685918	OOF98688.1
KV907495.1	688903	690522	OOF98689.1
KV907495.1	690793	692125	OOF98690.1
KV907495.1	692734	693166	OOF98691.1
KV907495.1	693386	695627	OOF98692.1
KV907495.1	696133	697614	OOF98693.1
KV907495.1	697709	699054	OOF98694.1
KV907495.1	699271	699745	OOF98695.1
KV907495.1	699690	702576	OOF98696.1
KV907495.1	703176	709038	OOF98697.1
KV907495.1	709478	711125	OOF98698.1
KV907495.1	711426	712413	OOF98699.1
KV907495.1	713438	714206	OOF98700.1
KV907495.1	718123	719312	OOF98701.1
KV907495.1	720245	721257	OOF98702.1
KV907495.1	721906	722941	OOF98703.1
KV907495.1	724873	726280	OOF98704.1
KV907495.1	726840	727428	OOF98705.1
KV907495.1	729799	731211	OOF98706.1
KV907495.1	731524	732481	OOF98707.1
KV907495.1	732747	734857	OOF98708.1
KV907495.1	737644	738385	OOF98709.1
KV907495.1	740444	740882	OOF98710.1
KV907495.1	741728	742523	OOF98711.1
KV907495.1	743382	744153	OOF98712.1
KV907495.1	767459	768056	OOF98713.1
KV907495.1	768474	769745	OOF98714.1
KV907495.1	770524	772333	OOF98715.1
KV907495.1	772670	775229	OOF98716.1
KV907495.1	776323	777049	OOF98717.1
KV907495.1	778036	781268	OOF98718.1
KV907495.1	782290	783261	OOF98719.1
KV907495.1	785594	786302	OOF98720.1
KV907495.1	786990	787964	OOF98721.1
KV907495.1	788341	790286	OOF98722.1
KV907495.1	791556	792393	OOF98723.1
KV907495.1	792810	794842	OOF98724.1
KV907495.1	797628	798642	OOF98725.1
KV907495.1	800181	800493	OOF98726.1
KV907495.1	801183	806379	OOF98727.1
KV907495.1	807419	808291	OOF98728.1
KV907495.1	808883	810305	OOF98729.1
KV907495.1	810574	813045	OOF98730.1
KV907495.1	813471	814142	OOF98731.1
KV907495.1	815001	815391	OOF98732.1
KV907495.1	815786	816462	OOF98733.1
KV907495.1	817144	817840	OOF98734.1
KV907495.1	818141	819045	OOF98735.1
KV907495.1	819607	820809	OOF98736.1
KV907495.1	821085	822705	OOF98737.1
KV907495.1	823117	823586	OOF98738.1
KV907495.1	823649	824656	OOF98739.1
KV907495.1	825354	829015	OOF98740.1
KV907495.1	830915	832415	OOF98741.1
KV907495.1	831834	833149	OOF98742.1
KV907495.1	834409	835010	OOF98743.1
KV907495.1	835227	836375	OOF98744.1
KV907495.1	837212	838160	OOF98745.1
KV907495.1	838814	840073	OOF98746.1
KV907495.1	842214	844338	OOF98747.1
KV907495.1	861517	865632	OOF98748.1
KV907495.1	866208	867750	OOF98749.1
KV907495.1	868075	869045	OOF98750.1
KV907495.1	869915	872241	OOF98751.1
KV907495.1	874398	876815	OOF98752.1
KV907495.1	876959	878730	OOF98753.1
KV907495.1	878780	880877	OOF98754.1
KV907495.1	881015	883166	OOF98755.1
KV907495.1	884298	887570	OOF98756.1
KV907495.1	891462	893698	OOF98757.1
KV907495.1	894223	895450	OOF98758.1
KV907495.1	896216	896775	OOF98759.1
KV907495.1	899434	904825	OOF98760.1
KV907495.1	904012	904846	OOF98761.1
KV907495.1	905744	906828	OOF98762.1
KV907495.1	907709	911897	OOF98763.1
KV907495.1	911213	912651	OOF98764.1
KV907495.1	913368	914662	OOF98765.1
KV907495.1	921530	922775	OOF98766.1
KV907495.1	925736	927212	OOF98767.1
KV907495.1	928595	929744	OOF98768.1
KV907495.1	931724	932636	OOF98769.1
KV907495.1	934352	936732	OOF98770.1
KV907495.1	935471	937480	OOF98771.1
KV907495.1	954485	955623	OOF98772.1
KV907495.1	956124	956916	OOF98773.1
KV907495.1	957794	960531	OOF98774.1
KV907495.1	962131	962844	OOF98775.1
KV907495.1	962869	964139	OOF98776.1
KV907495.1	964701	969720	OOF98777.1
KV907495.1	970511	981287	OOF98778.1
KV907495.1	974594	981290	OOF98779.1
KV907495.1	982727	983246	OOF98780.1
KV907495.1	983824	984544	OOF98781.1
KV907495.1	984550	987514	OOF98782.1
KV907495.1	985598	987476	OOF98783.1
KV907495.1	989370	990762	OOF98784.1
KV907495.1	994014	998748	OOF98785.1
KV907495.1	997344	998750	OOF98786.1
KV907495.1	1000953	1002057	OOF98787.1
KV907495.1	1003082	1004066	OOF98788.1
KV907495.1	1005556	1008492	OOF98789.1
KV907495.1	1008698	1009764	OOF98790.1
KV907495.1	1013507	1014272	OOF98791.1
KV907495.1	1014630	1018675	OOF98792.1
KV907495.1	1021783	1023042	OOF98793.1
KV907495.1	1023357	1025481	OOF98794.1
KV907495.1	1025670	1027300	OOF98795.1
KV907495.1	1027616	1031076	OOF98796.1
KV907495.1	1034006	1035234	OOF98797.1
KV907495.1	1036656	1038496	OOF98798.1
KV907495.1	1038714	1040052	OOF98799.1
KV907495.1	1040350	1041605	OOF98800.1
KV907495.1	1041833	1044070	OOF98801.1
KV907495.1	1044532	1047963	OOF98802.1
KV907495.1	1048521	1051242	OOF98803.1
KV907495.1	1050037	1051243	OOF98804.1
KV907495.1	1052362	1054938	OOF98805.1
KV907495.1	1053603	1055636	OOF98806.1
KV907495.1	1056389	1058504	OOF98807.1
KV907495.1	1056435	1057519	OOF98808.1
KV907495.1	1060004	1061709	OOF98809.1
KV907495.1	1062117	1064979	OOF98810.1
KV907495.1	1065072	1067388	OOF98811.1
KV907495.1	1067589	1070035	OOF98812.1
KV907495.1	1069131	1070013	OOF98813.1
KV907495.1	1070586	1072335	OOF98814.1
KV907495.1	1072901	1074878	OOF98815.1
KV907495.1	1072901	1078137	OOF98816.1
KV907495.1	1075323	1075732	OOF98817.1
KV907495.1	1078298	1079469	OOF98818.1
KV907495.1	1079896	1082822	OOF98819.1
KV907495.1	1083752	1084577	OOF98820.1
KV907495.1	1086969	1088283	OOF98821.1
KV907495.1	1088867	1089411	OOF98822.1
KV907495.1	1089473	1090493	OOF98823.1
KV907495.1	1091380	1092677	OOF98824.1
KV907495.1	1093833	1095669	OOF98825.1
KV907495.1	1094041	1094518	OOF98826.1
KV907495.1	1095984	1099381	OOF98827.1
KV907495.1	1099352	1100917	OOF98828.1
KV907495.1	1101082	1103776	OOF98829.1
KV907495.1	1105502	1106393	OOF98830.1
KV907495.1	1106372	1113314	OOF98831.1
KV907495.1	1114898	1118853	OOF98832.1
KV907495.1	1119056	1122624	OOF98833.1
KV907495.1	1121098	1122494	OOF98834.1
KV907495.1	1122980	1124129	OOF98835.1
KV907495.1	1124270	1129539	OOF98836.1
KV907495.1	1129859	1133728	OOF98837.1
KV907495.1	1133934	1134607	OOF98838.1
KV907495.1	1135832	1136411	OOF98839.1
KV907495.1	1137190	1143377	OOF98840.1
KV907495.1	1143900	1145188	OOF98841.1
KV907495.1	1145429	1150150	OOF98842.1
KV907495.1	1150370	1153894	OOF98843.1
KV907495.1	1150549	1151596	OOF98844.1
KV907495.1	1155487	1157515	OOF98845.1
KV907495.1	1157994	1163881	OOF98846.1
KV907495.1	1160536	1161577	OOF98847.1
KV907495.1	1162082	1163636	OOF98848.1
KV907495.1	1164086	1165356	OOF98849.1
KV907495.1	1165637	1168987	OOF98850.1
KV907495.1	1169224	1171049	OOF98851.1
KV907495.1	1171601	1173187	OOF98852.1
KV907495.1	1173579	1174720	OOF98853.1
KV907495.1	1173582	1177472	OOF98854.1
KV907495.1	1173839	1177654	OOF98855.1
KV907495.1	1178703	1179297	OOF98856.1
KV907495.1	1180055	1182109	OOF98857.1
KV907495.1	1182319	1183636	OOF98858.1
KV907495.1	1184205	1184634	OOF98859.1
KV907495.1	1186816	1187616	OOF98860.1
KV907495.1	1188198	1190645	OOF98861.1
KV907495.1	1191159	1194678	OOF98862.1
KV907495.1	1194659	1198405	OOF98863.1
KV907495.1	1201077	1203998	OOF98864.1
KV907495.1	1209007	1210145	OOF98865.1
KV907495.1	1210315	1211852	OOF98866.1
KV907495.1	1211987	1214085	OOF98867.1
KV907495.1	1215072	1216507	OOF98868.1
KV907495.1	1216684	1219748	OOF98869.1
KV907495.1	1219795	1225966	OOF98870.1
KV907495.1	1227021	1229303	OOF98871.1
KV907495.1	1229546	1232111	OOF98872.1
KV907495.1	1230771	1232760	OOF98873.1
KV907495.1	1233268	1234837	OOF98874.1
KV907495.1	1236920	1238886	OOF98875.1
KV907495.1	1239041	1241429	OOF98876.1
KV907495.1	1241641	1243833	OOF98877.1
KV907495.1	1243937	1247292	OOF98878.1
KV907495.1	1247780	1250809	OOF98879.1
KV907495.1	1247970	1250807	OOF98880.1
KV907495.1	1250967	1252726	OOF98881.1
KV907495.1	1252720	1255387	OOF98882.1
KV907495.1	1255522	1257626	OOF98883.1
KV907495.1	1255529	1258985	OOF98884.1
KV907495.1	1260206	1261670	OOF98885.1
KV907495.1	1262508	1265366	OOF98886.1
KV907495.1	1265487	1266867	OOF98887.1
KV907495.1	1268494	1270009	OOF98888.1
KV907495.1	1273064	1275888	OOF98889.1
KV907495.1	1279474	1281375	OOF98890.1
KV907495.1	1283530	1286504	OOF98891.1
KV907495.1	1287121	1288472	OOF98892.1
KV907495.1	1289355	1290691	OOF98893.1
KV907495.1	1291531	1295854	OOF98894.1
KV907495.1	1296312	1300333	OOF98895.1
KV907495.1	1300356	1302570	OOF98896.1
KV907495.1	1302939	1304937	OOF98897.1
KV907495.1	1307174	1309153	OOF98898.1
KV907495.1	1309371	1309924	OOF98899.1
KV907495.1	1310616	1312668	OOF98900.1
KV907495.1	1313090	1315509	OOF98901.1
KV907495.1	1315830	1316897	OOF98902.1
KV907495.1	1317497	1318657	OOF98903.1
KV907495.1	1322280	1322780	OOF98904.1
KV907495.1	1330884	1333764	OOF98905.1
KV907495.1	1334191	1337478	OOF98906.1
KV907495.1	1337649	1342802	OOF98907.1
KV907495.1	1337967	1340686	OOF98908.1
KV907495.1	1340197	1342805	OOF98909.1
KV907495.1	1342989	1345139	OOF98910.1
KV907495.1	1345748	1346587	OOF98911.1
KV907495.1	1345748	1350490	OOF98912.1
KV907495.1	1350659	1353117	OOF98913.1
KV907495.1	1353483	1354982	OOF98914.1
KV907495.1	1355547	1356195	OOF98915.1
KV907495.1	1356722	1357490	OOF98916.1
KV907495.1	1357975	1369115	OOF98917.1
KV907495.1	1360547	1361578	OOF98918.1
KV907495.1	1362887	1368835	OOF98919.1
KV907495.1	1369271	1371372	OOF98920.1
KV907495.1	1371649	1373473	OOF98921.1
KV907495.1	1373880	1375705	OOF98922.1
KV907495.1	1375854	1377415	OOF98923.1
KV907495.1	1377388	1378607	OOF98924.1
KV907495.1	1379797	1382155	OOF98925.1
KV907495.1	1382743	1389037	OOF98926.1
KV907495.1	1384586	1389043	OOF98927.1
KV907495.1	1389196	1392607	OOF98928.1
KV907495.1	1391712	1392536	OOF98929.1
KV907495.1	1397857	1401664	OOF98930.1
KV907495.1	1398209	1401669	OOF98931.1
KV907495.1	1401882	1403673	OOF98932.1
KV907495.1	1411521	1412050	OOF98933.1
KV907495.1	1412321	1414435	OOF98934.1
KV907495.1	1414635	1416764	OOF98935.1
KV907495.1	1416891	1418642	OOF98936.1
KV907495.1	1418739	1421085	OOF98937.1
KV907495.1	1421514	1425332	OOF98938.1
KV907495.1	1428547	1433889	OOF98939.1
KV907495.1	1434045	1441246	OOF98940.1
KV907495.1	1444413	1450199	OOF98941.1
KV907495.1	1450209	1453069	OOF98942.1
KV907495.1	1453484	1456278	OOF98943.1
KV907495.1	1456528	1460686	OOF98944.1
KV907495.1	1461834	1468461	OOF98945.1
KV907495.1	1462532	1463152	OOF98946.1
KV907495.1	1468616	1470309	OOF98947.1
KV907495.1	1470542	1472387	OOF98948.1
KV907495.1	1478447	1480661	OOF98949.1
KV907495.1	1480280	1483476	OOF98950.1
KV907495.1	1483443	1485126	OOF98951.1
KV907495.1	1485144	1486579	OOF98952.1
KV907495.1	1486785	1489015	OOF98953.1
KV907495.1	1489341	1490407	OOF98954.1
KV907495.1	1490684	1491489	OOF98955.1
KV907495.1	1492830	1496946	OOF98956.1
KV907495.1	1497112	1500238	OOF98957.1
KV907495.1	1500940	1504402	OOF98958.1
KV907495.1	1503635	1504271	OOF98959.1
KV907495.1	1504999	1506675	OOF98960.1
KV907495.1	1505898	1507999	OOF98961.1
KV907495.1	1509550	1511626	OOF98962.1
KV907495.1	1513027	1513597	OOF98963.1
KV907495.1	1513777	1515322	OOF98964.1
KV907495.1	1516682	1518476	OOF98965.1
KV907495.1	1520946	1522812	OOF98966.1
KV907495.1	1523136	1523607	OOF98967.1
KV907495.1	1524315	1526426	OOF98968.1
KV907495.1	1526559	1528015	OOF98969.1
KV907495.1	1528058	1529624	OOF98970.1
KV907495.1	1530253	1531450	OOF98971.1
KV907495.1	1531633	1532421	OOF98972.1
KV907495.1	1548195	1548883	OOF98973.1
KV907495.1	1551640	1556811	OOF98974.1
KV907495.1	1557198	1559816	OOF98975.1
KV907495.1	1559903	1561372	OOF98976.1
KV907495.1	1563090	1565866	OOF98977.1
KV907495.1	1566460	1567849	OOF98978.1
KV907495.1	1568218	1569248	OOF98979.1
KV907495.1	1569616	1571693	OOF98980.1
KV907495.1	1574529	1575351	OOF98981.1
KV907495.1	1576357	1577257	OOF98982.1
KV907495.1	1577429	1579382	OOF98983.1
KV907495.1	1581165	1582197	OOF98984.1
KV907495.1	1582733	1584288	OOF98985.1
KV907495.1	1584270	1585839	OOF98986.1
KV907495.1	1587474	1589193	OOF98987.1
KV907495.1	1588854	1591931	OOF98988.1
KV907495.1	1592277	1595151	OOF98989.1
KV907495.1	1595598	1596726	OOF98990.1
KV907495.1	1598144	1598890	OOF98991.1
KV907495.1	1598912	1600795	OOF98992.1
KV907495.1	1603284	1605297	OOF98993.1
KV907495.1	1606321	1608508	OOF98994.1
KV907495.1	1612693	1614578	OOF98995.1
KV907495.1	1615656	1617613	OOF98996.1
KV907495.1	1617927	1619778	OOF98997.1
KV907495.1	1619867	1621947	OOF98998.1
KV907495.1	1622218	1624175	OOF98999.1
KV907495.1	1625262	1626741	OOF99000.1
KV907495.1	1627713	1629074	OOF99001.1
KV907495.1	1629214	1630252	OOF99002.1
KV907495.1	1630732	1631639	OOF99003.1
KV907495.1	1632334	1634390	OOF99004.1
KV907495.1	1636889	1637816	OOF99005.1
KV907495.1	1638173	1641175	OOF99006.1
KV907495.1	1642440	1643858	OOF99007.1
KV907495.1	1644399	1647045	OOF99008.1
KV907495.1	1647413	1648204	OOF99009.1
KV907495.1	1648219	1649778	OOF99010.1
KV907495.1	1649947	1651206	OOF99011.1
KV907495.1	1651611	1653111	OOF99012.1
KV907495.1	1653367	1655251	OOF99013.1
KV907495.1	1656252	1662766	OOF99014.1
KV907495.1	1663194	1665694	OOF99015.1
KV907495.1	1666112	1670529	OOF99016.1
KV907495.1	1668018	1672702	OOF99017.1
KV907495.1	1673862	1676448	OOF99018.1
KV907495.1	1678143	1681095	OOF99019.1
KV907495.1	1681437	1682143	OOF99020.1
KV907495.1	1683525	1683928	OOF99021.1
KV907495.1	1687825	1689610	OOF99022.1
KV907495.1	1689825	1691207	OOF99023.1
KV907495.1	1691452	1693934	OOF99024.1
KV907495.1	1693350	1694189	OOF99025.1
KV907495.1	1694274	1697222	OOF99026.1
KV907495.1	1697416	1700633	OOF99027.1
KV907495.1	1700747	1702011	OOF99028.1
KV907495.1	1702423	1704326	OOF99029.1
KV907495.1	1705260	1709395	OOF99030.1
KV907495.1	1709722	1711416	OOF99031.1
KV907495.1	1712355	1714174	OOF99032.1
KV907495.1	1716206	1717187	OOF99033.1
KV907495.1	1718107	1719064	OOF99034.1
KV907495.1	1719631	1720796	OOF99035.1
KV907495.1	1721008	1722760	OOF99036.1
KV907495.1	1723482	1724808	OOF99037.1
KV907495.1	1724812	1726570	OOF99038.1
KV907495.1	1728334	1729608	OOF99039.1
KV907495.1	1730079	1735464	OOF99040.1
KV907495.1	1730150	1731674	OOF99041.1
KV907495.1	1736973	1739279	OOF99042.1
KV907495.1	1741419	1744638	OOF99043.1
KV907495.1	1745340	1749110	OOF99044.1
KV907495.1	1749195	1752033	OOF99045.1
KV907495.1	1751518	1753441	OOF99046.1
KV907495.1	1753766	1755641	OOF99047.1
KV907495.1	1755816	1757683	OOF99048.1
KV907495.1	1758138	1761631	OOF99049.1
KV907495.1	1761635	1762797	OOF99050.1
KV907495.1	1763705	1764069	OOF99051.1
KV907495.1	1764282	1765940	OOF99052.1
KV907495.1	1766271	1766868	OOF99053.1
KV907495.1	1768460	1770490	OOF99054.1
KV907495.1	1771483	1773920	OOF99055.1
KV907495.1	1773253	1776517	OOF99056.1
KV907495.1	1776939	1778440	OOF99057.1
KV907495.1	1779078	1786729	OOF99058.1
KV907495.1	1779085	1782951	OOF99059.1
KV907495.1	1783219	1786730	OOF99060.1
KV907495.1	1802539	1804715	OOF99061.1
KV907495.1	1805019	1808088	OOF99062.1
KV907495.1	1808517	1810138	OOF99063.1
KV907495.1	1812297	1814150	OOF99064.1
KV907495.1	1814936	1817280	OOF99065.1
KV907495.1	1819733	1822939	OOF99066.1
KV907495.1	1825139	1825824	OOF99067.1
KV907495.1	1827937	1831112	OOF99068.1
KV907495.1	1832555	1832987	OOF99069.1
KV907495.1	1834240	1836577	OOF99070.1
KV907495.1	1834721	1839712	OOF99071.1
KV907495.1	1842381	1843331	OOF99072.1
KV907495.1	1843447	1847237	OOF99073.1
KV907495.1	1845865	1847230	OOF99074.1
KV907495.1	1847848	1850130	OOF99075.1
KV907495.1	1850735	1852343	OOF99076.1
KV907495.1	1852421	1852896	OOF99077.1
KV907495.1	1853907	1856403	OOF99078.1
KV907495.1	1856583	1858147	OOF99079.1
KV907495.1	1859152	1862436	OOF99080.1
KV907495.1	1864504	1869247	OOF99081.1
KV907495.1	1869404	1871984	OOF99082.1
KV907495.1	1874072	1875424	OOF99083.1
KV907495.1	1877860	1879532	OOF99084.1
KV907495.1	1880283	1882142	OOF99085.1
KV907495.1	1882797	1883906	OOF99086.1
KV907495.1	1884538	1885321	OOF99087.1
KV907495.1	1886015	1887617	OOF99088.1
KV907495.1	1887614	1889270	OOF99089.1
KV907495.1	1890222	1891361	OOF99090.1
KV907495.1	1891811	1892937	OOF99091.1
KV907495.1	1892887	1896134	OOF99092.1
KV907495.1	1897352	1897859	OOF99093.1
KV907495.1	1898832	1899941	OOF99094.1
KV907495.1	1902451	1903471	OOF99095.1
KV907495.1	1908655	1910666	OOF99096.1
KV907495.1	1911234	1913823	OOF99097.1
KV907495.1	1913991	1917051	OOF99098.1
KV907495.1	1915143	1917055	OOF99099.1
KV907495.1	1917612	1922063	OOF99100.1
KV907495.1	1922205	1923852	OOF99101.1
KV907495.1	1922675	1927278	OOF99102.1
KV907495.1	1924961	1925711	OOF99103.1
KV907495.1	1926188	1928052	OOF99104.1
KV907495.1	1928837	1930609	OOF99105.1
KV907495.1	1928847	1932314	OOF99106.1
KV907495.1	1933108	1936111	OOF99107.1
KV907495.1	1936267	1938424	OOF99108.1
KV907495.1	1938634	1940066	OOF99109.1
KV907495.1	1940895	1941348	OOF99110.1
KV907495.1	1941464	1942445	OOF99111.1
KV907495.1	1946884	1950097	OOF99112.1
KV907495.1	1956413	1960044	OOF99113.1
KV907495.1	1960119	1962949	OOF99114.1
KV907495.1	1979874	1981690	OOF99115.1
KV907495.1	1980578	1987189	OOF99116.1
KV907495.1	1988594	1990648	OOF99117.1
KV907495.1	1990598	1993561	OOF99118.1
KV907495.1	1990801	1992231	OOF99119.1
KV907495.1	1994599	1996367	OOF99120.1
KV907495.1	1997966	1998882	OOF99121.1
KV907495.1	1999882	2002560	OOF99122.1
KV907495.1	2003765	2006107	OOF99123.1
KV907495.1	2006294	2008443	OOF99124.1
KV907495.1	2010304	2015887	OOF99125.1
KV907495.1	2011310	2013000	OOF99126.1
KV907495.1	2016227	2020021	OOF99127.1
KV907495.1	2021425	2024682	OOF99128.1
KV907495.1	2028440	2030810	OOF99129.1
KV907495.1	2031000	2032779	OOF99130.1
KV907495.1	2035386	2036221	OOF99131.1
KV907495.1	2036250	2037623	OOF99132.1
KV907495.1	2043344	2044895	OOF99133.1
KV907495.1	2046826	2048488	OOF99134.1
KV907495.1	2050014	2051464	OOF99135.1
KV907495.1	2052322	2054227	OOF99136.1
KV907495.1	2054877	2056856	OOF99137.1
KV907495.1	2057044	2060535	OOF99138.1
KV907495.1	2060959	2062608	OOF99139.1
KV907495.1	2063460	2064207	OOF99140.1
KV907495.1	2072091	2075455	OOF99141.1
KV907495.1	2075625	2079202	OOF99142.1
KV907495.1	2075637	2079996	OOF99143.1
KV907495.1	2080153	2089112	OOF99144.1
KV907495.1	2092917	2094192	OOF99145.1
KV907495.1	2096404	2098193	OOF99146.1
KV907495.1	2099031	2104892	OOF99147.1
KV907495.1	2102229	2104900	OOF99148.1
KV907495.1	2105038	2107373	OOF99149.1
KV907495.1	2108785	2110996	OOF99150.1
KV907495.1	2111917	2117200	OOF99151.1
KV907495.1	2117009	2117459	OOF99152.1
KV907495.1	2119860	2120333	OOF99153.1
KV907495.1	2120617	2122722	OOF99154.1
KV907495.1	2125501	2127063	OOF99155.1
KV907495.1	2127555	2129616	OOF99156.1
KV907495.1	2129885	2131304	OOF99157.1
KV907495.1	2137816	2139407	OOF99158.1
KV907495.1	2140668	2145964	OOF99159.1
KV907495.1	2146209	2147843	OOF99160.1
KV907495.1	2155282	2156013	OOF99161.1
KV907495.1	2156180	2159497	OOF99162.1
KV907495.1	2156180	2159497	OOF99163.1
KV907495.1	2159646	2161676	OOF99164.1
KV907495.1	2161847	2164251	OOF99165.1
KV907495.1	2164311	2166227	OOF99166.1
KV907495.1	2167636	2169979	OOF99167.1
KV907495.1	2168898	2171148	OOF99168.1
KV907495.1	2183009	2186668	OOF99169.1
KV907495.1	2188345	2190723	OOF99170.1
KV907495.1	2192191	2194046	OOF99171.1
KV907495.1	2195206	2195969	OOF99172.1
KV907495.1	2196256	2197282	OOF99173.1
KV907495.1	2197673	2198300	OOF99174.1
KV907495.1	2200212	2202353	OOF99175.1
KV907495.1	2203365	2204167	OOF99176.1
KV907495.1	2205151	2206929	OOF99177.1
KV907495.1	2208145	2210582	OOF99178.1
KV907495.1	2210814	2213338	OOF99179.1
KV907495.1	2213770	2214558	OOF99180.1
KV907495.1	2214597	2218601	OOF99181.1
KV907495.1	2214597	2218601	OOF99182.1
KV907495.1	2218639	2219105	OOF99183.1
KV907495.1	2220484	2221444	OOF99184.1
KV907495.1	2223429	2224471	OOF99185.1
KV907495.1	2226869	2231303	OOF99186.1
KV907495.1	2226924	2228708	OOF99187.1
KV907495.1	2232257	2233584	OOF99188.1
KV907495.1	2233934	2235820	OOF99189.1
KV907495.1	2238582	2242215	OOF99190.1
KV907495.1	2244256	2246854	OOF99191.1
KV907495.1	2247613	2249764	OOF99192.1
KV907495.1	2250827	2251467	OOF99193.1
KV907495.1	2253054	2256056	OOF99194.1
KV907495.1	2255436	2256054	OOF99195.1
KV907495.1	2259683	2261051	OOF99196.1
KV907495.1	2263866	2267079	OOF99197.1
KV907495.1	2269347	2276522	OOF99198.1
KV907495.1	2269362	2276521	OOF99199.1
KV907495.1	2277675	2280254	OOF99200.1
KV907495.1	2280482	2282009	OOF99201.1
KV907495.1	2282520	2286097	OOF99202.1
KV907495.1	2288403	2290057	OOF99203.1
KV907495.1	2290153	2291904	OOF99204.1
KV907495.1	2292462	2293624	OOF99205.1
KV907495.1	2293817	2295519	OOF99206.1
KV907495.1	2298856	2308458	OOF99207.1
KV907495.1	2298861	2304474	OOF99208.1
KV907495.1	2308465	2309068	OOF99209.1
KV907495.1	2310036	2312856	OOF99210.1
KV907495.1	2312857	2316640	OOF99211.1
KV907495.1	2318978	2321193	OOF99212.1
KV907495.1	2322046	2322638	OOF99213.1
KV907495.1	2322578	2327196	OOF99214.1
KV907495.1	2322665	2324254	OOF99215.1
KV907495.1	2324690	2327525	OOF99216.1
KV907495.1	2327677	2330039	OOF99217.1
KV907495.1	2328686	2331433	OOF99218.1
KV907495.1	2332572	2337442	OOF99219.1
KV907495.1	2334936	2337531	OOF99220.1
KV907495.1	2337741	2338124	OOF99221.1
KV907495.1	2338139	2340125	OOF99222.1
KV907495.1	2340645	2340952	OOF99223.1
KV907495.1	2340785	2343510	OOF99224.1
KV907495.1	2344790	2346253	OOF99225.1
KV907495.1	2349116	2349721	OOF99226.1
KV907495.1	2350938	2354515	OOF99227.1
KV907495.1	2356597	2359681	OOF99228.1
KV907495.1	2360451	2362887	OOF99229.1
KV907495.1	2363601	2364765	OOF99230.1
KV907495.1	2365119	2366153	OOF99231.1
KV907495.1	2366767	2368161	OOF99232.1
KV907495.1	2368342	2370282	OOF99233.1
KV907495.1	2370315	2376000	OOF99234.1
KV907495.1	2374127	2375547	OOF99235.1
KV907495.1	2376165	2378181	OOF99236.1
KV907495.1	2378460	2380886	OOF99237.1
KV907495.1	2380796	2383139	OOF99238.1
KV907495.1	2383799	2385131	OOF99239.1
KV907495.1	2385409	2386643	OOF99240.1
KV907495.1	2386812	2388397	OOF99241.1
KV907495.1	2388556	2389650	OOF99242.1
KV907495.1	2391783	2393937	OOF99243.1
KV907495.1	2395420	2398160	OOF99244.1
KV907495.1	2398390	2399455	OOF99245.1
KV907495.1	2398410	2400736	OOF99246.1
KV907495.1	2400876	2404758	OOF99247.1
KV907495.1	2400877	2403630	OOF99248.1
KV907495.1	2401231	2406003	OOF99249.1
KV907495.1	2406153	2407930	OOF99250.1
KV907495.1	2408236	2410178	OOF99251.1
KV907495.1	2410986	2412977	OOF99252.1
KV907495.1	2413023	2415214	OOF99253.1
KV907495.1	2415573	2416929	OOF99254.1
KV907495.1	2418920	2421073	OOF99255.1
KV907495.1	2422359	2424367	OOF99256.1
KV907495.1	2424495	2426928	OOF99257.1
KV907495.1	2427150	2428735	OOF99258.1
KV907495.1	2429213	2430592	OOF99259.1
KV907495.1	2430978	2431862	OOF99260.1
KV907495.1	2432213	2433104	OOF99261.1
KV907495.1	2433688	2435794	OOF99262.1
KV907495.1	2441730	2453599	OOF99263.1
KV907495.1	2454035	2455168	OOF99264.1
KV907495.1	2456549	2458011	OOF99265.1
KV907495.1	2459183	2461305	OOF99266.1
KV907495.1	2462595	2464199	OOF99267.1
KV907495.1	2464469	2467137	OOF99268.1
KV907495.1	2469133	2470502	OOF99269.1
KV907495.1	2470949	2471782	OOF99270.1
KV907495.1	2473296	2474292	OOF99271.1
KV907495.1	2474281	2476918	OOF99272.1
KV907495.1	2477773	2479577	OOF99273.1
KV907495.1	2479884	2482586	OOF99274.1
KV907495.1	2484192	2487075	OOF99275.1
KV907495.1	2487493	2489056	OOF99276.1
KV907495.1	2489439	2491498	OOF99277.1
KV907495.1	2492257	2492811	OOF99278.1
KV907495.1	2493012	2493452	OOF99279.1
KV907495.1	2493951	2495795	OOF99280.1
KV907495.1	2495877	2498408	OOF99281.1
KV907495.1	2498575	2499497	OOF99282.1
KV907495.1	2500599	2501116	OOF99283.1
KV907495.1	2501460	2503561	OOF99284.1
KV907495.1	2502431	2504861	OOF99285.1
KV907495.1	2505309	2507305	OOF99286.1
KV907495.1	2509032	2510024	OOF99287.1
KV907495.1	2513507	2515687	OOF99288.1
KV907495.1	2515740	2517697	OOF99289.1
KV907495.1	2518014	2519816	OOF99290.1
KV907495.1	2520328	2536423	OOF99291.1
KV907495.1	2537111	2541779	OOF99292.1
KV907495.1	2542528	2543201	OOF99293.1
KV907495.1	2544289	2545700	OOF99294.1
KV907495.1	2546325	2551249	OOF99295.1
KV907495.1	2551292	2552863	OOF99296.1
KV907495.1	2553125	2554892	OOF99297.1
KV907495.1	2555847	2557269	OOF99298.1
KV907495.1	2557882	2561165	OOF99299.1
KV907495.1	2557998	2559041	OOF99300.1
KV907495.1	2561894	2563535	OOF99301.1
KV907495.1	2564770	2573569	OOF99302.1
KV907495.1	2573585	2577211	OOF99303.1
KV907495.1	2575996	2577818	OOF99304.1
KV907495.1	2577886	2578808	OOF99305.1
KV907495.1	2578847	2580357	OOF99306.1
KV907496.1	1437	1808	OOF97653.1
KV907496.1	2693	7129	OOF97654.1
KV907496.1	7417	10074	OOF97655.1
KV907496.1	9298	9962	OOF97656.1
KV907496.1	11195	12057	OOF97657.1
KV907496.1	13176	16553	OOF97658.1
KV907496.1	15549	16354	OOF97659.1
KV907496.1	17880	18487	OOF97660.1
KV907496.1	19209	19836	OOF97661.1
KV907496.1	20231	21579	OOF97662.1
KV907496.1	21997	23423	OOF97663.1
KV907496.1	23873	26599	OOF97664.1
KV907496.1	25186	26600	OOF97665.1
KV907496.1	27278	29653	OOF97666.1
KV907496.1	28139	29402	OOF97667.1
KV907496.1	29877	33783	OOF97668.1
KV907496.1	30751	33520	OOF97669.1
KV907496.1	33905	36194	OOF97670.1
KV907496.1	34598	36194	OOF97671.1
KV907496.1	36219	38334	OOF97672.1
KV907496.1	47722	49963	OOF97673.1
KV907496.1	53279	57251	OOF97674.1
KV907496.1	61875	63949	OOF97675.1
KV907496.1	64395	66620	OOF97676.1
KV907496.1	65651	67617	OOF97677.1
KV907496.1	67830	69973	OOF97678.1
KV907496.1	72068	73986	OOF97679.1
KV907496.1	74404	79881	OOF97680.1
KV907496.1	80268	83102	OOF97681.1
KV907496.1	83673	86336	OOF97682.1
KV907496.1	93155	94562	OOF97683.1
KV907496.1	99202	104642	OOF97684.1
KV907496.1	99692	100736	OOF97685.1
KV907496.1	104620	106080	OOF97686.1
KV907496.1	106244	109707	OOF97687.1
KV907496.1	106660	106846	OOF97688.1
KV907496.1	114497	117736	OOF97689.1
KV907496.1	114693	115228	OOF97690.1
KV907496.1	118121	119852	OOF97691.1
KV907496.1	120062	122877	OOF97692.1
KV907496.1	122878	129835	OOF97693.1
KV907496.1	123463	125004	OOF97694.1
KV907496.1	130494	134048	OOF97695.1
KV907496.1	134567	140577	OOF97696.1
KV907496.1	139399	140551	OOF97697.1
KV907496.1	140905	141723	OOF97698.1
KV907496.1	144594	145898	OOF97699.1
KV907496.1	154089	154610	OOF97700.1
KV907496.1	155450	159885	OOF97701.1
KV907496.1	160133	161685	OOF97702.1
KV907496.1	162055	162719	OOF97703.1
KV907496.1	163952	164814	OOF97704.1
KV907496.1	166100	168206	OOF97705.1
KV907496.1	168306	169111	OOF97706.1
KV907496.1	170637	171244	OOF97707.1
KV907496.1	171658	172735	OOF97708.1
KV907496.1	173027	174306	OOF97709.1
KV907496.1	174753	176182	OOF97710.1
KV907496.1	176629	179300	OOF97711.1
KV907496.1	177943	179357	OOF97712.1
KV907496.1	180035	182410	OOF97713.1
KV907496.1	180896	182159	OOF97714.1
KV907496.1	182599	185742	OOF97715.1
KV907496.1	182634	186540	OOF97716.1
KV907496.1	186662	188951	OOF97717.1
KV907496.1	186666	188950	OOF97718.1
KV907496.1	188976	191091	OOF97719.1
KV907496.1	200025	203262	OOF97720.1
KV907496.1	206036	210008	OOF97721.1
KV907496.1	208980	209878	OOF97722.1
KV907496.1	214623	216728	OOF97723.1
KV907496.1	217391	218801	OOF97724.1
KV907496.1	218408	220374	OOF97725.1
KV907496.1	220564	223497	OOF97726.1
KV907496.1	224005	226983	OOF97727.1
KV907496.1	227162	229585	OOF97728.1
KV907496.1	229958	232618	OOF97729.1
KV907496.1	233025	235859	OOF97730.1
KV907496.1	236420	238843	OOF97731.1
KV907496.1	246154	246976	OOF97732.1
KV907496.1	249568	250103	OOF97733.1
KV907496.1	251959	257399	OOF97734.1
KV907496.1	251982	257256	OOF97735.1
KV907496.1	257653	258686	OOF97736.1
KV907496.1	259001	262464	OOF97737.1
KV907496.1	259099	259624	OOF97738.1
KV907496.1	267254	270493	OOF97739.1
KV907496.1	267450	267985	OOF97740.1
KV907496.1	271075	272026	OOF97741.1
KV907496.1	272819	275634	OOF97742.1
KV907496.1	275702	278777	OOF97743.1
KV907496.1	278788	282575	OOF97744.1
KV907496.1	283251	286805	OOF97745.1
KV907496.1	287295	292039	OOF97746.1
KV907496.1	292156	293308	OOF97747.1
KV907496.1	293662	294480	OOF97748.1
KV907496.1	297350	299726	OOF97749.1
KV907496.1	324499	329932	OOF97750.1
KV907496.1	331136	332085	OOF97751.1
KV907496.1	333872	335667	OOF97752.1
KV907496.1	335662	337366	OOF97753.1
KV907496.1	335736	339587	OOF97754.1
KV907496.1	340781	342973	OOF97755.1
KV907496.1	346546	349725	OOF97756.1
KV907496.1	349707	355124	OOF97757.1
KV907496.1	363765	367277	OOF97758.1
KV907496.1	369336	370193	OOF97759.1
KV907496.1	370401	372187	OOF97760.1
KV907496.1	388870	391936	OOF97761.1
KV907496.1	392614	394632	OOF97762.1
KV907496.1	398598	398959	OOF97763.1
KV907496.1	398950	401980	OOF97764.1
KV907496.1	403224	405160	OOF97765.1
KV907496.1	405405	406615	OOF97766.1
KV907496.1	406771	408757	OOF97767.1
KV907496.1	409257	410749	OOF97768.1
KV907496.1	411416	415846	OOF97769.1
KV907496.1	413428	418738	OOF97770.1
KV907496.1	419534	420964	OOF97771.1
KV907496.1	422562	424708	OOF97772.1
KV907496.1	424917	427796	OOF97773.1
KV907496.1	426312	428300	OOF97774.1
KV907496.1	431801	434053	OOF97775.1
KV907496.1	435554	436025	OOF97776.1
KV907496.1	439458	440137	OOF97777.1
KV907496.1	441022	442676	OOF97778.1
KV907496.1	443027	445755	OOF97779.1
KV907496.1	445890	446394	OOF97780.1
KV907496.1	447328	448648	OOF97781.1
KV907496.1	449553	450956	OOF97782.1
KV907496.1	451137	455289	OOF97783.1
KV907496.1	453764	455317	OOF97784.1
KV907496.1	456816	460086	OOF97785.1
KV907496.1	456822	460832	OOF97786.1
KV907496.1	460987	462847	OOF97787.1
KV907496.1	463377	465909	OOF97788.1
KV907496.1	463387	466268	OOF97789.1
KV907496.1	466603	471156	OOF97790.1
KV907496.1	470206	470963	OOF97791.1
KV907496.1	474322	476279	OOF97792.1
KV907496.1	476450	479013	OOF97793.1
KV907496.1	479714	481901	OOF97794.1
KV907496.1	482640	484307	OOF97795.1
KV907496.1	484951	485800	OOF97796.1
KV907496.1	486767	487955	OOF97797.1
KV907496.1	491798	493053	OOF97798.1
KV907496.1	494317	496242	OOF97799.1
KV907496.1	496620	497541	OOF97800.1
KV907496.1	499920	500936	OOF97801.1
KV907496.1	501543	502572	OOF97802.1
KV907496.1	504488	508144	OOF97803.1
KV907496.1	506634	508066	OOF97804.1
KV907496.1	508717	510701	OOF97805.1
KV907496.1	511500	515356	OOF97806.1
KV907496.1	516167	518564	OOF97807.1
KV907496.1	523927	530718	OOF97808.1
KV907496.1	526230	530718	OOF97809.1
KV907496.1	530933	533152	OOF97810.1
KV907496.1	532222	533080	OOF97811.1
KV907496.1	533294	535988	OOF97812.1
KV907496.1	533324	540343	OOF97813.1
KV907496.1	539889	540255	OOF97814.1
KV907496.1	540543	544440	OOF97815.1
KV907496.1	546292	548121	OOF97816.1
KV907496.1	548594	550096	OOF97817.1
KV907496.1	550957	555611	OOF97818.1
KV907496.1	551082	553992	OOF97819.1
KV907496.1	556206	558099	OOF97820.1
KV907496.1	558910	560711	OOF97821.1
KV907496.1	560967	563737	OOF97822.1
KV907496.1	563930	565183	OOF97823.1
KV907496.1	565431	570018	OOF97824.1
KV907496.1	571212	572127	OOF97825.1
KV907496.1	575008	576106	OOF97826.1
KV907496.1	576501	578178	OOF97827.1
KV907496.1	580538	581873	OOF97828.1
KV907496.1	582793	583555	OOF97829.1
KV907496.1	585208	587718	OOF97830.1
KV907496.1	587217	587700	OOF97831.1
KV907496.1	588247	589441	OOF97832.1
KV907496.1	589781	595388	OOF97833.1
KV907496.1	593841	595033	OOF97834.1
KV907496.1	595399	598271	OOF97835.1
KV907496.1	599733	602134	OOF97836.1
KV907496.1	600923	604423	OOF97837.1
KV907496.1	604601	605472	OOF97838.1
KV907496.1	605185	608430	OOF97839.1
KV907496.1	607161	608833	OOF97840.1
KV907496.1	609106	612330	OOF97841.1
KV907496.1	612523	616611	OOF97842.1
KV907496.1	617621	618941	OOF97843.1
KV907496.1	619089	620906	OOF97844.1
KV907496.1	621329	624407	OOF97845.1
KV907496.1	625017	628646	OOF97846.1
KV907496.1	629036	630968	OOF97847.1
KV907496.1	633010	634196	OOF97848.1
KV907496.1	635803	638101	OOF97849.1
KV907496.1	638769	641126	OOF97850.1
KV907496.1	641367	642461	OOF97851.1
KV907496.1	642644	647958	OOF97852.1
KV907496.1	642645	647936	OOF97853.1
KV907496.1	648115	653414	OOF97854.1
KV907496.1	659404	661240	OOF97855.1
KV907496.1	661530	663833	OOF97856.1
KV907496.1	663989	666723	OOF97857.1
KV907496.1	665781	666723	OOF97858.1
KV907496.1	666865	667935	OOF97859.1
KV907496.1	668417	671672	OOF97860.1
KV907496.1	672533	675410	OOF97861.1
KV907496.1	675568	678176	OOF97862.1
KV907496.1	678416	679857	OOF97863.1
KV907496.1	685552	688829	OOF97864.1
KV907496.1	689029	693003	OOF97865.1
KV907496.1	692404	692650	OOF97866.1
KV907496.1	693173	695270	OOF97867.1
KV907496.1	695620	698611	OOF97868.1
KV907496.1	701218	707226	OOF97869.1
KV907496.1	709273	713713	OOF97870.1
KV907496.1	713721	715673	OOF97871.1
KV907496.1	717136	717642	OOF97872.1
KV907496.1	718422	719477	OOF97873.1
KV907496.1	719647	721107	OOF97874.1
KV907496.1	721376	722212	OOF97875.1
KV907496.1	722145	725434	OOF97876.1
KV907496.1	725401	730209	OOF97877.1
KV907496.1	730179	731856	OOF97878.1
KV907496.1	731725	732382	OOF97879.1
KV907496.1	731725	733700	OOF97880.1
KV907496.1	735802	738072	OOF97881.1
KV907496.1	738213	740782	OOF97882.1
KV907496.1	740973	745005	OOF97883.1
KV907496.1	740975	746898	OOF97884.1
KV907496.1	742728	744075	OOF97885.1
KV907496.1	747052	748647	OOF97886.1
KV907496.1	747996	748503	OOF97887.1
KV907496.1	748802	750168	OOF97888.1
KV907496.1	750202	751063	OOF97889.1
KV907496.1	751284	753346	OOF97890.1
KV907496.1	754462	755317	OOF97891.1
KV907496.1	755739	759441	OOF97892.1
KV907496.1	755849	756890	OOF97893.1
KV907496.1	759622	761170	OOF97894.1
KV907496.1	761437	765841	OOF97895.1
KV907496.1	763377	765841	OOF97896.1
KV907496.1	765997	767966	OOF97897.1
KV907496.1	767503	769113	OOF97898.1
KV907496.1	769303	770882	OOF97899.1
KV907496.1	771144	772597	OOF97900.1
KV907496.1	771872	772618	OOF97901.1
KV907496.1	773190	774521	OOF97903.1
KV907496.1	773190	777019	OOF97902.1
KV907496.1	778338	779223	OOF97904.1
KV907496.1	779677	781975	OOF97905.1
KV907496.1	782060	782844	OOF97906.1
KV907496.1	784013	786037	OOF97907.1
KV907496.1	786350	788097	OOF97908.1
KV907496.1	788304	791067	OOF97909.1
KV907496.1	791189	793501	OOF97910.1
KV907496.1	793663	795519	OOF97911.1
KV907496.1	796015	798111	OOF97912.1
KV907496.1	801538	803787	OOF97913.1
KV907496.1	803884	807000	OOF97914.1
KV907496.1	807417	809147	OOF97915.1
KV907496.1	809784	812116	OOF97916.1
KV907496.1	812332	813413	OOF97917.1
KV907496.1	813576	816625	OOF97918.1
KV907496.1	815997	818590	OOF97919.1
KV907496.1	824200	826707	OOF97920.1
KV907496.1	824686	826765	OOF97921.1
KV907496.1	827171	829139	OOF97922.1
KV907496.1	829551	831753	OOF97923.1
KV907496.1	832130	835213	OOF97924.1
KV907496.1	835194	837126	OOF97925.1
KV907496.1	838630	842131	OOF97926.1
KV907496.1	843986	845031	OOF97927.1
KV907496.1	845834	848550	OOF97928.1
KV907496.1	848589	849867	OOF97929.1
KV907496.1	851748	852690	OOF97930.1
KV907496.1	854025	854536	OOF97931.1
KV907496.1	855171	856284	OOF97932.1
KV907496.1	856680	861677	OOF97933.1
KV907496.1	863824	864943	OOF97934.1
KV907496.1	866367	867550	OOF97935.1
KV907496.1	868429	869799	OOF97936.1
KV907496.1	871009	872410	OOF97937.1
KV907496.1	873240	874335	OOF97938.1
KV907496.1	875290	877957	OOF97939.1
KV907496.1	876879	877526	OOF97940.1
KV907496.1	878574	880300	OOF97941.1
KV907496.1	880867	883109	OOF97942.1
KV907496.1	883362	884902	OOF97943.1
KV907496.1	883372	887811	OOF97944.1
KV907496.1	892602	895111	OOF97945.1
KV907496.1	894469	895131	OOF97946.1
KV907496.1	895960	896860	OOF97947.1
KV907496.1	896974	898335	OOF97948.1
KV907496.1	899509	900956	OOF97949.1
KV907496.1	902143	903015	OOF97950.1
KV907496.1	903710	906832	OOF97951.1
KV907496.1	905371	906767	OOF97952.1
KV907496.1	906925	907882	OOF97953.1
KV907496.1	908230	909060	OOF97954.1
KV907496.1	909568	913773	OOF97955.1
KV907496.1	913978	916216	OOF97956.1
KV907496.1	917486	919638	OOF97957.1
KV907496.1	920517	922894	OOF97958.1
KV907496.1	923078	924824	OOF97959.1
KV907496.1	926137	926970	OOF97960.1
KV907496.1	928415	929737	OOF97961.1
KV907496.1	931071	933089	OOF97962.1
KV907496.1	935506	936618	OOF97963.1
KV907496.1	937095	938868	OOF97964.1
KV907496.1	939651	943837	OOF97965.1
KV907496.1	940031	941906	OOF97966.1
KV907496.1	944009	945111	OOF97967.1
KV907496.1	945090	945970	OOF97968.1
KV907496.1	946552	948420	OOF97969.1
KV907496.1	949471	954498	OOF97970.1
KV907496.1	952112	952892	OOF97971.1
KV907496.1	954516	957907	OOF97972.1
KV907496.1	955042	955811	OOF97973.1
KV907496.1	958273	959580	OOF97974.1
KV907496.1	960614	963102	OOF97975.1
KV907496.1	963626	965952	OOF97976.1
KV907496.1	967275	970535	OOF97977.1
KV907496.1	971758	973487	OOF97978.1
KV907496.1	973634	977799	OOF97979.1
KV907496.1	978379	981701	OOF97980.1
KV907496.1	986550	989618	OOF97981.1
KV907496.1	990410	992529	OOF97982.1
KV907496.1	992937	994654	OOF97983.1
KV907496.1	994662	997395	OOF97984.1
KV907496.1	998164	999688	OOF97985.1
KV907496.1	1000157	1002019	OOF97986.1
KV907496.1	1002172	1004860	OOF97987.1
KV907496.1	1005031	1006647	OOF97988.1
KV907496.1	1009612	1010265	OOF97989.1
KV907496.1	1011128	1013135	OOF97990.1
KV907496.1	1020992	1022099	OOF97991.1
KV907496.1	1023256	1024731	OOF97992.1
KV907496.1	1026841	1030856	OOF97993.1
KV907496.1	1031968	1033240	OOF97994.1
KV907496.1	1036360	1037758	OOF97995.1
KV907496.1	1039591	1041110	OOF97996.1
KV907496.1	1048179	1049175	OOF97997.1
KV907496.1	1049505	1052091	OOF97998.1
KV907496.1	1049540	1050215	OOF97999.1
KV907496.1	1059530	1061642	OOF98000.1
KV907496.1	1061849	1063077	OOF98001.1
KV907496.1	1062664	1064543	OOF98002.1
KV907496.1	1069342	1071643	OOF98003.1
KV907496.1	1073190	1074412	OOF98004.1
KV907496.1	1073709	1078484	OOF98005.1
KV907496.1	1078602	1079972	OOF98006.1
KV907496.1	1080480	1082155	OOF98007.1
KV907496.1	1090449	1091682	OOF98008.1
KV907496.1	1094032	1096059	OOF98009.1
KV907496.1	1096316	1098875	OOF98010.1
KV907496.1	1098925	1101584	OOF98011.1
KV907496.1	1101737	1104343	OOF98012.1
KV907496.1	1101738	1104355	OOF98013.1
KV907496.1	1104520	1107339	OOF98014.1
KV907496.1	1112870	1114628	OOF98015.1
KV907496.1	1115026	1117510	OOF98016.1
KV907496.1	1117787	1120143	OOF98017.1
KV907496.1	1120930	1122830	OOF98018.1
KV907496.1	1123359	1124826	OOF98019.1
KV907496.1	1125340	1128301	OOF98020.1
KV907496.1	1128318	1129303	OOF98021.1
KV907496.1	1129485	1132382	OOF98022.1
KV907496.1	1132512	1138843	OOF98023.1
KV907496.1	1139153	1142072	OOF98024.1
KV907496.1	1147755	1150992	OOF98025.1
KV907496.1	1151225	1153044	OOF98026.1
KV907496.1	1153082	1154041	OOF98027.1
KV907496.1	1154204	1157741	OOF98028.1
KV907496.1	1164462	1165143	OOF98029.1
KV907496.1	1165199	1167959	OOF98030.1
KV907496.1	1168192	1170043	OOF98031.1
KV907496.1	1170197	1171354	OOF98032.1
KV907496.1	1171556	1173569	OOF98033.1
KV907496.1	1174876	1176427	OOF98034.1
KV907496.1	1176409	1178691	OOF98035.1
KV907496.1	1177448	1187712	OOF98036.1
KV907496.1	1179611	1181903	OOF98037.1
KV907496.1	1180055	1185592	OOF98038.1
KV907496.1	1188576	1190020	OOF98039.1
KV907496.1	1190374	1192073	OOF98040.1
KV907496.1	1210099	1212680	OOF98041.1
KV907496.1	1211909	1213677	OOF98042.1
KV907496.1	1216484	1218693	OOF98043.1
KV907496.1	1219186	1220556	OOF98044.1
KV907496.1	1224303	1228504	OOF98045.1
KV907496.1	1229661	1231659	OOF98046.1
KV907496.1	1231734	1234350	OOF98047.1
KV907496.1	1234524	1235688	OOF98048.1
KV907496.1	1236563	1237172	OOF98049.1
KV907496.1	1237817	1245329	OOF98050.1
KV907496.1	1246268	1247260	OOF98051.1
KV907496.1	1249023	1251457	OOF98052.1
KV907496.1	1250685	1253407	OOF98053.1
KV907496.1	1252767	1254023	OOF98054.1
KV907496.1	1254728	1256278	OOF98055.1
KV907496.1	1258053	1259614	OOF98056.1
KV907496.1	1260432	1261861	OOF98057.1
KV907496.1	1262082	1263119	OOF98058.1
KV907496.1	1263307	1263769	OOF98059.1
KV907496.1	1264331	1265400	OOF98060.1
KV907496.1	1269204	1271595	OOF98061.1
KV907496.1	1271808	1274167	OOF98062.1
KV907496.1	1274390	1275712	OOF98063.1
KV907496.1	1276167	1278200	OOF98064.1
KV907496.1	1278916	1280327	OOF98065.1
KV907496.1	1280471	1283874	OOF98066.1
KV907496.1	1285484	1288650	OOF98067.1
KV907496.1	1291968	1292795	OOF98068.1
KV907496.1	1302126	1305122	OOF98069.1
KV907496.1	1307971	1311039	OOF98070.1
KV907496.1	1311764	1313652	OOF98071.1
KV907496.1	1314533	1315301	OOF98072.1
KV907496.1	1316285	1316828	OOF98073.1
KV907496.1	1317245	1318788	OOF98074.1
KV907496.1	1324476	1328696	OOF98075.1
KV907496.1	1326494	1328209	OOF98076.1
KV907496.1	1328545	1330255	OOF98077.1
KV907496.1	1330750	1332872	OOF98078.1
KV907496.1	1331775	1332552	OOF98079.1
KV907496.1	1332869	1334686	OOF98080.1
KV907496.1	1336491	1343941	OOF98081.1
KV907496.1	1336513	1339610	OOF98082.1
KV907496.1	1344234	1348226	OOF98083.1
KV907496.1	1351752	1356813	OOF98084.1
KV907496.1	1353955	1356813	OOF98085.1
KV907496.1	1357430	1358665	OOF98086.1
KV907496.1	1358784	1360902	OOF98087.1
KV907496.1	1361451	1362072	OOF98088.1
KV907496.1	1364800	1365664	OOF98089.1
KV907496.1	1368176	1369134	OOF98090.1
KV907496.1	1370351	1374444	OOF98091.1
KV907496.1	1375624	1377444	OOF98092.1
KV907496.1	1377599	1378673	OOF98093.1
KV907496.1	1378830	1381430	OOF98094.1
KV907496.1	1381491	1384329	OOF98095.1
KV907496.1	1388553	1390197	OOF98096.1
KV907496.1	1391369	1401120	OOF98097.1
KV907496.1	1402075	1407244	OOF98098.1
KV907496.1	1404885	1407253	OOF98099.1
KV907496.1	1407740	1411550	OOF98100.1
KV907496.1	1410010	1411433	OOF98101.1
KV907496.1	1412511	1413187	OOF98102.1
KV907496.1	1419243	1423676	OOF98103.1
KV907496.1	1427442	1430249	OOF98104.1
KV907496.1	1430910	1432187	OOF98105.1
KV907496.1	1432893	1435291	OOF98106.1
KV907496.1	1438009	1440703	OOF98107.1
KV907496.1	1438059	1439103	OOF98108.1
KV907496.1	1440837	1443095	OOF98109.1
KV907496.1	1444473	1447464	OOF98110.1
KV907496.1	1449556	1453656	OOF98111.1
KV907496.1	1453794	1455450	OOF98112.1
KV907496.1	1455696	1459458	OOF98113.1
KV907496.1	1459553	1460475	OOF98114.1
KV907496.1	1460404	1462037	OOF98115.1
KV907496.1	1463679	1465454	OOF98116.1
KV907496.1	1468238	1474640	OOF98117.1
KV907496.1	1468838	1470114	OOF98118.1
KV907496.1	1472826	1474042	OOF98119.1
KV907496.1	1474996	1478805	OOF98120.1
KV907496.1	1479882	1481628	OOF98121.1
KV907496.1	1482680	1484297	OOF98122.1
KV907496.1	1484925	1488151	OOF98123.1
KV907496.1	1488285	1496893	OOF98124.1
KV907496.1	1495172	1496712	OOF98125.1
KV907496.1	1499708	1502766	OOF98126.1
KV907496.1	1503251	1510922	OOF98127.1
KV907496.1	1511259	1513076	OOF98128.1
KV907496.1	1513920	1514707	OOF98129.1
KV907496.1	1514868	1517676	OOF98130.1
KV907496.1	1516887	1518758	OOF98131.1
KV907496.1	1518909	1521665	OOF98132.1
KV907496.1	1521776	1526584	OOF98133.1
KV907496.1	1526904	1529465	OOF98134.1
KV907496.1	1529781	1534514	OOF98135.1
KV907496.1	1532504	1535559	OOF98136.1
KV907496.1	1535914	1536730	OOF98137.1
KV907496.1	1538145	1540930	OOF98138.1
KV907496.1	1541393	1544240	OOF98139.1
KV907496.1	1546115	1548461	OOF98140.1
KV907496.1	1548684	1551197	OOF98141.1
KV907496.1	1551354	1553528	OOF98142.1
KV907496.1	1564935	1569340	OOF98143.1
KV907496.1	1570480	1572734	OOF98144.1
KV907496.1	1575646	1578772	OOF98145.1
KV907496.1	1584167	1586623	OOF98146.1
KV907496.1	1587519	1589184	OOF98147.1
KV907496.1	1589409	1597368	OOF98148.1
KV907496.1	1589469	1591481	OOF98149.1
KV907496.1	1598237	1601851	OOF98150.1
KV907496.1	1599484	1601332	OOF98151.1
KV907496.1	1602908	1607577	OOF98152.1
KV907496.1	1603516	1606170	OOF98153.1
KV907496.1	1608239	1610951	OOF98155.1
KV907496.1	1608239	1610952	OOF98154.1
KV907496.1	1611020	1612552	OOF98156.1
KV907496.1	1611237	1613155	OOF98157.1
KV907496.1	1615179	1618018	OOF98158.1
KV907496.1	1621981	1627696	OOF98159.1
KV907496.1	1628018	1631866	OOF98160.1
KV907496.1	1630926	1632051	OOF98161.1
KV907496.1	1632395	1635985	OOF98162.1
KV907496.1	1636707	1638231	OOF98163.1
KV907496.1	1638495	1641267	OOF98164.1
KV907496.1	1642395	1645639	OOF98165.1
KV907496.1	1646370	1648021	OOF98166.1
KV907496.1	1649837	1651494	OOF98167.1
KV907496.1	1656565	1660396	OOF98168.1
KV907496.1	1665646	1669845	OOF98169.1
KV907496.1	1671240	1674497	OOF98170.1
KV907496.1	1672961	1674499	OOF98171.1
KV907496.1	1674967	1675963	OOF98172.1
KV907496.1	1676103	1680375	OOF98173.1
KV907496.1	1677242	1680393	OOF98174.1
KV907496.1	1680745	1683698	OOF98175.1
KV907496.1	1682086	1683019	OOF98176.1
KV907496.1	1684151	1685292	OOF98177.1
KV907496.1	1686436	1687219	OOF98178.1
KV907496.1	1688536	1690422	OOF98179.1
KV907496.1	1691634	1693803	OOF98180.1
KV907496.1	1694141	1695167	OOF98181.1
KV907496.1	1695997	1698289	OOF98182.1
KV907496.1	1696264	1700010	OOF98183.1
KV907496.1	1700375	1701777	OOF98184.1
KV907496.1	1702666	1707425	OOF98185.1
KV907496.1	1704136	1707425	OOF98186.1
KV907496.1	1707879	1709682	OOF98187.1
KV907496.1	1709872	1712684	OOF98188.1
KV907496.1	1712141	1712670	OOF98189.1
KV907496.1	1712814	1716370	OOF98190.1
KV907496.1	1716541	1718391	OOF98191.1
KV907496.1	1718541	1721619	OOF98192.1
KV907496.1	1722053	1722821	OOF98194.1
KV907496.1	1722053	1725996	OOF98193.1
KV907496.1	1736488	1740172	OOF98195.1
KV907496.1	1740334	1743382	OOF98196.1
KV907496.1	1740485	1740976	OOF98197.1
KV907496.1	1743530	1745889	OOF98198.1
KV907496.1	1751818	1754946	OOF98199.1
KV907496.1	1755267	1764969	OOF98200.1
KV907496.1	1765851	1767035	OOF98201.1
KV907496.1	1767204	1768174	OOF98202.1
KV907496.1	1769106	1770172	OOF98203.1
KV907496.1	1770378	1772653	OOF98204.1
KV907496.1	1772167	1773118	OOF98205.1
KV907496.1	1773895	1775213	OOF98206.1
KV907496.1	1775353	1776668	OOF98207.1
KV907496.1	1776870	1779348	OOF98208.1
KV907496.1	1779976	1782366	OOF98209.1
KV907496.1	1793309	1795967	OOF98210.1
KV907496.1	1796459	1800596	OOF98211.1
KV907496.1	1803893	1804911	OOF98212.1
KV907496.1	1805246	1806287	OOF98213.1
KV907496.1	1806552	1808739	OOF98214.1
KV907496.1	1809239	1810302	OOF98215.1
KV907496.1	1812706	1813682	OOF98216.1
KV907496.1	1814877	1816225	OOF98217.1
KV907496.1	1821585	1823308	OOF98218.1
KV907496.1	1823455	1824808	OOF98219.1
KV907496.1	1824945	1826880	OOF98220.1
KV907496.1	1825341	1827314	OOF98221.1
KV907496.1	1828293	1829928	OOF98222.1
KV907496.1	1828930	1831747	OOF98223.1
KV907496.1	1832284	1833193	OOF98224.1
KV907496.1	1833665	1835433	OOF98225.1
KV907496.1	1836550	1838099	OOF98226.1
KV907496.1	1842747	1844619	OOF98227.1
KV907496.1	1860586	1860955	OOF98228.1
KV907496.1	1861453	1862332	OOF98229.1
KV907496.1	1863332	1865906	OOF98230.1
KV907496.1	1866895	1868324	OOF98231.1
KV907496.1	1869123	1871819	OOF98232.1
KV907496.1	1875612	1876927	OOF98233.1
KV907496.1	1877516	1883882	OOF98234.1
KV907496.1	1885223	1886309	OOF98235.1
KV907496.1	1886701	1888044	OOF98236.1
KV907496.1	1888469	1889707	OOF98237.1
KV907496.1	1890209	1890587	OOF98238.1
KV907496.1	1891076	1894348	OOF98239.1
KV907496.1	1895706	1898569	OOF98240.1
KV907496.1	1896421	1899659	OOF98241.1
KV907496.1	1900922	1903365	OOF98242.1
KV907496.1	1903389	1905747	OOF98243.1
KV907496.1	1906145	1910506	OOF98244.1
KV907496.1	1910778	1913376	OOF98245.1
KV907496.1	1914394	1917512	OOF98246.1
KV907496.1	1917537	1921097	OOF98247.1
KV907496.1	1922550	1923751	OOF98248.1
KV907496.1	1925138	1927287	OOF98249.1
KV907496.1	1947786	1948797	OOF98250.1
KV907496.1	1948882	1953631	OOF98251.1
KV907496.1	1951700	1953836	OOF98252.1
KV907496.1	1953873	1956236	OOF98253.1
KV907496.1	1956977	1958224	OOF98254.1
KV907496.1	1958362	1960382	OOF98255.1
KV907496.1	1960486	1963906	OOF98256.1
KV907496.1	1960490	1963904	OOF98257.1
KV907496.1	1964057	1966919	OOF98258.1
KV907496.1	1967036	1968694	OOF98259.1
KV907496.1	1968667	1970532	OOF98260.1
KV907496.1	1971241	1972973	OOF98261.1
KV907496.1	1974563	1977088	OOF98262.1
KV907496.1	1977070	1978322	OOF98263.1
KV907496.1	1978558	1979975	OOF98264.1
KV907496.1	1980563	1981573	OOF98265.1
KV907496.1	1983277	1986668	OOF98266.1
KV907496.1	1984002	1984784	OOF98267.1
KV907496.1	1986989	1989751	OOF98268.1
KV907496.1	1989934	1990994	OOF98269.1
KV907496.1	1991376	1997850	OOF98270.1
KV907496.1	1993494	1995996	OOF98271.1
KV907496.1	1996072	1997849	OOF98272.1
KV907496.1	2000692	2001760	OOF98273.1
KV907496.1	2002163	2004494	OOF98274.1
KV907496.1	2004486	2006633	OOF98275.1
KV907496.1	2006894	2007951	OOF98276.1
KV907496.1	2008134	2009656	OOF98277.1
KV907496.1	2009788	2011837	OOF98278.1
KV907496.1	2016491	2019164	OOF98279.1
KV907496.1	2019459	2020737	OOF98280.1
KV907496.1	2020918	2023145	OOF98281.1
KV907496.1	2023272	2024765	OOF98282.1
KV907496.1	2025127	2027065	OOF98283.1
KV907496.1	2031523	2034702	OOF98284.1
KV907496.1	2035517	2039371	OOF98285.1
KV907496.1	2042087	2048914	OOF98286.1
KV907496.1	2042172	2045664	OOF98287.1
KV907496.1	2043462	2044584	OOF98288.1
KV907496.1	2044836	2045567	OOF98289.1
KV907496.1	2050709	2051489	OOF98290.1
KV907496.1	2051901	2052519	OOF98291.1
KV907496.1	2052708	2054609	OOF98292.1
KV907496.1	2054744	2058037	OOF98293.1
KV907496.1	2054768	2058036	OOF98294.1
KV907496.1	2064578	2065082	OOF98295.1
KV907496.1	2067130	2067849	OOF98296.1
KV907496.1	2068423	2069474	OOF98297.1
KV907496.1	2070280	2072408	OOF98298.1
KV907496.1	2072502	2075076	OOF98299.1
KV907496.1	2075544	2076361	OOF98300.1
KV907496.1	2076528	2077162	OOF98301.1
KV907496.1	2080728	2081160	OOF98302.1
KV907496.1	2081320	2081769	OOF98303.1
KV907496.1	2082546	2083560	OOF98304.1
KV907496.1	2083829	2084721	OOF98305.1
KV907496.1	2086022	2086974	OOF98306.1
KV907496.1	2088068	2090240	OOF98307.1
KV907496.1	2092936	2093410	OOF98308.1
KV907496.1	2094062	2094572	OOF98309.1
KV907496.1	2098655	2099554	OOF98310.1
KV907496.1	2100993	2103164	OOF98311.1
KV907496.1	2107938	2108702	OOF98312.1
KV907496.1	2108714	2112895	OOF98313.1
KV907496.1	2113748	2115578	OOF98314.1
KV907496.1	2116362	2119099	OOF98315.1
KV907496.1	2120002	2121398	OOF98316.1
KV907496.1	2121730	2123243	OOF98317.1
KV907496.1	2123542	2124433	OOF98318.1
KV907496.1	2126234	2128616	OOF98319.1
KV907496.1	2126405	2127492	OOF98320.1
KV907496.1	2128961	2129990	OOF98321.1
KV907496.1	2129997	2133066	OOF98322.1
KV907496.1	2132000	2133055	OOF98323.1
KV907496.1	2133446	2136202	OOF98324.1
KV907496.1	2137171	2139097	OOF98325.1
KV907496.1	2139890	2140920	OOF98326.1
KV907496.1	2140907	2141739	OOF98327.1
KV907496.1	2141723	2142672	OOF98328.1
KV907496.1	2142881	2143815	OOF98329.1
KV907496.1	2144432	2145979	OOF98330.1
KV907496.1	2150592	2152514	OOF98331.1
KV907496.1	2151528	2153116	OOF98332.1
KV907496.1	2154911	2157631	OOF98333.1
KV907496.1	2160197	2162062	OOF98334.1
KV907496.1	2162126	2164011	OOF98335.1
KV907496.1	2164900	2166565	OOF98336.1
KV907496.1	2166757	2168926	OOF98337.1
KV907496.1	2166856	2167966	OOF98338.1
KV907496.1	2171282	2172194	OOF98339.1
KV907496.1	2172331	2173447	OOF98340.1
KV907496.1	2173831	2175076	OOF98341.1
KV907496.1	2175390	2177013	OOF98342.1
KV907496.1	2179294	2181220	OOF98343.1
KV907496.1	2182579	2187313	OOF98344.1
KV907496.1	2186001	2187186	OOF98345.1
KV907496.1	2187718	2189531	OOF98346.1
KV907496.1	2190545	2193783	OOF98347.1
KV907496.1	2194336	2195721	OOF98348.1
KV907496.1	2197069	2199107	OOF98349.1
KV907496.1	2200384	2201304	OOF98350.1
KV907496.1	2202948	2204296	OOF98351.1
KV907496.1	2208611	2209328	OOF98352.1
KV907496.1	2209687	2211636	OOF98353.1
KV907496.1	2213018	2213945	OOF98354.1
KV907496.1	2214347	2215327	OOF98355.1
KV907496.1	2215939	2220402	OOF98356.1
KV907496.1	2219173	2221339	OOF98357.1
KV907496.1	2221509	2223228	OOF98358.1
KV907496.1	2223852	2226540	OOF98359.1
KV907496.1	2226833	2228459	OOF98360.1
KV907496.1	2227648	2229940	OOF98361.1
KV907496.1	2230108	2232366	OOF98362.1
KV907496.1	2235842	2236559	OOF98363.1
KV907496.1	2237103	2239986	OOF98364.1
KV907496.1	2239138	2240844	OOF98365.1
KV907496.1	2240955	2242183	OOF98366.1
KV907496.1	2242355	2244415	OOF98367.1
KV907496.1	2248755	2249937	OOF98368.1
KV907496.1	2250135	2252021	OOF98369.1
KV907496.1	2252310	2256577	OOF98370.1
KV907496.1	2258727	2260691	OOF98371.1
KV907496.1	2260875	2264766	OOF98372.1
KV907496.1	2260881	2268767	OOF98373.1
KV907496.1	2269481	2271740	OOF98374.1
KV907496.1	2273364	2275384	OOF98375.1
KV907496.1	2275666	2277379	OOF98376.1
KV907496.1	2277680	2278589	OOF98377.1
KV907496.1	2279658	2283111	OOF98378.1
KV907496.1	2289201	2291860	OOF98379.1
KV907496.1	2293297	2296193	OOF98380.1
KV907496.1	2297015	2297632	OOF98381.1
KV907496.1	2298133	2299964	OOF98382.1
KV907496.1	2300578	2302047	OOF98383.1
KV907496.1	2302100	2303804	OOF98384.1
KV907496.1	2303880	2305612	OOF98385.1
KV907496.1	2305783	2307966	OOF98386.1
KV907496.1	2305998	2306325	OOF98387.1
KV907496.1	2308109	2310986	OOF98388.1
KV907496.1	2312155	2313362	OOF98389.1
KV907496.1	2313655	2315037	OOF98390.1
KV907496.1	2315467	2317987	OOF98391.1
KV907496.1	2318003	2320157	OOF98392.1
KV907496.1	2321773	2323982	OOF98393.1
KV907496.1	2333428	2336350	OOF98394.1
KV907496.1	2336665	2338856	OOF98395.1
KV907496.1	2338958	2340081	OOF98396.1
KV907496.1	2340436	2344168	OOF98397.1
KV907496.1	2340601	2342493	OOF98398.1
KV907496.1	2345401	2347271	OOF98399.1
KV907496.1	2347460	2348731	OOF98400.1
KV907496.1	2347650	2350144	OOF98401.1
KV907496.1	2350377	2355738	OOF98402.1
KV907496.1	2350934	2356096	OOF98403.1
KV907496.1	2357251	2360037	OOF98404.1
KV907496.1	2361810	2366351	OOF98405.1
KV907496.1	2369970	2372793	OOF98406.1
KV907496.1	2374316	2381632	OOF98407.1
KV907496.1	2378179	2381784	OOF98408.1
KV907496.1	2390298	2392101	OOF98409.1
KV907496.1	2392649	2394359	OOF98410.1
KV907496.1	2394809	2396298	OOF98411.1
KV907496.1	2397056	2398210	OOF98412.1
KV907496.1	2399131	2400335	OOF98413.1
KV907496.1	2401033	2404692	OOF98414.1
KV907496.1	2406001	2408024	OOF98415.1
KV907496.1	2408456	2417416	OOF98416.1
KV907496.1	2408457	2410416	OOF98417.1
KV907496.1	2410452	2417410	OOF98418.1
KV907496.1	2410895	2413097	OOF98419.1
KV907496.1	2417661	2419477	OOF98420.1
KV907496.1	2419827	2423106	OOF98421.1
KV907496.1	2423855	2425453	OOF98422.1
KV907496.1	2427959	2429195	OOF98423.1
KV907496.1	2429331	2431841	OOF98424.1
KV907496.1	2431979	2432587	OOF98425.1
KV907496.1	2434193	2436632	OOF98426.1
KV907496.1	2437846	2441243	OOF98427.1
KV907496.1	2441793	2442322	OOF98428.1
KV907496.1	2443147	2443717	OOF98429.1
KV907496.1	2445264	2447609	OOF98430.1
KV907496.1	2446244	2448962	OOF98431.1
KV907496.1	2449201	2450543	OOF98432.1
KV907496.1	2451239	2453060	OOF98433.1
KV907496.1	2453146	2454412	OOF98434.1
KV907496.1	2455830	2458306	OOF98435.1
KV907496.1	2458486	2460311	OOF98436.1
KV907496.1	2460652	2461510	OOF98437.1
KV907496.1	2460762	2463019	OOF98438.1
KV907496.1	2463858	2465309	OOF98439.1
KV907496.1	2465859	2467942	OOF98440.1
KV907496.1	2467925	2469136	OOF98441.1
KV907496.1	2469956	2472360	OOF98442.1
KV907496.1	2472920	2475646	OOF98443.1
KV907496.1	2474556	2478244	OOF98444.1
KV907496.1	2477435	2480237	OOF98445.1
KV907496.1	2480482	2481935	OOF98446.1
KV907496.1	2482170	2483541	OOF98447.1
KV907496.1	2483882	2485152	OOF98448.1
KV907496.1	2485157	2487943	OOF98449.1
KV907496.1	2488449	2490405	OOF98450.1
KV907496.1	2491937	2493383	OOF98451.1
KV907496.1	2494006	2497064	OOF98452.1
KV907496.1	2495478	2497063	OOF98453.1
KV907496.1	2497771	2499213	OOF98454.1
KV907496.1	2499395	2501343	OOF98455.1
KV907496.1	2501522	2503357	OOF98456.1
KV907496.1	2503058	2505563	OOF98457.1
KV907496.1	2506428	2508470	OOF98458.1
KV907496.1	2509490	2510886	OOF98459.1
KV907496.1	2511359	2514601	OOF98460.1
KV907496.1	2511390	2514583	OOF98461.1
KV907496.1	2520988	2524854	OOF98462.1
KV907496.1	2525009	2526444	OOF98463.1
KV907496.1	2527289	2528422	OOF98464.1
KV907496.1	2531179	2531941	OOF98465.1
KV907496.1	2532145	2534563	OOF98466.1
KV907496.1	2534767	2536012	OOF98467.1
KV907496.1	2537638	2538187	OOF98468.1
KV907496.1	2540751	2541344	OOF98469.1
KV907497.1	601	2726	OOF96903.1
KV907497.1	3204	3628	OOF96904.1
KV907497.1	3848	5183	OOF96905.1
KV907497.1	5278	10885	OOF96906.1
KV907497.1	5278	10885	OOF96907.1
KV907497.1	13441	16686	OOF96908.1
KV907497.1	16961	17732	OOF96909.1
KV907497.1	17993	19150	OOF96910.1
KV907497.1	19564	23164	OOF96911.1
KV907497.1	21955	22282	OOF96912.1
KV907497.1	23331	26705	OOF96913.1
KV907497.1	25741	26651	OOF96914.1
KV907497.1	27017	27962	OOF96915.1
KV907497.1	28582	33034	OOF96916.1
KV907497.1	33659	36440	OOF96917.1
KV907497.1	36583	38748	OOF96918.1
KV907497.1	36583	38778	OOF96919.1
KV907497.1	38920	40317	OOF96920.1
KV907497.1	40442	44889	OOF96921.1
KV907497.1	41101	44918	OOF96922.1
KV907497.1	43058	43494	OOF96923.1
KV907497.1	44023	44605	OOF96924.1
KV907497.1	45624	49433	OOF96925.1
KV907497.1	50825	52426	OOF96926.1
KV907497.1	52127	52812	OOF96927.1
KV907497.1	53096	54641	OOF96928.1
KV907497.1	54820	56334	OOF96929.1
KV907497.1	57323	59882	OOF96930.1
KV907497.1	61795	65409	OOF96931.1
KV907497.1	66647	72932	OOF96932.1
KV907497.1	72891	78003	OOF96933.1
KV907497.1	78332	80052	OOF96934.1
KV907497.1	81507	82554	OOF96935.1
KV907497.1	82836	85852	OOF96936.1
KV907497.1	86240	87209	OOF96937.1
KV907497.1	87809	89934	OOF96938.1
KV907497.1	90023	91017	OOF96939.1
KV907497.1	91175	92339	OOF96940.1
KV907497.1	92486	96380	OOF96941.1
KV907497.1	92487	97947	OOF96942.1
KV907497.1	100648	103908	OOF96943.1
KV907497.1	103969	106491	OOF96944.1
KV907497.1	104169	104940	OOF96945.1
KV907497.1	106755	110401	OOF96946.1
KV907497.1	109163	109490	OOF96947.1
KV907497.1	110667	112283	OOF96948.1
KV907497.1	112949	113859	OOF96949.1
KV907497.1	114082	115170	OOF96950.1
KV907497.1	115167	120788	OOF96951.1
KV907497.1	120867	123648	OOF96952.1
KV907497.1	123791	125956	OOF96953.1
KV907497.1	123792	125982	OOF96954.1
KV907497.1	126328	127142	OOF96955.1
KV907497.1	127635	130011	OOF96956.1
KV907497.1	128309	132126	OOF96957.1
KV907497.1	130266	130702	OOF96958.1
KV907497.1	131231	131813	OOF96959.1
KV907497.1	132831	135937	OOF96960.1
KV907497.1	138033	139634	OOF96961.1
KV907497.1	138050	140149	OOF96962.1
KV907497.1	140299	141904	OOF96963.1
KV907497.1	141986	143671	OOF96964.1
KV907497.1	144017	148647	OOF96965.1
KV907497.1	149063	152615	OOF96966.1
KV907497.1	153869	160088	OOF96967.1
KV907497.1	160099	165211	OOF96968.1
KV907497.1	165540	167260	OOF96969.1
KV907497.1	168715	169762	OOF96970.1
KV907497.1	170045	171692	OOF96971.1
KV907497.1	171965	173056	OOF96972.1
KV907497.1	173448	176164	OOF96973.1
KV907497.1	173449	177829	OOF96974.1
KV907497.1	178260	183184	OOF96975.1
KV907497.1	178261	184863	OOF96976.1
KV907497.1	178261	184863	OOF96977.1
KV907497.1	181769	182834	OOF96978.1
KV907497.1	185003	187970	OOF96979.1
KV907497.1	188761	190272	OOF96980.1
KV907497.1	190249	192317	OOF96981.1
KV907497.1	193595	195907	OOF96982.1
KV907497.1	196063	198174	OOF96983.1
KV907497.1	199487	203985	OOF96984.1
KV907497.1	200554	205470	OOF96985.1
KV907497.1	206360	210224	OOF96986.1
KV907497.1	211918	213959	OOF96987.1
KV907497.1	214126	215692	OOF96988.1
KV907497.1	215805	218505	OOF96989.1
KV907497.1	218969	220393	OOF96990.1
KV907497.1	221574	223684	OOF96991.1
KV907497.1	224077	225325	OOF96992.1
KV907497.1	225925	226416	OOF96993.1
KV907497.1	228657	230201	OOF96994.1
KV907497.1	231079	233531	OOF96995.1
KV907497.1	233664	234780	OOF96996.1
KV907497.1	235907	237287	OOF96997.1
KV907497.1	237389	241838	OOF96998.1
KV907497.1	238490	243731	OOF96999.1
KV907497.1	244844	245316	OOF97000.1
KV907497.1	247273	248305	OOF97001.1
KV907497.1	249423	253294	OOF97002.1
KV907497.1	257652	258960	OOF97003.1
KV907497.1	262601	264951	OOF97004.1
KV907497.1	265618	268591	OOF97005.1
KV907497.1	268731	271843	OOF97006.1
KV907497.1	270243	271530	OOF97007.1
KV907497.1	272036	273426	OOF97008.1
KV907497.1	273594	279931	OOF97009.1
KV907497.1	273633	279931	OOF97010.1
KV907497.1	279975	281615	OOF97011.1
KV907497.1	281817	283761	OOF97012.1
KV907497.1	283798	287355	OOF97013.1
KV907497.1	295506	302703	OOF97014.1
KV907497.1	301450	302561	OOF97015.1
KV907497.1	303741	307408	OOF97016.1
KV907497.1	307509	309688	OOF97017.1
KV907497.1	309883	313771	OOF97018.1
KV907497.1	309884	313766	OOF97019.1
KV907497.1	313996	316409	OOF97020.1
KV907497.1	316753	318451	OOF97021.1
KV907497.1	318446	319727	OOF97022.1
KV907497.1	319921	321933	OOF97023.1
KV907497.1	322141	324813	OOF97024.1
KV907497.1	322961	332144	OOF97025.1
KV907497.1	329658	331771	OOF97026.1
KV907497.1	332955	333653	OOF97027.1
KV907497.1	334165	336966	OOF97028.1
KV907497.1	337477	340323	OOF97029.1
KV907497.1	337495	338570	OOF97030.1
KV907497.1	342991	345686	OOF97031.1
KV907497.1	346196	347642	OOF97032.1
KV907497.1	368525	370263	OOF97033.1
KV907497.1	370936	371677	OOF97034.1
KV907497.1	372029	372904	OOF97035.1
KV907497.1	374561	375188	OOF97036.1
KV907497.1	377737	379277	OOF97037.1
KV907497.1	383304	384780	OOF97038.1
KV907497.1	385015	387638	OOF97039.1
KV907497.1	388217	390671	OOF97040.1
KV907497.1	390974	393834	OOF97041.1
KV907497.1	393903	395583	OOF97042.1
KV907497.1	396269	399441	OOF97043.1
KV907497.1	399682	400591	OOF97044.1
KV907497.1	400732	401723	OOF97045.1
KV907497.1	401887	403101	OOF97046.1
KV907497.1	404498	406560	OOF97047.1
KV907497.1	407082	409023	OOF97048.1
KV907497.1	412011	414787	OOF97049.1
KV907497.1	415188	416756	OOF97050.1
KV907497.1	417009	419813	OOF97051.1
KV907497.1	419821	426810	OOF97052.1
KV907497.1	419821	426810	OOF97053.1
KV907497.1	426867	428231	OOF97054.1
KV907497.1	429067	431470	OOF97055.1
KV907497.1	432786	433289	OOF97056.1
KV907497.1	434208	440263	OOF97057.1
KV907497.1	442531	446034	OOF97058.1
KV907497.1	451507	452174	OOF97059.1
KV907497.1	454265	458860	OOF97060.1
KV907497.1	456769	458836	OOF97061.1
KV907497.1	459031	460352	OOF97062.1
KV907497.1	460614	462568	OOF97063.1
KV907497.1	462797	464317	OOF97064.1
KV907497.1	464538	468604	OOF97065.1
KV907497.1	465274	468609	OOF97066.1
KV907497.1	468801	471574	OOF97067.1
KV907497.1	470652	471576	OOF97068.1
KV907497.1	471760	477649	OOF97069.1
KV907497.1	471910	473507	OOF97070.1
KV907497.1	477891	482215	OOF97071.1
KV907497.1	478202	480650	OOF97072.1
KV907497.1	482508	485769	OOF97073.1
KV907497.1	486580	487813	OOF97074.1
KV907497.1	488333	495821	OOF97075.1
KV907497.1	496145	498783	OOF97076.1
KV907497.1	500145	501275	OOF97077.1
KV907497.1	504047	505621	OOF97078.1
KV907497.1	506883	507897	OOF97079.1
KV907497.1	508460	509072	OOF97080.1
KV907497.1	509381	510269	OOF97081.1
KV907497.1	511824	512658	OOF97082.1
KV907497.1	512901	514169	OOF97083.1
KV907497.1	514401	515994	OOF97084.1
KV907497.1	516487	520816	OOF97085.1
KV907497.1	516488	519409	OOF97086.1
KV907497.1	521507	522610	OOF97087.1
KV907497.1	523233	524971	OOF97088.1
KV907497.1	524182	526477	OOF97089.1
KV907497.1	529411	530851	OOF97090.1
KV907497.1	531448	535689	OOF97091.1
KV907497.1	535337	535863	OOF97092.1
KV907497.1	536505	538222	OOF97093.1
KV907497.1	540511	541459	OOF97094.1
KV907497.1	543038	545626	OOF97095.1
KV907497.1	547872	554312	OOF97096.1
KV907497.1	554499	556992	OOF97097.1
KV907497.1	556689	559290	OOF97098.1
KV907497.1	559894	561376	OOF97099.1
KV907497.1	561706	564108	OOF97100.1
KV907497.1	564271	565679	OOF97101.1
KV907497.1	567228	569119	OOF97102.1
KV907497.1	569238	570722	OOF97103.1
KV907497.1	572085	574613	OOF97104.1
KV907497.1	574783	576719	OOF97105.1
KV907497.1	577059	577965	OOF97106.1
KV907497.1	577339	580979	OOF97107.1
KV907497.1	580441	581298	OOF97108.1
KV907497.1	582299	583351	OOF97109.1
KV907497.1	583378	585205	OOF97110.1
KV907497.1	586888	588652	OOF97111.1
KV907497.1	589156	589662	OOF97112.1
KV907497.1	590157	591634	OOF97113.1
KV907497.1	591781	594912	OOF97114.1
KV907497.1	596168	597878	OOF97115.1
KV907497.1	598079	600246	OOF97116.1
KV907497.1	600626	607792	OOF97117.1
KV907497.1	600792	602383	OOF97118.1
KV907497.1	606309	607807	OOF97119.1
KV907497.1	607964	610423	OOF97120.1
KV907497.1	613533	614237	OOF97121.1
KV907497.1	617256	621033	OOF97122.1
KV907497.1	618596	628568	OOF97123.1
KV907497.1	621185	628689	OOF97124.1
KV907497.1	627054	628260	OOF97125.1
KV907497.1	629065	632366	OOF97126.1
KV907497.1	631327	632366	OOF97127.1
KV907497.1	638986	641561	OOF97128.1
KV907497.1	638986	641561	OOF97129.1
KV907497.1	642723	644523	OOF97130.1
KV907497.1	644964	646813	OOF97131.1
KV907497.1	648083	650485	OOF97132.1
KV907497.1	649019	650374	OOF97133.1
KV907497.1	650867	651476	OOF97134.1
KV907497.1	651519	656323	OOF97135.1
KV907497.1	656537	658774	OOF97136.1
KV907497.1	660627	662134	OOF97137.1
KV907497.1	663779	666084	OOF97138.1
KV907497.1	669250	669805	OOF97139.1
KV907497.1	670061	672514	OOF97140.1
KV907497.1	675716	677401	OOF97141.1
KV907497.1	678979	680921	OOF97142.1
KV907497.1	681205	682207	OOF97143.1
KV907497.1	682367	683871	OOF97144.1
KV907497.1	684099	687389	OOF97145.1
KV907497.1	687607	689942	OOF97146.1
KV907497.1	690260	692130	OOF97147.1
KV907497.1	692644	695405	OOF97148.1
KV907497.1	695561	697194	OOF97149.1
KV907497.1	697489	698287	OOF97150.1
KV907497.1	698744	702215	OOF97151.1
KV907497.1	702639	704007	OOF97152.1
KV907497.1	705888	706614	OOF97153.1
KV907497.1	708047	710289	OOF97154.1
KV907497.1	711232	713185	OOF97155.1
KV907497.1	717111	720908	OOF97156.1
KV907497.1	721983	726761	OOF97157.1
KV907497.1	721992	726758	OOF97158.1
KV907497.1	727353	728168	OOF97159.1
KV907497.1	730231	732361	OOF97160.1
KV907497.1	732712	734997	OOF97161.1
KV907497.1	735617	737617	OOF97162.1
KV907497.1	737674	740562	OOF97163.1
KV907497.1	740833	743001	OOF97164.1
KV907497.1	743143	747550	OOF97165.1
KV907497.1	748942	753607	OOF97166.1
KV907497.1	754486	756572	OOF97167.1
KV907497.1	757390	760280	OOF97168.1
KV907497.1	760444	761638	OOF97169.1
KV907497.1	761639	764588	OOF97170.1
KV907497.1	764671	766081	OOF97171.1
KV907497.1	767254	772813	OOF97172.1
KV907497.1	769241	773269	OOF97173.1
KV907497.1	773830	775460	OOF97174.1
KV907497.1	777589	779644	OOF97175.1
KV907497.1	780110	781621	OOF97176.1
KV907497.1	781864	783288	OOF97177.1
KV907497.1	783765	785397	OOF97178.1
KV907497.1	785903	788068	OOF97179.1
KV907497.1	788198	791700	OOF97180.1
KV907497.1	791967	796195	OOF97181.1
KV907497.1	796336	798633	OOF97182.1
KV907497.1	799951	802545	OOF97183.1
KV907497.1	804117	813569	OOF97184.1
KV907497.1	814647	816354	OOF97185.1
KV907497.1	816503	817822	OOF97186.1
KV907497.1	819305	821504	OOF97187.1
KV907497.1	821727	822953	OOF97188.1
KV907497.1	823132	825655	OOF97189.1
KV907497.1	825854	828425	OOF97190.1
KV907497.1	829011	830003	OOF97191.1
KV907497.1	830070	832985	OOF97192.1
KV907497.1	833499	834427	OOF97193.1
KV907497.1	836218	837770	OOF97194.1
KV907497.1	838532	840466	OOF97195.1
KV907497.1	840993	841483	OOF97196.1
KV907497.1	842242	843955	OOF97197.1
KV907497.1	846362	847183	OOF97198.1
KV907497.1	848016	849498	OOF97199.1
KV907497.1	850294	852548	OOF97200.1
KV907497.1	850295	856164	OOF97201.1
KV907497.1	856598	860995	OOF97202.1
KV907497.1	862204	863141	OOF97203.1
KV907497.1	868481	871341	OOF97204.1
KV907497.1	875044	877332	OOF97205.1
KV907497.1	877561	879140	OOF97206.1
KV907497.1	879201	883364	OOF97207.1
KV907497.1	885168	886703	OOF97208.1
KV907497.1	890207	891073	OOF97209.1
KV907497.1	891731	892396	OOF97210.1
KV907497.1	892118	896715	OOF97211.1
KV907497.1	894261	900621	OOF97212.1
KV907497.1	906559	907688	OOF97213.1
KV907497.1	908855	910768	OOF97214.1
KV907497.1	911392	913520	OOF97215.1
KV907497.1	915243	917733	OOF97216.1
KV907497.1	917900	919992	OOF97217.1
KV907497.1	920168	920982	OOF97218.1
KV907497.1	921157	922775	OOF97219.1
KV907497.1	921861	924354	OOF97220.1
KV907497.1	924416	925593	OOF97221.1
KV907497.1	926343	928616	OOF97222.1
KV907497.1	928892	932386	OOF97223.1
KV907497.1	936055	936636	OOF97224.1
KV907497.1	938631	940869	OOF97225.1
KV907497.1	940115	940939	OOF97226.1
KV907497.1	941156	943231	OOF97227.1
KV907497.1	943230	944268	OOF97228.1
KV907497.1	944447	945665	OOF97229.1
KV907497.1	946165	946528	OOF97230.1
KV907497.1	946718	950836	OOF97231.1
KV907497.1	951835	953449	OOF97232.1
KV907497.1	953737	955983	OOF97233.1
KV907497.1	956178	957471	OOF97234.1
KV907497.1	958762	959178	OOF97235.1
KV907497.1	962924	968437	OOF97236.1
KV907497.1	968996	970373	OOF97237.1
KV907497.1	971115	975778	OOF97238.1
KV907497.1	976588	978562	OOF97239.1
KV907497.1	978695	980632	OOF97240.1
KV907497.1	979324	981460	OOF97241.1
KV907497.1	981456	981984	OOF97242.1
KV907497.1	982195	989744	OOF97243.1
KV907497.1	983090	989745	OOF97244.1
KV907497.1	987400	988306	OOF97245.1
KV907497.1	990325	992642	OOF97246.1
KV907497.1	991109	995981	OOF97247.1
KV907497.1	996068	998201	OOF97248.1
KV907497.1	999394	1000776	OOF97249.1
KV907497.1	1001994	1003488	OOF97250.1
KV907497.1	1003343	1005453	OOF97251.1
KV907497.1	1005752	1006817	OOF97252.1
KV907497.1	1007679	1009589	OOF97253.1
KV907497.1	1013732	1017592	OOF97254.1
KV907497.1	1017124	1017519	OOF97255.1
KV907497.1	1017832	1020245	OOF97256.1
KV907497.1	1020426	1023795	OOF97257.1
KV907497.1	1020691	1024799	OOF97258.1
KV907497.1	1025124	1027578	OOF97259.1
KV907497.1	1031401	1035114	OOF97260.1
KV907497.1	1035297	1038089	OOF97261.1
KV907497.1	1036907	1038103	OOF97262.1
KV907497.1	1038259	1039549	OOF97263.1
KV907497.1	1039787	1046253	OOF97264.1
KV907497.1	1039926	1042399	OOF97265.1
KV907497.1	1046408	1047364	OOF97266.1
KV907497.1	1047580	1049486	OOF97267.1
KV907497.1	1048990	1051281	OOF97268.1
KV907497.1	1052181	1054042	OOF97269.1
KV907497.1	1054006	1054614	OOF97270.1
KV907497.1	1057305	1060315	OOF97271.1
KV907497.1	1061167	1065731	OOF97272.1
KV907497.1	1068570	1070322	OOF97273.1
KV907497.1	1070629	1071884	OOF97274.1
KV907497.1	1072376	1073808	OOF97275.1
KV907497.1	1074435	1077411	OOF97276.1
KV907497.1	1078416	1079588	OOF97277.1
KV907497.1	1083536	1085003	OOF97278.1
KV907497.1	1085340	1088595	OOF97279.1
KV907497.1	1090020	1093330	OOF97280.1
KV907497.1	1096919	1100116	OOF97281.1
KV907497.1	1100257	1102191	OOF97282.1
KV907497.1	1102439	1105774	OOF97283.1
KV907497.1	1106975	1110882	OOF97284.1
KV907497.1	1112408	1113263	OOF97285.1
KV907497.1	1116287	1118746	OOF97286.1
KV907497.1	1119261	1120880	OOF97287.1
KV907497.1	1121015	1125219	OOF97288.1
KV907497.1	1129720	1132090	OOF97289.1
KV907497.1	1132453	1135992	OOF97290.1
KV907497.1	1135983	1136595	OOF97291.1
KV907497.1	1140933	1142718	OOF97292.1
KV907497.1	1142892	1144652	OOF97293.1
KV907497.1	1144823	1147130	OOF97294.1
KV907497.1	1146303	1146866	OOF97295.1
KV907497.1	1147223	1147876	OOF97296.1
KV907497.1	1148340	1150795	OOF97297.1
KV907497.1	1151662	1154748	OOF97298.1
KV907497.1	1154942	1157823	OOF97299.1
KV907497.1	1158376	1159822	OOF97300.1
KV907497.1	1160328	1165165	OOF97301.1
KV907497.1	1169312	1170721	OOF97302.1
KV907497.1	1171937	1173982	OOF97303.1
KV907497.1	1174150	1175797	OOF97304.1
KV907497.1	1176894	1179844	OOF97305.1
KV907497.1	1179086	1179817	OOF97306.1
KV907497.1	1179994	1182322	OOF97307.1
KV907497.1	1182576	1186788	OOF97308.1
KV907497.1	1187588	1189466	OOF97309.1
KV907497.1	1211130	1214596	OOF97310.1
KV907497.1	1214607	1216327	OOF97311.1
KV907497.1	1217032	1222710	OOF97312.1
KV907497.1	1222810	1224719	OOF97313.1
KV907497.1	1225642	1229312	OOF97314.1
KV907497.1	1230468	1234267	OOF97315.1
KV907497.1	1234326	1236012	OOF97316.1
KV907497.1	1236351	1237967	OOF97317.1
KV907497.1	1240417	1241690	OOF97318.1
KV907497.1	1242237	1246203	OOF97319.1
KV907497.1	1246400	1248567	OOF97320.1
KV907497.1	1259533	1261921	OOF97321.1
KV907497.1	1259533	1261921	OOF97322.1
KV907497.1	1262524	1264424	OOF97323.1
KV907497.1	1264772	1267742	OOF97324.1
KV907497.1	1267923	1268782	OOF97325.1
KV907497.1	1272597	1279036	OOF97326.1
KV907497.1	1279735	1280219	OOF97327.1
KV907497.1	1283171	1283630	OOF97328.1
KV907497.1	1291248	1292991	OOF97329.1
KV907497.1	1299846	1300585	OOF97330.1
KV907497.1	1302389	1304873	OOF97331.1
KV907497.1	1305181	1305715	OOF97332.1
KV907497.1	1306437	1308181	OOF97333.1
KV907497.1	1308338	1309962	OOF97334.1
KV907497.1	1309939	1311234	OOF97335.1
KV907497.1	1309940	1311233	OOF97336.1
KV907497.1	1312174	1317898	OOF97337.1
KV907497.1	1312175	1313759	OOF97338.1
KV907497.1	1314263	1318426	OOF97339.1
KV907497.1	1318690	1320717	OOF97340.1
KV907497.1	1322421	1323333	OOF97341.1
KV907497.1	1323870	1328584	OOF97342.1
KV907497.1	1332631	1335534	OOF97343.1
KV907497.1	1334542	1335403	OOF97344.1
KV907497.1	1335600	1337181	OOF97345.1
KV907497.1	1337785	1342537	OOF97346.1
KV907497.1	1338215	1338893	OOF97347.1
KV907497.1	1342697	1343967	OOF97348.1
KV907497.1	1344573	1346868	OOF97349.1
KV907497.1	1346843	1350790	OOF97350.1
KV907497.1	1353948	1356074	OOF97351.1
KV907497.1	1353948	1356074	OOF97352.1
KV907497.1	1354821	1355049	OOF97353.1
KV907497.1	1359720	1361292	OOF97354.1
KV907497.1	1361559	1363224	OOF97355.1
KV907497.1	1369548	1371486	OOF97356.1
KV907497.1	1373225	1375163	OOF97357.1
KV907497.1	1375348	1376106	OOF97358.1
KV907497.1	1376608	1381646	OOF97359.1
KV907497.1	1381632	1383047	OOF97360.1
KV907497.1	1386312	1388058	OOF97361.1
KV907497.1	1389779	1393293	OOF97362.1
KV907497.1	1393716	1394799	OOF97363.1
KV907497.1	1394963	1396706	OOF97364.1
KV907497.1	1398419	1399631	OOF97365.1
KV907497.1	1399807	1401398	OOF97366.1
KV907497.1	1401765	1404264	OOF97367.1
KV907497.1	1402888	1404245	OOF97368.1
KV907497.1	1404475	1407422	OOF97369.1
KV907497.1	1407429	1409605	OOF97370.1
KV907497.1	1409794	1412186	OOF97371.1
KV907497.1	1412459	1415148	OOF97372.1
KV907497.1	1415256	1416489	OOF97373.1
KV907497.1	1417195	1420057	OOF97374.1
KV907497.1	1421304	1422834	OOF97375.1
KV907497.1	1423378	1425311	OOF97376.1
KV907497.1	1431691	1434779	OOF97377.1
KV907497.1	1432334	1432736	OOF97378.1
KV907497.1	1436789	1438856	OOF97379.1
KV907497.1	1439082	1440975	OOF97380.1
KV907497.1	1441327	1442246	OOF97381.1
KV907497.1	1446469	1452747	OOF97382.1
KV907497.1	1448410	1452739	OOF97383.1
KV907497.1	1452718	1454169	OOF97384.1
KV907497.1	1454381	1454928	OOF97385.1
KV907497.1	1455108	1456084	OOF97386.1
KV907497.1	1456260	1459086	OOF97387.1
KV907497.1	1457435	1459082	OOF97388.1
KV907497.1	1459226	1464509	OOF97389.1
KV907497.1	1464992	1465414	OOF97390.1
KV907497.1	1466323	1468506	OOF97391.1
KV907497.1	1468976	1471284	OOF97392.1
KV907497.1	1472401	1477960	OOF97393.1
KV907497.1	1478496	1485489	OOF97394.1
KV907497.1	1486616	1487441	OOF97395.1
KV907497.1	1487572	1490746	OOF97396.1
KV907497.1	1491384	1494890	OOF97397.1
KV907497.1	1501235	1503322	OOF97398.1
KV907497.1	1503948	1507822	OOF97399.1
KV907497.1	1509206	1510942	OOF97400.1
KV907497.1	1511898	1516580	OOF97401.1
KV907497.1	1517888	1521313	OOF97402.1
KV907497.1	1521433	1521991	OOF97403.1
KV907497.1	1522907	1524294	OOF97404.1
KV907497.1	1525387	1526633	OOF97405.1
KV907497.1	1530916	1532399	OOF97406.1
KV907497.1	1532611	1534195	OOF97407.1
KV907497.1	1534172	1535499	OOF97408.1
KV907497.1	1535817	1538853	OOF97409.1
KV907497.1	1538891	1539390	OOF97410.1
KV907497.1	1542612	1544479	OOF97412.1
KV907497.1	1542612	1547253	OOF97411.1
KV907497.1	1545620	1546969	OOF97413.1
KV907497.1	1547538	1550650	OOF97414.1
KV907497.1	1552506	1554262	OOF97415.1
KV907497.1	1554417	1556126	OOF97416.1
KV907497.1	1556066	1557976	OOF97417.1
KV907497.1	1558081	1558730	OOF97418.1
KV907497.1	1558108	1560932	OOF97419.1
KV907497.1	1560997	1563990	OOF97420.1
KV907497.1	1575391	1576473	OOF97421.1
KV907497.1	1576846	1578348	OOF97422.1
KV907497.1	1578496	1580937	OOF97423.1
KV907497.1	1581451	1583205	OOF97424.1
KV907497.1	1583363	1588302	OOF97425.1
KV907497.1	1583529	1585933	OOF97426.1
KV907497.1	1588410	1590996	OOF97427.1
KV907497.1	1591269	1594396	OOF97428.1
KV907497.1	1594462	1595855	OOF97429.1
KV907497.1	1595857	1599817	OOF97430.1
KV907497.1	1600400	1603644	OOF97431.1
KV907497.1	1603782	1606352	OOF97432.1
KV907497.1	1603793	1605572	OOF97433.1
KV907497.1	1606527	1609739	OOF97434.1
KV907497.1	1606531	1609646	OOF97435.1
KV907497.1	1610008	1611769	OOF97436.1
KV907497.1	1612607	1614289	OOF97437.1
KV907497.1	1614330	1616238	OOF97438.1
KV907497.1	1616365	1621206	OOF97439.1
KV907497.1	1622391	1625930	OOF97440.1
KV907497.1	1627624	1630946	OOF97441.1
KV907497.1	1633999	1636771	OOF97442.1
KV907497.1	1636946	1639299	OOF97443.1
KV907497.1	1636949	1639292	OOF97444.1
KV907497.1	1639336	1640412	OOF97445.1
KV907497.1	1641761	1642206	OOF97446.1
KV907497.1	1642289	1644916	OOF97447.1
KV907497.1	1645089	1649893	OOF97448.1
KV907497.1	1650682	1654259	OOF97449.1
KV907497.1	1654287	1657107	OOF97450.1
KV907497.1	1657489	1659510	OOF97451.1
KV907497.1	1659774	1663210	OOF97452.1
KV907497.1	1665258	1669731	OOF97453.1
KV907497.1	1665262	1666550	OOF97454.1
KV907497.1	1669958	1671316	OOF97455.1
KV907497.1	1671420	1672729	OOF97456.1
KV907497.1	1673679	1679240	OOF97457.1
KV907497.1	1679436	1693170	OOF97458.1
KV907497.1	1693200	1696414	OOF97459.1
KV907497.1	1693497	1694293	OOF97460.1
KV907497.1	1696551	1698131	OOF97461.1
KV907497.1	1699819	1703377	OOF97462.1
KV907497.1	1703843	1705083	OOF97463.1
KV907497.1	1706167	1707406	OOF97464.1
KV907497.1	1707620	1711693	OOF97465.1
KV907497.1	1711859	1715146	OOF97466.1
KV907497.1	1713881	1719653	OOF97467.1
KV907497.1	1721045	1726484	OOF97468.1
KV907497.1	1728525	1729680	OOF97469.1
KV907497.1	1730346	1733795	OOF97470.1
KV907497.1	1733974	1736590	OOF97471.1
KV907497.1	1735282	1741786	OOF97472.1
KV907497.1	1744706	1746573	OOF97473.1
KV907497.1	1747230	1751495	OOF97474.1
KV907497.1	1752818	1757241	OOF97475.1
KV907497.1	1753642	1757241	OOF97476.1
KV907497.1	1753747	1757201	OOF97477.1
KV907497.1	1757219	1758215	OOF97478.1
KV907497.1	1758415	1760430	OOF97479.1
KV907497.1	1766327	1768574	OOF97480.1
KV907497.1	1770514	1774315	OOF97481.1
KV907497.1	1774455	1778168	OOF97482.1
KV907497.1	1779787	1780756	OOF97483.1
KV907497.1	1780943	1781547	OOF97484.1
KV907497.1	1781735	1784368	OOF97485.1
KV907497.1	1784473	1788320	OOF97486.1
KV907497.1	1788434	1791579	OOF97487.1
KV907497.1	1795046	1798293	OOF97488.1
KV907497.1	1797000	1798294	OOF97489.1
KV907497.1	1798445	1799991	OOF97490.1
KV907497.1	1802153	1804491	OOF97491.1
KV907497.1	1834900	1835392	OOF97492.1
KV907497.1	1835515	1836866	OOF97493.1
KV907497.1	1842977	1848159	OOF97494.1
KV907497.1	1843689	1846812	OOF97495.1
KV907497.1	1846844	1848491	OOF97496.1
KV907497.1	1848843	1851352	OOF97497.1
KV907497.1	1853865	1855036	OOF97498.1
KV907497.1	1856972	1858290	OOF97499.1
KV907497.1	1859839	1860589	OOF97500.1
KV907497.1	1863240	1867389	OOF97501.1
KV907497.1	1868052	1868601	OOF97502.1
KV907497.1	1871921	1874910	OOF97503.1
KV907497.1	1875503	1877105	OOF97504.1
KV907497.1	1877746	1886906	OOF97505.1
KV907497.1	1886915	1888002	OOF97506.1
KV907497.1	1889089	1893260	OOF97507.1
KV907497.1	1893154	1894032	OOF97508.1
KV907497.1	1894762	1897081	OOF97509.1
KV907497.1	1899210	1900482	OOF97510.1
KV907497.1	1901587	1903330	OOF97511.1
KV907497.1	1903624	1908895	OOF97512.1
KV907497.1	1909725	1911210	OOF97513.1
KV907497.1	1911666	1912419	OOF97514.1
KV907497.1	1913084	1917086	OOF97515.1
KV907497.1	1914465	1917064	OOF97516.1
KV907497.1	1917385	1918457	OOF97517.1
KV907497.1	1922450	1923406	OOF97518.1
KV907497.1	1924951	1926023	OOF97519.1
KV907497.1	1926177	1927999	OOF97520.1
KV907497.1	1929408	1931011	OOF97521.1
KV907497.1	1931081	1932186	OOF97522.1
KV907497.1	1932709	1934167	OOF97523.1
KV907497.1	1934998	1936113	OOF97524.1
KV907497.1	1937340	1939220	OOF97525.1
KV907497.1	1939575	1940136	OOF97526.1
KV907497.1	1940254	1942050	OOF97527.1
KV907497.1	1942368	1944150	OOF97528.1
KV907497.1	1944373	1945666	OOF97529.1
KV907497.1	1945089	1948764	OOF97530.1
KV907497.1	1950901	1953139	OOF97531.1
KV907497.1	1953737	1955441	OOF97532.1
KV907497.1	1956030	1957692	OOF97533.1
KV907497.1	1959330	1963623	OOF97534.1
KV907497.1	1962119	1963563	OOF97535.1
KV907497.1	1964120	1966455	OOF97536.1
KV907497.1	1966822	1969198	OOF97537.1
KV907497.1	1969289	1971242	OOF97538.1
KV907497.1	1972038	1972883	OOF97539.1
KV907497.1	1973353	1976337	OOF97540.1
KV907497.1	1978434	1979933	OOF97541.1
KV907497.1	1981015	1982351	OOF97542.1
KV907497.1	1982698	1984272	OOF97543.1
KV907497.1	1984820	1989350	OOF97544.1
KV907497.1	1985575	1989316	OOF97545.1
KV907497.1	1989668	1991555	OOF97546.1
KV907497.1	1991538	1994440	OOF97547.1
KV907497.1	1992347	1994821	OOF97548.1
KV907497.1	1997198	1999076	OOF97549.1
KV907497.1	2000198	2001427	OOF97550.1
KV907497.1	2001845	2002880	OOF97551.1
KV907497.1	2003312	2006375	OOF97552.1
KV907497.1	2003415	2004560	OOF97553.1
KV907497.1	2006808	2008361	OOF97554.1
KV907497.1	2008651	2010293	OOF97555.1
KV907497.1	2010307	2011721	OOF97556.1
KV907497.1	2012147	2013959	OOF97557.1
KV907497.1	2014229	2015989	OOF97558.1
KV907497.1	2028326	2030252	OOF97559.1
KV907497.1	2034715	2035919	OOF97560.1
KV907497.1	2039006	2039787	OOF97561.1
KV907497.1	2041272	2043244	OOF97562.1
KV907497.1	2043431	2045267	OOF97563.1
KV907497.1	2045571	2047494	OOF97564.1
KV907497.1	2048158	2050289	OOF97565.1
KV907497.1	2050494	2052189	OOF97566.1
KV907497.1	2053653	2055289	OOF97567.1
KV907497.1	2055350	2056506	OOF97568.1
KV907497.1	2057174	2059280	OOF97569.1
KV907497.1	2059400	2060815	OOF97570.1
KV907497.1	2061525	2073932	OOF97571.1
KV907497.1	2074811	2075493	OOF97572.1
KV907497.1	2076583	2078314	OOF97573.1
KV907497.1	2078291	2080238	OOF97574.1
KV907497.1	2084320	2086100	OOF97575.1
KV907497.1	2085383	2086065	OOF97576.1
KV907497.1	2086572	2087706	OOF97577.1
KV907497.1	2090356	2091427	OOF97578.1
KV907497.1	2092852	2093917	OOF97579.1
KV907497.1	2094349	2095197	OOF97580.1
KV907497.1	2095677	2096648	OOF97581.1
KV907497.1	2096831	2097637	OOF97582.1
KV907497.1	2098199	2099442	OOF97583.1
KV907497.1	2100567	2102045	OOF97584.1
KV907497.1	2102292	2104053	OOF97585.1
KV907497.1	2105099	2105819	OOF97586.1
KV907497.1	2106005	2109665	OOF97587.1
KV907497.1	2111532	2115048	OOF97588.1
KV907497.1	2115238	2116506	OOF97589.1
KV907497.1	2117496	2120898	OOF97590.1
KV907497.1	2121208	2124295	OOF97591.1
KV907497.1	2124791	2125301	OOF97592.1
KV907497.1	2127388	2128386	OOF97593.1
KV907497.1	2129126	2131204	OOF97594.1
KV907497.1	2131239	2132623	OOF97595.1
KV907497.1	2145285	2146918	OOF97596.1
KV907497.1	2147050	2148234	OOF97597.1
KV907497.1	2148684	2149845	OOF97598.1
KV907497.1	2151539	2152517	OOF97599.1
KV907497.1	2154098	2155616	OOF97600.1
KV907497.1	2155921	2157389	OOF97601.1
KV907497.1	2159336	2160766	OOF97602.1
KV907497.1	2163652	2164699	OOF97603.1
KV907497.1	2165712	2166874	OOF97604.1
KV907497.1	2167429	2169139	OOF97605.1
KV907497.1	2169380	2169683	OOF97606.1
KV907497.1	2172664	2174913	OOF97607.1
KV907497.1	2176154	2177132	OOF97608.1
KV907497.1	2178058	2180820	OOF97609.1
KV907497.1	2178206	2179073	OOF97610.1
KV907497.1	2181326	2183383	OOF97611.1
KV907497.1	2183731	2188304	OOF97612.1
KV907497.1	2188859	2191321	OOF97613.1
KV907497.1	2192582	2193398	OOF97614.1
KV907497.1	2195124	2196138	OOF97615.1
KV907497.1	2197699	2199550	OOF97616.1
KV907497.1	2201929	2204209	OOF97617.1
KV907497.1	2201995	2202604	OOF97618.1
KV907497.1	2204361	2206962	OOF97619.1
KV907497.1	2207283	2208182	OOF97620.1
KV907497.1	2208663	2209472	OOF97621.1
KV907497.1	2210595	2211859	OOF97622.1
KV907497.1	2212147	2213068	OOF97623.1
KV907497.1	2213615	2214495	OOF97624.1
KV907497.1	2214886	2216321	OOF97625.1
KV907497.1	2216487	2217789	OOF97626.1
KV907497.1	2218152	2220129	OOF97627.1
KV907497.1	2223661	2224530	OOF97628.1
KV907497.1	2225913	2227744	OOF97629.1
KV907497.1	2229574	2230102	OOF97630.1
KV907497.1	2230540	2233049	OOF97631.1
KV907497.1	2233930	2245951	OOF97632.1
KV907497.1	2246958	2248565	OOF97633.1
KV907497.1	2250958	2253015	OOF97634.1
KV907497.1	2253508	2254472	OOF97635.1
KV907497.1	2256360	2258175	OOF97636.1
KV907497.1	2258653	2259661	OOF97637.1
KV907497.1	2259956	2262217	OOF97638.1
KV907497.1	2272019	2273879	OOF97639.1
KV907497.1	2273885	2275659	OOF97640.1
KV907497.1	2278638	2280155	OOF97641.1
KV907497.1	2279864	2281604	OOF97642.1
KV907497.1	2281647	2283637	OOF97643.1
KV907497.1	2283921	2284784	OOF97644.1
KV907497.1	2285427	2286552	OOF97645.1
KV907497.1	2286810	2289041	OOF97646.1
KV907497.1	2289669	2290998	OOF97647.1
KV907497.1	2293023	2293678	OOF97648.1
KV907497.1	2294446	2299682	OOF97649.1
KV907497.1	2302153	2304508	OOF97650.1
KV907497.1	2306822	2308285	OOF97651.1
KV907497.1	2309640	2313721	OOF97652.1
KV907498.1	1115	6848	OOF96221.1
KV907498.1	1117	6843	OOF96222.1
KV907498.1	5827	6406	OOF96223.1
KV907498.1	7088	9327	OOF96224.1
KV907498.1	13506	14888	OOF96225.1
KV907498.1	15543	17967	OOF96226.1
KV907498.1	16779	17293	OOF96227.1
KV907498.1	18356	20540	OOF96228.1
KV907498.1	21039	23531	OOF96229.1
KV907498.1	21217	22120	OOF96230.1
KV907498.1	23651	24248	OOF96231.1
KV907498.1	25129	28176	OOF96232.1
KV907498.1	30697	31379	OOF96233.1
KV907498.1	30892	34894	OOF96234.1
KV907498.1	35063	39136	OOF96235.1
KV907498.1	35466	39207	OOF96236.1
KV907498.1	39184	41352	OOF96237.1
KV907498.1	41784	42868	OOF96238.1
KV907498.1	41933	44980	OOF96239.1
KV907498.1	45156	52873	OOF96240.1
KV907498.1	49437	52885	OOF96241.1
KV907498.1	57449	61200	OOF96242.1
KV907498.1	62957	66070	OOF96243.1
KV907498.1	65073	66640	OOF96244.1
KV907498.1	67805	72165	OOF96245.1
KV907498.1	69680	72222	OOF96246.1
KV907498.1	72594	79624	OOF96247.1
KV907498.1	76580	79649	OOF96248.1
KV907498.1	80014	83418	OOF96249.1
KV907498.1	91152	93162	OOF96250.1
KV907498.1	99080	102379	OOF96251.1
KV907498.1	102739	106089	OOF96252.1
KV907498.1	110308	112636	OOF96253.1
KV907498.1	110341	114179	OOF96254.1
KV907498.1	114340	117733	OOF96255.1
KV907498.1	117364	118338	OOF96256.1
KV907498.1	125131	129803	OOF96257.1
KV907498.1	125619	126031	OOF96258.1
KV907498.1	131914	136287	OOF96259.1
KV907498.1	133204	136424	OOF96260.1
KV907498.1	136626	137509	OOF96261.1
KV907498.1	137887	140126	OOF96262.1
KV907498.1	144305	145687	OOF96263.1
KV907498.1	146328	147728	OOF96264.1
KV907498.1	146536	148766	OOF96265.1
KV907498.1	149155	151339	OOF96266.1
KV907498.1	151862	154327	OOF96267.1
KV907498.1	152016	152919	OOF96268.1
KV907498.1	155649	160377	OOF96269.1
KV907498.1	161496	162178	OOF96270.1
KV907498.1	161691	165693	OOF96271.1
KV907498.1	165861	169905	OOF96272.1
KV907498.1	166388	170006	OOF96273.1
KV907498.1	170058	172123	OOF96274.1
KV907498.1	172583	173667	OOF96275.1
KV907498.1	173219	175769	OOF96276.1
KV907498.1	176199	180844	OOF96277.1
KV907498.1	180236	183684	OOF96278.1
KV907498.1	188259	191679	OOF96279.1
KV907498.1	193756	196869	OOF96280.1
KV907498.1	195872	197439	OOF96281.1
KV907498.1	198526	203021	OOF96282.1
KV907498.1	200479	203021	OOF96283.1
KV907498.1	205468	207210	OOF96284.1
KV907498.1	207379	210448	OOF96285.1
KV907498.1	210813	214217	OOF96286.1
KV907498.1	222258	223961	OOF96287.1
KV907498.1	225845	227103	OOF96288.1
KV907498.1	227205	229160	OOF96289.1
KV907498.1	229675	233004	OOF96290.1
KV907498.1	233538	236888	OOF96291.1
KV907498.1	241107	243435	OOF96292.1
KV907498.1	241122	244977	OOF96293.1
KV907498.1	245139	248532	OOF96294.1
KV907498.1	248163	249137	OOF96295.1
KV907498.1	255930	260568	OOF96296.1
KV907498.1	256418	256830	OOF96297.1
KV907498.1	281279	282675	OOF96298.1
KV907498.1	282958	285357	OOF96299.1
KV907498.1	287146	288952	OOF96300.1
KV907498.1	289496	290515	OOF96301.1
KV907498.1	291001	293233	OOF96302.1
KV907498.1	293424	294959	OOF96303.1
KV907498.1	297442	301008	OOF96304.1
KV907498.1	301808	305011	OOF96305.1
KV907498.1	310045	313990	OOF96306.1
KV907498.1	310126	310624	OOF96307.1
KV907498.1	314080	315716	OOF96308.1
KV907498.1	314114	316063	OOF96309.1
KV907498.1	316221	318745	OOF96310.1
KV907498.1	318859	320353	OOF96311.1
KV907498.1	320734	322616	OOF96312.1
KV907498.1	323188	324991	OOF96313.1
KV907498.1	325245	327177	OOF96314.1
KV907498.1	327519	329962	OOF96315.1
KV907498.1	330270	331622	OOF96316.1
KV907498.1	332113	334136	OOF96317.1
KV907498.1	340336	345449	OOF96318.1
KV907498.1	346856	349434	OOF96319.1
KV907498.1	349442	351483	OOF96320.1
KV907498.1	354571	356816	OOF96321.1
KV907498.1	356983	359115	OOF96322.1
KV907498.1	359289	360217	OOF96323.1
KV907498.1	360723	364418	OOF96324.1
KV907498.1	366463	368062	OOF96325.1
KV907498.1	390286	395054	OOF96326.1
KV907498.1	396415	399307	OOF96327.1
KV907498.1	400134	401811	OOF96328.1
KV907498.1	401931	404709	OOF96329.1
KV907498.1	406784	413890	OOF96330.1
KV907498.1	407682	418181	OOF96331.1
KV907498.1	416799	418168	OOF96332.1
KV907498.1	419171	421425	OOF96333.1
KV907498.1	422625	424441	OOF96334.1
KV907498.1	424823	427067	OOF96335.1
KV907498.1	427224	430613	OOF96336.1
KV907498.1	430584	431520	OOF96337.1
KV907498.1	431628	433107	OOF96338.1
KV907498.1	433258	438647	OOF96339.1
KV907498.1	438782	443051	OOF96340.1
KV907498.1	441075	442060	OOF96341.1
KV907498.1	442686	443477	OOF96342.1
KV907498.1	444794	449959	OOF96343.1
KV907498.1	448060	449305	OOF96344.1
KV907498.1	450488	452913	OOF96345.1
KV907498.1	453345	456084	OOF96346.1
KV907498.1	457733	459881	OOF96347.1
KV907498.1	460066	460685	OOF96348.1
KV907498.1	462375	463841	OOF96349.1
KV907498.1	464653	466793	OOF96350.1
KV907498.1	468122	468712	OOF96351.1
KV907498.1	469217	471107	OOF96352.1
KV907498.1	471321	473548	OOF96353.1
KV907498.1	473713	479117	OOF96354.1
KV907498.1	478524	479086	OOF96355.1
KV907498.1	479331	482838	OOF96356.1
KV907498.1	485794	489156	OOF96357.1
KV907498.1	485879	489917	OOF96358.1
KV907498.1	489934	492751	OOF96359.1
KV907498.1	494805	495168	OOF96360.1
KV907498.1	503862	505359	OOF96361.1
KV907498.1	505594	506924	OOF96362.1
KV907498.1	507819	508761	OOF96363.1
KV907498.1	510546	514088	OOF96364.1
KV907498.1	515090	519847	OOF96365.1
KV907498.1	515229	515610	OOF96366.1
KV907498.1	518976	519889	OOF96367.1
KV907498.1	520709	521843	OOF96368.1
KV907498.1	523404	524966	OOF96369.1
KV907498.1	525695	528254	OOF96370.1
KV907498.1	528695	529982	OOF96371.1
KV907498.1	531102	534859	OOF96372.1
KV907498.1	540044	543895	OOF96373.1
KV907498.1	540547	545326	OOF96374.1
KV907498.1	545720	547231	OOF96375.1
KV907498.1	547734	551642	OOF96376.1
KV907498.1	552593	554673	OOF96377.1
KV907498.1	554807	557044	OOF96378.1
KV907498.1	557114	558451	OOF96379.1
KV907498.1	558630	562719	OOF96380.1
KV907498.1	564053	567342	OOF96381.1
KV907498.1	568168	570288	OOF96382.1
KV907498.1	570689	572491	OOF96383.1
KV907498.1	572752	574458	OOF96384.1
KV907498.1	574691	577239	OOF96385.1
KV907498.1	577694	580353	OOF96386.1
KV907498.1	577713	580358	OOF96387.1
KV907498.1	580494	582668	OOF96388.1
KV907498.1	581860	582606	OOF96389.1
KV907498.1	582836	586516	OOF96390.1
KV907498.1	586700	590898	OOF96391.1
KV907498.1	591546	593565	OOF96392.1
KV907498.1	594337	595716	OOF96393.1
KV907498.1	597148	598111	OOF96394.1
KV907498.1	598196	600172	OOF96395.1
KV907498.1	600336	601810	OOF96396.1
KV907498.1	601821	604656	OOF96397.1
KV907498.1	611772	615383	OOF96398.1
KV907498.1	622310	624449	OOF96399.1
KV907498.1	624605	626420	OOF96400.1
KV907498.1	626801	628424	OOF96402.1
KV907498.1	626801	630775	OOF96401.1
KV907498.1	632318	634185	OOF96403.1
KV907498.1	637188	640625	OOF96404.1
KV907498.1	642524	646854	OOF96405.1
KV907498.1	645141	646209	OOF96406.1
KV907498.1	646981	650210	OOF96407.1
KV907498.1	650616	659686	OOF96408.1
KV907498.1	657771	659511	OOF96409.1
KV907498.1	665444	670478	OOF96410.1
KV907498.1	672267	673119	OOF96411.1
KV907498.1	674166	676110	OOF96412.1
KV907498.1	676036	677812	OOF96413.1
KV907498.1	677184	679599	OOF96414.1
KV907498.1	680992	683181	OOF96415.1
KV907498.1	685666	690730	OOF96416.1
KV907498.1	688466	691040	OOF96417.1
KV907498.1	692549	695176	OOF96418.1
KV907498.1	699322	700854	OOF96419.1
KV907498.1	702310	703707	OOF96420.1
KV907498.1	704448	710748	OOF96421.1
KV907498.1	710932	711452	OOF96422.1
KV907498.1	711672	714633	OOF96423.1
KV907498.1	712269	712909	OOF96424.1
KV907498.1	716390	718001	OOF96425.1
KV907498.1	718506	721416	OOF96426.1
KV907498.1	721996	724239	OOF96427.1
KV907498.1	724160	725767	OOF96428.1
KV907498.1	726785	728190	OOF96429.1
KV907498.1	730328	731013	OOF96430.1
KV907498.1	731836	732892	OOF96431.1
KV907498.1	735335	736926	OOF96432.1
KV907498.1	737609	740187	OOF96433.1
KV907498.1	739969	740381	OOF96434.1
KV907498.1	740582	741509	OOF96435.1
KV907498.1	740774	745233	OOF96436.1
KV907498.1	747304	748937	OOF96437.1
KV907498.1	750707	752216	OOF96438.1
KV907498.1	752925	753755	OOF96439.1
KV907498.1	768655	770963	OOF96440.1
KV907498.1	771579	772410	OOF96441.1
KV907498.1	772784	775708	OOF96442.1
KV907498.1	779023	780340	OOF96443.1
KV907498.1	780359	781425	OOF96444.1
KV907498.1	781695	783744	OOF96445.1
KV907498.1	788445	791774	OOF96446.1
KV907498.1	812111	813548	OOF96447.1
KV907498.1	814048	814510	OOF96448.1
KV907498.1	814712	815471	OOF96449.1
KV907498.1	815467	817003	OOF96450.1
KV907498.1	817776	818774	OOF96451.1
KV907498.1	819384	821013	OOF96452.1
KV907498.1	821286	822788	OOF96453.1
KV907498.1	823248	824082	OOF96454.1
KV907498.1	824609	825507	OOF96455.1
KV907498.1	826200	827224	OOF96456.1
KV907498.1	828181	830130	OOF96457.1
KV907498.1	831514	833480	OOF96458.1
KV907498.1	835853	837058	OOF96459.1
KV907498.1	837355	838192	OOF96460.1
KV907498.1	840171	841379	OOF96461.1
KV907498.1	842286	844252	OOF96462.1
KV907498.1	844705	845281	OOF96463.1
KV907498.1	852223	853177	OOF96464.1
KV907498.1	854410	857112	OOF96465.1
KV907498.1	857910	861302	OOF96466.1
KV907498.1	863390	864852	OOF96467.1
KV907498.1	865778	867494	OOF96468.1
KV907498.1	868148	870179	OOF96469.1
KV907498.1	870248	872194	OOF96470.1
KV907498.1	872808	875475	OOF96471.1
KV907498.1	874491	876592	OOF96472.1
KV907498.1	876705	879188	OOF96473.1
KV907498.1	879660	881273	OOF96474.1
KV907498.1	881899	883156	OOF96475.1
KV907498.1	883412	885913	OOF96476.1
KV907498.1	890523	892343	OOF96477.1
KV907498.1	893617	894867	OOF96478.1
KV907498.1	898070	899218	OOF96479.1
KV907498.1	900511	901476	OOF96480.1
KV907498.1	902754	907899	OOF96481.1
KV907498.1	917754	922713	OOF96482.1
KV907498.1	919286	922725	OOF96483.1
KV907498.1	926919	930629	OOF96484.1
KV907498.1	930640	933980	OOF96485.1
KV907498.1	932436	933981	OOF96486.1
KV907498.1	934053	937010	OOF96487.1
KV907498.1	937464	938744	OOF96488.1
KV907498.1	938975	940494	OOF96489.1
KV907498.1	940064	943271	OOF96490.1
KV907498.1	943417	947641	OOF96491.1
KV907498.1	943535	944693	OOF96492.1
KV907498.1	945671	950152	OOF96493.1
KV907498.1	950457	952170	OOF96494.1
KV907498.1	954406	957275	OOF96495.1
KV907498.1	957556	959467	OOF96496.1
KV907498.1	959481	960779	OOF96497.1
KV907498.1	961301	963032	OOF96498.1
KV907498.1	964279	966540	OOF96499.1
KV907498.1	966815	968313	OOF96500.1
KV907498.1	972871	973486	OOF96501.1
KV907498.1	974409	976813	OOF96502.1
KV907498.1	975179	976807	OOF96503.1
KV907498.1	977262	979206	OOF96504.1
KV907498.1	982689	984817	OOF96505.1
KV907498.1	984973	986004	OOF96506.1
KV907498.1	986668	988668	OOF96507.1
KV907498.1	989038	992456	OOF96508.1
KV907498.1	995521	996705	OOF96509.1
KV907498.1	1010218	1011016	OOF96510.1
KV907498.1	1011584	1012999	OOF96511.1
KV907498.1	1017619	1020423	OOF96512.1
KV907498.1	1021941	1025289	OOF96513.1
KV907498.1	1025533	1030269	OOF96514.1
KV907498.1	1030500	1034995	OOF96515.1
KV907498.1	1035410	1036018	OOF96516.1
KV907498.1	1036076	1037312	OOF96517.1
KV907498.1	1037489	1039204	OOF96518.1
KV907498.1	1040191	1041980	OOF96519.1
KV907498.1	1042852	1047295	OOF96520.1
KV907498.1	1047653	1049324	OOF96521.1
KV907498.1	1049639	1050321	OOF96522.1
KV907498.1	1051097	1051904	OOF96523.1
KV907498.1	1052085	1053780	OOF96524.1
KV907498.1	1053925	1055484	OOF96525.1
KV907498.1	1056552	1057174	OOF96526.1
KV907498.1	1057136	1060051	OOF96527.1
KV907498.1	1060387	1064261	OOF96528.1
KV907498.1	1066392	1068012	OOF96529.1
KV907498.1	1068263	1070652	OOF96530.1
KV907498.1	1072081	1073342	OOF96531.1
KV907498.1	1073402	1075895	OOF96532.1
KV907498.1	1076142	1077463	OOF96533.1
KV907498.1	1086052	1088603	OOF96534.1
KV907498.1	1088978	1090318	OOF96535.1
KV907498.1	1090607	1092643	OOF96536.1
KV907498.1	1093348	1095009	OOF96537.1
KV907498.1	1095612	1097064	OOF96538.1
KV907498.1	1097276	1107539	OOF96539.1
KV907498.1	1097759	1099551	OOF96540.1
KV907498.1	1109001	1109677	OOF96541.1
KV907498.1	1109993	1111409	OOF96542.1
KV907498.1	1111551	1113492	OOF96543.1
KV907498.1	1113411	1114026	OOF96544.1
KV907498.1	1114438	1115416	OOF96545.1
KV907498.1	1120689	1128417	OOF96546.1
KV907498.1	1125259	1127529	OOF96547.1
KV907498.1	1126657	1128283	OOF96548.1
KV907498.1	1128587	1128990	OOF96549.1
KV907498.1	1142049	1142430	OOF96550.1
KV907498.1	1143804	1145106	OOF96551.1
KV907498.1	1150889	1153921	OOF96552.1
KV907498.1	1154144	1157405	OOF96553.1
KV907498.1	1154191	1154538	OOF96554.1
KV907498.1	1157757	1160712	OOF96555.1
KV907498.1	1157774	1161479	OOF96556.1
KV907498.1	1161696	1163242	OOF96557.1
KV907498.1	1163270	1164592	OOF96558.1
KV907498.1	1164749	1167389	OOF96559.1
KV907498.1	1181896	1184467	OOF96560.1
KV907498.1	1183878	1184358	OOF96561.1
KV907498.1	1184620	1187011	OOF96562.1
KV907498.1	1184763	1185584	OOF96563.1
KV907498.1	1190582	1191895	OOF96564.1
KV907498.1	1193921	1194993	OOF96565.1
KV907498.1	1194979	1195616	OOF96566.1
KV907498.1	1196065	1198002	OOF96567.1
KV907498.1	1198138	1201520	OOF96568.1
KV907498.1	1208346	1213279	OOF96569.1
KV907498.1	1211883	1212645	OOF96570.1
KV907498.1	1213623	1216336	OOF96571.1
KV907498.1	1215548	1217715	OOF96572.1
KV907498.1	1217793	1219389	OOF96573.1
KV907498.1	1221968	1224913	OOF96574.1
KV907498.1	1224200	1224825	OOF96575.1
KV907498.1	1225088	1227117	OOF96576.1
KV907498.1	1227244	1230168	OOF96577.1
KV907498.1	1232093	1235754	OOF96578.1
KV907498.1	1233932	1235770	OOF96579.1
KV907498.1	1236010	1239270	OOF96580.1
KV907498.1	1239552	1241905	OOF96581.1
KV907498.1	1242046	1244720	OOF96582.1
KV907498.1	1242057	1244452	OOF96583.1
KV907498.1	1244674	1245218	OOF96584.1
KV907498.1	1245690	1249754	OOF96585.1
KV907498.1	1250737	1258727	OOF96586.1
KV907498.1	1258892	1260468	OOF96587.1
KV907498.1	1260533	1263359	OOF96588.1
KV907498.1	1264003	1265767	OOF96589.1
KV907498.1	1266158	1267360	OOF96590.1
KV907498.1	1268070	1271191	OOF96591.1
KV907498.1	1271557	1274514	OOF96592.1
KV907498.1	1275992	1277922	OOF96593.1
KV907498.1	1278082	1281457	OOF96594.1
KV907498.1	1281551	1285168	OOF96595.1
KV907498.1	1285731	1288360	OOF96596.1
KV907498.1	1292548	1295666	OOF96597.1
KV907498.1	1292550	1293787	OOF96598.1
KV907498.1	1295700	1297565	OOF96599.1
KV907498.1	1299856	1302950	OOF96600.1
KV907498.1	1304761	1305818	OOF96601.1
KV907498.1	1311665	1314429	OOF96602.1
KV907498.1	1314908	1318464	OOF96603.1
KV907498.1	1318985	1322282	OOF96604.1
KV907498.1	1322483	1325172	OOF96605.1
KV907498.1	1322498	1325171	OOF96606.1
KV907498.1	1332340	1334592	OOF96607.1
KV907498.1	1332586	1332977	OOF96608.1
KV907498.1	1338023	1341615	OOF96609.1
KV907498.1	1338169	1341616	OOF96610.1
KV907498.1	1341939	1343491	OOF96611.1
KV907498.1	1347157	1347852	OOF96612.1
KV907498.1	1350434	1351198	OOF96614.1
KV907498.1	1350434	1353963	OOF96613.1
KV907498.1	1354368	1356685	OOF96615.1
KV907498.1	1357175	1360738	OOF96616.1
KV907498.1	1357180	1358677	OOF96617.1
KV907498.1	1365065	1367749	OOF96618.1
KV907498.1	1368554	1370501	OOF96619.1
KV907498.1	1370700	1375170	OOF96620.1
KV907498.1	1376041	1377998	OOF96621.1
KV907498.1	1378236	1381940	OOF96622.1
KV907498.1	1378791	1384100	OOF96623.1
KV907498.1	1384325	1387521	OOF96624.1
KV907498.1	1384336	1385360	OOF96625.1
KV907498.1	1388676	1392099	OOF96626.1
KV907498.1	1394068	1395103	OOF96627.1
KV907498.1	1396972	1400623	OOF96628.1
KV907498.1	1397023	1398036	OOF96629.1
KV907498.1	1400784	1402013	OOF96630.1
KV907498.1	1401775	1408007	OOF96631.1
KV907498.1	1408259	1410002	OOF96632.1
KV907498.1	1410486	1411338	OOF96633.1
KV907498.1	1411866	1415583	OOF96634.1
KV907498.1	1416274	1417993	OOF96635.1
KV907498.1	1420294	1422052	OOF96636.1
KV907498.1	1422565	1423483	OOF96637.1
KV907498.1	1424761	1425909	OOF96638.1
KV907498.1	1425998	1427100	OOF96639.1
KV907498.1	1427487	1428841	OOF96640.1
KV907498.1	1428990	1434020	OOF96641.1
KV907498.1	1429054	1429519	OOF96642.1
KV907498.1	1434169	1435439	OOF96643.1
KV907498.1	1435498	1436762	OOF96644.1
KV907498.1	1436960	1440696	OOF96645.1
KV907498.1	1440987	1444373	OOF96646.1
KV907498.1	1444500	1447825	OOF96647.1
KV907498.1	1450721	1452468	OOF96648.1
KV907498.1	1453135	1456692	OOF96649.1
KV907498.1	1456771	1458123	OOF96650.1
KV907498.1	1458334	1460960	OOF96651.1
KV907498.1	1458338	1458914	OOF96652.1
KV907498.1	1461556	1464779	OOF96653.1
KV907498.1	1470598	1472103	OOF96654.1
KV907498.1	1473321	1474248	OOF96655.1
KV907498.1	1489653	1491905	OOF96656.1
KV907498.1	1492727	1494599	OOF96657.1
KV907498.1	1499189	1501912	OOF96658.1
KV907498.1	1504978	1506027	OOF96659.1
KV907498.1	1506282	1508476	OOF96660.1
KV907498.1	1508683	1510704	OOF96661.1
KV907498.1	1508702	1510695	OOF96662.1
KV907498.1	1510950	1518239	OOF96663.1
KV907498.1	1518350	1524755	OOF96664.1
KV907498.1	1518361	1525261	OOF96665.1
KV907498.1	1520908	1521967	OOF96666.1
KV907498.1	1526255	1531989	OOF96667.1
KV907498.1	1532107	1537092	OOF96668.1
KV907498.1	1532153	1532740	OOF96669.1
KV907498.1	1535174	1537149	OOF96670.1
KV907498.1	1537478	1541531	OOF96671.1
KV907498.1	1539642	1541337	OOF96672.1
KV907498.1	1541595	1545026	OOF96673.1
KV907498.1	1543768	1544777	OOF96674.1
KV907498.1	1545300	1546778	OOF96675.1
KV907498.1	1546485	1548602	OOF96676.1
KV907498.1	1549238	1552173	OOF96677.1
KV907498.1	1554077	1555108	OOF96678.1
KV907498.1	1556548	1559328	OOF96679.1
KV907498.1	1560823	1563489	OOF96680.1
KV907498.1	1565357	1566598	OOF96681.1
KV907498.1	1568034	1569179	OOF96682.1
KV907498.1	1571782	1574045	OOF96683.1
KV907498.1	1575521	1576583	OOF96684.1
KV907498.1	1578298	1580569	OOF96685.1
KV907498.1	1581064	1583613	OOF96686.1
KV907498.1	1587303	1589168	OOF96687.1
KV907498.1	1589350	1590485	OOF96688.1
KV907498.1	1590823	1592608	OOF96689.1
KV907498.1	1593520	1595563	OOF96690.1
KV907498.1	1596855	1603737	OOF96691.1
KV907498.1	1607809	1609979	OOF96692.1
KV907498.1	1610520	1611987	OOF96693.1
KV907498.1	1612023	1613761	OOF96694.1
KV907498.1	1613920	1615048	OOF96695.1
KV907498.1	1615123	1617207	OOF96696.1
KV907498.1	1617904	1619192	OOF96697.1
KV907498.1	1619370	1620839	OOF96698.1
KV907498.1	1620908	1622565	OOF96699.1
KV907498.1	1624665	1625729	OOF96700.1
KV907498.1	1624665	1627540	OOF96701.1
KV907498.1	1628498	1631758	OOF96702.1
KV907498.1	1632754	1633875	OOF96703.1
KV907498.1	1633980	1636740	OOF96704.1
KV907498.1	1635848	1636944	OOF96705.1
KV907498.1	1637509	1639735	OOF96706.1
KV907498.1	1641125	1642995	OOF96707.1
KV907498.1	1643085	1645110	OOF96708.1
KV907498.1	1645503	1648326	OOF96709.1
KV907498.1	1648532	1649424	OOF96710.1
KV907498.1	1649565	1651579	OOF96711.1
KV907498.1	1650314	1652848	OOF96712.1
KV907498.1	1653066	1656252	OOF96713.1
KV907498.1	1656431	1657206	OOF96714.1
KV907498.1	1666414	1668772	OOF96715.1
KV907498.1	1668932	1672054	OOF96716.1
KV907498.1	1672225	1674243	OOF96717.1
KV907498.1	1674227	1678670	OOF96718.1
KV907498.1	1674228	1679841	OOF96719.1
KV907498.1	1680173	1683056	OOF96720.1
KV907498.1	1680414	1681092	OOF96721.1
KV907498.1	1683196	1685510	OOF96722.1
KV907498.1	1685804	1694411	OOF96723.1
KV907498.1	1695563	1697846	OOF96724.1
KV907498.1	1697891	1701841	OOF96725.1
KV907498.1	1702945	1703423	OOF96726.1
KV907498.1	1703666	1707166	OOF96727.1
KV907498.1	1707330	1708642	OOF96728.1
KV907498.1	1709781	1710397	OOF96729.1
KV907498.1	1710578	1712328	OOF96730.1
KV907498.1	1712409	1717069	OOF96731.1
KV907498.1	1712540	1713606	OOF96732.1
KV907498.1	1717168	1718656	OOF96733.1
KV907498.1	1718797	1724646	OOF96734.1
KV907498.1	1718872	1719497	OOF96735.1
KV907498.1	1725000	1727997	OOF96736.1
KV907498.1	1728140	1732702	OOF96737.1
KV907498.1	1732735	1733458	OOF96738.1
KV907498.1	1733729	1735899	OOF96739.1
KV907498.1	1734905	1736167	OOF96740.1
KV907498.1	1736520	1741292	OOF96741.1
KV907498.1	1745246	1746465	OOF96742.1
KV907498.1	1749395	1751969	OOF96743.1
KV907498.1	1752117	1757083	OOF96744.1
KV907498.1	1757905	1760889	OOF96745.1
KV907498.1	1761008	1762896	OOF96746.1
KV907498.1	1763016	1766105	OOF96747.1
KV907498.1	1766291	1767704	OOF96748.1
KV907498.1	1769178	1771805	OOF96749.1
KV907498.1	1771286	1772148	OOF96750.1
KV907498.1	1773059	1774892	OOF96751.1
KV907498.1	1785653	1786996	OOF96752.1
KV907498.1	1787390	1791043	OOF96753.1
KV907498.1	1791870	1792618	OOF96754.1
KV907498.1	1793463	1797470	OOF96755.1
KV907498.1	1797820	1799235	OOF96756.1
KV907498.1	1799373	1800084	OOF96757.1
KV907498.1	1800272	1802148	OOF96758.1
KV907498.1	1802465	1804510	OOF96759.1
KV907498.1	1804539	1809660	OOF96760.1
KV907498.1	1817351	1819321	OOF96761.1
KV907498.1	1819483	1820982	OOF96762.1
KV907498.1	1821027	1824805	OOF96763.1
KV907498.1	1825352	1827047	OOF96764.1
KV907498.1	1827586	1828705	OOF96765.1
KV907498.1	1829886	1831666	OOF96766.1
KV907498.1	1832737	1836561	OOF96767.1
KV907498.1	1839204	1841485	OOF96768.1
KV907498.1	1841934	1844343	OOF96769.1
KV907498.1	1844553	1845483	OOF96770.1
KV907498.1	1846787	1848448	OOF96771.1
KV907498.1	1849712	1850966	OOF96772.1
KV907498.1	1852402	1855348	OOF96773.1
KV907498.1	1855531	1861425	OOF96774.1
KV907498.1	1857471	1861425	OOF96775.1
KV907498.1	1861392	1862905	OOF96776.1
KV907498.1	1863050	1864542	OOF96777.1
KV907498.1	1864345	1867772	OOF96778.1
KV907498.1	1865457	1867779	OOF96779.1
KV907498.1	1868066	1871723	OOF96780.1
KV907498.1	1872781	1875504	OOF96781.1
KV907498.1	1878604	1879738	OOF96782.1
KV907498.1	1880796	1883279	OOF96783.1
KV907498.1	1884442	1885213	OOF96784.1
KV907498.1	1885545	1887813	OOF96785.1
KV907498.1	1888434	1893309	OOF96786.1
KV907498.1	1893701	1895672	OOF96787.1
KV907498.1	1904590	1906602	OOF96788.1
KV907498.1	1907082	1908207	OOF96789.1
KV907498.1	1908565	1910516	OOF96790.1
KV907498.1	1911218	1913599	OOF96791.1
KV907498.1	1911516	1917125	OOF96792.1
KV907498.1	1917424	1920031	OOF96793.1
KV907498.1	1920319	1922025	OOF96794.1
KV907498.1	1923921	1925172	OOF96795.1
KV907498.1	1925609	1927466	OOF96796.1
KV907498.1	1928571	1930884	OOF96797.1
KV907498.1	1933008	1934392	OOF96798.1
KV907498.1	1933009	1936330	OOF96799.1
KV907498.1	1937137	1938682	OOF96800.1
KV907498.1	1937795	1939874	OOF96801.1
KV907498.1	1940349	1940969	OOF96802.1
KV907498.1	1941863	1942886	OOF96803.1
KV907498.1	1945287	1946436	OOF96804.1
KV907498.1	1947617	1950022	OOF96805.1
KV907498.1	1950129	1952668	OOF96806.1
KV907498.1	1951706	1953926	OOF96807.1
KV907498.1	1954436	1956996	OOF96808.1
KV907498.1	1958052	1959637	OOF96809.1
KV907498.1	1960502	1962434	OOF96810.1
KV907498.1	1963370	1964695	OOF96811.1
KV907498.1	1965098	1967624	OOF96812.1
KV907498.1	1967954	1969277	OOF96813.1
KV907498.1	1970974	1973363	OOF96814.1
KV907498.1	1975930	1977292	OOF96815.1
KV907498.1	1977846	1979292	OOF96816.1
KV907498.1	1979802	1981924	OOF96817.1
KV907498.1	1984132	1987975	OOF96818.1
KV907498.1	1988080	1989176	OOF96819.1
KV907498.1	1989655	1991571	OOF96820.1
KV907498.1	1991951	1995431	OOF96821.1
KV907498.1	1994168	1995431	OOF96822.1
KV907498.1	1995839	1997894	OOF96823.1
KV907498.1	1998166	1998491	OOF96824.1
KV907498.1	1998573	2000075	OOF96825.1
KV907498.1	2001464	2003347	OOF96826.1
KV907498.1	2004002	2005371	OOF96827.1
KV907498.1	2006706	2007873	OOF96828.1
KV907498.1	2008349	2009450	OOF96829.1
KV907498.1	2009489	2012383	OOF96830.1
KV907498.1	2011174	2014254	OOF96831.1
KV907498.1	2014410	2015161	OOF96832.1
KV907498.1	2016490	2016838	OOF96833.1
KV907498.1	2018844	2020290	OOF96834.1
KV907498.1	2020289	2021243	OOF96835.1
KV907498.1	2022227	2022509	OOF96836.1
KV907498.1	2022517	2023821	OOF96837.1
KV907498.1	2024176	2025140	OOF96838.1
KV907498.1	2026769	2030410	OOF96839.1
KV907498.1	2030607	2031057	OOF96840.1
KV907498.1	2031088	2033145	OOF96841.1
KV907498.1	2034007	2036820	OOF96842.1
KV907498.1	2034069	2035148	OOF96843.1
KV907498.1	2038098	2039689	OOF96844.1
KV907498.1	2039838	2041821	OOF96845.1
KV907498.1	2042209	2043241	OOF96846.1
KV907498.1	2043700	2045796	OOF96847.1
KV907498.1	2046166	2048016	OOF96848.1
KV907498.1	2048121	2049249	OOF96849.1
KV907498.1	2049772	2051597	OOF96850.1
KV907498.1	2051934	2053456	OOF96851.1
KV907498.1	2054812	2055911	OOF96852.1
KV907498.1	2056408	2057899	OOF96853.1
KV907498.1	2058084	2060254	OOF96854.1
KV907498.1	2061402	2063307	OOF96855.1
KV907498.1	2063604	2067051	OOF96856.1
KV907498.1	2068861	2071377	OOF96857.1
KV907498.1	2071731	2074221	OOF96858.1
KV907498.1	2074350	2075551	OOF96859.1
KV907498.1	2075950	2077605	OOF96860.1
KV907498.1	2079137	2081291	OOF96861.1
KV907498.1	2081317	2085370	OOF96862.1
KV907498.1	2086330	2088805	OOF96863.1
KV907498.1	2086354	2089903	OOF96864.1
KV907498.1	2089976	2091166	OOF96865.1
KV907498.1	2091419	2093196	OOF96866.1
KV907498.1	2091608	2093639	OOF96867.1
KV907498.1	2094157	2096667	OOF96868.1
KV907498.1	2096753	2097776	OOF96869.1
KV907498.1	2098100	2099319	OOF96870.1
KV907498.1	2099964	2100372	OOF96871.1
KV907498.1	2100894	2102400	OOF96872.1
KV907498.1	2103349	2104590	OOF96873.1
KV907498.1	2104745	2107493	OOF96874.1
KV907498.1	2106754	2108450	OOF96875.1
KV907498.1	2108625	2110992	OOF96876.1
KV907498.1	2112001	2113993	OOF96877.1
KV907498.1	2114866	2119180	OOF96878.1
KV907498.1	2117458	2119061	OOF96879.1
KV907498.1	2119437	2121351	OOF96880.1
KV907498.1	2120388	2124600	OOF96881.1
KV907498.1	2124702	2126304	OOF96882.1
KV907498.1	2125345	2127478	OOF96883.1
KV907498.1	2127933	2130588	OOF96884.1
KV907498.1	2131140	2132888	OOF96885.1
KV907498.1	2132924	2134082	OOF96886.1
KV907498.1	2134628	2135313	OOF96887.1
KV907498.1	2134806	2136135	OOF96888.1
KV907498.1	2136210	2137620	OOF96889.1
KV907498.1	2137754	2138735	OOF96890.1
KV907498.1	2138892	2139820	OOF96891.1
KV907498.1	2140639	2141862	OOF96892.1
KV907498.1	2142640	2144668	OOF96893.1
KV907498.1	2145200	2147216	OOF96894.1
KV907498.1	2150385	2152071	OOF96895.1
KV907498.1	2152380	2154367	OOF96896.1
KV907498.1	2157037	2158365	OOF96897.1
KV907498.1	2159171	2160512	OOF96898.1
KV907498.1	2163708	2164881	OOF96899.1
KV907498.1	2165252	2167329	OOF96900.1
KV907498.1	2172309	2173280	OOF96901.1
KV907498.1	2174792	2176480	OOF96902.1
KV907499.1	2828	4456	OOF95615.1
KV907499.1	5338	11035	OOF95616.1
KV907499.1	11505	12692	OOF95617.1
KV907499.1	13138	14276	OOF95618.1
KV907499.1	14551	15607	OOF95619.1
KV907499.1	16262	17406	OOF95620.1
KV907499.1	17706	18780	OOF95621.1
KV907499.1	19014	19502	OOF95622.1
KV907499.1	19688	20508	OOF95623.1
KV907499.1	21002	24427	OOF95624.1
KV907499.1	21055	21664	OOF95625.1
KV907499.1	25054	26922	OOF95626.1
KV907499.1	27082	28875	OOF95627.1
KV907499.1	28943	30147	OOF95628.1
KV907499.1	30463	31554	OOF95629.1
KV907499.1	31851	34193	OOF95630.1
KV907499.1	35798	37153	OOF95631.1
KV907499.1	36691	49176	OOF95632.1
KV907499.1	38118	45187	OOF95633.1
KV907499.1	42513	43621	OOF95634.1
KV907499.1	52528	54197	OOF95635.1
KV907499.1	55467	57116	OOF95636.1
KV907499.1	57914	66001	OOF95637.1
KV907499.1	61287	62910	OOF95638.1
KV907499.1	63655	66005	OOF95639.1
KV907499.1	66636	68273	OOF95640.1
KV907499.1	71941	76619	OOF95641.1
KV907499.1	76070	76583	OOF95642.1
KV907499.1	76774	80520	OOF95643.1
KV907499.1	78687	80521	OOF95644.1
KV907499.1	81033	82290	OOF95645.1
KV907499.1	84003	85743	OOF95646.1
KV907499.1	86342	88947	OOF95647.1
KV907499.1	89448	90649	OOF95648.1
KV907499.1	90965	94080	OOF95649.1
KV907499.1	92281	94080	OOF95650.1
KV907499.1	94223	95493	OOF95651.1
KV907499.1	96205	100556	OOF95652.1
KV907499.1	103545	107610	OOF95653.1
KV907499.1	112540	113687	OOF95654.1
KV907499.1	114303	115489	OOF95655.1
KV907499.1	117104	118301	OOF95656.1
KV907499.1	122782	125823	OOF95657.1
KV907499.1	126519	128372	OOF95658.1
KV907499.1	128476	130026	OOF95659.1
KV907499.1	130225	133940	OOF95660.1
KV907499.1	132386	133670	OOF95661.1
KV907499.1	134080	138219	OOF95662.1
KV907499.1	136451	137990	OOF95663.1
KV907499.1	139522	141277	OOF95664.1
KV907499.1	148748	150727	OOF95665.1
KV907499.1	150223	150636	OOF95666.1
KV907499.1	153627	155441	OOF95667.1
KV907499.1	156314	162011	OOF95668.1
KV907499.1	162481	163668	OOF95669.1
KV907499.1	164071	166629	OOF95670.1
KV907499.1	165527	166583	OOF95671.1
KV907499.1	167238	168382	OOF95672.1
KV907499.1	168682	169756	OOF95673.1
KV907499.1	169990	170478	OOF95674.1
KV907499.1	170664	171484	OOF95675.1
KV907499.1	171978	175403	OOF95676.1
KV907499.1	176030	177898	OOF95677.1
KV907499.1	178320	179778	OOF95678.1
KV907499.1	179922	181079	OOF95679.1
KV907499.1	181439	182530	OOF95680.1
KV907499.1	182827	185169	OOF95681.1
KV907499.1	186277	195245	OOF95682.1
KV907499.1	186774	188129	OOF95683.1
KV907499.1	187667	200152	OOF95684.1
KV907499.1	189094	196163	OOF95685.1
KV907499.1	203504	205173	OOF95686.1
KV907499.1	206443	208092	OOF95687.1
KV907499.1	209175	211774	OOF95688.1
KV907499.1	212263	213886	OOF95689.1
KV907499.1	214631	216981	OOF95690.1
KV907499.1	217334	219578	OOF95691.1
KV907499.1	223710	226042	OOF95692.1
KV907499.1	227046	227559	OOF95693.1
KV907499.1	227740	229688	OOF95694.1
KV907499.1	229663	231497	OOF95695.1
KV907499.1	231872	233278	OOF95696.1
KV907499.1	234979	236719	OOF95697.1
KV907499.1	237418	239918	OOF95698.1
KV907499.1	240627	241476	OOF95699.1
KV907499.1	241941	245056	OOF95700.1
KV907499.1	243257	245056	OOF95701.1
KV907499.1	245199	246469	OOF95702.1
KV907499.1	247181	251532	OOF95703.1
KV907499.1	254809	258556	OOF95704.1
KV907499.1	263341	264709	OOF95705.1
KV907499.1	265279	266465	OOF95706.1
KV907499.1	267692	269769	OOF95707.1
KV907499.1	273987	276799	OOF95708.1
KV907499.1	276782	279329	OOF95709.1
KV907499.1	279345	281008	OOF95710.1
KV907499.1	281173	284176	OOF95711.1
KV907499.1	283362	284646	OOF95712.1
KV907499.1	285056	289195	OOF95713.1
KV907499.1	287427	288966	OOF95714.1
KV907499.1	290498	292253	OOF95715.1
KV907499.1	299724	301703	OOF95716.1
KV907499.1	301199	301612	OOF95717.1
KV907499.1	306954	308924	OOF95718.1
KV907499.1	309773	313837	OOF95719.1
KV907499.1	313935	315230	OOF95720.1
KV907499.1	315683	321986	OOF95721.1
KV907499.1	315754	321924	OOF95722.1
KV907499.1	323547	325544	OOF95723.1
KV907499.1	328520	331790	OOF95724.1
KV907499.1	332475	334954	OOF95725.1
KV907499.1	335111	336148	OOF95726.1
KV907499.1	337921	340137	OOF95727.1
KV907499.1	337938	340818	OOF95728.1
KV907499.1	341326	342790	OOF95729.1
KV907499.1	343353	344778	OOF95730.1
KV907499.1	345728	347978	OOF95731.1
KV907499.1	348587	351111	OOF95732.1
KV907499.1	351136	352936	OOF95733.1
KV907499.1	384042	387691	OOF95734.1
KV907499.1	387865	390120	OOF95735.1
KV907499.1	390718	392612	OOF95736.1
KV907499.1	393313	394801	OOF95737.1
KV907499.1	398298	400353	OOF95738.1
KV907499.1	400326	402141	OOF95739.1
KV907499.1	405204	405823	OOF95740.1
KV907499.1	406234	407035	OOF95741.1
KV907499.1	412110	414068	OOF95742.1
KV907499.1	414725	416734	OOF95743.1
KV907499.1	415835	418026	OOF95744.1
KV907499.1	419228	423002	OOF95745.1
KV907499.1	422207	422907	OOF95746.1
KV907499.1	423149	424615	OOF95747.1
KV907499.1	424647	426437	OOF95748.1
KV907499.1	427143	430290	OOF95749.1
KV907499.1	431862	436843	OOF95750.1
KV907499.1	432518	437190	OOF95751.1
KV907499.1	437322	439569	OOF95752.1
KV907499.1	437330	439568	OOF95753.1
KV907499.1	440009	441807	OOF95754.1
KV907499.1	445513	447107	OOF95755.1
KV907499.1	447702	449326	OOF95756.1
KV907499.1	449298	452596	OOF95757.1
KV907499.1	452893	454817	OOF95758.1
KV907499.1	456138	458974	OOF95759.1
KV907499.1	459717	464102	OOF95760.1
KV907499.1	464331	465592	OOF95761.1
KV907499.1	465886	468025	OOF95762.1
KV907499.1	468214	469371	OOF95763.1
KV907499.1	469765	475219	OOF95764.1
KV907499.1	470661	477529	OOF95765.1
KV907499.1	479605	482988	OOF95766.1
KV907499.1	481421	483871	OOF95767.1
KV907499.1	484305	486050	OOF95768.1
KV907499.1	486314	488738	OOF95769.1
KV907499.1	486381	487021	OOF95770.1
KV907499.1	488746	490132	OOF95771.1
KV907499.1	490266	493040	OOF95772.1
KV907499.1	492236	492585	OOF95773.1
KV907499.1	493067	495375	OOF95774.1
KV907499.1	495640	497293	OOF95775.1
KV907499.1	495640	498055	OOF95776.1
KV907499.1	498233	502754	OOF95777.1
KV907499.1	498502	499188	OOF95778.1
KV907499.1	503014	504874	OOF95779.1
KV907499.1	505448	509394	OOF95780.1
KV907499.1	507192	509412	OOF95781.1
KV907499.1	509574	511611	OOF95782.1
KV907499.1	512507	514230	OOF95783.1
KV907499.1	515266	517352	OOF95784.1
KV907499.1	517630	522035	OOF95785.1
KV907499.1	520542	521895	OOF95786.1
KV907499.1	522178	530303	OOF95787.1
KV907499.1	527805	530359	OOF95788.1
KV907499.1	530495	532687	OOF95789.1
KV907499.1	530697	534086	OOF95790.1
KV907499.1	536902	539476	OOF95791.1
KV907499.1	540095	541823	OOF95792.1
KV907499.1	542209	544713	OOF95793.1
KV907499.1	545700	546759	OOF95794.1
KV907499.1	546942	548432	OOF95795.1
KV907499.1	550908	554489	OOF95796.1
KV907499.1	553043	554172	OOF95797.1
KV907499.1	557343	558294	OOF95798.1
KV907499.1	558487	560139	OOF95799.1
KV907499.1	565381	566872	OOF95800.1
KV907499.1	567754	569822	OOF95801.1
KV907499.1	571115	576305	OOF95802.1
KV907499.1	576478	577342	OOF95803.1
KV907499.1	578445	579686	OOF95804.1
KV907499.1	580760	582128	OOF95805.1
KV907499.1	583420	584940	OOF95806.1
KV907499.1	584955	585849	OOF95807.1
KV907499.1	586862	589309	OOF95808.1
KV907499.1	589683	589890	OOF95809.1
KV907499.1	591065	591792	OOF95810.1
KV907499.1	593732	595126	OOF95811.1
KV907499.1	595857	597193	OOF95812.1
KV907499.1	598418	600430	OOF95813.1
KV907499.1	602322	603495	OOF95814.1
KV907499.1	603667	604048	OOF95815.1
KV907499.1	604798	606869	OOF95816.1
KV907499.1	607311	608970	OOF95817.1
KV907499.1	609594	610925	OOF95818.1
KV907499.1	611120	613186	OOF95819.1
KV907499.1	611131	613183	OOF95820.1
KV907499.1	613768	618126	OOF95821.1
KV907499.1	615167	618996	OOF95822.1
KV907499.1	619208	620935	OOF95823.1
KV907499.1	621520	623398	OOF95824.1
KV907499.1	623764	625304	OOF95825.1
KV907499.1	627292	629783	OOF95826.1
KV907499.1	629768	632107	OOF95827.1
KV907499.1	632166	634933	OOF95828.1
KV907499.1	637237	638194	OOF95829.1
KV907499.1	638341	639800	OOF95830.1
KV907499.1	641507	642395	OOF95831.1
KV907499.1	643791	645102	OOF95832.1
KV907499.1	645561	646988	OOF95833.1
KV907499.1	648139	649939	OOF95834.1
KV907499.1	651844	653472	OOF95835.1
KV907499.1	653434	654150	OOF95836.1
KV907499.1	656358	656920	OOF95837.1
KV907499.1	657328	658023	OOF95838.1
KV907499.1	660608	662075	OOF95839.1
KV907499.1	663493	665040	OOF95840.1
KV907499.1	665919	668455	OOF95841.1
KV907499.1	670261	673521	OOF95842.1
KV907499.1	670284	673567	OOF95843.1
KV907499.1	674674	679519	OOF95844.1
KV907499.1	677278	679520	OOF95845.1
KV907499.1	680120	681624	OOF95846.1
KV907499.1	683068	685099	OOF95847.1
KV907499.1	685254	689159	OOF95848.1
KV907499.1	688054	688943	OOF95849.1
KV907499.1	690502	691491	OOF95850.1
KV907499.1	695493	698390	OOF95851.1
KV907499.1	695539	696808	OOF95852.1
KV907499.1	699117	700257	OOF95853.1
KV907499.1	701043	703815	OOF95854.1
KV907499.1	704620	706404	OOF95855.1
KV907499.1	706517	708103	OOF95856.1
KV907499.1	708687	709986	OOF95857.1
KV907499.1	711065	712669	OOF95858.1
KV907499.1	713491	715404	OOF95859.1
KV907499.1	715560	718248	OOF95860.1
KV907499.1	723150	725370	OOF95861.1
KV907499.1	728572	731112	OOF95862.1
KV907499.1	731284	732629	OOF95863.1
KV907499.1	732853	734677	OOF95864.1
KV907499.1	734933	737924	OOF95865.1
KV907499.1	738023	741159	OOF95866.1
KV907499.1	741185	743081	OOF95867.1
KV907499.1	743343	745928	OOF95868.1
KV907499.1	747792	748158	OOF95869.1
KV907499.1	749059	751780	OOF95870.1
KV907499.1	752654	754593	OOF95871.1
KV907499.1	754920	756695	OOF95872.1
KV907499.1	756707	758276	OOF95873.1
KV907499.1	759067	763332	OOF95874.1
KV907499.1	763973	765819	OOF95875.1
KV907499.1	765853	768906	OOF95876.1
KV907499.1	775392	777453	OOF95877.1
KV907499.1	778173	781584	OOF95878.1
KV907499.1	781833	786903	OOF95879.1
KV907499.1	787143	789259	OOF95880.1
KV907499.1	789738	790883	OOF95881.1
KV907499.1	791289	793579	OOF95882.1
KV907499.1	793549	797260	OOF95883.1
KV907499.1	797772	798718	OOF95884.1
KV907499.1	800537	802057	OOF95885.1
KV907499.1	802231	803728	OOF95886.1
KV907499.1	803962	805467	OOF95887.1
KV907499.1	805895	807335	OOF95888.1
KV907499.1	807630	809292	OOF95889.1
KV907499.1	809730	810365	OOF95890.1
KV907499.1	812082	815239	OOF95891.1
KV907499.1	815564	819025	OOF95892.1
KV907499.1	815585	818937	OOF95893.1
KV907499.1	821578	824256	OOF95894.1
KV907499.1	824747	827531	OOF95895.1
KV907499.1	827840	828630	OOF95896.1
KV907499.1	829037	829915	OOF95897.1
KV907499.1	830869	831734	OOF95898.1
KV907499.1	832610	833673	OOF95899.1
KV907499.1	834732	836448	OOF95900.1
KV907499.1	836813	839737	OOF95901.1
KV907499.1	839924	843292	OOF95903.1
KV907499.1	839924	843427	OOF95902.1
KV907499.1	859056	863178	OOF95904.1
KV907499.1	863242	865242	OOF95905.1
KV907499.1	872771	877950	OOF95906.1
KV907499.1	878151	880348	OOF95907.1
KV907499.1	878151	882265	OOF95908.1
KV907499.1	882638	885975	OOF95909.1
KV907499.1	887021	891114	OOF95910.1
KV907499.1	891962	894308	OOF95911.1
KV907499.1	894632	899277	OOF95912.1
KV907499.1	894967	895843	OOF95913.1
KV907499.1	899678	901186	OOF95914.1
KV907499.1	901395	904300	OOF95915.1
KV907499.1	904544	906376	OOF95916.1
KV907499.1	910440	917184	OOF95917.1
KV907499.1	910537	910885	OOF95918.1
KV907499.1	917688	919883	OOF95919.1
KV907499.1	920975	922701	OOF95920.1
KV907499.1	922857	926627	OOF95921.1
KV907499.1	928177	931334	OOF95922.1
KV907499.1	928470	929602	OOF95923.1
KV907499.1	931891	932350	OOF95924.1
KV907499.1	932770	934407	OOF95925.1
KV907499.1	935151	935511	OOF95926.1
KV907499.1	936537	937454	OOF95927.1
KV907499.1	937890	939294	OOF95928.1
KV907499.1	940137	941007	OOF95929.1
KV907499.1	943581	945535	OOF95930.1
KV907499.1	946100	948128	OOF95931.1
KV907499.1	949298	950190	OOF95932.1
KV907499.1	950723	951335	OOF95933.1
KV907499.1	951630	955421	OOF95934.1
KV907499.1	955746	958964	OOF95935.1
KV907499.1	958428	959148	OOF95936.1
KV907499.1	959354	960879	OOF95937.1
KV907499.1	962360	962930	OOF95938.1
KV907499.1	964190	967328	OOF95939.1
KV907499.1	967719	969910	OOF95940.1
KV907499.1	970214	971233	OOF95941.1
KV907499.1	971428	974890	OOF95942.1
KV907499.1	975686	978473	OOF95943.1
KV907499.1	978980	983978	OOF95944.1
KV907499.1	985258	986767	OOF95945.1
KV907499.1	987341	988453	OOF95946.1
KV907499.1	988864	991318	OOF95947.1
KV907499.1	993282	994179	OOF95948.1
KV907499.1	995485	996310	OOF95949.1
KV907499.1	996915	1002585	OOF95950.1
KV907499.1	997177	998409	OOF95951.1
KV907499.1	998023	1002594	OOF95952.1
KV907499.1	1002751	1003737	OOF95953.1
KV907499.1	1004113	1004584	OOF95954.1
KV907499.1	1005065	1006487	OOF95955.1
KV907499.1	1006846	1008120	OOF95956.1
KV907499.1	1008258	1009344	OOF95957.1
KV907499.1	1009826	1015151	OOF95958.1
KV907499.1	1015316	1017069	OOF95959.1
KV907499.1	1017200	1020090	OOF95960.1
KV907499.1	1027082	1029559	OOF95961.1
KV907499.1	1035413	1036701	OOF95962.1
KV907499.1	1036856	1039217	OOF95963.1
KV907499.1	1039387	1039903	OOF95964.1
KV907499.1	1040391	1042615	OOF95965.1
KV907499.1	1042638	1044815	OOF95966.1
KV907499.1	1045098	1047588	OOF95967.1
KV907499.1	1049447	1052478	OOF95968.1
KV907499.1	1054608	1057515	OOF95969.1
KV907499.1	1060089	1061609	OOF95970.1
KV907499.1	1061566	1063986	OOF95971.1
KV907499.1	1064165	1065686	OOF95972.1
KV907499.1	1067094	1070435	OOF95973.1
KV907499.1	1070718	1071750	OOF95974.1
KV907499.1	1071895	1072752	OOF95975.1
KV907499.1	1073440	1077581	OOF95976.1
KV907499.1	1080093	1082926	OOF95977.1
KV907499.1	1085919	1087045	OOF95978.1
KV907499.1	1086681	1088537	OOF95979.1
KV907499.1	1102125	1104548	OOF95980.1
KV907499.1	1104841	1106721	OOF95981.1
KV907499.1	1107870	1108806	OOF95982.1
KV907499.1	1111664	1112969	OOF95983.1
KV907499.1	1113629	1115536	OOF95984.1
KV907499.1	1115796	1118135	OOF95985.1
KV907499.1	1119530	1125480	OOF95986.1
KV907499.1	1127234	1131702	OOF95987.1
KV907499.1	1130503	1131504	OOF95988.1
KV907499.1	1132280	1135324	OOF95989.1
KV907499.1	1135647	1136620	OOF95990.1
KV907499.1	1136934	1140581	OOF95991.1
KV907499.1	1137988	1142251	OOF95992.1
KV907499.1	1140602	1142256	OOF95993.1
KV907499.1	1142822	1144647	OOF95994.1
KV907499.1	1145368	1146578	OOF95995.1
KV907499.1	1148875	1150633	OOF95996.1
KV907499.1	1150852	1152168	OOF95997.1
KV907499.1	1152565	1153515	OOF95998.1
KV907499.1	1155514	1156688	OOF95999.1
KV907499.1	1157369	1160077	OOF96000.1
KV907499.1	1160896	1165252	OOF96001.1
KV907499.1	1160899	1165240	OOF96002.1
KV907499.1	1167179	1175314	OOF96003.1
KV907499.1	1175568	1176336	OOF96004.1
KV907499.1	1199010	1204033	OOF96005.1
KV907499.1	1202157	1203555	OOF96006.1
KV907499.1	1207902	1209627	OOF96007.1
KV907499.1	1210496	1211116	OOF96008.1
KV907499.1	1211652	1215250	OOF96009.1
KV907499.1	1215738	1216656	OOF96010.1
KV907499.1	1216746	1218588	OOF96011.1
KV907499.1	1219554	1223474	OOF96012.1
KV907499.1	1229668	1230798	OOF96013.1
KV907499.1	1231019	1233159	OOF96014.1
KV907499.1	1231733	1234476	OOF96015.1
KV907499.1	1236168	1236991	OOF96016.1
KV907499.1	1238102	1239360	OOF96017.1
KV907499.1	1239817	1242016	OOF96018.1
KV907499.1	1248408	1251366	OOF96019.1
KV907499.1	1248673	1251360	OOF96020.1
KV907499.1	1253631	1254670	OOF96021.1
KV907499.1	1257552	1258189	OOF96022.1
KV907499.1	1258912	1260849	OOF96023.1
KV907499.1	1261110	1263099	OOF96024.1
KV907499.1	1269527	1273610	OOF96025.1
KV907499.1	1273918	1275826	OOF96026.1
KV907499.1	1275990	1277370	OOF96027.1
KV907499.1	1277624	1280242	OOF96028.1
KV907499.1	1280381	1283568	OOF96029.1
KV907499.1	1282212	1283175	OOF96030.1
KV907499.1	1283742	1285798	OOF96031.1
KV907499.1	1286128	1289190	OOF96032.1
KV907499.1	1289894	1292938	OOF96033.1
KV907499.1	1296185	1297541	OOF96034.1
KV907499.1	1298718	1301779	OOF96035.1
KV907499.1	1301932	1305345	OOF96036.1
KV907499.1	1308394	1309879	OOF96037.1
KV907499.1	1310809	1313953	OOF96038.1
KV907499.1	1317049	1319268	OOF96039.1
KV907499.1	1320199	1322668	OOF96040.1
KV907499.1	1323022	1323544	OOF96041.1
KV907499.1	1325151	1326727	OOF96042.1
KV907499.1	1328927	1334388	OOF96043.1
KV907499.1	1337899	1338794	OOF96044.1
KV907499.1	1338907	1342384	OOF96045.1
KV907499.1	1341628	1342284	OOF96046.1
KV907499.1	1342554	1344050	OOF96047.1
KV907499.1	1344211	1346487	OOF96048.1
KV907499.1	1347491	1348747	OOF96049.1
KV907499.1	1348793	1349524	OOF96050.1
KV907499.1	1350555	1356747	OOF96051.1
KV907499.1	1359606	1362450	OOF96052.1
KV907499.1	1363167	1365284	OOF96053.1
KV907499.1	1367855	1372991	OOF96054.1
KV907499.1	1373710	1378036	OOF96055.1
KV907499.1	1378279	1379807	OOF96056.1
KV907499.1	1380416	1381424	OOF96057.1
KV907499.1	1381449	1383094	OOF96058.1
KV907499.1	1383245	1383838	OOF96059.1
KV907499.1	1384459	1386551	OOF96060.1
KV907499.1	1389102	1389666	OOF96061.1
KV907499.1	1390105	1393006	OOF96062.1
KV907499.1	1393401	1396392	OOF96064.1
KV907499.1	1393401	1396393	OOF96063.1
KV907499.1	1396544	1397919	OOF96065.1
KV907499.1	1398337	1400348	OOF96066.1
KV907499.1	1400532	1401814	OOF96067.1
KV907499.1	1403738	1405285	OOF96068.1
KV907499.1	1407240	1409273	OOF96069.1
KV907499.1	1409867	1410386	OOF96070.1
KV907499.1	1416801	1417640	OOF96071.1
KV907499.1	1425168	1425463	OOF96072.1
KV907499.1	1427577	1431910	OOF96073.1
KV907499.1	1433547	1433912	OOF96074.1
KV907499.1	1435103	1435686	OOF96075.1
KV907499.1	1441863	1445348	OOF96076.1
KV907499.1	1445657	1449001	OOF96077.1
KV907499.1	1449042	1450908	OOF96078.1
KV907499.1	1451103	1452309	OOF96079.1
KV907499.1	1452784	1454262	OOF96080.1
KV907499.1	1455574	1457564	OOF96081.1
KV907499.1	1457743	1459774	OOF96082.1
KV907499.1	1459926	1461379	OOF96083.1
KV907499.1	1463998	1466104	OOF96084.1
KV907499.1	1468691	1469900	OOF96085.1
KV907499.1	1474443	1476512	OOF96086.1
KV907499.1	1476817	1484132	OOF96087.1
KV907499.1	1484505	1485904	OOF96088.1
KV907499.1	1508430	1511353	OOF96089.1
KV907499.1	1512541	1514187	OOF96090.1
KV907499.1	1514772	1515732	OOF96091.1
KV907499.1	1515975	1521248	OOF96092.1
KV907499.1	1521205	1525940	OOF96093.1
KV907499.1	1528513	1531329	OOF96094.1
KV907499.1	1531832	1534672	OOF96095.1
KV907499.1	1536158	1540052	OOF96096.1
KV907499.1	1540241	1541504	OOF96097.1
KV907499.1	1543199	1544840	OOF96098.1
KV907499.1	1545907	1547504	OOF96099.1
KV907499.1	1547932	1552068	OOF96100.1
KV907499.1	1552575	1560504	OOF96101.1
KV907499.1	1560757	1564168	OOF96102.1
KV907499.1	1565912	1568929	OOF96103.1
KV907499.1	1569729	1572696	OOF96104.1
KV907499.1	1577149	1578088	OOF96105.1
KV907499.1	1578230	1580196	OOF96106.1
KV907499.1	1580469	1582907	OOF96107.1
KV907499.1	1581513	1582907	OOF96108.1
KV907499.1	1583645	1587119	OOF96109.1
KV907499.1	1587191	1589187	OOF96110.1
KV907499.1	1589534	1591255	OOF96111.1
KV907499.1	1591702	1594084	OOF96112.1
KV907499.1	1594062	1596911	OOF96113.1
KV907499.1	1597358	1599893	OOF96114.1
KV907499.1	1600415	1604154	OOF96115.1
KV907499.1	1604128	1606219	OOF96116.1
KV907499.1	1606391	1608367	OOF96117.1
KV907499.1	1608814	1609306	OOF96118.1
KV907499.1	1610844	1614689	OOF96119.1
KV907499.1	1615166	1616560	OOF96120.1
KV907499.1	1615300	1619284	OOF96121.1
KV907499.1	1619690	1620852	OOF96122.1
KV907499.1	1621224	1626038	OOF96123.1
KV907499.1	1621312	1623754	OOF96124.1
KV907499.1	1628215	1630902	OOF96125.1
KV907499.1	1631260	1634476	OOF96126.1
KV907499.1	1633360	1634383	OOF96127.1
KV907499.1	1642164	1642726	OOF96128.1
KV907499.1	1643277	1644688	OOF96129.1
KV907499.1	1646475	1648116	OOF96130.1
KV907499.1	1648292	1648942	OOF96131.1
KV907499.1	1649977	1652143	OOF96132.1
KV907499.1	1652252	1653742	OOF96133.1
KV907499.1	1654908	1656375	OOF96134.1
KV907499.1	1656539	1658620	OOF96135.1
KV907499.1	1658725	1661812	OOF96136.1
KV907499.1	1661948	1663221	OOF96137.1
KV907499.1	1663406	1664588	OOF96138.1
KV907499.1	1664607	1666044	OOF96139.1
KV907499.1	1666139	1667046	OOF96140.1
KV907499.1	1667535	1668754	OOF96141.1
KV907499.1	1670553	1671994	OOF96142.1
KV907499.1	1677376	1678672	OOF96143.1
KV907499.1	1681419	1684005	OOF96144.1
KV907499.1	1681419	1686633	OOF96145.1
KV907499.1	1690317	1693465	OOF96146.1
KV907499.1	1700240	1703726	OOF96147.1
KV907499.1	1704165	1705440	OOF96148.1
KV907499.1	1709021	1712284	OOF96149.1
KV907499.1	1722035	1726197	OOF96150.1
KV907499.1	1724384	1726079	OOF96151.1
KV907499.1	1726422	1728215	OOF96152.1
KV907499.1	1729185	1731832	OOF96153.1
KV907499.1	1732031	1734600	OOF96154.1
KV907499.1	1734781	1736762	OOF96155.1
KV907499.1	1737188	1743763	OOF96156.1
KV907499.1	1737512	1738485	OOF96157.1
KV907499.1	1738637	1743749	OOF96158.1
KV907499.1	1745532	1748526	OOF96159.1
KV907499.1	1748845	1754132	OOF96160.1
KV907499.1	1754311	1755591	OOF96161.1
KV907499.1	1755606	1758211	OOF96162.1
KV907499.1	1758993	1760847	OOF96163.1
KV907499.1	1760981	1763629	OOF96164.1
KV907499.1	1764183	1767207	OOF96165.1
KV907499.1	1768319	1770829	OOF96166.1
KV907499.1	1772153	1774342	OOF96167.1
KV907499.1	1774918	1776889	OOF96168.1
KV907499.1	1780442	1782908	OOF96169.1
KV907499.1	1783224	1785337	OOF96170.1
KV907499.1	1785783	1787826	OOF96171.1
KV907499.1	1788018	1789438	OOF96172.1
KV907499.1	1790515	1792508	OOF96173.1
KV907499.1	1799271	1803617	OOF96174.1
KV907499.1	1799272	1803599	OOF96175.1
KV907499.1	1804166	1805555	OOF96176.1
KV907499.1	1805769	1806786	OOF96177.1
KV907499.1	1809559	1811405	OOF96178.1
KV907499.1	1811421	1813096	OOF96179.1
KV907499.1	1813169	1816097	OOF96180.1
KV907499.1	1816382	1820736	OOF96181.1
KV907499.1	1818039	1820736	OOF96182.1
KV907499.1	1820990	1823604	OOF96183.1
KV907499.1	1823847	1824794	OOF96184.1
KV907499.1	1826094	1833607	OOF96185.1
KV907499.1	1841232	1841944	OOF96186.1
KV907499.1	1842216	1843302	OOF96187.1
KV907499.1	1844511	1846892	OOF96188.1
KV907499.1	1846872	1847826	OOF96189.1
KV907499.1	1848027	1849810	OOF96190.1
KV907499.1	1850094	1851190	OOF96191.1
KV907499.1	1851058	1854117	OOF96192.1
KV907499.1	1853945	1856783	OOF96193.1
KV907499.1	1857101	1858005	OOF96194.1
KV907499.1	1858222	1861632	OOF96195.1
KV907499.1	1861768	1863279	OOF96196.1
KV907499.1	1863393	1864848	OOF96197.1
KV907499.1	1865277	1867228	OOF96198.1
KV907499.1	1868261	1870944	OOF96199.1
KV907499.1	1879598	1882238	OOF96200.1
KV907499.1	1881628	1882562	OOF96201.1
KV907499.1	1882933	1889901	OOF96202.1
KV907499.1	1882948	1890381	OOF96203.1
KV907499.1	1883347	1884573	OOF96204.1
KV907499.1	1888885	1890243	OOF96205.1
KV907499.1	1890696	1892940	OOF96206.1
KV907499.1	1893135	1895729	OOF96207.1
KV907499.1	1896453	1897627	OOF96209.1
KV907499.1	1896453	1900211	OOF96208.1
KV907499.1	1900362	1901308	OOF96210.1
KV907499.1	1901801	1905394	OOF96211.1
KV907499.1	1905371	1908504	OOF96212.1
KV907499.1	1908854	1910003	OOF96213.1
KV907499.1	1908858	1913357	OOF96214.1
KV907499.1	1915163	1917175	OOF96215.1
KV907499.1	1919085	1920867	OOF96216.1
KV907499.1	1921005	1927966	OOF96217.1
KV907499.1	1923080	1927994	OOF96218.1
KV907499.1	1924875	1925907	OOF96219.1
KV907499.1	1928152	1930235	OOF96220.1
KV907500.1	4573	6046	OOF95040.1
KV907500.1	6295	7468	OOF95041.1
KV907500.1	7897	9143	OOF95042.1
KV907500.1	9574	11493	OOF95043.1
KV907500.1	12441	13783	OOF95044.1
KV907500.1	14879	15362	OOF95045.1
KV907500.1	15955	17947	OOF95046.1
KV907500.1	19715	23745	OOF95047.1
KV907500.1	24142	27382	OOF95048.1
KV907500.1	27768	28992	OOF95049.1
KV907500.1	29371	31293	OOF95050.1
KV907500.1	31520	32585	OOF95051.1
KV907500.1	34103	35227	OOF95052.1
KV907500.1	35229	35869	OOF95053.1
KV907500.1	43105	44657	OOF95054.1
KV907500.1	45675	57236	OOF95055.1
KV907500.1	57733	58480	OOF95056.1
KV907500.1	59053	64470	OOF95057.1
KV907500.1	61837	64470	OOF95058.1
KV907500.1	64787	66663	OOF95059.1
KV907500.1	68488	69727	OOF95060.1
KV907500.1	73512	78534	OOF95061.1
KV907500.1	86229	88561	OOF95062.1
KV907500.1	90137	90758	OOF95063.1
KV907500.1	90848	92685	OOF95064.1
KV907500.1	93180	94536	OOF95065.1
KV907500.1	99798	103311	OOF95066.1
KV907500.1	103488	105211	OOF95067.1
KV907500.1	104368	106083	OOF95068.1
KV907500.1	106230	107930	OOF95069.1
KV907500.1	108473	109967	OOF95070.1
KV907500.1	110157	111427	OOF95071.1
KV907500.1	112020	112951	OOF95072.1
KV907500.1	118526	119011	OOF95073.1
KV907500.1	122762	123833	OOF95074.1
KV907500.1	124874	130232	OOF95075.1
KV907500.1	125571	130217	OOF95076.1
KV907500.1	132801	134974	OOF95077.1
KV907500.1	137337	138990	OOF95078.1
KV907500.1	139646	141731	OOF95079.1
KV907500.1	143018	144697	OOF95080.1
KV907500.1	145032	148451	OOF95081.1
KV907500.1	148592	149919	OOF95082.1
KV907500.1	149817	150992	OOF95083.1
KV907500.1	159665	162153	OOF95084.1
KV907500.1	166646	172168	OOF95085.1
KV907500.1	176023	177484	OOF95086.1
KV907500.1	178267	180349	OOF95087.1
KV907500.1	180503	181614	OOF95088.1
KV907500.1	181828	183051	OOF95089.1
KV907500.1	183650	185685	OOF95090.1
KV907500.1	187342	191890	OOF95091.1
KV907500.1	192680	196387	OOF95092.1
KV907500.1	196850	198721	OOF95093.1
KV907500.1	198331	198688	OOF95094.1
KV907500.1	198932	201020	OOF95095.1
KV907500.1	201279	202628	OOF95096.1
KV907500.1	204045	206177	OOF95097.1
KV907500.1	206415	208651	OOF95098.1
KV907500.1	209611	211382	OOF95099.1
KV907500.1	211978	214413	OOF95100.1
KV907500.1	215834	218300	OOF95101.1
KV907500.1	219397	222368	OOF95102.1
KV907500.1	222872	224148	OOF95103.1
KV907500.1	224537	226826	OOF95104.1
KV907500.1	225737	226611	OOF95105.1
KV907500.1	227760	230694	OOF95106.1
KV907500.1	240780	242253	OOF95107.1
KV907500.1	242502	243675	OOF95108.1
KV907500.1	244103	245351	OOF95109.1
KV907500.1	245781	247700	OOF95110.1
KV907500.1	248648	249990	OOF95111.1
KV907500.1	251086	251569	OOF95112.1
KV907500.1	252162	254154	OOF95113.1
KV907500.1	255922	259952	OOF95114.1
KV907500.1	260349	263589	OOF95115.1
KV907500.1	263974	265200	OOF95116.1
KV907500.1	265578	267500	OOF95117.1
KV907500.1	267727	268792	OOF95118.1
KV907500.1	269701	271434	OOF95119.1
KV907500.1	271436	272076	OOF95120.1
KV907500.1	279192	280867	OOF95121.1
KV907500.1	281882	293443	OOF95122.1
KV907500.1	293940	294628	OOF95123.1
KV907500.1	295260	300661	OOF95124.1
KV907500.1	298044	300661	OOF95125.1
KV907500.1	300994	302870	OOF95126.1
KV907500.1	304695	305934	OOF95127.1
KV907500.1	309719	314741	OOF95128.1
KV907500.1	322436	324768	OOF95129.1
KV907500.1	327055	328892	OOF95130.1
KV907500.1	329387	330743	OOF95131.1
KV907500.1	336028	339528	OOF95132.1
KV907500.1	339693	341605	OOF95133.1
KV907500.1	340575	342290	OOF95134.1
KV907500.1	342436	344137	OOF95135.1
KV907500.1	344276	346230	OOF95136.1
KV907500.1	346364	347634	OOF95137.1
KV907500.1	347980	349236	OOF95138.1
KV907500.1	357315	360810	OOF95139.1
KV907500.1	361849	366060	OOF95140.1
KV907500.1	365676	366388	OOF95141.1
KV907500.1	369008	371181	OOF95142.1
KV907500.1	373302	375201	OOF95143.1
KV907500.1	375546	377945	OOF95144.1
KV907500.1	379226	380894	OOF95145.1
KV907500.1	381238	384658	OOF95146.1
KV907500.1	384799	386126	OOF95147.1
KV907500.1	386024	387199	OOF95148.1
KV907500.1	395872	398360	OOF95149.1
KV907500.1	398694	399171	OOF95150.1
KV907500.1	402853	408375	OOF95151.1
KV907500.1	412229	413754	OOF95152.1
KV907500.1	414478	416546	OOF95153.1
KV907500.1	416710	417821	OOF95154.1
KV907500.1	418035	419258	OOF95155.1
KV907500.1	419857	421892	OOF95156.1
KV907500.1	423549	428097	OOF95157.1
KV907500.1	428887	432594	OOF95158.1
KV907500.1	433298	434093	OOF95159.1
KV907500.1	434538	434895	OOF95160.1
KV907500.1	435113	439196	OOF95161.1
KV907500.1	435139	437227	OOF95162.1
KV907500.1	440245	442396	OOF95163.1
KV907500.1	442622	444858	OOF95164.1
KV907500.1	445818	447589	OOF95165.1
KV907500.1	448206	450602	OOF95166.1
KV907500.1	451204	455142	OOF95167.1
KV907500.1	455604	458575	OOF95168.1
KV907500.1	459094	460310	OOF95169.1
KV907500.1	460863	461838	OOF95170.1
KV907500.1	461944	462818	OOF95171.1
KV907500.1	463953	466956	OOF95172.1
KV907500.1	476442	478435	OOF95173.1
KV907500.1	479027	481090	OOF95174.1
KV907500.1	482112	483288	OOF95175.1
KV907500.1	491829	493875	OOF95176.1
KV907500.1	495208	500013	OOF95177.1
KV907500.1	501460	502900	OOF95178.1
KV907500.1	503074	504214	OOF95179.1
KV907500.1	503074	507314	OOF95180.1
KV907500.1	507469	509285	OOF95181.1
KV907500.1	509558	512170	OOF95182.1
KV907500.1	513296	515216	OOF95183.1
KV907500.1	515662	517222	OOF95184.1
KV907500.1	518196	520966	OOF95185.1
KV907500.1	520186	522789	OOF95186.1
KV907500.1	523974	525214	OOF95187.1
KV907500.1	527277	528501	OOF95188.1
KV907500.1	528541	531891	OOF95189.1
KV907500.1	532461	534004	OOF95190.1
KV907500.1	532993	535923	OOF95191.1
KV907500.1	536328	539386	OOF95192.1
KV907500.1	536328	539386	OOF95193.1
KV907500.1	540225	541499	OOF95194.1
KV907500.1	542290	543410	OOF95195.1
KV907500.1	549654	551822	OOF95196.1
KV907500.1	552543	553665	OOF95197.1
KV907500.1	554972	556458	OOF95198.1
KV907500.1	557157	558769	OOF95199.1
KV907500.1	558796	560775	OOF95200.1
KV907500.1	560151	563737	OOF95201.1
KV907500.1	561453	564108	OOF95202.1
KV907500.1	564404	564804	OOF95203.1
KV907500.1	565598	565989	OOF95204.1
KV907500.1	572710	574628	OOF95205.1
KV907500.1	575422	576133	OOF95206.1
KV907500.1	578737	580068	OOF95207.1
KV907500.1	582929	585372	OOF95208.1
KV907500.1	585324	589086	OOF95209.1
KV907500.1	585881	589898	OOF95210.1
KV907500.1	587272	587928	OOF95211.1
KV907500.1	593099	594752	OOF95212.1
KV907500.1	595245	599195	OOF95213.1
KV907500.1	595426	596926	OOF95214.1
KV907500.1	599553	603889	OOF95215.1
KV907500.1	599561	603988	OOF95216.1
KV907500.1	604398	605349	OOF95217.1
KV907500.1	607096	612220	OOF95218.1
KV907500.1	615601	616954	OOF95219.1
KV907500.1	617776	619353	OOF95220.1
KV907500.1	619393	623426	OOF95221.1
KV907500.1	625729	628982	OOF95222.1
KV907500.1	625752	631179	OOF95223.1
KV907500.1	638989	640083	OOF95224.1
KV907500.1	640241	641729	OOF95225.1
KV907500.1	641970	645635	OOF95226.1
KV907500.1	649087	650786	OOF95227.1
KV907500.1	651287	652008	OOF95228.1
KV907500.1	654032	656405	OOF95229.1
KV907500.1	661508	664199	OOF95230.1
KV907500.1	664635	668445	OOF95231.1
KV907500.1	668417	671001	OOF95232.1
KV907500.1	685371	686687	OOF95233.1
KV907500.1	688153	689815	OOF95234.1
KV907500.1	694888	696340	OOF95235.1
KV907500.1	697290	697867	OOF95236.1
KV907500.1	699309	699864	OOF95237.1
KV907500.1	700981	701448	OOF95238.1
KV907500.1	709132	711546	OOF95239.1
KV907500.1	709266	714431	OOF95240.1
KV907500.1	712626	714441	OOF95241.1
KV907500.1	714819	717333	OOF95242.1
KV907500.1	715611	717308	OOF95243.1
KV907500.1	718108	719871	OOF95244.1
KV907500.1	720970	721926	OOF95245.1
KV907500.1	722162	722554	OOF95246.1
KV907500.1	724028	724956	OOF95247.1
KV907500.1	724493	725495	OOF95248.1
KV907500.1	725868	726874	OOF95249.1
KV907500.1	727447	728939	OOF95250.1
KV907500.1	729829	730945	OOF95251.1
KV907500.1	731708	734640	OOF95252.1
KV907500.1	732048	734640	OOF95253.1
KV907500.1	736395	739460	OOF95254.1
KV907500.1	740731	742697	OOF95255.1
KV907500.1	743191	744978	OOF95256.1
KV907500.1	745353	745787	OOF95257.1
KV907500.1	746017	747165	OOF95258.1
KV907500.1	747903	750634	OOF95259.1
KV907500.1	751480	757447	OOF95260.1
KV907500.1	752589	757447	OOF95261.1
KV907500.1	757653	760432	OOF95262.1
KV907500.1	762980	763529	OOF95263.1
KV907500.1	764218	766660	OOF95264.1
KV907500.1	767084	776182	OOF95265.1
KV907500.1	767099	773543	OOF95266.1
KV907500.1	776330	790840	OOF95267.1
KV907500.1	787595	790832	OOF95268.1
KV907500.1	791193	792426	OOF95269.1
KV907500.1	793476	794803	OOF95270.1
KV907500.1	799601	801071	OOF95271.1
KV907500.1	802130	805122	OOF95272.1
KV907500.1	805587	806290	OOF95273.1
KV907500.1	806306	807288	OOF95274.1
KV907500.1	807552	808063	OOF95275.1
KV907500.1	809652	810315	OOF95276.1
KV907500.1	811472	812887	OOF95277.1
KV907500.1	813678	815705	OOF95278.1
KV907500.1	815798	818806	OOF95279.1
KV907500.1	819132	821112	OOF95280.1
KV907500.1	821372	823737	OOF95281.1
KV907500.1	825870	828198	OOF95282.1
KV907500.1	829113	830235	OOF95283.1
KV907500.1	835407	836529	OOF95284.1
KV907500.1	836972	838820	OOF95285.1
KV907500.1	840682	844160	OOF95286.1
KV907500.1	844883	846314	OOF95287.1
KV907500.1	846563	849013	OOF95288.1
KV907500.1	850042	852165	OOF95289.1
KV907500.1	853227	855467	OOF95290.1
KV907500.1	855892	856804	OOF95291.1
KV907500.1	857444	858223	OOF95292.1
KV907500.1	859447	863736	OOF95293.1
KV907500.1	861760	863759	OOF95294.1
KV907500.1	864814	867327	OOF95295.1
KV907500.1	868929	869466	OOF95296.1
KV907500.1	870324	870828	OOF95297.1
KV907500.1	871377	873335	OOF95298.1
KV907500.1	873604	876127	OOF95299.1
KV907500.1	876973	878574	OOF95300.1
KV907500.1	879170	879770	OOF95301.1
KV907500.1	880639	881362	OOF95302.1
KV907500.1	888793	890781	OOF95303.1
KV907500.1	893193	894475	OOF95304.1
KV907500.1	894543	895186	OOF95305.1
KV907500.1	895838	896851	OOF95306.1
KV907500.1	895838	898203	OOF95307.1
KV907500.1	898692	900712	OOF95308.1
KV907500.1	902772	903818	OOF95309.1
KV907500.1	906507	907892	OOF95310.1
KV907500.1	910577	911285	OOF95311.1
KV907500.1	911262	912690	OOF95312.1
KV907500.1	914101	916215	OOF95313.1
KV907500.1	916881	917715	OOF95314.1
KV907500.1	919946	921288	OOF95315.1
KV907500.1	929141	930987	OOF95316.1
KV907500.1	932330	935042	OOF95317.1
KV907500.1	935689	936872	OOF95318.1
KV907500.1	937564	939168	OOF95319.1
KV907500.1	940263	942355	OOF95320.1
KV907500.1	943153	945014	OOF95321.1
KV907500.1	945049	947177	OOF95322.1
KV907500.1	947215	947869	OOF95323.1
KV907500.1	948273	948966	OOF95324.1
KV907500.1	949163	952209	OOF95325.1
KV907500.1	951018	952209	OOF95326.1
KV907500.1	952230	954378	OOF95327.1
KV907500.1	954835	956406	OOF95328.1
KV907500.1	957130	958531	OOF95329.1
KV907500.1	960278	961733	OOF95330.1
KV907500.1	961626	962521	OOF95331.1
KV907500.1	964405	966320	OOF95332.1
KV907500.1	966523	969549	OOF95333.1
KV907500.1	969702	972118	OOF95334.1
KV907500.1	973584	974988	OOF95335.1
KV907500.1	975457	976229	OOF95336.1
KV907500.1	979136	980645	OOF95337.1
KV907500.1	980907	985612	OOF95338.1
KV907500.1	980920	982187	OOF95339.1
KV907500.1	984716	987208	OOF95340.1
KV907500.1	987771	989478	OOF95341.1
KV907500.1	991838	995702	OOF95342.1
KV907500.1	995554	995713	OOF95343.1
KV907500.1	997520	998099	OOF95344.1
KV907500.1	999203	1001191	OOF95345.1
KV907500.1	1001500	1003833	OOF95346.1
KV907500.1	1004020	1005847	OOF95347.1
KV907500.1	1006582	1008429	OOF95348.1
KV907500.1	1008815	1009506	OOF95349.1
KV907500.1	1010060	1012727	OOF95350.1
KV907500.1	1013675	1023734	OOF95351.1
KV907500.1	1018697	1023358	OOF95352.1
KV907500.1	1024029	1026088	OOF95353.1
KV907500.1	1026238	1027855	OOF95354.1
KV907500.1	1029166	1031919	OOF95355.1
KV907500.1	1031915	1033282	OOF95356.1
KV907500.1	1033443	1036838	OOF95357.1
KV907500.1	1036257	1037846	OOF95358.1
KV907500.1	1037840	1039394	OOF95359.1
KV907500.1	1039569	1042357	OOF95360.1
KV907500.1	1039572	1042800	OOF95361.1
KV907500.1	1045906	1048437	OOF95362.1
KV907500.1	1048479	1050014	OOF95363.1
KV907500.1	1053952	1057531	OOF95364.1
KV907500.1	1061036	1065019	OOF95365.1
KV907500.1	1061058	1065431	OOF95366.1
KV907500.1	1065658	1067519	OOF95367.1
KV907500.1	1068788	1071662	OOF95368.1
KV907500.1	1071726	1072950	OOF95369.1
KV907500.1	1075150	1076305	OOF95370.1
KV907500.1	1077800	1078538	OOF95371.1
KV907500.1	1079929	1080933	OOF95372.1
KV907500.1	1081092	1082456	OOF95373.1
KV907500.1	1084874	1086590	OOF95374.1
KV907500.1	1087686	1090790	OOF95375.1
KV907500.1	1091037	1095971	OOF95376.1
KV907500.1	1091568	1096364	OOF95377.1
KV907500.1	1096486	1099455	OOF95378.1
KV907500.1	1101265	1102683	OOF95379.1
KV907500.1	1102711	1107525	OOF95380.1
KV907500.1	1102783	1104421	OOF95381.1
KV907500.1	1107677	1110092	OOF95382.1
KV907500.1	1111403	1116686	OOF95383.1
KV907500.1	1117513	1121615	OOF95384.1
KV907500.1	1119758	1121614	OOF95385.1
KV907500.1	1121670	1123345	OOF95386.1
KV907500.1	1124651	1127097	OOF95387.1
KV907500.1	1128676	1130286	OOF95388.1
KV907500.1	1130403	1132754	OOF95389.1
KV907500.1	1149968	1151463	OOF95390.1
KV907500.1	1153520	1158332	OOF95391.1
KV907500.1	1159495	1161670	OOF95392.1
KV907500.1	1161012	1163884	OOF95393.1
KV907500.1	1164207	1166241	OOF95394.1
KV907500.1	1165836	1171466	OOF95395.1
KV907500.1	1171659	1184741	OOF95396.1
KV907500.1	1171709	1178498	OOF95397.1
KV907500.1	1175956	1177627	OOF95398.1
KV907500.1	1181350	1181949	OOF95399.1
KV907500.1	1183547	1184461	OOF95400.1
KV907500.1	1185016	1186887	OOF95401.1
KV907500.1	1187236	1189008	OOF95402.1
KV907500.1	1189514	1190290	OOF95403.1
KV907500.1	1190353	1190910	OOF95404.1
KV907500.1	1191155	1195182	OOF95405.1
KV907500.1	1194177	1195118	OOF95406.1
KV907500.1	1195330	1197452	OOF95407.1
KV907500.1	1195561	1196034	OOF95408.1
KV907500.1	1204946	1206362	OOF95409.1
KV907500.1	1207966	1210228	OOF95410.1
KV907500.1	1216479	1217693	OOF95411.1
KV907500.1	1216710	1220431	OOF95412.1
KV907500.1	1220696	1226939	OOF95413.1
KV907500.1	1227318	1228022	OOF95414.1
KV907500.1	1228236	1232091	OOF95415.1
KV907500.1	1232098	1234986	OOF95416.1
KV907500.1	1235571	1237970	OOF95417.1
KV907500.1	1238356	1243401	OOF95418.1
KV907500.1	1238370	1241235	OOF95419.1
KV907500.1	1247537	1251013	OOF95420.1
KV907500.1	1251729	1252910	OOF95421.1
KV907500.1	1254706	1257241	OOF95422.1
KV907500.1	1257372	1258963	OOF95423.1
KV907500.1	1259553	1261323	OOF95424.1
KV907500.1	1261386	1264424	OOF95425.1
KV907500.1	1264390	1265557	OOF95426.1
KV907500.1	1265600	1268411	OOF95427.1
KV907500.1	1270795	1275465	OOF95428.1
KV907500.1	1280478	1282831	OOF95429.1
KV907500.1	1282805	1284157	OOF95430.1
KV907500.1	1284331	1286160	OOF95431.1
KV907500.1	1286805	1288450	OOF95432.1
KV907500.1	1287449	1288451	OOF95433.1
KV907500.1	1291351	1293693	OOF95434.1
KV907500.1	1293878	1298347	OOF95435.1
KV907500.1	1296520	1298296	OOF95436.1
KV907500.1	1299581	1301848	OOF95437.1
KV907500.1	1302498	1305788	OOF95438.1
KV907500.1	1306412	1308496	OOF95439.1
KV907500.1	1308693	1311512	OOF95440.1
KV907500.1	1311752	1314849	OOF95441.1
KV907500.1	1315886	1319593	OOF95442.1
KV907500.1	1320086	1328390	OOF95443.1
KV907500.1	1329865	1330991	OOF95444.1
KV907500.1	1331457	1334028	OOF95445.1
KV907500.1	1334849	1338123	OOF95446.1
KV907500.1	1341345	1346444	OOF95447.1
KV907500.1	1347855	1349430	OOF95448.1
KV907500.1	1350533	1351894	OOF95449.1
KV907500.1	1352197	1354922	OOF95450.1
KV907500.1	1355173	1356454	OOF95451.1
KV907500.1	1356515	1360225	OOF95452.1
KV907500.1	1360364	1362375	OOF95453.1
KV907500.1	1362638	1365337	OOF95454.1
KV907500.1	1365446	1367659	OOF95455.1
KV907500.1	1368208	1369450	OOF95456.1
KV907500.1	1369860	1376345	OOF95457.1
KV907500.1	1376486	1379431	OOF95458.1
KV907500.1	1378774	1381938	OOF95459.1
KV907500.1	1385685	1387755	OOF95460.1
KV907500.1	1389374	1389853	OOF95461.1
KV907500.1	1390382	1396151	OOF95462.1
KV907500.1	1390395	1396150	OOF95463.1
KV907500.1	1401085	1402648	OOF95464.1
KV907500.1	1403243	1406624	OOF95465.1
KV907500.1	1403243	1407872	OOF95466.1
KV907500.1	1409105	1409639	OOF95467.1
KV907500.1	1409890	1411228	OOF95468.1
KV907500.1	1411692	1412607	OOF95469.1
KV907500.1	1421250	1423777	OOF95470.1
KV907500.1	1426642	1428472	OOF95471.1
KV907500.1	1428731	1430026	OOF95472.1
KV907500.1	1430572	1432040	OOF95473.1
KV907500.1	1432757	1436909	OOF95474.1
KV907500.1	1437464	1438745	OOF95475.1
KV907500.1	1438931	1440663	OOF95476.1
KV907500.1	1440978	1443592	OOF95477.1
KV907500.1	1444149	1445784	OOF95478.1
KV907500.1	1446109	1447848	OOF95479.1
KV907500.1	1447838	1450992	OOF95480.1
KV907500.1	1452129	1454894	OOF95481.1
KV907500.1	1453827	1454691	OOF95482.1
KV907500.1	1454895	1455314	OOF95483.1
KV907500.1	1456597	1457753	OOF95484.1
KV907500.1	1458568	1461486	OOF95485.1
KV907500.1	1464667	1465701	OOF95486.1
KV907500.1	1466163	1467439	OOF95487.1
KV907500.1	1468558	1472848	OOF95488.1
KV907500.1	1473267	1475304	OOF95489.1
KV907500.1	1476144	1478287	OOF95490.1
KV907500.1	1478342	1481568	OOF95491.1
KV907500.1	1481788	1484292	OOF95492.1
KV907500.1	1481788	1484292	OOF95493.1
KV907500.1	1485985	1487891	OOF95494.1
KV907500.1	1488267	1489569	OOF95495.1
KV907500.1	1489696	1491993	OOF95496.1
KV907500.1	1492145	1493568	OOF95497.1
KV907500.1	1493826	1497409	OOF95498.1
KV907500.1	1500216	1504457	OOF95499.1
KV907500.1	1504876	1506114	OOF95500.1
KV907500.1	1506199	1506443	OOF95501.1
KV907500.1	1506933	1508936	OOF95502.1
KV907500.1	1537887	1538709	OOF95503.1
KV907500.1	1538939	1540056	OOF95504.1
KV907500.1	1540645	1541738	OOF95505.1
KV907500.1	1543886	1545601	OOF95506.1
KV907500.1	1549003	1549967	OOF95507.1
KV907500.1	1550843	1553001	OOF95508.1
KV907500.1	1553336	1556538	OOF95509.1
KV907500.1	1557564	1559352	OOF95510.1
KV907500.1	1560610	1563667	OOF95511.1
KV907500.1	1564012	1566763	OOF95512.1
KV907500.1	1567813	1572103	OOF95513.1
KV907500.1	1572209	1573588	OOF95514.1
KV907500.1	1573769	1577542	OOF95515.1
KV907500.1	1573770	1577541	OOF95516.1
KV907500.1	1577703	1579584	OOF95517.1
KV907500.1	1580691	1581430	OOF95518.1
KV907500.1	1581440	1583013	OOF95519.1
KV907500.1	1583212	1585089	OOF95520.1
KV907500.1	1585404	1587436	OOF95521.1
KV907500.1	1587595	1589650	OOF95522.1
KV907500.1	1591111	1593516	OOF95523.1
KV907500.1	1593709	1595783	OOF95524.1
KV907500.1	1597159	1597510	OOF95525.1
KV907500.1	1598418	1600200	OOF95526.1
KV907500.1	1601187	1602835	OOF95527.1
KV907500.1	1604007	1606837	OOF95528.1
KV907500.1	1608466	1610429	OOF95529.1
KV907500.1	1616044	1618724	OOF95530.1
KV907500.1	1618898	1622557	OOF95531.1
KV907500.1	1622614	1627236	OOF95532.1
KV907500.1	1634054	1636523	OOF95533.1
KV907500.1	1638157	1638993	OOF95534.1
KV907500.1	1643771	1646763	OOF95535.1
KV907500.1	1646828	1647667	OOF95536.1
KV907500.1	1647678	1649145	OOF95537.1
KV907500.1	1649360	1653012	OOF95538.1
KV907500.1	1651484	1653008	OOF95539.1
KV907500.1	1653378	1655124	OOF95540.1
KV907500.1	1655541	1655967	OOF95541.1
KV907500.1	1656700	1657120	OOF95542.1
KV907500.1	1657847	1661006	OOF95543.1
KV907500.1	1664795	1666046	OOF95544.1
KV907500.1	1666401	1667727	OOF95545.1
KV907500.1	1668374	1670251	OOF95546.1
KV907500.1	1671612	1673503	OOF95547.1
KV907500.1	1675537	1677462	OOF95548.1
KV907500.1	1677038	1678216	OOF95549.1
KV907500.1	1680579	1682485	OOF95550.1
KV907500.1	1682789	1686493	OOF95551.1
KV907500.1	1687271	1688470	OOF95552.1
KV907500.1	1687942	1690227	OOF95553.1
KV907500.1	1691088	1693013	OOF95554.1
KV907500.1	1693426	1695077	OOF95555.1
KV907500.1	1695882	1696587	OOF95556.1
KV907500.1	1703482	1705776	OOF95557.1
KV907500.1	1705826	1706661	OOF95558.1
KV907500.1	1708184	1709673	OOF95559.1
KV907500.1	1710883	1713531	OOF95560.1
KV907500.1	1714428	1715479	OOF95561.1
KV907500.1	1715949	1716411	OOF95562.1
KV907500.1	1716703	1718983	OOF95563.1
KV907500.1	1716765	1717506	OOF95564.1
KV907500.1	1719292	1719838	OOF95565.1
KV907500.1	1720926	1722727	OOF95566.1
KV907500.1	1724390	1726310	OOF95567.1
KV907500.1	1727005	1728551	OOF95568.1
KV907500.1	1729041	1731180	OOF95569.1
KV907500.1	1731189	1733214	OOF95570.1
KV907500.1	1733839	1738575	OOF95571.1
KV907500.1	1738658	1740331	OOF95572.1
KV907500.1	1741344	1743406	OOF95573.1
KV907500.1	1749153	1749654	OOF95574.1
KV907500.1	1750222	1750958	OOF95575.1
KV907500.1	1750943	1758692	OOF95576.1
KV907500.1	1751052	1751838	OOF95577.1
KV907500.1	1752519	1753951	OOF95578.1
KV907500.1	1754851	1756306	OOF95579.1
KV907500.1	1760088	1761748	OOF95580.1
KV907500.1	1763595	1766427	OOF95581.1
KV907500.1	1763604	1765666	OOF95582.1
KV907500.1	1767419	1768474	OOF95583.1
KV907500.1	1769142	1769815	OOF95584.1
KV907500.1	1769937	1771329	OOF95585.1
KV907500.1	1771606	1775646	OOF95586.1
KV907500.1	1775697	1776393	OOF95587.1
KV907500.1	1776901	1777943	OOF95588.1
KV907500.1	1778182	1779414	OOF95589.1
KV907500.1	1779999	1781732	OOF95590.1
KV907500.1	1781864	1784295	OOF95591.1
KV907500.1	1784921	1787458	OOF95592.1
KV907500.1	1786969	1789113	OOF95593.1
KV907500.1	1789579	1790860	OOF95594.1
KV907500.1	1791909	1793323	OOF95595.1
KV907500.1	1793474	1795168	OOF95596.1
KV907500.1	1795422	1796774	OOF95597.1
KV907500.1	1796940	1798494	OOF95598.1
KV907500.1	1798483	1801874	OOF95599.1
KV907500.1	1802689	1804324	OOF95600.1
KV907500.1	1804371	1805182	OOF95601.1
KV907500.1	1804372	1805126	OOF95602.1
KV907500.1	1805327	1806555	OOF95603.1
KV907500.1	1807592	1808447	OOF95604.1
KV907500.1	1808664	1809171	OOF95605.1
KV907500.1	1809459	1810484	OOF95606.1
KV907500.1	1810535	1812860	OOF95607.1
KV907500.1	1813665	1814161	OOF95608.1
KV907500.1	1815216	1816502	OOF95609.1
KV907500.1	1817345	1819311	OOF95610.1
KV907500.1	1819960	1820317	OOF95611.1
KV907500.1	1820829	1821808	OOF95612.1
KV907500.1	1822504	1824411	OOF95613.1
KV907500.1	1824922	1825727	OOF95614.1
KV907501.1	6840	12445	OOF94451.1
KV907501.1	6959	8862	OOF94452.1
KV907501.1	14131	17924	OOF94453.1
KV907501.1	18568	19975	OOF94454.1
KV907501.1	20456	24217	OOF94455.1
KV907501.1	24393	26220	OOF94456.1
KV907501.1	30665	37882	OOF94457.1
KV907501.1	39112	45431	OOF94458.1
KV907501.1	45624	48082	OOF94459.1
KV907501.1	48153	49524	OOF94460.1
KV907501.1	49773	52634	OOF94461.1
KV907501.1	50094	52630	OOF94462.1
KV907501.1	52774	56844	OOF94463.1
KV907501.1	55240	56591	OOF94464.1
KV907501.1	57069	58931	OOF94465.1
KV907501.1	58910	61608	OOF94466.1
KV907501.1	61894	63933	OOF94467.1
KV907501.1	65202	66951	OOF94468.1
KV907501.1	67164	68413	OOF94469.1
KV907501.1	74753	76992	OOF94470.1
KV907501.1	77474	78070	OOF94471.1
KV907501.1	79045	83461	OOF94472.1
KV907501.1	81666	83157	OOF94473.1
KV907501.1	84854	85747	OOF94474.1
KV907501.1	99471	100682	OOF94475.1
KV907501.1	100832	101473	OOF94476.1
KV907501.1	105065	107564	OOF94477.1
KV907501.1	108049	109571	OOF94478.1
KV907501.1	113084	114210	OOF94479.1
KV907501.1	114573	116021	OOF94480.1
KV907501.1	116014	121116	OOF94481.1
KV907501.1	116084	117017	OOF94482.1
KV907501.1	120321	120717	OOF94483.1
KV907501.1	121127	122122	OOF94484.1
KV907501.1	122905	123937	OOF94485.1
KV907501.1	126765	127410	OOF94486.1
KV907501.1	128685	131046	OOF94487.1
KV907501.1	132466	133191	OOF94488.1
KV907501.1	135129	137261	OOF94489.1
KV907501.1	138304	138745	OOF94490.1
KV907501.1	142205	143331	OOF94491.1
KV907501.1	155020	156489	OOF94492.1
KV907501.1	156879	157769	OOF94493.1
KV907501.1	158986	159839	OOF94494.1
KV907501.1	160924	161948	OOF94495.1
KV907501.1	164861	166624	OOF94496.1
KV907501.1	167880	168539	OOF94497.1
KV907501.1	169130	170087	OOF94498.1
KV907501.1	171433	172702	OOF94499.1
KV907501.1	173698	175468	OOF94500.1
KV907501.1	207721	209709	OOF94501.1
KV907501.1	209761	212612	OOF94502.1
KV907501.1	213672	216072	OOF94503.1
KV907501.1	216089	217217	OOF94504.1
KV907501.1	218055	218917	OOF94505.1
KV907501.1	219922	220832	OOF94506.1
KV907501.1	223985	225785	OOF94507.1
KV907501.1	226187	231351	OOF94508.1
KV907501.1	226247	231299	OOF94509.1
KV907501.1	228118	230029	OOF94510.1
KV907501.1	231779	234570	OOF94511.1
KV907501.1	234588	236918	OOF94512.1
KV907501.1	237051	240144	OOF94514.1
KV907501.1	237051	240192	OOF94513.1
KV907501.1	240508	244388	OOF94515.1
KV907501.1	244774	245457	OOF94516.1
KV907501.1	245984	247685	OOF94517.1
KV907501.1	247925	249574	OOF94518.1
KV907501.1	249835	250885	OOF94519.1
KV907501.1	251042	252585	OOF94520.1
KV907501.1	253946	255450	OOF94521.1
KV907501.1	255627	256678	OOF94522.1
KV907501.1	256858	259218	OOF94523.1
KV907501.1	259653	261346	OOF94524.1
KV907501.1	259703	260588	OOF94525.1
KV907501.1	261464	265165	OOF94526.1
KV907501.1	262340	265100	OOF94527.1
KV907501.1	265306	266908	OOF94528.1
KV907501.1	267670	269456	OOF94529.1
KV907501.1	270367	271704	OOF94530.1
KV907501.1	271959	273558	OOF94531.1
KV907501.1	277621	279274	OOF94532.1
KV907501.1	280173	283642	OOF94533.1
KV907501.1	283603	286322	OOF94534.1
KV907501.1	287146	288309	OOF94535.1
KV907501.1	290119	291486	OOF94536.1
KV907501.1	291903	297225	OOF94537.1
KV907501.1	297508	300355	OOF94538.1
KV907501.1	300531	305964	OOF94539.1
KV907501.1	306485	308582	OOF94540.1
KV907501.1	311036	312178	OOF94541.1
KV907501.1	312307	313655	OOF94542.1
KV907501.1	314468	315049	OOF94543.1
KV907501.1	320118	321495	OOF94544.1
KV907501.1	323425	325521	OOF94545.1
KV907501.1	329570	331935	OOF94546.1
KV907501.1	333027	334443	OOF94547.1
KV907501.1	334090	334480	OOF94548.1
KV907501.1	334809	337230	OOF94549.1
KV907501.1	337743	343429	OOF94550.1
KV907501.1	341175	342612	OOF94551.1
KV907501.1	342634	343273	OOF94552.1
KV907501.1	344598	345845	OOF94553.1
KV907501.1	351408	352737	OOF94554.1
KV907501.1	354311	356130	OOF94555.1
KV907501.1	358906	362358	OOF94556.1
KV907501.1	363219	363762	OOF94557.1
KV907501.1	364298	367875	OOF94558.1
KV907501.1	369226	370372	OOF94559.1
KV907501.1	371149	371432	OOF94560.1
KV907501.1	372232	373351	OOF94561.1
KV907501.1	375269	377290	OOF94562.1
KV907501.1	378109	379375	OOF94563.1
KV907501.1	379484	380285	OOF94564.1
KV907501.1	379565	382325	OOF94565.1
KV907501.1	382724	384227	OOF94566.1
KV907501.1	384355	387061	OOF94567.1
KV907501.1	387034	388710	OOF94568.1
KV907501.1	388799	394724	OOF94569.1
KV907501.1	393196	394739	OOF94570.1
KV907501.1	394940	398601	OOF94571.1
KV907501.1	395801	398492	OOF94572.1
KV907501.1	400173	402060	OOF94573.1
KV907501.1	403306	404636	OOF94574.1
KV907501.1	404768	406634	OOF94575.1
KV907501.1	406683	407869	OOF94576.1
KV907501.1	408183	409539	OOF94577.1
KV907501.1	411039	413025	OOF94578.1
KV907501.1	413855	414518	OOF94579.1
KV907501.1	414859	416635	OOF94580.1
KV907501.1	417181	420143	OOF94581.1
KV907501.1	420265	422580	OOF94582.1
KV907501.1	423853	426013	OOF94583.1
KV907501.1	424604	426014	OOF94584.1
KV907501.1	426175	428149	OOF94585.1
KV907501.1	427493	428020	OOF94586.1
KV907501.1	428282	433052	OOF94587.1
KV907501.1	430228	433194	OOF94588.1
KV907501.1	430395	431310	OOF94589.1
KV907501.1	433383	437031	OOF94590.1
KV907501.1	437193	440022	OOF94591.1
KV907501.1	443470	444846	OOF94592.1
KV907501.1	444978	446307	OOF94593.1
KV907501.1	446596	448840	OOF94594.1
KV907501.1	452668	454130	OOF94595.1
KV907501.1	455858	457251	OOF94596.1
KV907501.1	462390	463700	OOF94597.1
KV907501.1	465295	468303	OOF94598.1
KV907501.1	471138	472643	OOF94599.1
KV907501.1	473016	473739	OOF94600.1
KV907501.1	474500	476368	OOF94601.1
KV907501.1	476725	479263	OOF94602.1
KV907501.1	480625	482905	OOF94603.1
KV907501.1	487553	492138	OOF94604.1
KV907501.1	487659	488066	OOF94605.1
KV907501.1	500443	504164	OOF94606.1
KV907501.1	513542	514782	OOF94607.1
KV907501.1	515321	517570	OOF94608.1
KV907501.1	526167	529478	OOF94609.1
KV907501.1	531967	533580	OOF94610.1
KV907501.1	533830	535291	OOF94611.1
KV907501.1	535462	540954	OOF94612.1
KV907501.1	539371	540960	OOF94613.1
KV907501.1	541097	542682	OOF94614.1
KV907501.1	542935	545235	OOF94615.1
KV907501.1	545537	546857	OOF94616.1
KV907501.1	547206	551836	OOF94617.1
KV907501.1	549080	553392	OOF94618.1
KV907501.1	555389	556511	OOF94619.1
KV907501.1	556873	558508	OOF94620.1
KV907501.1	563030	564269	OOF94621.1
KV907501.1	564357	566385	OOF94622.1
KV907501.1	567930	569470	OOF94623.1
KV907501.1	569839	572448	OOF94624.1
KV907501.1	573061	574199	OOF94625.1
KV907501.1	574591	575282	OOF94626.1
KV907501.1	577376	579276	OOF94627.1
KV907501.1	580193	581983	OOF94628.1
KV907501.1	584370	586111	OOF94629.1
KV907501.1	586212	588009	OOF94630.1
KV907501.1	588473	590108	OOF94631.1
KV907501.1	590703	591161	OOF94632.1
KV907501.1	596184	598158	OOF94633.1
KV907501.1	599359	601816	OOF94634.1
KV907501.1	604073	606366	OOF94635.1
KV907501.1	606947	611086	OOF94636.1
KV907501.1	607151	613624	OOF94637.1
KV907501.1	613790	617084	OOF94638.1
KV907501.1	617267	619505	OOF94639.1
KV907501.1	618368	619054	OOF94640.1
KV907501.1	620442	624371	OOF94641.1
KV907501.1	639357	640691	OOF94642.1
KV907501.1	642159	643057	OOF94643.1
KV907501.1	643484	644348	OOF94644.1
KV907501.1	644553	653141	OOF94645.1
KV907501.1	651894	652671	OOF94646.1
KV907501.1	653445	654700	OOF94647.1
KV907501.1	655451	657213	OOF94648.1
KV907501.1	659380	661527	OOF94649.1
KV907501.1	663678	666668	OOF94650.1
KV907501.1	665681	666629	OOF94651.1
KV907501.1	667378	669594	OOF94652.1
KV907501.1	670236	675112	OOF94653.1
KV907501.1	677465	678113	OOF94654.1
KV907501.1	679501	680659	OOF94655.1
KV907501.1	680963	682169	OOF94656.1
KV907501.1	682414	684638	OOF94657.1
KV907501.1	688587	690717	OOF94658.1
KV907501.1	691942	693190	OOF94659.1
KV907501.1	693758	695290	OOF94660.1
KV907501.1	695535	697637	OOF94661.1
KV907501.1	697641	700297	OOF94662.1
KV907501.1	700469	703259	OOF94663.1
KV907501.1	700550	700972	OOF94664.1
KV907501.1	703252	703480	OOF94666.1
KV907501.1	703252	703904	OOF94665.1
KV907501.1	704308	706724	OOF94667.1
KV907501.1	707645	709578	OOF94668.1
KV907501.1	710496	715324	OOF94669.1
KV907501.1	715599	716987	OOF94670.1
KV907501.1	717187	719697	OOF94671.1
KV907501.1	718109	720773	OOF94672.1
KV907501.1	721267	722759	OOF94673.1
KV907501.1	723227	725867	OOF94674.1
KV907501.1	726098	726527	OOF94675.1
KV907501.1	728442	730863	OOF94676.1
KV907501.1	731026	733257	OOF94677.1
KV907501.1	733553	738238	OOF94678.1
KV907501.1	733648	734753	OOF94679.1
KV907501.1	737309	738112	OOF94680.1
KV907501.1	738463	740354	OOF94681.1
KV907501.1	742315	744142	OOF94682.1
KV907501.1	744182	745665	OOF94683.1
KV907501.1	746526	748552	OOF94684.1
KV907501.1	749042	749948	OOF94685.1
KV907501.1	750841	752789	OOF94686.1
KV907501.1	753341	755953	OOF94687.1
KV907501.1	760310	761589	OOF94688.1
KV907501.1	763630	765463	OOF94689.1
KV907501.1	765732	769822	OOF94690.1
KV907501.1	767835	769824	OOF94691.1
KV907501.1	769925	770520	OOF94692.1
KV907501.1	771524	771838	OOF94693.1
KV907501.1	772156	773900	OOF94694.1
KV907501.1	774271	774708	OOF94695.1
KV907501.1	774700	776535	OOF94696.1
KV907501.1	777692	778951	OOF94697.1
KV907501.1	779362	781257	OOF94698.1
KV907501.1	781468	787161	OOF94699.1
KV907501.1	781471	785119	OOF94700.1
KV907501.1	787338	789900	OOF94701.1
KV907501.1	787353	789730	OOF94702.1
KV907501.1	799667	802880	OOF94703.1
KV907501.1	807458	808430	OOF94704.1
KV907501.1	810454	811954	OOF94705.1
KV907501.1	812721	815458	OOF94706.1
KV907501.1	815510	819150	OOF94707.1
KV907501.1	826454	827004	OOF94708.1
KV907501.1	828353	829547	OOF94709.1
KV907501.1	831771	833866	OOF94710.1
KV907501.1	834702	839038	OOF94711.1
KV907501.1	837980	838957	OOF94712.1
KV907501.1	840991	842077	OOF94713.1
KV907501.1	854793	856037	OOF94714.1
KV907501.1	856422	857798	OOF94715.1
KV907501.1	857210	859753	OOF94716.1
KV907501.1	864390	867570	OOF94717.1
KV907501.1	867764	872405	OOF94719.1
KV907501.1	867764	872740	OOF94718.1
KV907501.1	868584	872264	OOF94720.1
KV907501.1	874308	876522	OOF94721.1
KV907501.1	876955	880929	OOF94722.1
KV907501.1	879631	882439	OOF94723.1
KV907501.1	886346	888195	OOF94724.1
KV907501.1	888859	889552	OOF94725.1
KV907501.1	892501	893788	OOF94726.1
KV907501.1	895319	898426	OOF94727.1
KV907501.1	898579	899875	OOF94728.1
KV907501.1	898582	901690	OOF94729.1
KV907501.1	901871	903944	OOF94730.1
KV907501.1	904862	906704	OOF94731.1
KV907501.1	906693	909937	OOF94732.1
KV907501.1	910182	913512	OOF94733.1
KV907501.1	913264	913814	OOF94734.1
KV907501.1	913631	915785	OOF94735.1
KV907501.1	916116	916458	OOF94736.1
KV907501.1	917544	921923	OOF94737.1
KV907501.1	925347	927535	OOF94738.1
KV907501.1	928535	930527	OOF94739.1
KV907501.1	934069	934722	OOF94740.1
KV907501.1	934923	935462	OOF94741.1
KV907501.1	937177	938865	OOF94742.1
KV907501.1	939227	940440	OOF94743.1
KV907501.1	941157	944735	OOF94744.1
KV907501.1	943931	945969	OOF94745.1
KV907501.1	947167	948235	OOF94746.1
KV907501.1	949941	953442	OOF94747.1
KV907501.1	954250	956247	OOF94748.1
KV907501.1	957221	959073	OOF94749.1
KV907501.1	959384	961209	OOF94750.1
KV907501.1	961518	962459	OOF94751.1
KV907501.1	962898	965774	OOF94752.1
KV907501.1	965849	973956	OOF94753.1
KV907501.1	966442	967210	OOF94754.1
KV907501.1	974192	974775	OOF94755.1
KV907501.1	975094	979587	OOF94756.1
KV907501.1	975924	976806	OOF94757.1
KV907501.1	980842	981429	OOF94758.1
KV907501.1	983801	991662	OOF94759.1
KV907501.1	992750	993925	OOF94760.1
KV907501.1	998364	999667	OOF94761.1
KV907501.1	1000101	1001538	OOF94762.1
KV907501.1	1002093	1005270	OOF94763.1
KV907501.1	1005381	1010618	OOF94764.1
KV907501.1	1005392	1010896	OOF94765.1
KV907501.1	1011049	1012136	OOF94766.1
KV907501.1	1014165	1014966	OOF94767.1
KV907501.1	1015544	1017058	OOF94768.1
KV907501.1	1018670	1020222	OOF94769.1
KV907501.1	1021895	1022477	OOF94770.1
KV907501.1	1023331	1024334	OOF94771.1
KV907501.1	1026426	1028825	OOF94772.1
KV907501.1	1029841	1031168	OOF94773.1
KV907501.1	1035927	1036506	OOF94774.1
KV907501.1	1038039	1041237	OOF94775.1
KV907501.1	1038432	1039242	OOF94776.1
KV907501.1	1041394	1044165	OOF94777.1
KV907501.1	1044175	1045307	OOF94778.1
KV907501.1	1045448	1050148	OOF94779.1
KV907501.1	1045450	1050158	OOF94780.1
KV907501.1	1050356	1052020	OOF94781.1
KV907501.1	1052324	1052803	OOF94782.1
KV907501.1	1053288	1054846	OOF94783.1
KV907501.1	1054818	1058884	OOF94784.1
KV907501.1	1059311	1061512	OOF94785.1
KV907501.1	1061711	1063792	OOF94786.1
KV907501.1	1064752	1066773	OOF94787.1
KV907501.1	1069240	1071341	OOF94788.1
KV907501.1	1072320	1073457	OOF94789.1
KV907501.1	1073594	1075519	OOF94790.1
KV907501.1	1073611	1077073	OOF94791.1
KV907501.1	1077279	1078799	OOF94792.1
KV907501.1	1077302	1082298	OOF94793.1
KV907501.1	1082528	1083838	OOF94794.1
KV907501.1	1084494	1086966	OOF94795.1
KV907501.1	1087189	1089126	OOF94796.1
KV907501.1	1089432	1091477	OOF94797.1
KV907501.1	1091450	1092837	OOF94798.1
KV907501.1	1097166	1098164	OOF94799.1
KV907501.1	1098758	1100331	OOF94800.1
KV907501.1	1101158	1102709	OOF94801.1
KV907501.1	1103295	1105049	OOF94802.1
KV907501.1	1114658	1117111	OOF94803.1
KV907501.1	1117309	1121700	OOF94804.1
KV907501.1	1117602	1118670	OOF94805.1
KV907501.1	1122312	1123528	OOF94806.1
KV907501.1	1123794	1124852	OOF94807.1
KV907501.1	1124985	1125591	OOF94808.1
KV907501.1	1126373	1127589	OOF94809.1
KV907501.1	1127065	1127500	OOF94810.1
KV907501.1	1146527	1147752	OOF94811.1
KV907501.1	1148249	1149169	OOF94812.1
KV907501.1	1149747	1152221	OOF94813.1
KV907501.1	1149747	1153113	OOF94814.1
KV907501.1	1150980	1159663	OOF94815.1
KV907501.1	1159849	1162163	OOF94816.1
KV907501.1	1159850	1164275	OOF94817.1
KV907501.1	1166403	1168435	OOF94818.1
KV907501.1	1170031	1176033	OOF94819.1
KV907501.1	1175283	1175649	OOF94820.1
KV907501.1	1176240	1178522	OOF94821.1
KV907501.1	1176240	1178952	OOF94822.1
KV907501.1	1180964	1182229	OOF94823.1
KV907501.1	1183471	1187097	OOF94824.1
KV907501.1	1186501	1186864	OOF94825.1
KV907501.1	1187283	1190308	OOF94826.1
KV907501.1	1190278	1191548	OOF94827.1
KV907501.1	1196583	1198579	OOF94828.1
KV907501.1	1202573	1204169	OOF94829.1
KV907501.1	1205510	1208566	OOF94830.1
KV907501.1	1209525	1214236	OOF94831.1
KV907501.1	1216808	1219915	OOF94832.1
KV907501.1	1221354	1224453	OOF94833.1
KV907501.1	1224576	1226614	OOF94834.1
KV907501.1	1226974	1228924	OOF94835.1
KV907501.1	1245451	1247033	OOF94836.1
KV907501.1	1247397	1249885	OOF94837.1
KV907501.1	1251491	1252884	OOF94838.1
KV907501.1	1258223	1259720	OOF94839.1
KV907501.1	1260518	1265616	OOF94840.1
KV907501.1	1262092	1264848	OOF94841.1
KV907501.1	1265760	1267054	OOF94842.1
KV907501.1	1267275	1270973	OOF94843.1
KV907501.1	1268098	1269152	OOF94844.1
KV907501.1	1271121	1271881	OOF94845.1
KV907501.1	1272355	1273901	OOF94846.1
KV907501.1	1273891	1274633	OOF94847.1
KV907501.1	1275140	1276300	OOF94848.1
KV907501.1	1279798	1284196	OOF94849.1
KV907501.1	1284465	1284819	OOF94850.1
KV907501.1	1284984	1288196	OOF94851.1
KV907501.1	1288227	1290325	OOF94852.1
KV907501.1	1290397	1293083	OOF94853.1
KV907501.1	1293706	1294532	OOF94854.1
KV907501.1	1298873	1302850	OOF94855.1
KV907501.1	1304725	1305247	OOF94856.1
KV907501.1	1308343	1310498	OOF94857.1
KV907501.1	1311292	1312391	OOF94858.1
KV907501.1	1313044	1314494	OOF94859.1
KV907501.1	1314630	1317012	OOF94860.1
KV907501.1	1318182	1320570	OOF94861.1
KV907501.1	1322316	1322844	OOF94862.1
KV907501.1	1323032	1325840	OOF94863.1
KV907501.1	1326366	1328411	OOF94864.1
KV907501.1	1326419	1328410	OOF94865.1
KV907501.1	1328639	1332189	OOF94866.1
KV907501.1	1332400	1337623	OOF94867.1
KV907501.1	1335666	1337412	OOF94868.1
KV907501.1	1337811	1341276	OOF94869.1
KV907501.1	1341815	1343682	OOF94870.1
KV907501.1	1347524	1349276	OOF94871.1
KV907501.1	1349553	1354847	OOF94872.1
KV907501.1	1350734	1356894	OOF94873.1
KV907501.1	1357173	1359135	OOF94874.1
KV907501.1	1359501	1360577	OOF94875.1
KV907501.1	1360809	1362085	OOF94876.1
KV907501.1	1362489	1364121	OOF94877.1
KV907501.1	1364339	1368235	OOF94878.1
KV907501.1	1370009	1370992	OOF94879.1
KV907501.1	1372617	1376710	OOF94880.1
KV907501.1	1372710	1373010	OOF94881.1
KV907501.1	1377241	1379913	OOF94882.1
KV907501.1	1380396	1382322	OOF94883.1
KV907501.1	1383078	1385203	OOF94884.1
KV907501.1	1387007	1388191	OOF94885.1
KV907501.1	1388577	1391340	OOF94886.1
KV907501.1	1391464	1393069	OOF94887.1
KV907501.1	1393248	1394714	OOF94888.1
KV907501.1	1395683	1396703	OOF94889.1
KV907501.1	1401702	1404514	OOF94890.1
KV907501.1	1404660	1407025	OOF94891.1
KV907501.1	1412038	1414946	OOF94892.1
KV907501.1	1412646	1416016	OOF94893.1
KV907501.1	1417019	1421970	OOF94894.1
KV907501.1	1422864	1424020	OOF94895.1
KV907501.1	1424261	1425322	OOF94896.1
KV907501.1	1426639	1427185	OOF94897.1
KV907501.1	1427806	1431251	OOF94898.1
KV907501.1	1429472	1431262	OOF94899.1
KV907501.1	1431908	1433834	OOF94900.1
KV907501.1	1434212	1435804	OOF94901.1
KV907501.1	1438579	1440272	OOF94902.1
KV907501.1	1440989	1441701	OOF94903.1
KV907501.1	1442284	1443501	OOF94904.1
KV907501.1	1445524	1446325	OOF94905.1
KV907501.1	1446958	1449183	OOF94906.1
KV907501.1	1449374	1450531	OOF94907.1
KV907501.1	1450660	1451537	OOF94908.1
KV907501.1	1452601	1454415	OOF94909.1
KV907501.1	1454409	1456525	OOF94910.1
KV907501.1	1456664	1457312	OOF94911.1
KV907501.1	1457767	1458976	OOF94912.1
KV907501.1	1459504	1460663	OOF94913.1
KV907501.1	1460872	1463228	OOF94914.1
KV907501.1	1463197	1466551	OOF94915.1
KV907501.1	1464163	1466554	OOF94916.1
KV907501.1	1467259	1468611	OOF94917.1
KV907501.1	1468982	1469973	OOF94918.1
KV907501.1	1470865	1471304	OOF94919.1
KV907501.1	1471613	1473269	OOF94920.1
KV907501.1	1474221	1475309	OOF94921.1
KV907501.1	1475560	1477982	OOF94922.1
KV907501.1	1478212	1479933	OOF94923.1
KV907501.1	1483758	1485821	OOF94924.1
KV907501.1	1483807	1484446	OOF94925.1
KV907501.1	1485955	1490075	OOF94926.1
KV907501.1	1492194	1493104	OOF94927.1
KV907501.1	1493293	1497394	OOF94928.1
KV907501.1	1497488	1501408	OOF94929.1
KV907501.1	1497519	1501409	OOF94930.1
KV907501.1	1497637	1498048	OOF94931.1
KV907501.1	1499107	1501409	OOF94932.1
KV907501.1	1501545	1506199	OOF94933.1
KV907501.1	1506583	1509215	OOF94934.1
KV907501.1	1509562	1510151	OOF94935.1
KV907501.1	1512335	1513083	OOF94936.1
KV907501.1	1518104	1521663	OOF94937.1
KV907501.1	1520284	1522839	OOF94938.1
KV907501.1	1523076	1523580	OOF94939.1
KV907501.1	1524019	1524435	OOF94940.1
KV907501.1	1524790	1526453	OOF94941.1
KV907501.1	1527944	1530959	OOF94942.1
KV907501.1	1534346	1535141	OOF94943.1
KV907501.1	1535614	1536869	OOF94944.1
KV907501.1	1538342	1539881	OOF94945.1
KV907501.1	1541882	1544420	OOF94946.1
KV907501.1	1541891	1542304	OOF94947.1
KV907501.1	1544765	1549654	OOF94948.1
KV907501.1	1551560	1552301	OOF94949.1
KV907501.1	1552560	1553858	OOF94950.1
KV907501.1	1554333	1555086	OOF94951.1
KV907501.1	1555693	1559089	OOF94952.1
KV907501.1	1555698	1557929	OOF94953.1
KV907501.1	1560966	1562552	OOF94954.1
KV907501.1	1563228	1564539	OOF94955.1
KV907501.1	1566530	1567581	OOF94956.1
KV907501.1	1568024	1569861	OOF94957.1
KV907501.1	1572808	1574417	OOF94958.1
KV907501.1	1575864	1577934	OOF94959.1
KV907501.1	1578224	1580113	OOF94960.1
KV907501.1	1581675	1584480	OOF94961.1
KV907501.1	1581943	1584547	OOF94962.1
KV907501.1	1585527	1587467	OOF94963.1
KV907501.1	1587835	1590187	OOF94964.1
KV907501.1	1590590	1592430	OOF94965.1
KV907501.1	1592389	1593839	OOF94966.1
KV907501.1	1594298	1599098	OOF94967.1
KV907501.1	1599553	1601331	OOF94968.1
KV907501.1	1601655	1603417	OOF94969.1
KV907501.1	1606028	1608559	OOF94970.1
KV907501.1	1610596	1612888	OOF94971.1
KV907501.1	1615355	1616930	OOF94972.1
KV907501.1	1618818	1619449	OOF94973.1
KV907501.1	1619997	1620908	OOF94974.1
KV907501.1	1622557	1623409	OOF94975.1
KV907501.1	1623906	1626566	OOF94976.1
KV907501.1	1628915	1629899	OOF94977.1
KV907501.1	1630723	1633686	OOF94978.1
KV907501.1	1635015	1636404	OOF94979.1
KV907501.1	1637809	1639173	OOF94980.1
KV907501.1	1639805	1641161	OOF94981.1
KV907501.1	1641554	1642228	OOF94982.1
KV907501.1	1643214	1645082	OOF94983.1
KV907501.1	1645391	1646983	OOF94984.1
KV907501.1	1648960	1650223	OOF94985.1
KV907501.1	1650288	1651560	OOF94986.1
KV907501.1	1653412	1654553	OOF94987.1
KV907501.1	1655811	1656333	OOF94988.1
KV907501.1	1657157	1659975	OOF94989.1
KV907501.1	1662199	1663291	OOF94990.1
KV907501.1	1664430	1668151	OOF94991.1
KV907501.1	1664475	1665528	OOF94992.1
KV907501.1	1668229	1675601	OOF94993.1
KV907501.1	1677078	1677603	OOF94994.1
KV907501.1	1677748	1678482	OOF94995.1
KV907501.1	1679727	1680901	OOF94996.1
KV907501.1	1681347	1682815	OOF94997.1
KV907501.1	1683109	1685171	OOF94998.1
KV907501.1	1686304	1686998	OOF94999.1
KV907501.1	1686813	1687749	OOF95000.1
KV907501.1	1688064	1689949	OOF95001.1
KV907501.1	1690704	1693997	OOF95002.1
KV907501.1	1691100	1692083	OOF95003.1
KV907501.1	1691101	1691989	OOF95004.1
KV907501.1	1694390	1697482	OOF95005.1
KV907501.1	1696540	1697509	OOF95006.1
KV907501.1	1697504	1698419	OOF95007.1
KV907501.1	1698895	1701279	OOF95008.1
KV907501.1	1701527	1703063	OOF95009.1
KV907501.1	1703543	1704968	OOF95010.1
KV907501.1	1705611	1706950	OOF95011.1
KV907501.1	1709041	1711790	OOF95012.1
KV907501.1	1710324	1712514	OOF95013.1
KV907501.1	1713673	1717786	OOF95014.1
KV907501.1	1716245	1717777	OOF95015.1
KV907501.1	1718970	1720259	OOF95016.1
KV907501.1	1720750	1721825	OOF95017.1
KV907501.1	1721951	1723004	OOF95018.1
KV907501.1	1723323	1726565	OOF95019.1
KV907501.1	1726831	1729336	OOF95020.1
KV907501.1	1729184	1730856	OOF95021.1
KV907501.1	1732295	1733972	OOF95022.1
KV907501.1	1734410	1736076	OOF95023.1
KV907501.1	1736569	1737763	OOF95024.1
KV907501.1	1738998	1740751	OOF95025.1
KV907501.1	1741817	1742885	OOF95026.1
KV907501.1	1743885	1745610	OOF95027.1
KV907501.1	1745844	1747224	OOF95028.1
KV907501.1	1748528	1750871	OOF95029.1
KV907501.1	1752881	1754064	OOF95030.1
KV907501.1	1755981	1758217	OOF95031.1
KV907501.1	1756104	1756539	OOF95032.1
KV907501.1	1758577	1760570	OOF95033.1
KV907501.1	1761083	1761930	OOF95034.1
KV907501.1	1762261	1763541	OOF95035.1
KV907501.1	1763720	1766965	OOF95036.1
KV907501.1	1765630	1766782	OOF95037.1
KV907501.1	1767728	1768444	OOF95038.1
KV907501.1	1768693	1770603	OOF95039.1
KV907502.1	2366	4404	OOF94028.1
KV907502.1	4413	5571	OOF94029.1
KV907502.1	7263	8417	OOF94030.1
KV907502.1	8974	9700	OOF94031.1
KV907502.1	10282	12177	OOF94032.1
KV907502.1	16956	18463	OOF94033.1
KV907502.1	18859	20569	OOF94034.1
KV907502.1	20949	21792	OOF94035.1
KV907502.1	21995	24410	OOF94036.1
KV907502.1	24713	25478	OOF94037.1
KV907502.1	25822	27151	OOF94038.1
KV907502.1	29356	30577	OOF94039.1
KV907502.1	35976	36752	OOF94040.1
KV907502.1	37849	39140	OOF94041.1
KV907502.1	39473	42083	OOF94042.1
KV907502.1	42166	43824	OOF94043.1
KV907502.1	44431	45374	OOF94044.1
KV907502.1	45533	47474	OOF94045.1
KV907502.1	47997	51082	OOF94046.1
KV907502.1	52629	53062	OOF94047.1
KV907502.1	54149	55362	OOF94048.1
KV907502.1	55467	57167	OOF94049.1
KV907502.1	59296	60355	OOF94050.1
KV907502.1	63738	68679	OOF94051.1
KV907502.1	69252	70599	OOF94052.1
KV907502.1	71215	73887	OOF94053.1
KV907502.1	75747	78016	OOF94054.1
KV907502.1	78758	85575	OOF94055.1
KV907502.1	81306	81999	OOF94056.1
KV907502.1	82956	85160	OOF94057.1
KV907502.1	86964	90291	OOF94058.1
KV907502.1	91126	93808	OOF94059.1
KV907502.1	93740	95513	OOF94060.1
KV907502.1	98361	100204	OOF94061.1
KV907502.1	101422	104316	OOF94062.1
KV907502.1	105171	106656	OOF94063.1
KV907502.1	107177	108627	OOF94064.1
KV907502.1	109358	112278	OOF94065.1
KV907502.1	112613	116465	OOF94066.1
KV907502.1	113433	116887	OOF94067.1
KV907502.1	117765	119262	OOF94068.1
KV907502.1	120631	123932	OOF94069.1
KV907502.1	120837	121239	OOF94070.1
KV907502.1	123034	123892	OOF94071.1
KV907502.1	125175	126937	OOF94072.1
KV907502.1	127678	128551	OOF94073.1
KV907502.1	131803	139942	OOF94074.1
KV907502.1	141156	143270	OOF94075.1
KV907502.1	144094	146045	OOF94076.1
KV907502.1	146647	147986	OOF94077.1
KV907502.1	148225	149167	OOF94078.1
KV907502.1	149815	154124	OOF94079.1
KV907502.1	157265	158942	OOF94080.1
KV907502.1	159324	161182	OOF94081.1
KV907502.1	161609	162873	OOF94082.1
KV907502.1	163243	163822	OOF94083.1
KV907502.1	164914	166409	OOF94084.1
KV907502.1	166472	168839	OOF94085.1
KV907502.1	169206	170447	OOF94086.1
KV907502.1	170894	172113	OOF94087.1
KV907502.1	172109	173725	OOF94089.1
KV907502.1	172109	175513	OOF94088.1
KV907502.1	177138	178543	OOF94090.1
KV907502.1	180186	182168	OOF94091.1
KV907502.1	182861	184498	OOF94092.1
KV907502.1	184516	187054	OOF94093.1
KV907502.1	184526	190464	OOF94094.1
KV907502.1	187045	187401	OOF94095.1
KV907502.1	193915	195100	OOF94096.1
KV907502.1	196751	197722	OOF94097.1
KV907502.1	203342	205380	OOF94098.1
KV907502.1	205389	206547	OOF94099.1
KV907502.1	208239	209393	OOF94100.1
KV907502.1	209950	210676	OOF94101.1
KV907502.1	211258	213153	OOF94102.1
KV907502.1	217932	219439	OOF94103.1
KV907502.1	219835	221545	OOF94104.1
KV907502.1	221925	222768	OOF94105.1
KV907502.1	222971	225386	OOF94106.1
KV907502.1	225654	226465	OOF94107.1
KV907502.1	226798	228127	OOF94108.1
KV907502.1	230332	231553	OOF94109.1
KV907502.1	236936	237729	OOF94110.1
KV907502.1	238825	240116	OOF94111.1
KV907502.1	240449	243059	OOF94112.1
KV907502.1	243142	244800	OOF94113.1
KV907502.1	245407	246350	OOF94114.1
KV907502.1	246147	248601	OOF94115.1
KV907502.1	249108	252936	OOF94116.1
KV907502.1	253605	254038	OOF94117.1
KV907502.1	255125	256338	OOF94118.1
KV907502.1	256972	258142	OOF94119.1
KV907502.1	260272	261331	OOF94120.1
KV907502.1	264698	269656	OOF94121.1
KV907502.1	270138	271595	OOF94122.1
KV907502.1	272191	274863	OOF94123.1
KV907502.1	276928	278771	OOF94124.1
KV907502.1	280021	286458	OOF94125.1
KV907502.1	282282	282975	OOF94126.1
KV907502.1	283932	286136	OOF94127.1
KV907502.1	287940	291267	OOF94128.1
KV907502.1	292102	294784	OOF94129.1
KV907502.1	295547	296162	OOF94130.1
KV907502.1	299337	301180	OOF94131.1
KV907502.1	302404	304126	OOF94132.1
KV907502.1	306147	307632	OOF94133.1
KV907502.1	308153	309603	OOF94134.1
KV907502.1	310334	313254	OOF94135.1
KV907502.1	313589	317441	OOF94136.1
KV907502.1	314515	317840	OOF94137.1
KV907502.1	318741	320238	OOF94138.1
KV907502.1	321607	324908	OOF94139.1
KV907502.1	321813	322215	OOF94140.1
KV907502.1	323725	324901	OOF94141.1
KV907502.1	325809	327913	OOF94142.1
KV907502.1	328654	329527	OOF94143.1
KV907502.1	332779	340918	OOF94144.1
KV907502.1	342367	344014	OOF94145.1
KV907502.1	345070	347021	OOF94146.1
KV907502.1	347623	348962	OOF94147.1
KV907502.1	349201	350143	OOF94148.1
KV907502.1	350791	355100	OOF94149.1
KV907502.1	357915	359918	OOF94150.1
KV907502.1	360300	362158	OOF94151.1
KV907502.1	362585	363849	OOF94152.1
KV907502.1	364219	364798	OOF94153.1
KV907502.1	366204	367134	OOF94154.1
KV907502.1	367448	369815	OOF94155.1
KV907502.1	370260	371408	OOF94156.1
KV907502.1	371870	373089	OOF94157.1
KV907502.1	373085	376489	OOF94158.1
KV907502.1	373105	374379	OOF94159.1
KV907502.1	378114	380466	OOF94160.1
KV907502.1	381162	383144	OOF94161.1
KV907502.1	383837	385474	OOF94162.1
KV907502.1	385492	388030	OOF94163.1
KV907502.1	388021	388377	OOF94164.1
KV907502.1	389393	391313	OOF94165.1
KV907502.1	394891	396076	OOF94166.1
KV907502.1	397727	398698	OOF94167.1
KV907502.1	417133	421000	OOF94168.1
KV907502.1	421244	423459	OOF94169.1
KV907502.1	427359	428496	OOF94170.1
KV907502.1	430033	430523	OOF94171.1
KV907502.1	431302	431733	OOF94172.1
KV907502.1	432956	433504	OOF94173.1
KV907502.1	438155	442729	OOF94174.1
KV907502.1	475623	481424	OOF94175.1
KV907502.1	479146	481316	OOF94176.1
KV907502.1	481673	483535	OOF94177.1
KV907502.1	484942	485702	OOF94178.1
KV907502.1	486246	488193	OOF94179.1
KV907502.1	493667	495943	OOF94180.1
KV907502.1	496292	499392	OOF94181.1
KV907502.1	500435	504710	OOF94182.1
KV907502.1	503992	508437	OOF94183.1
KV907502.1	504362	508574	OOF94184.1
KV907502.1	504985	505303	OOF94185.1
KV907502.1	508933	524726	OOF94186.1
KV907502.1	519329	524477	OOF94187.1
KV907502.1	524810	526019	OOF94188.1
KV907502.1	527163	533513	OOF94189.1
KV907502.1	533801	535174	OOF94190.1
KV907502.1	537938	539492	OOF94191.1
KV907502.1	540546	541667	OOF94192.1
KV907502.1	542566	544022	OOF94193.1
KV907502.1	544413	546471	OOF94194.1
KV907502.1	547161	552486	OOF94195.1
KV907502.1	552562	553749	OOF94196.1
KV907502.1	556659	557192	OOF94197.1
KV907502.1	559010	560452	OOF94198.1
KV907502.1	562375	563802	OOF94199.1
KV907502.1	564630	566818	OOF94200.1
KV907502.1	569201	571961	OOF94201.1
KV907502.1	572306	573134	OOF94202.1
KV907502.1	573474	575339	OOF94203.1
KV907502.1	577416	578632	OOF94204.1
KV907502.1	580645	581662	OOF94205.1
KV907502.1	582230	584098	OOF94206.1
KV907502.1	584405	585837	OOF94207.1
KV907502.1	585985	588085	OOF94208.1
KV907502.1	589321	590499	OOF94209.1
KV907502.1	592386	593700	OOF94210.1
KV907502.1	594389	595806	OOF94211.1
KV907502.1	596641	597546	OOF94212.1
KV907502.1	598071	600094	OOF94213.1
KV907502.1	601643	602315	OOF94214.1
KV907502.1	603165	604388	OOF94215.1
KV907502.1	604440	608157	OOF94216.1
KV907502.1	609601	610938	OOF94217.1
KV907502.1	616616	617664	OOF94218.1
KV907502.1	617724	618204	OOF94219.1
KV907502.1	618531	621877	OOF94220.1
KV907502.1	622328	629325	OOF94221.1
KV907502.1	628323	630439	OOF94222.1
KV907502.1	630734	632256	OOF94223.1
KV907502.1	632486	637541	OOF94224.1
KV907502.1	646405	649224	OOF94225.1
KV907502.1	650403	651879	OOF94226.1
KV907502.1	651984	653193	OOF94227.1
KV907502.1	657012	659837	OOF94228.1
KV907502.1	662086	665323	OOF94229.1
KV907502.1	665572	667213	OOF94230.1
KV907502.1	667399	669312	OOF94231.1
KV907502.1	668892	670304	OOF94232.1
KV907502.1	670495	672360	OOF94233.1
KV907502.1	670592	670980	OOF94234.1
KV907502.1	672693	673218	OOF94235.1
KV907502.1	673438	678924	OOF94236.1
KV907502.1	673772	674325	OOF94237.1
KV907502.1	684425	686859	OOF94238.1
KV907502.1	689472	690685	OOF94239.1
KV907502.1	690737	692839	OOF94240.1
KV907502.1	691903	692692	OOF94241.1
KV907502.1	692915	697665	OOF94242.1
KV907502.1	697810	700021	OOF94243.1
KV907502.1	700149	701363	OOF94244.1
KV907502.1	702573	708280	OOF94245.1
KV907502.1	708508	711062	OOF94246.1
KV907502.1	711030	712532	OOF94247.1
KV907502.1	716030	716612	OOF94248.1
KV907502.1	717597	718445	OOF94249.1
KV907502.1	718564	721642	OOF94250.1
KV907502.1	722036	723520	OOF94251.1
KV907502.1	724119	725016	OOF94252.1
KV907502.1	725267	725732	OOF94253.1
KV907502.1	726319	727952	OOF94255.1
KV907502.1	726319	729872	OOF94254.1
KV907502.1	730666	732787	OOF94256.1
KV907502.1	733579	736916	OOF94257.1
KV907502.1	736135	736735	OOF94258.1
KV907502.1	738693	739961	OOF94259.1
KV907502.1	744315	746353	OOF94260.1
KV907502.1	750586	751755	OOF94261.1
KV907502.1	756839	758315	OOF94262.1
KV907502.1	759750	761092	OOF94263.1
KV907502.1	761348	762467	OOF94264.1
KV907502.1	764266	768427	OOF94265.1
KV907502.1	767760	768427	OOF94266.1
KV907502.1	770845	771413	OOF94267.1
KV907502.1	772566	778462	OOF94268.1
KV907502.1	772970	773951	OOF94269.1
KV907502.1	778615	779896	OOF94270.1
KV907502.1	781228	782025	OOF94271.1
KV907502.1	782200	785964	OOF94272.1
KV907502.1	785947	789311	OOF94273.1
KV907502.1	789892	792099	OOF94274.1
KV907502.1	792150	793713	OOF94275.1
KV907502.1	794425	796657	OOF94276.1
KV907502.1	796708	798429	OOF94277.1
KV907502.1	800331	804903	OOF94278.1
KV907502.1	805033	807940	OOF94279.1
KV907502.1	808804	811236	OOF94280.1
KV907502.1	812922	817708	OOF94281.1
KV907502.1	818183	821882	OOF94282.1
KV907502.1	822885	825369	OOF94283.1
KV907502.1	826546	828187	OOF94284.1
KV907502.1	829665	831447	OOF94285.1
KV907502.1	831955	834311	OOF94286.1
KV907502.1	834824	837509	OOF94287.1
KV907502.1	836113	838634	OOF94288.1
KV907502.1	838900	841374	OOF94289.1
KV907502.1	842349	843662	OOF94290.1
KV907502.1	843810	846365	OOF94291.1
KV907502.1	843811	846215	OOF94292.1
KV907502.1	846837	849768	OOF94293.1
KV907502.1	852389	854861	OOF94294.1
KV907502.1	855549	856572	OOF94295.1
KV907502.1	857150	858897	OOF94296.1
KV907502.1	860310	862636	OOF94297.1
KV907502.1	862661	863423	OOF94298.1
KV907502.1	863814	864144	OOF94299.1
KV907502.1	865743	869004	OOF94300.1
KV907502.1	872569	873373	OOF94301.1
KV907502.1	875844	877363	OOF94302.1
KV907502.1	880125	882113	OOF94303.1
KV907502.1	881591	883836	OOF94304.1
KV907502.1	886743	889037	OOF94305.1
KV907502.1	889613	894606	OOF94306.1
KV907502.1	889651	890638	OOF94307.1
KV907502.1	895552	898104	OOF94308.1
KV907502.1	898084	900188	OOF94309.1
KV907502.1	900361	901429	OOF94310.1
KV907502.1	901710	903312	OOF94311.1
KV907502.1	905764	907886	OOF94312.1
KV907502.1	908384	909696	OOF94313.1
KV907502.1	912001	913240	OOF94314.1
KV907502.1	928064	932306	OOF94315.1
KV907502.1	932341	933966	OOF94316.1
KV907502.1	934154	936188	OOF94317.1
KV907502.1	936482	939736	OOF94318.1
KV907502.1	939851	941579	OOF94319.1
KV907502.1	941773	943038	OOF94320.1
KV907502.1	948095	950095	OOF94321.1
KV907502.1	950529	952426	OOF94322.1
KV907502.1	952987	954835	OOF94323.1
KV907502.1	955158	957006	OOF94324.1
KV907502.1	958936	961708	OOF94325.1
KV907502.1	965485	967313	OOF94326.1
KV907502.1	968794	973026	OOF94327.1
KV907502.1	971398	974114	OOF94328.1
KV907502.1	974276	976502	OOF94329.1
KV907502.1	976654	978915	OOF94330.1
KV907502.1	979356	984021	OOF94331.1
KV907502.1	984187	985252	OOF94332.1
KV907502.1	987538	989382	OOF94333.1
KV907502.1	987566	989380	OOF94334.1
KV907502.1	989888	990799	OOF94335.1
KV907502.1	992880	1000109	OOF94336.1
KV907502.1	998476	998763	OOF94337.1
KV907502.1	999458	1000080	OOF94338.1
KV907502.1	1000322	1003232	OOF94339.1
KV907502.1	1003923	1005993	OOF94340.1
KV907502.1	1006113	1009342	OOF94341.1
KV907502.1	1006113	1010882	OOF94342.1
KV907502.1	1011097	1012743	OOF94343.1
KV907502.1	1017544	1020585	OOF94344.1
KV907502.1	1019546	1020368	OOF94345.1
KV907502.1	1021144	1025716	OOF94346.1
KV907502.1	1025774	1033026	OOF94347.1
KV907502.1	1036380	1042639	OOF94348.1
KV907502.1	1036410	1041320	OOF94349.1
KV907502.1	1036910	1037612	OOF94350.1
KV907502.1	1041453	1042839	OOF94351.1
KV907502.1	1043078	1045264	OOF94352.1
KV907502.1	1045845	1047237	OOF94353.1
KV907502.1	1047751	1053222	OOF94354.1
KV907502.1	1056047	1058629	OOF94355.1
KV907502.1	1056180	1057532	OOF94356.1
KV907502.1	1058857	1060664	OOF94357.1
KV907502.1	1065023	1066190	OOF94358.1
KV907502.1	1066466	1069708	OOF94359.1
KV907502.1	1069867	1071344	OOF94360.1
KV907502.1	1071529	1073176	OOF94361.1
KV907502.1	1074063	1075715	OOF94362.1
KV907502.1	1075957	1078157	OOF94363.1
KV907502.1	1079346	1082561	OOF94364.1
KV907502.1	1083651	1086774	OOF94365.1
KV907502.1	1086913	1089093	OOF94366.1
KV907502.1	1086913	1089093	OOF94367.1
KV907502.1	1089251	1090841	OOF94368.1
KV907502.1	1090828	1092198	OOF94369.1
KV907502.1	1092467	1094022	OOF94370.1
KV907502.1	1094214	1095216	OOF94371.1
KV907502.1	1095363	1097213	OOF94372.1
KV907502.1	1100133	1103823	OOF94373.1
KV907502.1	1102568	1103633	OOF94374.1
KV907502.1	1104015	1106684	OOF94375.1
KV907502.1	1106763	1108855	OOF94376.1
KV907502.1	1109596	1111076	OOF94377.1
KV907502.1	1111381	1111988	OOF94378.1
KV907502.1	1112469	1114486	OOF94379.1
KV907502.1	1115782	1117069	OOF94380.1
KV907502.1	1117296	1117876	OOF94381.1
KV907502.1	1118028	1119644	OOF94382.1
KV907502.1	1119787	1122603	OOF94383.1
KV907502.1	1122010	1122519	OOF94384.1
KV907502.1	1122734	1128273	OOF94385.1
KV907502.1	1122810	1123677	OOF94386.1
KV907502.1	1128478	1130599	OOF94387.1
KV907502.1	1130669	1131273	OOF94388.1
KV907502.1	1136341	1137725	OOF94389.1
KV907502.1	1138910	1140984	OOF94390.1
KV907502.1	1142768	1144535	OOF94391.1
KV907502.1	1147287	1147662	OOF94392.1
KV907502.1	1147936	1148939	OOF94393.1
KV907502.1	1151699	1153589	OOF94394.1
KV907502.1	1153673	1156709	OOF94395.1
KV907502.1	1155767	1157019	OOF94396.1
KV907502.1	1158553	1161662	OOF94397.1
KV907502.1	1162169	1164297	OOF94398.1
KV907502.1	1164543	1166469	OOF94399.1
KV907502.1	1166687	1168740	OOF94400.1
KV907502.1	1166784	1167524	OOF94401.1
KV907502.1	1168897	1170989	OOF94402.1
KV907502.1	1171077	1173918	OOF94403.1
KV907502.1	1173838	1174708	OOF94404.1
KV907502.1	1180485	1182248	OOF94405.1
KV907502.1	1184281	1186394	OOF94406.1
KV907502.1	1187141	1187685	OOF94407.1
KV907502.1	1188220	1189203	OOF94408.1
KV907502.1	1189513	1190217	OOF94409.1
KV907502.1	1190592	1192384	OOF94410.1
KV907502.1	1193860	1196392	OOF94411.1
KV907502.1	1212721	1217355	OOF94412.1
KV907502.1	1218611	1219620	OOF94413.1
KV907502.1	1220710	1225380	OOF94414.1
KV907502.1	1220880	1222311	OOF94415.1
KV907502.1	1225562	1227259	OOF94416.1
KV907502.1	1227897	1231714	OOF94417.1
KV907502.1	1230372	1231524	OOF94418.1
KV907502.1	1231876	1233673	OOF94419.1
KV907502.1	1233871	1236667	OOF94420.1
KV907502.1	1233983	1234737	OOF94421.1
KV907502.1	1238296	1240111	OOF94422.1
KV907502.1	1244659	1250454	OOF94423.1
KV907502.1	1247614	1250588	OOF94424.1
KV907502.1	1253238	1259018	OOF94425.1
KV907502.1	1253238	1259018	OOF94426.1
KV907502.1	1259256	1261203	OOF94427.1
KV907502.1	1262299	1263635	OOF94428.1
KV907502.1	1264503	1267204	OOF94429.1
KV907502.1	1268460	1269588	OOF94430.1
KV907502.1	1272889	1275098	OOF94431.1
KV907502.1	1275577	1277467	OOF94432.1
KV907502.1	1278752	1281774	OOF94433.1
KV907502.1	1282927	1285740	OOF94434.1
KV907502.1	1285894	1289416	OOF94435.1
KV907502.1	1287373	1292496	OOF94436.1
KV907502.1	1287606	1288545	OOF94437.1
KV907502.1	1292981	1294033	OOF94438.1
KV907502.1	1294742	1296665	OOF94439.1
KV907502.1	1297272	1301219	OOF94440.1
KV907502.1	1301413	1303371	OOF94441.1
KV907502.1	1303571	1304564	OOF94442.1
KV907502.1	1305066	1307718	OOF94443.1
KV907502.1	1310144	1312369	OOF94444.1
KV907502.1	1313117	1316067	OOF94445.1
KV907502.1	1316047	1317800	OOF94446.1
KV907502.1	1318088	1322127	OOF94447.1
KV907502.1	1325228	1330575	OOF94448.1
KV907502.1	1329489	1330414	OOF94449.1
KV907502.1	1331286	1333620	OOF94450.1
KV907503.1	1061	4938	OOF93657.1
KV907503.1	5093	6564	OOF93658.1
KV907503.1	8283	15067	OOF93659.1
KV907503.1	15531	17486	OOF93660.1
KV907503.1	17587	18886	OOF93661.1
KV907503.1	19761	22186	OOF93662.1
KV907503.1	24775	26703	OOF93663.1
KV907503.1	26792	27935	OOF93664.1
KV907503.1	28282	29958	OOF93665.1
KV907503.1	30868	33104	OOF93666.1
KV907503.1	34085	41135	OOF93667.1
KV907503.1	42560	43253	OOF93668.1
KV907503.1	44809	49385	OOF93669.1
KV907503.1	54011	60238	OOF93670.1
KV907503.1	61122	62872	OOF93671.1
KV907503.1	63509	66919	OOF93672.1
KV907503.1	66890	70273	OOF93673.1
KV907503.1	72095	78876	OOF93674.1
KV907503.1	77106	78876	OOF93675.1
KV907503.1	84236	87665	OOF93676.1
KV907503.1	88104	94668	OOF93677.1
KV907503.1	88437	96056	OOF93678.1
KV907503.1	99466	101392	OOF93679.1
KV907503.1	102206	103248	OOF93680.1
KV907503.1	103722	104945	OOF93681.1
KV907503.1	105224	109240	OOF93682.1
KV907503.1	109061	110151	OOF93683.1
KV907503.1	109248	111271	OOF93684.1
KV907503.1	113609	116790	OOF93685.1
KV907503.1	115652	116285	OOF93686.1
KV907503.1	116954	122035	OOF93687.1
KV907503.1	117322	118061	OOF93688.1
KV907503.1	122234	125101	OOF93689.1
KV907503.1	129272	130847	OOF93690.1
KV907503.1	131589	132659	OOF93691.1
KV907503.1	132863	137247	OOF93692.1
KV907503.1	133123	134033	OOF93693.1
KV907503.1	138166	139426	OOF93694.1
KV907503.1	139979	141424	OOF93695.1
KV907503.1	141606	143369	OOF93696.1
KV907503.1	143526	146247	OOF93697.1
KV907503.1	144917	146248	OOF93698.1
KV907503.1	146384	148562	OOF93699.1
KV907503.1	150935	152797	OOF93700.1
KV907503.1	153765	159052	OOF93701.1
KV907503.1	158410	158925	OOF93702.1
KV907503.1	159513	163432	OOF93703.1
KV907503.1	159613	164377	OOF93704.1
KV907503.1	164827	167703	OOF93705.1
KV907503.1	168068	169899	OOF93706.1
KV907503.1	170787	172663	OOF93707.1
KV907503.1	172986	175086	OOF93708.1
KV907503.1	175250	180691	OOF93709.1
KV907503.1	178999	180499	OOF93710.1
KV907503.1	181043	184247	OOF93711.1
KV907503.1	181732	184252	OOF93712.1
KV907503.1	184403	185618	OOF93713.1
KV907503.1	190005	192575	OOF93714.1
KV907503.1	193220	199486	OOF93715.1
KV907503.1	197373	199374	OOF93716.1
KV907503.1	199802	202231	OOF93717.1
KV907503.1	202318	209167	OOF93718.1
KV907503.1	206222	209030	OOF93719.1
KV907503.1	209675	211086	OOF93720.1
KV907503.1	211476	212462	OOF93721.1
KV907503.1	212545	213685	OOF93722.1
KV907503.1	214189	215843	OOF93723.1
KV907503.1	217347	219737	OOF93724.1
KV907503.1	225998	228422	OOF93725.1
KV907503.1	228726	230593	OOF93726.1
KV907503.1	230782	233283	OOF93727.1
KV907503.1	230787	234840	OOF93728.1
KV907503.1	238520	240303	OOF93729.1
KV907503.1	241008	242829	OOF93730.1
KV907503.1	243541	247043	OOF93731.1
KV907503.1	247838	248449	OOF93732.1
KV907503.1	248804	250483	OOF93733.1
KV907503.1	250919	257772	OOF93734.1
KV907503.1	254998	259573	OOF93735.1
KV907503.1	256972	258090	OOF93736.1
KV907503.1	257854	261350	OOF93737.1
KV907503.1	261553	264608	OOF93738.1
KV907503.1	275314	281642	OOF93739.1
KV907503.1	281786	283726	OOF93740.1
KV907503.1	286014	290226	OOF93741.1
KV907503.1	290632	291760	OOF93742.1
KV907503.1	292879	300337	OOF93743.1
KV907503.1	301245	302007	OOF93744.1
KV907503.1	302889	304188	OOF93745.1
KV907503.1	305063	307365	OOF93746.1
KV907503.1	310547	311853	OOF93747.1
KV907503.1	312275	313010	OOF93748.1
KV907503.1	313328	315511	OOF93749.1
KV907503.1	316170	318406	OOF93750.1
KV907503.1	319387	326437	OOF93751.1
KV907503.1	327319	329447	OOF93752.1
KV907503.1	330127	335401	OOF93753.1
KV907503.1	339325	345547	OOF93754.1
KV907503.1	346424	348174	OOF93755.1
KV907503.1	348812	352211	OOF93756.1
KV907503.1	352612	355580	OOF93757.1
KV907503.1	358158	361177	OOF93758.1
KV907503.1	358926	362374	OOF93759.1
KV907503.1	363108	363898	OOF93760.1
KV907503.1	369538	372967	OOF93761.1
KV907503.1	373402	378074	OOF93762.1
KV907503.1	373739	381358	OOF93763.1
KV907503.1	383520	390406	OOF93764.1
KV907503.1	384768	386694	OOF93765.1
KV907503.1	387508	388550	OOF93766.1
KV907503.1	390526	394542	OOF93767.1
KV907503.1	394363	395453	OOF93768.1
KV907503.1	394550	396573	OOF93769.1
KV907503.1	399042	400535	OOF93770.1
KV907503.1	400954	401587	OOF93771.1
KV907503.1	402262	407169	OOF93772.1
KV907503.1	402624	403363	OOF93773.1
KV907503.1	407536	410403	OOF93774.1
KV907503.1	413538	418023	OOF93775.1
KV907503.1	414574	416149	OOF93776.1
KV907503.1	418165	422390	OOF93777.1
KV907503.1	418172	421675	OOF93778.1
KV907503.1	423468	424728	OOF93779.1
KV907503.1	425247	426736	OOF93780.1
KV907503.1	426867	428672	OOF93781.1
KV907503.1	428823	430913	OOF93782.1
KV907503.1	430219	431550	OOF93783.1
KV907503.1	431782	433695	OOF93784.1
KV907503.1	434945	435632	OOF93785.1
KV907503.1	436237	438099	OOF93786.1
KV907503.1	441138	442963	OOF93787.1
KV907503.1	443078	444348	OOF93788.1
KV907503.1	444915	449679	OOF93789.1
KV907503.1	445087	447079	OOF93790.1
KV907503.1	450104	453006	OOF93791.1
KV907503.1	452990	455547	OOF93792.1
KV907503.1	456092	457954	OOF93793.1
KV907503.1	458477	459233	OOF93794.1
KV907503.1	460609	461705	OOF93795.1
KV907503.1	463899	466007	OOF93796.1
KV907503.1	466320	468053	OOF93797.1
KV907503.1	467034	469554	OOF93798.1
KV907503.1	469708	470943	OOF93799.1
KV907503.1	470922	473354	OOF93800.1
KV907503.1	475306	477937	OOF93801.1
KV907503.1	478511	484789	OOF93802.1
KV907503.1	482675	484676	OOF93803.1
KV907503.1	485104	487533	OOF93804.1
KV907503.1	488198	490449	OOF93805.1
KV907503.1	491524	494332	OOF93806.1
KV907503.1	494977	496388	OOF93807.1
KV907503.1	496778	497764	OOF93808.1
KV907503.1	497301	499115	OOF93809.1
KV907503.1	499676	501053	OOF93810.1
KV907503.1	502649	505039	OOF93811.1
KV907503.1	506208	510425	OOF93812.1
KV907503.1	510827	514044	OOF93813.1
KV907503.1	514033	515894	OOF93814.1
KV907503.1	516077	518585	OOF93815.1
KV907503.1	516085	521255	OOF93816.1
KV907503.1	523798	525629	OOF93817.1
KV907503.1	526310	528131	OOF93818.1
KV907503.1	528843	532345	OOF93819.1
KV907503.1	533140	533751	OOF93820.1
KV907503.1	534093	535786	OOF93821.1
KV907503.1	536223	539431	OOF93822.1
KV907503.1	540300	544875	OOF93823.1
KV907503.1	540659	541539	OOF93824.1
KV907503.1	542274	543392	OOF93825.1
KV907503.1	543156	546652	OOF93826.1
KV907503.1	546866	549970	OOF93827.1
KV907503.1	550902	552000	OOF93828.1
KV907503.1	560616	566944	OOF93829.1
KV907503.1	567078	569123	OOF93830.1
KV907503.1	572287	574116	OOF93831.1
KV907503.1	577627	579268	OOF93832.1
KV907503.1	580532	582153	OOF93833.1
KV907503.1	582332	584354	OOF93834.1
KV907503.1	584327	586929	OOF93835.1
KV907503.1	586967	589460	OOF93836.1
KV907503.1	589903	593332	OOF93837.1
KV907503.1	595028	597490	OOF93838.1
KV907503.1	598773	601282	OOF93839.1
KV907503.1	601318	604110	OOF93840.1
KV907503.1	604458	606184	OOF93841.1
KV907503.1	606222	609223	OOF93842.1
KV907503.1	609559	612869	OOF93843.1
KV907503.1	622893	625215	OOF93844.1
KV907503.1	626801	628633	OOF93845.1
KV907503.1	629114	632279	OOF93846.1
KV907503.1	638732	642054	OOF93847.1
KV907503.1	641312	642074	OOF93848.1
KV907503.1	642197	644106	OOF93849.1
KV907503.1	645518	646770	OOF93850.1
KV907503.1	646255	647395	OOF93851.1
KV907503.1	647594	653317	OOF93852.1
KV907503.1	647896	649069	OOF93853.1
KV907503.1	653936	654776	OOF93854.1
KV907503.1	655831	656505	OOF93855.1
KV907503.1	657277	658572	OOF93856.1
KV907503.1	659761	660128	OOF93857.1
KV907503.1	660618	661441	OOF93858.1
KV907503.1	663023	663652	OOF93859.1
KV907503.1	665565	666888	OOF93860.1
KV907503.1	667108	669535	OOF93861.1
KV907503.1	670044	671552	OOF93862.1
KV907503.1	673027	678149	OOF93863.1
KV907503.1	676952	678244	OOF93864.1
KV907503.1	679048	681685	OOF93865.1
KV907503.1	681219	682050	OOF93866.1
KV907503.1	682559	684552	OOF93867.1
KV907503.1	686268	688958	OOF93868.1
KV907503.1	686516	689382	OOF93869.1
KV907503.1	690958	692427	OOF93870.1
KV907503.1	692680	695120	OOF93871.1
KV907503.1	700378	701325	OOF93872.1
KV907503.1	701796	702915	OOF93873.1
KV907503.1	704488	704897	OOF93874.1
KV907503.1	705588	707586	OOF93875.1
KV907503.1	708085	709940	OOF93876.1
KV907503.1	718059	721184	OOF93877.1
KV907503.1	722193	723469	OOF93878.1
KV907503.1	726898	728128	OOF93879.1
KV907503.1	729240	731709	OOF93880.1
KV907503.1	736172	737782	OOF93881.1
KV907503.1	739989	741990	OOF93882.1
KV907503.1	743400	744648	OOF93883.1
KV907503.1	745295	747864	OOF93884.1
KV907503.1	748532	750419	OOF93885.1
KV907503.1	771715	772108	OOF93886.1
KV907503.1	774629	775742	OOF93887.1
KV907503.1	780726	781107	OOF93888.1
KV907503.1	783147	785086	OOF93889.1
KV907503.1	784520	785125	OOF93890.1
KV907503.1	785780	787697	OOF93891.1
KV907503.1	788189	789699	OOF93892.1
KV907503.1	790866	792066	OOF93893.1
KV907503.1	795472	796486	OOF93894.1
KV907503.1	797464	799893	OOF93895.1
KV907503.1	797482	799138	OOF93896.1
KV907503.1	801787	803636	OOF93897.1
KV907503.1	804448	805205	OOF93898.1
KV907503.1	805706	810017	OOF93899.1
KV907503.1	810724	814839	OOF93900.1
KV907503.1	815244	816882	OOF93901.1
KV907503.1	818165	819182	OOF93902.1
KV907503.1	820085	822190	OOF93903.1
KV907503.1	822444	824044	OOF93904.1
KV907503.1	824575	826339	OOF93905.1
KV907503.1	826461	827978	OOF93906.1
KV907503.1	829284	831134	OOF93907.1
KV907503.1	833578	834577	OOF93908.1
KV907503.1	834777	836622	OOF93909.1
KV907503.1	835997	836979	OOF93910.1
KV907503.1	836976	842323	OOF93911.1
KV907503.1	843023	844325	OOF93912.1
KV907503.1	844414	847106	OOF93913.1
KV907503.1	848157	849675	OOF93914.1
KV907503.1	850612	852292	OOF93915.1
KV907503.1	853337	855190	OOF93916.1
KV907503.1	855243	859436	OOF93917.1
KV907503.1	857512	859436	OOF93918.1
KV907503.1	860211	864597	OOF93919.1
KV907503.1	863297	864501	OOF93920.1
KV907503.1	865504	867399	OOF93921.1
KV907503.1	880043	881404	OOF93922.1
KV907503.1	883291	885412	OOF93923.1
KV907503.1	884562	885387	OOF93924.1
KV907503.1	886685	888590	OOF93925.1
KV907503.1	891949	893112	OOF93926.1
KV907503.1	893757	895998	OOF93927.1
KV907503.1	897242	900578	OOF93928.1
KV907503.1	899276	901516	OOF93929.1
KV907503.1	901676	904097	OOF93930.1
KV907503.1	907388	909303	OOF93931.1
KV907503.1	912365	913615	OOF93932.1
KV907503.1	913508	913951	OOF93933.1
KV907503.1	914653	916390	OOF93934.1
KV907503.1	918067	919460	OOF93935.1
KV907503.1	919395	920873	OOF93936.1
KV907503.1	923998	925584	OOF93937.1
KV907503.1	927285	929807	OOF93938.1
KV907503.1	931105	931593	OOF93939.1
KV907503.1	932090	932933	OOF93940.1
KV907503.1	933641	936472	OOF93941.1
KV907503.1	935952	937179	OOF93942.1
KV907503.1	939065	941314	OOF93943.1
KV907503.1	942677	944395	OOF93944.1
KV907503.1	949649	950621	OOF93945.1
KV907503.1	951647	953661	OOF93946.1
KV907503.1	955351	956640	OOF93947.1
KV907503.1	957850	958659	OOF93948.1
KV907503.1	959942	962180	OOF93949.1
KV907503.1	964018	968654	OOF93950.1
KV907503.1	968830	969838	OOF93951.1
KV907503.1	970516	973903	OOF93952.1
KV907503.1	974531	976267	OOF93953.1
KV907503.1	976477	979310	OOF93954.1
KV907503.1	980235	984734	OOF93955.1
KV907503.1	985191	987149	OOF93956.1
KV907503.1	986016	991124	OOF93957.1
KV907503.1	991511	994958	OOF93958.1
KV907503.1	995705	996663	OOF93959.1
KV907503.1	998018	999477	OOF93960.1
KV907503.1	999748	1000969	OOF93961.1
KV907503.1	1003909	1004906	OOF93962.1
KV907503.1	1006555	1009300	OOF93963.1
KV907503.1	1009490	1011022	OOF93964.1
KV907503.1	1011631	1013117	OOF93965.1
KV907503.1	1013504	1014626	OOF93966.1
KV907503.1	1015209	1016707	OOF93967.1
KV907503.1	1017177	1018412	OOF93968.1
KV907503.1	1020716	1022844	OOF93969.1
KV907503.1	1025970	1027366	OOF93970.1
KV907503.1	1028153	1029105	OOF93971.1
KV907503.1	1031897	1034169	OOF93972.1
KV907503.1	1034627	1037236	OOF93973.1
KV907503.1	1039308	1040979	OOF93974.1
KV907503.1	1042800	1044276	OOF93975.1
KV907503.1	1047310	1048320	OOF93976.1
KV907503.1	1048447	1050121	OOF93977.1
KV907503.1	1052987	1054111	OOF93978.1
KV907503.1	1054547	1055456	OOF93979.1
KV907503.1	1057111	1057438	OOF93980.1
KV907503.1	1058090	1058903	OOF93981.1
KV907503.1	1071896	1073379	OOF93982.1
KV907503.1	1073620	1075211	OOF93983.1
KV907503.1	1080530	1080922	OOF93984.1
KV907503.1	1081743	1084378	OOF93985.1
KV907503.1	1084724	1086902	OOF93986.1
KV907503.1	1087102	1089415	OOF93987.1
KV907503.1	1089729	1090363	OOF93988.1
KV907503.1	1091759	1094227	OOF93989.1
KV907503.1	1112646	1113322	OOF93990.1
KV907503.1	1113808	1115637	OOF93991.1
KV907503.1	1116019	1117808	OOF93992.1
KV907503.1	1118184	1121766	OOF93993.1
KV907503.1	1120894	1121752	OOF93994.1
KV907503.1	1122324	1126046	OOF93995.1
KV907503.1	1122330	1123631	OOF93996.1
KV907503.1	1122429	1125072	OOF93997.1
KV907503.1	1126206	1127577	OOF93998.1
KV907503.1	1128498	1130270	OOF93999.1
KV907503.1	1133820	1136001	OOF94000.1
KV907503.1	1138608	1140248	OOF94001.1
KV907503.1	1140434	1142236	OOF94002.1
KV907503.1	1143145	1148810	OOF94003.1
KV907503.1	1149178	1150215	OOF94004.1
KV907503.1	1153503	1155521	OOF94005.1
KV907503.1	1155958	1157336	OOF94006.1
KV907503.1	1158160	1160020	OOF94007.1
KV907503.1	1160524	1162908	OOF94008.1
KV907503.1	1164064	1165340	OOF94009.1
KV907503.1	1166140	1167130	OOF94010.1
KV907503.1	1167103	1168921	OOF94011.1
KV907503.1	1167603	1173627	OOF94012.1
KV907503.1	1172054	1173508	OOF94013.1
KV907503.1	1174639	1176487	OOF94014.1
KV907503.1	1177770	1177996	OOF94015.1
KV907503.1	1178333	1179855	OOF94016.1
KV907503.1	1179884	1181449	OOF94017.1
KV907503.1	1181960	1186637	OOF94018.1
KV907503.1	1181962	1183167	OOF94019.1
KV907503.1	1183563	1187752	OOF94020.1
KV907503.1	1188672	1190252	OOF94021.1
KV907503.1	1188823	1189401	OOF94022.1
KV907503.1	1191016	1191673	OOF94023.1
KV907503.1	1191952	1193201	OOF94024.1
KV907503.1	1193700	1194700	OOF94025.1
KV907503.1	1193750	1196980	OOF94026.1
KV907503.1	1197379	1198991	OOF94027.1
KV907504.1	4756	6486	OOF93285.1
KV907504.1	6564	9515	OOF93286.1
KV907504.1	9370	10699	OOF93287.1
KV907504.1	11464	13201	OOF93288.1
KV907504.1	13664	16189	OOF93289.1
KV907504.1	17175	18586	OOF93290.1
KV907504.1	20978	22841	OOF93291.1
KV907504.1	23461	24426	OOF93292.1
KV907504.1	25442	26274	OOF93293.1
KV907504.1	26666	27602	OOF93294.1
KV907504.1	29222	30241	OOF93295.1
KV907504.1	30425	31166	OOF93296.1
KV907504.1	31671	32126	OOF93297.1
KV907504.1	32792	34954	OOF93298.1
KV907504.1	36208	36814	OOF93299.1
KV907504.1	37868	39612	OOF93300.1
KV907504.1	41066	42814	OOF93301.1
KV907504.1	65072	66477	OOF93302.1
KV907504.1	66990	68998	OOF93303.1
KV907504.1	69018	70637	OOF93304.1
KV907504.1	70940	72333	OOF93305.1
KV907504.1	73830	75304	OOF93306.1
KV907504.1	76961	78884	OOF93307.1
KV907504.1	79420	80965	OOF93308.1
KV907504.1	81811	82724	OOF93309.1
KV907504.1	83658	85505	OOF93310.1
KV907504.1	85967	86877	OOF93311.1
KV907504.1	87465	88891	OOF93312.1
KV907504.1	89114	89577	OOF93313.1
KV907504.1	90301	91345	OOF93314.1
KV907504.1	92594	93638	OOF93315.1
KV907504.1	94115	95632	OOF93316.1
KV907504.1	96587	97833	OOF93317.1
KV907504.1	97987	100173	OOF93318.1
KV907504.1	102881	103270	OOF93319.1
KV907504.1	107207	107969	OOF93320.1
KV907504.1	108822	111786	OOF93321.1
KV907504.1	108844	109491	OOF93322.1
KV907504.1	112415	113289	OOF93323.1
KV907504.1	114426	115189	OOF93324.1
KV907504.1	116063	117044	OOF93325.1
KV907504.1	117306	118655	OOF93326.1
KV907504.1	119453	121496	OOF93327.1
KV907504.1	121642	123516	OOF93328.1
KV907504.1	124541	125307	OOF93329.1
KV907504.1	126135	127637	OOF93330.1
KV907504.1	127987	128275	OOF93331.1
KV907504.1	130090	130611	OOF93332.1
KV907504.1	132836	134495	OOF93333.1
KV907504.1	137274	138351	OOF93334.1
KV907504.1	141421	142510	OOF93335.1
KV907504.1	143141	146198	OOF93336.1
KV907504.1	147318	149277	OOF93337.1
KV907504.1	149995	151444	OOF93338.1
KV907504.1	151851	154122	OOF93339.1
KV907504.1	154557	156484	OOF93340.1
KV907504.1	157141	158537	OOF93341.1
KV907504.1	159262	160700	OOF93342.1
KV907504.1	161943	162864	OOF93343.1
KV907504.1	163305	163775	OOF93344.1
KV907504.1	164632	166693	OOF93345.1
KV907504.1	167931	170125	OOF93346.1
KV907504.1	171723	173645	OOF93347.1
KV907504.1	174592	176750	OOF93348.1
KV907504.1	178526	179531	OOF93349.1
KV907504.1	182287	184824	OOF93350.1
KV907504.1	184949	185754	OOF93351.1
KV907504.1	185601	187269	OOF93352.1
KV907504.1	185744	189436	OOF93353.1
KV907504.1	189826	191383	OOF93354.1
KV907504.1	191417	193117	OOF93355.1
KV907504.1	193464	194655	OOF93356.1
KV907504.1	194701	196912	OOF93357.1
KV907504.1	196983	198605	OOF93358.1
KV907504.1	196983	200662	OOF93359.1
KV907504.1	201202	205469	OOF93360.1
KV907504.1	205998	206763	OOF93361.1
KV907504.1	207551	210873	OOF93362.1
KV907504.1	226457	228959	OOF93363.1
KV907504.1	229946	231842	OOF93364.1
KV907504.1	233700	236130	OOF93365.1
KV907504.1	236975	238104	OOF93366.1
KV907504.1	238770	239753	OOF93367.1
KV907504.1	239976	241117	OOF93368.1
KV907504.1	243110	243746	OOF93369.1
KV907504.1	245330	246483	OOF93370.1
KV907504.1	246661	248654	OOF93371.1
KV907504.1	247057	248654	OOF93372.1
KV907504.1	248896	250907	OOF93373.1
KV907504.1	251954	253406	OOF93374.1
KV907504.1	252689	255390	OOF93375.1
KV907504.1	256594	258189	OOF93376.1
KV907504.1	258876	260115	OOF93377.1
KV907504.1	260727	261656	OOF93378.1
KV907504.1	264439	264984	OOF93379.1
KV907504.1	265137	266750	OOF93380.1
KV907504.1	268596	269206	OOF93381.1
KV907504.1	270523	272487	OOF93382.1
KV907504.1	290296	291163	OOF93383.1
KV907504.1	292289	295094	OOF93384.1
KV907504.1	292505	295075	OOF93385.1
KV907504.1	295420	297515	OOF93386.1
KV907504.1	297740	301580	OOF93387.1
KV907504.1	297753	298446	OOF93388.1
KV907504.1	303219	308115	OOF93389.1
KV907504.1	308626	309350	OOF93390.1
KV907504.1	310692	311853	OOF93391.1
KV907504.1	315913	316403	OOF93392.1
KV907504.1	317656	318748	OOF93393.1
KV907504.1	319821	321123	OOF93394.1
KV907504.1	321489	322005	OOF93395.1
KV907504.1	323051	324622	OOF93396.1
KV907504.1	325087	326246	OOF93397.1
KV907504.1	327164	328066	OOF93398.1
KV907504.1	328689	331110	OOF93399.1
KV907504.1	328914	331565	OOF93400.1
KV907504.1	332614	334955	OOF93401.1
KV907504.1	335524	336426	OOF93402.1
KV907504.1	336574	338569	OOF93403.1
KV907504.1	339042	340445	OOF93404.1
KV907504.1	341176	342911	OOF93405.1
KV907504.1	343342	344147	OOF93406.1
KV907504.1	345761	346404	OOF93407.1
KV907504.1	347853	349311	OOF93408.1
KV907504.1	356313	358072	OOF93409.1
KV907504.1	359034	359964	OOF93410.1
KV907504.1	360272	361239	OOF93411.1
KV907504.1	362148	367105	OOF93412.1
KV907504.1	368315	371525	OOF93413.1
KV907504.1	370311	371525	OOF93414.1
KV907504.1	372175	375674	OOF93415.1
KV907504.1	375008	377081	OOF93416.1
KV907504.1	377514	379589	OOF93417.1
KV907504.1	379622	380829	OOF93418.1
KV907504.1	381297	381901	OOF93419.1
KV907504.1	388613	388847	OOF93420.1
KV907504.1	389952	392232	OOF93421.1
KV907504.1	393783	395293	OOF93422.1
KV907504.1	395871	397036	OOF93423.1
KV907504.1	397252	404324	OOF93424.1
KV907504.1	423941	428332	OOF93425.1
KV907504.1	423943	427938	OOF93426.1
KV907504.1	428822	432642	OOF93427.1
KV907504.1	429342	432667	OOF93428.1
KV907504.1	432794	437292	OOF93429.1
KV907504.1	434797	436301	OOF93430.1
KV907504.1	439017	446791	OOF93431.1
KV907504.1	444877	445573	OOF93432.1
KV907504.1	449401	450466	OOF93433.1
KV907504.1	451239	454932	OOF93434.1
KV907504.1	458247	464392	OOF93435.1
KV907504.1	465032	470764	OOF93436.1
KV907504.1	473437	477610	OOF93437.1
KV907504.1	473664	477827	OOF93438.1
KV907504.1	477983	481704	OOF93439.1
KV907504.1	477999	482822	OOF93440.1
KV907504.1	485858	488930	OOF93441.1
KV907504.1	493499	494338	OOF93442.1
KV907504.1	495166	497313	OOF93443.1
KV907504.1	497861	498980	OOF93444.1
KV907504.1	499196	500554	OOF93445.1
KV907504.1	503573	505134	OOF93446.1
KV907504.1	505311	507404	OOF93447.1
KV907504.1	508820	510939	OOF93448.1
KV907504.1	510995	513979	OOF93449.1
KV907504.1	514007	515920	OOF93450.1
KV907504.1	516042	518029	OOF93451.1
KV907504.1	518846	521443	OOF93452.1
KV907504.1	522312	523596	OOF93453.1
KV907504.1	523657	526561	OOF93454.1
KV907504.1	526772	527916	OOF93455.1
KV907504.1	529340	531934	OOF93456.1
KV907504.1	532730	538960	OOF93457.1
KV907504.1	546052	547969	OOF93458.1
KV907504.1	552655	553929	OOF93459.1
KV907504.1	554020	554746	OOF93460.1
KV907504.1	556294	559854	OOF93461.1
KV907504.1	560424	561669	OOF93462.1
KV907504.1	562273	564265	OOF93463.1
KV907504.1	564843	566309	OOF93464.1
KV907504.1	566733	568843	OOF93465.1
KV907504.1	568952	570116	OOF93466.1
KV907504.1	570505	574610	OOF93467.1
KV907504.1	572449	579207	OOF93468.1
KV907504.1	579387	579960	OOF93469.1
KV907504.1	580314	582000	OOF93470.1
KV907504.1	582124	586996	OOF93471.1
KV907504.1	586554	586933	OOF93472.1
KV907504.1	587436	594564	OOF93473.1
KV907504.1	610603	612602	OOF93474.1
KV907504.1	612817	617841	OOF93475.1
KV907504.1	612818	617827	OOF93476.1
KV907504.1	617977	621558	OOF93477.1
KV907504.1	618019	621556	OOF93478.1
KV907504.1	621759	624505	OOF93479.1
KV907504.1	624893	629300	OOF93480.1
KV907504.1	624988	625986	OOF93481.1
KV907504.1	626183	626522	OOF93482.1
KV907504.1	636493	641290	OOF93483.1
KV907504.1	636945	639151	OOF93484.1
KV907504.1	645764	646046	OOF93485.1
KV907504.1	646434	649766	OOF93486.1
KV907504.1	646460	651138	OOF93487.1
KV907504.1	651422	652241	OOF93488.1
KV907504.1	652499	654662	OOF93489.1
KV907504.1	652502	656772	OOF93490.1
KV907504.1	656986	661220	OOF93491.1
KV907504.1	657249	658482	OOF93492.1
KV907504.1	662530	664030	OOF93493.1
KV907504.1	664181	665457	OOF93494.1
KV907504.1	665864	667363	OOF93495.1
KV907504.1	668286	668912	OOF93496.1
KV907504.1	669721	674095	OOF93497.1
KV907504.1	672962	675790	OOF93498.1
KV907504.1	676004	677867	OOF93499.1
KV907504.1	678018	679288	OOF93501.1
KV907504.1	678018	683789	OOF93500.1
KV907504.1	679236	680271	OOF93502.1
KV907504.1	682976	683721	OOF93503.1
KV907504.1	684326	686470	OOF93504.1
KV907504.1	684400	687887	OOF93505.1
KV907504.1	688140	694385	OOF93506.1
KV907504.1	690839	694384	OOF93507.1
KV907504.1	694942	695788	OOF93508.1
KV907504.1	696795	700838	OOF93509.1
KV907504.1	701110	703298	OOF93510.1
KV907504.1	703295	703827	OOF93511.1
KV907504.1	705586	708135	OOF93512.1
KV907504.1	712007	712612	OOF93513.1
KV907504.1	713165	715392	OOF93514.1
KV907504.1	716525	718120	OOF93515.1
KV907504.1	719191	721282	OOF93516.1
KV907504.1	723092	725675	OOF93517.1
KV907504.1	726874	729715	OOF93518.1
KV907504.1	730419	732460	OOF93519.1
KV907504.1	735372	736398	OOF93520.1
KV907504.1	738252	744564	OOF93521.1
KV907504.1	742507	743790	OOF93522.1
KV907504.1	743925	744390	OOF93523.1
KV907504.1	744718	745877	OOF93524.1
KV907504.1	746711	748496	OOF93525.1
KV907504.1	749515	750578	OOF93526.1
KV907504.1	751236	752773	OOF93527.1
KV907504.1	754828	756946	OOF93528.1
KV907504.1	758856	760200	OOF93529.1
KV907504.1	760942	761707	OOF93530.1
KV907504.1	762604	763267	OOF93531.1
KV907504.1	765124	765616	OOF93532.1
KV907504.1	766930	767565	OOF93533.1
KV907504.1	767705	769912	OOF93534.1
KV907504.1	770791	772967	OOF93535.1
KV907504.1	775086	777101	OOF93536.1
KV907504.1	777867	780528	OOF93537.1
KV907504.1	780948	783441	OOF93538.1
KV907504.1	784324	787761	OOF93539.1
KV907504.1	786653	788986	OOF93540.1
KV907504.1	791251	792882	OOF93541.1
KV907504.1	794155	794467	OOF93542.1
KV907504.1	794466	795115	OOF93543.1
KV907504.1	795950	797620	OOF93544.1
KV907504.1	798470	799447	OOF93545.1
KV907504.1	799770	803057	OOF93546.1
KV907504.1	803555	805256	OOF93547.1
KV907504.1	805849	806783	OOF93548.1
KV907504.1	807553	808547	OOF93549.1
KV907504.1	809036	810353	OOF93550.1
KV907504.1	809036	822787	OOF93551.1
KV907504.1	823110	823861	OOF93552.1
KV907504.1	824427	825756	OOF93553.1
KV907504.1	826831	827944	OOF93554.1
KV907504.1	830200	832367	OOF93555.1
KV907504.1	832455	833661	OOF93556.1
KV907504.1	835331	837351	OOF93557.1
KV907504.1	838076	839427	OOF93558.1
KV907504.1	842253	844042	OOF93559.1
KV907504.1	844027	844743	OOF93560.1
KV907504.1	845095	847526	OOF93561.1
KV907504.1	848203	849681	OOF93562.1
KV907504.1	850820	852971	OOF93563.1
KV907504.1	853506	855888	OOF93564.1
KV907504.1	854711	856993	OOF93565.1
KV907504.1	858206	859874	OOF93566.1
KV907504.1	860291	861693	OOF93567.1
KV907504.1	862312	863526	OOF93568.1
KV907504.1	864439	865857	OOF93569.1
KV907504.1	868969	872670	OOF93570.1
KV907504.1	874217	875306	OOF93571.1
KV907504.1	875384	878168	OOF93572.1
KV907504.1	878433	879582	OOF93573.1
KV907504.1	879898	880400	OOF93574.1
KV907504.1	881177	885030	OOF93575.1
KV907504.1	884085	885220	OOF93576.1
KV907504.1	885542	887083	OOF93577.1
KV907504.1	887426	896596	OOF93578.1
KV907504.1	896908	899555	OOF93579.1
KV907504.1	898151	898989	OOF93580.1
KV907504.1	900621	901424	OOF93581.1
KV907504.1	901609	903266	OOF93582.1
KV907504.1	903246	905090	OOF93583.1
KV907504.1	905633	910293	OOF93584.1
KV907504.1	910505	912033	OOF93585.1
KV907504.1	911453	913061	OOF93586.1
KV907504.1	913338	915544	OOF93587.1
KV907504.1	915305	916834	OOF93588.1
KV907504.1	917033	922661	OOF93589.1
KV907504.1	923199	928362	OOF93590.1
KV907504.1	929073	930569	OOF93591.1
KV907504.1	931075	933770	OOF93592.1
KV907504.1	933085	933834	OOF93593.1
KV907504.1	934580	936704	OOF93594.1
KV907504.1	937243	938795	OOF93595.1
KV907504.1	938922	939900	OOF93596.1
KV907504.1	940265	941568	OOF93597.1
KV907504.1	941551	943230	OOF93598.1
KV907504.1	943451	951667	OOF93599.1
KV907504.1	951891	952214	OOF93600.1
KV907504.1	952512	958203	OOF93601.1
KV907504.1	958788	960694	OOF93602.1
KV907504.1	961588	962388	OOF93603.1
KV907504.1	962596	965219	OOF93604.1
KV907504.1	965169	966536	OOF93605.1
KV907504.1	967779	971429	OOF93606.1
KV907504.1	970049	973171	OOF93607.1
KV907504.1	973348	974780	OOF93608.1
KV907504.1	975178	975832	OOF93609.1
KV907504.1	976050	977151	OOF93610.1
KV907504.1	978621	980758	OOF93611.1
KV907504.1	981225	983131	OOF93612.1
KV907504.1	984306	985809	OOF93613.1
KV907504.1	986717	987409	OOF93614.1
KV907504.1	988244	989714	OOF93615.1
KV907504.1	990113	990952	OOF93616.1
KV907504.1	990955	992136	OOF93617.1
KV907504.1	992629	994298	OOF93618.1
KV907504.1	994801	997629	OOF93619.1
KV907504.1	995957	998835	OOF93620.1
KV907504.1	999446	1001158	OOF93621.1
KV907504.1	1001158	1003362	OOF93622.1
KV907504.1	1006838	1009067	OOF93623.1
KV907504.1	1010417	1012445	OOF93624.1
KV907504.1	1011616	1014128	OOF93625.1
KV907504.1	1014865	1016494	OOF93626.1
KV907504.1	1016472	1017414	OOF93627.1
KV907504.1	1017800	1020406	OOF93628.1
KV907504.1	1021733	1023263	OOF93629.1
KV907504.1	1023763	1025323	OOF93630.1
KV907504.1	1024575	1027080	OOF93631.1
KV907504.1	1028063	1029758	OOF93632.1
KV907504.1	1029618	1030713	OOF93633.1
KV907504.1	1031667	1032494	OOF93634.1
KV907504.1	1032798	1034609	OOF93635.1
KV907504.1	1035712	1037350	OOF93636.1
KV907504.1	1038114	1044318	OOF93637.1
KV907504.1	1046334	1047339	OOF93638.1
KV907504.1	1048443	1049766	OOF93639.1
KV907504.1	1051255	1053243	OOF93640.1
KV907504.1	1053233	1054531	OOF93641.1
KV907504.1	1057115	1058587	OOF93642.1
KV907504.1	1058845	1059907	OOF93643.1
KV907504.1	1062169	1064173	OOF93644.1
KV907504.1	1064706	1068472	OOF93645.1
KV907504.1	1069394	1070566	OOF93646.1
KV907504.1	1071035	1072287	OOF93647.1
KV907504.1	1074654	1075585	OOF93648.1
KV907504.1	1077330	1080887	OOF93649.1
KV907504.1	1079114	1080891	OOF93650.1
KV907504.1	1083009	1084002	OOF93651.1
KV907504.1	1084089	1085385	OOF93652.1
KV907504.1	1085836	1086572	OOF93653.1
KV907504.1	1087344	1089719	OOF93654.1
KV907504.1	1090306	1092583	OOF93655.1
KV907504.1	1092775	1097211	OOF93656.1
KV907505.1	6562	7954	OOF92931.1
KV907505.1	9149	11571	OOF92932.1
KV907505.1	12336	14197	OOF92933.1
KV907505.1	14346	23622	OOF92934.1
KV907505.1	24524	25994	OOF92935.1
KV907505.1	53610	55135	OOF92936.1
KV907505.1	57349	61898	OOF92937.1
KV907505.1	62229	64634	OOF92938.1
KV907505.1	65554	73684	OOF92939.1
KV907505.1	68775	69379	OOF92940.1
KV907505.1	74496	79601	OOF92941.1
KV907505.1	80123	81425	OOF92942.1
KV907505.1	81761	86320	OOF92943.1
KV907505.1	84548	86159	OOF92944.1
KV907505.1	88282	90150	OOF92945.1
KV907505.1	90319	90926	OOF92946.1
KV907505.1	94446	94702	OOF92947.1
KV907505.1	95067	96455	OOF92948.1
KV907505.1	96634	98766	OOF92949.1
KV907505.1	96634	99379	OOF92950.1
KV907505.1	100258	103642	OOF92951.1
KV907505.1	105556	111869	OOF92952.1
KV907505.1	114246	115197	OOF92953.1
KV907505.1	115956	117507	OOF92954.1
KV907505.1	121045	124630	OOF92955.1
KV907505.1	122157	124630	OOF92956.1
KV907505.1	124583	126069	OOF92957.1
KV907505.1	124583	127082	OOF92958.1
KV907505.1	127236	129732	OOF92959.1
KV907505.1	130567	135508	OOF92960.1
KV907505.1	135721	137032	OOF92961.1
KV907505.1	135830	136177	OOF92962.1
KV907505.1	137424	138780	OOF92963.1
KV907505.1	139480	139986	OOF92964.1
KV907505.1	140637	142192	OOF92965.1
KV907505.1	142600	144802	OOF92966.1
KV907505.1	145600	146782	OOF92967.1
KV907505.1	147794	148893	OOF92968.1
KV907505.1	149671	152564	OOF92969.1
KV907505.1	153097	156649	OOF92970.1
KV907505.1	157810	160878	OOF92971.1
KV907505.1	161113	162467	OOF92972.1
KV907505.1	163126	164457	OOF92973.1
KV907505.1	164716	166841	OOF92974.1
KV907505.1	167054	173375	OOF92975.1
KV907505.1	171083	173100	OOF92976.1
KV907505.1	171720	175822	OOF92977.1
KV907505.1	176025	178415	OOF92978.1
KV907505.1	179060	180029	OOF92979.1
KV907505.1	180403	182632	OOF92980.1
KV907505.1	183112	184577	OOF92981.1
KV907505.1	185391	187643	OOF92982.1
KV907505.1	187909	190739	OOF92983.1
KV907505.1	190913	193130	OOF92984.1
KV907505.1	194574	196025	OOF92985.1
KV907505.1	196801	198376	OOF92986.1
KV907505.1	199261	201417	OOF92987.1
KV907505.1	200339	203189	OOF92988.1
KV907505.1	203750	205010	OOF92989.1
KV907505.1	206073	211304	OOF92990.1
KV907505.1	211406	212920	OOF92991.1
KV907505.1	213191	214980	OOF92992.1
KV907505.1	215304	217238	OOF92993.1
KV907505.1	217952	219700	OOF92994.1
KV907505.1	220431	221522	OOF92995.1
KV907505.1	221800	222241	OOF92996.1
KV907505.1	223861	224800	OOF92997.1
KV907505.1	225534	227166	OOF92998.1
KV907505.1	227483	228825	OOF92999.1
KV907505.1	229127	230793	OOF93000.1
KV907505.1	231633	234245	OOF93001.1
KV907505.1	234420	236494	OOF93002.1
KV907505.1	238305	242575	OOF93003.1
KV907505.1	246034	247802	OOF93004.1
KV907505.1	248615	252078	OOF93005.1
KV907505.1	252540	253830	OOF93006.1
KV907505.1	258021	261965	OOF93007.1
KV907505.1	262818	263363	OOF93008.1
KV907505.1	268233	271117	OOF93009.1
KV907505.1	271148	272075	OOF93010.1
KV907505.1	272274	274384	OOF93011.1
KV907505.1	272313	275310	OOF93012.1
KV907505.1	276802	278804	OOF93013.1
KV907505.1	280109	282161	OOF93014.1
KV907505.1	282863	283953	OOF93015.1
KV907505.1	286087	286580	OOF93016.1
KV907505.1	286651	288571	OOF93017.1
KV907505.1	293733	296772	OOF93018.1
KV907505.1	295120	296982	OOF93019.1
KV907505.1	296798	297997	OOF93020.1
KV907505.1	296965	300263	OOF93021.1
KV907505.1	304706	306341	OOF93022.1
KV907505.1	306654	307470	OOF93023.1
KV907505.1	308461	309673	OOF93024.1
KV907505.1	310327	312749	OOF93025.1
KV907505.1	313291	314711	OOF93026.1
KV907505.1	331300	334544	OOF93027.1
KV907505.1	334630	335842	OOF93028.1
KV907505.1	335847	337645	OOF93029.1
KV907505.1	337609	339467	OOF93030.1
KV907505.1	339632	341076	OOF93031.1
KV907505.1	343364	346350	OOF93032.1
KV907505.1	346316	346818	OOF93033.1
KV907505.1	347282	348040	OOF93034.1
KV907505.1	348773	349992	OOF93035.1
KV907505.1	350959	353518	OOF93036.1
KV907505.1	354107	357000	OOF93037.1
KV907505.1	357388	359499	OOF93038.1
KV907505.1	360497	362618	OOF93039.1
KV907505.1	363915	366444	OOF93040.1
KV907505.1	368571	369312	OOF93041.1
KV907505.1	368867	371636	OOF93042.1
KV907505.1	372220	374529	OOF93043.1
KV907505.1	374759	376479	OOF93044.1
KV907505.1	377067	380818	OOF93045.1
KV907505.1	381389	382492	OOF93046.1
KV907505.1	382968	384705	OOF93047.1
KV907505.1	384896	385386	OOF93048.1
KV907505.1	386620	388861	OOF93049.1
KV907505.1	391029	392573	OOF93050.1
KV907505.1	392921	394882	OOF93051.1
KV907505.1	395197	396635	OOF93052.1
KV907505.1	397302	400120	OOF93053.1
KV907505.1	399207	400123	OOF93054.1
KV907505.1	400318	401730	OOF93055.1
KV907505.1	402037	403037	OOF93056.1
KV907505.1	403935	404678	OOF93057.1
KV907505.1	404936	405809	OOF93058.1
KV907505.1	407043	407694	OOF93059.1
KV907505.1	408022	408709	OOF93060.1
KV907505.1	413310	415332	OOF93061.1
KV907505.1	416197	417473	OOF93062.1
KV907505.1	418997	420641	OOF93063.1
KV907505.1	425915	429647	OOF93064.1
KV907505.1	429818	435233	OOF93065.1
KV907505.1	440096	440704	OOF93066.1
KV907505.1	441612	442307	OOF93067.1
KV907505.1	442710	444316	OOF93068.1
KV907505.1	445640	447096	OOF93069.1
KV907505.1	447756	448411	OOF93070.1
KV907505.1	449470	451076	OOF93071.1
KV907505.1	452455	452933	OOF93072.1
KV907505.1	454383	455799	OOF93073.1
KV907505.1	456919	458556	OOF93074.1
KV907505.1	459148	460112	OOF93075.1
KV907505.1	460578	463121	OOF93076.1
KV907505.1	464339	465903	OOF93077.1
KV907505.1	466957	470408	OOF93078.1
KV907505.1	470773	473316	OOF93079.1
KV907505.1	473703	478290	OOF93080.1
KV907505.1	475807	477587	OOF93081.1
KV907505.1	478763	480874	OOF93082.1
KV907505.1	483578	484670	OOF93083.1
KV907505.1	485827	486703	OOF93084.1
KV907505.1	488516	488885	OOF93085.1
KV907505.1	490555	491432	OOF93086.1
KV907505.1	491985	494464	OOF93087.1
KV907505.1	499315	505525	OOF93088.1
KV907505.1	499497	506182	OOF93089.1
KV907505.1	506532	507515	OOF93090.1
KV907505.1	507962	509711	OOF93091.1
KV907505.1	511626	513582	OOF93092.1
KV907505.1	514095	517194	OOF93093.1
KV907505.1	514209	515319	OOF93094.1
KV907505.1	517382	520399	OOF93095.1
KV907505.1	520984	523474	OOF93096.1
KV907505.1	520988	525624	OOF93097.1
KV907505.1	522033	523248	OOF93098.1
KV907505.1	525766	530783	OOF93099.1
KV907505.1	526010	526558	OOF93100.1
KV907505.1	531050	532652	OOF93101.1
KV907505.1	532793	535865	OOF93102.1
KV907505.1	538226	541441	OOF93103.1
KV907505.1	542121	544017	OOF93104.1
KV907505.1	545968	548172	OOF93105.1
KV907505.1	548233	548758	OOF93106.1
KV907505.1	548802	550761	OOF93107.1
KV907505.1	550554	553298	OOF93108.1
KV907505.1	553350	553995	OOF93109.1
KV907505.1	554176	557619	OOF93110.1
KV907505.1	556664	557339	OOF93111.1
KV907505.1	557770	559857	OOF93112.1
KV907505.1	561918	563012	OOF93113.1
KV907505.1	573590	574399	OOF93114.1
KV907505.1	574573	577215	OOF93115.1
KV907505.1	579707	584565	OOF93116.1
KV907505.1	580252	581235	OOF93117.1
KV907505.1	584979	586959	OOF93118.1
KV907505.1	587300	588933	OOF93119.1
KV907505.1	589155	590450	OOF93120.1
KV907505.1	590789	592907	OOF93121.1
KV907505.1	593103	594751	OOF93122.1
KV907505.1	595582	597121	OOF93123.1
KV907505.1	598298	602015	OOF93124.1
KV907505.1	600181	602042	OOF93125.1
KV907505.1	602229	603924	OOF93126.1
KV907505.1	611643	613226	OOF93127.1
KV907505.1	622916	623597	OOF93128.1
KV907505.1	625354	626514	OOF93129.1
KV907505.1	627147	629453	OOF93130.1
KV907505.1	630859	633376	OOF93131.1
KV907505.1	630900	633374	OOF93132.1
KV907505.1	634297	635232	OOF93133.1
KV907505.1	638329	639541	OOF93134.1
KV907505.1	639587	640231	OOF93135.1
KV907505.1	640259	641470	OOF93136.1
KV907505.1	641811	643290	OOF93137.1
KV907505.1	642360	644159	OOF93138.1
KV907505.1	645112	646249	OOF93139.1
KV907505.1	646350	648408	OOF93140.1
KV907505.1	648946	652002	OOF93141.1
KV907505.1	654802	658137	OOF93142.1
KV907505.1	664547	666225	OOF93143.1
KV907505.1	671277	672435	OOF93144.1
KV907505.1	672659	674225	OOF93145.1
KV907505.1	675082	676417	OOF93146.1
KV907505.1	677330	677582	OOF93147.1
KV907505.1	679527	680172	OOF93148.1
KV907505.1	681313	682690	OOF93149.1
KV907505.1	683463	685529	OOF93150.1
KV907505.1	686323	689963	OOF93151.1
KV907505.1	688251	689745	OOF93152.1
KV907505.1	690881	693725	OOF93153.1
KV907505.1	693201	695516	OOF93154.1
KV907505.1	696030	698559	OOF93155.1
KV907505.1	699883	701778	OOF93156.1
KV907505.1	701813	703711	OOF93157.1
KV907505.1	703776	704381	OOF93158.1
KV907505.1	704613	705300	OOF93159.1
KV907505.1	705767	707186	OOF93160.1
KV907505.1	708335	709895	OOF93161.1
KV907505.1	710568	712305	OOF93162.1
KV907505.1	712931	714012	OOF93163.1
KV907505.1	715044	716443	OOF93164.1
KV907505.1	716737	719074	OOF93165.1
KV907505.1	718900	720638	OOF93166.1
KV907505.1	721724	723874	OOF93167.1
KV907505.1	723919	725605	OOF93168.1
KV907505.1	725758	732379	OOF93169.1
KV907505.1	737510	739255	OOF93170.1
KV907505.1	740505	742405	OOF93171.1
KV907505.1	743260	744852	OOF93172.1
KV907505.1	746188	748664	OOF93173.1
KV907505.1	748271	749591	OOF93174.1
KV907505.1	750066	752355	OOF93175.1
KV907505.1	753248	755578	OOF93176.1
KV907505.1	756329	759467	OOF93177.1
KV907505.1	759712	762276	OOF93178.1
KV907505.1	762625	765198	OOF93179.1
KV907505.1	764119	765136	OOF93180.1
KV907505.1	765352	766247	OOF93181.1
KV907505.1	766481	773337	OOF93182.1
KV907505.1	766832	767306	OOF93183.1
KV907505.1	771370	773337	OOF93184.1
KV907505.1	777526	782207	OOF93185.1
KV907505.1	782404	783987	OOF93186.1
KV907505.1	784769	785756	OOF93187.1
KV907505.1	785651	788088	OOF93188.1
KV907505.1	788289	793779	OOF93189.1
KV907505.1	794214	795604	OOF93190.1
KV907505.1	796253	798308	OOF93191.1
KV907505.1	798704	800953	OOF93192.1
KV907505.1	800952	801894	OOF93193.1
KV907505.1	800952	804060	OOF93194.1
KV907505.1	804207	806390	OOF93195.1
KV907505.1	806687	808836	OOF93196.1
KV907505.1	810055	812762	OOF93197.1
KV907505.1	815707	818267	OOF93198.1
KV907505.1	818792	822723	OOF93199.1
KV907505.1	820091	822784	OOF93200.1
KV907505.1	823029	824801	OOF93201.1
KV907505.1	824885	826747	OOF93202.1
KV907505.1	827085	828249	OOF93203.1
KV907505.1	828360	830556	OOF93204.1
KV907505.1	829898	830519	OOF93205.1
KV907505.1	830874	832166	OOF93206.1
KV907505.1	832392	835307	OOF93207.1
KV907505.1	843731	844486	OOF93208.1
KV907505.1	846626	848654	OOF93209.1
KV907505.1	849727	850551	OOF93210.1
KV907505.1	852156	854085	OOF93211.1
KV907505.1	854089	858735	OOF93212.1
KV907505.1	858786	860218	OOF93213.1
KV907505.1	860344	863140	OOF93214.1
KV907505.1	865078	874552	OOF93215.1
KV907505.1	874672	885317	OOF93216.1
KV907505.1	884363	886006	OOF93217.1
KV907505.1	885312	889919	OOF93218.1
KV907505.1	890093	891444	OOF93219.1
KV907505.1	891621	895595	OOF93220.1
KV907505.1	891622	895538	OOF93221.1
KV907505.1	895417	899543	OOF93222.1
KV907505.1	900913	904743	OOF93223.1
KV907505.1	904802	905659	OOF93224.1
KV907505.1	905757	910084	OOF93225.1
KV907505.1	908623	909616	OOF93226.1
KV907505.1	911749	914395	OOF93227.1
KV907505.1	915941	919375	OOF93228.1
KV907505.1	918867	920511	OOF93229.1
KV907505.1	921053	924917	OOF93230.1
KV907505.1	929067	931020	OOF93231.1
KV907505.1	930845	932360	OOF93232.1
KV907505.1	933586	934872	OOF93233.1
KV907505.1	935054	939466	OOF93234.1
KV907505.1	939564	941813	OOF93235.1
KV907505.1	941941	943460	OOF93236.1
KV907505.1	943579	945185	OOF93237.1
KV907505.1	945758	948801	OOF93238.1
KV907505.1	947440	948790	OOF93239.1
KV907505.1	952273	954719	OOF93240.1
KV907505.1	952506	953428	OOF93241.1
KV907505.1	954873	957355	OOF93242.1
KV907505.1	957400	960971	OOF93243.1
KV907505.1	957402	960969	OOF93244.1
KV907505.1	961228	962928	OOF93245.1
KV907505.1	964210	966744	OOF93246.1
KV907505.1	966996	970141	OOF93247.1
KV907505.1	970860	972660	OOF93248.1
KV907505.1	973487	974513	OOF93249.1
KV907505.1	976532	977460	OOF93250.1
KV907505.1	977785	979222	OOF93251.1
KV907505.1	979617	981352	OOF93252.1
KV907505.1	982040	983283	OOF93253.1
KV907505.1	984124	989940	OOF93254.1
KV907505.1	987325	989773	OOF93255.1
KV907505.1	990003	990850	OOF93256.1
KV907505.1	990996	993003	OOF93257.1
KV907505.1	993750	995209	OOF93258.1
KV907505.1	995404	1000067	OOF93259.1
KV907505.1	996375	1000067	OOF93260.1
KV907505.1	996731	1000799	OOF93261.1
KV907505.1	1000940	1002617	OOF93262.1
KV907505.1	1003268	1004872	OOF93263.1
KV907505.1	1016413	1018588	OOF93264.1
KV907505.1	1018882	1020790	OOF93265.1
KV907505.1	1020859	1023114	OOF93266.1
KV907505.1	1024242	1026163	OOF93267.1
KV907505.1	1026228	1027472	OOF93268.1
KV907505.1	1029524	1030574	OOF93269.1
KV907505.1	1032041	1032932	OOF93270.1
KV907505.1	1034219	1036612	OOF93271.1
KV907505.1	1037280	1039435	OOF93272.1
KV907505.1	1038488	1039168	OOF93273.1
KV907505.1	1039690	1042472	OOF93274.1
KV907505.1	1041761	1042433	OOF93275.1
KV907505.1	1042524	1047104	OOF93276.1
KV907505.1	1045021	1047103	OOF93277.1
KV907505.1	1048990	1050765	OOF93278.1
KV907505.1	1050828	1052251	OOF93279.1
KV907505.1	1052375	1053740	OOF93280.1
KV907505.1	1055113	1055527	OOF93281.1
KV907505.1	1056819	1063087	OOF93282.1
KV907505.1	1063253	1064378	OOF93283.1
KV907505.1	1064909	1067626	OOF93284.1
KV907506.1	1060	3307	OOF92596.1
KV907506.1	3554	4967	OOF92597.1
KV907506.1	7898	10258	OOF92598.1
KV907506.1	10872	13413	OOF92599.1
KV907506.1	14580	16641	OOF92600.1
KV907506.1	17152	23118	OOF92601.1
KV907506.1	18008	19223	OOF92602.1
KV907506.1	23523	26052	OOF92603.1
KV907506.1	26305	32324	OOF92604.1
KV907506.1	32818	35861	OOF92605.1
KV907506.1	32971	34051	OOF92606.1
KV907506.1	36265	42186	OOF92607.1
KV907506.1	37142	38154	OOF92608.1
KV907506.1	42967	44521	OOF92609.1
KV907506.1	44678	48629	OOF92610.1
KV907506.1	49016	53642	OOF92611.1
KV907506.1	53937	57155	OOF92612.1
KV907506.1	58584	60996	OOF92613.1
KV907506.1	61749	64404	OOF92614.1
KV907506.1	65485	66865	OOF92615.1
KV907506.1	67048	70989	OOF92616.1
KV907506.1	72821	74650	OOF92617.1
KV907506.1	74773	76676	OOF92618.1
KV907506.1	79387	81747	OOF92619.1
KV907506.1	81840	84968	OOF92620.1
KV907506.1	86069	88130	OOF92621.1
KV907506.1	88641	94607	OOF92622.1
KV907506.1	88642	91359	OOF92623.1
KV907506.1	94806	97809	OOF92624.1
KV907506.1	97794	103813	OOF92625.1
KV907506.1	104307	107350	OOF92626.1
KV907506.1	104460	105540	OOF92627.1
KV907506.1	107774	113670	OOF92628.1
KV907506.1	108631	109643	OOF92629.1
KV907506.1	113848	116043	OOF92630.1
KV907506.1	116441	120117	OOF92631.1
KV907506.1	120505	125131	OOF92632.1
KV907506.1	125223	128711	OOF92633.1
KV907506.1	129746	132783	OOF92634.1
KV907506.1	132967	136716	OOF92635.1
KV907506.1	136974	138354	OOF92636.1
KV907506.1	139100	142477	OOF92637.1
KV907506.1	144572	149136	OOF92638.1
KV907506.1	146755	148900	OOF92639.1
KV907506.1	149399	153898	OOF92640.1
KV907506.1	151530	153801	OOF92641.1
KV907506.1	153952	156725	OOF92642.1
KV907506.1	157966	160420	OOF92643.1
KV907506.1	161425	165493	OOF92644.1
KV907506.1	165789	168190	OOF92645.1
KV907506.1	168780	170493	OOF92646.1
KV907506.1	170499	172399	OOF92647.1
KV907506.1	172678	177968	OOF92648.1
KV907506.1	176138	177547	OOF92649.1
KV907506.1	178848	180153	OOF92650.1
KV907506.1	181501	183594	OOF92651.1
KV907506.1	186008	187580	OOF92652.1
KV907506.1	187839	190425	OOF92653.1
KV907506.1	189841	191751	OOF92654.1
KV907506.1	192448	194099	OOF92655.1
KV907506.1	193270	194012	OOF92656.1
KV907506.1	194543	197073	OOF92657.1
KV907506.1	198171	200720	OOF92658.1
KV907506.1	200842	204220	OOF92659.1
KV907506.1	204262	209012	OOF92660.1
KV907506.1	205047	209005	OOF92661.1
KV907506.1	210560	212118	OOF92662.1
KV907506.1	212374	215361	OOF92663.1
KV907506.1	212540	217783	OOF92664.1
KV907506.1	219876	222983	OOF92665.1
KV907506.1	222941	226114	OOF92666.1
KV907506.1	223348	224552	OOF92667.1
KV907506.1	226795	228240	OOF92668.1
KV907506.1	228771	230100	OOF92669.1
KV907506.1	230121	232306	OOF92670.1
KV907506.1	234459	237194	OOF92671.1
KV907506.1	235708	237231	OOF92672.1
KV907506.1	237629	239485	OOF92673.1
KV907506.1	240064	241780	OOF92674.1
KV907506.1	242420	244312	OOF92675.1
KV907506.1	244755	249706	OOF92676.1
KV907506.1	248218	249427	OOF92677.1
KV907506.1	250307	251863	OOF92678.1
KV907506.1	251913	260146	OOF92679.1
KV907506.1	263179	265790	OOF92680.1
KV907506.1	266154	268546	OOF92681.1
KV907506.1	269464	270726	OOF92682.1
KV907506.1	274065	276769	OOF92683.1
KV907506.1	277560	280677	OOF92684.1
KV907506.1	280967	283573	OOF92685.1
KV907506.1	284726	290197	OOF92686.1
KV907506.1	290275	292731	OOF92687.1
KV907506.1	293298	294887	OOF92688.1
KV907506.1	295958	297871	OOF92689.1
KV907506.1	296720	299594	OOF92690.1
KV907506.1	302285	303650	OOF92691.1
KV907506.1	306404	307565	OOF92692.1
KV907506.1	307950	310240	OOF92693.1
KV907506.1	310595	311845	OOF92694.1
KV907506.1	313230	314712	OOF92695.1
KV907506.1	315016	316096	OOF92696.1
KV907506.1	316361	318998	OOF92697.1
KV907506.1	320334	322970	OOF92698.1
KV907506.1	323183	325500	OOF92699.1
KV907506.1	325826	327336	OOF92700.1
KV907506.1	328548	331262	OOF92701.1
KV907506.1	331461	332747	OOF92702.1
KV907506.1	334466	340858	OOF92703.1
KV907506.1	341283	345455	OOF92704.1
KV907506.1	345530	347375	OOF92705.1
KV907506.1	347643	349770	OOF92706.1
KV907506.1	349840	351492	OOF92707.1
KV907506.1	351844	352955	OOF92708.1
KV907506.1	353069	354902	OOF92709.1
KV907506.1	353960	355791	OOF92710.1
KV907506.1	355850	358033	OOF92711.1
KV907506.1	358250	360638	OOF92712.1
KV907506.1	360654	362890	OOF92713.1
KV907506.1	366041	367749	OOF92714.1
KV907506.1	366042	367648	OOF92715.1
KV907506.1	368085	371736	OOF92716.1
KV907506.1	371893	374158	OOF92717.1
KV907506.1	374254	382210	OOF92718.1
KV907506.1	387200	388715	OOF92719.1
KV907506.1	388836	391689	OOF92720.1
KV907506.1	391918	393862	OOF92721.1
KV907506.1	393893	396064	OOF92722.1
KV907506.1	396294	399420	OOF92723.1
KV907506.1	399619	401734	OOF92724.1
KV907506.1	401920	407361	OOF92725.1
KV907506.1	412195	416621	OOF92726.1
KV907506.1	413724	416836	OOF92727.1
KV907506.1	417240	418955	OOF92728.1
KV907506.1	421710	425890	OOF92729.1
KV907506.1	426124	428746	OOF92730.1
KV907506.1	426299	428723	OOF92731.1
KV907506.1	428940	432634	OOF92732.1
KV907506.1	432960	434650	OOF92733.1
KV907506.1	436291	437736	OOF92734.1
KV907506.1	438015	439275	OOF92735.1
KV907506.1	441358	444905	OOF92736.1
KV907506.1	450447	453368	OOF92737.1
KV907506.1	458671	459004	OOF92738.1
KV907506.1	482917	483811	OOF92739.1
KV907506.1	484155	486433	OOF92740.1
KV907506.1	486980	489536	OOF92741.1
KV907506.1	490037	491331	OOF92742.1
KV907506.1	493680	496693	OOF92743.1
KV907506.1	496941	508102	OOF92744.1
KV907506.1	508418	512169	OOF92745.1
KV907506.1	512211	514952	OOF92746.1
KV907506.1	517450	518866	OOF92747.1
KV907506.1	519194	522127	OOF92748.1
KV907506.1	520486	522395	OOF92749.1
KV907506.1	522422	526486	OOF92750.1
KV907506.1	523268	526487	OOF92751.1
KV907506.1	526648	529091	OOF92752.1
KV907506.1	530228	531689	OOF92753.1
KV907506.1	531817	537483	OOF92754.1
KV907506.1	532543	537748	OOF92755.1
KV907506.1	538458	539205	OOF92756.1
KV907506.1	540160	542452	OOF92757.1
KV907506.1	542480	546605	OOF92758.1
KV907506.1	547156	548683	OOF92759.1
KV907506.1	552142	555405	OOF92760.1
KV907506.1	555664	558362	OOF92761.1
KV907506.1	556005	557006	OOF92762.1
KV907506.1	559022	560964	OOF92763.1
KV907506.1	561691	563467	OOF92764.1
KV907506.1	564772	567802	OOF92765.1
KV907506.1	564915	566595	OOF92766.1
KV907506.1	568958	571868	OOF92767.1
KV907506.1	572100	575975	OOF92768.1
KV907506.1	572100	575975	OOF92769.1
KV907506.1	576737	580780	OOF92770.1
KV907506.1	579620	580598	OOF92771.1
KV907506.1	580950	581826	OOF92772.1
KV907506.1	585465	591607	OOF92773.1
KV907506.1	590098	591328	OOF92774.1
KV907506.1	596048	600475	OOF92775.1
KV907506.1	596181	597441	OOF92776.1
KV907506.1	602166	606501	OOF92777.1
KV907506.1	602628	603337	OOF92778.1
KV907506.1	607726	611374	OOF92779.1
KV907506.1	611468	613473	OOF92780.1
KV907506.1	611522	615444	OOF92781.1
KV907506.1	616761	618629	OOF92782.1
KV907506.1	618626	622822	OOF92783.1
KV907506.1	626919	630212	OOF92784.1
KV907506.1	630500	633347	OOF92785.1
KV907506.1	633545	634962	OOF92786.1
KV907506.1	635526	636746	OOF92787.1
KV907506.1	638147	639401	OOF92788.1
KV907506.1	644665	647037	OOF92789.1
KV907506.1	647038	647932	OOF92790.1
KV907506.1	649852	651336	OOF92791.1
KV907506.1	652470	653633	OOF92792.1
KV907506.1	653605	654758	OOF92793.1
KV907506.1	655220	656834	OOF92794.1
KV907506.1	657808	659720	OOF92795.1
KV907506.1	662425	665686	OOF92796.1
KV907506.1	662481	663500	OOF92797.1
KV907506.1	668667	670457	OOF92798.1
KV907506.1	676665	683938	OOF92799.1
KV907506.1	684093	685250	OOF92800.1
KV907506.1	685466	686602	OOF92801.1
KV907506.1	686847	688518	OOF92802.1
KV907506.1	688646	690612	OOF92803.1
KV907506.1	690881	692131	OOF92804.1
KV907506.1	692699	694658	OOF92805.1
KV907506.1	699692	701480	OOF92806.1
KV907506.1	701502	702481	OOF92807.1
KV907506.1	703670	705696	OOF92808.1
KV907506.1	705737	707310	OOF92809.1
KV907506.1	707693	708768	OOF92810.1
KV907506.1	707694	711548	OOF92811.1
KV907506.1	711958	713390	OOF92812.1
KV907506.1	714522	715575	OOF92813.1
KV907506.1	715565	718874	OOF92814.1
KV907506.1	717565	718874	OOF92815.1
KV907506.1	719157	728241	OOF92816.1
KV907506.1	728326	729839	OOF92817.1
KV907506.1	729899	737965	OOF92818.1
KV907506.1	729908	737905	OOF92819.1
KV907506.1	739020	740524	OOF92820.1
KV907506.1	741117	743593	OOF92821.1
KV907506.1	741980	743592	OOF92822.1
KV907506.1	743559	748001	OOF92823.1
KV907506.1	743925	745370	OOF92824.1
KV907506.1	748099	750653	OOF92825.1
KV907506.1	751018	758647	OOF92826.1
KV907506.1	758707	767879	OOF92827.1
KV907506.1	768505	770767	OOF92828.1
KV907506.1	771070	774288	OOF92829.1
KV907506.1	774588	775904	OOF92830.1
KV907506.1	777363	779810	OOF92831.1
KV907506.1	781299	783041	OOF92832.1
KV907506.1	785695	787129	OOF92833.1
KV907506.1	789617	791532	OOF92834.1
KV907506.1	791556	792230	OOF92835.1
KV907506.1	791899	796341	OOF92836.1
KV907506.1	792240	794897	OOF92837.1
KV907506.1	796798	803544	OOF92838.1
KV907506.1	797481	808904	OOF92839.1
KV907506.1	797691	804114	OOF92840.1
KV907506.1	803174	804201	OOF92841.1
KV907506.1	810744	811442	OOF92842.1
KV907506.1	812220	813726	OOF92843.1
KV907506.1	814359	817744	OOF92844.1
KV907506.1	814373	817763	OOF92845.1
KV907506.1	820442	824374	OOF92846.1
KV907506.1	821329	826439	OOF92847.1
KV907506.1	826624	827818	OOF92848.1
KV907506.1	828342	830335	OOF92849.1
KV907506.1	828342	833695	OOF92850.1
KV907506.1	830515	831307	OOF92851.1
KV907506.1	831758	833513	OOF92852.1
KV907506.1	834106	837265	OOF92853.1
KV907506.1	837737	838211	OOF92854.1
KV907506.1	839169	840928	OOF92855.1
KV907506.1	841007	842570	OOF92856.1
KV907506.1	842807	843727	OOF92857.1
KV907506.1	845211	846706	OOF92858.1
KV907506.1	847575	849227	OOF92859.1
KV907506.1	849949	851919	OOF92860.1
KV907506.1	852643	853564	OOF92861.1
KV907506.1	853557	854521	OOF92862.1
KV907506.1	858586	859484	OOF92863.1
KV907506.1	859611	860976	OOF92864.1
KV907506.1	862278	863550	OOF92865.1
KV907506.1	865331	865883	OOF92866.1
KV907506.1	868970	870168	OOF92867.1
KV907506.1	874000	875749	OOF92868.1
KV907506.1	877376	879213	OOF92869.1
KV907506.1	881068	883360	OOF92870.1
KV907506.1	883486	885027	OOF92871.1
KV907506.1	885297	887728	OOF92872.1
KV907506.1	888102	889171	OOF92873.1
KV907506.1	889527	891790	OOF92874.1
KV907506.1	893983	896240	OOF92875.1
KV907506.1	911612	913729	OOF92876.1
KV907506.1	914121	915276	OOF92877.1
KV907506.1	915789	916522	OOF92878.1
KV907506.1	916662	918460	OOF92879.1
KV907506.1	918414	921130	OOF92880.1
KV907506.1	921773	924174	OOF92881.1
KV907506.1	924359	929662	OOF92883.1
KV907506.1	924359	930339	OOF92882.1
KV907506.1	926341	929624	OOF92884.1
KV907506.1	932014	932980	OOF92885.1
KV907506.1	933285	934129	OOF92886.1
KV907506.1	935492	936444	OOF92887.1
KV907506.1	937023	937610	OOF92888.1
KV907506.1	939253	941328	OOF92889.1
KV907506.1	941878	943240	OOF92890.1
KV907506.1	943656	944902	OOF92891.1
KV907506.1	947053	949261	OOF92892.1
KV907506.1	950026	956841	OOF92893.1
KV907506.1	959110	962060	OOF92894.1
KV907506.1	963794	965486	OOF92895.1
KV907506.1	966320	967787	OOF92896.1
KV907506.1	968216	969450	OOF92897.1
KV907506.1	969766	970874	OOF92898.1
KV907506.1	971034	973224	OOF92899.1
KV907506.1	973313	973989	OOF92900.1
KV907506.1	976037	976882	OOF92901.1
KV907506.1	978981	980573	OOF92902.1
KV907506.1	981277	983031	OOF92903.1
KV907506.1	981769	985055	OOF92904.1
KV907506.1	985313	986573	OOF92905.1
KV907506.1	987299	989117	OOF92906.1
KV907506.1	989970	991735	OOF92907.1
KV907506.1	992278	994489	OOF92908.1
KV907506.1	992278	994489	OOF92909.1
KV907506.1	995447	998851	OOF92910.1
KV907506.1	1001033	1004902	OOF92911.1
KV907506.1	1005628	1008450	OOF92912.1
KV907506.1	1013382	1016171	OOF92913.1
KV907506.1	1014497	1015903	OOF92914.1
KV907506.1	1016295	1017237	OOF92915.1
KV907506.1	1017416	1019111	OOF92916.1
KV907506.1	1019403	1020680	OOF92917.1
KV907506.1	1020972	1025861	OOF92918.1
KV907506.1	1026606	1027436	OOF92919.1
KV907506.1	1028755	1032008	OOF92920.1
KV907506.1	1032707	1034117	OOF92921.1
KV907506.1	1034238	1035501	OOF92922.1
KV907506.1	1037610	1040313	OOF92923.1
KV907506.1	1040698	1043632	OOF92924.1
KV907506.1	1043698	1048423	OOF92925.1
KV907506.1	1043793	1045327	OOF92926.1
KV907506.1	1048511	1049262	OOF92927.1
KV907506.1	1049247	1051567	OOF92928.1
KV907506.1	1054460	1060344	OOF92929.1
KV907506.1	1058242	1059553	OOF92930.1
KV907507.1	678	2943	OOF92284.1
KV907507.1	3459	4529	OOF92285.1
KV907507.1	3479	6035	OOF92286.1
KV907507.1	6345	8419	OOF92287.1
KV907507.1	9442	12265	OOF92288.1
KV907507.1	13159	15768	OOF92289.1
KV907507.1	18625	19463	OOF92290.1
KV907507.1	19955	23294	OOF92291.1
KV907507.1	23394	24166	OOF92292.1
KV907507.1	25156	32234	OOF92293.1
KV907507.1	30179	32132	OOF92294.1
KV907507.1	32476	33584	OOF92295.1
KV907507.1	34398	36266	OOF92296.1
KV907507.1	36508	38328	OOF92297.1
KV907507.1	38431	39971	OOF92298.1
KV907507.1	41136	45179	OOF92299.1
KV907507.1	43866	45186	OOF92300.1
KV907507.1	46059	47004	OOF92301.1
KV907507.1	47309	50503	OOF92302.1
KV907507.1	47311	49938	OOF92303.1
KV907507.1	50072	51968	OOF92304.1
KV907507.1	52114	53438	OOF92305.1
KV907507.1	53670	56958	OOF92306.1
KV907507.1	57017	59017	OOF92307.1
KV907507.1	61227	62774	OOF92308.1
KV907507.1	63131	65095	OOF92309.1
KV907507.1	65247	66877	OOF92310.1
KV907507.1	73747	75245	OOF92311.1
KV907507.1	82644	87986	OOF92312.1
KV907507.1	92158	92710	OOF92313.1
KV907507.1	93096	97015	OOF92314.1
KV907507.1	100825	103036	OOF92315.1
KV907507.1	102195	103791	OOF92316.1
KV907507.1	108694	109492	OOF92317.1
KV907507.1	110595	115313	OOF92318.1
KV907507.1	116430	118536	OOF92319.1
KV907507.1	118551	126957	OOF92320.1
KV907507.1	118616	121420	OOF92321.1
KV907507.1	120490	121188	OOF92322.1
KV907507.1	128672	133342	OOF92323.1
KV907507.1	130040	130781	OOF92324.1
KV907507.1	141023	142390	OOF92325.1
KV907507.1	143205	144275	OOF92326.1
KV907507.1	144228	145776	OOF92327.1
KV907507.1	146054	148167	OOF92328.1
KV907507.1	148798	152400	OOF92329.1
KV907507.1	153102	155324	OOF92330.1
KV907507.1	158421	158856	OOF92331.1
KV907507.1	159267	163041	OOF92332.1
KV907507.1	163155	164059	OOF92333.1
KV907507.1	164902	171980	OOF92334.1
KV907507.1	169925	171878	OOF92335.1
KV907507.1	172222	173330	OOF92336.1
KV907507.1	174437	175961	OOF92337.1
KV907507.1	176253	178075	OOF92338.1
KV907507.1	178186	179703	OOF92339.1
KV907507.1	180881	184932	OOF92340.1
KV907507.1	183612	184932	OOF92341.1
KV907507.1	185256	186888	OOF92342.1
KV907507.1	187055	190249	OOF92344.1
KV907507.1	187055	190461	OOF92343.1
KV907507.1	188294	191715	OOF92345.1
KV907507.1	191860	193184	OOF92346.1
KV907507.1	193746	194834	OOF92347.1
KV907507.1	196763	198763	OOF92348.1
KV907507.1	200973	202520	OOF92349.1
KV907507.1	203008	204631	OOF92350.1
KV907507.1	204972	206160	OOF92351.1
KV907507.1	213493	214991	OOF92352.1
KV907507.1	223980	226924	OOF92353.1
KV907507.1	231904	232456	OOF92354.1
KV907507.1	232842	236761	OOF92355.1
KV907507.1	238861	239482	OOF92356.1
KV907507.1	240535	243537	OOF92357.1
KV907507.1	241941	243537	OOF92358.1
KV907507.1	248440	249238	OOF92359.1
KV907507.1	250341	255059	OOF92360.1
KV907507.1	256147	258285	OOF92361.1
KV907507.1	258297	266703	OOF92362.1
KV907507.1	258616	259922	OOF92363.1
KV907507.1	260236	260934	OOF92364.1
KV907507.1	285144	287577	OOF92365.1
KV907507.1	288134	289973	OOF92366.1
KV907507.1	290466	293713	OOF92367.1
KV907507.1	298566	306651	OOF92368.1
KV907507.1	306796	309091	OOF92369.1
KV907507.1	309557	312064	OOF92370.1
KV907507.1	312975	315585	OOF92371.1
KV907507.1	318393	318835	OOF92372.1
KV907507.1	320285	321155	OOF92373.1
KV907507.1	321457	322418	OOF92374.1
KV907507.1	327493	328652	OOF92375.1
KV907507.1	328851	330313	OOF92376.1
KV907507.1	338714	340106	OOF92377.1
KV907507.1	346531	348092	OOF92378.1
KV907507.1	352577	354035	OOF92379.1
KV907507.1	356478	360099	OOF92380.1
KV907507.1	359380	360189	OOF92381.1
KV907507.1	376738	377305	OOF92382.1
KV907507.1	377081	379311	OOF92383.1
KV907507.1	380043	382957	OOF92384.1
KV907507.1	383114	385274	OOF92385.1
KV907507.1	383456	383959	OOF92386.1
KV907507.1	385462	390221	OOF92387.1
KV907507.1	390379	399741	OOF92388.1
KV907507.1	390790	399736	OOF92389.1
KV907507.1	393309	394696	OOF92390.1
KV907507.1	401221	404091	OOF92391.1
KV907507.1	405240	406761	OOF92392.1
KV907507.1	407235	408356	OOF92393.1
KV907507.1	408369	409996	OOF92394.1
KV907507.1	419394	420381	OOF92395.1
KV907507.1	421424	423317	OOF92396.1
KV907507.1	424291	425527	OOF92397.1
KV907507.1	425705	426522	OOF92398.1
KV907507.1	428266	430593	OOF92399.1
KV907507.1	436707	437512	OOF92400.1
KV907507.1	439304	447452	OOF92401.1
KV907507.1	447378	449805	OOF92402.1
KV907507.1	450117	452312	OOF92403.1
KV907507.1	461045	462098	OOF92404.1
KV907507.1	462121	462566	OOF92405.1
KV907507.1	462596	464989	OOF92406.1
KV907507.1	465207	466491	OOF92407.1
KV907507.1	465264	466898	OOF92408.1
KV907507.1	466315	466736	OOF92409.1
KV907507.1	467082	468151	OOF92410.1
KV907507.1	468482	470182	OOF92411.1
KV907507.1	468612	469100	OOF92412.1
KV907507.1	471483	474389	OOF92413.1
KV907507.1	474536	476438	OOF92414.1
KV907507.1	474540	476435	OOF92415.1
KV907507.1	476597	480673	OOF92416.1
KV907507.1	478592	479529	OOF92417.1
KV907507.1	480977	484730	OOF92418.1
KV907507.1	484819	489231	OOF92419.1
KV907507.1	484991	485583	OOF92420.1
KV907507.1	490081	494663	OOF92421.1
KV907507.1	495448	499933	OOF92422.1
KV907507.1	500325	507298	OOF92423.1
KV907507.1	509657	510625	OOF92424.1
KV907507.1	515661	516164	OOF92425.1
KV907507.1	518615	519748	OOF92426.1
KV907507.1	520628	522021	OOF92427.1
KV907507.1	523272	524902	OOF92428.1
KV907507.1	525007	526927	OOF92429.1
KV907507.1	528634	529566	OOF92430.1
KV907507.1	529904	530639	OOF92431.1
KV907507.1	530977	534138	OOF92432.1
KV907507.1	530989	534108	OOF92433.1
KV907507.1	534571	535135	OOF92434.1
KV907507.1	537153	542491	OOF92435.1
KV907507.1	545556	547808	OOF92436.1
KV907507.1	547763	550354	OOF92437.1
KV907507.1	550775	555174	OOF92438.1
KV907507.1	558206	559949	OOF92439.1
KV907507.1	560180	561469	OOF92440.1
KV907507.1	563789	564716	OOF92441.1
KV907507.1	566081	567803	OOF92442.1
KV907507.1	568378	569365	OOF92443.1
KV907507.1	569402	570415	OOF92444.1
KV907507.1	571628	572989	OOF92445.1
KV907507.1	576209	577527	OOF92446.1
KV907507.1	578703	580174	OOF92447.1
KV907507.1	581138	582224	OOF92448.1
KV907507.1	584132	585379	OOF92449.1
KV907507.1	585859	587593	OOF92450.1
KV907507.1	587631	590403	OOF92451.1
KV907507.1	590637	597232	OOF92452.1
KV907507.1	597882	601219	OOF92453.1
KV907507.1	602224	603853	OOF92454.1
KV907507.1	603980	605478	OOF92455.1
KV907507.1	605485	606748	OOF92456.1
KV907507.1	606718	607427	OOF92457.1
KV907507.1	607549	608304	OOF92458.1
KV907507.1	608699	610797	OOF92459.1
KV907507.1	611912	613167	OOF92460.1
KV907507.1	613565	615118	OOF92461.1
KV907507.1	614680	614913	OOF92462.1
KV907507.1	615354	621090	OOF92463.1
KV907507.1	621071	625962	OOF92464.1
KV907507.1	626268	628788	OOF92465.1
KV907507.1	630409	631762	OOF92466.1
KV907507.1	633466	634256	OOF92467.1
KV907507.1	634438	636253	OOF92468.1
KV907507.1	635695	638533	OOF92469.1
KV907507.1	642307	643504	OOF92470.1
KV907507.1	644677	646463	OOF92471.1
KV907507.1	648236	649765	OOF92472.1
KV907507.1	650440	651545	OOF92473.1
KV907507.1	651757	655216	OOF92474.1
KV907507.1	654360	655174	OOF92475.1
KV907507.1	655397	657457	OOF92476.1
KV907507.1	658654	660827	OOF92477.1
KV907507.1	660837	664641	OOF92478.1
KV907507.1	665093	668443	OOF92479.1
KV907507.1	669046	674991	OOF92480.1
KV907507.1	671589	675266	OOF92481.1
KV907507.1	677111	681050	OOF92482.1
KV907507.1	681567	688715	OOF92483.1
KV907507.1	681894	685596	OOF92484.1
KV907507.1	687595	688681	OOF92485.1
KV907507.1	688940	690353	OOF92486.1
KV907507.1	691672	698540	OOF92487.1
KV907507.1	698748	700070	OOF92488.1
KV907507.1	700185	700912	OOF92489.1
KV907507.1	701122	702590	OOF92490.1
KV907507.1	702963	704712	OOF92491.1
KV907507.1	704859	708539	OOF92492.1
KV907507.1	708706	709750	OOF92493.1
KV907507.1	709938	712811	OOF92494.1
KV907507.1	715324	716380	OOF92495.1
KV907507.1	717704	718832	OOF92496.1
KV907507.1	719112	720053	OOF92497.1
KV907507.1	721272	722735	OOF92498.1
KV907507.1	724735	725805	OOF92499.1
KV907507.1	727483	729583	OOF92500.1
KV907507.1	733341	735362	OOF92501.1
KV907507.1	735510	737488	OOF92502.1
KV907507.1	737884	744023	OOF92503.1
KV907507.1	737916	744592	OOF92504.1
KV907507.1	745114	746682	OOF92505.1
KV907507.1	747271	748201	OOF92506.1
KV907507.1	748386	754486	OOF92507.1
KV907507.1	750068	761037	OOF92508.1
KV907507.1	753057	755498	OOF92509.1
KV907507.1	762359	764006	OOF92510.1
KV907507.1	763995	764613	OOF92511.1
KV907507.1	766497	767754	OOF92512.1
KV907507.1	768625	769675	OOF92513.1
KV907507.1	772881	778276	OOF92514.1
KV907507.1	776972	778925	OOF92515.1
KV907507.1	778284	779874	OOF92516.1
KV907507.1	779809	782087	OOF92517.1
KV907507.1	782331	782900	OOF92518.1
KV907507.1	783213	784618	OOF92519.1
KV907507.1	786304	787498	OOF92520.1
KV907507.1	788303	790185	OOF92521.1
KV907507.1	790750	791799	OOF92522.1
KV907507.1	791824	793750	OOF92523.1
KV907507.1	794395	795745	OOF92524.1
KV907507.1	796746	798007	OOF92525.1
KV907507.1	798355	800366	OOF92526.1
KV907507.1	801394	803718	OOF92527.1
KV907507.1	804540	805311	OOF92528.1
KV907507.1	806541	808617	OOF92529.1
KV907507.1	808775	810422	OOF92530.1
KV907507.1	810607	811872	OOF92531.1
KV907507.1	812155	813976	OOF92532.1
KV907507.1	825525	826260	OOF92533.1
KV907507.1	826855	827233	OOF92534.1
KV907507.1	828235	831456	OOF92535.1
KV907507.1	833906	835891	OOF92536.1
KV907507.1	836097	836987	OOF92537.1
KV907507.1	838162	839724	OOF92538.1
KV907507.1	841643	842969	OOF92539.1
KV907507.1	844517	845485	OOF92540.1
KV907507.1	846252	847060	OOF92541.1
KV907507.1	847350	847796	OOF92542.1
KV907507.1	849596	851669	OOF92543.1
KV907507.1	855623	856410	OOF92544.1
KV907507.1	860027	862866	OOF92545.1
KV907507.1	868353	871243	OOF92546.1
KV907507.1	877924	880003	OOF92547.1
KV907507.1	880599	887969	OOF92548.1
KV907507.1	889359	890187	OOF92549.1
KV907507.1	891344	892091	OOF92550.1
KV907507.1	892763	897283	OOF92551.1
KV907507.1	897554	899021	OOF92552.1
KV907507.1	900361	902456	OOF92553.1
KV907507.1	902688	904848	OOF92554.1
KV907507.1	907373	910135	OOF92555.1
KV907507.1	908162	911482	OOF92556.1
KV907507.1	911720	914073	OOF92557.1
KV907507.1	915363	916586	OOF92558.1
KV907507.1	916660	919423	OOF92559.1
KV907507.1	919809	920605	OOF92560.1
KV907507.1	921873	922520	OOF92561.1
KV907507.1	922864	923811	OOF92562.1
KV907507.1	924294	926911	OOF92563.1
KV907507.1	927429	929027	OOF92564.1
KV907507.1	929817	931195	OOF92565.1
KV907507.1	931295	936262	OOF92566.1
KV907507.1	937736	938837	OOF92567.1
KV907507.1	939123	941093	OOF92568.1
KV907507.1	940372	941002	OOF92569.1
KV907507.1	942421	944860	OOF92570.1
KV907507.1	946035	948588	OOF92571.1
KV907507.1	966874	968975	OOF92572.1
KV907507.1	969536	969994	OOF92573.1
KV907507.1	970420	971934	OOF92574.1
KV907507.1	972004	972990	OOF92575.1
KV907507.1	973710	974283	OOF92576.1
KV907507.1	974873	975879	OOF92577.1
KV907507.1	977952	978417	OOF92578.1
KV907507.1	979953	980701	OOF92579.1
KV907507.1	981588	982900	OOF92580.1
KV907507.1	982868	984670	OOF92581.1
KV907507.1	998254	999136	OOF92582.1
KV907507.1	1000462	1002547	OOF92583.1
KV907507.1	1002761	1003418	OOF92584.1
KV907507.1	1003441	1004308	OOF92585.1
KV907507.1	1004748	1005893	OOF92586.1
KV907507.1	1006106	1007722	OOF92587.1
KV907507.1	1008041	1009307	OOF92588.1
KV907507.1	1010321	1011004	OOF92589.1
KV907507.1	1011614	1012345	OOF92590.1
KV907507.1	1012661	1013314	OOF92591.1
KV907507.1	1013985	1015251	OOF92592.1
KV907507.1	1016658	1016997	OOF92593.1
KV907507.1	1018097	1019219	OOF92594.1
KV907507.1	1019195	1023289	OOF92595.1
KV907508.1	1602	2133	OOF92000.1
KV907508.1	2677	3756	OOF92001.1
KV907508.1	3726	7186	OOF92002.1
KV907508.1	7472	8204	OOF92003.1
KV907508.1	9033	9768	OOF92004.1
KV907508.1	9953	11736	OOF92005.1
KV907508.1	12234	13247	OOF92006.1
KV907508.1	12755	14604	OOF92007.1
KV907508.1	15355	15877	OOF92008.1
KV907508.1	18506	19781	OOF92009.1
KV907508.1	21948	22380	OOF92010.1
KV907508.1	22521	24393	OOF92011.1
KV907508.1	24445	27784	OOF92012.1
KV907508.1	24487	29252	OOF92013.1
KV907508.1	28354	29822	OOF92014.1
KV907508.1	30076	30846	OOF92015.1
KV907508.1	30925	32920	OOF92016.1
KV907508.1	33220	34409	OOF92017.1
KV907508.1	34060	34373	OOF92018.1
KV907508.1	34918	37291	OOF92019.1
KV907508.1	37828	40874	OOF92020.1
KV907508.1	39966	42514	OOF92021.1
KV907508.1	48535	49411	OOF92022.1
KV907508.1	49870	51097	OOF92023.1
KV907508.1	52828	53450	OOF92024.1
KV907508.1	54005	55517	OOF92025.1
KV907508.1	56545	58949	OOF92026.1
KV907508.1	57413	60490	OOF92027.1
KV907508.1	60458	62165	OOF92028.1
KV907508.1	64429	66199	OOF92029.1
KV907508.1	68799	72264	OOF92030.1
KV907508.1	72705	74804	OOF92031.1
KV907508.1	74040	76449	OOF92032.1
KV907508.1	76786	79626	OOF92033.1
KV907508.1	79096	81314	OOF92034.1
KV907508.1	82095	84049	OOF92035.1
KV907508.1	87850	88961	OOF92036.1
KV907508.1	91147	91444	OOF92037.1
KV907508.1	92327	93945	OOF92038.1
KV907508.1	94352	95372	OOF92039.1
KV907508.1	96804	98624	OOF92040.1
KV907508.1	100455	102606	OOF92041.1
KV907508.1	103354	104674	OOF92042.1
KV907508.1	104885	106662	OOF92043.1
KV907508.1	107117	113805	OOF92044.1
KV907508.1	114482	117307	OOF92045.1
KV907508.1	117638	119258	OOF92046.1
KV907508.1	119631	120433	OOF92047.1
KV907508.1	120984	122479	OOF92048.1
KV907508.1	122865	124116	OOF92049.1
KV907508.1	125033	127267	OOF92050.1
KV907508.1	129943	130956	OOF92051.1
KV907508.1	132185	133627	OOF92052.1
KV907508.1	134926	136305	OOF92053.1
KV907508.1	137568	138625	OOF92054.1
KV907508.1	138723	141145	OOF92055.1
KV907508.1	142359	143387	OOF92056.1
KV907508.1	145603	146329	OOF92057.1
KV907508.1	146555	147485	OOF92058.1
KV907508.1	147796	149358	OOF92059.1
KV907508.1	149904	150586	OOF92060.1
KV907508.1	152914	153438	OOF92061.1
KV907508.1	154202	157978	OOF92062.1
KV907508.1	159118	161353	OOF92063.1
KV907508.1	162131	164316	OOF92064.1
KV907508.1	164971	168165	OOF92065.1
KV907508.1	168471	168954	OOF92066.1
KV907508.1	169589	170690	OOF92067.1
KV907508.1	172208	173525	OOF92068.1
KV907508.1	173920	176359	OOF92069.1
KV907508.1	177896	180618	OOF92070.1
KV907508.1	183677	185836	OOF92071.1
KV907508.1	186540	187445	OOF92072.1
KV907508.1	190645	192774	OOF92073.1
KV907508.1	193240	194882	OOF92074.1
KV907508.1	195689	196991	OOF92075.1
KV907508.1	198606	201154	OOF92076.1
KV907508.1	201790	203478	OOF92077.1
KV907508.1	227445	228204	OOF92078.1
KV907508.1	228425	229435	OOF92079.1
KV907508.1	230115	230885	OOF92080.1
KV907508.1	234202	236052	OOF92081.1
KV907508.1	237599	239791	OOF92082.1
KV907508.1	240270	241777	OOF92083.1
KV907508.1	243848	244620	OOF92084.1
KV907508.1	247730	249086	OOF92085.1
KV907508.1	251211	252326	OOF92086.1
KV907508.1	255094	256622	OOF92087.1
KV907508.1	257371	258754	OOF92088.1
KV907508.1	260171	268578	OOF92089.1
KV907508.1	268658	271086	OOF92090.1
KV907508.1	271259	273920	OOF92091.1
KV907508.1	274543	275524	OOF92092.1
KV907508.1	275593	277292	OOF92093.1
KV907508.1	277585	278500	OOF92094.1
KV907508.1	277679	281157	OOF92095.1
KV907508.1	281199	281995	OOF92096.1
KV907508.1	282221	283303	OOF92097.1
KV907508.1	283365	286985	OOF92098.1
KV907508.1	285759	286957	OOF92099.1
KV907508.1	287657	290349	OOF92100.1
KV907508.1	290754	292952	OOF92101.1
KV907508.1	292937	294192	OOF92102.1
KV907508.1	295350	297020	OOF92103.1
KV907508.1	297625	297961	OOF92104.1
KV907508.1	300329	307634	OOF92105.1
KV907508.1	313762	314798	OOF92106.1
KV907508.1	314907	316867	OOF92107.1
KV907508.1	319191	321523	OOF92108.1
KV907508.1	321577	323452	OOF92109.1
KV907508.1	323456	324171	OOF92110.1
KV907508.1	324332	326991	OOF92111.1
KV907508.1	327099	329552	OOF92112.1
KV907508.1	330246	330884	OOF92113.1
KV907508.1	337265	340121	OOF92114.1
KV907508.1	341884	342454	OOF92115.1
KV907508.1	343999	344305	OOF92116.1
KV907508.1	345318	347592	OOF92117.1
KV907508.1	348773	350368	OOF92118.1
KV907508.1	350650	352205	OOF92119.1
KV907508.1	352622	354206	OOF92120.1
KV907508.1	354735	357356	OOF92121.1
KV907508.1	357383	358963	OOF92122.1
KV907508.1	359385	360250	OOF92123.1
KV907508.1	361073	362902	OOF92124.1
KV907508.1	363384	365584	OOF92125.1
KV907508.1	365799	368989	OOF92126.1
KV907508.1	369343	374681	OOF92127.1
KV907508.1	371951	374922	OOF92128.1
KV907508.1	375868	379691	OOF92129.1
KV907508.1	380222	382827	OOF92130.1
KV907508.1	383327	385184	OOF92131.1
KV907508.1	385830	387932	OOF92132.1
KV907508.1	391560	393774	OOF92133.1
KV907508.1	396519	398302	OOF92134.1
KV907508.1	400267	402630	OOF92135.1
KV907508.1	402920	404925	OOF92136.1
KV907508.1	406127	409185	OOF92137.1
KV907508.1	409713	417155	OOF92138.1
KV907508.1	417595	418967	OOF92139.1
KV907508.1	419572	421869	OOF92140.1
KV907508.1	422090	425118	OOF92141.1
KV907508.1	425131	427614	OOF92142.1
KV907508.1	427976	429840	OOF92143.1
KV907508.1	430639	431052	OOF92144.1
KV907508.1	433159	435214	OOF92145.1
KV907508.1	436381	438318	OOF92146.1
KV907508.1	454875	455998	OOF92147.1
KV907508.1	456148	457803	OOF92148.1
KV907508.1	458834	461273	OOF92149.1
KV907508.1	461494	464577	OOF92150.1
KV907508.1	464753	466150	OOF92151.1
KV907508.1	466083	469806	OOF92152.1
KV907508.1	470112	472327	OOF92153.1
KV907508.1	472496	474076	OOF92154.1
KV907508.1	476682	479765	OOF92155.1
KV907508.1	480030	482132	OOF92156.1
KV907508.1	482456	484284	OOF92157.1
KV907508.1	484531	488415	OOF92158.1
KV907508.1	484665	486671	OOF92159.1
KV907508.1	488652	491835	OOF92160.1
KV907508.1	488653	491818	OOF92161.1
KV907508.1	492248	494085	OOF92162.1
KV907508.1	495436	497355	OOF92163.1
KV907508.1	497419	499855	OOF92164.1
KV907508.1	499930	502134	OOF92165.1
KV907508.1	502262	508941	OOF92166.1
KV907508.1	502278	503466	OOF92167.1
KV907508.1	512202	514211	OOF92168.1
KV907508.1	516670	517710	OOF92169.1
KV907508.1	516673	519783	OOF92170.1
KV907508.1	520915	521255	OOF92171.1
KV907508.1	521838	523683	OOF92172.1
KV907508.1	523690	524263	OOF92173.1
KV907508.1	531244	535095	OOF92174.1
KV907508.1	534484	534977	OOF92175.1
KV907508.1	535278	535745	OOF92176.1
KV907508.1	536756	537271	OOF92177.1
KV907508.1	537348	538662	OOF92178.1
KV907508.1	540890	545672	OOF92179.1
KV907508.1	546812	550063	OOF92180.1
KV907508.1	552029	554707	OOF92181.1
KV907508.1	555320	557871	OOF92182.1
KV907508.1	557927	560588	OOF92183.1
KV907508.1	560823	564859	OOF92184.1
KV907508.1	564969	565750	OOF92185.1
KV907508.1	565783	569536	OOF92186.1
KV907508.1	566636	569747	OOF92187.1
KV907508.1	570137	572615	OOF92188.1
KV907508.1	572829	578728	OOF92189.1
KV907508.1	574948	578610	OOF92190.1
KV907508.1	579125	583333	OOF92191.1
KV907508.1	584014	584391	OOF92192.1
KV907508.1	589216	592545	OOF92193.1
KV907508.1	592704	595961	OOF92194.1
KV907508.1	595976	597645	OOF92195.1
KV907508.1	597679	601730	OOF92196.1
KV907508.1	604253	608005	OOF92197.1
KV907508.1	604865	609120	OOF92198.1
KV907508.1	609566	615482	OOF92199.1
KV907508.1	613897	615383	OOF92200.1
KV907508.1	615666	616772	OOF92201.1
KV907508.1	616321	619103	OOF92202.1
KV907508.1	620443	621769	OOF92203.1
KV907508.1	622492	623595	OOF92204.1
KV907508.1	625063	627571	OOF92205.1
KV907508.1	628242	632706	OOF92206.1
KV907508.1	635606	638443	OOF92207.1
KV907508.1	636276	638443	OOF92208.1
KV907508.1	639012	641317	OOF92209.1
KV907508.1	641917	644223	OOF92210.1
KV907508.1	645702	647610	OOF92211.1
KV907508.1	647958	650378	OOF92212.1
KV907508.1	658945	661579	OOF92213.1
KV907508.1	662162	664610	OOF92214.1
KV907508.1	666896	669648	OOF92215.1
KV907508.1	669958	672057	OOF92216.1
KV907508.1	672725	676873	OOF92217.1
KV907508.1	683763	684682	OOF92218.1
KV907508.1	684882	686142	OOF92219.1
KV907508.1	686641	687185	OOF92220.1
KV907508.1	687107	690251	OOF92221.1
KV907508.1	690099	691501	OOF92222.1
KV907508.1	695675	698511	OOF92223.1
KV907508.1	698980	705660	OOF92224.1
KV907508.1	699639	705674	OOF92225.1
KV907508.1	705842	707690	OOF92226.1
KV907508.1	707728	710382	OOF92228.1
KV907508.1	707728	716034	OOF92227.1
KV907508.1	710405	710923	OOF92229.1
KV907508.1	719386	722291	OOF92230.1
KV907508.1	722945	726317	OOF92231.1
KV907508.1	722961	728472	OOF92232.1
KV907508.1	730010	732172	OOF92233.1
KV907508.1	733975	738256	OOF92234.1
KV907508.1	738614	739648	OOF92235.1
KV907508.1	764796	767719	OOF92236.1
KV907508.1	769860	772509	OOF92237.1
KV907508.1	771567	772329	OOF92238.1
KV907508.1	772617	776693	OOF92239.1
KV907508.1	773652	774756	OOF92240.1
KV907508.1	773862	786813	OOF92241.1
KV907508.1	776754	786290	OOF92242.1
KV907508.1	779522	781507	OOF92243.1
KV907508.1	787474	788899	OOF92244.1
KV907508.1	789414	791405	OOF92245.1
KV907508.1	801685	805456	OOF92246.1
KV907508.1	805606	808924	OOF92247.1
KV907508.1	807765	812255	OOF92248.1
KV907508.1	814625	816321	OOF92249.1
KV907508.1	816337	817522	OOF92250.1
KV907508.1	816634	818122	OOF92251.1
KV907508.1	818588	822020	OOF92252.1
KV907508.1	822890	827222	OOF92253.1
KV907508.1	822890	827222	OOF92254.1
KV907508.1	827653	829904	OOF92255.1
KV907508.1	830205	833676	OOF92256.1
KV907508.1	830771	833676	OOF92257.1
KV907508.1	834019	835730	OOF92258.1
KV907508.1	836031	837734	OOF92259.1
KV907508.1	838107	843096	OOF92260.1
KV907508.1	838399	839565	OOF92261.1
KV907508.1	839754	840758	OOF92262.1
KV907508.1	844567	846382	OOF92263.1
KV907508.1	846897	847761	OOF92264.1
KV907508.1	848441	849012	OOF92265.1
KV907508.1	849499	849859	OOF92266.1
KV907508.1	850126	854534	OOF92267.1
KV907508.1	850240	850921	OOF92268.1
KV907508.1	856172	858753	OOF92269.1
KV907508.1	859365	861535	OOF92270.1
KV907508.1	861851	863625	OOF92271.1
KV907508.1	861851	863625	OOF92272.1
KV907508.1	863648	869190	OOF92273.1
KV907508.1	872530	878321	OOF92274.1
KV907508.1	877474	878332	OOF92275.1
KV907508.1	878350	881166	OOF92276.1
KV907508.1	878478	885851	OOF92277.1
KV907508.1	879748	885861	OOF92278.1
KV907508.1	886046	887285	OOF92279.1
KV907508.1	887616	890201	OOF92280.1
KV907508.1	891389	893466	OOF92281.1
KV907508.1	892652	893193	OOF92282.1
KV907508.1	893892	895699	OOF92283.1
KV907509.1	2891	3212	OOF91719.1
KV907509.1	8820	10954	OOF91720.1
KV907509.1	16269	18416	OOF91721.1
KV907509.1	20084	21142	OOF91722.1
KV907509.1	24286	24607	OOF91723.1
KV907509.1	30215	32349	OOF91724.1
KV907509.1	37664	39811	OOF91725.1
KV907509.1	41479	42537	OOF91726.1
KV907509.1	43425	44792	OOF91727.1
KV907509.1	44847	45512	OOF91728.1
KV907509.1	46259	47542	OOF91729.1
KV907509.1	49885	54848	OOF91730.1
KV907509.1	55407	56629	OOF91731.1
KV907509.1	58432	60454	OOF91732.1
KV907509.1	62942	64468	OOF91733.1
KV907509.1	70613	71362	OOF91734.1
KV907509.1	72423	73939	OOF91735.1
KV907509.1	74020	76171	OOF91736.1
KV907509.1	76882	78554	OOF91737.1
KV907509.1	78967	83264	OOF91738.1
KV907509.1	78967	83264	OOF91739.1
KV907509.1	83247	84675	OOF91740.1
KV907509.1	85314	86525	OOF91741.1
KV907509.1	87301	90688	OOF91742.1
KV907509.1	91103	93131	OOF91743.1
KV907509.1	93314	95165	OOF91744.1
KV907509.1	93411	94122	OOF91745.1
KV907509.1	95017	96666	OOF91746.1
KV907509.1	97870	100016	OOF91747.1
KV907509.1	100665	101771	OOF91748.1
KV907509.1	102032	102748	OOF91749.1
KV907509.1	102984	103662	OOF91750.1
KV907509.1	103986	105567	OOF91751.1
KV907509.1	108735	109805	OOF91752.1
KV907509.1	110054	110408	OOF91753.1
KV907509.1	114407	114953	OOF91754.1
KV907509.1	115741	117606	OOF91755.1
KV907509.1	117937	119048	OOF91756.1
KV907509.1	118830	120632	OOF91757.1
KV907509.1	120945	123196	OOF91758.1
KV907509.1	124828	125684	OOF91759.1
KV907509.1	126011	126470	OOF91760.1
KV907509.1	129051	130520	OOF91761.1
KV907509.1	130739	134833	OOF91762.1
KV907509.1	132674	135628	OOF91763.1
KV907509.1	134913	136509	OOF91764.1
KV907509.1	141142	142396	OOF91765.1
KV907509.1	142940	144544	OOF91766.1
KV907509.1	143407	146370	OOF91767.1
KV907509.1	146120	147275	OOF91768.1
KV907509.1	147655	149460	OOF91769.1
KV907509.1	149771	151223	OOF91770.1
KV907509.1	151278	153054	OOF91771.1
KV907509.1	153920	154759	OOF91772.1
KV907509.1	156037	156913	OOF91773.1
KV907509.1	158771	160670	OOF91774.1
KV907509.1	160670	162174	OOF91775.1
KV907509.1	162959	164613	OOF91776.1
KV907509.1	166142	166925	OOF91777.1
KV907509.1	167503	168739	OOF91778.1
KV907509.1	169207	171256	OOF91779.1
KV907509.1	171310	173866	OOF91780.1
KV907509.1	174961	178052	OOF91781.1
KV907509.1	178490	179327	OOF91782.1
KV907509.1	180236	183872	OOF91783.1
KV907509.1	182370	183861	OOF91784.1
KV907509.1	185385	186929	OOF91785.1
KV907509.1	187486	189446	OOF91786.1
KV907509.1	190155	191754	OOF91787.1
KV907509.1	192739	193486	OOF91788.1
KV907509.1	194075	195668	OOF91789.1
KV907509.1	195806	198480	OOF91790.1
KV907509.1	199141	204008	OOF91791.1
KV907509.1	204478	205998	OOF91792.1
KV907509.1	206279	206876	OOF91793.1
KV907509.1	207368	208015	OOF91794.1
KV907509.1	209226	210246	OOF91795.1
KV907509.1	211866	214436	OOF91796.1
KV907509.1	214689	219621	OOF91797.1
KV907509.1	216155	221099	OOF91798.1
KV907509.1	217554	218475	OOF91799.1
KV907509.1	220446	223147	OOF91800.1
KV907509.1	223669	225118	OOF91801.1
KV907509.1	226947	228247	OOF91802.1
KV907509.1	237916	238575	OOF91803.1
KV907509.1	238834	240697	OOF91804.1
KV907509.1	241058	241703	OOF91805.1
KV907509.1	242226	243777	OOF91806.1
KV907509.1	243862	245562	OOF91807.1
KV907509.1	245840	247555	OOF91808.1
KV907509.1	247581	248500	OOF91809.1
KV907509.1	249501	251157	OOF91810.1
KV907509.1	251648	253452	OOF91811.1
KV907509.1	255637	256593	OOF91812.1
KV907509.1	257515	258721	OOF91813.1
KV907509.1	259151	260929	OOF91814.1
KV907509.1	261284	261752	OOF91815.1
KV907509.1	262879	263809	OOF91816.1
KV907509.1	264254	264974	OOF91817.1
KV907509.1	266304	266919	OOF91818.1
KV907509.1	267522	268620	OOF91819.1
KV907509.1	270332	271332	OOF91820.1
KV907509.1	273073	274255	OOF91821.1
KV907509.1	275128	275735	OOF91822.1
KV907509.1	276739	277129	OOF91823.1
KV907509.1	279581	280292	OOF91824.1
KV907509.1	280308	282808	OOF91825.1
KV907509.1	282776	283703	OOF91826.1
KV907509.1	282835	285939	OOF91827.1
KV907509.1	286588	296240	OOF91828.1
KV907509.1	297068	297728	OOF91829.1
KV907509.1	299912	301269	OOF91830.1
KV907509.1	305779	307681	OOF91831.1
KV907509.1	308995	310281	OOF91832.1
KV907509.1	310676	312326	OOF91833.1
KV907509.1	312481	314357	OOF91834.1
KV907509.1	314525	315835	OOF91835.1
KV907509.1	316068	317701	OOF91836.1
KV907509.1	317803	318951	OOF91837.1
KV907509.1	319287	320341	OOF91838.1
KV907509.1	342009	344374	OOF91839.1
KV907509.1	344784	345950	OOF91840.1
KV907509.1	347804	348845	OOF91841.1
KV907509.1	350383	351005	OOF91842.1
KV907509.1	351812	353291	OOF91843.1
KV907509.1	355635	357752	OOF91844.1
KV907509.1	358679	359769	OOF91845.1
KV907509.1	360501	361057	OOF91846.1
KV907509.1	366914	374468	OOF91847.1
KV907509.1	375427	376510	OOF91848.1
KV907509.1	377392	378920	OOF91849.1
KV907509.1	379542	380858	OOF91850.1
KV907509.1	381382	382414	OOF91851.1
KV907509.1	383068	384867	OOF91852.1
KV907509.1	384946	386377	OOF91853.1
KV907509.1	387041	388881	OOF91854.1
KV907509.1	390737	392997	OOF91855.1
KV907509.1	394259	394895	OOF91856.1
KV907509.1	398245	399496	OOF91857.1
KV907509.1	401800	403039	OOF91858.1
KV907509.1	403624	404284	OOF91859.1
KV907509.1	405834	407432	OOF91860.1
KV907509.1	407813	409654	OOF91861.1
KV907509.1	409270	409784	OOF91862.1
KV907509.1	410204	410876	OOF91863.1
KV907509.1	412233	413910	OOF91864.1
KV907509.1	413467	419173	OOF91865.1
KV907509.1	416470	418016	OOF91866.1
KV907509.1	417891	419927	OOF91867.1
KV907509.1	420101	421971	OOF91868.1
KV907509.1	423215	425912	OOF91869.1
KV907509.1	423270	423733	OOF91870.1
KV907509.1	429054	429630	OOF91871.1
KV907509.1	429861	431427	OOF91872.1
KV907509.1	432064	433595	OOF91873.1
KV907509.1	434310	437689	OOF91874.1
KV907509.1	438251	440273	OOF91875.1
KV907509.1	442377	443481	OOF91876.1
KV907509.1	442837	444253	OOF91877.1
KV907509.1	445215	446472	OOF91878.1
KV907509.1	447850	449144	OOF91879.1
KV907509.1	450939	453239	OOF91880.1
KV907509.1	459103	461651	OOF91881.1
KV907509.1	462096	463183	OOF91882.1
KV907509.1	473524	474257	OOF91883.1
KV907509.1	474131	475752	OOF91884.1
KV907509.1	476080	477269	OOF91885.1
KV907509.1	477280	478407	OOF91886.1
KV907509.1	478764	480686	OOF91887.1
KV907509.1	481896	482751	OOF91888.1
KV907509.1	485073	487643	OOF91889.1
KV907509.1	487146	488117	OOF91890.1
KV907509.1	489613	490075	OOF91891.1
KV907509.1	490705	491103	OOF91892.1
KV907509.1	492583	495822	OOF91893.1
KV907509.1	496735	497831	OOF91894.1
KV907509.1	498087	506058	OOF91895.1
KV907509.1	506390	511185	OOF91896.1
KV907509.1	512999	513860	OOF91897.1
KV907509.1	514394	514874	OOF91898.1
KV907509.1	516759	518598	OOF91899.1
KV907509.1	519094	521793	OOF91900.1
KV907509.1	521031	521483	OOF91901.1
KV907509.1	522808	527493	OOF91902.1
KV907509.1	523986	525190	OOF91903.1
KV907509.1	526775	529296	OOF91904.1
KV907509.1	529540	530954	OOF91905.1
KV907509.1	531457	533519	OOF91906.1
KV907509.1	538601	539276	OOF91907.1
KV907509.1	539275	541225	OOF91908.1
KV907509.1	541399	543109	OOF91909.1
KV907509.1	546918	548700	OOF91910.1
KV907509.1	550179	550680	OOF91911.1
KV907509.1	551689	552983	OOF91912.1
KV907509.1	556443	558342	OOF91913.1
KV907509.1	558957	559440	OOF91914.1
KV907509.1	560199	561463	OOF91915.1
KV907509.1	562280	564365	OOF91916.1
KV907509.1	567862	569200	OOF91917.1
KV907509.1	569594	570572	OOF91918.1
KV907509.1	571315	572686	OOF91919.1
KV907509.1	573010	574168	OOF91920.1
KV907509.1	588393	589600	OOF91921.1
KV907509.1	590659	591621	OOF91922.1
KV907509.1	592515	594606	OOF91923.1
KV907509.1	595006	596041	OOF91924.1
KV907509.1	597409	598611	OOF91925.1
KV907509.1	599393	600979	OOF91926.1
KV907509.1	621298	622115	OOF91927.1
KV907509.1	622995	623406	OOF91928.1
KV907509.1	624524	627325	OOF91929.1
KV907509.1	627659	633253	OOF91930.1
KV907509.1	634478	635358	OOF91931.1
KV907509.1	635853	638024	OOF91932.1
KV907509.1	638675	639752	OOF91933.1
KV907509.1	639987	641247	OOF91934.1
KV907509.1	641460	642038	OOF91935.1
KV907509.1	642373	643722	OOF91936.1
KV907509.1	643921	646232	OOF91937.1
KV907509.1	646502	647892	OOF91938.1
KV907509.1	648924	650655	OOF91939.1
KV907509.1	671047	671877	OOF91940.1
KV907509.1	672180	673732	OOF91941.1
KV907509.1	673764	674574	OOF91942.1
KV907509.1	675326	676179	OOF91943.1
KV907509.1	676556	677495	OOF91944.1
KV907509.1	677789	678460	OOF91945.1
KV907509.1	679474	682059	OOF91946.1
KV907509.1	681505	682570	OOF91947.1
KV907509.1	684022	684988	OOF91948.1
KV907509.1	687106	688820	OOF91949.1
KV907509.1	690966	691649	OOF91950.1
KV907509.1	691831	693903	OOF91951.1
KV907509.1	694607	698552	OOF91952.1
KV907509.1	700236	700797	OOF91953.1
KV907509.1	702507	703380	OOF91954.1
KV907509.1	705590	708132	OOF91955.1
KV907509.1	711417	713330	OOF91956.1
KV907509.1	713498	717776	OOF91957.1
KV907509.1	713585	714831	OOF91958.1
KV907509.1	719175	719920	OOF91959.1
KV907509.1	722221	723223	OOF91960.1
KV907509.1	730883	731189	OOF91961.1
KV907509.1	731189	731807	OOF91962.1
KV907509.1	739859	740335	OOF91963.1
KV907509.1	743139	745109	OOF91964.1
KV907509.1	747965	749528	OOF91965.1
KV907509.1	752292	753420	OOF91966.1
KV907509.1	758471	759012	OOF91967.1
KV907509.1	763112	764366	OOF91968.1
KV907509.1	774685	776274	OOF91969.1
KV907509.1	777045	779164	OOF91970.1
KV907509.1	783113	784470	OOF91971.1
KV907509.1	784519	786580	OOF91972.1
KV907509.1	787061	791962	OOF91973.1
KV907509.1	793437	794526	OOF91974.1
KV907509.1	796102	797884	OOF91975.1
KV907509.1	797349	800859	OOF91976.1
KV907509.1	801420	803180	OOF91977.1
KV907509.1	803591	805709	OOF91978.1
KV907509.1	807640	809779	OOF91979.1
KV907509.1	810096	810977	OOF91980.1
KV907509.1	818801	823712	OOF91981.1
KV907509.1	824056	825115	OOF91982.1
KV907509.1	825358	826231	OOF91983.1
KV907509.1	829199	830692	OOF91984.1
KV907509.1	831071	832238	OOF91985.1
KV907509.1	833293	834930	OOF91986.1
KV907509.1	833657	836349	OOF91987.1
KV907509.1	836998	838493	OOF91988.1
KV907509.1	839411	841212	OOF91989.1
KV907509.1	842005	843240	OOF91990.1
KV907509.1	844631	845570	OOF91991.1
KV907509.1	848936	850733	OOF91992.1
KV907509.1	850770	853238	OOF91993.1
KV907509.1	855982	857061	OOF91994.1
KV907509.1	858041	858746	OOF91995.1
KV907509.1	860015	861372	OOF91996.1
KV907509.1	861738	862314	OOF91997.1
KV907509.1	864312	866915	OOF91998.1
KV907509.1	867438	869489	OOF91999.1
KV907510.1	6992	8211	OOF91474.1
KV907510.1	8925	10536	OOF91475.1
KV907510.1	12955	13996	OOF91476.1
KV907510.1	16242	20572	OOF91477.1
KV907510.1	16246	16898	OOF91478.1
KV907510.1	21418	22368	OOF91479.1
KV907510.1	25724	27323	OOF91480.1
KV907510.1	27971	32084	OOF91481.1
KV907510.1	29644	32084	OOF91482.1
KV907510.1	32089	33082	OOF91483.1
KV907510.1	33326	36264	OOF91484.1
KV907510.1	36577	37858	OOF91485.1
KV907510.1	37903	41308	OOF91486.1
KV907510.1	41407	42307	OOF91487.1
KV907510.1	42811	45123	OOF91488.1
KV907510.1	46417	47425	OOF91489.1
KV907510.1	54244	55510	OOF91490.1
KV907510.1	59890	60787	OOF91491.1
KV907510.1	61997	65150	OOF91492.1
KV907510.1	67158	69660	OOF91493.1
KV907510.1	69950	70358	OOF91494.1
KV907510.1	70084	72403	OOF91495.1
KV907510.1	72483	74197	OOF91496.1
KV907510.1	75407	76124	OOF91497.1
KV907510.1	76547	77243	OOF91498.1
KV907510.1	79467	85980	OOF91499.1
KV907510.1	83225	86032	OOF91500.1
KV907510.1	86432	87999	OOF91501.1
KV907510.1	88761	89405	OOF91502.1
KV907510.1	90029	91791	OOF91503.1
KV907510.1	92905	96650	OOF91504.1
KV907510.1	96949	99244	OOF91505.1
KV907510.1	100631	103159	OOF91506.1
KV907510.1	103244	104330	OOF91507.1
KV907510.1	118123	120305	OOF91508.1
KV907510.1	120936	124090	OOF91509.1
KV907510.1	120972	124089	OOF91510.1
KV907510.1	122229	122648	OOF91511.1
KV907510.1	124286	126916	OOF91512.1
KV907510.1	126505	129344	OOF91513.1
KV907510.1	129625	130609	OOF91514.1
KV907510.1	129741	132880	OOF91515.1
KV907510.1	136307	137507	OOF91516.1
KV907510.1	138268	141154	OOF91517.1
KV907510.1	142413	147345	OOF91518.1
KV907510.1	146693	147345	OOF91519.1
KV907510.1	153066	153758	OOF91520.1
KV907510.1	154310	160252	OOF91521.1
KV907510.1	160699	162265	OOF91522.1
KV907510.1	164756	165795	OOF91523.1
KV907510.1	166630	171681	OOF91524.1
KV907510.1	169312	171534	OOF91525.1
KV907510.1	174492	178660	OOF91526.1
KV907510.1	179679	183110	OOF91527.1
KV907510.1	184505	184743	OOF91528.1
KV907510.1	187609	188013	OOF91529.1
KV907510.1	192465	198370	OOF91530.1
KV907510.1	195275	196049	OOF91531.1
KV907510.1	196219	196968	OOF91532.1
KV907510.1	197403	198482	OOF91533.1
KV907510.1	199434	201816	OOF91534.1
KV907510.1	199520	200138	OOF91535.1
KV907510.1	201946	203133	OOF91536.1
KV907510.1	203273	205962	OOF91537.1
KV907510.1	205437	205878	OOF91538.1
KV907510.1	206159	207870	OOF91539.1
KV907510.1	209079	213832	OOF91540.1
KV907510.1	214075	218403	OOF91541.1
KV907510.1	218560	220015	OOF91542.1
KV907510.1	220532	222017	OOF91543.1
KV907510.1	222457	224248	OOF91544.1
KV907510.1	222819	227360	OOF91545.1
KV907510.1	227660	229053	OOF91546.1
KV907510.1	229677	232403	OOF91547.1
KV907510.1	229678	233353	OOF91548.1
KV907510.1	236216	239058	OOF91549.1
KV907510.1	240243	247448	OOF91550.1
KV907510.1	252244	254565	OOF91551.1
KV907510.1	255762	257254	OOF91552.1
KV907510.1	257443	259789	OOF91553.1
KV907510.1	263098	267065	OOF91554.1
KV907510.1	270238	272630	OOF91555.1
KV907510.1	270734	272635	OOF91556.1
KV907510.1	273134	274344	OOF91557.1
KV907510.1	274735	276046	OOF91558.1
KV907510.1	278215	280218	OOF91559.1
KV907510.1	282366	282802	OOF91560.1
KV907510.1	282792	287820	OOF91561.1
KV907510.1	289636	292212	OOF91562.1
KV907510.1	292895	294656	OOF91563.1
KV907510.1	296166	297685	OOF91564.1
KV907510.1	298360	302231	OOF91565.1
KV907510.1	303169	303666	OOF91566.1
KV907510.1	309239	311629	OOF91567.1
KV907510.1	310044	313098	OOF91568.1
KV907510.1	314375	325386	OOF91569.1
KV907510.1	325808	329246	OOF91570.1
KV907510.1	330495	333780	OOF91571.1
KV907510.1	335642	336542	OOF91572.1
KV907510.1	337501	338833	OOF91574.1
KV907510.1	337501	339529	OOF91573.1
KV907510.1	339732	341143	OOF91575.1
KV907510.1	341389	342967	OOF91576.1
KV907510.1	345569	347027	OOF91577.1
KV907510.1	347468	348083	OOF91578.1
KV907510.1	348140	349003	OOF91579.1
KV907510.1	349643	351799	OOF91580.1
KV907510.1	351803	355211	OOF91581.1
KV907510.1	351946	354041	OOF91582.1
KV907510.1	355737	356785	OOF91583.1
KV907510.1	357959	359805	OOF91584.1
KV907510.1	360243	362880	OOF91585.1
KV907510.1	362943	364167	OOF91586.1
KV907510.1	364519	366161	OOF91587.1
KV907510.1	366808	367999	OOF91588.1
KV907510.1	368794	369817	OOF91589.1
KV907510.1	370122	371643	OOF91590.1
KV907510.1	371802	373160	OOF91591.1
KV907510.1	373439	374359	OOF91592.1
KV907510.1	374438	376496	OOF91593.1
KV907510.1	377430	378260	OOF91594.1
KV907510.1	380212	381102	OOF91595.1
KV907510.1	383740	385534	OOF91596.1
KV907510.1	386018	387171	OOF91597.1
KV907510.1	387142	389840	OOF91598.1
KV907510.1	388002	390448	OOF91599.1
KV907510.1	392881	394357	OOF91600.1
KV907510.1	394905	396653	OOF91601.1
KV907510.1	397450	400199	OOF91602.1
KV907510.1	400578	404356	OOF91603.1
KV907510.1	405767	407955	OOF91604.1
KV907510.1	410293	411517	OOF91605.1
KV907510.1	412819	418637	OOF91606.1
KV907510.1	413711	419073	OOF91607.1
KV907510.1	419261	420464	OOF91608.1
KV907510.1	420622	422647	OOF91609.1
KV907510.1	424125	426002	OOF91610.1
KV907510.1	426671	431985	OOF91611.1
KV907510.1	432192	433519	OOF91612.1
KV907510.1	433914	438832	OOF91613.1
KV907510.1	439316	443113	OOF91614.1
KV907510.1	443310	444517	OOF91615.1
KV907510.1	445710	446671	OOF91616.1
KV907510.1	446634	449894	OOF91617.1
KV907510.1	450617	453787	OOF91618.1
KV907510.1	452164	453346	OOF91619.1
KV907510.1	454688	458071	OOF91620.1
KV907510.1	458144	459789	OOF91621.1
KV907510.1	461484	463637	OOF91622.1
KV907510.1	462433	462854	OOF91623.1
KV907510.1	462940	464160	OOF91624.1
KV907510.1	464690	465435	OOF91625.1
KV907510.1	465592	469369	OOF91626.1
KV907510.1	472067	473507	OOF91627.1
KV907510.1	473908	474797	OOF91628.1
KV907510.1	475240	478245	OOF91629.1
KV907510.1	476528	479675	OOF91630.1
KV907510.1	479110	479663	OOF91631.1
KV907510.1	480504	483825	OOF91632.1
KV907510.1	483996	487797	OOF91633.1
KV907510.1	487960	492574	OOF91634.1
KV907510.1	488018	492572	OOF91635.1
KV907510.1	492743	494316	OOF91636.1
KV907510.1	494627	496982	OOF91637.1
KV907510.1	498314	500666	OOF91638.1
KV907510.1	501528	502033	OOF91639.1
KV907510.1	502435	503215	OOF91640.1
KV907510.1	503550	505650	OOF91641.1
KV907510.1	506360	507305	OOF91642.1
KV907510.1	507569	511199	OOF91643.1
KV907510.1	511813	514447	OOF91644.1
KV907510.1	511814	514424	OOF91645.1
KV907510.1	516425	519657	OOF91646.1
KV907510.1	522713	526370	OOF91647.1
KV907510.1	526827	530193	OOF91648.1
KV907510.1	530708	533131	OOF91649.1
KV907510.1	532303	536179	OOF91650.1
KV907510.1	534518	537986	OOF91651.1
KV907510.1	540426	541902	OOF91652.1
KV907510.1	541984	544130	OOF91653.1
KV907510.1	544339	546231	OOF91654.1
KV907510.1	547678	550320	OOF91655.1
KV907510.1	550623	555503	OOF91656.1
KV907510.1	555765	556801	OOF91657.1
KV907510.1	557190	557704	OOF91658.1
KV907510.1	560506	565114	OOF91660.1
KV907510.1	560506	565838	OOF91659.1
KV907510.1	565950	568345	OOF91661.1
KV907510.1	568414	570955	OOF91662.1
KV907510.1	571294	576871	OOF91663.1
KV907510.1	579410	581522	OOF91664.1
KV907510.1	581568	583308	OOF91665.1
KV907510.1	583647	587929	OOF91666.1
KV907510.1	588983	591765	OOF91667.1
KV907510.1	592045	595483	OOF91668.1
KV907510.1	594514	595300	OOF91669.1
KV907510.1	595537	597593	OOF91670.1
KV907510.1	597778	600079	OOF91671.1
KV907510.1	598526	600128	OOF91672.1
KV907510.1	605611	607516	OOF91673.1
KV907510.1	611173	611648	OOF91674.1
KV907510.1	611467	615997	OOF91675.1
KV907510.1	616269	618720	OOF91676.1
KV907510.1	619338	621092	OOF91677.1
KV907510.1	621068	621888	OOF91678.1
KV907510.1	621862	622955	OOF91679.1
KV907510.1	623346	627249	OOF91680.1
KV907510.1	630419	632215	OOF91681.1
KV907510.1	639138	644731	OOF91682.1
KV907510.1	644845	645906	OOF91683.1
KV907510.1	646275	649910	OOF91684.1
KV907510.1	649952	652570	OOF91685.1
KV907510.1	652557	658365	OOF91686.1
KV907510.1	652559	658350	OOF91687.1
KV907510.1	658528	658827	OOF91688.1
KV907510.1	658908	661039	OOF91689.1
KV907510.1	661465	662196	OOF91690.1
KV907510.1	662525	665365	OOF91691.1
KV907510.1	665592	668923	OOF91692.1
KV907510.1	667981	668837	OOF91693.1
KV907510.1	669380	670422	OOF91694.1
KV907510.1	673522	675081	OOF91695.1
KV907510.1	675069	677412	OOF91696.1
KV907510.1	677721	679959	OOF91697.1
KV907510.1	680538	683586	OOF91698.1
KV907510.1	685934	687203	OOF91699.1
KV907510.1	687423	688284	OOF91700.1
KV907510.1	689267	699466	OOF91701.1
KV907510.1	698450	700895	OOF91702.1
KV907510.1	701006	703908	OOF91703.1
KV907510.1	702552	703758	OOF91704.1
KV907510.1	704199	710965	OOF91705.1
KV907510.1	711197	714449	OOF91706.1
KV907510.1	711434	712409	OOF91707.1
KV907510.1	714616	716917	OOF91708.1
KV907510.1	717227	719710	OOF91709.1
KV907510.1	720150	721758	OOF91710.1
KV907510.1	722774	724009	OOF91711.1
KV907510.1	724202	731530	OOF91712.1
KV907510.1	724508	725498	OOF91713.1
KV907510.1	726750	729809	OOF91714.1
KV907510.1	732039	733823	OOF91715.1
KV907510.1	735120	738136	OOF91716.1
KV907510.1	738141	738805	OOF91717.1
KV907510.1	741041	742010	OOF91718.1
KV907511.1	4205	5970	OOF91247.1
KV907511.1	6624	8946	OOF91248.1
KV907511.1	9350	11062	OOF91249.1
KV907511.1	11548	14317	OOF91250.1
KV907511.1	14405	25035	OOF91251.1
KV907511.1	22801	26664	OOF91252.1
KV907511.1	26484	27314	OOF91253.1
KV907511.1	27805	28737	OOF91254.1
KV907511.1	29080	30796	OOF91255.1
KV907511.1	32522	34775	OOF91256.1
KV907511.1	34946	38567	OOF91257.1
KV907511.1	38710	39872	OOF91258.1
KV907511.1	40648	43886	OOF91259.1
KV907511.1	44281	46676	OOF91260.1
KV907511.1	47042	50263	OOF91261.1
KV907511.1	48246	53845	OOF91262.1
KV907511.1	54561	56480	OOF91263.1
KV907511.1	56726	57573	OOF91264.1
KV907511.1	58789	61771	OOF91265.1
KV907511.1	61978	68004	OOF91266.1
KV907511.1	68133	70021	OOF91267.1
KV907511.1	70005	72513	OOF91268.1
KV907511.1	72281	74054	OOF91269.1
KV907511.1	74513	77084	OOF91270.1
KV907511.1	77750	80207	OOF91271.1
KV907511.1	77900	78328	OOF91272.1
KV907511.1	80958	83305	OOF91273.1
KV907511.1	84409	85699	OOF91274.1
KV907511.1	86284	89253	OOF91275.1
KV907511.1	88119	90336	OOF91276.1
KV907511.1	94136	94901	OOF91277.1
KV907511.1	95230	98686	OOF91278.1
KV907511.1	95241	96064	OOF91279.1
KV907511.1	99229	100372	OOF91280.1
KV907511.1	100934	103512	OOF91281.1
KV907511.1	107975	109055	OOF91282.1
KV907511.1	109735	115913	OOF91283.1
KV907511.1	110048	111629	OOF91284.1
KV907511.1	112855	114028	OOF91285.1
KV907511.1	116121	120038	OOF91286.1
KV907511.1	120112	121361	OOF91287.1
KV907511.1	121339	124612	OOF91288.1
KV907511.1	121342	125000	OOF91289.1
KV907511.1	125157	131139	OOF91290.1
KV907511.1	126007	131156	OOF91291.1
KV907511.1	131354	135739	OOF91292.1
KV907511.1	136845	137666	OOF91293.1
KV907511.1	140770	144685	OOF91294.1
KV907511.1	145099	146410	OOF91295.1
KV907511.1	146711	151909	OOF91296.1
KV907511.1	146721	151978	OOF91297.1
KV907511.1	152410	153973	OOF91298.1
KV907511.1	158079	160575	OOF91299.1
KV907511.1	158176	159133	OOF91300.1
KV907511.1	160621	165454	OOF91301.1
KV907511.1	162326	165229	OOF91302.1
KV907511.1	165737	168249	OOF91303.1
KV907511.1	166022	167770	OOF91304.1
KV907511.1	169508	171706	OOF91305.1
KV907511.1	174594	177786	OOF91306.1
KV907511.1	174594	179810	OOF91307.1
KV907511.1	180019	181987	OOF91308.1
KV907511.1	182255	183957	OOF91309.1
KV907511.1	185736	192507	OOF91310.1
KV907511.1	189964	192533	OOF91311.1
KV907511.1	192548	194234	OOF91312.1
KV907511.1	194685	196999	OOF91313.1
KV907511.1	197516	203204	OOF91315.1
KV907511.1	197516	203257	OOF91314.1
KV907511.1	207487	209876	OOF91316.1
KV907511.1	210074	212242	OOF91317.1
KV907511.1	212386	216876	OOF91318.1
KV907511.1	212904	214941	OOF91319.1
KV907511.1	217904	218838	OOF91320.1
KV907511.1	227650	229800	OOF91321.1
KV907511.1	230108	230976	OOF91322.1
KV907511.1	230143	233332	OOF91323.1
KV907511.1	233349	234948	OOF91324.1
KV907511.1	235404	236099	OOF91325.1
KV907511.1	235974	239039	OOF91326.1
KV907511.1	239350	244270	OOF91327.1
KV907511.1	242670	243970	OOF91328.1
KV907511.1	245281	248953	OOF91329.1
KV907511.1	250896	255214	OOF91330.1
KV907511.1	255505	257458	OOF91331.1
KV907511.1	257494	261701	OOF91332.1
KV907511.1	259697	261346	OOF91333.1
KV907511.1	262581	264280	OOF91334.1
KV907511.1	273893	275253	OOF91335.1
KV907511.1	275682	277272	OOF91336.1
KV907511.1	277578	278870	OOF91337.1
KV907511.1	282084	286722	OOF91338.1
KV907511.1	287264	294944	OOF91339.1
KV907511.1	290490	294892	OOF91340.1
KV907511.1	297233	299506	OOF91341.1
KV907511.1	299780	302040	OOF91342.1
KV907511.1	302328	303929	OOF91343.1
KV907511.1	304230	305061	OOF91344.1
KV907511.1	306975	307251	OOF91345.1
KV907511.1	307469	309556	OOF91346.1
KV907511.1	309505	311776	OOF91347.1
KV907511.1	312239	314101	OOF91348.1
KV907511.1	315517	318064	OOF91349.1
KV907511.1	318619	320937	OOF91350.1
KV907511.1	321508	323323	OOF91351.1
KV907511.1	323285	324812	OOF91352.1
KV907511.1	324984	326685	OOF91353.1
KV907511.1	327139	328007	OOF91354.1
KV907511.1	328196	329971	OOF91355.1
KV907511.1	333337	333986	OOF91356.1
KV907511.1	334005	334964	OOF91357.1
KV907511.1	336090	338878	OOF91358.1
KV907511.1	336141	338878	OOF91359.1
KV907511.1	339390	341747	OOF91360.1
KV907511.1	339950	343112	OOF91361.1
KV907511.1	341798	343954	OOF91362.1
KV907511.1	344610	346218	OOF91363.1
KV907511.1	346625	347091	OOF91364.1
KV907511.1	347318	348523	OOF91365.1
KV907511.1	349199	351077	OOF91366.1
KV907511.1	350987	353456	OOF91367.1
KV907511.1	353542	355170	OOF91368.1
KV907511.1	355151	357704	OOF91369.1
KV907511.1	357905	359361	OOF91370.1
KV907511.1	360680	363404	OOF91371.1
KV907511.1	363440	365323	OOF91372.1
KV907511.1	367642	369479	OOF91373.1
KV907511.1	369929	371404	OOF91374.1
KV907511.1	370963	372229	OOF91375.1
KV907511.1	386040	392454	OOF91376.1
KV907511.1	393481	394789	OOF91377.1
KV907511.1	395741	396743	OOF91378.1
KV907511.1	396694	398621	OOF91379.1
KV907511.1	402879	407522	OOF91380.1
KV907511.1	408452	413029	OOF91381.1
KV907511.1	408460	411134	OOF91382.1
KV907511.1	414160	414751	OOF91383.1
KV907511.1	414922	416340	OOF91384.1
KV907511.1	417420	418593	OOF91385.1
KV907511.1	420278	421131	OOF91386.1
KV907511.1	422717	426554	OOF91387.1
KV907511.1	428048	428654	OOF91388.1
KV907511.1	428809	430705	OOF91389.1
KV907511.1	431657	433263	OOF91390.1
KV907511.1	434416	436123	OOF91391.1
KV907511.1	436667	440972	OOF91392.1
KV907511.1	441836	442263	OOF91393.1
KV907511.1	443131	446455	OOF91394.1
KV907511.1	446618	448014	OOF91395.1
KV907511.1	448782	451548	OOF91396.1
KV907511.1	452515	456906	OOF91397.1
KV907511.1	459448	462604	OOF91398.1
KV907511.1	465242	466168	OOF91399.1
KV907511.1	467216	468597	OOF91400.1
KV907511.1	468778	470752	OOF91401.1
KV907511.1	471582	472239	OOF91402.1
KV907511.1	474552	475850	OOF91403.1
KV907511.1	476458	478245	OOF91404.1
KV907511.1	479909	481262	OOF91405.1
KV907511.1	481939	482883	OOF91406.1
KV907511.1	488612	489056	OOF91407.1
KV907511.1	494877	501212	OOF91408.1
KV907511.1	501556	502845	OOF91409.1
KV907511.1	503271	504864	OOF91410.1
KV907511.1	504996	507928	OOF91411.1
KV907511.1	507351	507809	OOF91412.1
KV907511.1	508188	509380	OOF91413.1
KV907511.1	510008	511695	OOF91414.1
KV907511.1	511973	513545	OOF91415.1
KV907511.1	513982	515168	OOF91416.1
KV907511.1	517209	518419	OOF91417.1
KV907511.1	518600	522579	OOF91418.1
KV907511.1	523277	526539	OOF91419.1
KV907511.1	523377	524478	OOF91420.1
KV907511.1	526858	528311	OOF91421.1
KV907511.1	528757	530362	OOF91422.1
KV907511.1	530684	533763	OOF91423.1
KV907511.1	545949	547329	OOF91424.1
KV907511.1	547696	552084	OOF91425.1
KV907511.1	552069	553695	OOF91426.1
KV907511.1	555167	556913	OOF91427.1
KV907511.1	558346	561541	OOF91428.1
KV907511.1	559086	561530	OOF91429.1
KV907511.1	561889	563153	OOF91430.1
KV907511.1	563433	566536	OOF91431.1
KV907511.1	567089	568933	OOF91432.1
KV907511.1	569226	569874	OOF91433.1
KV907511.1	570140	571145	OOF91434.1
KV907511.1	573025	574495	OOF91435.1
KV907511.1	574446	575101	OOF91436.1
KV907511.1	576133	577387	OOF91437.1
KV907511.1	577621	579751	OOF91438.1
KV907511.1	580089	580793	OOF91439.1
KV907511.1	580723	582191	OOF91440.1
KV907511.1	582731	584978	OOF91441.1
KV907511.1	585106	585746	OOF91442.1
KV907511.1	587637	589211	OOF91443.1
KV907511.1	590451	591703	OOF91444.1
KV907511.1	590938	593373	OOF91445.1
KV907511.1	594228	598910	OOF91446.1
KV907511.1	599050	599881	OOF91447.1
KV907511.1	599900	605425	OOF91448.1
KV907511.1	605623	606599	OOF91449.1
KV907511.1	607041	611431	OOF91450.1
KV907511.1	607042	611231	OOF91451.1
KV907511.1	607246	608200	OOF91452.1
KV907511.1	611425	612650	OOF91453.1
KV907511.1	613087	614323	OOF91454.1
KV907511.1	615174	618908	OOF91455.1
KV907511.1	616656	617459	OOF91456.1
KV907511.1	619645	621774	OOF91457.1
KV907511.1	623244	625010	OOF91458.1
KV907511.1	625363	627688	OOF91459.1
KV907511.1	628870	630838	OOF91460.1
KV907511.1	631535	632942	OOF91461.1
KV907511.1	633198	635173	OOF91462.1
KV907511.1	635165	635876	OOF91463.1
KV907511.1	637894	638928	OOF91464.1
KV907511.1	639780	640866	OOF91465.1
KV907511.1	641557	645934	OOF91466.1
KV907511.1	647725	650857	OOF91468.1
KV907511.1	647725	653690	OOF91467.1
KV907511.1	647727	653556	OOF91469.1
KV907511.1	654095	657497	OOF91470.1
KV907511.1	654111	657479	OOF91471.1
KV907511.1	657534	660355	OOF91472.1
KV907511.1	657534	660668	OOF91473.1
KV907512.1	4900	6115	OOF91058.1
KV907512.1	6624	8098	OOF91059.1
KV907512.1	9810	11511	OOF91060.1
KV907512.1	11743	12960	OOF91061.1
KV907512.1	13173	15879	OOF91062.1
KV907512.1	13173	15885	OOF91063.1
KV907512.1	17578	19276	OOF91064.1
KV907512.1	19250	21970	OOF91065.1
KV907512.1	23598	26398	OOF91066.1
KV907512.1	28030	30964	OOF91067.1
KV907512.1	31299	32227	OOF91068.1
KV907512.1	32353	34906	OOF91069.1
KV907512.1	35041	38553	OOF91070.1
KV907512.1	35123	38197	OOF91071.1
KV907512.1	38659	40218	OOF91072.1
KV907512.1	40686	41124	OOF91073.1
KV907512.1	43365	43780	OOF91074.1
KV907512.1	43700	48235	OOF91075.1
KV907512.1	45956	47503	OOF91076.1
KV907512.1	55299	59061	OOF91077.1
KV907512.1	59964	63254	OOF91078.1
KV907512.1	60018	65554	OOF91079.1
KV907512.1	65738	69483	OOF91080.1
KV907512.1	76357	78905	OOF91081.1
KV907512.1	79253	82533	OOF91082.1
KV907512.1	81993	82465	OOF91083.1
KV907512.1	82662	86290	OOF91084.1
KV907512.1	85558	86466	OOF91085.1
KV907512.1	86907	88474	OOF91086.1
KV907512.1	86979	90822	OOF91087.1
KV907512.1	90957	93490	OOF91088.1
KV907512.1	91683	93655	OOF91089.1
KV907512.1	93829	95330	OOF91090.1
KV907512.1	95320	96693	OOF91091.1
KV907512.1	97102	99154	OOF91092.1
KV907512.1	99879	103134	OOF91093.1
KV907512.1	101596	104542	OOF91094.1
KV907512.1	104669	109492	OOF91095.1
KV907512.1	104795	109491	OOF91096.1
KV907512.1	109675	111043	OOF91097.1
KV907512.1	111057	113635	OOF91098.1
KV907512.1	118452	120512	OOF91099.1
KV907512.1	120663	122855	OOF91100.1
KV907512.1	127434	128530	OOF91101.1
KV907512.1	129193	130819	OOF91102.1
KV907512.1	132837	136130	OOF91103.1
KV907512.1	139331	142766	OOF91104.1
KV907512.1	142930	145370	OOF91105.1
KV907512.1	145553	147659	OOF91106.1
KV907512.1	148133	152463	OOF91107.1
KV907512.1	153176	158951	OOF91108.1
KV907512.1	159069	162937	OOF91109.1
KV907512.1	159280	160395	OOF91110.1
KV907512.1	160897	161725	OOF91111.1
KV907512.1	163153	164214	OOF91112.1
KV907512.1	164310	166071	OOF91113.1
KV907512.1	166246	167671	OOF91114.1
KV907512.1	167688	169523	OOF91115.1
KV907512.1	170355	174076	OOF91116.1
KV907512.1	174456	177004	OOF91117.1
KV907512.1	187867	189053	OOF91118.1
KV907512.1	189357	190243	OOF91119.1
KV907512.1	189843	194338	OOF91120.1
KV907512.1	190344	191053	OOF91121.1
KV907512.1	198198	201533	OOF91122.1
KV907512.1	198204	201514	OOF91123.1
KV907512.1	205733	206921	OOF91124.1
KV907512.1	207830	210725	OOF91125.1
KV907512.1	209411	210813	OOF91126.1
KV907512.1	210881	212056	OOF91127.1
KV907512.1	212170	213254	OOF91128.1
KV907512.1	234949	236431	OOF91129.1
KV907512.1	239338	241252	OOF91130.1
KV907512.1	241273	243470	OOF91131.1
KV907512.1	243938	244783	OOF91132.1
KV907512.1	245101	247009	OOF91133.1
KV907512.1	247443	249619	OOF91134.1
KV907512.1	250174	251437	OOF91135.1
KV907512.1	251501	256227	OOF91136.1
KV907512.1	251501	256227	OOF91137.1
KV907512.1	256495	260498	OOF91138.1
KV907512.1	258161	260514	OOF91139.1
KV907512.1	260819	265491	OOF91140.1
KV907512.1	260857	266704	OOF91141.1
KV907512.1	260900	261449	OOF91142.1
KV907512.1	265906	269995	OOF91143.1
KV907512.1	266877	271171	OOF91144.1
KV907512.1	271362	274657	OOF91145.1
KV907512.1	271412	274956	OOF91146.1
KV907512.1	274925	276487	OOF91147.1
KV907512.1	276746	277465	OOF91148.1
KV907512.1	277803	280407	OOF91149.1
KV907512.1	278049	283576	OOF91150.1
KV907512.1	283811	285303	OOF91151.1
KV907512.1	285461	286114	OOF91152.1
KV907512.1	291653	293503	OOF91153.1
KV907512.1	293127	294477	OOF91154.1
KV907512.1	296202	296661	OOF91155.1
KV907512.1	301034	304246	OOF91156.1
KV907512.1	306173	307222	OOF91157.1
KV907512.1	311932	317216	OOF91158.1
KV907512.1	317213	320247	OOF91159.1
KV907512.1	320491	322021	OOF91160.1
KV907512.1	320500	322383	OOF91161.1
KV907512.1	322705	327327	OOF91162.1
KV907512.1	327522	332220	OOF91163.1
KV907512.1	339179	340935	OOF91164.1
KV907512.1	342517	343070	OOF91165.1
KV907512.1	343327	344641	OOF91166.1
KV907512.1	347781	348239	OOF91167.1
KV907512.1	349345	354712	OOF91168.1
KV907512.1	354902	359479	OOF91169.1
KV907512.1	357592	359490	OOF91170.1
KV907512.1	360722	361164	OOF91171.1
KV907512.1	362120	362475	OOF91172.1
KV907512.1	362907	365665	OOF91173.1
KV907512.1	363084	365648	OOF91174.1
KV907512.1	365875	368441	OOF91175.1
KV907512.1	368661	370063	OOF91176.1
KV907512.1	369802	377270	OOF91177.1
KV907512.1	377451	378549	OOF91178.1
KV907512.1	381594	384212	OOF91179.1
KV907512.1	384532	385869	OOF91180.1
KV907512.1	387457	391369	OOF91181.1
KV907512.1	391715	393030	OOF91182.1
KV907512.1	393327	399776	OOF91183.1
KV907512.1	393348	399108	OOF91184.1
KV907512.1	399930	403765	OOF91185.1
KV907512.1	399958	400755	OOF91186.1
KV907512.1	403740	405285	OOF91187.1
KV907512.1	407442	409977	OOF91188.1
KV907512.1	409361	410256	OOF91189.1
KV907512.1	410460	413733	OOF91190.1
KV907512.1	411374	413750	OOF91191.1
KV907512.1	413899	416201	OOF91192.1
KV907512.1	416416	419455	OOF91193.1
KV907512.1	419817	424183	OOF91194.1
KV907512.1	431505	432930	OOF91195.1
KV907512.1	435513	440619	OOF91196.1
KV907512.1	440601	443774	OOF91197.1
KV907512.1	444639	447512	OOF91198.1
KV907512.1	448436	449744	OOF91199.1
KV907512.1	452273	455458	OOF91200.1
KV907512.1	457116	461442	OOF91201.1
KV907512.1	461870	464393	OOF91202.1
KV907512.1	465035	467379	OOF91203.1
KV907512.1	467510	468917	OOF91204.1
KV907512.1	470137	470829	OOF91205.1
KV907512.1	471569	472355	OOF91206.1
KV907512.1	472708	473905	OOF91207.1
KV907512.1	477194	479387	OOF91208.1
KV907512.1	479881	482507	OOF91209.1
KV907512.1	482743	485185	OOF91210.1
KV907512.1	486025	488218	OOF91211.1
KV907512.1	488920	490714	OOF91212.1
KV907512.1	491178	492811	OOF91213.1
KV907512.1	493020	495706	OOF91214.1
KV907512.1	495732	496847	OOF91215.1
KV907512.1	496844	500363	OOF91216.1
KV907512.1	500933	502639	OOF91217.1
KV907512.1	502901	506712	OOF91218.1
KV907512.1	507100	509113	OOF91219.1
KV907512.1	509611	511434	OOF91220.1
KV907512.1	512343	514273	OOF91221.1
KV907512.1	515410	517411	OOF91222.1
KV907512.1	516135	522106	OOF91223.1
KV907512.1	519766	522106	OOF91224.1
KV907512.1	521178	522602	OOF91225.1
KV907512.1	523227	526086	OOF91226.1
KV907512.1	526772	528280	OOF91227.1
KV907512.1	529344	531887	OOF91228.1
KV907512.1	532727	535482	OOF91229.1
KV907512.1	535845	536623	OOF91230.1
KV907512.1	537012	539127	OOF91231.1
KV907512.1	539450	542149	OOF91232.1
KV907512.1	539452	545346	OOF91233.1
KV907512.1	543521	545194	OOF91234.1
KV907512.1	548523	549273	OOF91235.1
KV907512.1	550065	552578	OOF91236.1
KV907512.1	553081	554527	OOF91237.1
KV907512.1	555155	558114	OOF91238.1
KV907512.1	556075	564661	OOF91239.1
KV907512.1	566246	568159	OOF91240.1
KV907512.1	569187	570902	OOF91241.1
KV907512.1	571640	573869	OOF91242.1
KV907512.1	573890	574818	OOF91243.1
KV907512.1	574885	576090	OOF91244.1
KV907512.1	576543	577729	OOF91245.1
KV907512.1	581948	583206	OOF91246.1
KV907513.1	201	1992	OOF90909.1
KV907513.1	3080	4871	OOF90910.1
KV907513.1	6503	7966	OOF90911.1
KV907513.1	8608	9768	OOF90912.1
KV907513.1	11898	13074	OOF90913.1
KV907513.1	13222	14418	OOF90914.1
KV907513.1	14868	17601	OOF90915.1
KV907513.1	34081	34913	OOF90916.1
KV907513.1	36519	37267	OOF90917.1
KV907513.1	40638	41436	OOF90918.1
KV907513.1	43097	43740	OOF90919.1
KV907513.1	46771	47344	OOF90920.1
KV907513.1	47858	49186	OOF90921.1
KV907513.1	49399	50292	OOF90922.1
KV907513.1	50367	52419	OOF90923.1
KV907513.1	52419	53060	OOF90924.1
KV907513.1	53256	53673	OOF90925.1
KV907513.1	53968	54807	OOF90926.1
KV907513.1	54865	55885	OOF90927.1
KV907513.1	78531	79176	OOF90928.1
KV907513.1	80876	81804	OOF90929.1
KV907513.1	82100	82736	OOF90930.1
KV907513.1	82965	85163	OOF90931.1
KV907513.1	85638	93381	OOF90932.1
KV907513.1	93986	96256	OOF90933.1
KV907513.1	97863	99357	OOF90934.1
KV907513.1	99923	101719	OOF90935.1
KV907513.1	102416	103837	OOF90936.1
KV907513.1	103954	110241	OOF90937.1
KV907513.1	111050	116854	OOF90938.1
KV907513.1	117238	118443	OOF90939.1
KV907513.1	120147	122715	OOF90940.1
KV907513.1	122762	124719	OOF90941.1
KV907513.1	125852	127915	OOF90942.1
KV907513.1	128856	130454	OOF90943.1
KV907513.1	131041	133029	OOF90944.1
KV907513.1	133693	137733	OOF90945.1
KV907513.1	135675	137520	OOF90946.1
KV907513.1	137786	140916	OOF90947.1
KV907513.1	141056	143929	OOF90948.1
KV907513.1	145008	146813	OOF90949.1
KV907513.1	147013	148808	OOF90950.1
KV907513.1	148970	149893	OOF90951.1
KV907513.1	151164	152049	OOF90952.1
KV907513.1	152731	153602	OOF90953.1
KV907513.1	154913	156290	OOF90954.1
KV907513.1	156430	159808	OOF90955.1
KV907513.1	161400	164921	OOF90956.1
KV907513.1	161406	162112	OOF90957.1
KV907513.1	166285	167314	OOF90958.1
KV907513.1	168365	170473	OOF90959.1
KV907513.1	169725	170304	OOF90960.1
KV907513.1	171276	172604	OOF90961.1
KV907513.1	173098	174571	OOF90962.1
KV907513.1	174729	178030	OOF90963.1
KV907513.1	175535	180902	OOF90964.1
KV907513.1	181050	183066	OOF90965.1
KV907513.1	183178	186329	OOF90966.1
KV907513.1	186472	188473	OOF90967.1
KV907513.1	189566	191065	OOF90968.1
KV907513.1	191373	193513	OOF90969.1
KV907513.1	194356	195947	OOF90970.1
KV907513.1	196251	197528	OOF90971.1
KV907513.1	197790	199226	OOF90972.1
KV907513.1	204063	209046	OOF90973.1
KV907513.1	212346	213420	OOF90974.1
KV907513.1	214098	214547	OOF90975.1
KV907513.1	214857	217402	OOF90976.1
KV907513.1	219459	221302	OOF90977.1
KV907513.1	221935	223689	OOF90978.1
KV907513.1	224430	226256	OOF90979.1
KV907513.1	226328	232418	OOF90980.1
KV907513.1	226423	227688	OOF90981.1
KV907513.1	234937	235597	OOF90982.1
KV907513.1	236833	244238	OOF90983.1
KV907513.1	242239	243902	OOF90984.1
KV907513.1	244824	251270	OOF90985.1
KV907513.1	244837	251934	OOF90986.1
KV907513.1	254542	258389	OOF90987.1
KV907513.1	254546	260426	OOF90988.1
KV907513.1	261078	263217	OOF90989.1
KV907513.1	263602	265800	OOF90990.1
KV907513.1	263711	265801	OOF90991.1
KV907513.1	266395	268665	OOF90992.1
KV907513.1	269400	271482	OOF90993.1
KV907513.1	276362	281983	OOF90994.1
KV907513.1	281980	284851	OOF90995.1
KV907513.1	284862	286250	OOF90996.1
KV907513.1	286516	289854	OOF90997.1
KV907513.1	287659	289945	OOF90998.1
KV907513.1	307049	309660	OOF90999.1
KV907513.1	310075	312627	OOF91000.1
KV907513.1	313402	316586	OOF91001.1
KV907513.1	329184	332388	OOF91002.1
KV907513.1	330932	332189	OOF91003.1
KV907513.1	333185	335177	OOF91004.1
KV907513.1	335360	337645	OOF91005.1
KV907513.1	338904	341687	OOF91006.1
KV907513.1	341892	346286	OOF91007.1
KV907513.1	347493	348331	OOF91008.1
KV907513.1	348885	350311	OOF91009.1
KV907513.1	353467	356980	OOF91010.1
KV907513.1	357400	361092	OOF91011.1
KV907513.1	358764	361091	OOF91012.1
KV907513.1	361661	362960	OOF91013.1
KV907513.1	363216	365196	OOF91014.1
KV907513.1	366098	366697	OOF91015.1
KV907513.1	366752	368193	OOF91016.1
KV907513.1	368081	369545	OOF91017.1
KV907513.1	370058	372784	OOF91018.1
KV907513.1	377916	379715	OOF91019.1
KV907513.1	379898	381500	OOF91020.1
KV907513.1	383857	386188	OOF91021.1
KV907513.1	387493	394059	OOF91022.1
KV907513.1	391360	396222	OOF91023.1
KV907513.1	396450	397880	OOF91024.1
KV907513.1	398630	401678	OOF91025.1
KV907513.1	403793	405844	OOF91026.1
KV907513.1	406420	411407	OOF91027.1
KV907513.1	413462	414758	OOF91028.1
KV907513.1	415380	416241	OOF91029.1
KV907513.1	422010	423415	OOF91030.1
KV907513.1	424979	426817	OOF91031.1
KV907513.1	427183	429613	OOF91032.1
KV907513.1	435795	437063	OOF91033.1
KV907513.1	437233	439013	OOF91034.1
KV907513.1	453650	458721	OOF91035.1
KV907513.1	453654	462018	OOF91036.1
KV907513.1	456360	456741	OOF91037.1
KV907513.1	462035	463138	OOF91038.1
KV907513.1	471208	472500	OOF91039.1
KV907513.1	477560	479667	OOF91040.1
KV907513.1	479827	481685	OOF91041.1
KV907513.1	482374	484754	OOF91042.1
KV907513.1	485162	486016	OOF91043.1
KV907513.1	486200	489173	OOF91044.1
KV907513.1	486200	490150	OOF91045.1
KV907513.1	490274	494622	OOF91046.1
KV907513.1	494614	496108	OOF91047.1
KV907513.1	496370	499557	OOF91048.1
KV907513.1	507062	508041	OOF91049.1
KV907513.1	508847	511407	OOF91050.1
KV907513.1	511911	515462	OOF91051.1
KV907513.1	511977	515463	OOF91052.1
KV907513.1	516057	518487	OOF91053.1
KV907513.1	519571	524891	OOF91054.1
KV907513.1	520729	521491	OOF91055.1
KV907513.1	525312	525708	OOF91056.1
KV907513.1	527165	530398	OOF91057.1
KV907514.1	7744	10660	OOF90746.1
KV907514.1	10863	13427	OOF90747.1
KV907514.1	13629	15032	OOF90748.1
KV907514.1	15478	19190	OOF90749.1
KV907514.1	17396	19068	OOF90750.1
KV907514.1	19420	21064	OOF90751.1
KV907514.1	21260	25575	OOF90752.1
KV907514.1	21558	22558	OOF90753.1
KV907514.1	27081	28850	OOF90754.1
KV907514.1	30246	32255	OOF90755.1
KV907514.1	33639	36841	OOF90756.1
KV907514.1	36976	41289	OOF90757.1
KV907514.1	37053	41299	OOF90758.1
KV907514.1	41400	48474	OOF90759.1
KV907514.1	41435	44224	OOF90760.1
KV907514.1	48693	51363	OOF90761.1
KV907514.1	52061	54147	OOF90762.1
KV907514.1	54548	55803	OOF90763.1
KV907514.1	56236	60235	OOF90764.1
KV907514.1	57598	64154	OOF90765.1
KV907514.1	59775	64047	OOF90766.1
KV907514.1	64363	65537	OOF90767.1
KV907514.1	65822	67561	OOF90768.1
KV907514.1	67694	69392	OOF90769.1
KV907514.1	70723	78269	OOF90770.1
KV907514.1	74637	76184	OOF90771.1
KV907514.1	76419	78269	OOF90772.1
KV907514.1	78775	82840	OOF90773.1
KV907514.1	80950	82840	OOF90774.1
KV907514.1	82923	88869	OOF90775.1
KV907514.1	87085	96361	OOF90776.1
KV907514.1	96490	99225	OOF90777.1
KV907514.1	99579	103882	OOF90778.1
KV907514.1	106500	108991	OOF90779.1
KV907514.1	109130	112097	OOF90780.1
KV907514.1	112078	114887	OOF90781.1
KV907514.1	113674	114840	OOF90782.1
KV907514.1	115048	117177	OOF90783.1
KV907514.1	119491	121724	OOF90784.1
KV907514.1	124176	125350	OOF90785.1
KV907514.1	124797	127121	OOF90786.1
KV907514.1	127957	130500	OOF90787.1
KV907514.1	131260	134814	OOF90788.1
KV907514.1	138959	141913	OOF90789.1
KV907514.1	142629	145381	OOF90790.1
KV907514.1	145696	147475	OOF90791.1
KV907514.1	147722	151580	OOF90792.1
KV907514.1	150381	151273	OOF90793.1
KV907514.1	151695	155804	OOF90794.1
KV907514.1	154234	155435	OOF90795.1
KV907514.1	156056	157000	OOF90796.1
KV907514.1	157711	158906	OOF90797.1
KV907514.1	159823	165435	OOF90798.1
KV907514.1	164660	164826	OOF90799.1
KV907514.1	164697	166851	OOF90800.1
KV907514.1	167105	172526	OOF90801.1
KV907514.1	169851	171855	OOF90802.1
KV907514.1	187801	190848	OOF90803.1
KV907514.1	191386	196237	OOF90804.1
KV907514.1	192895	194871	OOF90805.1
KV907514.1	196979	198270	OOF90806.1
KV907514.1	204675	205472	OOF90807.1
KV907514.1	209738	210264	OOF90808.1
KV907514.1	212288	213527	OOF90809.1
KV907514.1	214907	217919	OOF90810.1
KV907514.1	218108	222543	OOF90811.1
KV907514.1	222611	225855	OOF90812.1
KV907514.1	226699	227966	OOF90813.1
KV907514.1	228609	230481	OOF90814.1
KV907514.1	232857	233509	OOF90815.1
KV907514.1	235807	241338	OOF90816.1
KV907514.1	245264	245758	OOF90817.1
KV907514.1	246666	251827	OOF90818.1
KV907514.1	251963	254667	OOF90819.1
KV907514.1	252008	254667	OOF90820.1
KV907514.1	254646	257201	OOF90821.1
KV907514.1	256547	257109	OOF90822.1
KV907514.1	257322	260287	OOF90823.1
KV907514.1	260457	263320	OOF90824.1
KV907514.1	263577	265912	OOF90825.1
KV907514.1	265973	271241	OOF90826.1
KV907514.1	272709	274092	OOF90827.1
KV907514.1	274373	275169	OOF90828.1
KV907514.1	275359	276564	OOF90829.1
KV907514.1	276747	278784	OOF90830.1
KV907514.1	278973	280131	OOF90831.1
KV907514.1	280867	282125	OOF90832.1
KV907514.1	284614	286304	OOF90833.1
KV907514.1	287797	291302	OOF90834.1
KV907514.1	291444	294242	OOF90835.1
KV907514.1	304337	308092	OOF90836.1
KV907514.1	309250	312271	OOF90837.1
KV907514.1	313540	314838	OOF90838.1
KV907514.1	314298	316847	OOF90839.1
KV907514.1	317294	318799	OOF90840.1
KV907514.1	319223	320237	OOF90841.1
KV907514.1	320419	321854	OOF90842.1
KV907514.1	322046	323579	OOF90843.1
KV907514.1	324202	326132	OOF90844.1
KV907514.1	327401	330464	OOF90845.1
KV907514.1	331419	339908	OOF90846.1
KV907514.1	336336	337844	OOF90847.1
KV907514.1	337621	339910	OOF90848.1
KV907514.1	340091	341056	OOF90849.1
KV907514.1	343146	345238	OOF90850.1
KV907514.1	346959	349300	OOF90851.1
KV907514.1	349717	351098	OOF90852.1
KV907514.1	353001	355443	OOF90853.1
KV907514.1	356014	358227	OOF90854.1
KV907514.1	358472	360530	OOF90855.1
KV907514.1	360810	363391	OOF90856.1
KV907514.1	363819	365360	OOF90857.1
KV907514.1	366325	368089	OOF90858.1
KV907514.1	368990	371848	OOF90859.1
KV907514.1	373522	375518	OOF90860.1
KV907514.1	377679	379128	OOF90861.1
KV907514.1	379185	380356	OOF90862.1
KV907514.1	380970	383046	OOF90863.1
KV907514.1	382727	385619	OOF90864.1
KV907514.1	383326	385673	OOF90865.1
KV907514.1	386349	389859	OOF90866.1
KV907514.1	388649	389754	OOF90867.1
KV907514.1	390401	392743	OOF90868.1
KV907514.1	393374	394235	OOF90869.1
KV907514.1	394562	398972	OOF90870.1
KV907514.1	394572	395881	OOF90871.1
KV907514.1	401608	404827	OOF90872.1
KV907514.1	404977	406183	OOF90873.1
KV907514.1	405893	406971	OOF90874.1
KV907514.1	407282	409700	OOF90875.1
KV907514.1	409682	411602	OOF90876.1
KV907514.1	412207	414411	OOF90877.1
KV907514.1	415623	417532	OOF90878.1
KV907514.1	419115	419992	OOF90879.1
KV907514.1	420781	422665	OOF90880.1
KV907514.1	426322	429287	OOF90881.1
KV907514.1	430277	431789	OOF90882.1
KV907514.1	433326	434389	OOF90883.1
KV907514.1	433694	436043	OOF90884.1
KV907514.1	436678	438601	OOF90885.1
KV907514.1	439071	439874	OOF90886.1
KV907514.1	440089	441382	OOF90887.1
KV907514.1	442078	444089	OOF90888.1
KV907514.1	444408	445635	OOF90889.1
KV907514.1	449165	452444	OOF90890.1
KV907514.1	449182	449692	OOF90891.1
KV907514.1	452618	454526	OOF90892.1
KV907514.1	454704	457922	OOF90893.1
KV907514.1	458299	461388	OOF90894.1
KV907514.1	465087	467188	OOF90895.1
KV907514.1	469754	471816	OOF90896.1
KV907514.1	473263	473635	OOF90897.1
KV907514.1	473707	474796	OOF90898.1
KV907514.1	476126	477291	OOF90899.1
KV907514.1	477415	478176	OOF90900.1
KV907514.1	478577	479285	OOF90901.1
KV907514.1	480077	483272	OOF90902.1
KV907514.1	483810	484914	OOF90903.1
KV907514.1	487298	489335	OOF90904.1
KV907514.1	490814	491501	OOF90905.1
KV907514.1	493169	494162	OOF90906.1
KV907514.1	495178	498208	OOF90907.1
KV907514.1	500130	502048	OOF90908.1
KV907515.1	40	412	OOF90630.1
KV907515.1	1934	2700	OOF90631.1
KV907515.1	5987	8362	OOF90632.1
KV907515.1	16148	17942	OOF90633.1
KV907515.1	19876	20642	OOF90634.1
KV907515.1	25315	29109	OOF90635.1
KV907515.1	48648	49395	OOF90636.1
KV907515.1	50130	51642	OOF90637.1
KV907515.1	53237	54724	OOF90638.1
KV907515.1	55873	57080	OOF90639.1
KV907515.1	57139	58363	OOF90640.1
KV907515.1	58591	59880	OOF90641.1
KV907515.1	61124	62283	OOF90642.1
KV907515.1	62588	68665	OOF90643.1
KV907515.1	63257	64452	OOF90644.1
KV907515.1	69869	70956	OOF90645.1
KV907515.1	72384	75667	OOF90646.1
KV907515.1	80442	81922	OOF90647.1
KV907515.1	82438	83822	OOF90648.1
KV907515.1	84431	86357	OOF90649.1
KV907515.1	86386	87189	OOF90650.1
KV907515.1	87392	88585	OOF90651.1
KV907515.1	88804	89578	OOF90652.1
KV907515.1	91297	96235	OOF90653.1
KV907515.1	99694	101389	OOF90654.1
KV907515.1	108138	109442	OOF90655.1
KV907515.1	110779	112346	OOF90656.1
KV907515.1	112860	113706	OOF90657.1
KV907515.1	113926	115339	OOF90658.1
KV907515.1	115786	116579	OOF90659.1
KV907515.1	116943	118859	OOF90660.1
KV907515.1	119269	121236	OOF90661.1
KV907515.1	121902	123337	OOF90662.1
KV907515.1	123402	125208	OOF90663.1
KV907515.1	125756	127490	OOF90664.1
KV907515.1	126512	129870	OOF90665.1
KV907515.1	131394	132170	OOF90666.1
KV907515.1	133227	138229	OOF90667.1
KV907515.1	140823	142463	OOF90668.1
KV907515.1	146706	149137	OOF90669.1
KV907515.1	148229	149135	OOF90670.1
KV907515.1	149163	150063	OOF90671.1
KV907515.1	150880	153203	OOF90672.1
KV907515.1	153452	155034	OOF90673.1
KV907515.1	155345	157852	OOF90674.1
KV907515.1	158368	161032	OOF90675.1
KV907515.1	158395	160888	OOF90676.1
KV907515.1	161413	162343	OOF90677.1
KV907515.1	162821	163933	OOF90678.1
KV907515.1	164220	166177	OOF90679.1
KV907515.1	167122	168185	OOF90680.1
KV907515.1	168322	171078	OOF90681.1
KV907515.1	171581	173670	OOF90682.1
KV907515.1	174099	174800	OOF90683.1
KV907515.1	190577	192123	OOF90684.1
KV907515.1	194929	195900	OOF90685.1
KV907515.1	198186	199478	OOF90686.1
KV907515.1	200392	201683	OOF90687.1
KV907515.1	202347	204176	OOF90688.1
KV907515.1	204502	206401	OOF90689.1
KV907515.1	205400	207814	OOF90690.1
KV907515.1	208013	208935	OOF90691.1
KV907515.1	209366	210231	OOF90692.1
KV907515.1	210517	211551	OOF90693.1
KV907515.1	212184	214027	OOF90694.1
KV907515.1	214451	216347	OOF90695.1
KV907515.1	216592	217584	OOF90696.1
KV907515.1	218050	219232	OOF90697.1
KV907515.1	219912	220332	OOF90698.1
KV907515.1	221851	223207	OOF90699.1
KV907515.1	224517	225237	OOF90700.1
KV907515.1	226105	232693	OOF90701.1
KV907515.1	233820	235957	OOF90702.1
KV907515.1	236445	242596	OOF90703.1
KV907515.1	236450	237827	OOF90704.1
KV907515.1	237924	239915	OOF90705.1
KV907515.1	241365	242586	OOF90706.1
KV907515.1	243108	247572	OOF90707.1
KV907515.1	243416	244521	OOF90708.1
KV907515.1	246179	247298	OOF90709.1
KV907515.1	248771	250287	OOF90710.1
KV907515.1	250464	251729	OOF90711.1
KV907515.1	252041	252984	OOF90712.1
KV907515.1	255718	257680	OOF90713.1
KV907515.1	257737	259226	OOF90714.1
KV907515.1	259591	261571	OOF90715.1
KV907515.1	262974	265012	OOF90716.1
KV907515.1	265698	266632	OOF90717.1
KV907515.1	266802	269091	OOF90718.1
KV907515.1	269747	270687	OOF90719.1
KV907515.1	269748	270487	OOF90720.1
KV907515.1	271124	272690	OOF90721.1
KV907515.1	273485	275626	OOF90722.1
KV907515.1	276094	279180	OOF90723.1
KV907515.1	276297	277250	OOF90724.1
KV907515.1	279919	283227	OOF90725.1
KV907515.1	281511	283041	OOF90726.1
KV907515.1	283436	285278	OOF90727.1
KV907515.1	286460	287378	OOF90728.1
KV907515.1	287632	289171	OOF90729.1
KV907515.1	289514	291514	OOF90730.1
KV907515.1	291972	293701	OOF90731.1
KV907515.1	293881	295924	OOF90732.1
KV907515.1	297055	298517	OOF90733.1
KV907515.1	298766	300106	OOF90734.1
KV907515.1	300218	300580	OOF90735.1
KV907515.1	301023	302141	OOF90736.1
KV907515.1	301832	305603	OOF90737.1
KV907515.1	304409	305599	OOF90738.1
KV907515.1	308338	309245	OOF90739.1
KV907515.1	308723	310877	OOF90740.1
KV907515.1	312219	314455	OOF90741.1
KV907515.1	315313	316924	OOF90742.1
KV907515.1	317297	317882	OOF90743.1
KV907515.1	320148	321602	OOF90744.1
KV907515.1	322844	323522	OOF90745.1
KV907516.1	73	805	OOF90561.1
KV907516.1	966	3022	OOF90562.1
KV907516.1	3061	3769	OOF90563.1
KV907516.1	5840	8429	OOF90564.1
KV907516.1	8582	10378	OOF90565.1
KV907516.1	10960	13930	OOF90566.1
KV907516.1	14305	16109	OOF90567.1
KV907516.1	16990	18971	OOF90568.1
KV907516.1	19678	21273	OOF90569.1
KV907516.1	21533	23330	OOF90570.1
KV907516.1	24243	25519	OOF90571.1
KV907516.1	25549	27163	OOF90572.1
KV907516.1	28147	28949	OOF90573.1
KV907516.1	29622	33732	OOF90574.1
KV907516.1	34188	35116	OOF90575.1
KV907516.1	36922	38589	OOF90576.1
KV907516.1	40189	42182	OOF90577.1
KV907516.1	42717	43225	OOF90578.1
KV907516.1	43318	43912	OOF90579.1
KV907516.1	44464	46884	OOF90580.1
KV907516.1	45018	49540	OOF90581.1
KV907516.1	50109	51180	OOF90582.1
KV907516.1	53019	54704	OOF90583.1
KV907516.1	55372	55802	OOF90584.1
KV907516.1	57848	61211	OOF90585.1
KV907516.1	60563	61210	OOF90586.1
KV907516.1	61270	63921	OOF90587.1
KV907516.1	64772	65809	OOF90588.1
KV907516.1	66450	67424	OOF90589.1
KV907516.1	67990	70045	OOF90590.1
KV907516.1	70140	71570	OOF90591.1
KV907516.1	71713	73914	OOF90592.1
KV907516.1	74466	76057	OOF90593.1
KV907516.1	76454	78904	OOF90594.1
KV907516.1	79449	81307	OOF90595.1
KV907516.1	81885	83549	OOF90596.1
KV907516.1	83884	86218	OOF90597.1
KV907516.1	86688	89033	OOF90598.1
KV907516.1	86750	92090	OOF90599.1
KV907516.1	90377	91524	OOF90600.1
KV907516.1	92469	94282	OOF90601.1
KV907516.1	92560	93397	OOF90602.1
KV907516.1	94850	97550	OOF90604.1
KV907516.1	94850	98439	OOF90603.1
KV907516.1	98550	99596	OOF90605.1
KV907516.1	100197	101289	OOF90606.1
KV907516.1	102281	104395	OOF90607.1
KV907516.1	104730	106551	OOF90608.1
KV907516.1	107654	108935	OOF90609.1
KV907516.1	109657	110736	OOF90610.1
KV907516.1	111266	111977	OOF90611.1
KV907516.1	113438	115114	OOF90612.1
KV907516.1	115942	117088	OOF90613.1
KV907516.1	118361	119733	OOF90614.1
KV907516.1	121701	122353	OOF90615.1
KV907516.1	123632	128583	OOF90616.1
KV907516.1	132426	133965	OOF90617.1
KV907516.1	136885	137564	OOF90618.1
KV907516.1	137944	139127	OOF90619.1
KV907516.1	139304	141693	OOF90620.1
KV907516.1	143378	144080	OOF90621.1
KV907516.1	149657	150666	OOF90622.1
KV907516.1	151452	152681	OOF90623.1
KV907516.1	153299	155094	OOF90624.1
KV907516.1	155487	157488	OOF90625.1
KV907516.1	157556	158206	OOF90626.1
KV907516.1	160296	161755	OOF90627.1
KV907516.1	163575	165563	OOF90628.1
KV907516.1	167339	168457	OOF90629.1
KV907517.1	467	1766	OOF90513.1
KV907517.1	3644	4943	OOF90514.1
KV907517.1	8081	8589	OOF90515.1
KV907517.1	11258	12420	OOF90516.1
KV907517.1	12529	14017	OOF90517.1
KV907517.1	14381	16983	OOF90518.1
KV907517.1	16684	19215	OOF90519.1
KV907517.1	19247	21357	OOF90520.1
KV907517.1	22984	28041	OOF90521.1
KV907517.1	28571	31448	OOF90522.1
KV907517.1	31468	33459	OOF90523.1
KV907517.1	31727	32467	OOF90524.1
KV907517.1	48148	50167	OOF90525.1
KV907517.1	50403	52272	OOF90526.1
KV907517.1	51345	53176	OOF90527.1
KV907517.1	54184	56154	OOF90528.1
KV907517.1	56195	57363	OOF90529.1
KV907517.1	57656	58597	OOF90530.1
KV907517.1	61835	62950	OOF90531.1
KV907517.1	64540	66022	OOF90532.1
KV907517.1	66199	68416	OOF90533.1
KV907517.1	66202	68829	OOF90534.1
KV907517.1	69634	70440	OOF90535.1
KV907517.1	72253	74187	OOF90536.1
KV907517.1	75031	76495	OOF90537.1
KV907517.1	77830	78523	OOF90539.1
KV907517.1	77830	79082	OOF90538.1
KV907517.1	79203	80174	OOF90540.1
KV907517.1	81665	83457	OOF90541.1
KV907517.1	85776	89832	OOF90542.1
KV907517.1	90056	90874	OOF90543.1
KV907517.1	91953	93720	OOF90544.1
KV907517.1	94691	96830	OOF90545.1
KV907517.1	96845	98358	OOF90546.1
KV907517.1	99511	101475	OOF90547.1
KV907517.1	101543	102528	OOF90548.1
KV907517.1	103373	105970	OOF90549.1
KV907517.1	109365	111278	OOF90550.1
KV907517.1	112958	114404	OOF90551.1
KV907517.1	115437	117424	OOF90552.1
KV907517.1	117324	118712	OOF90553.1
KV907517.1	119018	120539	OOF90554.1
KV907517.1	122518	123776	OOF90555.1
KV907517.1	128175	129185	OOF90556.1
KV907517.1	130890	131946	OOF90557.1
KV907517.1	135789	136838	OOF90558.1
KV907517.1	137578	138298	OOF90559.1
KV907517.1	140581	143032	OOF90560.1
KV907518.1	2951	3137	OOF90488.1
KV907518.1	5520	5892	OOF90489.1
KV907518.1	6367	7001	OOF90490.1
KV907518.1	12684	15496	OOF90491.1
KV907518.1	14705	15476	OOF90492.1
KV907518.1	15810	16115	OOF90493.1
KV907518.1	17242	17809	OOF90494.1
KV907518.1	21766	21952	OOF90495.1
KV907518.1	24335	24707	OOF90496.1
KV907518.1	25182	25816	OOF90497.1
KV907518.1	26746	28165	OOF90498.1
KV907518.1	28551	30558	OOF90499.1
KV907518.1	31489	34333	OOF90500.1
KV907518.1	31713	33375	OOF90501.1
KV907518.1	34338	35581	OOF90502.1
KV907518.1	36057	36624	OOF90503.1
KV907518.1	45903	47032	OOF90504.1
KV907518.1	47112	48285	OOF90505.1
KV907518.1	49192	51183	OOF90506.1
KV907518.1	51480	52372	OOF90507.1
KV907518.1	54626	54806	OOF90508.1
KV907518.1	66599	66824	OOF90509.1
KV907518.1	69229	69429	OOF90510.1
KV907518.1	73729	76340	OOF90511.1
KV907518.1	74276	75459	OOF90512.1
KV907519.1	9933	10974	OOF90473.1
KV907519.1	10987	11818	OOF90474.1
KV907519.1	16638	17919	OOF90475.1
KV907519.1	18547	19588	OOF90476.1
KV907519.1	19656	20457	OOF90477.1
KV907519.1	21075	23517	OOF90478.1
KV907519.1	29598	34116	OOF90479.1
KV907519.1	45431	46472	OOF90480.1
KV907519.1	46485	47316	OOF90481.1
KV907519.1	52136	53417	OOF90482.1
KV907519.1	54045	55086	OOF90483.1
KV907519.1	55154	55955	OOF90484.1
KV907519.1	56573	59015	OOF90485.1
KV907519.1	65096	69614	OOF90486.1
KV907519.1	73822	75004	OOF90487.1
KV907520.1	1	2990	OOF90451.1
KV907520.1	1	3012	OOF90452.1
KV907520.1	3737	4358	OOF90453.1
KV907520.1	4868	7764	OOF90454.1
KV907520.1	4940	7765	OOF90455.1
KV907520.1	7946	11388	OOF90456.1
KV907520.1	10185	11347	OOF90457.1
KV907520.1	11594	15050	OOF90458.1
KV907520.1	12076	15069	OOF90459.1
KV907520.1	15797	16418	OOF90460.1
KV907520.1	17000	19825	OOF90461.1
KV907520.1	17024	18545	OOF90462.1
KV907520.1	20004	23020	OOF90463.1
KV907520.1	22245	23407	OOF90464.1
KV907520.1	51834	52320	OOF90465.1
KV907520.1	52543	53475	OOF90466.1
KV907520.1	54525	55406	OOF90467.1
KV907520.1	56249	57818	OOF90468.1
KV907520.1	58274	59334	OOF90469.1
KV907520.1	60171	61001	OOF90470.1
KV907520.1	61321	62452	OOF90471.1
KV907520.1	64535	65361	OOF90472.1
KV907521.1	2695	4587	OOF90436.1
KV907521.1	5662	6646	OOF90437.1
KV907521.1	10221	12228	OOF90438.1
KV907521.1	12875	14265	OOF90439.1
KV907521.1	14446	16063	OOF90440.1
KV907521.1	14447	16119	OOF90441.1
KV907521.1	16894	17944	OOF90442.1
KV907521.1	21323	23215	OOF90443.1
KV907521.1	24290	25274	OOF90444.1
KV907521.1	28849	30856	OOF90445.1
KV907521.1	31455	32912	OOF90446.1
KV907521.1	33074	34691	OOF90447.1
KV907521.1	35118	38710	OOF90448.1
KV907521.1	35129	38465	OOF90449.1
KV907521.1	40270	41851	OOF90450.1
KV907522.1	6	1107	OOF90432.1
KV907522.1	1529	3493	OOF90433.1
KV907522.1	8151	12290	OOF90434.1
KV907522.1	12880	16133	OOF90435.1
KV907523.1	174	1901	OOF90422.1
KV907523.1	2335	2983	OOF90423.1
KV907523.1	3210	4510	OOF90424.1
KV907523.1	5123	6892	OOF90425.1
KV907523.1	7499	9226	OOF90426.1
KV907523.1	9660	10308	OOF90427.1
KV907523.1	10535	11835	OOF90428.1
KV907523.1	12448	14217	OOF90429.1
KV907523.1	16285	17217	OOF90430.1
KV907523.1	18365	20818	OOF90431.1
KV907524.1	1756	6396	OOF90418.1
KV907524.1	12547	17305	OOF90419.1
KV907524.1	15152	17305	OOF90420.1
KV907524.1	17468	19081	OOF90421.1
KV907525.1	189	2160	OOF90413.1
KV907525.1	9404	10073	OOF90414.1
KV907525.1	9813	10073	OOF90415.1
KV907525.1	10846	12695	OOF90416.1
KV907525.1	13741	15526	OOF90417.1
KV907526.1	323	1187	OOF90407.1
KV907526.1	1371	3328	OOF90408.1
KV907526.1	3362	6333	OOF90409.1
KV907526.1	3363	5041	OOF90410.1
KV907526.1	7113	11348	OOF90411.1
KV907526.1	12069	12980	OOF90412.1
KV907527.1	7378	9294	OOF90403.1
KV907527.1	10310	13611	OOF90404.1
KV907527.1	12102	13900	OOF90405.1
KV907527.1	16552	18095	OOF90406.1
KV907528.1	0	1707	OOF90398.1
KV907528.1	1942	5648	OOF90399.1
KV907528.1	5029	7535	OOF90400.1
KV907528.1	7697	10962	OOF90401.1
KV907528.1	9107	18301	OOF90402.1
KV907529.1	399	783	OOF90391.1
KV907529.1	1467	2853	OOF90392.1
KV907529.1	5138	5687	OOF90393.1
KV907529.1	6942	7623	OOF90394.1
KV907529.1	11298	14992	OOF90395.1
KV907529.1	13378	14720	OOF90396.1
KV907529.1	15360	17631	OOF90397.1
KV907530.1	5043	6992	OOF90388.1
KV907530.1	8158	9340	OOF90389.1
KV907530.1	15850	17776	OOF90390.1
KV907531.1	368	3282	OOF90382.1
KV907531.1	5279	6345	OOF90383.1
KV907531.1	7156	9926	OOF90384.1
KV907531.1	12067	13133	OOF90385.1
KV907531.1	14067	15349	OOF90386.1
KV907531.1	16299	17717	OOF90387.1
KV907532.1	890	1466	OOF90374.1
KV907532.1	2894	3479	OOF90375.1
KV907532.1	3894	5691	OOF90376.1
KV907532.1	6663	7995	OOF90377.1
KV907532.1	8118	9455	OOF90378.1
KV907532.1	9629	10105	OOF90379.1
KV907532.1	10519	11077	OOF90380.1
KV907532.1	12024	15489	OOF90381.1
KV907533.1	413	2592	OOF90368.1
KV907533.1	2730	3935	OOF90369.1
KV907533.1	4921	6905	OOF90370.1
KV907533.1	7337	9368	OOF90371.1
KV907533.1	9565	13859	OOF90372.1
KV907533.1	14053	15767	OOF90373.1
KV907534.1	677	2142	OOF90363.1
KV907534.1	4000	6017	OOF90364.1
KV907534.1	6010	8292	OOF90365.1
KV907534.1	9452	11128	OOF90366.1
KV907534.1	11920	14984	OOF90367.1
KV907536.1	2053	2602	OOF90356.1
KV907536.1	6259	8440	OOF90357.1
KV907536.1	7296	8387	OOF90358.1
KV907536.1	8604	9988	OOF90359.1
KV907536.1	11332	13614	OOF90360.1
KV907536.1	13098	13613	OOF90361.1
KV907536.1	15143	17180	OOF90362.1
KV907537.1	261	3618	OOF90350.1
KV907537.1	5394	10876	OOF90351.1
KV907537.1	5394	13379	OOF90352.1
KV907537.1	5513	6134	OOF90353.1
KV907537.1	11133	13375	OOF90354.1
KV907537.1	14103	16305	OOF90355.1
KV907538.1	506	1448	OOF90344.1
KV907538.1	3136	5362	OOF90345.1
KV907538.1	5883	7297	OOF90346.1
KV907538.1	9337	11430	OOF90347.1
KV907538.1	9351	11831	OOF90348.1
KV907538.1	15371	16617	OOF90349.1
KV907539.1	4457	5872	OOF90339.1
KV907539.1	6985	9848	OOF90340.1
KV907539.1	9113	12310	OOF90341.1
KV907539.1	13803	14735	OOF90342.1
KV907539.1	14247	16129	OOF90343.1
KV907540.1	1	685	OOF90331.1
KV907540.1	2707	3879	OOF90332.1
KV907540.1	4235	6398	OOF90333.1
KV907540.1	7540	8914	OOF90334.1
KV907540.1	9008	9818	OOF90335.1
KV907540.1	10069	11655	OOF90336.1
KV907540.1	12200	13912	OOF90337.1
KV907540.1	14355	16237	OOF90338.1
KV907541.1	101	5217	OOF90323.1
KV907541.1	513	2244	OOF90324.1
KV907541.1	6224	6817	OOF90325.1
KV907541.1	6971	8732	OOF90326.1
KV907541.1	8997	11742	OOF90327.1
KV907541.1	10687	11742	OOF90328.1
KV907541.1	11969	13763	OOF90329.1
KV907541.1	14531	15538	OOF90330.1
KV907542.1	227	1567	OOF90317.1
KV907542.1	1751	5618	OOF90318.1
KV907542.1	3662	6505	OOF90319.1
KV907542.1	6689	11256	OOF90320.1
KV907542.1	6737	7859	OOF90321.1
KV907542.1	12567	13176	OOF90322.1
KV907543.1	2565	4665	OOF90312.1
KV907543.1	4765	6901	OOF90313.1
KV907543.1	7536	8846	OOF90314.1
KV907543.1	10276	11396	OOF90315.1
KV907543.1	13022	14394	OOF90316.1
KV907544.1	1107	1986	OOF90305.1
KV907544.1	1827	2595	OOF90306.1
KV907544.1	2717	6319	OOF90307.1
KV907544.1	6814	8620	OOF90308.1
KV907544.1	7570	8625	OOF90309.1
KV907544.1	8822	9578	OOF90310.1
KV907544.1	11849	12512	OOF90311.1
KV907545.1	5604	7007	OOF90302.1
KV907545.1	8469	11128	OOF90303.1
KV907545.1	12682	15072	OOF90304.1
KV907546.1	124	6751	OOF90294.1
KV907546.1	126	3195	OOF90295.1
KV907546.1	293	1019	OOF90296.1
KV907546.1	2895	6508	OOF90297.1
KV907546.1	6923	11941	OOF90298.1
KV907546.1	7188	11952	OOF90299.1
KV907546.1	12784	13734	OOF90300.1
KV907546.1	13894	15205	OOF90301.1
KV907547.1	3839	5639	OOF90287.1
KV907547.1	5672	7594	OOF90288.1
KV907547.1	5827	9698	OOF90289.1
KV907547.1	7290	8186	OOF90290.1
KV907547.1	9839	12538	OOF90291.1
KV907547.1	9844	13127	OOF90292.1
KV907547.1	13683	15269	OOF90293.1
KV907548.1	137	1601	OOF90281.1
KV907548.1	1633	6583	OOF90282.1
KV907548.1	7549	11252	OOF90283.1
KV907548.1	9827	12460	OOF90284.1
KV907548.1	12659	15419	OOF90285.1
KV907548.1	12751	12993	OOF90286.1
KV907549.1	228	2419	OOF90275.1
KV907549.1	2711	4210	OOF90276.1
KV907549.1	4508	6699	OOF90277.1
KV907549.1	6927	8944	OOF90278.1
KV907549.1	9074	11559	OOF90279.1
KV907549.1	12279	14920	OOF90280.1
KV907550.1	596	2136	OOF90271.1
KV907550.1	3448	8837	OOF90272.1
KV907550.1	10027	11954	OOF90273.1
KV907550.1	12587	14495	OOF90274.1
KV907551.1	16	6483	OOF90267.1
KV907551.1	6644	9765	OOF90268.1
KV907551.1	9891	13155	OOF90269.1
KV907551.1	13577	15103	OOF90270.1
KV907552.1	1405	2996	OOF90262.1
KV907552.1	4936	6527	OOF90263.1
KV907552.1	9056	10010	OOF90264.1
KV907552.1	11904	13435	OOF90265.1
KV907552.1	14072	15065	OOF90266.1
KV907553.1	178	9565	OOF90260.1
KV907553.1	11448	14002	OOF90261.1
KV907554.1	22	1255	OOF90254.1
KV907554.1	2352	3900	OOF90255.1
KV907554.1	4589	6118	OOF90256.1
KV907554.1	8539	8954	OOF90257.1
KV907554.1	8940	11903	OOF90258.1
KV907554.1	13348	14338	OOF90259.1
KV907555.1	2228	5732	OOF90250.1
KV907555.1	2409	7371	OOF90251.1
KV907555.1	2431	2770	OOF90252.1
KV907555.1	7695	14240	OOF90253.1
KV907556.1	8757	9092	OOF90249.1
KV907557.1	1103	2344	OOF90244.1
KV907557.1	2706	6866	OOF90245.1
KV907557.1	2830	3979	OOF90246.1
KV907557.1	9732	11552	OOF90247.1
KV907557.1	11729	14215	OOF90248.1
KV907558.1	1221	2193	OOF90237.1
KV907558.1	3585	4633	OOF90238.1
KV907558.1	5226	6417	OOF90239.1
KV907558.1	5807	8446	OOF90240.1
KV907558.1	9048	9672	OOF90241.1
KV907558.1	11189	11974	OOF90242.1
KV907558.1	12575	13403	OOF90243.1
KV907559.1	0	2393	OOF90234.1
KV907559.1	5791	11814	OOF90235.1
KV907559.1	7306	11813	OOF90236.1
KV907560.1	33	3052	OOF90229.1
KV907560.1	741	3055	OOF90230.1
KV907560.1	3204	4326	OOF90231.1
KV907560.1	6527	7644	OOF90232.1
KV907560.1	8938	11244	OOF90233.1
KV907562.1	3151	7922	OOF90226.1
KV907562.1	8168	13718	OOF90227.1
KV907562.1	8513	10971	OOF90228.1
KV907563.1	70	2236	OOF90221.1
KV907563.1	2922	4028	OOF90222.1
KV907563.1	4840	7946	OOF90223.1
KV907563.1	8411	10195	OOF90224.1
KV907563.1	11772	13028	OOF90225.1
KV907564.1	756	1452	OOF90216.1
KV907564.1	1687	2674	OOF90217.1
KV907564.1	4379	5174	OOF90218.1
KV907564.1	5534	8487	OOF90219.1
KV907564.1	11191	13745	OOF90220.1
KV907565.1	5607	8660	OOF90213.1
KV907565.1	5613	8247	OOF90214.1
KV907565.1	10410	10770	OOF90215.1
KV907566.1	1956	2795	OOF90208.1
KV907566.1	3639	4910	OOF90209.1
KV907566.1	5946	7215	OOF90210.1
KV907566.1	7896	11481	OOF90211.1
KV907566.1	12747	13502	OOF90212.1
KV907567.1	469	1928	OOF90203.1
KV907567.1	5820	8561	OOF90204.1
KV907567.1	5838	9804	OOF90205.1
KV907567.1	9772	11501	OOF90206.1
KV907567.1	12063	13168	OOF90207.1
KV907568.1	3149	3897	OOF90198.1
KV907568.1	5435	7289	OOF90199.1
KV907568.1	7719	8862	OOF90200.1
KV907568.1	10557	11504	OOF90201.1
KV907568.1	12200	13304	OOF90202.1
KV907569.1	1210	2447	OOF90194.1
KV907569.1	1688	3192	OOF90195.1
KV907569.1	6933	8170	OOF90196.1
KV907569.1	7411	8915	OOF90197.1
KV907570.1	0	2971	OOF90190.1
KV907570.1	3341	9309	OOF90191.1
KV907570.1	7438	9714	OOF90192.1
KV907570.1	10234	12324	OOF90193.1
KV907571.1	207	4832	OOF90187.1
KV907571.1	9600	10616	OOF90188.1
KV907571.1	10175	12583	OOF90189.1
KV907572.1	189	1037	OOF90181.1
KV907572.1	1216	3188	OOF90182.1
KV907572.1	3347	7527	OOF90183.1
KV907572.1	6203	6674	OOF90184.1
KV907572.1	7904	10377	OOF90185.1
KV907572.1	11565	12865	OOF90186.1
KV907573.1	2	3686	OOF90178.1
KV907573.1	4625	5092	OOF90179.1
KV907573.1	9918	12093	OOF90180.1
KV907574.1	700	1629	OOF90171.1
KV907574.1	2046	2682	OOF90172.1
KV907574.1	3716	5201	OOF90173.1
KV907574.1	5867	6678	OOF90174.1
KV907574.1	7114	8242	OOF90175.1
KV907574.1	7887	11034	OOF90176.1
KV907574.1	7887	11802	OOF90177.1
KV907575.1	1644	2987	OOF90167.1
KV907575.1	6354	7977	OOF90168.1
KV907575.1	8168	10284	OOF90169.1
KV907575.1	10372	11934	OOF90170.1
KV907576.1	1020	2061	OOF90161.1
KV907576.1	3139	3466	OOF90162.1
KV907576.1	4883	7603	OOF90163.1
KV907576.1	7861	8632	OOF90164.1
KV907576.1	9947	10954	OOF90165.1
KV907576.1	11286	11812	OOF90166.1
KV907577.1	108	1866	OOF90159.1
KV907577.1	10656	11661	OOF90160.1
KV907578.1	0	932	OOF90154.1
KV907578.1	1497	4324	OOF90155.1
KV907578.1	4889	6545	OOF90156.1
KV907578.1	9286	9592	OOF90157.1
KV907578.1	11269	11761	OOF90158.1
KV907579.1	2891	3044	OOF90153.1
KV907580.1	0	5628	OOF90150.1
KV907580.1	7242	9559	OOF90151.1
KV907580.1	9709	11774	OOF90152.1
KV907581.1	839	3413	OOF90146.1
KV907581.1	4110	6578	OOF90147.1
KV907581.1	4410	6583	OOF90148.1
KV907581.1	6974	10188	OOF90149.1
KV907582.1	901	2607	OOF90141.1
KV907582.1	2604	3508	OOF90142.1
KV907582.1	4093	6079	OOF90143.1
KV907582.1	7035	8767	OOF90144.1
KV907582.1	10082	11027	OOF90145.1
KV907583.1	780	1469	OOF90137.1
KV907583.1	2408	4044	OOF90138.1
KV907583.1	5589	8007	OOF90139.1
KV907583.1	8346	11390	OOF90140.1
KV907584.1	348	2184	OOF90131.1
KV907584.1	2938	4284	OOF90132.1
KV907584.1	4489	5346	OOF90133.1
KV907584.1	5583	7589	OOF90134.1
KV907584.1	7908	10313	OOF90135.1
KV907584.1	11272	11581	OOF90136.1
KV907585.1	7	3808	OOF90125.1
KV907585.1	3851	4355	OOF90126.1
KV907585.1	4520	5057	OOF90127.1
KV907585.1	5971	10382	OOF90128.1
KV907585.1	6090	9718	OOF90129.1
KV907585.1	9723	11414	OOF90130.1
KV907586.1	3278	5952	OOF90123.1
KV907586.1	7411	8457	OOF90124.1
KV907587.1	6	874	OOF90120.1
KV907587.1	2699	4710	OOF90121.1
KV907587.1	7297	10161	OOF90122.1
KV907588.1	1429	3239	OOF90116.1
KV907588.1	3476	5416	OOF90117.1
KV907588.1	5741	7305	OOF90118.1
KV907588.1	7474	11214	OOF90119.1
KV907589.1	1883	4409	OOF90112.1
KV907589.1	1883	4409	OOF90113.1
KV907589.1	4866	8563	OOF90114.1
KV907589.1	9078	10123	OOF90115.1
KV907590.1	225	1834	OOF90107.1
KV907590.1	2405	3982	OOF90108.1
KV907590.1	3939	6022	OOF90109.1
KV907590.1	6585	8736	OOF90110.1
KV907590.1	10072	11181	OOF90111.1
KV907591.1	252	2118	OOF90102.1
KV907591.1	3430	4222	OOF90103.1
KV907591.1	4791	8115	OOF90104.1
KV907591.1	8294	9008	OOF90105.1
KV907591.1	9071	11010	OOF90106.1
KV907592.1	6026	6989	OOF90099.1
KV907592.1	7379	8904	OOF90100.1
KV907592.1	9845	10997	OOF90101.1
KV907593.1	1484	2472	OOF90094.1
KV907593.1	3284	4925	OOF90095.1
KV907593.1	5594	6566	OOF90096.1
KV907593.1	6772	10951	OOF90097.1
KV907593.1	9627	10932	OOF90098.1
KV907594.1	3187	4863	OOF90091.1
KV907594.1	5327	7524	OOF90092.1
KV907594.1	8470	10486	OOF90093.1
KV907595.1	251	2612	OOF90088.1
KV907595.1	3995	6075	OOF90089.1
KV907595.1	7398	9177	OOF90090.1
KV907596.1	238	2850	OOF90084.1
KV907596.1	3956	7535	OOF90085.1
KV907596.1	7737	10376	OOF90087.1
KV907596.1	7737	9859	OOF90086.1
KV907597.1	0	1780	OOF90081.1
KV907597.1	2633	6782	OOF90082.1
KV907597.1	7915	9894	OOF90083.1
KV907598.1	683	2587	OOF90076.1
KV907598.1	3007	3388	OOF90077.1
KV907598.1	4394	6829	OOF90078.1
KV907598.1	8523	9615	OOF90079.1
KV907598.1	10060	10435	OOF90080.1
KV907599.1	2137	2894	OOF90073.1
KV907599.1	7193	8263	OOF90074.1
KV907599.1	8299	10440	OOF90075.1
KV907600.1	1	2087	OOF90070.1
KV907600.1	2697	6651	OOF90071.1
KV907600.1	7064	7997	OOF90072.1
KV907602.1	71	1094	OOF90065.1
KV907602.1	1679	2520	OOF90066.1
KV907602.1	6170	7243	OOF90067.1
KV907602.1	7346	8404	OOF90068.1
KV907602.1	8703	10306	OOF90069.1
KV907603.1	28	859	OOF90060.1
KV907603.1	1045	3253	OOF90061.1
KV907603.1	3673	5576	OOF90062.1
KV907603.1	5536	6504	OOF90063.1
KV907603.1	8357	9141	OOF90064.1
KV907604.1	0	2018	OOF90055.1
KV907604.1	2637	5062	OOF90056.1
KV907604.1	5496	7197	OOF90057.1
KV907604.1	6662	8805	OOF90058.1
KV907604.1	9321	10042	OOF90059.1
KV907605.1	571	6987	OOF90053.1
KV907605.1	8854	10129	OOF90054.1
KV907606.1	72	4257	OOF90049.1
KV907606.1	4509	6833	OOF90050.1
KV907606.1	7281	7760	OOF90051.1
KV907606.1	7791	9537	OOF90052.1
KV907607.1	0	4914	OOF90045.1
KV907607.1	4443	4763	OOF90046.1
KV907607.1	5270	6733	OOF90047.1
KV907607.1	6947	8980	OOF90048.1
KV907608.1	0	7619	OOF90043.1
KV907608.1	6047	8186	OOF90044.1
KV907609.1	565	1314	OOF90039.1
KV907609.1	2330	2997	OOF90040.1
KV907609.1	3701	4015	OOF90041.1
KV907609.1	5199	8542	OOF90042.1
KV907610.1	1506	2049	OOF90035.1
KV907610.1	2289	3943	OOF90036.1
KV907610.1	4089	7247	OOF90037.1
KV907610.1	7479	9165	OOF90038.1
KV907611.1	553	1633	OOF90032.1
KV907611.1	2807	5286	OOF90033.1
KV907611.1	5324	8510	OOF90034.1
KV907612.1	3023	4076	OOF90031.1
KV907612.1	3023	8888	OOF90030.1
KV907613.1	342	2227	OOF90028.1
KV907613.1	6846	9141	OOF90029.1
KV907614.1	476	3335	OOF90026.1
KV907614.1	3372	8256	OOF90027.1
KV907615.1	814	1150	OOF90020.1
KV907615.1	1512	2180	OOF90021.1
KV907615.1	3108	4993	OOF90022.1
KV907615.1	5281	5940	OOF90023.1
KV907615.1	6806	7034	OOF90024.1
KV907615.1	7078	8519	OOF90025.1
KV907616.1	239	2368	OOF90014.1
KV907616.1	1196	2683	OOF90015.1
KV907616.1	1196	2975	OOF90016.1
KV907616.1	4247	4871	OOF90017.1
KV907616.1	5174	5670	OOF90018.1
KV907616.1	6103	8193	OOF90019.1
KV907617.1	461	1108	OOF90012.1
KV907617.1	2648	8480	OOF90013.1
KV907618.1	426	1989	OOF90007.1
KV907618.1	2238	3743	OOF90008.1
KV907618.1	4252	5438	OOF90009.1
KV907618.1	6034	7533	OOF90010.1
KV907618.1	7698	8965	OOF90011.1
KV907619.1	473	1706	OOF90003.1
KV907619.1	3822	5978	OOF90004.1
KV907619.1	6105	7593	OOF90005.1
KV907619.1	8047	8920	OOF90006.1
KV907620.1	1125	4987	OOF89999.1
KV907620.1	1701	2106	OOF90000.1
KV907620.1	7525	7684	OOF90001.1
KV907620.1	8393	8873	OOF90002.1
KV907621.1	571	1853	OOF89995.1
KV907621.1	1426	4196	OOF89996.1
KV907621.1	4890	5079	OOF89997.1
KV907621.1	6872	8393	OOF89998.1
KV907622.1	0	5149	OOF89992.1
KV907622.1	5605	8582	OOF89993.1
KV907622.1	5612	8579	OOF89994.1
KV907623.1	32	1451	OOF89988.1
KV907623.1	1778	2450	OOF89989.1
KV907623.1	2570	3052	OOF89990.1
KV907623.1	4198	5599	OOF89991.1
KV907624.1	472	4367	OOF89986.1
KV907624.1	1522	6214	OOF89987.1
KV907625.1	4461	6715	OOF89983.1
KV907625.1	6158	7995	OOF89984.1
KV907625.1	7209	7931	OOF89985.1
KV907626.1	662	1978	OOF89981.1
KV907626.1	1980	4114	OOF89982.1
KV907627.1	2507	4575	OOF89978.1
KV907627.1	4864	5510	OOF89979.1
KV907627.1	6157	8390	OOF89980.1
KV907628.1	2875	5852	OOF89976.1
KV907628.1	7226	8413	OOF89977.1
KV907629.1	2921	3296	OOF89972.1
KV907629.1	3684	7762	OOF89973.1
KV907629.1	5313	8390	OOF89974.1
KV907629.1	7757	8266	OOF89975.1
KV907630.1	0	2766	OOF89971.1
KV907631.1	119	3426	OOF89968.1
KV907631.1	3700	7030	OOF89969.1
KV907631.1	6717	8294	OOF89970.1
KV907632.1	1194	5633	OOF89965.1
KV907632.1	5960	7132	OOF89966.1
KV907632.1	7143	7892	OOF89967.1
KV907633.1	1145	2538	OOF89964.1
KV907635.1	1993	3307	OOF89961.1
KV907635.1	3946	7456	OOF89962.1
KV907635.1	4535	7660	OOF89963.1
KV907636.1	280	1367	OOF89957.1
KV907636.1	2266	3603	OOF89958.1
KV907636.1	3760	5852	OOF89959.1
KV907636.1	6067	6765	OOF89960.1
KV907637.1	1974	7149	OOF89955.1
KV907637.1	3912	7185	OOF89956.1
KV907638.1	0	1758	OOF89951.1
KV907638.1	2885	3601	OOF89952.1
KV907638.1	3811	4727	OOF89953.1
KV907638.1	5033	7142	OOF89954.1
KV907639.1	9	748	OOF89949.1
KV907639.1	3252	4315	OOF89950.1
KV907640.1	4	2612	OOF89947.1
KV907640.1	2840	5568	OOF89948.1
KV907641.1	35	950	OOF89944.1
KV907641.1	1225	2654	OOF89945.1
KV907641.1	5884	6989	OOF89946.1
KV907642.1	675	1425	OOF89941.1
KV907642.1	1581	4800	OOF89942.1
KV907642.1	5284	6022	OOF89943.1
KV907643.1	134	1594	OOF89938.1
KV907643.1	2178	6588	OOF89939.1
KV907643.1	5541	6349	OOF89940.1
KV907644.1	241	1775	OOF89934.1
KV907644.1	1861	3376	OOF89935.1
KV907644.1	4127	5352	OOF89936.1
KV907644.1	5708	6480	OOF89937.1
KV907645.1	128	6550	OOF89932.1
KV907645.1	5465	6536	OOF89933.1
KV907646.1	271	1148	OOF89927.1
KV907646.1	1428	3095	OOF89928.1
KV907646.1	3231	4928	OOF89929.1
KV907646.1	4137	4698	OOF89930.1
KV907646.1	5121	6437	OOF89931.1
KV907647.1	340	2680	OOF89924.1
KV907647.1	3016	4883	OOF89925.1
KV907647.1	5300	6523	OOF89926.1
KV907648.1	38	381	OOF89920.1
KV907648.1	471	1704	OOF89921.1
KV907648.1	1796	3612	OOF89922.1
KV907648.1	3779	6163	OOF89923.1
KV907649.1	482	1559	OOF89917.1
KV907649.1	3453	4909	OOF89918.1
KV907649.1	5425	6432	OOF89919.1
KV907650.1	3325	3977	OOF89916.1
KV907651.1	141	1932	OOF89912.1
KV907651.1	2656	3861	OOF89913.1
KV907651.1	4052	6373	OOF89914.1
KV907651.1	5741	6374	OOF89915.1
KV907652.1	690	1619	OOF89908.1
KV907652.1	2174	3491	OOF89909.1
KV907652.1	3797	5467	OOF89910.1
KV907652.1	5737	6210	OOF89911.1
KV907653.1	166	1584	OOF89906.1
KV907653.1	3248	5342	OOF89907.1
KV907654.1	14	2570	OOF89903.1
KV907654.1	1719	2466	OOF89904.1
KV907654.1	3856	5806	OOF89905.1
KV907655.1	590	4263	OOF89902.1
KV907656.1	851	2864	OOF89900.1
KV907656.1	3009	3899	OOF89901.1
KV907657.1	952	1752	OOF89898.1
KV907657.1	2129	5617	OOF89899.1
KV907658.1	503	1519	OOF89895.1
KV907658.1	1965	3137	OOF89896.1
KV907658.1	4160	5373	OOF89897.1
KV907660.1	231	1437	OOF89893.1
KV907660.1	2329	4957	OOF89894.1
KV907661.1	267	1664	OOF89890.1
KV907661.1	2204	5421	OOF89891.1
KV907661.1	4645	5158	OOF89892.1
KV907662.1	24	990	OOF89887.1
KV907662.1	2288	3944	OOF89888.1
KV907662.1	4842	5329	OOF89889.1
KV907663.1	2372	5299	OOF89886.1
KV907664.1	3783	5272	OOF89885.1
KV907665.1	29	413	OOF89882.1
KV907665.1	463	3054	OOF89883.1
KV907665.1	3228	5094	OOF89884.1
KV907666.1	38	3681	OOF89880.1
KV907666.1	3909	5080	OOF89881.1
KV907667.1	12	1327	OOF89877.1
KV907667.1	3412	3944	OOF89878.1
KV907667.1	4891	5167	OOF89879.1
KV907668.1	0	3536	OOF89873.1
KV907668.1	1280	3516	OOF89874.1
KV907668.1	3717	5146	OOF89875.1
KV907668.1	4207	5146	OOF89876.1
KV907670.1	185	1752	OOF89871.1
KV907670.1	2580	4823	OOF89872.1
KV907672.1	2099	4113	OOF89870.1
KV907674.1	270	1110	OOF89867.1
KV907674.1	1100	2239	OOF89868.1
KV907674.1	2973	4816	OOF89869.1
KV907675.1	2688	4806	OOF89866.1
KV907676.1	373	2226	OOF89865.1
KV907677.1	629	1889	OOF89863.1
KV907677.1	2381	4191	OOF89864.1
KV907678.1	133	2149	OOF89860.1
KV907678.1	2412	4513	OOF89861.1
KV907678.1	2604	3128	OOF89862.1
KV907680.1	700	2216	OOF89859.1
KV907681.1	1247	3931	OOF89857.1
KV907681.1	3885	4269	OOF89858.1
KV907683.1	1602	3099	OOF89855.1
KV907683.1	3131	4029	OOF89856.1
KV907684.1	2876	4289	OOF89854.1
KV907685.1	104	3640	OOF89853.1
KV907686.1	17	2880	OOF89851.1
KV907686.1	2067	3741	OOF89852.1
KV907687.1	530	1759	OOF89849.1
KV907687.1	2753	3975	OOF89850.1
KV907688.1	373	4229	OOF89848.1
KV907689.1	579	2317	OOF89846.1
KV907689.1	3434	4209	OOF89847.1
KV907690.1	1078	1611	OOF89845.1
KV907692.1	103	2630	OOF89844.1
KV907693.1	84	1270	OOF89842.1
KV907693.1	1951	3531	OOF89843.1
KV907694.1	2710	3213	OOF89841.1
KV907695.1	281	2496	OOF89840.1
KV907696.1	333	2512	OOF89839.1
KV907697.1	250	2427	OOF89837.1
KV907697.1	3368	3761	OOF89838.1
KV907698.1	499	1239	OOF89834.1
KV907698.1	500	1391	OOF89835.1
KV907698.1	1608	2074	OOF89836.1
KV907699.1	31	745	OOF89833.1
KV907700.1	0	2894	OOF89831.1
KV907700.1	3033	3554	OOF89832.1
KV907702.1	2715	3431	OOF89829.1
KV907702.1	2728	3431	OOF89830.1
KV907703.1	0	3031	OOF89828.1
KV907705.1	1456	2352	OOF89827.1
KV907706.1	1685	2837	OOF89826.1
KV907707.1	143	2121	OOF89825.1
KV907708.1	276	2949	OOF89824.1
KV907709.1	690	1725	OOF89823.1
KV907711.1	251	2556	OOF89822.1
KV907712.1	90	2625	OOF89821.1
KV907713.1	494	1465	OOF89820.1
KV907715.1	988	2576	OOF89819.1
KV907716.1	1253	1728	OOF89818.1
KV907717.1	86	2085	OOF89817.1
KV907718.1	18	1905	OOF89816.1
KV907722.1	0	805	OOF89815.1
KV907727.1	106	2189	OOF89814.1
KV907729.1	426	1994	OOF89813.1
KV907734.1	35	1532	OOF89811.1
KV907734.1	509	833	OOF89812.1
KV907736.1	896	1304	OOF89810.1
KV907738.1	1381	1721	OOF89809.1
KV907742.1	846	1224	OOF89808.1
KV907743.1	251	1402	OOF89807.1
KV907750.1	8	545	OOF89806.1
KV907754.1	31	1527	OOF89805.1
KV907759.1	47	1406	OOF89804.1
KV907763.1	2	433	OOF89803.1
KV907767.1	0	1002	OOF89802.1
KV907770.1	56	227	OOF89800.1
KV907770.1	320	804	OOF89801.1
KV907771.1	18	1048	OOF89798.1
KV907771.1	26	1384	OOF89799.1
KV907773.1	664	1309	OOF89797.1
KV907774.1	36	624	OOF89796.1
KV907777.1	0	1333	OOF89795.1
KV907780.1	652	1327	OOF89794.1
KV907781.1	97	1092	OOF89793.1
KV907784.1	349	1178	OOF89792.1
KV907787.1	562	1286	OOF89791.1
KV907790.1	474	699	OOF89789.1
KV907790.1	906	1215	OOF89790.1
KV907791.1	270	711	OOF89788.1
KV907804.1	509	713	OOF89787.1
KV907813.1	94	1090	OOF89786.1
KV907829.1	71	755	OOF89785.1
KV907831.1	446	650	OOF89784.1
KV907835.1	248	1034	OOF89783.1
KV907837.1	452	946	OOF89782.1
KV907855.1	207	591	OOF89781.1
KV907869.1	44	573	OOF89780.1
KV907871.1	39	213	OOF89779.1
KV907888.1	148	601	OOF89778.1
KV907918.1	19	789	OOF89777.1
KV907925.1	286	756	OOF89776.1
KV907928.1	407	677	OOF89775.1
KV907936.1	84	330	OOF89774.1
KV907943.1	0	485	OOF89773.1
KV907946.1	124	621	OOF89772.1
KV907948.1	1	181	OOF89771.1
KV907954.1	301	559	OOF89770.1
KV907964.1	484	757	OOF89769.1
KV907969.1	345	527	OOF89768.1
KV907971.1	592	784	OOF89767.1
KV907985.1	156	768	OOF89766.1
KV907986.1	85	331	OOF89765.1
KV907992.1	2	382	OOF89764.1
KV907993.1	153	650	OOF89763.1
KV908004.1	441	711	OOF89762.1
KV908024.1	94	715	OOF89761.1
KV908055.1	122	428	OOF89760.1
KV908081.1	435	633	OOF89759.1
KV908087.1	0	353	OOF89758.1
KV908095.1	475	652	OOF89757.1
KV908111.1	1	628	OOF89756.1
KV908134.1	3	153	OOF89755.1
KV908142.1	62	619	OOF89754.1
KV908151.1	1	298	OOF89753.1
KV908163.1	257	602	OOF89752.1
KV908174.1	3	326	OOF89751.1
KV908203.1	5	510	OOF89750.1
KV908255.1	131	296	OOF89749.1
```
