## Supplementary File 2. BED files and Orthogroup tables for the Eurotiomycetes dataset generated using OrthoFinder and orthoSynAssign for "orthoSynAssign: refine orthogroups using synteny information": GCA_002072365.1.bed

```
MLQL01000001.1	15	1656	OQE32373.1
MLQL01000001.1	1893	2381	OQE32606.1
MLQL01000001.1	2767	3164	OQE32548.1
MLQL01000001.1	3468	3885	OQE33075.1
MLQL01000001.1	3909	4438	OQE33060.1
MLQL01000001.1	7587	8931	OQE32645.1
MLQL01000001.1	11472	12093	OQE32842.1
MLQL01000001.1	12139	13477	OQE32757.1
MLQL01000001.1	14992	16517	OQE32818.1
MLQL01000001.1	17259	17551	OQE32428.1
MLQL01000001.1	19628	20939	OQE32898.1
MLQL01000001.1	23170	25388	OQE32412.1
MLQL01000001.1	26209	27704	OQE32961.1
MLQL01000001.1	29503	30346	OQE32474.1
MLQL01000001.1	31139	32048	OQE32799.1
MLQL01000001.1	36919	37748	OQE32398.1
MLQL01000001.1	38096	39488	OQE32673.1
MLQL01000001.1	40004	41260	OQE32992.1
MLQL01000001.1	42142	46178	OQE32554.1
MLQL01000001.1	48458	49508	OQE32524.1
MLQL01000001.1	49846	50172	OQE32395.1
MLQL01000001.1	53219	54265	OQE32909.1
MLQL01000001.1	54428	54996	OQE32779.1
MLQL01000001.1	56043	57715	OQE32451.1
MLQL01000001.1	58915	60095	OQE32871.1
MLQL01000001.1	64798	66506	OQE32652.1
MLQL01000001.1	67559	71213	OQE32985.1
MLQL01000001.1	71746	75442	OQE32379.1
MLQL01000001.1	75926	78728	OQE32590.1
MLQL01000001.1	78610	84070	OQE33043.1
MLQL01000001.1	81674	82439	OQE32589.1
MLQL01000001.1	84053	88951	OQE32533.1
MLQL01000001.1	89262	91480	OQE32470.1
MLQL01000001.1	91480	92512	OQE32946.1
MLQL01000001.1	92602	93674	OQE33050.1
MLQL01000001.1	93962	95935	OQE32865.1
MLQL01000001.1	96353	98625	OQE33028.1
MLQL01000001.1	99276	100452	OQE32872.1
MLQL01000001.1	104704	112230	OQE32938.1
MLQL01000001.1	112197	113901	OQE32732.1
MLQL01000001.1	114369	114930	OQE32849.1
MLQL01000001.1	115782	116928	OQE32504.1
MLQL01000001.1	117092	118275	OQE32705.1
MLQL01000001.1	119461	119783	OQE32477.1
MLQL01000001.1	120048	120997	OQE32821.1
MLQL01000001.1	121085	122687	OQE32468.1
MLQL01000001.1	123566	125320	OQE32921.1
MLQL01000001.1	126457	126806	OQE32708.1
MLQL01000001.1	127336	130641	OQE32878.1
MLQL01000001.1	130063	132858	OQE32545.1
MLQL01000001.1	133310	135089	OQE32452.1
MLQL01000001.1	135860	137051	OQE32814.1
MLQL01000001.1	138158	138498	OQE32706.1
MLQL01000001.1	140752	142598	OQE32569.1
MLQL01000001.1	141868	146446	OQE32640.1
MLQL01000001.1	146660	149828	OQE32943.1
MLQL01000001.1	150188	153380	OQE32979.1
MLQL01000001.1	153588	156571	OQE32955.1
MLQL01000001.1	157777	158449	OQE33026.1
MLQL01000001.1	158978	159458	OQE33081.1
MLQL01000001.1	159967	161840	OQE32555.1
MLQL01000001.1	162700	165041	OQE32537.1
MLQL01000001.1	165225	167307	OQE32873.1
MLQL01000001.1	167912	170326	OQE32695.1
MLQL01000001.1	170334	171973	OQE32742.1
MLQL01000001.1	172598	173465	OQE32577.1
MLQL01000001.1	173719	174292	OQE32476.1
MLQL01000001.1	175686	178355	OQE32441.1
MLQL01000001.1	178690	181709	OQE32612.1
MLQL01000001.1	182695	183241	OQE32660.1
MLQL01000001.1	183777	185907	OQE32448.1
MLQL01000001.1	185593	190923	OQE32697.1
MLQL01000001.1	194476	196549	OQE32551.1
MLQL01000001.1	197885	198858	OQE33015.1
MLQL01000001.1	199039	200932	OQE33025.1
MLQL01000001.1	204504	206474	OQE32846.1
MLQL01000001.1	207055	208459	OQE32666.1
MLQL01000001.1	209027	210829	OQE32751.1
MLQL01000001.1	211988	213078	OQE32581.1
MLQL01000001.1	216204	217878	OQE32508.1
MLQL01000001.1	218532	220995	OQE33078.1
MLQL01000001.1	221240	225180	OQE32981.1
MLQL01000001.1	225613	226486	OQE32498.1
MLQL01000001.1	227143	228646	OQE32565.1
MLQL01000001.1	228951	229877	OQE32543.1
MLQL01000001.1	231767	234477	OQE32944.1
MLQL01000001.1	232088	232659	OQE32628.1
MLQL01000001.1	234601	236882	OQE32988.1
MLQL01000001.1	237561	239048	OQE32681.1
MLQL01000001.1	239531	240723	OQE32588.1
MLQL01000001.1	242978	243788	OQE32896.1
MLQL01000001.1	244460	247499	OQE32568.1
MLQL01000001.1	248208	250380	OQE33030.1
MLQL01000001.1	249789	251749	OQE32492.1
MLQL01000001.1	252956	257654	OQE32960.1
MLQL01000001.1	258104	259262	OQE32970.1
MLQL01000001.1	259202	260866	OQE32386.1
MLQL01000001.1	260973	262676	OQE32881.1
MLQL01000001.1	263398	264022	OQE33034.1
MLQL01000001.1	266277	268524	OQE33072.1
MLQL01000001.1	269273	270179	OQE32520.1
MLQL01000001.1	270382	271110	OQE32527.1
MLQL01000001.1	272228	273365	OQE32507.1
MLQL01000001.1	274145	274939	OQE32948.1
MLQL01000001.1	275083	276323	OQE32765.1
MLQL01000001.1	278463	280606	OQE32532.1
MLQL01000001.1	281349	282782	OQE32400.1
MLQL01000001.1	283821	285660	OQE32550.1
MLQL01000001.1	286346	288311	OQE32495.1
MLQL01000001.1	288670	290619	OQE33036.1
MLQL01000001.1	290959	292941	OQE32518.1
MLQL01000001.1	293384	295837	OQE32830.1
MLQL01000001.1	296085	297632	OQE32709.1
MLQL01000001.1	297942	301809	OQE32892.1
MLQL01000001.1	302492	304082	OQE32905.1
MLQL01000001.1	304816	306739	OQE32672.1
MLQL01000001.1	306887	309038	OQE32980.1
MLQL01000001.1	309060	310998	OQE32541.1
MLQL01000001.1	313087	313432	OQE32421.1
MLQL01000001.1	313603	314248	OQE32753.1
MLQL01000001.1	315999	316443	OQE32394.1
MLQL01000001.1	317203	317989	OQE32552.1
MLQL01000001.1	318012	318361	OQE32469.1
MLQL01000001.1	319097	319962	OQE32549.1
MLQL01000001.1	321808	322947	OQE32704.1
MLQL01000001.1	323666	324944	OQE32684.1
MLQL01000001.1	329120	329586	OQE32845.1
MLQL01000001.1	330559	333025	OQE33012.1
MLQL01000001.1	333542	336340	OQE32417.1
MLQL01000001.1	336823	341173	OQE32496.1
MLQL01000001.1	343711	344566	OQE32427.1
MLQL01000001.1	345591	346145	OQE32816.1
MLQL01000001.1	349598	351018	OQE32770.1
MLQL01000001.1	351227	351936	OQE33054.1
MLQL01000001.1	352875	355230	OQE32562.1
MLQL01000001.1	357607	359575	OQE32534.1
MLQL01000001.1	361669	364334	OQE32422.1
MLQL01000001.1	365370	366958	OQE32947.1
MLQL01000001.1	370493	373043	OQE32752.1
MLQL01000001.1	373118	374529	OQE32972.1
MLQL01000001.1	375421	377679	OQE32375.1
MLQL01000001.1	378378	381852	OQE32995.1
MLQL01000001.1	382199	382577	OQE32777.1
MLQL01000001.1	383578	384858	OQE32721.1
MLQL01000001.1	385026	389005	OQE32458.1
MLQL01000001.1	388340	389775	OQE32951.1
MLQL01000001.1	390396	392880	OQE32480.1
MLQL01000001.1	394445	395362	OQE32418.1
MLQL01000001.1	395706	396753	OQE32592.1
MLQL01000001.1	397520	403136	OQE32867.1
MLQL01000001.1	403186	412876	OQE32670.1
MLQL01000001.1	415048	416134	OQE32478.1
MLQL01000001.1	416556	416859	OQE32736.1
MLQL01000001.1	417192	418944	OQE32540.1
MLQL01000001.1	419803	420208	OQE32466.1
MLQL01000001.1	421738	422734	OQE32725.1
MLQL01000001.1	424535	428710	OQE32815.1
MLQL01000001.1	429083	433053	OQE32937.1
MLQL01000001.1	433504	436372	OQE32906.1
MLQL01000001.1	437620	440002	OQE32367.1
MLQL01000001.1	440443	442265	OQE32997.1
MLQL01000001.1	443309	444534	OQE32434.1
MLQL01000001.1	445553	447309	OQE32956.1
MLQL01000001.1	447366	449409	OQE32832.1
MLQL01000001.1	449143	450332	OQE32716.1
MLQL01000001.1	450239	454302	OQE32603.1
MLQL01000001.1	456395	460241	OQE32564.1
MLQL01000001.1	462707	466728	OQE32904.1
MLQL01000001.1	467112	468439	OQE32918.1
MLQL01000001.1	468850	470028	OQE32655.1
MLQL01000001.1	470521	473305	OQE32692.1
MLQL01000001.1	473879	474465	OQE32850.1
MLQL01000001.1	473902	477790	OQE32494.1
MLQL01000001.1	477378	479628	OQE32789.1
MLQL01000001.1	480280	483571	OQE32733.1
MLQL01000001.1	484036	487494	OQE32503.1
MLQL01000001.1	487551	491702	OQE32998.1
MLQL01000001.1	493003	498749	OQE32605.1
MLQL01000001.1	501373	503402	OQE32744.1
MLQL01000001.1	503877	506885	OQE32805.1
MLQL01000001.1	507847	510454	OQE32513.1
MLQL01000001.1	510641	511911	OQE32621.1
MLQL01000001.1	511900	516621	OQE32699.1
MLQL01000001.1	517501	518388	OQE33074.1
MLQL01000001.1	518516	519968	OQE32860.1
MLQL01000001.1	520076	524406	OQE32971.1
MLQL01000001.1	524608	526151	OQE32786.1
MLQL01000001.1	526261	527939	OQE32728.1
MLQL01000001.1	528344	529445	OQE32538.1
MLQL01000001.1	534987	535686	OQE32690.1
MLQL01000001.1	535779	536951	OQE33059.1
MLQL01000001.1	539625	542258	OQE32746.1
MLQL01000001.1	543652	545800	OQE32715.1
MLQL01000001.1	546203	547608	OQE32438.1
MLQL01000001.1	547934	549659	OQE32968.1
MLQL01000001.1	549895	551086	OQE32594.1
MLQL01000001.1	551362	551983	OQE32556.1
MLQL01000001.1	552796	553536	OQE33033.1
MLQL01000001.1	553863	556186	OQE32776.1
MLQL01000001.1	556186	558157	OQE32679.1
MLQL01000001.1	557927	563116	OQE32817.1
MLQL01000001.1	563265	565334	OQE32429.1
MLQL01000001.1	566192	567797	OQE32461.1
MLQL01000001.1	568104	571858	OQE32899.1
MLQL01000001.1	571563	573954	OQE32467.1
MLQL01000001.1	574233	575193	OQE32761.1
MLQL01000001.1	575842	577979	OQE32844.1
MLQL01000001.1	578153	580008	OQE32453.1
MLQL01000001.1	580538	583580	OQE32558.1
MLQL01000001.1	584117	590110	OQE32887.1
MLQL01000001.1	588947	591355	OQE32927.1
MLQL01000001.1	591349	592451	OQE32691.1
MLQL01000001.1	592803	593535	OQE32419.1
MLQL01000001.1	594043	595393	OQE32966.1
MLQL01000001.1	596034	596727	OQE32510.1
MLQL01000001.1	596788	598516	OQE32962.1
MLQL01000001.1	598971	599700	OQE32620.1
MLQL01000001.1	601131	603198	OQE32920.1
MLQL01000001.1	604899	606435	OQE32813.1
MLQL01000001.1	607469	608439	OQE32840.1
MLQL01000001.1	609353	610844	OQE33065.1
MLQL01000001.1	611743	614161	OQE32436.1
MLQL01000001.1	618447	619683	OQE32756.1
MLQL01000001.1	621173	625538	OQE32449.1
MLQL01000001.1	627414	628011	OQE32665.1
MLQL01000001.1	628681	631123	OQE32446.1
MLQL01000001.1	631304	632551	OQE32629.1
MLQL01000001.1	633110	633812	OQE32745.1
MLQL01000001.1	634265	635359	OQE32784.1
MLQL01000001.1	635647	639158	OQE32611.1
MLQL01000001.1	639328	642041	OQE32693.1
MLQL01000001.1	642184	644055	OQE32913.1
MLQL01000001.1	644287	645297	OQE32582.1
MLQL01000001.1	646792	647704	OQE32602.1
MLQL01000001.1	647677	649947	OQE32879.1
MLQL01000001.1	649952	651577	OQE32820.1
MLQL01000001.1	651890	653913	OQE32450.1
MLQL01000001.1	655785	657295	OQE32825.1
MLQL01000001.1	657939	659769	OQE32895.1
MLQL01000001.1	661920	668748	OQE33079.1
MLQL01000001.1	668920	670866	OQE32791.1
MLQL01000001.1	671026	672771	OQE32926.1
MLQL01000001.1	672890	675434	OQE32454.1
MLQL01000001.1	675267	682908	OQE32853.1
MLQL01000001.1	683966	685716	OQE32369.1
MLQL01000001.1	686713	687142	OQE32464.1
MLQL01000001.1	687647	689624	OQE32488.1
MLQL01000001.1	689869	691606	OQE32404.1
MLQL01000001.1	692151	692929	OQE32891.1
MLQL01000001.1	692976	695975	OQE32983.1
MLQL01000001.1	695464	698220	OQE32996.1
MLQL01000001.1	698256	698943	OQE32560.1
MLQL01000001.1	699371	703430	OQE32724.1
MLQL01000001.1	705090	706566	OQE33053.1
MLQL01000001.1	708654	711199	OQE32922.1
MLQL01000001.1	713438	714404	OQE32735.1
MLQL01000001.1	714657	716421	OQE32857.1
MLQL01000001.1	717213	717543	OQE32387.1
MLQL01000001.1	718802	719388	OQE32851.1
MLQL01000001.1	719636	722190	OQE33052.1
MLQL01000001.1	722355	723033	OQE33047.1
MLQL01000001.1	723375	723534	OQE33076.1
MLQL01000001.1	725080	726195	OQE33083.1
MLQL01000001.1	726088	729295	OQE32804.1
MLQL01000001.1	729487	729808	OQE32460.1
MLQL01000001.1	730129	731541	OQE32797.1
MLQL01000001.1	731613	733266	OQE32528.1
MLQL01000001.1	733757	735056	OQE32831.1
MLQL01000001.1	735145	739785	OQE32638.1
MLQL01000001.1	739906	741240	OQE32847.1
MLQL01000001.1	741236	742406	OQE32924.1
MLQL01000001.1	742533	744926	OQE32399.1
MLQL01000001.1	745822	747132	OQE33058.1
MLQL01000001.1	747068	748848	OQE32501.1
MLQL01000001.1	749071	750229	OQE33004.1
MLQL01000001.1	750422	750860	OQE32826.1
MLQL01000001.1	750892	751780	OQE32579.1
MLQL01000001.1	752163	755582	OQE32372.1
MLQL01000001.1	752338	754060	OQE32542.1
MLQL01000001.1	755697	757449	OQE32377.1
MLQL01000001.1	758680	760397	OQE32576.1
MLQL01000001.1	760529	762176	OQE32648.1
MLQL01000001.1	762190	762632	OQE32910.1
MLQL01000001.1	762801	767502	OQE32598.1
MLQL01000001.1	767669	772319	OQE32801.1
MLQL01000001.1	772331	775133	OQE32523.1
MLQL01000001.1	776641	778034	OQE32940.1
MLQL01000001.1	778200	779522	OQE32443.1
MLQL01000001.1	779682	780458	OQE32584.1
MLQL01000001.1	780421	785067	OQE32737.1
MLQL01000001.1	786352	786583	OQE32370.1
MLQL01000001.1	786746	788452	OQE33068.1
MLQL01000001.1	788909	790766	OQE32506.1
MLQL01000001.1	795375	797751	OQE32711.1
MLQL01000001.1	798746	800415	OQE32720.1
MLQL01000001.1	801531	803522	OQE32893.1
MLQL01000001.1	803786	808863	OQE32561.1
MLQL01000001.1	810046	813026	OQE33064.1
MLQL01000001.1	813600	814863	OQE32990.1
MLQL01000001.1	816102	817594	OQE32788.1
MLQL01000001.1	819008	820244	OQE32490.1
MLQL01000001.1	820902	823200	OQE32371.1
MLQL01000001.1	823919	826966	OQE32459.1
MLQL01000001.1	828521	829712	OQE32667.1
MLQL01000001.1	830815	831124	OQE33080.1
MLQL01000001.1	832905	836569	OQE32677.1
MLQL01000001.1	835909	837481	OQE32619.1
MLQL01000001.1	837778	839614	OQE32599.1
MLQL01000001.1	839844	842994	OQE32383.1
MLQL01000001.1	842754	845724	OQE32484.1
MLQL01000001.1	845742	848990	OQE33003.1
MLQL01000001.1	849462	850950	OQE32723.1
MLQL01000001.1	850923	854711	OQE32781.1
MLQL01000001.1	855490	859645	OQE32463.1
MLQL01000001.1	860056	861508	OQE32812.1
MLQL01000001.1	863120	866891	OQE32934.1
MLQL01000001.1	865356	868796	OQE32500.1
MLQL01000001.1	868519	871268	OQE32822.1
MLQL01000001.1	870550	872903	OQE32512.1
MLQL01000001.1	873400	874558	OQE32809.1
MLQL01000001.1	875339	882951	OQE32856.1
MLQL01000001.1	883228	884995	OQE32596.1
MLQL01000001.1	885099	889030	OQE33066.1
MLQL01000001.1	889059	890130	OQE32403.1
MLQL01000001.1	890924	892172	OQE32729.1
MLQL01000001.1	892089	893531	OQE32843.1
MLQL01000001.1	893572	896826	OQE32608.1
MLQL01000001.1	896744	902245	OQE32929.1
MLQL01000001.1	902994	908918	OQE33073.1
MLQL01000001.1	908652	913895	OQE32583.1
MLQL01000001.1	914214	915912	OQE32662.1
MLQL01000001.1	917360	921584	OQE32431.1
MLQL01000001.1	923285	928367	OQE32859.1
MLQL01000001.1	929174	929977	OQE32759.1
MLQL01000001.1	929740	931813	OQE32435.1
MLQL01000001.1	931803	945490	OQE32769.1
MLQL01000001.1	945796	950978	OQE32396.1
MLQL01000001.1	951787	953195	OQE32632.1
MLQL01000001.1	953164	954554	OQE32397.1
MLQL01000001.1	954658	957986	OQE32994.1
MLQL01000001.1	958015	959153	OQE32610.1
MLQL01000001.1	959386	960982	OQE32597.1
MLQL01000001.1	961141	964491	OQE32739.1
MLQL01000001.1	964684	967315	OQE32535.1
MLQL01000001.1	967308	969946	OQE32807.1
MLQL01000001.1	970019	974077	OQE32848.1
MLQL01000001.1	976565	977745	OQE33045.1
MLQL01000001.1	978317	980625	OQE32738.1
MLQL01000001.1	980780	981594	OQE32657.1
MLQL01000001.1	981785	984020	OQE32392.1
MLQL01000001.1	984175	987085	OQE32664.1
MLQL01000001.1	987024	991979	OQE32806.1
MLQL01000001.1	992182	994429	OQE32630.1
MLQL01000001.1	994436	995120	OQE32420.1
MLQL01000001.1	996561	997572	OQE32591.1
MLQL01000001.1	998272	1000013	OQE32642.1
MLQL01000001.1	1000419	1002565	OQE32529.1
MLQL01000001.1	1003556	1005718	OQE32430.1
MLQL01000001.1	1009419	1010670	OQE32509.1
MLQL01000001.1	1011639	1012125	OQE32977.1
MLQL01000001.1	1015247	1016112	OQE33023.1
MLQL01000001.1	1016350	1018266	OQE32864.1
MLQL01000001.1	1018757	1020158	OQE32824.1
MLQL01000001.1	1019720	1022377	OQE32539.1
MLQL01000001.1	1023023	1024957	OQE32987.1
MLQL01000001.1	1025777	1029849	OQE32374.1
MLQL01000001.1	1030708	1031965	OQE33000.1
MLQL01000001.1	1032230	1034663	OQE32536.1
MLQL01000001.1	1035468	1036583	OQE33016.1
MLQL01000001.1	1037863	1039537	OQE32601.1
MLQL01000001.1	1045777	1046929	OQE32772.1
MLQL01000001.1	1048143	1049826	OQE32702.1
MLQL01000001.1	1050105	1050574	OQE32833.1
MLQL01000001.1	1052280	1056947	OQE32415.1
MLQL01000001.1	1057075	1060831	OQE33051.1
MLQL01000001.1	1060387	1062828	OQE32883.1
MLQL01000001.1	1062564	1065161	OQE32497.1
MLQL01000001.1	1065038	1066895	OQE32636.1
MLQL01000001.1	1067260	1069285	OQE32854.1
MLQL01000001.1	1069909	1071523	OQE32639.1
MLQL01000001.1	1071709	1073288	OQE32710.1
MLQL01000001.1	1073312	1074372	OQE32919.1
MLQL01000001.1	1077574	1079306	OQE33082.1
MLQL01000001.1	1079703	1082896	OQE32866.1
MLQL01000001.1	1083228	1086128	OQE32410.1
MLQL01000001.1	1086467	1088192	OQE32923.1
MLQL01000001.1	1090219	1093313	OQE32613.1
MLQL01000001.1	1093456	1094907	OQE32903.1
MLQL01000001.1	1094881	1097557	OQE32900.1
MLQL01000001.1	1097942	1101059	OQE32471.1
MLQL01000001.1	1101361	1103422	OQE32491.1
MLQL01000001.1	1103849	1106099	OQE32915.1
MLQL01000001.1	1107940	1109542	OQE32782.1
MLQL01000001.1	1111803	1112478	OQE32686.1
MLQL01000001.1	1113647	1114802	OQE32643.1
MLQL01000001.1	1115462	1116941	OQE32749.1
MLQL01000001.1	1117619	1118795	OQE32933.1
MLQL01000001.1	1119621	1122193	OQE33069.1
MLQL01000001.1	1122340	1123877	OQE32572.1
MLQL01000001.1	1123909	1124530	OQE32578.1
MLQL01000001.1	1127455	1129147	OQE32511.1
MLQL01000001.1	1134641	1136878	OQE32676.1
MLQL01000001.1	1137231	1139228	OQE32675.1
MLQL01000001.1	1139439	1142209	OQE32888.1
MLQL01000001.1	1142414	1143704	OQE32750.1
MLQL01000001.1	1143730	1145307	OQE32901.1
MLQL01000001.1	1147821	1149139	OQE32381.1
MLQL01000001.1	1149567	1155126	OQE32696.1
MLQL01000001.1	1152687	1153329	OQE33008.1
MLQL01000001.1	1154584	1158907	OQE32575.1
MLQL01000001.1	1161099	1163355	OQE32689.1
MLQL01000001.1	1164532	1165467	OQE32858.1
MLQL01000001.1	1166153	1166762	OQE32614.1
MLQL01000001.1	1168453	1171487	OQE32727.1
MLQL01000001.1	1171780	1172467	OQE32794.1
MLQL01000001.1	1172664	1173842	OQE32740.1
MLQL01000001.1	1174081	1176623	OQE32837.1
MLQL01000001.1	1174954	1176656	OQE32618.1
MLQL01000001.1	1177103	1178060	OQE32622.1
MLQL01000001.1	1178787	1180240	OQE33039.1
MLQL01000001.1	1180542	1181688	OQE32653.1
MLQL01000001.1	1186649	1188262	OQE32967.1
MLQL01000001.1	1190756	1194026	OQE32384.1
MLQL01000001.1	1194278	1196277	OQE32671.1
MLQL01000001.1	1198430	1198979	OQE32694.1
MLQL01000001.1	1200094	1201348	OQE33035.1
MLQL01000001.1	1202681	1203700	OQE32485.1
MLQL01000001.1	1203884	1205196	OQE32963.1
MLQL01000001.1	1206709	1207963	OQE32945.1
MLQL01000001.1	1209897	1210494	OQE32942.1
MLQL01000001.1	1211153	1211715	OQE32391.1
MLQL01000001.1	1213821	1214549	OQE32907.1
MLQL01000001.1	1217052	1220003	OQE32868.1
MLQL01000001.1	1221215	1223125	OQE32585.1
MLQL01000001.1	1224663	1229047	OQE32771.1
MLQL01000001.1	1230036	1231685	OQE32932.1
MLQL01000001.1	1231666	1233941	OQE32941.1
MLQL01000001.1	1236381	1239906	OQE32472.1
MLQL01000001.1	1236666	1237118	OQE32380.1
MLQL01000001.1	1240251	1241862	OQE32405.1
MLQL01000001.1	1242476	1243946	OQE32741.1
MLQL01000001.1	1243985	1244987	OQE32674.1
MLQL01000001.1	1245733	1246607	OQE32530.1
MLQL01000001.1	1247602	1249452	OQE32748.1
MLQL01000001.1	1250024	1251367	OQE32442.1
MLQL01000001.1	1253612	1254624	OQE32819.1
MLQL01000001.1	1256783	1258179	OQE32785.1
MLQL01000001.1	1258147	1259593	OQE32515.1
MLQL01000001.1	1260712	1261840	OQE32413.1
MLQL01000001.1	1262108	1264977	OQE32768.1
MLQL01000001.1	1265447	1266665	OQE32615.1
MLQL01000001.1	1268220	1269804	OQE32762.1
MLQL01000001.1	1270050	1270806	OQE32802.1
MLQL01000001.1	1271005	1272513	OQE32669.1
MLQL01000001.1	1273146	1275461	OQE32440.1
MLQL01000001.1	1275655	1276768	OQE32644.1
MLQL01000001.1	1276884	1279128	OQE32609.1
MLQL01000001.1	1279621	1282149	OQE32783.1
MLQL01000001.1	1282952	1283548	OQE32778.1
MLQL01000001.1	1285027	1288295	OQE32767.1
MLQL01000001.1	1286644	1288936	OQE33006.1
MLQL01000001.1	1289234	1290497	OQE32823.1
MLQL01000001.1	1290476	1293559	OQE32965.1
MLQL01000001.1	1294204	1294948	OQE32876.1
MLQL01000001.1	1296356	1297680	OQE32747.1
MLQL01000001.1	1297984	1303076	OQE32623.1
MLQL01000001.1	1303496	1304401	OQE32861.1
MLQL01000001.1	1304468	1306118	OQE33032.1
MLQL01000001.1	1306255	1308109	OQE32811.1
MLQL01000001.1	1308513	1309398	OQE32808.1
MLQL01000001.1	1308830	1311955	OQE32957.1
MLQL01000001.1	1312166	1313575	OQE32754.1
MLQL01000001.1	1314130	1316660	OQE32700.1
MLQL01000001.1	1315072	1320607	OQE32790.1
MLQL01000001.1	1320864	1326589	OQE32455.1
MLQL01000001.1	1320880	1322678	OQE32658.1
MLQL01000001.1	1327396	1329976	OQE32954.1
MLQL01000001.1	1329465	1329762	OQE32734.1
MLQL01000001.1	1330300	1332667	OQE32634.1
MLQL01000001.1	1332944	1334404	OQE32688.1
MLQL01000001.1	1335278	1337095	OQE32627.1
MLQL01000001.1	1337495	1341207	OQE32796.1
MLQL01000001.1	1340790	1341573	OQE32406.1
MLQL01000001.1	1341825	1344598	OQE32600.1
MLQL01000001.1	1344672	1345745	OQE32914.1
MLQL01000001.1	1345860	1346645	OQE32445.1
MLQL01000001.1	1346778	1348993	OQE32425.1
MLQL01000001.1	1350275	1351767	OQE32573.1
MLQL01000001.1	1351619	1355129	OQE32517.1
MLQL01000001.1	1355379	1356239	OQE33063.1
MLQL01000001.1	1356331	1357985	OQE32839.1
MLQL01000001.1	1358205	1358613	OQE32631.1
MLQL01000001.1	1360561	1361689	OQE32649.1
MLQL01000001.1	1362056	1366788	OQE33002.1
MLQL01000001.1	1367536	1371343	OQE32973.1
MLQL01000001.1	1372717	1373644	OQE33031.1
MLQL01000001.1	1373820	1378259	OQE32719.1
MLQL01000001.1	1379075	1380491	OQE32388.1
MLQL01000001.1	1381181	1382865	OQE32682.1
MLQL01000001.1	1383415	1385561	OQE32571.1
MLQL01000001.1	1385660	1393869	OQE32382.1
MLQL01000001.1	1394847	1403196	OQE32953.1
MLQL01000001.1	1403943	1405343	OQE32931.1
MLQL01000001.1	1405593	1407946	OQE32885.1
MLQL01000001.1	1411087	1412432	OQE32389.1
MLQL01000001.1	1413552	1414011	OQE32473.1
MLQL01000001.1	1415235	1418774	OQE32717.1
MLQL01000001.1	1419015	1422014	OQE32514.1
MLQL01000001.1	1422051	1424807	OQE33056.1
MLQL01000001.1	1428955	1430776	OQE32869.1
MLQL01000001.1	1432261	1433104	OQE32411.1
MLQL01000001.1	1432779	1435892	OQE32902.1
MLQL01000001.1	1435892	1440544	OQE32882.1
MLQL01000001.1	1439623	1440548	OQE32780.1
MLQL01000001.1	1440862	1442163	OQE32707.1
MLQL01000001.1	1442365	1443061	OQE33020.1
MLQL01000001.1	1443746	1446998	OQE32522.1
MLQL01000001.1	1447179	1447809	OQE32793.1
MLQL01000001.1	1448003	1449504	OQE32390.1
MLQL01000001.1	1450597	1451238	OQE32368.1
MLQL01000001.1	1451812	1454040	OQE32683.1
MLQL01000001.1	1454833	1456468	OQE32531.1
MLQL01000001.1	1457453	1459470	OQE32827.1
MLQL01000001.1	1460895	1463606	OQE32834.1
MLQL01000001.1	1465001	1465694	OQE33001.1
MLQL01000001.1	1466271	1467295	OQE32553.1
MLQL01000001.1	1467733	1468724	OQE32437.1
MLQL01000001.1	1469540	1471728	OQE32626.1
MLQL01000001.1	1473125	1474486	OQE32803.1
MLQL01000001.1	1474515	1476009	OQE32408.1
MLQL01000001.1	1476380	1478098	OQE33014.1
MLQL01000001.1	1478614	1479631	OQE33013.1
MLQL01000001.1	1480294	1481296	OQE32570.1
MLQL01000001.1	1481515	1484966	OQE33057.1
MLQL01000001.1	1484925	1486275	OQE32557.1
MLQL01000001.1	1486211	1488342	OQE32502.1
MLQL01000001.1	1491129	1492235	OQE33018.1
MLQL01000001.1	1493462	1496409	OQE32580.1
MLQL01000001.1	1495686	1499843	OQE32663.1
MLQL01000001.1	1499658	1501951	OQE32949.1
MLQL01000001.1	1502023	1503547	OQE32894.1
MLQL01000001.1	1504646	1506950	OQE32401.1
MLQL01000001.1	1506979	1509794	OQE32519.1
MLQL01000001.1	1509662	1513091	OQE32647.1
MLQL01000001.1	1512994	1513896	OQE32760.1
MLQL01000001.1	1514018	1515030	OQE32731.1
MLQL01000001.1	1515096	1519440	OQE33024.1
MLQL01000001.1	1519892	1522154	OQE33019.1
MLQL01000001.1	1522589	1523720	OQE32787.1
MLQL01000001.1	1523912	1528168	OQE32908.1
MLQL01000001.1	1528255	1529172	OQE32986.1
MLQL01000001.1	1532904	1535105	OQE32718.1
MLQL01000001.1	1535629	1541122	OQE32505.1
MLQL01000001.1	1541031	1542158	OQE32625.1
MLQL01000001.1	1542486	1543897	OQE32810.1
MLQL01000001.1	1545155	1548933	OQE32376.1
MLQL01000001.1	1551680	1552692	OQE32680.1
MLQL01000001.1	1554128	1556930	OQE32874.1
MLQL01000001.1	1557223	1559424	OQE32525.1
MLQL01000001.1	1559571	1562004	OQE32544.1
MLQL01000001.1	1563691	1564885	OQE32774.1
MLQL01000001.1	1565364	1565746	OQE32870.1
MLQL01000001.1	1566028	1567844	OQE33029.1
MLQL01000001.1	1568456	1570082	OQE33061.1
MLQL01000001.1	1577473	1578397	OQE32755.1
MLQL01000001.1	1578772	1580668	OQE32586.1
MLQL01000001.1	1581411	1586184	OQE32416.1
MLQL01000001.1	1586440	1590100	OQE32479.1
MLQL01000001.1	1590242	1591831	OQE32447.1
MLQL01000001.1	1591712	1594512	OQE32959.1
MLQL01000001.1	1594617	1598260	OQE32969.1
MLQL01000001.1	1598720	1600419	OQE32385.1
MLQL01000001.1	1599795	1601782	OQE32800.1
MLQL01000001.1	1602354	1603185	OQE33071.1
MLQL01000001.1	1603451	1605666	OQE32835.1
MLQL01000001.1	1605975	1606686	OQE33044.1
MLQL01000001.1	1606948	1612366	OQE32935.1
MLQL01000001.1	1616199	1617155	OQE32764.1
MLQL01000001.1	1617725	1618215	OQE32703.1
MLQL01000001.1	1618781	1620995	OQE32574.1
MLQL01000001.1	1621215	1626827	OQE32635.1
MLQL01000001.1	1627284	1631130	OQE32481.1
MLQL01000001.1	1631255	1633621	OQE32743.1
MLQL01000001.1	1633270	1634899	OQE32989.1
MLQL01000001.1	1635145	1638147	OQE32651.1
MLQL01000001.1	1639012	1640893	OQE32559.1
MLQL01000001.1	1642272	1643322	OQE32991.1
MLQL01000001.1	1643028	1646253	OQE32516.1
MLQL01000001.1	1645747	1658475	OQE32795.1
MLQL01000001.1	1657878	1659908	OQE32828.1
MLQL01000001.1	1660153	1662184	OQE32414.1
MLQL01000001.1	1662388	1664938	OQE33007.1
MLQL01000001.1	1665894	1667332	OQE32730.1
MLQL01000001.1	1667656	1670146	OQE32457.1
MLQL01000001.1	1670606	1673432	OQE32930.1
MLQL01000001.1	1673638	1677069	OQE32897.1
MLQL01000001.1	1677321	1678526	OQE32402.1
MLQL01000001.1	1678934	1680393	OQE32726.1
MLQL01000001.1	1680936	1682352	OQE32829.1
MLQL01000001.1	1682650	1683931	OQE32836.1
MLQL01000001.1	1683990	1685766	OQE32633.1
MLQL01000001.1	1685885	1687000	OQE32641.1
MLQL01000001.1	1687064	1689147	OQE32984.1
MLQL01000001.1	1689246	1689990	OQE33011.1
MLQL01000001.1	1691231	1692672	OQE32712.1
MLQL01000001.1	1692804	1694768	OQE32566.1
MLQL01000001.1	1694888	1699744	OQE32722.1
MLQL01000001.1	1700576	1701308	OQE32547.1
MLQL01000001.1	1701495	1704157	OQE32925.1
MLQL01000001.1	1705170	1707507	OQE32890.1
MLQL01000001.1	1707522	1708324	OQE32852.1
MLQL01000001.1	1708770	1710677	OQE32917.1
MLQL01000001.1	1710623	1712181	OQE32999.1
MLQL01000001.1	1712398	1718565	OQE32661.1
MLQL01000001.1	1714798	1715908	OQE32432.1
MLQL01000001.1	1718849	1719860	OQE33070.1
MLQL01000001.1	1724970	1725579	OQE32798.1
MLQL01000001.1	1727802	1731739	OQE32773.1
MLQL01000001.1	1731908	1733087	OQE32378.1
MLQL01000001.1	1733542	1736959	OQE32713.1
MLQL01000001.1	1736948	1738273	OQE32975.1
MLQL01000001.1	1738858	1741031	OQE33038.1
MLQL01000001.1	1740809	1742419	OQE32974.1
MLQL01000001.1	1743606	1749827	OQE32838.1
MLQL01000001.1	1749977	1751228	OQE32646.1
MLQL01000001.1	1751502	1752800	OQE32409.1
MLQL01000001.1	1752929	1755650	OQE32593.1
MLQL01000001.1	1756202	1758416	OQE33077.1
MLQL01000001.1	1758795	1761071	OQE32407.1
MLQL01000001.1	1761868	1763654	OQE32993.1
MLQL01000001.1	1763742	1764497	OQE32875.1
MLQL01000001.1	1765540	1766748	OQE32489.1
MLQL01000001.1	1769542	1775075	OQE33017.1
MLQL01000001.1	1776604	1779282	OQE32766.1
MLQL01000001.1	1779800	1780824	OQE32763.1
MLQL01000001.1	1782492	1786151	OQE32456.1
MLQL01000001.1	1786063	1788832	OQE33048.1
MLQL01000001.1	1789289	1790354	OQE32526.1
MLQL01000001.1	1790307	1791616	OQE32911.1
MLQL01000001.1	1792044	1793728	OQE32393.1
MLQL01000001.1	1794432	1796235	OQE32950.1
MLQL01000001.1	1796666	1802185	OQE32685.1
MLQL01000001.1	1802386	1803511	OQE33022.1
MLQL01000001.1	1804101	1804612	OQE32567.1
MLQL01000001.1	1805389	1807192	OQE32426.1
MLQL01000001.1	1807518	1813722	OQE32637.1
MLQL01000001.1	1814213	1818134	OQE32659.1
MLQL01000001.1	1818318	1820243	OQE32958.1
MLQL01000001.1	1822356	1822608	OQE32714.1
MLQL01000001.1	1823154	1825234	OQE32978.1
MLQL01000001.1	1823897	1826949	OQE33067.1
MLQL01000001.1	1826671	1830620	OQE33055.1
MLQL01000001.1	1828994	1830380	OQE32654.1
MLQL01000001.1	1830941	1834612	OQE32521.1
MLQL01000001.1	1834703	1835720	OQE33027.1
MLQL01000001.1	1837187	1839387	OQE32912.1
MLQL01000001.1	1839897	1841301	OQE32877.1
MLQL01000001.1	1842177	1843801	OQE32687.1
MLQL01000001.1	1846340	1847153	OQE32855.1
MLQL01000001.1	1847597	1852893	OQE32862.1
MLQL01000001.1	1852975	1854284	OQE32656.1
MLQL01000001.1	1855198	1855498	OQE32916.1
MLQL01000001.1	1856468	1856950	OQE32884.1
MLQL01000001.1	1858632	1862288	OQE32499.1
MLQL01000001.1	1859569	1860067	OQE33040.1
MLQL01000001.1	1862628	1863170	OQE32616.1
MLQL01000001.1	1863736	1866659	OQE32698.1
MLQL01000001.1	1867164	1870437	OQE32775.1
MLQL01000001.1	1870606	1872747	OQE32701.1
MLQL01000001.1	1872878	1874642	OQE32841.1
MLQL01000001.1	1874886	1876385	OQE32939.1
MLQL01000001.1	1876419	1876973	OQE32617.1
MLQL01000001.1	1878170	1884435	OQE32624.1
MLQL01000001.1	1885339	1886407	OQE32595.1
MLQL01000001.1	1888252	1890595	OQE32928.1
MLQL01000001.1	1890902	1894877	OQE32444.1
MLQL01000001.1	1894957	1896533	OQE33009.1
MLQL01000001.1	1896583	1899390	OQE32465.1
MLQL01000001.1	1899466	1901259	OQE32475.1
MLQL01000001.1	1901740	1902370	OQE32604.1
MLQL01000001.1	1905921	1907670	OQE32976.1
MLQL01000001.1	1908379	1910895	OQE33005.1
MLQL01000001.1	1910992	1912327	OQE32650.1
MLQL01000001.1	1913300	1914653	OQE32607.1
MLQL01000001.1	1915346	1918403	OQE32423.1
MLQL01000001.1	1918965	1923297	OQE33010.1
MLQL01000001.1	1923589	1925875	OQE32493.1
MLQL01000001.1	1925285	1926437	OQE33062.1
MLQL01000001.1	1928699	1929575	OQE32433.1
MLQL01000001.1	1932811	1936430	OQE33021.1
MLQL01000001.1	1937941	1938217	OQE32964.1
MLQL01000001.1	1939136	1941591	OQE33049.1
MLQL01000001.1	1940824	1943000	OQE33042.1
MLQL01000001.1	1943428	1945066	OQE33037.1
MLQL01000001.1	1945420	1946368	OQE32758.1
MLQL01000001.1	1946672	1949771	OQE32424.1
MLQL01000001.1	1950532	1951174	OQE32486.1
MLQL01000001.1	1951826	1952716	OQE32863.1
MLQL01000001.1	1953090	1955422	OQE32889.1
MLQL01000001.1	1956368	1958334	OQE32587.1
MLQL01000001.1	1958516	1959323	OQE32678.1
MLQL01000001.1	1959617	1960177	OQE32936.1
MLQL01000001.1	1961075	1963397	OQE32982.1
MLQL01000001.1	1963767	1964730	OQE32886.1
MLQL01000001.1	1965725	1967426	OQE32952.1
MLQL01000001.1	1967443	1968754	OQE32563.1
MLQL01000001.1	1969015	1970371	OQE32439.1
MLQL01000001.1	1971326	1975381	OQE32487.1
MLQL01000001.1	1976965	1978069	OQE33046.1
MLQL01000001.1	1980312	1982439	OQE32483.1
MLQL01000001.1	1983184	1985631	OQE32880.1
MLQL01000001.1	1985569	1987794	OQE32546.1
MLQL01000001.1	1987827	1989046	OQE32792.1
MLQL01000001.1	1989218	1991722	OQE33041.1
MLQL01000001.1	1992736	2000300	OQE32462.1
MLQL01000001.1	2000614	2001805	OQE32668.1
MLQL01000001.1	2002942	2003530	OQE32482.1
MLQL01000002.1	17	371	OQE31048.1
MLQL01000002.1	905	2388	OQE31014.1
MLQL01000002.1	2456	4121	OQE30697.1
MLQL01000002.1	4207	5476	OQE31150.1
MLQL01000002.1	5711	6640	OQE30787.1
MLQL01000002.1	7412	7796	OQE31049.1
MLQL01000002.1	8726	13999	OQE31118.1
MLQL01000002.1	13229	14753	OQE30774.1
MLQL01000002.1	15732	16526	OQE30920.1
MLQL01000002.1	17477	19928	OQE30964.1
MLQL01000002.1	20505	21111	OQE31003.1
MLQL01000002.1	21832	24445	OQE30790.1
MLQL01000002.1	25077	25404	OQE30938.1
MLQL01000002.1	26001	27768	OQE30913.1
MLQL01000002.1	28358	29725	OQE30751.1
MLQL01000002.1	30291	30605	OQE31087.1
MLQL01000002.1	33003	34146	OQE31051.1
MLQL01000002.1	35026	35913	OQE30685.1
MLQL01000002.1	36183	37927	OQE30823.1
MLQL01000002.1	39870	42672	OQE30805.1
MLQL01000002.1	42636	46663	OQE31105.1
MLQL01000002.1	47588	50488	OQE31096.1
MLQL01000002.1	51270	53286	OQE31131.1
MLQL01000002.1	54523	58183	OQE30914.1
MLQL01000002.1	58372	60002	OQE30807.1
MLQL01000002.1	60401	61643	OQE30847.1
MLQL01000002.1	62827	65143	OQE30855.1
MLQL01000002.1	65530	66724	OQE31164.1
MLQL01000002.1	67356	68856	OQE31086.1
MLQL01000002.1	69724	70637	OQE30698.1
MLQL01000002.1	71386	73111	OQE30880.1
MLQL01000002.1	74592	77028	OQE31047.1
MLQL01000002.1	77199	79763	OQE31103.1
MLQL01000002.1	81025	83225	OQE30959.1
MLQL01000002.1	83251	84897	OQE31004.1
MLQL01000002.1	84929	86446	OQE30667.1
MLQL01000002.1	86531	88015	OQE30969.1
MLQL01000002.1	88476	89574	OQE30625.1
MLQL01000002.1	90490	91159	OQE30690.1
MLQL01000002.1	94657	100628	OQE31089.1
MLQL01000002.1	100725	103584	OQE30646.1
MLQL01000002.1	105997	107189	OQE30624.1
MLQL01000002.1	109387	110095	OQE31061.1
MLQL01000002.1	111014	111422	OQE30986.1
MLQL01000002.1	112217	114728	OQE31132.1
MLQL01000002.1	114854	116386	OQE30748.1
MLQL01000002.1	116511	119386	OQE30883.1
MLQL01000002.1	119391	123348	OQE30831.1
MLQL01000002.1	123778	124513	OQE30872.1
MLQL01000002.1	124725	132561	OQE30768.1
MLQL01000002.1	133435	135517	OQE31151.1
MLQL01000002.1	137681	138023	OQE31115.1
MLQL01000002.1	139503	143385	OQE30632.1
MLQL01000002.1	143403	144884	OQE31144.1
MLQL01000002.1	146575	148697	OQE30703.1
MLQL01000002.1	149541	151010	OQE30684.1
MLQL01000002.1	150979	153377	OQE31129.1
MLQL01000002.1	152700	153931	OQE31006.1
MLQL01000002.1	153975	157315	OQE31104.1
MLQL01000002.1	161246	164121	OQE31019.1
MLQL01000002.1	164116	165406	OQE30996.1
MLQL01000002.1	165529	169238	OQE30980.1
MLQL01000002.1	169240	170519	OQE31016.1
MLQL01000002.1	169834	172154	OQE30724.1
MLQL01000002.1	172119	173324	OQE31134.1
MLQL01000002.1	173355	174515	OQE30707.1
MLQL01000002.1	174881	175847	OQE30637.1
MLQL01000002.1	176629	181233	OQE31030.1
MLQL01000002.1	181418	185499	OQE31070.1
MLQL01000002.1	185846	186986	OQE31158.1
MLQL01000002.1	187642	188944	OQE30936.1
MLQL01000002.1	190268	191621	OQE30912.1
MLQL01000002.1	191813	193641	OQE30895.1
MLQL01000002.1	194216	197051	OQE30844.1
MLQL01000002.1	197470	198892	OQE31081.1
MLQL01000002.1	200863	202979	OQE30840.1
MLQL01000002.1	203058	205313	OQE30905.1
MLQL01000002.1	205425	212543	OQE30693.1
MLQL01000002.1	208469	209753	OQE30650.1
MLQL01000002.1	214566	217308	OQE30903.1
MLQL01000002.1	217971	222654	OQE30988.1
MLQL01000002.1	222677	223853	OQE30695.1
MLQL01000002.1	224112	227550	OQE31027.1
MLQL01000002.1	227694	232691	OQE30994.1
MLQL01000002.1	232688	235178	OQE30794.1
MLQL01000002.1	234914	235771	OQE30939.1
MLQL01000002.1	236247	237726	OQE30846.1
MLQL01000002.1	238439	241935	OQE30999.1
MLQL01000002.1	243230	244549	OQE30953.1
MLQL01000002.1	245031	247073	OQE30648.1
MLQL01000002.1	249072	249927	OQE30867.1
MLQL01000002.1	250025	255605	OQE30749.1
MLQL01000002.1	255713	257724	OQE30843.1
MLQL01000002.1	257785	258921	OQE30995.1
MLQL01000002.1	259275	261876	OQE30834.1
MLQL01000002.1	262496	264932	OQE31054.1
MLQL01000002.1	266358	273178	OQE30852.1
MLQL01000002.1	274298	275219	OQE30631.1
MLQL01000002.1	275437	276385	OQE30927.1
MLQL01000002.1	276471	277285	OQE30887.1
MLQL01000002.1	279389	281229	OQE30991.1
MLQL01000002.1	281844	283682	OQE30720.1
MLQL01000002.1	282801	285084	OQE30691.1
MLQL01000002.1	285134	287478	OQE30725.1
MLQL01000002.1	287969	289128	OQE30761.1
MLQL01000002.1	290130	291383	OQE30763.1
MLQL01000002.1	291636	294155	OQE31007.1
MLQL01000002.1	294541	300534	OQE30679.1
MLQL01000002.1	300779	305450	OQE31136.1
MLQL01000002.1	305384	308950	OQE30947.1
MLQL01000002.1	309407	310961	OQE30862.1
MLQL01000002.1	312160	313255	OQE31108.1
MLQL01000002.1	315368	315869	OQE31062.1
MLQL01000002.1	316224	318234	OQE30884.1
MLQL01000002.1	318311	320953	OQE31160.1
MLQL01000002.1	321311	326399	OQE31024.1
MLQL01000002.1	326514	329764	OQE30985.1
MLQL01000002.1	330177	331688	OQE30879.1
MLQL01000002.1	332798	334612	OQE31040.1
MLQL01000002.1	336897	339807	OQE31039.1
MLQL01000002.1	340380	341384	OQE31018.1
MLQL01000002.1	341846	343840	OQE30923.1
MLQL01000002.1	343905	347756	OQE31067.1
MLQL01000002.1	347980	348529	OQE30784.1
MLQL01000002.1	350773	352927	OQE30673.1
MLQL01000002.1	353182	354702	OQE30899.1
MLQL01000002.1	355320	358866	OQE30781.1
MLQL01000002.1	361991	363419	OQE30828.1
MLQL01000002.1	363926	364990	OQE31064.1
MLQL01000002.1	365785	367455	OQE30764.1
MLQL01000002.1	369221	371259	OQE30901.1
MLQL01000002.1	371329	372520	OQE31138.1
MLQL01000002.1	372567	375849	OQE30635.1
MLQL01000002.1	376007	379991	OQE30909.1
MLQL01000002.1	379598	384153	OQE30864.1
MLQL01000002.1	384252	386822	OQE30626.1
MLQL01000002.1	390564	394018	OQE30858.1
MLQL01000002.1	397100	400302	OQE31065.1
MLQL01000002.1	401552	403507	OQE30799.1
MLQL01000002.1	403907	405934	OQE30866.1
MLQL01000002.1	406737	408648	OQE30661.1
MLQL01000002.1	409306	411805	OQE30683.1
MLQL01000002.1	411881	414918	OQE31075.1
MLQL01000002.1	414735	417029	OQE31154.1
MLQL01000002.1	419479	421645	OQE30736.1
MLQL01000002.1	421855	423583	OQE30688.1
MLQL01000002.1	423741	426501	OQE30967.1
MLQL01000002.1	426540	432417	OQE31097.1
MLQL01000002.1	432774	436893	OQE31148.1
MLQL01000002.1	437237	438648	OQE30868.1
MLQL01000002.1	439514	441378	OQE31102.1
MLQL01000002.1	441493	445084	OQE30636.1
MLQL01000002.1	445326	446668	OQE30756.1
MLQL01000002.1	446772	450675	OQE31066.1
MLQL01000002.1	451083	451644	OQE30717.1
MLQL01000002.1	453260	453546	OQE30640.1
MLQL01000002.1	454339	457931	OQE31114.1
MLQL01000002.1	458702	463738	OQE30856.1
MLQL01000002.1	462710	464379	OQE30669.1
MLQL01000002.1	464488	466626	OQE31010.1
MLQL01000002.1	466780	469336	OQE31078.1
MLQL01000002.1	469470	471057	OQE30668.1
MLQL01000002.1	471499	472688	OQE30666.1
MLQL01000002.1	473121	473532	OQE30824.1
MLQL01000002.1	473894	477033	OQE31140.1
MLQL01000002.1	477327	479550	OQE30791.1
MLQL01000002.1	480307	482079	OQE31091.1
MLQL01000002.1	484156	484483	OQE30754.1
MLQL01000002.1	484552	492202	OQE30968.1
MLQL01000002.1	493023	494679	OQE31143.1
MLQL01000002.1	495091	497530	OQE30869.1
MLQL01000002.1	497950	499003	OQE31099.1
MLQL01000002.1	499165	504229	OQE31111.1
MLQL01000002.1	503858	505157	OQE30878.1
MLQL01000002.1	506830	507912	OQE30821.1
MLQL01000002.1	510540	513155	OQE30954.1
MLQL01000002.1	513590	514847	OQE31069.1
MLQL01000002.1	515047	516407	OQE31127.1
MLQL01000002.1	516391	519107	OQE31053.1
MLQL01000002.1	519807	520576	OQE30935.1
MLQL01000002.1	520743	525501	OQE30659.1
MLQL01000002.1	525966	526541	OQE30795.1
MLQL01000002.1	531256	535624	OQE30747.1
MLQL01000002.1	538192	540609	OQE30944.1
MLQL01000002.1	543409	543934	OQE30948.1
MLQL01000002.1	544327	551429	OQE31060.1
MLQL01000002.1	551696	553192	OQE30902.1
MLQL01000002.1	553346	554723	OQE30760.1
MLQL01000002.1	555217	558566	OQE31074.1
MLQL01000002.1	558586	560700	OQE30743.1
MLQL01000002.1	560137	569555	OQE30961.1
MLQL01000002.1	569758	571346	OQE30881.1
MLQL01000002.1	572118	574189	OQE30992.1
MLQL01000002.1	574955	576206	OQE30744.1
MLQL01000002.1	577152	579153	OQE30678.1
MLQL01000002.1	579419	585349	OQE30853.1
MLQL01000002.1	586217	589047	OQE30714.1
MLQL01000002.1	590065	591614	OQE30800.1
MLQL01000002.1	591824	600140	OQE30838.1
MLQL01000002.1	600217	602798	OQE30739.1
MLQL01000002.1	602968	603885	OQE31133.1
MLQL01000002.1	604603	612747	OQE30990.1
MLQL01000002.1	613149	614607	OQE30672.1
MLQL01000002.1	615024	616676	OQE31017.1
MLQL01000002.1	616925	617423	OQE31046.1
MLQL01000002.1	618713	619941	OQE30647.1
MLQL01000002.1	620075	622066	OQE30658.1
MLQL01000002.1	622877	625050	OQE30897.1
MLQL01000002.1	628476	629563	OQE30792.1
MLQL01000002.1	631666	634059	OQE31152.1
MLQL01000002.1	635712	636798	OQE30786.1
MLQL01000002.1	637469	637911	OQE30965.1
MLQL01000002.1	637973	638232	OQE30675.1
MLQL01000002.1	639629	641493	OQE30876.1
MLQL01000002.1	642325	643572	OQE30928.1
MLQL01000002.1	643591	644715	OQE31032.1
MLQL01000002.1	645823	646932	OQE31147.1
MLQL01000002.1	646476	648038	OQE30981.1
MLQL01000002.1	649128	650246	OQE31110.1
MLQL01000002.1	652701	657259	OQE31000.1
MLQL01000002.1	657922	658252	OQE30817.1
MLQL01000002.1	658384	659665	OQE30826.1
MLQL01000002.1	660550	663253	OQE30934.1
MLQL01000002.1	665149	666734	OQE31116.1
MLQL01000002.1	667416	668604	OQE30904.1
MLQL01000002.1	669202	669670	OQE30785.1
MLQL01000002.1	669595	673280	OQE30976.1
MLQL01000002.1	673334	677615	OQE30644.1
MLQL01000002.1	678385	680240	OQE31149.1
MLQL01000002.1	680032	681088	OQE30704.1
MLQL01000002.1	681569	682472	OQE31094.1
MLQL01000002.1	683638	686406	OQE30926.1
MLQL01000002.1	686297	687410	OQE30952.1
MLQL01000002.1	687978	689064	OQE30712.1
MLQL01000002.1	689124	690401	OQE30842.1
MLQL01000002.1	691891	692407	OQE30643.1
MLQL01000002.1	695939	700823	OQE30890.1
MLQL01000002.1	700979	702603	OQE30633.1
MLQL01000002.1	702783	705007	OQE30740.1
MLQL01000002.1	705960	707847	OQE30762.1
MLQL01000002.1	708682	710368	OQE31035.1
MLQL01000002.1	711107	713247	OQE31059.1
MLQL01000002.1	713468	716008	OQE31063.1
MLQL01000002.1	717004	717403	OQE30900.1
MLQL01000002.1	719376	722446	OQE31122.1
MLQL01000002.1	723462	723797	OQE30877.1
MLQL01000002.1	724021	724940	OQE30814.1
MLQL01000002.1	725035	725482	OQE30634.1
MLQL01000002.1	727055	727919	OQE30809.1
MLQL01000002.1	728465	729851	OQE30727.1
MLQL01000002.1	730715	731520	OQE30713.1
MLQL01000002.1	733016	733901	OQE31057.1
MLQL01000002.1	734358	736571	OQE30671.1
MLQL01000002.1	736969	738232	OQE31025.1
MLQL01000002.1	738277	739437	OQE31145.1
MLQL01000002.1	739437	741033	OQE30778.1
MLQL01000002.1	741344	742642	OQE30660.1
MLQL01000002.1	743029	745739	OQE30767.1
MLQL01000002.1	746685	753592	OQE30871.1
MLQL01000002.1	753864	755367	OQE31126.1
MLQL01000002.1	756089	757139	OQE30769.1
MLQL01000002.1	757447	758647	OQE31009.1
MLQL01000002.1	758529	761305	OQE30629.1
MLQL01000002.1	762825	763204	OQE31045.1
MLQL01000002.1	763631	764159	OQE30789.1
MLQL01000002.1	764808	765753	OQE30891.1
MLQL01000002.1	765824	770179	OQE30836.1
MLQL01000002.1	770285	772499	OQE30827.1
MLQL01000002.1	772644	775938	OQE31101.1
MLQL01000002.1	776281	777547	OQE30708.1
MLQL01000002.1	778188	786090	OQE31088.1
MLQL01000002.1	786652	787762	OQE31130.1
MLQL01000002.1	787681	789321	OQE30820.1
MLQL01000002.1	789397	791729	OQE31012.1
MLQL01000002.1	791941	792702	OQE30835.1
MLQL01000002.1	792925	793872	OQE30759.1
MLQL01000002.1	794166	795686	OQE30898.1
MLQL01000002.1	797226	798110	OQE30715.1
MLQL01000002.1	798981	800574	OQE30772.1
MLQL01000002.1	802225	804253	OQE31079.1
MLQL01000002.1	805144	807181	OQE30766.1
MLQL01000002.1	807738	809349	OQE31137.1
MLQL01000002.1	811074	812936	OQE31124.1
MLQL01000002.1	813152	813580	OQE31071.1
MLQL01000002.1	814324	817408	OQE30765.1
MLQL01000002.1	817489	820304	OQE30886.1
MLQL01000002.1	820276	823883	OQE30816.1
MLQL01000002.1	824245	827194	OQE30874.1
MLQL01000002.1	827342	828551	OQE31098.1
MLQL01000002.1	829254	832890	OQE31037.1
MLQL01000002.1	833237	835629	OQE30925.1
MLQL01000002.1	835957	837578	OQE31013.1
MLQL01000002.1	837569	840440	OQE30859.1
MLQL01000002.1	840745	844962	OQE30998.1
MLQL01000002.1	845538	845751	OQE30993.1
MLQL01000002.1	846679	848346	OQE30701.1
MLQL01000002.1	849893	850872	OQE30656.1
MLQL01000002.1	850967	854392	OQE30793.1
MLQL01000002.1	855061	858610	OQE30893.1
MLQL01000002.1	857847	861354	OQE30987.1
MLQL01000002.1	861782	863745	OQE30849.1
MLQL01000002.1	864297	865763	OQE30723.1
MLQL01000002.1	866135	867396	OQE31026.1
MLQL01000002.1	867087	868306	OQE30812.1
MLQL01000002.1	868662	869006	OQE31031.1
MLQL01000002.1	870203	871295	OQE30641.1
MLQL01000002.1	871586	873950	OQE30773.1
MLQL01000002.1	875286	876863	OQE31050.1
MLQL01000002.1	876809	878243	OQE31083.1
MLQL01000002.1	878544	879235	OQE30745.1
MLQL01000002.1	881421	882671	OQE30627.1
MLQL01000002.1	882186	888953	OQE30854.1
MLQL01000002.1	889050	890908	OQE31001.1
MLQL01000002.1	891292	892339	OQE31029.1
MLQL01000002.1	892893	896153	OQE30911.1
MLQL01000002.1	896227	897025	OQE30889.1
MLQL01000002.1	898053	898809	OQE30798.1
MLQL01000002.1	899538	901076	OQE30950.1
MLQL01000002.1	901407	902984	OQE30811.1
MLQL01000002.1	901500	902404	OQE31100.1
MLQL01000002.1	902570	905434	OQE30733.1
MLQL01000002.1	905600	906914	OQE30808.1
MLQL01000002.1	907090	908633	OQE30907.1
MLQL01000002.1	908757	911507	OQE31142.1
MLQL01000002.1	912090	913281	OQE30813.1
MLQL01000002.1	913636	915886	OQE30922.1
MLQL01000002.1	916076	917043	OQE30737.1
MLQL01000002.1	917563	924368	OQE30721.1
MLQL01000002.1	924864	932228	OQE30830.1
MLQL01000002.1	931929	935223	OQE30686.1
MLQL01000002.1	936697	937402	OQE31056.1
MLQL01000002.1	938299	939048	OQE31093.1
MLQL01000002.1	939468	940796	OQE30665.1
MLQL01000002.1	941253	942550	OQE30921.1
MLQL01000002.1	942416	945338	OQE30718.1
MLQL01000002.1	945370	949619	OQE31085.1
MLQL01000002.1	950181	951738	OQE31021.1
MLQL01000002.1	952941	955087	OQE30719.1
MLQL01000002.1	955041	958206	OQE31082.1
MLQL01000002.1	958239	960445	OQE30699.1
MLQL01000002.1	961173	962995	OQE30966.1
MLQL01000002.1	962055	965848	OQE30674.1
MLQL01000002.1	966745	968749	OQE30815.1
MLQL01000002.1	967072	967419	OQE30716.1
MLQL01000002.1	969073	969292	OQE30758.1
MLQL01000002.1	969623	971198	OQE30829.1
MLQL01000002.1	972298	975316	OQE30804.1
MLQL01000002.1	975705	979853	OQE30700.1
MLQL01000002.1	981209	984932	OQE30710.1
MLQL01000002.1	985868	986975	OQE31153.1
MLQL01000002.1	987945	989591	OQE30734.1
MLQL01000002.1	989693	990080	OQE30931.1
MLQL01000002.1	992599	997147	OQE31002.1
MLQL01000002.1	999857	1000166	OQE30802.1
MLQL01000002.1	1002174	1002765	OQE30681.1
MLQL01000002.1	1004497	1006767	OQE31058.1
MLQL01000002.1	1004658	1005144	OQE30894.1
MLQL01000002.1	1007379	1007672	OQE30929.1
MLQL01000002.1	1008096	1009017	OQE31092.1
MLQL01000002.1	1011204	1011645	OQE31023.1
MLQL01000002.1	1012525	1013476	OQE30663.1
MLQL01000002.1	1014146	1016923	OQE30951.1
MLQL01000002.1	1017760	1018252	OQE30757.1
MLQL01000002.1	1019561	1020230	OQE31080.1
MLQL01000002.1	1020765	1027196	OQE31038.1
MLQL01000002.1	1027809	1029483	OQE30705.1
MLQL01000002.1	1030402	1032383	OQE31159.1
MLQL01000002.1	1032528	1034029	OQE30711.1
MLQL01000002.1	1034318	1035931	OQE30732.1
MLQL01000002.1	1036554	1037658	OQE30653.1
MLQL01000002.1	1037814	1040928	OQE30818.1
MLQL01000002.1	1042634	1043882	OQE30839.1
MLQL01000002.1	1044451	1045813	OQE30689.1
MLQL01000002.1	1046256	1048159	OQE30776.1
MLQL01000002.1	1048303	1049119	OQE30722.1
MLQL01000002.1	1049490	1053146	OQE30984.1
MLQL01000002.1	1053845	1055560	OQE30735.1
MLQL01000002.1	1056096	1057332	OQE31113.1
MLQL01000002.1	1057259	1060236	OQE30696.1
MLQL01000002.1	1062819	1065041	OQE30742.1
MLQL01000002.1	1065134	1066636	OQE30997.1
MLQL01000002.1	1067106	1068949	OQE30915.1
MLQL01000002.1	1070470	1073248	OQE30885.1
MLQL01000002.1	1073622	1074179	OQE30875.1
MLQL01000002.1	1075768	1076608	OQE30797.1
MLQL01000002.1	1076735	1081654	OQE30730.1
MLQL01000002.1	1081965	1084853	OQE30731.1
MLQL01000002.1	1088208	1091490	OQE31084.1
MLQL01000002.1	1091423	1095984	OQE30638.1
MLQL01000002.1	1096225	1097358	OQE30982.1
MLQL01000002.1	1097485	1099264	OQE30833.1
MLQL01000002.1	1099269	1101090	OQE30865.1
MLQL01000002.1	1101520	1102640	OQE30655.1
MLQL01000002.1	1102664	1103318	OQE30806.1
MLQL01000002.1	1104385	1105693	OQE30946.1
MLQL01000002.1	1107097	1107847	OQE31008.1
MLQL01000002.1	1108518	1109460	OQE31068.1
MLQL01000002.1	1110877	1112449	OQE30654.1
MLQL01000002.1	1116513	1117479	OQE30845.1
MLQL01000002.1	1117732	1118743	OQE31072.1
MLQL01000002.1	1119275	1121019	OQE30930.1
MLQL01000002.1	1121508	1123724	OQE30788.1
MLQL01000002.1	1124765	1127772	OQE30910.1
MLQL01000002.1	1130747	1131911	OQE30850.1
MLQL01000002.1	1133539	1134874	OQE30963.1
MLQL01000002.1	1135528	1136983	OQE30971.1
MLQL01000002.1	1137379	1138164	OQE30755.1
MLQL01000002.1	1138405	1139467	OQE30775.1
MLQL01000002.1	1140144	1144869	OQE31042.1
MLQL01000002.1	1144865	1147360	OQE31112.1
MLQL01000002.1	1147771	1148831	OQE31125.1
MLQL01000002.1	1149687	1151463	OQE30750.1
MLQL01000002.1	1151652	1153210	OQE30819.1
MLQL01000002.1	1153336	1156243	OQE31162.1
MLQL01000002.1	1157054	1157500	OQE30837.1
MLQL01000002.1	1158875	1160135	OQE31090.1
MLQL01000002.1	1161739	1163311	OQE31156.1
MLQL01000002.1	1163439	1167316	OQE30692.1
MLQL01000002.1	1167119	1169935	OQE30777.1
MLQL01000002.1	1170282	1171911	OQE31123.1
MLQL01000002.1	1172547	1173938	OQE31120.1
MLQL01000002.1	1174416	1177638	OQE31076.1
MLQL01000002.1	1178842	1180921	OQE30752.1
MLQL01000002.1	1180896	1183881	OQE30973.1
MLQL01000002.1	1184277	1185909	OQE31036.1
MLQL01000002.1	1186350	1188484	OQE30706.1
MLQL01000002.1	1189098	1190681	OQE30682.1
MLQL01000002.1	1192126	1194050	OQE31011.1
MLQL01000002.1	1192493	1198091	OQE30753.1
MLQL01000002.1	1198647	1199175	OQE30841.1
MLQL01000002.1	1199664	1202077	OQE31052.1
MLQL01000002.1	1202429	1206559	OQE30848.1
MLQL01000002.1	1206532	1209675	OQE30832.1
MLQL01000002.1	1210173	1212837	OQE30933.1
MLQL01000002.1	1215044	1215572	OQE30664.1
MLQL01000002.1	1217585	1217997	OQE30873.1
MLQL01000002.1	1219915	1221761	OQE30949.1
MLQL01000002.1	1222168	1224990	OQE31141.1
MLQL01000002.1	1225838	1229817	OQE30937.1
MLQL01000002.1	1229596	1232020	OQE30728.1
MLQL01000002.1	1232406	1233598	OQE31020.1
MLQL01000002.1	1233561	1235136	OQE30676.1
MLQL01000002.1	1235743	1239060	OQE30639.1
MLQL01000002.1	1241160	1243674	OQE30955.1
MLQL01000002.1	1244344	1246836	OQE30945.1
MLQL01000002.1	1246894	1248080	OQE30972.1
MLQL01000002.1	1248299	1251243	OQE30919.1
MLQL01000002.1	1252433	1255091	OQE30957.1
MLQL01000002.1	1255345	1256704	OQE30979.1
MLQL01000002.1	1257143	1258737	OQE30687.1
MLQL01000002.1	1258957	1260960	OQE31034.1
MLQL01000002.1	1261051	1262025	OQE30975.1
MLQL01000002.1	1262221	1262455	OQE30770.1
MLQL01000002.1	1262884	1264167	OQE31157.1
MLQL01000002.1	1265787	1266633	OQE30941.1
MLQL01000002.1	1267140	1267626	OQE31117.1
MLQL01000002.1	1268273	1270385	OQE30782.1
MLQL01000002.1	1272936	1277171	OQE30694.1
MLQL01000002.1	1277127	1280655	OQE30978.1
MLQL01000002.1	1282540	1287786	OQE31022.1
MLQL01000002.1	1288150	1289020	OQE30851.1
MLQL01000002.1	1289172	1294816	OQE31055.1
MLQL01000002.1	1295411	1300662	OQE30958.1
MLQL01000002.1	1302540	1303116	OQE30825.1
MLQL01000002.1	1307025	1307698	OQE31043.1
MLQL01000002.1	1307940	1309472	OQE30726.1
MLQL01000002.1	1310135	1310649	OQE31015.1
MLQL01000002.1	1314620	1318820	OQE31106.1
MLQL01000002.1	1321236	1322960	OQE30677.1
MLQL01000002.1	1324075	1329263	OQE31107.1
MLQL01000002.1	1334303	1335582	OQE30861.1
MLQL01000002.1	1335716	1337692	OQE30924.1
MLQL01000002.1	1337803	1339278	OQE30917.1
MLQL01000002.1	1339416	1342404	OQE31135.1
MLQL01000002.1	1342668	1346461	OQE30771.1
MLQL01000002.1	1345659	1347697	OQE31095.1
MLQL01000002.1	1347850	1349059	OQE30892.1
MLQL01000002.1	1348967	1350451	OQE30746.1
MLQL01000002.1	1350621	1353315	OQE31128.1
MLQL01000002.1	1353511	1356968	OQE30863.1
MLQL01000002.1	1357158	1358158	OQE30956.1
MLQL01000002.1	1358616	1360923	OQE30983.1
MLQL01000002.1	1361351	1364494	OQE31155.1
MLQL01000002.1	1364576	1365610	OQE30857.1
MLQL01000002.1	1366013	1368100	OQE30780.1
MLQL01000002.1	1370397	1372688	OQE30908.1
MLQL01000002.1	1372788	1374619	OQE31121.1
MLQL01000002.1	1375397	1376292	OQE31005.1
MLQL01000002.1	1376438	1377967	OQE30962.1
MLQL01000002.1	1377992	1382190	OQE30977.1
MLQL01000002.1	1382824	1384649	OQE31161.1
MLQL01000002.1	1385098	1390849	OQE30729.1
MLQL01000002.1	1391422	1392544	OQE30803.1
MLQL01000002.1	1393987	1395745	OQE30649.1
MLQL01000002.1	1396975	1404617	OQE30738.1
MLQL01000002.1	1405950	1407066	OQE30896.1
MLQL01000002.1	1407586	1408426	OQE30680.1
MLQL01000002.1	1409792	1411791	OQE31033.1
MLQL01000002.1	1411914	1414210	OQE30670.1
MLQL01000002.1	1415308	1417103	OQE31077.1
MLQL01000002.1	1416872	1418558	OQE30822.1
MLQL01000002.1	1420753	1421710	OQE30628.1
MLQL01000002.1	1422032	1423553	OQE30741.1
MLQL01000002.1	1423569	1425007	OQE30942.1
MLQL01000002.1	1426681	1428799	OQE30918.1
MLQL01000002.1	1432464	1434328	OQE30810.1
MLQL01000002.1	1434807	1435596	OQE30651.1
MLQL01000002.1	1436307	1439138	OQE31041.1
MLQL01000002.1	1439816	1442017	OQE30960.1
MLQL01000002.1	1442309	1443367	OQE30870.1
MLQL01000002.1	1443697	1444090	OQE30642.1
MLQL01000002.1	1444388	1445197	OQE30970.1
MLQL01000002.1	1448547	1451338	OQE30645.1
MLQL01000002.1	1452077	1454303	OQE30882.1
MLQL01000002.1	1454620	1457202	OQE31044.1
MLQL01000002.1	1459609	1462854	OQE30906.1
MLQL01000002.1	1463658	1466459	OQE31146.1
MLQL01000002.1	1466786	1468697	OQE30652.1
MLQL01000002.1	1469838	1471893	OQE30888.1
MLQL01000002.1	1472481	1473595	OQE30860.1
MLQL01000002.1	1474194	1476302	OQE30989.1
MLQL01000002.1	1479244	1480380	OQE31163.1
MLQL01000002.1	1480748	1484900	OQE30796.1
MLQL01000002.1	1485132	1487298	OQE30916.1
MLQL01000002.1	1487977	1489539	OQE30801.1
MLQL01000002.1	1491122	1492580	OQE31139.1
MLQL01000002.1	1493411	1497514	OQE30779.1
MLQL01000002.1	1497551	1499711	OQE31028.1
MLQL01000002.1	1500118	1502165	OQE31119.1
MLQL01000002.1	1504086	1505480	OQE31073.1
MLQL01000002.1	1509007	1511587	OQE30630.1
MLQL01000002.1	1512402	1514061	OQE30783.1
MLQL01000002.1	1514681	1515619	OQE30943.1
MLQL01000002.1	1519129	1521591	OQE31109.1
MLQL01000002.1	1521811	1524997	OQE30974.1
MLQL01000002.1	1527316	1529242	OQE30932.1
MLQL01000002.1	1532228	1533062	OQE30657.1
MLQL01000002.1	1535068	1537481	OQE30709.1
MLQL01000002.1	1538169	1539287	OQE30702.1
MLQL01000002.1	1539446	1540411	OQE30940.1
MLQL01000002.1	1542683	1543737	OQE30662.1
MLQL01000003.1	439	2037	OQE30334.1
MLQL01000003.1	2321	3750	OQE30569.1
MLQL01000003.1	4432	5712	OQE30332.1
MLQL01000003.1	6139	7477	OQE30317.1
MLQL01000003.1	7663	9864	OQE30544.1
MLQL01000003.1	10205	11178	OQE30180.1
MLQL01000003.1	11240	13636	OQE30249.1
MLQL01000003.1	13906	18676	OQE30448.1
MLQL01000003.1	20399	22628	OQE30479.1
MLQL01000003.1	23168	26345	OQE30133.1
MLQL01000003.1	28131	28493	OQE30341.1
MLQL01000003.1	30638	31283	OQE30550.1
MLQL01000003.1	35086	38160	OQE30348.1
MLQL01000003.1	38294	41372	OQE30480.1
MLQL01000003.1	41319	42122	OQE30565.1
MLQL01000003.1	43024	49796	OQE30132.1
MLQL01000003.1	49816	52353	OQE30477.1
MLQL01000003.1	52845	55064	OQE30371.1
MLQL01000003.1	55060	56916	OQE30146.1
MLQL01000003.1	57534	58698	OQE30224.1
MLQL01000003.1	59222	61480	OQE30469.1
MLQL01000003.1	63254	65072	OQE30152.1
MLQL01000003.1	65494	66529	OQE30463.1
MLQL01000003.1	67183	68230	OQE30387.1
MLQL01000003.1	68550	68964	OQE30467.1
MLQL01000003.1	69943	70708	OQE30538.1
MLQL01000003.1	72117	73023	OQE30471.1
MLQL01000003.1	73903	75004	OQE30252.1
MLQL01000003.1	75790	78754	OQE30584.1
MLQL01000003.1	78957	86832	OQE30269.1
MLQL01000003.1	87412	88814	OQE30524.1
MLQL01000003.1	88646	94292	OQE30597.1
MLQL01000003.1	92318	94195	OQE30378.1
MLQL01000003.1	94428	96582	OQE30128.1
MLQL01000003.1	97328	98796	OQE30168.1
MLQL01000003.1	100784	103544	OQE30169.1
MLQL01000003.1	103662	105998	OQE30395.1
MLQL01000003.1	106786	107998	OQE30432.1
MLQL01000003.1	108482	109793	OQE30254.1
MLQL01000003.1	109947	112179	OQE30157.1
MLQL01000003.1	115056	116670	OQE30590.1
MLQL01000003.1	117898	121992	OQE30199.1
MLQL01000003.1	122361	125654	OQE30457.1
MLQL01000003.1	125767	127616	OQE30160.1
MLQL01000003.1	127754	133634	OQE30209.1
MLQL01000003.1	133979	136521	OQE30528.1
MLQL01000003.1	140327	145455	OQE30418.1
MLQL01000003.1	145678	146355	OQE30306.1
MLQL01000003.1	146634	147882	OQE30475.1
MLQL01000003.1	148688	150284	OQE30289.1
MLQL01000003.1	150964	153113	OQE30470.1
MLQL01000003.1	153414	154668	OQE30345.1
MLQL01000003.1	154567	158877	OQE30609.1
MLQL01000003.1	158998	161595	OQE30556.1
MLQL01000003.1	161264	163094	OQE30510.1
MLQL01000003.1	162995	165775	OQE30305.1
MLQL01000003.1	165874	167883	OQE30447.1
MLQL01000003.1	167954	170390	OQE30533.1
MLQL01000003.1	170491	172900	OQE30552.1
MLQL01000003.1	173266	175589	OQE30589.1
MLQL01000003.1	176329	176937	OQE30362.1
MLQL01000003.1	177222	178559	OQE30504.1
MLQL01000003.1	179274	181646	OQE30490.1
MLQL01000003.1	182590	183080	OQE30176.1
MLQL01000003.1	183297	186794	OQE30557.1
MLQL01000003.1	185551	187503	OQE30294.1
MLQL01000003.1	187481	190437	OQE30343.1
MLQL01000003.1	191488	194414	OQE30491.1
MLQL01000003.1	196590	198339	OQE30605.1
MLQL01000003.1	199533	200728	OQE30191.1
MLQL01000003.1	200859	204219	OQE30136.1
MLQL01000003.1	205173	207387	OQE30413.1
MLQL01000003.1	207972	216733	OQE30437.1
MLQL01000003.1	216717	218217	OQE30324.1
MLQL01000003.1	218551	221132	OQE30531.1
MLQL01000003.1	221273	222826	OQE30194.1
MLQL01000003.1	223241	225864	OQE30195.1
MLQL01000003.1	225541	226441	OQE30309.1
MLQL01000003.1	226839	227071	OQE30233.1
MLQL01000003.1	228422	230086	OQE30555.1
MLQL01000003.1	231345	232448	OQE30614.1
MLQL01000003.1	234111	235694	OQE30450.1
MLQL01000003.1	236082	239512	OQE30130.1
MLQL01000003.1	239879	241414	OQE30397.1
MLQL01000003.1	241763	242807	OQE30285.1
MLQL01000003.1	243357	244749	OQE30329.1
MLQL01000003.1	245971	247522	OQE30407.1
MLQL01000003.1	247989	249725	OQE30593.1
MLQL01000003.1	250121	252776	OQE30291.1
MLQL01000003.1	256102	258688	OQE30316.1
MLQL01000003.1	259187	262348	OQE30327.1
MLQL01000003.1	262667	263990	OQE30262.1
MLQL01000003.1	263905	266920	OQE30570.1
MLQL01000003.1	267288	268395	OQE30245.1
MLQL01000003.1	271699	273585	OQE30184.1
MLQL01000003.1	273388	277454	OQE30223.1
MLQL01000003.1	277944	280337	OQE30308.1
MLQL01000003.1	281815	283744	OQE30352.1
MLQL01000003.1	284369	285507	OQE30514.1
MLQL01000003.1	285637	290722	OQE30436.1
MLQL01000003.1	290638	294321	OQE30452.1
MLQL01000003.1	296383	296728	OQE30430.1
MLQL01000003.1	297488	300109	OQE30568.1
MLQL01000003.1	300368	302746	OQE30335.1
MLQL01000003.1	303269	303981	OQE30353.1
MLQL01000003.1	305060	308420	OQE30571.1
MLQL01000003.1	308533	312795	OQE30235.1
MLQL01000003.1	313010	314116	OQE30562.1
MLQL01000003.1	314959	316246	OQE30551.1
MLQL01000003.1	316888	318128	OQE30175.1
MLQL01000003.1	318811	319807	OQE30611.1
MLQL01000003.1	321065	322644	OQE30198.1
MLQL01000003.1	323459	327800	OQE30572.1
MLQL01000003.1	327923	335894	OQE30380.1
MLQL01000003.1	336135	338187	OQE30225.1
MLQL01000003.1	339320	340982	OQE30350.1
MLQL01000003.1	341159	341561	OQE30443.1
MLQL01000003.1	342616	345004	OQE30158.1
MLQL01000003.1	345392	345932	OQE30472.1
MLQL01000003.1	347153	348553	OQE30276.1
MLQL01000003.1	351093	353063	OQE30426.1
MLQL01000003.1	353425	355717	OQE30441.1
MLQL01000003.1	356070	357429	OQE30277.1
MLQL01000003.1	357591	358326	OQE30135.1
MLQL01000003.1	358959	360176	OQE30166.1
MLQL01000003.1	360148	361516	OQE30137.1
MLQL01000003.1	362065	364875	OQE30486.1
MLQL01000003.1	362147	363125	OQE30349.1
MLQL01000003.1	365805	367887	OQE30502.1
MLQL01000003.1	368281	370212	OQE30141.1
MLQL01000003.1	370559	371072	OQE30612.1
MLQL01000003.1	372004	372763	OQE30372.1
MLQL01000003.1	373055	377479	OQE30587.1
MLQL01000003.1	377892	379440	OQE30337.1
MLQL01000003.1	380109	383475	OQE30465.1
MLQL01000003.1	383796	388206	OQE30497.1
MLQL01000003.1	387873	390080	OQE30586.1
MLQL01000003.1	390077	392066	OQE30478.1
MLQL01000003.1	392232	397965	OQE30546.1
MLQL01000003.1	398439	399009	OQE30431.1
MLQL01000003.1	399384	399964	OQE30415.1
MLQL01000003.1	400560	405126	OQE30218.1
MLQL01000003.1	405706	406552	OQE30313.1
MLQL01000003.1	407964	409582	OQE30159.1
MLQL01000003.1	409859	411374	OQE30240.1
MLQL01000003.1	411803	413324	OQE30355.1
MLQL01000003.1	413492	415422	OQE30213.1
MLQL01000003.1	415585	418071	OQE30311.1
MLQL01000003.1	418818	420116	OQE30232.1
MLQL01000003.1	420293	425802	OQE30177.1
MLQL01000003.1	425687	427015	OQE30449.1
MLQL01000003.1	427587	428820	OQE30145.1
MLQL01000003.1	429101	431053	OQE30322.1
MLQL01000003.1	431241	432276	OQE30523.1
MLQL01000003.1	432263	434570	OQE30506.1
MLQL01000003.1	435147	436293	OQE30439.1
MLQL01000003.1	437290	437929	OQE30196.1
MLQL01000003.1	438335	442119	OQE30401.1
MLQL01000003.1	442600	442832	OQE30190.1
MLQL01000003.1	444472	451582	OQE30331.1
MLQL01000003.1	451718	453674	OQE30357.1
MLQL01000003.1	454435	456384	OQE30354.1
MLQL01000003.1	457925	458321	OQE30310.1
MLQL01000003.1	458335	460495	OQE30369.1
MLQL01000003.1	460353	461904	OQE30529.1
MLQL01000003.1	462230	463719	OQE30246.1
MLQL01000003.1	468883	470535	OQE30208.1
MLQL01000003.1	473083	473425	OQE30256.1
MLQL01000003.1	474020	475146	OQE30373.1
MLQL01000003.1	475461	475957	OQE30344.1
MLQL01000003.1	477311	478220	OQE30598.1
MLQL01000003.1	478486	480762	OQE30207.1
MLQL01000003.1	480758	482216	OQE30165.1
MLQL01000003.1	482791	483696	OQE30320.1
MLQL01000003.1	484080	492382	OQE30414.1
MLQL01000003.1	492416	496020	OQE30278.1
MLQL01000003.1	496516	501681	OQE30547.1
MLQL01000003.1	502557	504591	OQE30567.1
MLQL01000003.1	504914	505908	OQE30347.1
MLQL01000003.1	506023	509845	OQE30433.1
MLQL01000003.1	510496	511732	OQE30161.1
MLQL01000003.1	511832	512423	OQE30181.1
MLQL01000003.1	513108	519197	OQE30581.1
MLQL01000003.1	519480	521372	OQE30154.1
MLQL01000003.1	522911	524201	OQE30336.1
MLQL01000003.1	525439	526504	OQE30297.1
MLQL01000003.1	529654	534296	OQE30454.1
MLQL01000003.1	537603	541139	OQE30521.1
MLQL01000003.1	541212	542808	OQE30221.1
MLQL01000003.1	543024	546054	OQE30425.1
MLQL01000003.1	546059	549177	OQE30444.1
MLQL01000003.1	549384	550254	OQE30451.1
MLQL01000003.1	550786	551722	OQE30460.1
MLQL01000003.1	551968	553261	OQE30462.1
MLQL01000003.1	553703	556135	OQE30384.1
MLQL01000003.1	556507	558025	OQE30576.1
MLQL01000003.1	558428	559847	OQE30474.1
MLQL01000003.1	561595	562654	OQE30374.1
MLQL01000003.1	563780	566591	OQE30515.1
MLQL01000003.1	571653	573922	OQE30326.1
MLQL01000003.1	574721	575774	OQE30579.1
MLQL01000003.1	576360	578211	OQE30536.1
MLQL01000003.1	578594	579278	OQE30542.1
MLQL01000003.1	579434	580520	OQE30595.1
MLQL01000003.1	581034	582245	OQE30596.1
MLQL01000003.1	583238	584192	OQE30391.1
MLQL01000003.1	586377	587456	OQE30532.1
MLQL01000003.1	589316	592776	OQE30365.1
MLQL01000003.1	593121	594669	OQE30346.1
MLQL01000003.1	595150	599773	OQE30173.1
MLQL01000003.1	605801	605950	OQE30202.1
MLQL01000003.1	607593	612408	OQE30396.1
MLQL01000003.1	612630	616893	OQE30429.1
MLQL01000003.1	617106	620735	OQE30247.1
MLQL01000003.1	623134	628177	OQE30228.1
MLQL01000003.1	627792	630113	OQE30398.1
MLQL01000003.1	629914	633450	OQE30423.1
MLQL01000003.1	634078	636591	OQE30163.1
MLQL01000003.1	637126	640287	OQE30610.1
MLQL01000003.1	641036	642668	OQE30129.1
MLQL01000003.1	642927	643458	OQE30360.1
MLQL01000003.1	644114	646820	OQE30302.1
MLQL01000003.1	648513	649347	OQE30328.1
MLQL01000003.1	650316	652914	OQE30522.1
MLQL01000003.1	653602	656570	OQE30446.1
MLQL01000003.1	658439	660558	OQE30140.1
MLQL01000003.1	662465	664413	OQE30602.1
MLQL01000003.1	665119	666701	OQE30318.1
MLQL01000003.1	667583	668015	OQE30189.1
MLQL01000003.1	669157	670924	OQE30340.1
MLQL01000003.1	671319	673285	OQE30484.1
MLQL01000003.1	673237	674909	OQE30241.1
MLQL01000003.1	677053	677563	OQE30588.1
MLQL01000003.1	678116	682532	OQE30275.1
MLQL01000003.1	682821	685468	OQE30251.1
MLQL01000003.1	683154	683541	OQE30592.1
MLQL01000003.1	685374	686947	OQE30438.1
MLQL01000003.1	687092	692594	OQE30274.1
MLQL01000003.1	692404	695713	OQE30144.1
MLQL01000003.1	698852	699533	OQE30203.1
MLQL01000003.1	701688	704388	OQE30288.1
MLQL01000003.1	707884	711129	OQE30290.1
MLQL01000003.1	708962	714219	OQE30402.1
MLQL01000003.1	714681	717326	OQE30358.1
MLQL01000003.1	719122	721775	OQE30370.1
MLQL01000003.1	725714	728092	OQE30499.1
MLQL01000003.1	725911	726420	OQE30422.1
MLQL01000003.1	728715	735943	OQE30540.1
MLQL01000003.1	734382	740251	OQE30267.1
MLQL01000003.1	741488	742764	OQE30303.1
MLQL01000003.1	745587	747705	OQE30250.1
MLQL01000003.1	748158	750195	OQE30445.1
MLQL01000003.1	750296	753109	OQE30543.1
MLQL01000003.1	753352	755711	OQE30171.1
MLQL01000003.1	756911	757439	OQE30392.1
MLQL01000003.1	757529	760867	OQE30301.1
MLQL01000003.1	761113	764873	OQE30212.1
MLQL01000003.1	765236	770293	OQE30272.1
MLQL01000003.1	770162	772347	OQE30293.1
MLQL01000003.1	772407	774722	OQE30516.1
MLQL01000003.1	775502	776890	OQE30604.1
MLQL01000003.1	782177	783059	OQE30519.1
MLQL01000003.1	783387	790926	OQE30143.1
MLQL01000003.1	792698	793658	OQE30496.1
MLQL01000003.1	793892	795452	OQE30183.1
MLQL01000003.1	795332	800053	OQE30260.1
MLQL01000003.1	801898	803725	OQE30259.1
MLQL01000003.1	805352	807126	OQE30501.1
MLQL01000003.1	808489	809147	OQE30186.1
MLQL01000003.1	809103	813701	OQE30466.1
MLQL01000003.1	813708	815203	OQE30505.1
MLQL01000003.1	815746	819167	OQE30455.1
MLQL01000003.1	822610	825107	OQE30453.1
MLQL01000003.1	826504	828677	OQE30410.1
MLQL01000003.1	828357	829594	OQE30227.1
MLQL01000003.1	830193	831338	OQE30307.1
MLQL01000003.1	831610	834059	OQE30404.1
MLQL01000003.1	834181	836032	OQE30300.1
MLQL01000003.1	836478	839733	OQE30554.1
MLQL01000003.1	840293	844266	OQE30520.1
MLQL01000003.1	844550	846275	OQE30304.1
MLQL01000003.1	846668	850734	OQE30386.1
MLQL01000003.1	850705	852250	OQE30526.1
MLQL01000003.1	852433	853306	OQE30244.1
MLQL01000003.1	853669	855487	OQE30548.1
MLQL01000003.1	855541	858310	OQE30481.1
MLQL01000003.1	858350	861247	OQE30403.1
MLQL01000003.1	864105	865443	OQE30364.1
MLQL01000003.1	867567	868254	OQE30400.1
MLQL01000003.1	869225	873640	OQE30314.1
MLQL01000003.1	873523	875693	OQE30266.1
MLQL01000003.1	877037	878841	OQE30162.1
MLQL01000003.1	879785	881345	OQE30139.1
MLQL01000003.1	881483	883857	OQE30261.1
MLQL01000003.1	884054	885321	OQE30188.1
MLQL01000003.1	887647	888532	OQE30613.1
MLQL01000003.1	889274	889761	OQE30214.1
MLQL01000003.1	890619	891567	OQE30434.1
MLQL01000003.1	891943	892687	OQE30263.1
MLQL01000003.1	893045	893708	OQE30601.1
MLQL01000003.1	893753	898608	OQE30271.1
MLQL01000003.1	898759	900758	OQE30243.1
MLQL01000003.1	901055	903956	OQE30292.1
MLQL01000003.1	903881	907042	OQE30560.1
MLQL01000003.1	908563	912117	OQE30582.1
MLQL01000003.1	912360	914051	OQE30594.1
MLQL01000003.1	922381	922560	OQE30148.1
MLQL01000003.1	923438	926516	OQE30549.1
MLQL01000003.1	926828	929117	OQE30299.1
MLQL01000003.1	929270	937087	OQE30607.1
MLQL01000003.1	937265	939857	OQE30280.1
MLQL01000003.1	940303	943654	OQE30211.1
MLQL01000003.1	943939	949745	OQE30483.1
MLQL01000003.1	949985	950959	OQE30270.1
MLQL01000003.1	951878	955068	OQE30298.1
MLQL01000003.1	955324	956290	OQE30553.1
MLQL01000003.1	956760	958743	OQE30339.1
MLQL01000003.1	958874	960885	OQE30351.1
MLQL01000003.1	961341	962952	OQE30325.1
MLQL01000003.1	963053	965371	OQE30264.1
MLQL01000003.1	968418	970453	OQE30495.1
MLQL01000003.1	972667	975423	OQE30257.1
MLQL01000003.1	975500	977230	OQE30578.1
MLQL01000003.1	977485	978934	OQE30517.1
MLQL01000003.1	980698	983806	OQE30488.1
MLQL01000003.1	984447	986547	OQE30178.1
MLQL01000003.1	986642	988697	OQE30411.1
MLQL01000003.1	988998	990112	OQE30170.1
MLQL01000003.1	990149	991352	OQE30281.1
MLQL01000003.1	991458	996117	OQE30172.1
MLQL01000003.1	996462	997606	OQE30406.1
MLQL01000003.1	997728	999111	OQE30458.1
MLQL01000003.1	1000666	1001829	OQE30366.1
MLQL01000003.1	1002202	1002850	OQE30200.1
MLQL01000003.1	1003327	1003993	OQE30421.1
MLQL01000003.1	1004060	1007566	OQE30258.1
MLQL01000003.1	1007865	1009919	OQE30361.1
MLQL01000003.1	1012464	1014057	OQE30390.1
MLQL01000003.1	1014240	1015767	OQE30600.1
MLQL01000003.1	1015839	1018006	OQE30503.1
MLQL01000003.1	1021109	1022390	OQE30201.1
MLQL01000003.1	1022456	1023495	OQE30231.1
MLQL01000003.1	1023798	1028155	OQE30527.1
MLQL01000003.1	1028677	1031919	OQE30435.1
MLQL01000003.1	1032460	1037656	OQE30248.1
MLQL01000003.1	1038201	1039326	OQE30518.1
MLQL01000003.1	1039520	1042243	OQE30399.1
MLQL01000003.1	1043066	1043366	OQE30174.1
MLQL01000003.1	1044232	1044772	OQE30127.1
MLQL01000003.1	1044970	1048247	OQE30284.1
MLQL01000003.1	1045109	1046031	OQE30493.1
MLQL01000003.1	1048292	1050285	OQE30394.1
MLQL01000003.1	1052885	1055136	OQE30367.1
MLQL01000003.1	1055278	1056444	OQE30279.1
MLQL01000003.1	1058196	1060446	OQE30215.1
MLQL01000003.1	1060314	1061203	OQE30142.1
MLQL01000003.1	1062375	1063075	OQE30530.1
MLQL01000003.1	1063437	1064115	OQE30580.1
MLQL01000003.1	1065376	1067402	OQE30376.1
MLQL01000003.1	1067360	1072725	OQE30388.1
MLQL01000003.1	1073419	1076128	OQE30131.1
MLQL01000003.1	1076664	1078618	OQE30295.1
MLQL01000003.1	1080770	1082247	OQE30603.1
MLQL01000003.1	1084573	1088252	OQE30513.1
MLQL01000003.1	1089371	1090157	OQE30210.1
MLQL01000003.1	1091083	1092312	OQE30156.1
MLQL01000003.1	1092883	1094328	OQE30574.1
MLQL01000003.1	1094545	1096480	OQE30482.1
MLQL01000003.1	1097878	1098335	OQE30230.1
MLQL01000003.1	1098392	1099198	OQE30239.1
MLQL01000003.1	1099551	1102227	OQE30151.1
MLQL01000003.1	1103882	1104995	OQE30563.1
MLQL01000003.1	1106719	1111248	OQE30573.1
MLQL01000003.1	1113227	1114134	OQE30315.1
MLQL01000003.1	1114356	1114975	OQE30321.1
MLQL01000003.1	1116523	1118166	OQE30476.1
MLQL01000003.1	1121701	1123165	OQE30585.1
MLQL01000003.1	1123903	1127500	OQE30468.1
MLQL01000003.1	1127676	1130012	OQE30559.1
MLQL01000003.1	1131259	1132018	OQE30539.1
MLQL01000003.1	1132837	1138448	OQE30541.1
MLQL01000003.1	1139111	1141589	OQE30416.1
MLQL01000003.1	1144792	1146330	OQE30508.1
MLQL01000003.1	1148053	1149437	OQE30375.1
MLQL01000003.1	1150033	1153877	OQE30534.1
MLQL01000003.1	1154024	1154791	OQE30182.1
MLQL01000003.1	1155486	1157895	OQE30377.1
MLQL01000003.1	1158008	1160195	OQE30389.1
MLQL01000003.1	1160223	1162188	OQE30222.1
MLQL01000003.1	1162173	1163154	OQE30220.1
MLQL01000003.1	1163387	1165545	OQE30500.1
MLQL01000003.1	1166016	1167709	OQE30185.1
MLQL01000003.1	1168676	1171262	OQE30459.1
MLQL01000003.1	1171443	1172929	OQE30428.1
MLQL01000003.1	1173076	1174013	OQE30167.1
MLQL01000003.1	1174409	1175696	OQE30558.1
MLQL01000003.1	1177495	1179616	OQE30149.1
MLQL01000003.1	1182286	1183387	OQE30216.1
MLQL01000003.1	1184677	1185448	OQE30356.1
MLQL01000003.1	1185826	1188677	OQE30273.1
MLQL01000003.1	1189188	1191183	OQE30150.1
MLQL01000003.1	1191008	1196288	OQE30537.1
MLQL01000003.1	1196290	1196953	OQE30456.1
MLQL01000003.1	1197188	1198813	OQE30575.1
MLQL01000003.1	1198895	1199712	OQE30197.1
MLQL01000003.1	1199887	1200840	OQE30606.1
MLQL01000003.1	1200026	1202249	OQE30164.1
MLQL01000003.1	1202457	1206896	OQE30187.1
MLQL01000003.1	1207002	1208191	OQE30494.1
MLQL01000003.1	1208784	1213427	OQE30234.1
MLQL01000003.1	1214083	1215202	OQE30363.1
MLQL01000003.1	1215448	1216501	OQE30237.1
MLQL01000003.1	1217063	1218728	OQE30368.1
MLQL01000003.1	1219034	1220678	OQE30283.1
MLQL01000003.1	1220704	1222485	OQE30545.1
MLQL01000003.1	1223010	1223451	OQE30319.1
MLQL01000003.1	1223571	1224459	OQE30205.1
MLQL01000003.1	1226241	1227351	OQE30442.1
MLQL01000003.1	1227420	1229365	OQE30509.1
MLQL01000003.1	1231756	1235396	OQE30489.1
MLQL01000003.1	1235772	1237199	OQE30206.1
MLQL01000003.1	1237374	1241006	OQE30440.1
MLQL01000003.1	1241134	1243987	OQE30608.1
MLQL01000003.1	1248027	1250458	OQE30381.1
MLQL01000003.1	1250429	1251219	OQE30473.1
MLQL01000003.1	1251493	1253570	OQE30461.1
MLQL01000003.1	1253826	1257854	OQE30236.1
MLQL01000003.1	1258473	1265528	OQE30323.1
MLQL01000003.1	1266176	1270189	OQE30564.1
MLQL01000003.1	1271413	1273690	OQE30333.1
MLQL01000003.1	1274000	1275474	OQE30492.1
MLQL01000003.1	1275628	1276039	OQE30535.1
MLQL01000003.1	1279280	1280351	OQE30238.1
MLQL01000003.1	1282285	1284454	OQE30282.1
MLQL01000003.1	1285407	1289200	OQE30393.1
MLQL01000003.1	1290020	1291683	OQE30342.1
MLQL01000003.1	1291793	1294023	OQE30405.1
MLQL01000003.1	1294605	1297479	OQE30193.1
MLQL01000003.1	1298319	1299594	OQE30219.1
MLQL01000003.1	1299764	1301337	OQE30427.1
MLQL01000003.1	1302898	1307419	OQE30255.1
MLQL01000003.1	1308243	1310194	OQE30153.1
MLQL01000003.1	1311071	1312747	OQE30204.1
MLQL01000003.1	1313552	1315724	OQE30498.1
MLQL01000003.1	1319191	1320257	OQE30286.1
MLQL01000003.1	1319571	1326240	OQE30507.1
MLQL01000003.1	1326384	1327707	OQE30464.1
MLQL01000003.1	1328537	1329599	OQE30420.1
MLQL01000003.1	1329741	1331262	OQE30424.1
MLQL01000003.1	1333283	1335966	OQE30147.1
MLQL01000003.1	1336047	1338782	OQE30379.1
MLQL01000003.1	1338638	1339690	OQE30138.1
MLQL01000003.1	1339851	1342903	OQE30525.1
MLQL01000003.1	1342832	1345525	OQE30312.1
MLQL01000003.1	1347150	1348011	OQE30229.1
MLQL01000003.1	1348867	1350141	OQE30382.1
MLQL01000003.1	1350104	1351780	OQE30385.1
MLQL01000003.1	1351983	1353123	OQE30192.1
MLQL01000003.1	1353695	1354935	OQE30226.1
MLQL01000003.1	1354962	1356888	OQE30561.1
MLQL01000003.1	1357321	1359111	OQE30577.1
MLQL01000003.1	1359096	1360004	OQE30296.1
MLQL01000003.1	1360174	1362057	OQE30417.1
MLQL01000003.1	1363469	1365520	OQE30268.1
MLQL01000003.1	1365724	1369942	OQE30485.1
MLQL01000003.1	1370190	1375066	OQE30512.1
MLQL01000003.1	1375656	1377203	OQE30412.1
MLQL01000003.1	1377399	1380096	OQE30217.1
MLQL01000003.1	1383190	1385061	OQE30591.1
MLQL01000003.1	1386182	1391152	OQE30287.1
MLQL01000003.1	1392188	1398537	OQE30359.1
MLQL01000003.1	1399043	1402271	OQE30409.1
MLQL01000003.1	1403112	1404462	OQE30511.1
MLQL01000003.1	1405154	1405526	OQE30265.1
MLQL01000003.1	1406179	1407232	OQE30242.1
MLQL01000003.1	1408257	1409046	OQE30338.1
MLQL01000003.1	1410918	1415115	OQE30253.1
MLQL01000003.1	1415136	1416864	OQE30419.1
MLQL01000003.1	1417019	1419284	OQE30179.1
MLQL01000003.1	1420412	1421029	OQE30134.1
MLQL01000003.1	1421337	1424871	OQE30599.1
MLQL01000003.1	1425505	1427458	OQE30583.1
MLQL01000003.1	1428504	1430427	OQE30408.1
MLQL01000003.1	1431154	1433052	OQE30566.1
MLQL01000003.1	1433465	1435096	OQE30330.1
MLQL01000003.1	1435382	1437038	OQE30487.1
MLQL01000003.1	1437290	1440550	OQE30383.1
MLQL01000003.1	1440639	1441092	OQE30155.1
MLQL01000004.1	17	371	OQE28971.1
MLQL01000004.1	817	2723	OQE29055.1
MLQL01000004.1	1765	4762	OQE29168.1
MLQL01000004.1	4848	8315	OQE29184.1
MLQL01000004.1	9625	10522	OQE29234.1
MLQL01000004.1	11030	16065	OQE29076.1
MLQL01000004.1	16841	21299	OQE29165.1
MLQL01000004.1	21653	31182	OQE29224.1
MLQL01000004.1	31258	34020	OQE29202.1
MLQL01000004.1	35188	36175	OQE29275.1
MLQL01000004.1	36813	37413	OQE29053.1
MLQL01000004.1	37664	39112	OQE28944.1
MLQL01000004.1	39704	41594	OQE29193.1
MLQL01000004.1	42698	43769	OQE29319.1
MLQL01000004.1	45449	46262	OQE29020.1
MLQL01000004.1	47410	50393	OQE28953.1
MLQL01000004.1	53453	54894	OQE28982.1
MLQL01000004.1	55594	57168	OQE29099.1
MLQL01000004.1	57732	62452	OQE29249.1
MLQL01000004.1	58482	66411	OQE29166.1
MLQL01000004.1	68022	73034	OQE29212.1
MLQL01000004.1	72427	73531	OQE29001.1
MLQL01000004.1	73067	76163	OQE29036.1
MLQL01000004.1	77299	78538	OQE29043.1
MLQL01000004.1	78726	79862	OQE29213.1
MLQL01000004.1	80588	81581	OQE29012.1
MLQL01000004.1	82008	86926	OQE28996.1
MLQL01000004.1	87450	89926	OQE29160.1
MLQL01000004.1	91437	93194	OQE29208.1
MLQL01000004.1	93603	97223	OQE28992.1
MLQL01000004.1	96642	97341	OQE29337.1
MLQL01000004.1	97971	99728	OQE29027.1
MLQL01000004.1	99687	103213	OQE29199.1
MLQL01000004.1	103909	104301	OQE29101.1
MLQL01000004.1	105159	106901	OQE29317.1
MLQL01000004.1	106910	109390	OQE29085.1
MLQL01000004.1	110122	111243	OQE29100.1
MLQL01000004.1	111304	113181	OQE29054.1
MLQL01000004.1	114398	115632	OQE29026.1
MLQL01000004.1	115802	118950	OQE29226.1
MLQL01000004.1	119330	122072	OQE29314.1
MLQL01000004.1	122491	123679	OQE29238.1
MLQL01000004.1	124574	126295	OQE29274.1
MLQL01000004.1	128160	129745	OQE29284.1
MLQL01000004.1	132052	134470	OQE29025.1
MLQL01000004.1	134686	136944	OQE29237.1
MLQL01000004.1	137444	137800	OQE29304.1
MLQL01000004.1	138109	139010	OQE29039.1
MLQL01000004.1	141450	142501	OQE29048.1
MLQL01000004.1	142594	143575	OQE29325.1
MLQL01000004.1	143861	144663	OQE28946.1
MLQL01000004.1	144984	146431	OQE29123.1
MLQL01000004.1	149869	151453	OQE29090.1
MLQL01000004.1	150864	157669	OQE28993.1
MLQL01000004.1	151650	152819	OQE29071.1
MLQL01000004.1	157929	158769	OQE29247.1
MLQL01000004.1	161816	162725	OQE29072.1
MLQL01000004.1	163515	169368	OQE29271.1
MLQL01000004.1	164790	166487	OQE29114.1
MLQL01000004.1	169388	170763	OQE28987.1
MLQL01000004.1	171386	172442	OQE29162.1
MLQL01000004.1	174343	177674	OQE29033.1
MLQL01000004.1	177966	179742	OQE29216.1
MLQL01000004.1	180788	183284	OQE29057.1
MLQL01000004.1	184972	185949	OQE29294.1
MLQL01000004.1	186291	186575	OQE29241.1
MLQL01000004.1	186823	187445	OQE29149.1
MLQL01000004.1	187637	193540	OQE29265.1
MLQL01000004.1	193539	197060	OQE29140.1
MLQL01000004.1	197412	199893	OQE29047.1
MLQL01000004.1	200242	203923	OQE29074.1
MLQL01000004.1	203994	205076	OQE29179.1
MLQL01000004.1	205302	207938	OQE28978.1
MLQL01000004.1	208412	212178	OQE29004.1
MLQL01000004.1	212701	214301	OQE29197.1
MLQL01000004.1	214893	217115	OQE28995.1
MLQL01000004.1	217998	220532	OQE29052.1
MLQL01000004.1	221785	222362	OQE28964.1
MLQL01000004.1	223011	224874	OQE29022.1
MLQL01000004.1	225919	227116	OQE29233.1
MLQL01000004.1	227224	232724	OQE28988.1
MLQL01000004.1	232956	234549	OQE28966.1
MLQL01000004.1	234945	237470	OQE29109.1
MLQL01000004.1	237746	240168	OQE29223.1
MLQL01000004.1	240342	242927	OQE29136.1
MLQL01000004.1	243335	244334	OQE28994.1
MLQL01000004.1	245333	252673	OQE29050.1
MLQL01000004.1	253345	254005	OQE29315.1
MLQL01000004.1	255093	257115	OQE29253.1
MLQL01000004.1	258307	259972	OQE29175.1
MLQL01000004.1	260658	262371	OQE29126.1
MLQL01000004.1	262526	266622	OQE28962.1
MLQL01000004.1	266760	268289	OQE29095.1
MLQL01000004.1	269180	270586	OQE29291.1
MLQL01000004.1	270782	271630	OQE29172.1
MLQL01000004.1	271795	273138	OQE29300.1
MLQL01000004.1	275194	277675	OQE28965.1
MLQL01000004.1	278180	280631	OQE29127.1
MLQL01000004.1	283616	285602	OQE28986.1
MLQL01000004.1	286705	289391	OQE29320.1
MLQL01000004.1	289816	290610	OQE29206.1
MLQL01000004.1	291186	292816	OQE29280.1
MLQL01000004.1	293814	295935	OQE28943.1
MLQL01000004.1	296037	297678	OQE29003.1
MLQL01000004.1	297929	298721	OQE29328.1
MLQL01000004.1	299517	300396	OQE29013.1
MLQL01000004.1	300594	302766	OQE29147.1
MLQL01000004.1	304683	306741	OQE29158.1
MLQL01000004.1	309938	311928	OQE28924.1
MLQL01000004.1	312137	312782	OQE29161.1
MLQL01000004.1	316060	316552	OQE29221.1
MLQL01000004.1	319511	321681	OQE29092.1
MLQL01000004.1	322223	324291	OQE29142.1
MLQL01000004.1	325265	326009	OQE29251.1
MLQL01000004.1	326666	328656	OQE29125.1
MLQL01000004.1	330949	331309	OQE28939.1
MLQL01000004.1	331744	332428	OQE29332.1
MLQL01000004.1	333232	334729	OQE28960.1
MLQL01000004.1	335023	336166	OQE29138.1
MLQL01000004.1	336425	337716	OQE29258.1
MLQL01000004.1	338448	341495	OQE29222.1
MLQL01000004.1	348673	351726	OQE29290.1
MLQL01000004.1	352901	353678	OQE28972.1
MLQL01000004.1	361213	363019	OQE29263.1
MLQL01000004.1	363520	364228	OQE29128.1
MLQL01000004.1	365415	370163	OQE29079.1
MLQL01000004.1	370494	375030	OQE29014.1
MLQL01000004.1	377484	378360	OQE29067.1
MLQL01000004.1	379529	380192	OQE28932.1
MLQL01000004.1	380739	381450	OQE29023.1
MLQL01000004.1	382056	383127	OQE29312.1
MLQL01000004.1	384284	386236	OQE29094.1
MLQL01000004.1	386493	388009	OQE29285.1
MLQL01000004.1	387920	390126	OQE29152.1
MLQL01000004.1	389955	393247	OQE29232.1
MLQL01000004.1	390873	395808	OQE28941.1
MLQL01000004.1	395836	399628	OQE29170.1
MLQL01000004.1	399594	401867	OQE28955.1
MLQL01000004.1	410468	414536	OQE29116.1
MLQL01000004.1	416332	417159	OQE29073.1
MLQL01000004.1	417318	420274	OQE29281.1
MLQL01000004.1	420795	423227	OQE29115.1
MLQL01000004.1	423217	424053	OQE29292.1
MLQL01000004.1	424516	426403	OQE28956.1
MLQL01000004.1	426772	429337	OQE29098.1
MLQL01000004.1	429514	430934	OQE29171.1
MLQL01000004.1	431929	433661	OQE29145.1
MLQL01000004.1	434473	435133	OQE29169.1
MLQL01000004.1	435585	436046	OQE29243.1
MLQL01000004.1	436454	438093	OQE29088.1
MLQL01000004.1	438154	440289	OQE29075.1
MLQL01000004.1	440402	441832	OQE29267.1
MLQL01000004.1	442606	444557	OQE29081.1
MLQL01000004.1	445355	447398	OQE29041.1
MLQL01000004.1	448006	454883	OQE28980.1
MLQL01000004.1	454782	459922	OQE29016.1
MLQL01000004.1	460105	462393	OQE28940.1
MLQL01000004.1	462701	464813	OQE28957.1
MLQL01000004.1	465311	465813	OQE29187.1
MLQL01000004.1	466299	470120	OQE28974.1
MLQL01000004.1	470355	472848	OQE29196.1
MLQL01000004.1	473022	477413	OQE28983.1
MLQL01000004.1	475578	477120	OQE29257.1
MLQL01000004.1	477736	480289	OQE28954.1
MLQL01000004.1	480656	481059	OQE29264.1
MLQL01000004.1	481566	482303	OQE29105.1
MLQL01000004.1	482211	482706	OQE29259.1
MLQL01000004.1	483287	485795	OQE29151.1
MLQL01000004.1	486228	487568	OQE28959.1
MLQL01000004.1	490020	491840	OQE29316.1
MLQL01000004.1	492109	494630	OQE29283.1
MLQL01000004.1	494687	504597	OQE29248.1
MLQL01000004.1	504550	507271	OQE29009.1
MLQL01000004.1	507476	509466	OQE29272.1
MLQL01000004.1	509442	515363	OQE29209.1
MLQL01000004.1	515634	518181	OQE29301.1
MLQL01000004.1	522616	529936	OQE29261.1
MLQL01000004.1	529933	536001	OQE29198.1
MLQL01000004.1	537027	543559	OQE29308.1
MLQL01000004.1	548021	548933	OQE29282.1
MLQL01000004.1	549484	551671	OQE29143.1
MLQL01000004.1	551944	553173	OQE29190.1
MLQL01000004.1	553715	555942	OQE29144.1
MLQL01000004.1	555996	557162	OQE29093.1
MLQL01000004.1	557474	559017	OQE29120.1
MLQL01000004.1	559590	561380	OQE29083.1
MLQL01000004.1	561683	563664	OQE29030.1
MLQL01000004.1	565124	565673	OQE28926.1
MLQL01000004.1	567307	567812	OQE29096.1
MLQL01000004.1	568946	570728	OQE29051.1
MLQL01000004.1	571536	571926	OQE29011.1
MLQL01000004.1	572754	573612	OQE28931.1
MLQL01000004.1	572924	575074	OQE29181.1
MLQL01000004.1	576839	578812	OQE29245.1
MLQL01000004.1	581937	582471	OQE29302.1
MLQL01000004.1	582402	585768	OQE29010.1
MLQL01000004.1	585926	587751	OQE29311.1
MLQL01000004.1	588411	590997	OQE29219.1
MLQL01000004.1	591062	593811	OQE29124.1
MLQL01000004.1	594231	597055	OQE29121.1
MLQL01000004.1	597783	603096	OQE29186.1
MLQL01000004.1	603367	604258	OQE29203.1
MLQL01000004.1	604337	605312	OQE29327.1
MLQL01000004.1	605388	606260	OQE29235.1
MLQL01000004.1	606324	607153	OQE29210.1
MLQL01000004.1	607889	609556	OQE28958.1
MLQL01000004.1	610105	611594	OQE29070.1
MLQL01000004.1	612742	613751	OQE29227.1
MLQL01000004.1	614036	617137	OQE29289.1
MLQL01000004.1	619605	620787	OQE29228.1
MLQL01000004.1	623992	631544	OQE29305.1
MLQL01000004.1	632398	632996	OQE28991.1
MLQL01000004.1	636465	639449	OQE29174.1
MLQL01000004.1	645303	651286	OQE28951.1
MLQL01000004.1	648140	650951	OQE29204.1
MLQL01000004.1	651389	654473	OQE29306.1
MLQL01000004.1	654986	658334	OQE29133.1
MLQL01000004.1	658796	659653	OQE28930.1
MLQL01000004.1	659742	661011	OQE29256.1
MLQL01000004.1	661260	662292	OQE29097.1
MLQL01000004.1	662387	664775	OQE29119.1
MLQL01000004.1	665892	667059	OQE29188.1
MLQL01000004.1	671628	673586	OQE29017.1
MLQL01000004.1	673779	679763	OQE29178.1
MLQL01000004.1	680046	684314	OQE29046.1
MLQL01000004.1	684347	686323	OQE29029.1
MLQL01000004.1	686837	691600	OQE29082.1
MLQL01000004.1	691639	693302	OQE29045.1
MLQL01000004.1	693594	696144	OQE29287.1
MLQL01000004.1	698236	699510	OQE29218.1
MLQL01000004.1	700212	701540	OQE29330.1
MLQL01000004.1	702089	703675	OQE29062.1
MLQL01000004.1	704027	705959	OQE29112.1
MLQL01000004.1	706366	709347	OQE29080.1
MLQL01000004.1	709755	713236	OQE29148.1
MLQL01000004.1	714017	715228	OQE29225.1
MLQL01000004.1	715335	718151	OQE29192.1
MLQL01000004.1	718639	719695	OQE29002.1
MLQL01000004.1	720029	721850	OQE29246.1
MLQL01000004.1	722086	726704	OQE29273.1
MLQL01000004.1	727370	728405	OQE29269.1
MLQL01000004.1	729578	730790	OQE29318.1
MLQL01000004.1	731249	735547	OQE29037.1
MLQL01000004.1	735789	737987	OQE28981.1
MLQL01000004.1	738191	744275	OQE29195.1
MLQL01000004.1	746227	748119	OQE29015.1
MLQL01000004.1	750026	752877	OQE28970.1
MLQL01000004.1	752993	758158	OQE29122.1
MLQL01000004.1	759750	760797	OQE29244.1
MLQL01000004.1	761320	763891	OQE29111.1
MLQL01000004.1	765088	769152	OQE28950.1
MLQL01000004.1	769856	771266	OQE29250.1
MLQL01000004.1	773043	776561	OQE29056.1
MLQL01000004.1	777587	782459	OQE29333.1
MLQL01000004.1	782618	790086	OQE29058.1
MLQL01000004.1	790166	793942	OQE29254.1
MLQL01000004.1	794640	795988	OQE29167.1
MLQL01000004.1	796017	801159	OQE29262.1
MLQL01000004.1	802692	803790	OQE29299.1
MLQL01000004.1	805848	807110	OQE28984.1
MLQL01000004.1	808321	809298	OQE29042.1
MLQL01000004.1	810210	811407	OQE29164.1
MLQL01000004.1	812440	816293	OQE29176.1
MLQL01000004.1	816505	819705	OQE29177.1
MLQL01000004.1	819873	821263	OQE29231.1
MLQL01000004.1	821380	821735	OQE28963.1
MLQL01000004.1	822543	823152	OQE29200.1
MLQL01000004.1	825883	829012	OQE29255.1
MLQL01000004.1	829268	833290	OQE28942.1
MLQL01000004.1	834311	837166	OQE29066.1
MLQL01000004.1	838300	840786	OQE29024.1
MLQL01000004.1	842144	844123	OQE29321.1
MLQL01000004.1	844195	845455	OQE29201.1
MLQL01000004.1	846138	847798	OQE29277.1
MLQL01000004.1	850269	851751	OQE29069.1
MLQL01000004.1	853122	853710	OQE29215.1
MLQL01000004.1	854090	855796	OQE28929.1
MLQL01000004.1	856001	857679	OQE29310.1
MLQL01000004.1	858281	861053	OQE29338.1
MLQL01000004.1	862235	863368	OQE29104.1
MLQL01000004.1	867259	868932	OQE29229.1
MLQL01000004.1	868931	874507	OQE29331.1
MLQL01000004.1	875389	877673	OQE29028.1
MLQL01000004.1	881496	882391	OQE29141.1
MLQL01000004.1	882689	883573	OQE29270.1
MLQL01000004.1	883748	884966	OQE29183.1
MLQL01000004.1	885445	888559	OQE29191.1
MLQL01000004.1	888976	893544	OQE29118.1
MLQL01000004.1	894467	895219	OQE29266.1
MLQL01000004.1	895510	897932	OQE29019.1
MLQL01000004.1	898936	906313	OQE29108.1
MLQL01000004.1	905812	908469	OQE29035.1
MLQL01000004.1	908592	910483	OQE29309.1
MLQL01000004.1	914207	918300	OQE28975.1
MLQL01000004.1	914364	915846	OQE29032.1
MLQL01000004.1	918410	923478	OQE29296.1
MLQL01000004.1	923350	924436	OQE29007.1
MLQL01000004.1	924685	926778	OQE28937.1
MLQL01000004.1	927153	927959	OQE29153.1
MLQL01000004.1	929637	935166	OQE29103.1
MLQL01000004.1	935222	936393	OQE29060.1
MLQL01000004.1	936520	939069	OQE29063.1
MLQL01000004.1	939555	941281	OQE29334.1
MLQL01000004.1	944958	948749	OQE29260.1
MLQL01000004.1	949128	951030	OQE29139.1
MLQL01000004.1	951696	953679	OQE29295.1
MLQL01000004.1	953838	955443	OQE28928.1
MLQL01000004.1	955516	958208	OQE28968.1
MLQL01000004.1	958223	960715	OQE29150.1
MLQL01000004.1	960952	961513	OQE28997.1
MLQL01000004.1	961985	962612	OQE28923.1
MLQL01000004.1	964242	966485	OQE29134.1
MLQL01000004.1	974177	974696	OQE29132.1
MLQL01000004.1	975448	976276	OQE28998.1
MLQL01000004.1	979231	979927	OQE29068.1
MLQL01000004.1	982211	983315	OQE29323.1
MLQL01000004.1	985667	989769	OQE29217.1
MLQL01000004.1	992271	992825	OQE28927.1
MLQL01000004.1	993291	993917	OQE29180.1
MLQL01000004.1	997607	998902	OQE29086.1
MLQL01000004.1	1000179	1005821	OQE29240.1
MLQL01000004.1	1007717	1009455	OQE28977.1
MLQL01000004.1	1013594	1014580	OQE29137.1
MLQL01000004.1	1015103	1015812	OQE29078.1
MLQL01000004.1	1016859	1022733	OQE29021.1
MLQL01000004.1	1024913	1027424	OQE29005.1
MLQL01000004.1	1028817	1030814	OQE29018.1
MLQL01000004.1	1031719	1033164	OQE29087.1
MLQL01000004.1	1033630	1035043	OQE28989.1
MLQL01000004.1	1036579	1037320	OQE28925.1
MLQL01000004.1	1038779	1044030	OQE29278.1
MLQL01000004.1	1044425	1046488	OQE29279.1
MLQL01000004.1	1046336	1050037	OQE29298.1
MLQL01000004.1	1049886	1055395	OQE29107.1
MLQL01000004.1	1055514	1057179	OQE29214.1
MLQL01000004.1	1057307	1062367	OQE28938.1
MLQL01000004.1	1062743	1064640	OQE28999.1
MLQL01000004.1	1064646	1066879	OQE28969.1
MLQL01000004.1	1067627	1070403	OQE29185.1
MLQL01000004.1	1074045	1075207	OQE28961.1
MLQL01000004.1	1075299	1079865	OQE29303.1
MLQL01000004.1	1080194	1081332	OQE29155.1
MLQL01000004.1	1081435	1084338	OQE29286.1
MLQL01000004.1	1084929	1086057	OQE29064.1
MLQL01000004.1	1086726	1087495	OQE29113.1
MLQL01000004.1	1089866	1092357	OQE29339.1
MLQL01000004.1	1094034	1095529	OQE28976.1
MLQL01000004.1	1095836	1096913	OQE28973.1
MLQL01000004.1	1098168	1099539	OQE29324.1
MLQL01000004.1	1100675	1104410	OQE28936.1
MLQL01000004.1	1104605	1104905	OQE29297.1
MLQL01000004.1	1105183	1108025	OQE28933.1
MLQL01000004.1	1108140	1110329	OQE29173.1
MLQL01000004.1	1110375	1112669	OQE29326.1
MLQL01000004.1	1113250	1117114	OQE29091.1
MLQL01000004.1	1118228	1118544	OQE29034.1
MLQL01000004.1	1120029	1120431	OQE29329.1
MLQL01000004.1	1121428	1123511	OQE29211.1
MLQL01000004.1	1123655	1125946	OQE29077.1
MLQL01000004.1	1127560	1129261	OQE29252.1
MLQL01000004.1	1131510	1134283	OQE29154.1
MLQL01000004.1	1135178	1137645	OQE28985.1
MLQL01000004.1	1137891	1138314	OQE28949.1
MLQL01000004.1	1138439	1141730	OQE29000.1
MLQL01000004.1	1142280	1143904	OQE29276.1
MLQL01000004.1	1144047	1144908	OQE29117.1
MLQL01000004.1	1145208	1148335	OQE28934.1
MLQL01000004.1	1150557	1153297	OQE29008.1
MLQL01000004.1	1153818	1154601	OQE29157.1
MLQL01000004.1	1156274	1157303	OQE29236.1
MLQL01000004.1	1157583	1162299	OQE29322.1
MLQL01000004.1	1162823	1165666	OQE29163.1
MLQL01000004.1	1166434	1167824	OQE29268.1
MLQL01000004.1	1167969	1168507	OQE29131.1
MLQL01000004.1	1169779	1170519	OQE29239.1
MLQL01000004.1	1172833	1173892	OQE29335.1
MLQL01000004.1	1174336	1175648	OQE29313.1
MLQL01000004.1	1178223	1181117	OQE29129.1
MLQL01000004.1	1184462	1187168	OQE29065.1
MLQL01000004.1	1187537	1190118	OQE29189.1
MLQL01000004.1	1190468	1192635	OQE29130.1
MLQL01000004.1	1192933	1195080	OQE29006.1
MLQL01000004.1	1195387	1196860	OQE29084.1
MLQL01000004.1	1197025	1198973	OQE29194.1
MLQL01000004.1	1198838	1203233	OQE28945.1
MLQL01000004.1	1204741	1207387	OQE29110.1
MLQL01000004.1	1213269	1214994	OQE29044.1
MLQL01000004.1	1214917	1218200	OQE28935.1
MLQL01000004.1	1218595	1219696	OQE29207.1
MLQL01000004.1	1221491	1226494	OQE29061.1
MLQL01000004.1	1226109	1228501	OQE29293.1
MLQL01000004.1	1227113	1229903	OQE29040.1
MLQL01000004.1	1230137	1232503	OQE29288.1
MLQL01000004.1	1239438	1239750	OQE29135.1
MLQL01000004.1	1242240	1255322	OQE29220.1
MLQL01000004.1	1255506	1257125	OQE29182.1
MLQL01000004.1	1257408	1258188	OQE29205.1
MLQL01000004.1	1258263	1259961	OQE29146.1
MLQL01000004.1	1260146	1261436	OQE29159.1
MLQL01000004.1	1261680	1262361	OQE29336.1
MLQL01000004.1	1262987	1267245	OQE29049.1
MLQL01000004.1	1268704	1270977	OQE29031.1
MLQL01000004.1	1271633	1272575	OQE29089.1
MLQL01000004.1	1272990	1273897	OQE29038.1
MLQL01000004.1	1274339	1275433	OQE29102.1
MLQL01000004.1	1275841	1277275	OQE29156.1
MLQL01000004.1	1277965	1281006	OQE28990.1
MLQL01000004.1	1281083	1284164	OQE28952.1
MLQL01000004.1	1284925	1286193	OQE28979.1
MLQL01000004.1	1286498	1288037	OQE29307.1
MLQL01000004.1	1288507	1289745	OQE28947.1
MLQL01000004.1	1289761	1291909	OQE29242.1
MLQL01000004.1	1292279	1294319	OQE29106.1
MLQL01000004.1	1295759	1297202	OQE29230.1
MLQL01000004.1	1297736	1298792	OQE29059.1
MLQL01000004.1	1301741	1304848	OQE28967.1
MLQL01000004.1	1304860	1306546	OQE28948.1
MLQL01000005.1	511	2011	OQE27906.1
MLQL01000005.1	2507	4550	OQE28176.1
MLQL01000005.1	4867	6451	OQE27926.1
MLQL01000005.1	6554	7946	OQE28066.1
MLQL01000005.1	8052	8807	OQE28048.1
MLQL01000005.1	10147	11671	OQE28013.1
MLQL01000005.1	12229	13316	OQE27969.1
MLQL01000005.1	13840	14155	OQE27924.1
MLQL01000005.1	14748	16821	OQE28002.1
MLQL01000005.1	17753	18518	OQE28044.1
MLQL01000005.1	20222	21375	OQE27922.1
MLQL01000005.1	23088	25224	OQE28005.1
MLQL01000005.1	25306	26248	OQE27967.1
MLQL01000005.1	26371	27896	OQE28114.1
MLQL01000005.1	28128	30300	OQE28001.1
MLQL01000005.1	30316	33525	OQE27930.1
MLQL01000005.1	34823	38782	OQE27978.1
MLQL01000005.1	39151	41275	OQE28075.1
MLQL01000005.1	41241	42752	OQE27949.1
MLQL01000005.1	44744	46735	OQE27982.1
MLQL01000005.1	46944	48144	OQE28108.1
MLQL01000005.1	48211	50893	OQE28188.1
MLQL01000005.1	51093	53115	OQE27985.1
MLQL01000005.1	53638	54942	OQE28169.1
MLQL01000005.1	55888	58836	OQE27950.1
MLQL01000005.1	60078	60885	OQE28130.1
MLQL01000005.1	61243	62188	OQE28215.1
MLQL01000005.1	62561	63854	OQE28103.1
MLQL01000005.1	64018	65527	OQE28101.1
MLQL01000005.1	65540	67939	OQE28149.1
MLQL01000005.1	68679	69568	OQE28158.1
MLQL01000005.1	69747	74696	OQE28081.1
MLQL01000005.1	74556	77244	OQE28121.1
MLQL01000005.1	77443	79051	OQE28191.1
MLQL01000005.1	79506	80802	OQE28125.1
MLQL01000005.1	81029	84646	OQE28012.1
MLQL01000005.1	84747	85880	OQE28147.1
MLQL01000005.1	89334	92556	OQE27889.1
MLQL01000005.1	96986	98303	OQE27988.1
MLQL01000005.1	99340	101202	OQE28052.1
MLQL01000005.1	101268	103463	OQE28027.1
MLQL01000005.1	104770	105304	OQE28238.1
MLQL01000005.1	106223	107138	OQE28055.1
MLQL01000005.1	108687	112715	OQE28145.1
MLQL01000005.1	112888	114537	OQE28156.1
MLQL01000005.1	115190	118354	OQE27913.1
MLQL01000005.1	119733	122114	OQE28094.1
MLQL01000005.1	128538	129753	OQE27979.1
MLQL01000005.1	129562	135667	OQE28206.1
MLQL01000005.1	136198	141004	OQE28252.1
MLQL01000005.1	146313	147667	OQE28030.1
MLQL01000005.1	147535	148841	OQE28084.1
MLQL01000005.1	148868	150322	OQE27943.1
MLQL01000005.1	152184	153545	OQE28054.1
MLQL01000005.1	154082	155689	OQE28033.1
MLQL01000005.1	156370	156964	OQE28208.1
MLQL01000005.1	157245	160499	OQE27953.1
MLQL01000005.1	165986	168265	OQE27912.1
MLQL01000005.1	168862	173198	OQE28153.1
MLQL01000005.1	173103	174174	OQE27928.1
MLQL01000005.1	174623	178124	OQE28089.1
MLQL01000005.1	178306	181018	OQE28216.1
MLQL01000005.1	181423	184794	OQE28074.1
MLQL01000005.1	185068	186235	OQE28181.1
MLQL01000005.1	187474	189171	OQE27921.1
MLQL01000005.1	193714	196409	OQE27888.1
MLQL01000005.1	196593	197991	OQE27968.1
MLQL01000005.1	197448	199933	OQE27894.1
MLQL01000005.1	204947	206343	OQE27931.1
MLQL01000005.1	207569	210088	OQE28028.1
MLQL01000005.1	209870	211394	OQE28110.1
MLQL01000005.1	212598	214254	OQE28070.1
MLQL01000005.1	219479	219755	OQE28202.1
MLQL01000005.1	220324	224612	OQE28045.1
MLQL01000005.1	226434	233520	OQE28242.1
MLQL01000005.1	233597	234465	OQE28203.1
MLQL01000005.1	235013	236423	OQE28093.1
MLQL01000005.1	236557	238441	OQE28165.1
MLQL01000005.1	239989	241919	OQE27923.1
MLQL01000005.1	242633	244078	OQE28104.1
MLQL01000005.1	243802	249141	OQE27945.1
MLQL01000005.1	252761	256421	OQE28161.1
MLQL01000005.1	257058	259266	OQE28096.1
MLQL01000005.1	259237	262475	OQE28212.1
MLQL01000005.1	262132	264149	OQE28119.1
MLQL01000005.1	263356	265104	OQE28127.1
MLQL01000005.1	265432	267182	OQE28137.1
MLQL01000005.1	267293	268608	OQE28069.1
MLQL01000005.1	270161	270302	OQE28050.1
MLQL01000005.1	271490	272714	OQE28245.1
MLQL01000005.1	272978	274079	OQE28139.1
MLQL01000005.1	275300	284583	OQE28157.1
MLQL01000005.1	285463	286748	OQE28023.1
MLQL01000005.1	287002	288412	OQE27939.1
MLQL01000005.1	288728	289481	OQE27947.1
MLQL01000005.1	289931	290894	OQE28008.1
MLQL01000005.1	291094	296023	OQE28026.1
MLQL01000005.1	300284	303914	OQE28129.1
MLQL01000005.1	304477	306017	OQE28095.1
MLQL01000005.1	307068	313962	OQE28038.1
MLQL01000005.1	314767	319024	OQE28254.1
MLQL01000005.1	319533	321323	OQE27999.1
MLQL01000005.1	321570	322787	OQE28040.1
MLQL01000005.1	323120	325816	OQE28067.1
MLQL01000005.1	328091	328676	OQE28126.1
MLQL01000005.1	329162	330309	OQE28217.1
MLQL01000005.1	331404	332901	OQE27914.1
MLQL01000005.1	332796	334588	OQE28186.1
MLQL01000005.1	335000	338347	OQE28162.1
MLQL01000005.1	338800	340327	OQE28085.1
MLQL01000005.1	341587	344616	OQE28200.1
MLQL01000005.1	344421	346585	OQE28251.1
MLQL01000005.1	347713	348876	OQE28022.1
MLQL01000005.1	349313	350228	OQE28091.1
MLQL01000005.1	350216	353467	OQE28184.1
MLQL01000005.1	354722	355076	OQE28160.1
MLQL01000005.1	355206	358203	OQE28205.1
MLQL01000005.1	358267	362345	OQE28232.1
MLQL01000005.1	362392	363265	OQE27972.1
MLQL01000005.1	363940	364885	OQE27980.1
MLQL01000005.1	366488	372083	OQE27904.1
MLQL01000005.1	372358	378397	OQE27964.1
MLQL01000005.1	380018	381614	OQE28152.1
MLQL01000005.1	382275	383655	OQE28100.1
MLQL01000005.1	383792	384788	OQE28253.1
MLQL01000005.1	385119	385386	OQE27911.1
MLQL01000005.1	386092	390397	OQE27929.1
MLQL01000005.1	390704	394844	OQE27936.1
MLQL01000005.1	395602	397452	OQE27937.1
MLQL01000005.1	398652	399093	OQE28060.1
MLQL01000005.1	400730	403498	OQE28214.1
MLQL01000005.1	403469	407076	OQE28211.1
MLQL01000005.1	410268	412190	OQE27925.1
MLQL01000005.1	414888	418041	OQE27993.1
MLQL01000005.1	418453	420040	OQE27932.1
MLQL01000005.1	423753	426142	OQE28063.1
MLQL01000005.1	432299	433653	OQE28236.1
MLQL01000005.1	435044	436059	OQE28244.1
MLQL01000005.1	436868	438085	OQE28172.1
MLQL01000005.1	438363	441784	OQE27896.1
MLQL01000005.1	441834	443028	OQE28073.1
MLQL01000005.1	443387	445515	OQE28180.1
MLQL01000005.1	447904	449815	OQE28024.1
MLQL01000005.1	450188	451806	OQE28250.1
MLQL01000005.1	451513	453103	OQE28072.1
MLQL01000005.1	453308	454678	OQE28144.1
MLQL01000005.1	455288	457058	OQE28237.1
MLQL01000005.1	458882	460904	OQE28053.1
MLQL01000005.1	460965	461568	OQE28018.1
MLQL01000005.1	461791	462427	OQE28009.1
MLQL01000005.1	462807	464290	OQE28111.1
MLQL01000005.1	464392	466427	OQE28207.1
MLQL01000005.1	466960	469759	OQE28179.1
MLQL01000005.1	469992	471909	OQE28218.1
MLQL01000005.1	471941	472956	OQE28192.1
MLQL01000005.1	472988	473318	OQE27917.1
MLQL01000005.1	473642	475274	OQE27954.1
MLQL01000005.1	475541	479452	OQE28068.1
MLQL01000005.1	479584	481786	OQE28228.1
MLQL01000005.1	481808	484115	OQE28204.1
MLQL01000005.1	484692	484993	OQE27959.1
MLQL01000005.1	486659	488464	OQE28241.1
MLQL01000005.1	488330	489851	OQE27910.1
MLQL01000005.1	493086	498080	OQE28142.1
MLQL01000005.1	498346	501219	OQE28239.1
MLQL01000005.1	501399	505597	OQE28057.1
MLQL01000005.1	505897	507174	OQE28006.1
MLQL01000005.1	509146	511381	OQE27960.1
MLQL01000005.1	511794	512801	OQE28102.1
MLQL01000005.1	514104	514635	OQE28155.1
MLQL01000005.1	518100	518835	OQE28020.1
MLQL01000005.1	519866	520230	OQE27934.1
MLQL01000005.1	521270	522757	OQE28171.1
MLQL01000005.1	525573	528421	OQE28243.1
MLQL01000005.1	530532	532036	OQE28133.1
MLQL01000005.1	532347	534177	OQE27898.1
MLQL01000005.1	535178	537178	OQE28039.1
MLQL01000005.1	538350	541071	OQE28077.1
MLQL01000005.1	541235	542483	OQE28163.1
MLQL01000005.1	543449	546467	OQE27983.1
MLQL01000005.1	546887	549080	OQE27986.1
MLQL01000005.1	548627	551221	OQE27998.1
MLQL01000005.1	551466	551931	OQE27962.1
MLQL01000005.1	552147	553491	OQE27951.1
MLQL01000005.1	553809	554939	OQE28143.1
MLQL01000005.1	556334	558830	OQE27973.1
MLQL01000005.1	558669	559835	OQE27897.1
MLQL01000005.1	563796	569928	OQE28019.1
MLQL01000005.1	570281	572774	OQE27938.1
MLQL01000005.1	573775	579591	OQE27940.1
MLQL01000005.1	580125	581194	OQE28132.1
MLQL01000005.1	590331	590869	OQE28090.1
MLQL01000005.1	598501	600250	OQE28187.1
MLQL01000005.1	601264	602155	OQE28017.1
MLQL01000005.1	602335	604681	OQE28209.1
MLQL01000005.1	605464	607048	OQE27991.1
MLQL01000005.1	607608	608335	OQE27966.1
MLQL01000005.1	608487	610238	OQE28219.1
MLQL01000005.1	610237	612631	OQE27965.1
MLQL01000005.1	612908	615283	OQE27895.1
MLQL01000005.1	616499	618034	OQE27976.1
MLQL01000005.1	618942	620278	OQE28141.1
MLQL01000005.1	620783	622204	OQE28140.1
MLQL01000005.1	622948	624124	OQE28076.1
MLQL01000005.1	625038	627928	OQE28115.1
MLQL01000005.1	628678	631943	OQE28134.1
MLQL01000005.1	628709	629727	OQE28220.1
MLQL01000005.1	632140	638129	OQE28004.1
MLQL01000005.1	638290	640692	OQE27961.1
MLQL01000005.1	641968	642757	OQE28064.1
MLQL01000005.1	646183	646872	OQE28016.1
MLQL01000005.1	648040	651181	OQE28225.1
MLQL01000005.1	651299	653692	OQE28221.1
MLQL01000005.1	654114	658975	OQE28059.1
MLQL01000005.1	659283	662868	OQE28036.1
MLQL01000005.1	663086	664474	OQE28056.1
MLQL01000005.1	665398	670045	OQE28079.1
MLQL01000005.1	670170	674150	OQE27952.1
MLQL01000005.1	674183	675119	OQE28151.1
MLQL01000005.1	675559	676066	OQE28123.1
MLQL01000005.1	676277	681545	OQE27893.1
MLQL01000005.1	681785	683519	OQE28083.1
MLQL01000005.1	683682	689080	OQE27899.1
MLQL01000005.1	689432	690641	OQE27902.1
MLQL01000005.1	691111	692080	OQE28025.1
MLQL01000005.1	693015	694599	OQE28116.1
MLQL01000005.1	694740	698164	OQE28098.1
MLQL01000005.1	698117	701177	OQE28240.1
MLQL01000005.1	701387	704707	OQE27927.1
MLQL01000005.1	704887	706708	OQE28233.1
MLQL01000005.1	707262	709755	OQE28042.1
MLQL01000005.1	711065	712486	OQE28170.1
MLQL01000005.1	712918	716422	OQE28046.1
MLQL01000005.1	716463	717782	OQE28194.1
MLQL01000005.1	718000	719913	OQE27958.1
MLQL01000005.1	719961	721102	OQE28174.1
MLQL01000005.1	721651	723113	OQE28159.1
MLQL01000005.1	723963	724854	OQE27892.1
MLQL01000005.1	731266	734068	OQE28107.1
MLQL01000005.1	737333	737921	OQE28034.1
MLQL01000005.1	738496	739647	OQE28082.1
MLQL01000005.1	739746	741856	OQE28118.1
MLQL01000005.1	741966	744015	OQE27955.1
MLQL01000005.1	745183	746530	OQE28197.1
MLQL01000005.1	748370	750125	OQE28198.1
MLQL01000005.1	750455	750833	OQE27997.1
MLQL01000005.1	751395	752508	OQE28021.1
MLQL01000005.1	753989	755756	OQE28065.1
MLQL01000005.1	756078	756923	OQE27948.1
MLQL01000005.1	757842	758237	OQE28227.1
MLQL01000005.1	758330	759580	OQE28047.1
MLQL01000005.1	761420	762659	OQE28164.1
MLQL01000005.1	765498	768548	OQE28246.1
MLQL01000005.1	768842	770219	OQE27891.1
MLQL01000005.1	772013	774459	OQE27901.1
MLQL01000005.1	774472	779447	OQE28000.1
MLQL01000005.1	779748	782122	OQE28051.1
MLQL01000005.1	783268	784138	OQE27944.1
MLQL01000005.1	784210	785202	OQE27992.1
MLQL01000005.1	784673	791009	OQE28150.1
MLQL01000005.1	791294	792695	OQE28231.1
MLQL01000005.1	792660	795268	OQE28210.1
MLQL01000005.1	795235	797102	OQE28031.1
MLQL01000005.1	797096	798573	OQE28113.1
MLQL01000005.1	802838	803617	OQE27920.1
MLQL01000005.1	803819	807920	OQE27941.1
MLQL01000005.1	808061	809553	OQE28035.1
MLQL01000005.1	809487	811950	OQE28148.1
MLQL01000005.1	812245	813961	OQE28003.1
MLQL01000005.1	814469	816798	OQE28117.1
MLQL01000005.1	816908	818113	OQE28011.1
MLQL01000005.1	818809	822157	OQE28112.1
MLQL01000005.1	822399	823542	OQE28222.1
MLQL01000005.1	824202	828100	OQE28248.1
MLQL01000005.1	827800	829852	OQE28015.1
MLQL01000005.1	830029	833503	OQE28177.1
MLQL01000005.1	833650	839059	OQE27974.1
MLQL01000005.1	839860	842730	OQE27907.1
MLQL01000005.1	842211	843075	OQE28173.1
MLQL01000005.1	843288	844417	OQE28182.1
MLQL01000005.1	844465	848449	OQE28249.1
MLQL01000005.1	850498	853349	OQE28106.1
MLQL01000005.1	856450	860569	OQE28131.1
MLQL01000005.1	860479	862479	OQE28061.1
MLQL01000005.1	863166	864599	OQE27981.1
MLQL01000005.1	865565	867071	OQE28201.1
MLQL01000005.1	869644	871724	OQE27905.1
MLQL01000005.1	872242	874540	OQE27915.1
MLQL01000005.1	874727	876427	OQE28166.1
MLQL01000005.1	877613	877914	OQE28049.1
MLQL01000005.1	879605	880532	OQE27990.1
MLQL01000005.1	880743	882383	OQE28097.1
MLQL01000005.1	883648	885848	OQE28175.1
MLQL01000005.1	886759	889805	OQE28088.1
MLQL01000005.1	892862	894960	OQE28122.1
MLQL01000005.1	895132	897032	OQE27995.1
MLQL01000005.1	897016	898715	OQE27946.1
MLQL01000005.1	899092	902845	OQE28223.1
MLQL01000005.1	904127	904996	OQE27956.1
MLQL01000005.1	907943	909272	OQE28229.1
MLQL01000005.1	910262	911501	OQE28062.1
MLQL01000005.1	912984	914439	OQE28190.1
MLQL01000005.1	914451	918749	OQE28032.1
MLQL01000005.1	919471	920649	OQE28092.1
MLQL01000005.1	921257	922211	OQE28167.1
MLQL01000005.1	922231	922711	OQE28037.1
MLQL01000005.1	923620	924330	OQE28087.1
MLQL01000005.1	924485	926683	OQE28196.1
MLQL01000005.1	928308	928857	OQE28168.1
MLQL01000005.1	929018	932498	OQE28135.1
MLQL01000005.1	930101	932358	OQE28235.1
MLQL01000005.1	932606	934221	OQE28086.1
MLQL01000005.1	939296	941681	OQE27900.1
MLQL01000005.1	946803	949831	OQE28014.1
MLQL01000005.1	950805	954502	OQE27908.1
MLQL01000005.1	954941	956651	OQE28124.1
MLQL01000005.1	957001	965169	OQE28193.1
MLQL01000005.1	965321	966563	OQE27971.1
MLQL01000005.1	966931	969954	OQE28199.1
MLQL01000005.1	971247	972455	OQE28226.1
MLQL01000005.1	973104	976373	OQE28195.1
MLQL01000005.1	976496	978078	OQE27994.1
MLQL01000005.1	981421	982276	OQE27970.1
MLQL01000005.1	983238	984332	OQE28224.1
MLQL01000005.1	984811	986509	OQE28255.1
MLQL01000005.1	986761	987902	OQE28256.1
MLQL01000005.1	987864	991364	OQE27977.1
MLQL01000005.1	991130	993844	OQE28041.1
MLQL01000005.1	994320	996968	OQE28078.1
MLQL01000005.1	997165	1000683	OQE28178.1
MLQL01000005.1	1000822	1004514	OQE28234.1
MLQL01000005.1	1006181	1006817	OQE28185.1
MLQL01000005.1	1012741	1019422	OQE27984.1
MLQL01000005.1	1022142	1026698	OQE28043.1
MLQL01000005.1	1034814	1039769	OQE28105.1
MLQL01000005.1	1041309	1044248	OQE27957.1
MLQL01000005.1	1044267	1046173	OQE28007.1
MLQL01000005.1	1046230	1048171	OQE28154.1
MLQL01000005.1	1048108	1051054	OQE27919.1
MLQL01000005.1	1050873	1051139	OQE27935.1
MLQL01000005.1	1054126	1055733	OQE27918.1
MLQL01000005.1	1056424	1060327	OQE27890.1
MLQL01000005.1	1060498	1061243	OQE28010.1
MLQL01000005.1	1061598	1064079	OQE27996.1
MLQL01000005.1	1068304	1072067	OQE28109.1
MLQL01000005.1	1072458	1077662	OQE28213.1
MLQL01000005.1	1077643	1080531	OQE28230.1
MLQL01000005.1	1080543	1081992	OQE27916.1
MLQL01000005.1	1082543	1083893	OQE27933.1
MLQL01000005.1	1084532	1086108	OQE28183.1
MLQL01000005.1	1088347	1092200	OQE27903.1
MLQL01000005.1	1094134	1096288	OQE28128.1
MLQL01000005.1	1096771	1097824	OQE27989.1
MLQL01000005.1	1098812	1101774	OQE28138.1
MLQL01000005.1	1102168	1103106	OQE28080.1
MLQL01000005.1	1104256	1105201	OQE28120.1
MLQL01000005.1	1105355	1107899	OQE27963.1
MLQL01000005.1	1108521	1110453	OQE27987.1
MLQL01000005.1	1111534	1113139	OQE28189.1
MLQL01000005.1	1114979	1117682	OQE28099.1
MLQL01000005.1	1118246	1120331	OQE27909.1
MLQL01000005.1	1121042	1122305	OQE28136.1
MLQL01000005.1	1122562	1123492	OQE28247.1
MLQL01000005.1	1124839	1126011	OQE28058.1
MLQL01000005.1	1126645	1128444	OQE28071.1
MLQL01000005.1	1129092	1133353	OQE27975.1
MLQL01000005.1	1134701	1136414	OQE28146.1
MLQL01000005.1	1136445	1139714	OQE27942.1
MLQL01000005.1	1139888	1140476	OQE28029.1
MLQL01000006.1	44	632	OQE26928.1
MLQL01000006.1	992	2531	OQE27039.1
MLQL01000006.1	2536	4539	OQE27031.1
MLQL01000006.1	4853	5527	OQE27079.1
MLQL01000006.1	5630	6636	OQE26966.1
MLQL01000006.1	7162	7822	OQE27150.1
MLQL01000006.1	8054	12760	OQE26935.1
MLQL01000006.1	12989	13972	OQE27153.1
MLQL01000006.1	14719	15296	OQE27114.1
MLQL01000006.1	15381	15897	OQE26884.1
MLQL01000006.1	16428	17256	OQE26944.1
MLQL01000006.1	17294	18277	OQE26895.1
MLQL01000006.1	18362	19279	OQE27129.1
MLQL01000006.1	19037	21302	OQE26939.1
MLQL01000006.1	21288	23214	OQE27088.1
MLQL01000006.1	23156	25866	OQE27161.1
MLQL01000006.1	26012	29170	OQE27111.1
MLQL01000006.1	29288	33195	OQE27181.1
MLQL01000006.1	33969	34443	OQE27122.1
MLQL01000006.1	35201	39140	OQE27171.1
MLQL01000006.1	39887	41552	OQE27118.1
MLQL01000006.1	41939	45144	OQE27165.1
MLQL01000006.1	42589	43396	OQE27090.1
MLQL01000006.1	45591	49252	OQE27132.1
MLQL01000006.1	51849	53552	OQE27179.1
MLQL01000006.1	53720	55375	OQE27123.1
MLQL01000006.1	55560	57023	OQE26967.1
MLQL01000006.1	57181	60394	OQE26909.1
MLQL01000006.1	61253	64148	OQE27045.1
MLQL01000006.1	64560	66003	OQE27175.1
MLQL01000006.1	66471	68392	OQE26941.1
MLQL01000006.1	68129	69398	OQE27017.1
MLQL01000006.1	69323	71366	OQE26922.1
MLQL01000006.1	71389	74666	OQE27001.1
MLQL01000006.1	75282	77248	OQE27029.1
MLQL01000006.1	77288	80728	OQE27164.1
MLQL01000006.1	81662	82466	OQE26904.1
MLQL01000006.1	82568	83363	OQE27004.1
MLQL01000006.1	83727	86599	OQE27057.1
MLQL01000006.1	86887	90372	OQE27080.1
MLQL01000006.1	90485	91362	OQE27174.1
MLQL01000006.1	91547	93719	OQE27016.1
MLQL01000006.1	93901	98201	OQE26984.1
MLQL01000006.1	98383	100283	OQE26988.1
MLQL01000006.1	100632	107530	OQE26914.1
MLQL01000006.1	107651	110414	OQE27078.1
MLQL01000006.1	110606	113200	OQE27168.1
MLQL01000006.1	112707	115057	OQE26905.1
MLQL01000006.1	115290	116171	OQE27143.1
MLQL01000006.1	116393	118016	OQE26921.1
MLQL01000006.1	119776	121108	OQE27038.1
MLQL01000006.1	121722	122510	OQE27002.1
MLQL01000006.1	123057	124647	OQE27044.1
MLQL01000006.1	125708	127860	OQE27105.1
MLQL01000006.1	132375	133722	OQE26946.1
MLQL01000006.1	134862	137397	OQE26959.1
MLQL01000006.1	138999	142223	OQE27020.1
MLQL01000006.1	143232	144959	OQE27198.1
MLQL01000006.1	145874	147618	OQE27007.1
MLQL01000006.1	147999	148764	OQE27098.1
MLQL01000006.1	150427	150814	OQE26936.1
MLQL01000006.1	155265	156693	OQE27182.1
MLQL01000006.1	158061	160418	OQE27158.1
MLQL01000006.1	160571	162019	OQE27141.1
MLQL01000006.1	164079	165775	OQE26990.1
MLQL01000006.1	169411	169880	OQE27076.1
MLQL01000006.1	174643	175116	OQE27170.1
MLQL01000006.1	177703	182634	OQE26875.1
MLQL01000006.1	184496	184813	OQE26987.1
MLQL01000006.1	191357	193840	OQE27048.1
MLQL01000006.1	197261	197516	OQE27155.1
MLQL01000006.1	198866	199342	OQE26998.1
MLQL01000006.1	201655	202171	OQE27186.1
MLQL01000006.1	205256	205665	OQE27058.1
MLQL01000006.1	206099	210188	OQE27144.1
MLQL01000006.1	210783	212601	OQE27157.1
MLQL01000006.1	212645	220600	OQE26893.1
MLQL01000006.1	220627	222430	OQE27177.1
MLQL01000006.1	222733	224286	OQE26983.1
MLQL01000006.1	223880	224599	OQE26906.1
MLQL01000006.1	225798	227116	OQE27169.1
MLQL01000006.1	227039	232136	OQE26943.1
MLQL01000006.1	231981	234425	OQE26952.1
MLQL01000006.1	235140	236991	OQE27110.1
MLQL01000006.1	237417	238913	OQE26964.1
MLQL01000006.1	240753	242157	OQE27009.1
MLQL01000006.1	242299	246515	OQE26993.1
MLQL01000006.1	246316	250801	OQE26879.1
MLQL01000006.1	250749	255722	OQE27104.1
MLQL01000006.1	255580	256041	OQE26892.1
MLQL01000006.1	256672	257767	OQE26910.1
MLQL01000006.1	257548	261933	OQE26934.1
MLQL01000006.1	261812	264891	OQE26991.1
MLQL01000006.1	265479	269958	OQE27064.1
MLQL01000006.1	271294	271581	OQE27160.1
MLQL01000006.1	271972	273502	OQE27195.1
MLQL01000006.1	274388	276764	OQE27146.1
MLQL01000006.1	276958	279946	OQE27019.1
MLQL01000006.1	280326	281449	OQE26913.1
MLQL01000006.1	281832	284309	OQE27013.1
MLQL01000006.1	285767	286925	OQE27112.1
MLQL01000006.1	287406	291247	OQE27003.1
MLQL01000006.1	294281	295689	OQE27055.1
MLQL01000006.1	295791	298364	OQE26899.1
MLQL01000006.1	300702	304637	OQE27053.1
MLQL01000006.1	305069	305519	OQE27125.1
MLQL01000006.1	307441	309024	OQE26912.1
MLQL01000006.1	309101	309872	OQE26957.1
MLQL01000006.1	309217	311982	OQE27005.1
MLQL01000006.1	311972	313870	OQE27130.1
MLQL01000006.1	313980	317278	OQE27092.1
MLQL01000006.1	317404	320693	OQE26951.1
MLQL01000006.1	322255	323225	OQE27056.1
MLQL01000006.1	323854	325891	OQE26979.1
MLQL01000006.1	326736	327204	OQE27152.1
MLQL01000006.1	329289	331040	OQE26927.1
MLQL01000006.1	331785	332706	OQE27026.1
MLQL01000006.1	331798	339216	OQE27183.1
MLQL01000006.1	341365	346106	OQE27035.1
MLQL01000006.1	347070	349014	OQE27103.1
MLQL01000006.1	349346	354896	OQE26973.1
MLQL01000006.1	355506	356901	OQE27156.1
MLQL01000006.1	357330	358299	OQE27136.1
MLQL01000006.1	359129	359792	OQE27082.1
MLQL01000006.1	359819	360486	OQE27188.1
MLQL01000006.1	362381	364983	OQE27008.1
MLQL01000006.1	365237	366223	OQE26930.1
MLQL01000006.1	367060	367543	OQE27068.1
MLQL01000006.1	368162	368770	OQE26917.1
MLQL01000006.1	369573	371697	OQE27119.1
MLQL01000006.1	372338	373592	OQE27166.1
MLQL01000006.1	373678	377648	OQE27099.1
MLQL01000006.1	379056	381514	OQE27128.1
MLQL01000006.1	382197	384877	OQE27135.1
MLQL01000006.1	386496	388614	OQE27060.1
MLQL01000006.1	389153	389473	OQE27151.1
MLQL01000006.1	390898	391524	OQE27139.1
MLQL01000006.1	393981	396200	OQE27106.1
MLQL01000006.1	396581	398613	OQE27037.1
MLQL01000006.1	399749	402084	OQE27041.1
MLQL01000006.1	402192	403032	OQE26920.1
MLQL01000006.1	403470	405783	OQE26883.1
MLQL01000006.1	406014	408219	OQE27109.1
MLQL01000006.1	408639	408969	OQE27101.1
MLQL01000006.1	409348	410730	OQE27180.1
MLQL01000006.1	411561	417064	OQE27027.1
MLQL01000006.1	413950	414726	OQE26995.1
MLQL01000006.1	415751	416090	OQE27094.1
MLQL01000006.1	417409	419053	OQE27185.1
MLQL01000006.1	419371	420241	OQE27084.1
MLQL01000006.1	422285	423075	OQE27145.1
MLQL01000006.1	424608	426132	OQE27042.1
MLQL01000006.1	426638	427264	OQE27194.1
MLQL01000006.1	427415	428729	OQE26972.1
MLQL01000006.1	429230	429710	OQE27067.1
MLQL01000006.1	431415	432809	OQE26918.1
MLQL01000006.1	432834	433464	OQE26902.1
MLQL01000006.1	435561	437146	OQE27023.1
MLQL01000006.1	438660	441114	OQE26880.1
MLQL01000006.1	441766	444511	OQE27072.1
MLQL01000006.1	444741	446649	OQE27107.1
MLQL01000006.1	448057	449251	OQE27201.1
MLQL01000006.1	449691	452504	OQE26999.1
MLQL01000006.1	452926	455402	OQE27014.1
MLQL01000006.1	456215	458611	OQE27162.1
MLQL01000006.1	459631	464835	OQE26933.1
MLQL01000006.1	466418	468642	OQE27102.1
MLQL01000006.1	468688	470287	OQE26947.1
MLQL01000006.1	470445	471696	OQE27071.1
MLQL01000006.1	473033	477229	OQE27176.1
MLQL01000006.1	473515	474589	OQE26969.1
MLQL01000006.1	477909	478692	OQE26956.1
MLQL01000006.1	479461	483763	OQE27032.1
MLQL01000006.1	484350	486762	OQE27189.1
MLQL01000006.1	486902	487408	OQE26888.1
MLQL01000006.1	488277	490963	OQE27108.1
MLQL01000006.1	491794	492221	OQE26942.1
MLQL01000006.1	493958	495655	OQE26926.1
MLQL01000006.1	496553	504479	OQE26954.1
MLQL01000006.1	505128	507734	OQE26958.1
MLQL01000006.1	508067	509246	OQE27081.1
MLQL01000006.1	510542	511319	OQE26950.1
MLQL01000006.1	511643	514245	OQE27049.1
MLQL01000006.1	515269	516205	OQE27087.1
MLQL01000006.1	516538	520046	OQE27133.1
MLQL01000006.1	521758	524953	OQE26898.1
MLQL01000006.1	521929	522982	OQE26897.1
MLQL01000006.1	526704	529477	OQE27190.1
MLQL01000006.1	530163	530980	OQE26986.1
MLQL01000006.1	531085	532323	OQE26985.1
MLQL01000006.1	532568	535298	OQE27200.1
MLQL01000006.1	535891	537280	OQE27191.1
MLQL01000006.1	537942	538986	OQE27066.1
MLQL01000006.1	539981	542075	OQE27138.1
MLQL01000006.1	542585	544931	OQE26915.1
MLQL01000006.1	546031	547314	OQE27077.1
MLQL01000006.1	548390	550329	OQE26923.1
MLQL01000006.1	551163	552371	OQE27015.1
MLQL01000006.1	554442	555240	OQE27137.1
MLQL01000006.1	557847	562051	OQE26971.1
MLQL01000006.1	561886	565545	OQE27024.1
MLQL01000006.1	564830	565854	OQE27040.1
MLQL01000006.1	566249	567485	OQE26965.1
MLQL01000006.1	567589	569621	OQE27021.1
MLQL01000006.1	570021	573209	OQE26919.1
MLQL01000006.1	572656	574832	OQE27149.1
MLQL01000006.1	575949	580520	OQE27178.1
MLQL01000006.1	579497	580676	OQE26876.1
MLQL01000006.1	580763	581866	OQE26997.1
MLQL01000006.1	582147	584212	OQE27140.1
MLQL01000006.1	584256	585223	OQE26901.1
MLQL01000006.1	586022	587640	OQE26970.1
MLQL01000006.1	587937	590445	OQE27193.1
MLQL01000006.1	591419	592281	OQE27011.1
MLQL01000006.1	593271	594171	OQE27159.1
MLQL01000006.1	593901	595132	OQE26887.1
MLQL01000006.1	595415	596923	OQE26994.1
MLQL01000006.1	597230	607500	OQE27134.1
MLQL01000006.1	607585	608779	OQE27052.1
MLQL01000006.1	608985	615713	OQE26929.1
MLQL01000006.1	615955	619092	OQE26960.1
MLQL01000006.1	618995	620538	OQE27197.1
MLQL01000006.1	620730	622645	OQE26916.1
MLQL01000006.1	622204	622795	OQE27059.1
MLQL01000006.1	624722	626221	OQE26877.1
MLQL01000006.1	628608	630353	OQE27131.1
MLQL01000006.1	630487	632448	OQE27147.1
MLQL01000006.1	632557	636456	OQE27050.1
MLQL01000006.1	636598	637999	OQE26955.1
MLQL01000006.1	638080	639400	OQE26992.1
MLQL01000006.1	645568	650522	OQE27120.1
MLQL01000006.1	652713	657562	OQE27085.1
MLQL01000006.1	657927	659305	OQE27163.1
MLQL01000006.1	659327	660936	OQE27043.1
MLQL01000006.1	662435	667245	OQE26931.1
MLQL01000006.1	667305	668301	OQE26907.1
MLQL01000006.1	671384	672919	OQE26989.1
MLQL01000006.1	673270	673981	OQE26903.1
MLQL01000006.1	674143	675214	OQE27073.1
MLQL01000006.1	676944	680143	OQE26975.1
MLQL01000006.1	680122	684794	OQE26948.1
MLQL01000006.1	685286	686396	OQE27036.1
MLQL01000006.1	686450	691475	OQE27097.1
MLQL01000006.1	694071	695787	OQE26911.1
MLQL01000006.1	695954	697171	OQE26900.1
MLQL01000006.1	698682	701948	OQE27033.1
MLQL01000006.1	702240	703188	OQE26974.1
MLQL01000006.1	706890	709668	OQE27034.1
MLQL01000006.1	711414	712668	OQE27030.1
MLQL01000006.1	712954	721071	OQE26940.1
MLQL01000006.1	721555	721954	OQE26890.1
MLQL01000006.1	722818	723727	OQE27075.1
MLQL01000006.1	724732	726080	OQE26976.1
MLQL01000006.1	726096	727643	OQE27062.1
MLQL01000006.1	727998	730566	OQE27069.1
MLQL01000006.1	729943	733211	OQE26996.1
MLQL01000006.1	733565	737981	OQE27000.1
MLQL01000006.1	737916	741036	OQE27116.1
MLQL01000006.1	741156	741810	OQE27126.1
MLQL01000006.1	743119	745645	OQE27025.1
MLQL01000006.1	745664	748693	OQE27100.1
MLQL01000006.1	748790	751251	OQE27167.1
MLQL01000006.1	751542	753269	OQE26977.1
MLQL01000006.1	753030	756928	OQE27142.1
MLQL01000006.1	757040	758945	OQE26953.1
MLQL01000006.1	759418	760154	OQE27199.1
MLQL01000006.1	760090	762784	OQE27051.1
MLQL01000006.1	762988	767814	OQE26949.1
MLQL01000006.1	768169	771159	OQE26882.1
MLQL01000006.1	771722	774144	OQE26980.1
MLQL01000006.1	773930	775594	OQE27091.1
MLQL01000006.1	775832	778124	OQE27028.1
MLQL01000006.1	778112	782257	OQE27127.1
MLQL01000006.1	782423	786971	OQE26937.1
MLQL01000006.1	787112	788545	OQE27196.1
MLQL01000006.1	788712	790980	OQE26896.1
MLQL01000006.1	790903	794020	OQE26925.1
MLQL01000006.1	796464	796866	OQE26885.1
MLQL01000006.1	797653	800893	OQE27089.1
MLQL01000006.1	801296	803479	OQE27010.1
MLQL01000006.1	803981	807138	OQE26886.1
MLQL01000006.1	807883	809464	OQE27154.1
MLQL01000006.1	809679	810661	OQE27063.1
MLQL01000006.1	811073	813644	OQE27006.1
MLQL01000006.1	811138	811954	OQE27070.1
MLQL01000006.1	814759	816502	OQE26894.1
MLQL01000006.1	816580	819515	OQE26891.1
MLQL01000006.1	819635	820975	OQE27061.1
MLQL01000006.1	820987	823609	OQE27047.1
MLQL01000006.1	823614	826194	OQE27184.1
MLQL01000006.1	826841	834303	OQE27096.1
MLQL01000006.1	835003	835394	OQE27046.1
MLQL01000006.1	835956	836557	OQE27012.1
MLQL01000006.1	836431	844521	OQE26874.1
MLQL01000006.1	846028	847687	OQE26945.1
MLQL01000006.1	848673	851524	OQE26881.1
MLQL01000006.1	851661	853235	OQE26878.1
MLQL01000006.1	855499	856886	OQE27117.1
MLQL01000006.1	857009	858583	OQE27192.1
MLQL01000006.1	859927	861660	OQE27086.1
MLQL01000006.1	861908	862771	OQE26962.1
MLQL01000006.1	862993	864331	OQE27173.1
MLQL01000006.1	864963	867450	OQE26938.1
MLQL01000006.1	867775	868378	OQE27172.1
MLQL01000006.1	868697	869443	OQE26924.1
MLQL01000006.1	869831	872247	OQE27065.1
MLQL01000006.1	872366	873710	OQE26908.1
MLQL01000006.1	874056	875714	OQE27202.1
MLQL01000006.1	876464	878905	OQE26968.1
MLQL01000006.1	880492	880984	OQE26978.1
MLQL01000006.1	881101	882004	OQE27187.1
MLQL01000006.1	882656	885654	OQE27115.1
MLQL01000006.1	885603	887101	OQE27148.1
MLQL01000006.1	887502	888204	OQE27083.1
MLQL01000006.1	890034	891057	OQE26982.1
MLQL01000006.1	896062	899618	OQE26961.1
MLQL01000006.1	900322	902367	OQE27121.1
MLQL01000006.1	903943	907482	OQE27124.1
MLQL01000006.1	907885	909208	OQE26981.1
MLQL01000006.1	910658	914114	OQE26963.1
MLQL01000006.1	916116	920471	OQE27022.1
MLQL01000006.1	921017	922772	OQE27074.1
MLQL01000006.1	924051	927248	OQE27113.1
MLQL01000006.1	927851	933544	OQE27095.1
MLQL01000006.1	934153	936857	OQE26932.1
MLQL01000006.1	939144	939676	OQE26889.1
MLQL01000006.1	939912	941062	OQE27093.1
MLQL01000006.1	941636	943053	OQE27018.1
MLQL01000006.1	943385	943789	OQE27054.1
MLQL01000007.1	7373	8531	OQE25956.1
MLQL01000007.1	9334	12532	OQE25954.1
MLQL01000007.1	12426	16364	OQE26185.1
MLQL01000007.1	16476	21913	OQE26194.1
MLQL01000007.1	22231	29113	OQE26008.1
MLQL01000007.1	25248	26159	OQE25980.1
MLQL01000007.1	29033	33178	OQE26096.1
MLQL01000007.1	33274	35654	OQE26114.1
MLQL01000007.1	35584	39308	OQE25994.1
MLQL01000007.1	39508	41560	OQE26167.1
MLQL01000007.1	41765	46949	OQE25964.1
MLQL01000007.1	43357	44389	OQE26197.1
MLQL01000007.1	46971	48805	OQE26049.1
MLQL01000007.1	49330	51369	OQE25953.1
MLQL01000007.1	49665	51859	OQE26047.1
MLQL01000007.1	54664	57534	OQE26004.1
MLQL01000007.1	57844	59221	OQE26045.1
MLQL01000007.1	59518	60588	OQE25937.1
MLQL01000007.1	61199	65642	OQE26001.1
MLQL01000007.1	65704	69643	OQE26101.1
MLQL01000007.1	69717	71314	OQE26210.1
MLQL01000007.1	71565	73059	OQE26036.1
MLQL01000007.1	73005	74754	OQE25942.1
MLQL01000007.1	81225	83003	OQE26184.1
MLQL01000007.1	83390	85524	OQE25949.1
MLQL01000007.1	86154	89944	OQE26126.1
MLQL01000007.1	90019	91638	OQE26000.1
MLQL01000007.1	92801	93108	OQE25969.1
MLQL01000007.1	94981	100242	OQE25946.1
MLQL01000007.1	101071	104003	OQE26144.1
MLQL01000007.1	104165	106794	OQE25976.1
MLQL01000007.1	107638	110590	OQE25990.1
MLQL01000007.1	109894	112023	OQE26080.1
MLQL01000007.1	112713	113718	OQE26190.1
MLQL01000007.1	114344	116395	OQE26174.1
MLQL01000007.1	116547	119413	OQE26020.1
MLQL01000007.1	120033	121221	OQE25965.1
MLQL01000007.1	123210	124916	OQE26072.1
MLQL01000007.1	126950	129271	OQE26011.1
MLQL01000007.1	129751	130229	OQE26035.1
MLQL01000007.1	131987	135992	OQE25971.1
MLQL01000007.1	139121	140751	OQE26028.1
MLQL01000007.1	141601	144011	OQE26195.1
MLQL01000007.1	144673	145211	OQE26211.1
MLQL01000007.1	145901	146677	OQE26060.1
MLQL01000007.1	148854	156598	OQE26044.1
MLQL01000007.1	157178	158775	OQE26012.1
MLQL01000007.1	161591	164446	OQE25948.1
MLQL01000007.1	165208	167465	OQE26014.1
MLQL01000007.1	168602	170973	OQE26063.1
MLQL01000007.1	174059	175010	OQE26182.1
MLQL01000007.1	176264	179901	OQE26075.1
MLQL01000007.1	179903	180861	OQE26169.1
MLQL01000007.1	184521	185322	OQE26191.1
MLQL01000007.1	187950	189354	OQE26065.1
MLQL01000007.1	190590	192024	OQE26112.1
MLQL01000007.1	192139	195616	OQE26068.1
MLQL01000007.1	196485	198320	OQE26205.1
MLQL01000007.1	213578	215153	OQE26104.1
MLQL01000007.1	215632	228104	OQE26099.1
MLQL01000007.1	229017	230817	OQE26108.1
MLQL01000007.1	240442	241770	OQE26183.1
MLQL01000007.1	258864	259308	OQE26200.1
MLQL01000007.1	261345	263991	OQE25974.1
MLQL01000007.1	264178	267045	OQE26154.1
MLQL01000007.1	267239	268515	OQE26216.1
MLQL01000007.1	269068	271281	OQE26172.1
MLQL01000007.1	269322	271793	OQE25972.1
MLQL01000007.1	273864	277822	OQE25989.1
MLQL01000007.1	277738	279353	OQE26022.1
MLQL01000007.1	279678	286834	OQE25958.1
MLQL01000007.1	287948	296018	OQE25973.1
MLQL01000007.1	296148	297194	OQE26040.1
MLQL01000007.1	297292	300473	OQE26111.1
MLQL01000007.1	303487	306129	OQE26213.1
MLQL01000007.1	306074	307200	OQE26156.1
MLQL01000007.1	307161	312649	OQE26127.1
MLQL01000007.1	313572	314459	OQE26133.1
MLQL01000007.1	314562	317096	OQE26147.1
MLQL01000007.1	317184	318332	OQE26016.1
MLQL01000007.1	318847	320437	OQE26165.1
MLQL01000007.1	320480	322824	OQE26180.1
MLQL01000007.1	323919	326610	OQE25940.1
MLQL01000007.1	326756	330752	OQE26124.1
MLQL01000007.1	331441	335793	OQE26078.1
MLQL01000007.1	336082	339181	OQE26073.1
MLQL01000007.1	341726	343439	OQE26140.1
MLQL01000007.1	347900	348681	OQE26121.1
MLQL01000007.1	349192	350491	OQE26023.1
MLQL01000007.1	351571	353394	OQE26064.1
MLQL01000007.1	353920	355376	OQE25970.1
MLQL01000007.1	355946	357481	OQE26067.1
MLQL01000007.1	357222	358933	OQE26206.1
MLQL01000007.1	358947	360432	OQE25962.1
MLQL01000007.1	360534	364241	OQE26007.1
MLQL01000007.1	364827	366547	OQE25982.1
MLQL01000007.1	367930	368989	OQE26058.1
MLQL01000007.1	369722	370163	OQE26202.1
MLQL01000007.1	371196	372579	OQE26132.1
MLQL01000007.1	372633	374183	OQE26173.1
MLQL01000007.1	374991	376320	OQE26203.1
MLQL01000007.1	379020	383103	OQE26135.1
MLQL01000007.1	385491	386142	OQE25950.1
MLQL01000007.1	388425	390957	OQE25955.1
MLQL01000007.1	393321	395907	OQE25991.1
MLQL01000007.1	396311	401249	OQE26039.1
MLQL01000007.1	401776	404026	OQE26137.1
MLQL01000007.1	404293	405290	OQE26048.1
MLQL01000007.1	406314	407429	OQE26107.1
MLQL01000007.1	408414	409823	OQE26158.1
MLQL01000007.1	414016	416886	OQE26207.1
MLQL01000007.1	420124	426456	OQE26134.1
MLQL01000007.1	428545	430229	OQE26106.1
MLQL01000007.1	432907	434698	OQE26209.1
MLQL01000007.1	435047	436192	OQE26033.1
MLQL01000007.1	441208	441619	OQE26110.1
MLQL01000007.1	441777	442462	OQE26214.1
MLQL01000007.1	443599	445930	OQE26131.1
MLQL01000007.1	446487	446868	OQE26017.1
MLQL01000007.1	447807	448209	OQE26138.1
MLQL01000007.1	449454	453046	OQE25984.1
MLQL01000007.1	453202	454945	OQE26066.1
MLQL01000007.1	455576	457068	OQE26090.1
MLQL01000007.1	457179	457536	OQE26189.1
MLQL01000007.1	457800	458824	OQE26094.1
MLQL01000007.1	459440	460925	OQE26076.1
MLQL01000007.1	461961	463332	OQE26027.1
MLQL01000007.1	468134	469166	OQE26034.1
MLQL01000007.1	470948	472596	OQE26059.1
MLQL01000007.1	475422	477638	OQE25998.1
MLQL01000007.1	481216	483192	OQE26105.1
MLQL01000007.1	484346	485177	OQE26029.1
MLQL01000007.1	485948	488587	OQE26071.1
MLQL01000007.1	488628	490632	OQE26025.1
MLQL01000007.1	490861	492843	OQE26055.1
MLQL01000007.1	493981	497669	OQE25963.1
MLQL01000007.1	500712	501246	OQE25977.1
MLQL01000007.1	501932	502400	OQE25945.1
MLQL01000007.1	502300	504289	OQE26082.1
MLQL01000007.1	505170	505958	OQE26003.1
MLQL01000007.1	506186	506582	OQE26093.1
MLQL01000007.1	507241	508113	OQE26188.1
MLQL01000007.1	508495	510380	OQE26015.1
MLQL01000007.1	510855	512209	OQE25999.1
MLQL01000007.1	512572	513121	OQE26010.1
MLQL01000007.1	514181	517061	OQE26113.1
MLQL01000007.1	517996	520226	OQE25957.1
MLQL01000007.1	521614	523581	OQE26141.1
MLQL01000007.1	523868	528554	OQE26038.1
MLQL01000007.1	529656	530127	OQE26208.1
MLQL01000007.1	531798	533847	OQE26087.1
MLQL01000007.1	534602	536382	OQE26095.1
MLQL01000007.1	537882	538251	OQE26031.1
MLQL01000007.1	539904	541165	OQE26148.1
MLQL01000007.1	541385	542408	OQE26146.1
MLQL01000007.1	542539	545657	OQE26159.1
MLQL01000007.1	545884	550691	OQE26170.1
MLQL01000007.1	551337	552710	OQE26083.1
MLQL01000007.1	553287	555644	OQE26079.1
MLQL01000007.1	555758	557962	OQE25960.1
MLQL01000007.1	558191	560267	OQE26168.1
MLQL01000007.1	565219	566652	OQE26086.1
MLQL01000007.1	566733	568864	OQE26100.1
MLQL01000007.1	569156	569691	OQE26062.1
MLQL01000007.1	569956	571253	OQE26109.1
MLQL01000007.1	570689	572777	OQE25987.1
MLQL01000007.1	572196	572729	OQE26085.1
MLQL01000007.1	574763	576343	OQE26175.1
MLQL01000007.1	579372	580062	OQE26119.1
MLQL01000007.1	580479	581771	OQE26021.1
MLQL01000007.1	582824	583248	OQE25978.1
MLQL01000007.1	585816	586548	OQE26026.1
MLQL01000007.1	588340	589779	OQE26115.1
MLQL01000007.1	591771	593795	OQE26136.1
MLQL01000007.1	594064	594436	OQE26070.1
MLQL01000007.1	595405	599358	OQE25983.1
MLQL01000007.1	600203	601554	OQE25935.1
MLQL01000007.1	603906	604815	OQE26162.1
MLQL01000007.1	607493	608285	OQE25979.1
MLQL01000007.1	608534	610209	OQE26166.1
MLQL01000007.1	610856	613665	OQE25992.1
MLQL01000007.1	613661	614890	OQE26002.1
MLQL01000007.1	615069	616440	OQE25966.1
MLQL01000007.1	617352	619870	OQE25986.1
MLQL01000007.1	621544	622203	OQE26051.1
MLQL01000007.1	623295	624429	OQE26192.1
MLQL01000007.1	624907	626403	OQE26178.1
MLQL01000007.1	626812	627379	OQE26046.1
MLQL01000007.1	629583	631176	OQE25959.1
MLQL01000007.1	631437	632066	OQE26149.1
MLQL01000007.1	634126	635717	OQE26177.1
MLQL01000007.1	638223	644557	OQE26084.1
MLQL01000007.1	644750	647586	OQE26187.1
MLQL01000007.1	648840	650958	OQE25993.1
MLQL01000007.1	651159	652981	OQE26009.1
MLQL01000007.1	653667	654969	OQE26212.1
MLQL01000007.1	657862	664006	OQE25941.1
MLQL01000007.1	664571	667190	OQE26204.1
MLQL01000007.1	667386	669255	OQE26155.1
MLQL01000007.1	669540	670252	OQE25967.1
MLQL01000007.1	670470	672897	OQE26171.1
MLQL01000007.1	673382	674168	OQE26019.1
MLQL01000007.1	674981	676299	OQE26163.1
MLQL01000007.1	677323	682036	OQE26122.1
MLQL01000007.1	682570	682784	OQE25975.1
MLQL01000007.1	685407	690537	OQE25936.1
MLQL01000007.1	691478	694367	OQE26151.1
MLQL01000007.1	694542	695241	OQE26006.1
MLQL01000007.1	696103	696965	OQE25981.1
MLQL01000007.1	698132	702073	OQE26123.1
MLQL01000007.1	703273	703881	OQE26125.1
MLQL01000007.1	704715	705971	OQE25944.1
MLQL01000007.1	706414	707810	OQE26199.1
MLQL01000007.1	708681	709341	OQE26041.1
MLQL01000007.1	710559	713275	OQE26118.1
MLQL01000007.1	713170	718993	OQE26161.1
MLQL01000007.1	722082	724055	OQE26037.1
MLQL01000007.1	725194	726751	OQE26103.1
MLQL01000007.1	727514	729176	OQE26089.1
MLQL01000007.1	729937	730860	OQE26160.1
MLQL01000007.1	731017	732242	OQE26215.1
MLQL01000007.1	732884	737308	OQE26139.1
MLQL01000007.1	738432	740934	OQE26069.1
MLQL01000007.1	744102	746144	OQE26198.1
MLQL01000007.1	746642	749216	OQE26193.1
MLQL01000007.1	750671	751880	OQE26142.1
MLQL01000007.1	752145	754555	OQE26145.1
MLQL01000007.1	754548	756686	OQE25947.1
MLQL01000007.1	756609	757726	OQE26186.1
MLQL01000007.1	758668	760282	OQE26116.1
MLQL01000007.1	760999	761911	OQE25988.1
MLQL01000007.1	762067	763955	OQE26120.1
MLQL01000007.1	764463	765993	OQE26088.1
MLQL01000007.1	767933	769516	OQE25934.1
MLQL01000007.1	770526	772071	OQE26143.1
MLQL01000007.1	772546	773933	OQE26018.1
MLQL01000007.1	777674	779271	OQE26042.1
MLQL01000007.1	779381	780180	OQE25943.1
MLQL01000007.1	780573	782019	OQE25951.1
MLQL01000007.1	782372	786875	OQE26043.1
MLQL01000007.1	788580	791277	OQE25996.1
MLQL01000007.1	794603	795994	OQE26077.1
MLQL01000007.1	796423	797492	OQE26052.1
MLQL01000007.1	797893	799359	OQE26030.1
MLQL01000007.1	800223	802264	OQE26061.1
MLQL01000007.1	802620	803436	OQE26054.1
MLQL01000007.1	803570	804299	OQE25938.1
MLQL01000007.1	804589	807313	OQE26181.1
MLQL01000007.1	807596	809125	OQE26098.1
MLQL01000007.1	809621	814292	OQE26091.1
MLQL01000007.1	814441	814942	OQE26005.1
MLQL01000007.1	816715	818212	OQE25985.1
MLQL01000007.1	818355	822904	OQE26164.1
MLQL01000007.1	823013	824534	OQE26157.1
MLQL01000007.1	824979	827973	OQE25952.1
MLQL01000007.1	829796	831749	OQE26057.1
MLQL01000007.1	833880	838089	OQE26092.1
MLQL01000007.1	838380	840494	OQE26081.1
MLQL01000007.1	840960	842646	OQE26050.1
MLQL01000007.1	844444	846369	OQE25995.1
MLQL01000007.1	846201	848399	OQE26053.1
MLQL01000007.1	849344	850112	OQE26102.1
MLQL01000007.1	850803	851347	OQE26097.1
MLQL01000007.1	854456	856627	OQE25961.1
MLQL01000007.1	858306	860978	OQE26129.1
MLQL01000007.1	860911	864793	OQE26013.1
MLQL01000007.1	865352	865637	OQE26152.1
MLQL01000007.1	865897	867312	OQE26074.1
MLQL01000007.1	867472	872638	OQE26056.1
MLQL01000007.1	872448	877233	OQE26150.1
MLQL01000007.1	874597	875975	OQE25968.1
MLQL01000007.1	877217	877667	OQE26196.1
MLQL01000007.1	879987	880656	OQE26179.1
MLQL01000007.1	880997	883139	OQE26201.1
MLQL01000007.1	884257	886319	OQE26117.1
MLQL01000007.1	886452	890057	OQE26128.1
MLQL01000007.1	890370	892933	OQE26176.1
MLQL01000007.1	893343	893649	OQE26024.1
MLQL01000007.1	893794	894229	OQE26130.1
MLQL01000007.1	895500	896472	OQE25939.1
MLQL01000007.1	897964	898369	OQE26032.1
MLQL01000007.1	899492	900120	OQE25997.1
MLQL01000007.1	901100	902288	OQE26153.1
MLQL01000008.1	17	371	OQE25804.1
MLQL01000008.1	1496	2589	OQE25841.1
MLQL01000008.1	2767	4770	OQE25741.1
MLQL01000008.1	4834	5848	OQE25720.1
MLQL01000008.1	6439	9343	OQE25892.1
MLQL01000008.1	10139	11009	OQE25623.1
MLQL01000008.1	11330	13842	OQE25923.1
MLQL01000008.1	14485	19685	OQE25816.1
MLQL01000008.1	19820	22028	OQE25696.1
MLQL01000008.1	22435	24189	OQE25915.1
MLQL01000008.1	24436	25861	OQE25873.1
MLQL01000008.1	28309	29710	OQE25754.1
MLQL01000008.1	30763	34645	OQE25730.1
MLQL01000008.1	36504	37242	OQE25689.1
MLQL01000008.1	41283	41443	OQE25854.1
MLQL01000008.1	41752	44291	OQE25852.1
MLQL01000008.1	44425	46391	OQE25756.1
MLQL01000008.1	46516	52291	OQE25865.1
MLQL01000008.1	54505	59339	OQE25606.1
MLQL01000008.1	59403	61445	OQE25739.1
MLQL01000008.1	62096	62948	OQE25888.1
MLQL01000008.1	63296	65148	OQE25694.1
MLQL01000008.1	65027	66350	OQE25886.1
MLQL01000008.1	66435	68196	OQE25650.1
MLQL01000008.1	68607	71877	OQE25670.1
MLQL01000008.1	72092	73493	OQE25681.1
MLQL01000008.1	74069	75730	OQE25665.1
MLQL01000008.1	75967	77137	OQE25860.1
MLQL01000008.1	78319	79201	OQE25795.1
MLQL01000008.1	79350	80524	OQE25824.1
MLQL01000008.1	81529	84029	OQE25856.1
MLQL01000008.1	84587	87264	OQE25878.1
MLQL01000008.1	88300	89260	OQE25843.1
MLQL01000008.1	89738	89870	OQE25912.1
MLQL01000008.1	90538	91397	OQE25926.1
MLQL01000008.1	92037	93102	OQE25770.1
MLQL01000008.1	94377	94998	OQE25610.1
MLQL01000008.1	95507	97451	OQE25652.1
MLQL01000008.1	97811	99917	OQE25871.1
MLQL01000008.1	100316	103205	OQE25631.1
MLQL01000008.1	103618	104064	OQE25906.1
MLQL01000008.1	104529	105056	OQE25765.1
MLQL01000008.1	105756	106686	OQE25645.1
MLQL01000008.1	107538	109030	OQE25707.1
MLQL01000008.1	109372	112448	OQE25775.1
MLQL01000008.1	112806	114018	OQE25673.1
MLQL01000008.1	114566	119114	OQE25731.1
MLQL01000008.1	119093	121380	OQE25625.1
MLQL01000008.1	123390	130656	OQE25836.1
MLQL01000008.1	130900	134135	OQE25896.1
MLQL01000008.1	136068	138315	OQE25863.1
MLQL01000008.1	138661	140317	OQE25657.1
MLQL01000008.1	140722	142271	OQE25656.1
MLQL01000008.1	142504	145010	OQE25881.1
MLQL01000008.1	145790	147032	OQE25925.1
MLQL01000008.1	147337	149067	OQE25891.1
MLQL01000008.1	149595	153087	OQE25636.1
MLQL01000008.1	153686	154710	OQE25825.1
MLQL01000008.1	154715	157538	OQE25693.1
MLQL01000008.1	157524	162691	OQE25705.1
MLQL01000008.1	163434	165660	OQE25864.1
MLQL01000008.1	165769	167938	OQE25847.1
MLQL01000008.1	168710	169909	OQE25917.1
MLQL01000008.1	171372	173860	OQE25746.1
MLQL01000008.1	174919	176551	OQE25662.1
MLQL01000008.1	178921	181674	OQE25913.1
MLQL01000008.1	184601	184936	OQE25678.1
MLQL01000008.1	187188	188357	OQE25647.1
MLQL01000008.1	188353	189732	OQE25805.1
MLQL01000008.1	189847	193467	OQE25802.1
MLQL01000008.1	193646	194805	OQE25830.1
MLQL01000008.1	195958	198275	OQE25859.1
MLQL01000008.1	198404	199049	OQE25618.1
MLQL01000008.1	200325	201787	OQE25885.1
MLQL01000008.1	201694	204007	OQE25910.1
MLQL01000008.1	203991	206022	OQE25834.1
MLQL01000008.1	206568	208959	OQE25883.1
MLQL01000008.1	209378	213348	OQE25627.1
MLQL01000008.1	213478	217007	OQE25615.1
MLQL01000008.1	217386	218483	OQE25679.1
MLQL01000008.1	218851	220022	OQE25734.1
MLQL01000008.1	220958	225278	OQE25793.1
MLQL01000008.1	225783	226428	OQE25668.1
MLQL01000008.1	227641	230652	OQE25617.1
MLQL01000008.1	230748	235383	OQE25797.1
MLQL01000008.1	236347	238292	OQE25867.1
MLQL01000008.1	238354	241433	OQE25840.1
MLQL01000008.1	241671	243508	OQE25771.1
MLQL01000008.1	243533	246002	OQE25637.1
MLQL01000008.1	246651	247608	OQE25861.1
MLQL01000008.1	249769	251380	OQE25786.1
MLQL01000008.1	251519	252501	OQE25638.1
MLQL01000008.1	252985	254222	OQE25777.1
MLQL01000008.1	254600	256943	OQE25849.1
MLQL01000008.1	256993	258840	OQE25839.1
MLQL01000008.1	259800	260448	OQE25813.1
MLQL01000008.1	261258	262363	OQE25634.1
MLQL01000008.1	262919	264086	OQE25904.1
MLQL01000008.1	264611	265874	OQE25781.1
MLQL01000008.1	266419	267797	OQE25788.1
MLQL01000008.1	268111	270279	OQE25669.1
MLQL01000008.1	271206	274795	OQE25692.1
MLQL01000008.1	275257	276490	OQE25823.1
MLQL01000008.1	280031	281602	OQE25752.1
MLQL01000008.1	282053	283056	OQE25820.1
MLQL01000008.1	284873	286937	OQE25835.1
MLQL01000008.1	287343	289893	OQE25779.1
MLQL01000008.1	291113	292918	OQE25642.1
MLQL01000008.1	293390	295221	OQE25780.1
MLQL01000008.1	298080	302700	OQE25613.1
MLQL01000008.1	304103	312063	OQE25714.1
MLQL01000008.1	312524	313809	OQE25651.1
MLQL01000008.1	314535	315488	OQE25763.1
MLQL01000008.1	315711	316659	OQE25924.1
MLQL01000008.1	317380	319012	OQE25648.1
MLQL01000008.1	319530	320339	OQE25607.1
MLQL01000008.1	321012	322615	OQE25688.1
MLQL01000008.1	322973	324347	OQE25724.1
MLQL01000008.1	324794	328428	OQE25782.1
MLQL01000008.1	328572	329230	OQE25857.1
MLQL01000008.1	329266	330844	OQE25667.1
MLQL01000008.1	330908	335195	OQE25880.1
MLQL01000008.1	334557	336325	OQE25629.1
MLQL01000008.1	337411	340449	OQE25685.1
MLQL01000008.1	340763	341869	OQE25735.1
MLQL01000008.1	342181	342994	OQE25658.1
MLQL01000008.1	343221	345367	OQE25822.1
MLQL01000008.1	345551	346045	OQE25628.1
MLQL01000008.1	347138	348036	OQE25703.1
MLQL01000008.1	347992	352029	OQE25845.1
MLQL01000008.1	354126	355598	OQE25750.1
MLQL01000008.1	355933	356984	OQE25620.1
MLQL01000008.1	357475	358180	OQE25643.1
MLQL01000008.1	359575	362128	OQE25621.1
MLQL01000008.1	362590	363370	OQE25902.1
MLQL01000008.1	364883	367194	OQE25801.1
MLQL01000008.1	369233	369725	OQE25905.1
MLQL01000008.1	373083	379138	OQE25914.1
MLQL01000008.1	379594	381597	OQE25848.1
MLQL01000008.1	382665	385001	OQE25814.1
MLQL01000008.1	385578	386091	OQE25895.1
MLQL01000008.1	387289	390570	OQE25612.1
MLQL01000008.1	391709	393089	OQE25862.1
MLQL01000008.1	393850	394754	OQE25698.1
MLQL01000008.1	395068	396469	OQE25846.1
MLQL01000008.1	396731	397682	OQE25721.1
MLQL01000008.1	398752	400567	OQE25672.1
MLQL01000008.1	399713	403455	OQE25611.1
MLQL01000008.1	403746	408044	OQE25729.1
MLQL01000008.1	408423	409947	OQE25806.1
MLQL01000008.1	410424	411720	OQE25759.1
MLQL01000008.1	412934	414477	OQE25855.1
MLQL01000008.1	415029	416221	OQE25809.1
MLQL01000008.1	417013	419792	OQE25644.1
MLQL01000008.1	420880	423207	OQE25680.1
MLQL01000008.1	423748	425486	OQE25884.1
MLQL01000008.1	425772	427471	OQE25898.1
MLQL01000008.1	427498	430642	OQE25907.1
MLQL01000008.1	431394	433924	OQE25911.1
MLQL01000008.1	434203	435469	OQE25744.1
MLQL01000008.1	435451	438472	OQE25659.1
MLQL01000008.1	438733	439790	OQE25803.1
MLQL01000008.1	440027	441890	OQE25722.1
MLQL01000008.1	442065	443229	OQE25901.1
MLQL01000008.1	444572	446786	OQE25766.1
MLQL01000008.1	447040	448093	OQE25850.1
MLQL01000008.1	448222	449910	OQE25758.1
MLQL01000008.1	450333	451809	OQE25831.1
MLQL01000008.1	452449	455475	OQE25682.1
MLQL01000008.1	458239	461351	OQE25695.1
MLQL01000008.1	462047	463211	OQE25877.1
MLQL01000008.1	463278	465660	OQE25791.1
MLQL01000008.1	466374	468651	OQE25853.1
MLQL01000008.1	468389	471455	OQE25626.1
MLQL01000008.1	471464	473667	OQE25787.1
MLQL01000008.1	473869	477573	OQE25686.1
MLQL01000008.1	477615	478728	OQE25718.1
MLQL01000008.1	479796	482508	OQE25798.1
MLQL01000008.1	483044	486677	OQE25858.1
MLQL01000008.1	483224	483615	OQE25821.1
MLQL01000008.1	491482	494875	OQE25727.1
MLQL01000008.1	495713	499693	OQE25890.1
MLQL01000008.1	504062	504377	OQE25632.1
MLQL01000008.1	505429	506417	OQE25666.1
MLQL01000008.1	506431	508050	OQE25630.1
MLQL01000008.1	508105	509791	OQE25675.1
MLQL01000008.1	511083	511517	OQE25903.1
MLQL01000008.1	511544	513075	OQE25710.1
MLQL01000008.1	513453	514610	OQE25687.1
MLQL01000008.1	514892	519621	OQE25646.1
MLQL01000008.1	519753	522511	OQE25768.1
MLQL01000008.1	522967	524295	OQE25808.1
MLQL01000008.1	524529	528168	OQE25921.1
MLQL01000008.1	528747	530793	OQE25918.1
MLQL01000008.1	530800	533792	OQE25755.1
MLQL01000008.1	533934	535341	OQE25784.1
MLQL01000008.1	535552	538060	OQE25608.1
MLQL01000008.1	538192	541506	OQE25868.1
MLQL01000008.1	541864	542216	OQE25807.1
MLQL01000008.1	543063	545741	OQE25740.1
MLQL01000008.1	545904	547485	OQE25716.1
MLQL01000008.1	547591	549828	OQE25919.1
MLQL01000008.1	550155	551307	OQE25690.1
MLQL01000008.1	551944	552337	OQE25894.1
MLQL01000008.1	552631	553618	OQE25609.1
MLQL01000008.1	553202	558887	OQE25738.1
MLQL01000008.1	561731	564413	OQE25900.1
MLQL01000008.1	564438	565107	OQE25743.1
MLQL01000008.1	565561	567220	OQE25726.1
MLQL01000008.1	568329	569211	OQE25828.1
MLQL01000008.1	569552	572764	OQE25745.1
MLQL01000008.1	572981	575561	OQE25649.1
MLQL01000008.1	575466	576231	OQE25614.1
MLQL01000008.1	576182	580261	OQE25697.1
MLQL01000008.1	587496	588791	OQE25769.1
MLQL01000008.1	588948	597235	OQE25691.1
MLQL01000008.1	597652	601031	OQE25702.1
MLQL01000008.1	602443	603751	OQE25908.1
MLQL01000008.1	604114	604885	OQE25800.1
MLQL01000008.1	606152	607737	OQE25733.1
MLQL01000008.1	608472	609993	OQE25869.1
MLQL01000008.1	610865	613406	OQE25674.1
MLQL01000008.1	613739	616323	OQE25654.1
MLQL01000008.1	616813	617986	OQE25889.1
MLQL01000008.1	618853	622847	OQE25664.1
MLQL01000008.1	623733	624330	OQE25732.1
MLQL01000008.1	624669	625550	OQE25826.1
MLQL01000008.1	626255	627313	OQE25736.1
MLQL01000008.1	633457	635053	OQE25747.1
MLQL01000008.1	637068	638764	OQE25792.1
MLQL01000008.1	639483	642678	OQE25742.1
MLQL01000008.1	641796	642976	OQE25851.1
MLQL01000008.1	643073	645877	OQE25815.1
MLQL01000008.1	647559	652834	OQE25633.1
MLQL01000008.1	661530	664784	OQE25622.1
MLQL01000008.1	666610	669739	OQE25751.1
MLQL01000008.1	670466	673732	OQE25655.1
MLQL01000008.1	674015	677045	OQE25870.1
MLQL01000008.1	678541	680533	OQE25760.1
MLQL01000008.1	680889	681814	OQE25624.1
MLQL01000008.1	681926	686161	OQE25737.1
MLQL01000008.1	689368	692034	OQE25844.1
MLQL01000008.1	695826	698529	OQE25789.1
MLQL01000008.1	699508	701057	OQE25773.1
MLQL01000008.1	703663	706183	OQE25817.1
MLQL01000008.1	706609	708320	OQE25872.1
MLQL01000008.1	708327	710666	OQE25887.1
MLQL01000008.1	711637	714266	OQE25827.1
MLQL01000008.1	715839	716835	OQE25838.1
MLQL01000008.1	717415	719157	OQE25677.1
MLQL01000008.1	719723	720880	OQE25837.1
MLQL01000008.1	721120	722251	OQE25832.1
MLQL01000008.1	722394	724931	OQE25712.1
MLQL01000008.1	725141	726650	OQE25897.1
MLQL01000008.1	727051	728035	OQE25796.1
MLQL01000008.1	728313	729453	OQE25717.1
MLQL01000008.1	729805	731267	OQE25875.1
MLQL01000008.1	731295	732453	OQE25748.1
MLQL01000008.1	732997	735230	OQE25706.1
MLQL01000008.1	735535	736646	OQE25711.1
MLQL01000008.1	737118	738017	OQE25709.1
MLQL01000008.1	738239	739649	OQE25635.1
MLQL01000008.1	741050	741923	OQE25785.1
MLQL01000008.1	743782	746250	OQE25778.1
MLQL01000008.1	746728	747575	OQE25899.1
MLQL01000008.1	750412	752381	OQE25922.1
MLQL01000008.1	754341	755725	OQE25715.1
MLQL01000008.1	755886	758755	OQE25749.1
MLQL01000008.1	761184	764355	OQE25661.1
MLQL01000008.1	765537	767453	OQE25663.1
MLQL01000008.1	768126	768863	OQE25761.1
MLQL01000008.1	768935	774082	OQE25893.1
MLQL01000008.1	774263	776622	OQE25757.1
MLQL01000008.1	776919	778151	OQE25790.1
MLQL01000008.1	778184	780202	OQE25683.1
MLQL01000008.1	780302	782585	OQE25774.1
MLQL01000008.1	783006	784892	OQE25704.1
MLQL01000008.1	784522	786704	OQE25829.1
MLQL01000008.1	786860	788703	OQE25653.1
MLQL01000008.1	788972	790858	OQE25764.1
MLQL01000008.1	791670	793906	OQE25660.1
MLQL01000008.1	794038	796334	OQE25619.1
MLQL01000008.1	796650	797037	OQE25772.1
MLQL01000008.1	797781	798501	OQE25708.1
MLQL01000008.1	800481	803672	OQE25819.1
MLQL01000008.1	802309	803653	OQE25676.1
MLQL01000008.1	804724	806739	OQE25753.1
MLQL01000008.1	807156	810093	OQE25671.1
MLQL01000008.1	807863	811137	OQE25818.1
MLQL01000008.1	813734	815230	OQE25783.1
MLQL01000008.1	815151	817732	OQE25842.1
MLQL01000008.1	818049	821010	OQE25728.1
MLQL01000008.1	821608	823133	OQE25866.1
MLQL01000008.1	824170	824716	OQE25639.1
MLQL01000008.1	826138	827740	OQE25811.1
MLQL01000008.1	827907	828990	OQE25723.1
MLQL01000008.1	829784	831613	OQE25810.1
MLQL01000008.1	832282	833186	OQE25762.1
MLQL01000008.1	834147	838458	OQE25799.1
MLQL01000008.1	839193	840385	OQE25616.1
MLQL01000008.1	840435	841257	OQE25776.1
MLQL01000008.1	841397	845275	OQE25640.1
MLQL01000008.1	846139	847201	OQE25874.1
MLQL01000008.1	848451	849159	OQE25876.1
MLQL01000008.1	849681	858005	OQE25699.1
MLQL01000008.1	858596	859735	OQE25684.1
MLQL01000008.1	860243	861008	OQE25879.1
MLQL01000008.1	861775	862858	OQE25767.1
MLQL01000008.1	863185	866765	OQE25713.1
MLQL01000008.1	866805	868754	OQE25700.1
MLQL01000008.1	868879	871833	OQE25725.1
MLQL01000008.1	869098	870792	OQE25719.1
MLQL01000008.1	872808	876259	OQE25641.1
MLQL01000008.1	876486	879810	OQE25909.1
MLQL01000008.1	879764	881562	OQE25882.1
MLQL01000008.1	882002	882710	OQE25701.1
MLQL01000008.1	883111	884386	OQE25916.1
MLQL01000008.1	884569	885399	OQE25812.1
MLQL01000008.1	886618	889549	OQE25833.1
MLQL01000008.1	889594	891441	OQE25920.1
MLQL01000008.1	893081	893534	OQE25794.1
MLQL01000009.1	656	2787	OQE24856.1
MLQL01000009.1	3166	4816	OQE24992.1
MLQL01000009.1	5446	10060	OQE24815.1
MLQL01000009.1	9344	10762	OQE24865.1
MLQL01000009.1	10585	11749	OQE25020.1
MLQL01000009.1	12142	15374	OQE24929.1
MLQL01000009.1	15652	19506	OQE24835.1
MLQL01000009.1	16758	20736	OQE24798.1
MLQL01000009.1	20944	22117	OQE24920.1
MLQL01000009.1	22556	24522	OQE24762.1
MLQL01000009.1	25594	27293	OQE24812.1
MLQL01000009.1	31073	32071	OQE24935.1
MLQL01000009.1	33231	34489	OQE24805.1
MLQL01000009.1	34933	37015	OQE24820.1
MLQL01000009.1	37183	39071	OQE24781.1
MLQL01000009.1	39403	44181	OQE24787.1
MLQL01000009.1	44399	44813	OQE24763.1
MLQL01000009.1	45413	46526	OQE24827.1
MLQL01000009.1	47011	53162	OQE24888.1
MLQL01000009.1	53475	54645	OQE24960.1
MLQL01000009.1	54980	56096	OQE24963.1
MLQL01000009.1	60111	65893	OQE25019.1
MLQL01000009.1	66226	66961	OQE24930.1
MLQL01000009.1	67301	70749	OQE24862.1
MLQL01000009.1	70749	73300	OQE24875.1
MLQL01000009.1	73939	75157	OQE24843.1
MLQL01000009.1	75967	77032	OQE24788.1
MLQL01000009.1	77463	78570	OQE24832.1
MLQL01000009.1	77595	92495	OQE25033.1
MLQL01000009.1	92425	93721	OQE24977.1
MLQL01000009.1	96672	98221	OQE24995.1
MLQL01000009.1	99050	99591	OQE24794.1
MLQL01000009.1	99749	99980	OQE24804.1
MLQL01000009.1	100889	102185	OQE24921.1
MLQL01000009.1	102697	104096	OQE25048.1
MLQL01000009.1	104169	104800	OQE24831.1
MLQL01000009.1	106094	106825	OQE24999.1
MLQL01000009.1	107434	108043	OQE24908.1
MLQL01000009.1	108797	113812	OQE24967.1
MLQL01000009.1	113870	115799	OQE24768.1
MLQL01000009.1	115868	117735	OQE24938.1
MLQL01000009.1	118258	120800	OQE25012.1
MLQL01000009.1	120983	124221	OQE24894.1
MLQL01000009.1	123265	127060	OQE24994.1
MLQL01000009.1	127107	128431	OQE25042.1
MLQL01000009.1	128480	134431	OQE25039.1
MLQL01000009.1	135453	136429	OQE24770.1
MLQL01000009.1	138867	142000	OQE24822.1
MLQL01000009.1	143043	143751	OQE24905.1
MLQL01000009.1	144865	147004	OQE24849.1
MLQL01000009.1	147602	148644	OQE24940.1
MLQL01000009.1	150416	151050	OQE24942.1
MLQL01000009.1	151886	153540	OQE25029.1
MLQL01000009.1	153820	155105	OQE24818.1
MLQL01000009.1	155808	158260	OQE24947.1
MLQL01000009.1	158694	160692	OQE24830.1
MLQL01000009.1	162450	174558	OQE25021.1
MLQL01000009.1	175635	177254	OQE24914.1
MLQL01000009.1	178286	179163	OQE24823.1
MLQL01000009.1	183434	185729	OQE25046.1
MLQL01000009.1	186537	187876	OQE24982.1
MLQL01000009.1	188231	190240	OQE24898.1
MLQL01000009.1	189683	192912	OQE24895.1
MLQL01000009.1	191953	193462	OQE25030.1
MLQL01000009.1	194864	198674	OQE25001.1
MLQL01000009.1	197045	204468	OQE24833.1
MLQL01000009.1	204879	208572	OQE24966.1
MLQL01000009.1	209351	210444	OQE24926.1
MLQL01000009.1	211017	212551	OQE24861.1
MLQL01000009.1	212685	215135	OQE24852.1
MLQL01000009.1	215086	219356	OQE24958.1
MLQL01000009.1	222307	223874	OQE24988.1
MLQL01000009.1	224298	224942	OQE25050.1
MLQL01000009.1	225949	226310	OQE24872.1
MLQL01000009.1	228182	229580	OQE24886.1
MLQL01000009.1	231329	231764	OQE24782.1
MLQL01000009.1	238754	239233	OQE24970.1
MLQL01000009.1	239446	240164	OQE24795.1
MLQL01000009.1	241207	242548	OQE24896.1
MLQL01000009.1	243521	246090	OQE25024.1
MLQL01000009.1	246283	250193	OQE25032.1
MLQL01000009.1	250245	250980	OQE24776.1
MLQL01000009.1	251662	253240	OQE24979.1
MLQL01000009.1	254174	259202	OQE24909.1
MLQL01000009.1	259584	260823	OQE25043.1
MLQL01000009.1	261798	263437	OQE24917.1
MLQL01000009.1	263571	264655	OQE24922.1
MLQL01000009.1	264627	272505	OQE24813.1
MLQL01000009.1	272861	274595	OQE24840.1
MLQL01000009.1	276674	278273	OQE25049.1
MLQL01000009.1	278860	281789	OQE24785.1
MLQL01000009.1	282138	283395	OQE24826.1
MLQL01000009.1	284430	285052	OQE24834.1
MLQL01000009.1	285271	291372	OQE24829.1
MLQL01000009.1	292140	293187	OQE24971.1
MLQL01000009.1	293262	293895	OQE24828.1
MLQL01000009.1	294151	296656	OQE24893.1
MLQL01000009.1	296628	298356	OQE24874.1
MLQL01000009.1	298225	299673	OQE24927.1
MLQL01000009.1	298793	300649	OQE24773.1
MLQL01000009.1	301308	307105	OQE24936.1
MLQL01000009.1	307474	308668	OQE24877.1
MLQL01000009.1	308849	310250	OQE24881.1
MLQL01000009.1	310520	315252	OQE24786.1
MLQL01000009.1	317508	317948	OQE24836.1
MLQL01000009.1	320040	326859	OQE25004.1
MLQL01000009.1	326928	331235	OQE25044.1
MLQL01000009.1	331406	333144	OQE24928.1
MLQL01000009.1	333419	337737	OQE24857.1
MLQL01000009.1	338196	339788	OQE24870.1
MLQL01000009.1	339973	342938	OQE24876.1
MLQL01000009.1	343213	344668	OQE24879.1
MLQL01000009.1	345060	349051	OQE24965.1
MLQL01000009.1	349162	352211	OQE24756.1
MLQL01000009.1	352181	353263	OQE24869.1
MLQL01000009.1	353392	354232	OQE24984.1
MLQL01000009.1	354472	356251	OQE25026.1
MLQL01000009.1	356738	357391	OQE24904.1
MLQL01000009.1	358869	359705	OQE24993.1
MLQL01000009.1	360875	361256	OQE24972.1
MLQL01000009.1	363508	366456	OQE24760.1
MLQL01000009.1	366487	371512	OQE24816.1
MLQL01000009.1	371123	374624	OQE24985.1
MLQL01000009.1	374160	375176	OQE25051.1
MLQL01000009.1	375260	376046	OQE24860.1
MLQL01000009.1	376019	380606	OQE24974.1
MLQL01000009.1	380935	382698	OQE24931.1
MLQL01000009.1	383133	388573	OQE25008.1
MLQL01000009.1	389414	391295	OQE24937.1
MLQL01000009.1	392362	394211	OQE24825.1
MLQL01000009.1	394722	396589	OQE24777.1
MLQL01000009.1	396712	401414	OQE25002.1
MLQL01000009.1	401503	403443	OQE24759.1
MLQL01000009.1	403652	406930	OQE24814.1
MLQL01000009.1	407138	408662	OQE24925.1
MLQL01000009.1	409103	410658	OQE24767.1
MLQL01000009.1	410819	412525	OQE24789.1
MLQL01000009.1	414219	416308	OQE24901.1
MLQL01000009.1	416789	417918	OQE25016.1
MLQL01000009.1	421614	422654	OQE25037.1
MLQL01000009.1	423691	426267	OQE24953.1
MLQL01000009.1	426431	428723	OQE24797.1
MLQL01000009.1	426517	427137	OQE24959.1
MLQL01000009.1	429197	430641	OQE24955.1
MLQL01000009.1	430847	433024	OQE25015.1
MLQL01000009.1	433159	435999	OQE24761.1
MLQL01000009.1	437230	438499	OQE24976.1
MLQL01000009.1	438526	441963	OQE25027.1
MLQL01000009.1	447749	449280	OQE24854.1
MLQL01000009.1	449949	451152	OQE24883.1
MLQL01000009.1	454098	455064	OQE24902.1
MLQL01000009.1	455814	456386	OQE24821.1
MLQL01000009.1	461156	461621	OQE24758.1
MLQL01000009.1	463037	468914	OQE24841.1
MLQL01000009.1	468702	470236	OQE24807.1
MLQL01000009.1	471538	475362	OQE24853.1
MLQL01000009.1	475225	479715	OQE25018.1
MLQL01000009.1	476950	479529	OQE24800.1
MLQL01000009.1	480875	482801	OQE24771.1
MLQL01000009.1	483839	485609	OQE24933.1
MLQL01000009.1	484261	486472	OQE25010.1
MLQL01000009.1	493025	493362	OQE24858.1
MLQL01000009.1	499233	499710	OQE24990.1
MLQL01000009.1	505214	507223	OQE24884.1
MLQL01000009.1	507529	509497	OQE25017.1
MLQL01000009.1	510092	512208	OQE24819.1
MLQL01000009.1	512424	514018	OQE24803.1
MLQL01000009.1	514402	515077	OQE24871.1
MLQL01000009.1	516781	517257	OQE24848.1
MLQL01000009.1	517986	519767	OQE24939.1
MLQL01000009.1	519977	520667	OQE24923.1
MLQL01000009.1	520970	523096	OQE24851.1
MLQL01000009.1	524183	530482	OQE25003.1
MLQL01000009.1	531528	533823	OQE24808.1
MLQL01000009.1	534391	535805	OQE24806.1
MLQL01000009.1	535777	539372	OQE24987.1
MLQL01000009.1	540226	541824	OQE24764.1
MLQL01000009.1	541990	542587	OQE24824.1
MLQL01000009.1	543328	544768	OQE24975.1
MLQL01000009.1	547298	550455	OQE24863.1
MLQL01000009.1	550667	551708	OQE24997.1
MLQL01000009.1	552859	558103	OQE24882.1
MLQL01000009.1	558264	561573	OQE24772.1
MLQL01000009.1	562049	570708	OQE24892.1
MLQL01000009.1	570833	573129	OQE24941.1
MLQL01000009.1	573185	575024	OQE24769.1
MLQL01000009.1	576477	577822	OQE24766.1
MLQL01000009.1	578436	580964	OQE24765.1
MLQL01000009.1	581444	582961	OQE24981.1
MLQL01000009.1	585198	586149	OQE24918.1
MLQL01000009.1	586635	587061	OQE24991.1
MLQL01000009.1	588147	595641	OQE24850.1
MLQL01000009.1	597676	603495	OQE24778.1
MLQL01000009.1	604272	604803	OQE24838.1
MLQL01000009.1	605784	607370	OQE24973.1
MLQL01000009.1	607679	609390	OQE24913.1
MLQL01000009.1	610014	613007	OQE24903.1
MLQL01000009.1	613130	616987	OQE24924.1
MLQL01000009.1	617933	620209	OQE24934.1
MLQL01000009.1	620445	621504	OQE24969.1
MLQL01000009.1	622018	622672	OQE24950.1
MLQL01000009.1	623543	625139	OQE24887.1
MLQL01000009.1	625353	627090	OQE24996.1
MLQL01000009.1	627388	628573	OQE24784.1
MLQL01000009.1	628801	629961	OQE24998.1
MLQL01000009.1	630319	631544	OQE24844.1
MLQL01000009.1	632566	635937	OQE24842.1
MLQL01000009.1	635918	638617	OQE25022.1
MLQL01000009.1	639903	640551	OQE24847.1
MLQL01000009.1	641842	643955	OQE24952.1
MLQL01000009.1	644777	646149	OQE24859.1
MLQL01000009.1	647562	648555	OQE24796.1
MLQL01000009.1	650112	652068	OQE24866.1
MLQL01000009.1	654616	659512	OQE24880.1
MLQL01000009.1	659767	661714	OQE25028.1
MLQL01000009.1	662392	664599	OQE25038.1
MLQL01000009.1	665707	666733	OQE25013.1
MLQL01000009.1	666502	668209	OQE25011.1
MLQL01000009.1	668722	670500	OQE24790.1
MLQL01000009.1	668788	672627	OQE25007.1
MLQL01000009.1	673529	674297	OQE24915.1
MLQL01000009.1	674934	676677	OQE25047.1
MLQL01000009.1	678140	683792	OQE25034.1
MLQL01000009.1	684129	686654	OQE24811.1
MLQL01000009.1	687057	687792	OQE24980.1
MLQL01000009.1	689578	690798	OQE24944.1
MLQL01000009.1	691655	693747	OQE24949.1
MLQL01000009.1	694241	695060	OQE24951.1
MLQL01000009.1	694864	696753	OQE25031.1
MLQL01000009.1	697155	700986	OQE25025.1
MLQL01000009.1	701472	702561	OQE24867.1
MLQL01000009.1	703134	705438	OQE24912.1
MLQL01000009.1	707630	711271	OQE24907.1
MLQL01000009.1	711261	713380	OQE24916.1
MLQL01000009.1	713345	720075	OQE24885.1
MLQL01000009.1	720000	723112	OQE24919.1
MLQL01000009.1	728601	730521	OQE24932.1
MLQL01000009.1	731431	734041	OQE24946.1
MLQL01000009.1	734411	735254	OQE25041.1
MLQL01000009.1	735727	737438	OQE25023.1
MLQL01000009.1	737826	739848	OQE24962.1
MLQL01000009.1	740097	742061	OQE25040.1
MLQL01000009.1	742147	742873	OQE24978.1
MLQL01000009.1	743083	744833	OQE24855.1
MLQL01000009.1	744889	745913	OQE24817.1
MLQL01000009.1	745781	749827	OQE24774.1
MLQL01000009.1	749942	752396	OQE25045.1
MLQL01000009.1	752508	754376	OQE24780.1
MLQL01000009.1	754684	755669	OQE24792.1
MLQL01000009.1	756186	757582	OQE24943.1
MLQL01000009.1	758435	758927	OQE25000.1
MLQL01000009.1	759454	760255	OQE24779.1
MLQL01000009.1	761044	762550	OQE24868.1
MLQL01000009.1	762754	764872	OQE24802.1
MLQL01000009.1	765326	768691	OQE24983.1
MLQL01000009.1	768719	769433	OQE24945.1
MLQL01000009.1	772451	773068	OQE24956.1
MLQL01000009.1	773961	774731	OQE24873.1
MLQL01000009.1	775402	775828	OQE24968.1
MLQL01000009.1	776364	777294	OQE25036.1
MLQL01000009.1	778034	778349	OQE24948.1
MLQL01000009.1	778993	783299	OQE24891.1
MLQL01000009.1	783830	785628	OQE24801.1
MLQL01000009.1	785532	788764	OQE24837.1
MLQL01000009.1	789665	791965	OQE24957.1
MLQL01000009.1	791863	793555	OQE24864.1
MLQL01000009.1	793799	796068	OQE24906.1
MLQL01000009.1	799157	800770	OQE25014.1
MLQL01000009.1	802053	803942	OQE24793.1
MLQL01000009.1	804017	804960	OQE24986.1
MLQL01000009.1	804968	809095	OQE24899.1
MLQL01000009.1	809591	812186	OQE24845.1
MLQL01000009.1	812960	813356	OQE24799.1
MLQL01000009.1	813745	819214	OQE24989.1
MLQL01000009.1	819212	821181	OQE24911.1
MLQL01000009.1	821128	822869	OQE24791.1
MLQL01000009.1	823015	824374	OQE24846.1
MLQL01000009.1	825011	826168	OQE25006.1
MLQL01000009.1	826308	830205	OQE24839.1
MLQL01000009.1	832674	835454	OQE24964.1
MLQL01000009.1	835541	839707	OQE24910.1
MLQL01000009.1	839843	842628	OQE24961.1
MLQL01000009.1	841639	842843	OQE24889.1
MLQL01000009.1	843125	845106	OQE25005.1
MLQL01000009.1	845027	848289	OQE24900.1
MLQL01000009.1	848908	850082	OQE24757.1
MLQL01000009.1	850586	852062	OQE24810.1
MLQL01000009.1	851967	861406	OQE24878.1
MLQL01000009.1	861551	862412	OQE25009.1
MLQL01000009.1	862586	863444	OQE25035.1
MLQL01000009.1	863742	865797	OQE24783.1
MLQL01000009.1	865834	867921	OQE24809.1
MLQL01000009.1	868128	869193	OQE24954.1
MLQL01000009.1	869543	872945	OQE24890.1
MLQL01000009.1	873135	875158	OQE24897.1
MLQL01000009.1	882213	883683	OQE24775.1
MLQL01000010.1	1448	4746	OQE24173.1
MLQL01000010.1	5447	8993	OQE24156.1
MLQL01000010.1	10011	13398	OQE24023.1
MLQL01000010.1	13778	14978	OQE24158.1
MLQL01000010.1	16675	18358	OQE24006.1
MLQL01000010.1	19820	22440	OQE24042.1
MLQL01000010.1	22580	24378	OQE24217.1
MLQL01000010.1	27295	29751	OQE23958.1
MLQL01000010.1	29890	31895	OQE23979.1
MLQL01000010.1	33244	35836	OQE24154.1
MLQL01000010.1	36356	37914	OQE24106.1
MLQL01000010.1	40166	41654	OQE24220.1
MLQL01000010.1	42137	43277	OQE24163.1
MLQL01000010.1	44768	49846	OQE24183.1
MLQL01000010.1	54813	56066	OQE23985.1
MLQL01000010.1	56575	58105	OQE24188.1
MLQL01000010.1	58942	59545	OQE24165.1
MLQL01000010.1	60715	63157	OQE23998.1
MLQL01000010.1	64620	64868	OQE23996.1
MLQL01000010.1	65287	65617	OQE24221.1
MLQL01000010.1	66206	68292	OQE23995.1
MLQL01000010.1	72876	73521	OQE23967.1
MLQL01000010.1	73710	74307	OQE23960.1
MLQL01000010.1	75231	76695	OQE24038.1
MLQL01000010.1	77828	80036	OQE24216.1
MLQL01000010.1	81452	83722	OQE24234.1
MLQL01000010.1	88139	88784	OQE24056.1
MLQL01000010.1	89186	89964	OQE24142.1
MLQL01000010.1	91189	91455	OQE24160.1
MLQL01000010.1	92672	94136	OQE24101.1
MLQL01000010.1	94327	95741	OQE24002.1
MLQL01000010.1	96852	97461	OQE24167.1
MLQL01000010.1	97891	98755	OQE23981.1
MLQL01000010.1	99852	101442	OQE24240.1
MLQL01000010.1	101765	106199	OQE24028.1
MLQL01000010.1	106345	108007	OQE24007.1
MLQL01000010.1	108251	109552	OQE24153.1
MLQL01000010.1	110176	110791	OQE24113.1
MLQL01000010.1	113292	114829	OQE24242.1
MLQL01000010.1	116583	118948	OQE24150.1
MLQL01000010.1	119556	123593	OQE24012.1
MLQL01000010.1	126710	128411	OQE24223.1
MLQL01000010.1	131128	131872	OQE24108.1
MLQL01000010.1	132630	133658	OQE24009.1
MLQL01000010.1	133771	134509	OQE23983.1
MLQL01000010.1	135726	138654	OQE24118.1
MLQL01000010.1	138213	139530	OQE24093.1
MLQL01000010.1	139702	143136	OQE24143.1
MLQL01000010.1	143892	145494	OQE24021.1
MLQL01000010.1	146070	147273	OQE24203.1
MLQL01000010.1	147658	150209	OQE23999.1
MLQL01000010.1	149984	151537	OQE24098.1
MLQL01000010.1	151779	154728	OQE24027.1
MLQL01000010.1	155565	157486	OQE24208.1
MLQL01000010.1	157927	159460	OQE24068.1
MLQL01000010.1	160726	162540	OQE23954.1
MLQL01000010.1	163064	164822	OQE24155.1
MLQL01000010.1	165626	167147	OQE23976.1
MLQL01000010.1	167363	170656	OQE24078.1
MLQL01000010.1	171205	173286	OQE23957.1
MLQL01000010.1	174820	176311	OQE24085.1
MLQL01000010.1	176766	178646	OQE24031.1
MLQL01000010.1	179158	180957	OQE24127.1
MLQL01000010.1	181246	181714	OQE24197.1
MLQL01000010.1	182526	184188	OQE24214.1
MLQL01000010.1	184555	185702	OQE24052.1
MLQL01000010.1	186219	186970	OQE23962.1
MLQL01000010.1	187112	189458	OQE24204.1
MLQL01000010.1	190582	192031	OQE23966.1
MLQL01000010.1	192262	193264	OQE24200.1
MLQL01000010.1	194202	196140	OQE24130.1
MLQL01000010.1	196259	198086	OQE24132.1
MLQL01000010.1	197900	203158	OQE24104.1
MLQL01000010.1	203597	205724	OQE24047.1
MLQL01000010.1	206439	208515	OQE23984.1
MLQL01000010.1	209159	210299	OQE24140.1
MLQL01000010.1	210659	211106	OQE24198.1
MLQL01000010.1	211784	213224	OQE24017.1
MLQL01000010.1	213720	215021	OQE24080.1
MLQL01000010.1	215446	218356	OQE24100.1
MLQL01000010.1	218902	220047	OQE24189.1
MLQL01000010.1	220349	221436	OQE24043.1
MLQL01000010.1	221574	224892	OQE23965.1
MLQL01000010.1	226499	228842	OQE23972.1
MLQL01000010.1	229168	232666	OQE24207.1
MLQL01000010.1	234284	235514	OQE24110.1
MLQL01000010.1	236741	239777	OQE24148.1
MLQL01000010.1	240065	240660	OQE24157.1
MLQL01000010.1	241938	244536	OQE24212.1
MLQL01000010.1	244531	246247	OQE24194.1
MLQL01000010.1	248165	250657	OQE24064.1
MLQL01000010.1	250929	253321	OQE24069.1
MLQL01000010.1	255359	256938	OQE24008.1
MLQL01000010.1	257828	258115	OQE23988.1
MLQL01000010.1	258333	264876	OQE24190.1
MLQL01000010.1	265331	267152	OQE24040.1
MLQL01000010.1	267958	268984	OQE24003.1
MLQL01000010.1	269401	270919	OQE24175.1
MLQL01000010.1	271002	272292	OQE24048.1
MLQL01000010.1	272358	273451	OQE24131.1
MLQL01000010.1	274834	278274	OQE24066.1
MLQL01000010.1	279956	281287	OQE24074.1
MLQL01000010.1	282058	282558	OQE24029.1
MLQL01000010.1	283955	285289	OQE24034.1
MLQL01000010.1	287173	290638	OQE24000.1
MLQL01000010.1	291030	294106	OQE23989.1
MLQL01000010.1	293669	294381	OQE24152.1
MLQL01000010.1	294670	297238	OQE24099.1
MLQL01000010.1	298303	298561	OQE24024.1
MLQL01000010.1	299682	300586	OQE24146.1
MLQL01000010.1	301059	302211	OQE24072.1
MLQL01000010.1	302259	304837	OQE24243.1
MLQL01000010.1	304974	306167	OQE24090.1
MLQL01000010.1	305901	308716	OQE24215.1
MLQL01000010.1	312094	315286	OQE24187.1
MLQL01000010.1	315569	316331	OQE24192.1
MLQL01000010.1	316819	317657	OQE24014.1
MLQL01000010.1	317836	320007	OQE24174.1
MLQL01000010.1	320523	324329	OQE24231.1
MLQL01000010.1	325246	329439	OQE23978.1
MLQL01000010.1	326771	335568	OQE23950.1
MLQL01000010.1	335151	336564	OQE24185.1
MLQL01000010.1	336792	337725	OQE24233.1
MLQL01000010.1	337748	339600	OQE23993.1
MLQL01000010.1	340055	343019	OQE24109.1
MLQL01000010.1	343099	345202	OQE24089.1
MLQL01000010.1	346159	346992	OQE24045.1
MLQL01000010.1	348072	351326	OQE24168.1
MLQL01000010.1	351597	354189	OQE24039.1
MLQL01000010.1	354247	356712	OQE24073.1
MLQL01000010.1	357001	357904	OQE24075.1
MLQL01000010.1	358273	359589	OQE24206.1
MLQL01000010.1	359817	361730	OQE24022.1
MLQL01000010.1	362384	364429	OQE24238.1
MLQL01000010.1	364585	365939	OQE23969.1
MLQL01000010.1	367120	367575	OQE24102.1
MLQL01000010.1	367854	368718	OQE23973.1
MLQL01000010.1	368908	370832	OQE23975.1
MLQL01000010.1	371391	373649	OQE23964.1
MLQL01000010.1	373698	375832	OQE24032.1
MLQL01000010.1	376342	378374	OQE23982.1
MLQL01000010.1	378443	382053	OQE24196.1
MLQL01000010.1	382417	383668	OQE23994.1
MLQL01000010.1	383994	386445	OQE24121.1
MLQL01000010.1	385947	388096	OQE24081.1
MLQL01000010.1	388736	389039	OQE24144.1
MLQL01000010.1	389220	390102	OQE24191.1
MLQL01000010.1	390364	392081	OQE24010.1
MLQL01000010.1	392208	393501	OQE24117.1
MLQL01000010.1	394093	394795	OQE23953.1
MLQL01000010.1	394938	398620	OQE24239.1
MLQL01000010.1	399298	403803	OQE24180.1
MLQL01000010.1	403857	404977	OQE24112.1
MLQL01000010.1	406068	406506	OQE23956.1
MLQL01000010.1	408102	411037	OQE24129.1
MLQL01000010.1	411575	414084	OQE24115.1
MLQL01000010.1	415429	417034	OQE24079.1
MLQL01000010.1	417495	418757	OQE24178.1
MLQL01000010.1	419949	420830	OQE24170.1
MLQL01000010.1	423163	423569	OQE24063.1
MLQL01000010.1	425634	426120	OQE24184.1
MLQL01000010.1	426742	429120	OQE24125.1
MLQL01000010.1	431341	433015	OQE24228.1
MLQL01000010.1	432990	434747	OQE23951.1
MLQL01000010.1	435085	439044	OQE24172.1
MLQL01000010.1	438996	440293	OQE23992.1
MLQL01000010.1	440638	443338	OQE24105.1
MLQL01000010.1	443678	445505	OQE24091.1
MLQL01000010.1	446200	452007	OQE24181.1
MLQL01000010.1	448565	450672	OQE24135.1
MLQL01000010.1	452519	453714	OQE24162.1
MLQL01000010.1	453697	456061	OQE24202.1
MLQL01000010.1	456116	459703	OQE24096.1
MLQL01000010.1	460822	462035	OQE24111.1
MLQL01000010.1	462896	464321	OQE24013.1
MLQL01000010.1	464708	469899	OQE24139.1
MLQL01000010.1	466258	472861	OQE24077.1
MLQL01000010.1	474013	475559	OQE24055.1
MLQL01000010.1	475832	477825	OQE24136.1
MLQL01000010.1	477966	479196	OQE23963.1
MLQL01000010.1	479837	481070	OQE24164.1
MLQL01000010.1	483757	484438	OQE24065.1
MLQL01000010.1	485460	485869	OQE24083.1
MLQL01000010.1	487926	488241	OQE24035.1
MLQL01000010.1	488917	490099	OQE24094.1
MLQL01000010.1	490907	493017	OQE24133.1
MLQL01000010.1	493043	495113	OQE24176.1
MLQL01000010.1	495348	497046	OQE24199.1
MLQL01000010.1	497022	500296	OQE24082.1
MLQL01000010.1	503702	505507	OQE24186.1
MLQL01000010.1	506442	507769	OQE23959.1
MLQL01000010.1	509320	511263	OQE24001.1
MLQL01000010.1	511107	513378	OQE23987.1
MLQL01000010.1	513938	515070	OQE24219.1
MLQL01000010.1	517463	518471	OQE23968.1
MLQL01000010.1	518498	521570	OQE24237.1
MLQL01000010.1	522003	523236	OQE24229.1
MLQL01000010.1	523185	524371	OQE24037.1
MLQL01000010.1	524717	529292	OQE24060.1
MLQL01000010.1	529523	533647	OQE24145.1
MLQL01000010.1	532344	537005	OQE24107.1
MLQL01000010.1	537261	537993	OQE24030.1
MLQL01000010.1	538169	539051	OQE23961.1
MLQL01000010.1	539380	540464	OQE24018.1
MLQL01000010.1	540613	544693	OQE24222.1
MLQL01000010.1	545216	547244	OQE24116.1
MLQL01000010.1	547196	548329	OQE24159.1
MLQL01000010.1	548443	549480	OQE24149.1
MLQL01000010.1	549820	550573	OQE24137.1
MLQL01000010.1	550747	552000	OQE23949.1
MLQL01000010.1	553719	555859	OQE23977.1
MLQL01000010.1	556103	558834	OQE24004.1
MLQL01000010.1	558920	559244	OQE24193.1
MLQL01000010.1	560727	561309	OQE23980.1
MLQL01000010.1	561664	562444	OQE24230.1
MLQL01000010.1	562864	567013	OQE24195.1
MLQL01000010.1	567020	571522	OQE24224.1
MLQL01000010.1	571602	572693	OQE24161.1
MLQL01000010.1	572766	577795	OQE24084.1
MLQL01000010.1	574376	574786	OQE24182.1
MLQL01000010.1	578214	579620	OQE24232.1
MLQL01000010.1	579774	581577	OQE23970.1
MLQL01000010.1	582486	590243	OQE24124.1
MLQL01000010.1	590311	592234	OQE24211.1
MLQL01000010.1	593487	594459	OQE24051.1
MLQL01000010.1	594804	598660	OQE24026.1
MLQL01000010.1	599876	601717	OQE23986.1
MLQL01000010.1	605385	605838	OQE24097.1
MLQL01000010.1	606239	607854	OQE24227.1
MLQL01000010.1	609174	611261	OQE24169.1
MLQL01000010.1	611316	613669	OQE24046.1
MLQL01000010.1	612747	616471	OQE24213.1
MLQL01000010.1	616591	618823	OQE24151.1
MLQL01000010.1	619317	619699	OQE24053.1
MLQL01000010.1	621471	622155	OQE24070.1
MLQL01000010.1	623670	623857	OQE24209.1
MLQL01000010.1	625926	627012	OQE24166.1
MLQL01000010.1	627603	628825	OQE24179.1
MLQL01000010.1	629300	630857	OQE24114.1
MLQL01000010.1	631036	633664	OQE24041.1
MLQL01000010.1	634243	635978	OQE24134.1
MLQL01000010.1	637427	639479	OQE24088.1
MLQL01000010.1	640883	641121	OQE23952.1
MLQL01000010.1	641589	642290	OQE24044.1
MLQL01000010.1	643690	646025	OQE24218.1
MLQL01000010.1	645970	647053	OQE24205.1
MLQL01000010.1	647985	650052	OQE24057.1
MLQL01000010.1	650761	651233	OQE24019.1
MLQL01000010.1	652686	654610	OQE24122.1
MLQL01000010.1	656877	657594	OQE24092.1
MLQL01000010.1	658044	660574	OQE24120.1
MLQL01000010.1	661150	662635	OQE24033.1
MLQL01000010.1	663541	665154	OQE24119.1
MLQL01000010.1	665225	666420	OQE24059.1
MLQL01000010.1	667633	670717	OQE24141.1
MLQL01000010.1	671291	674098	OQE24210.1
MLQL01000010.1	673006	673997	OQE23997.1
MLQL01000010.1	674304	676934	OQE23991.1
MLQL01000010.1	677480	681519	OQE23990.1
MLQL01000010.1	682101	683812	OQE24061.1
MLQL01000010.1	685233	686390	OQE24095.1
MLQL01000010.1	687202	691961	OQE24177.1
MLQL01000010.1	692078	693280	OQE24058.1
MLQL01000010.1	693731	695977	OQE24016.1
MLQL01000010.1	696066	696883	OQE24025.1
MLQL01000010.1	697118	699206	OQE24201.1
MLQL01000010.1	699322	701702	OQE23955.1
MLQL01000010.1	701220	703872	OQE24236.1
MLQL01000010.1	706488	708136	OQE24049.1
MLQL01000010.1	708899	710810	OQE23974.1
MLQL01000010.1	711543	712976	OQE24147.1
MLQL01000010.1	713242	715077	OQE23971.1
MLQL01000010.1	715546	718658	OQE24020.1
MLQL01000010.1	719098	720226	OQE24171.1
MLQL01000010.1	720532	725458	OQE24054.1
MLQL01000010.1	726027	726834	OQE24128.1
MLQL01000010.1	727226	727937	OQE24225.1
MLQL01000010.1	728553	729809	OQE24226.1
MLQL01000010.1	732796	734046	OQE24067.1
MLQL01000010.1	735601	737940	OQE24086.1
MLQL01000010.1	737975	738410	OQE24103.1
MLQL01000010.1	738747	740113	OQE24005.1
MLQL01000010.1	740817	741165	OQE24235.1
MLQL01000010.1	741334	742911	OQE24076.1
MLQL01000010.1	743528	745175	OQE24036.1
MLQL01000010.1	748129	749649	OQE24062.1
MLQL01000010.1	750609	753776	OQE24015.1
MLQL01000010.1	755116	755797	OQE24071.1
MLQL01000010.1	756316	756851	OQE24011.1
MLQL01000010.1	758368	758932	OQE24050.1
MLQL01000010.1	760201	760653	OQE24123.1
MLQL01000010.1	762671	765604	OQE24126.1
MLQL01000010.1	766425	767963	OQE24241.1
MLQL01000010.1	774001	775087	OQE24138.1
MLQL01000010.1	780062	781242	OQE24087.1
MLQL01000011.1	11678	13994	OQE23472.1
MLQL01000011.1	25692	26871	OQE23288.1
MLQL01000011.1	29455	31465	OQE23326.1
MLQL01000011.1	34807	36890	OQE23394.1
MLQL01000011.1	37008	39958	OQE23509.1
MLQL01000011.1	41039	43213	OQE23343.1
MLQL01000011.1	44358	46054	OQE23358.1
MLQL01000011.1	46324	47918	OQE23458.1
MLQL01000011.1	48464	48869	OQE23414.1
MLQL01000011.1	49245	50340	OQE23371.1
MLQL01000011.1	50895	53829	OQE23389.1
MLQL01000011.1	54667	55690	OQE23323.1
MLQL01000011.1	56743	57740	OQE23452.1
MLQL01000011.1	59154	61212	OQE23364.1
MLQL01000011.1	61804	62824	OQE23368.1
MLQL01000011.1	63220	67283	OQE23311.1
MLQL01000011.1	67764	69081	OQE23327.1
MLQL01000011.1	70000	72611	OQE23411.1
MLQL01000011.1	72814	74213	OQE23448.1
MLQL01000011.1	78527	80873	OQE23503.1
MLQL01000011.1	81865	84119	OQE23378.1
MLQL01000011.1	84447	88157	OQE23471.1
MLQL01000011.1	88086	91676	OQE23286.1
MLQL01000011.1	92605	94165	OQE23309.1
MLQL01000011.1	94283	95777	OQE23496.1
MLQL01000011.1	96276	97637	OQE23353.1
MLQL01000011.1	98321	99579	OQE23398.1
MLQL01000011.1	100325	101291	OQE23370.1
MLQL01000011.1	101741	104157	OQE23296.1
MLQL01000011.1	104304	108221	OQE23362.1
MLQL01000011.1	109038	110388	OQE23417.1
MLQL01000011.1	110773	111927	OQE23388.1
MLQL01000011.1	114328	120605	OQE23314.1
MLQL01000011.1	123184	124331	OQE23409.1
MLQL01000011.1	125037	126827	OQE23313.1
MLQL01000011.1	126451	128398	OQE23380.1
MLQL01000011.1	131216	131984	OQE23351.1
MLQL01000011.1	132388	134265	OQE23485.1
MLQL01000011.1	134936	139559	OQE23497.1
MLQL01000011.1	139841	148011	OQE23385.1
MLQL01000011.1	143724	144056	OQE23366.1
MLQL01000011.1	148248	152220	OQE23386.1
MLQL01000011.1	152300	156359	OQE23445.1
MLQL01000011.1	157569	163067	OQE23464.1
MLQL01000011.1	163571	166326	OQE23297.1
MLQL01000011.1	168390	170047	OQE23422.1
MLQL01000011.1	170326	171118	OQE23346.1
MLQL01000011.1	175939	177934	OQE23481.1
MLQL01000011.1	184966	186692	OQE23298.1
MLQL01000011.1	188608	191518	OQE23334.1
MLQL01000011.1	195682	197181	OQE23475.1
MLQL01000011.1	198959	200078	OQE23415.1
MLQL01000011.1	199863	201725	OQE23429.1
MLQL01000011.1	203830	206482	OQE23492.1
MLQL01000011.1	206521	210423	OQE23439.1
MLQL01000011.1	210443	211939	OQE23474.1
MLQL01000011.1	212462	214438	OQE23443.1
MLQL01000011.1	214594	216610	OQE23499.1
MLQL01000011.1	216893	218651	OQE23463.1
MLQL01000011.1	218849	224350	OQE23363.1
MLQL01000011.1	224747	226924	OQE23284.1
MLQL01000011.1	225748	228877	OQE23508.1
MLQL01000011.1	228986	234883	OQE23305.1
MLQL01000011.1	235288	237816	OQE23332.1
MLQL01000011.1	239636	241031	OQE23329.1
MLQL01000011.1	241797	242130	OQE23430.1
MLQL01000011.1	242634	245347	OQE23427.1
MLQL01000011.1	245240	246786	OQE23331.1
MLQL01000011.1	247150	249330	OQE23453.1
MLQL01000011.1	249630	255777	OQE23354.1
MLQL01000011.1	257755	259977	OQE23468.1
MLQL01000011.1	260326	260677	OQE23319.1
MLQL01000011.1	260962	262871	OQE23375.1
MLQL01000011.1	263894	264939	OQE23494.1
MLQL01000011.1	264986	265413	OQE23278.1
MLQL01000011.1	265929	267860	OQE23344.1
MLQL01000011.1	268422	269139	OQE23495.1
MLQL01000011.1	269179	269512	OQE23365.1
MLQL01000011.1	270553	273198	OQE23399.1
MLQL01000011.1	273304	274409	OQE23372.1
MLQL01000011.1	275631	277371	OQE23315.1
MLQL01000011.1	280364	280790	OQE23450.1
MLQL01000011.1	280822	282956	OQE23405.1
MLQL01000011.1	283446	284091	OQE23282.1
MLQL01000011.1	284176	287175	OQE23470.1
MLQL01000011.1	287296	289030	OQE23467.1
MLQL01000011.1	289559	290399	OQE23410.1
MLQL01000011.1	291085	291783	OQE23374.1
MLQL01000011.1	292884	298289	OQE23316.1
MLQL01000011.1	298493	302234	OQE23505.1
MLQL01000011.1	303472	305217	OQE23395.1
MLQL01000011.1	305535	312633	OQE23412.1
MLQL01000011.1	322299	322641	OQE23279.1
MLQL01000011.1	323655	325060	OQE23432.1
MLQL01000011.1	326190	327584	OQE23352.1
MLQL01000011.1	327724	329094	OQE23487.1
MLQL01000011.1	330700	331573	OQE23337.1
MLQL01000011.1	332073	333096	OQE23514.1
MLQL01000011.1	333430	333892	OQE23342.1
MLQL01000011.1	334552	336442	OQE23275.1
MLQL01000011.1	337608	339084	OQE23359.1
MLQL01000011.1	339562	341870	OQE23381.1
MLQL01000011.1	342007	344011	OQE23345.1
MLQL01000011.1	344029	345580	OQE23338.1
MLQL01000011.1	345957	347341	OQE23379.1
MLQL01000011.1	347933	348723	OQE23421.1
MLQL01000011.1	349671	351063	OQE23321.1
MLQL01000011.1	352091	352517	OQE23512.1
MLQL01000011.1	354870	355518	OQE23510.1
MLQL01000011.1	355989	359353	OQE23517.1
MLQL01000011.1	360153	367861	OQE23489.1
MLQL01000011.1	368457	370187	OQE23402.1
MLQL01000011.1	370583	371769	OQE23384.1
MLQL01000011.1	373210	375537	OQE23392.1
MLQL01000011.1	375968	380352	OQE23339.1
MLQL01000011.1	380155	381681	OQE23276.1
MLQL01000011.1	381574	384484	OQE23361.1
MLQL01000011.1	384628	385962	OQE23484.1
MLQL01000011.1	386365	388079	OQE23420.1
MLQL01000011.1	388049	390244	OQE23433.1
MLQL01000011.1	390345	391456	OQE23293.1
MLQL01000011.1	391369	393541	OQE23367.1
MLQL01000011.1	394685	399209	OQE23391.1
MLQL01000011.1	399493	403738	OQE23502.1
MLQL01000011.1	404011	407742	OQE23324.1
MLQL01000011.1	407903	409182	OQE23302.1
MLQL01000011.1	409630	416249	OQE23460.1
MLQL01000011.1	416328	418561	OQE23451.1
MLQL01000011.1	418955	419963	OQE23518.1
MLQL01000011.1	421193	422060	OQE23491.1
MLQL01000011.1	422471	423260	OQE23413.1
MLQL01000011.1	423420	424189	OQE23312.1
MLQL01000011.1	424778	425338	OQE23350.1
MLQL01000011.1	426262	427946	OQE23479.1
MLQL01000011.1	429460	436065	OQE23285.1
MLQL01000011.1	436467	439975	OQE23419.1
MLQL01000011.1	440602	443980	OQE23306.1
MLQL01000011.1	444185	445298	OQE23348.1
MLQL01000011.1	445554	447101	OQE23290.1
MLQL01000011.1	447312	448959	OQE23397.1
MLQL01000011.1	449817	451366	OQE23423.1
MLQL01000011.1	453533	455041	OQE23407.1
MLQL01000011.1	455431	456247	OQE23303.1
MLQL01000011.1	456717	459509	OQE23274.1
MLQL01000011.1	459937	460650	OQE23376.1
MLQL01000011.1	461725	463133	OQE23356.1
MLQL01000011.1	463868	466448	OQE23382.1
MLQL01000011.1	467067	467836	OQE23457.1
MLQL01000011.1	468350	469908	OQE23322.1
MLQL01000011.1	471779	472280	OQE23377.1
MLQL01000011.1	473475	475690	OQE23455.1
MLQL01000011.1	475813	478025	OQE23289.1
MLQL01000011.1	478215	479322	OQE23299.1
MLQL01000011.1	481962	482811	OQE23416.1
MLQL01000011.1	482817	483847	OQE23462.1
MLQL01000011.1	483911	485576	OQE23431.1
MLQL01000011.1	486263	487218	OQE23465.1
MLQL01000011.1	491737	492586	OQE23446.1
MLQL01000011.1	492736	496294	OQE23461.1
MLQL01000011.1	496478	500729	OQE23438.1
MLQL01000011.1	500089	502288	OQE23291.1
MLQL01000011.1	502593	504704	OQE23488.1
MLQL01000011.1	504665	508148	OQE23428.1
MLQL01000011.1	508319	509817	OQE23456.1
MLQL01000011.1	509882	511351	OQE23425.1
MLQL01000011.1	511361	515434	OQE23440.1
MLQL01000011.1	515588	521881	OQE23292.1
MLQL01000011.1	521397	522180	OQE23466.1
MLQL01000011.1	522650	525187	OQE23493.1
MLQL01000011.1	525984	528693	OQE23506.1
MLQL01000011.1	528858	531122	OQE23442.1
MLQL01000011.1	531196	537580	OQE23280.1
MLQL01000011.1	537902	541882	OQE23360.1
MLQL01000011.1	542002	544131	OQE23434.1
MLQL01000011.1	544138	546175	OQE23515.1
MLQL01000011.1	546392	548262	OQE23287.1
MLQL01000011.1	548951	549263	OQE23281.1
MLQL01000011.1	551612	552146	OQE23320.1
MLQL01000011.1	553850	554372	OQE23325.1
MLQL01000011.1	554987	557352	OQE23277.1
MLQL01000011.1	558184	560310	OQE23501.1
MLQL01000011.1	560610	561915	OQE23328.1
MLQL01000011.1	562251	564603	OQE23507.1
MLQL01000011.1	564704	567447	OQE23459.1
MLQL01000011.1	567520	571759	OQE23307.1
MLQL01000011.1	572335	575749	OQE23444.1
MLQL01000011.1	581100	581403	OQE23424.1
MLQL01000011.1	583724	584917	OQE23426.1
MLQL01000011.1	587969	588815	OQE23336.1
MLQL01000011.1	589371	590688	OQE23317.1
MLQL01000011.1	590768	591057	OQE23504.1
MLQL01000011.1	591051	592682	OQE23401.1
MLQL01000011.1	593143	593848	OQE23435.1
MLQL01000011.1	593884	596416	OQE23403.1
MLQL01000011.1	596849	597215	OQE23477.1
MLQL01000011.1	603851	605879	OQE23390.1
MLQL01000011.1	606375	606734	OQE23486.1
MLQL01000011.1	607470	608765	OQE23333.1
MLQL01000011.1	610140	611076	OQE23490.1
MLQL01000011.1	613405	614039	OQE23310.1
MLQL01000011.1	614998	617346	OQE23347.1
MLQL01000011.1	617540	620036	OQE23511.1
MLQL01000011.1	621185	625536	OQE23454.1
MLQL01000011.1	626375	627449	OQE23383.1
MLQL01000011.1	628677	629850	OQE23357.1
MLQL01000011.1	629908	635751	OQE23369.1
MLQL01000011.1	632604	633279	OQE23447.1
MLQL01000011.1	635938	636665	OQE23330.1
MLQL01000011.1	636697	638828	OQE23404.1
MLQL01000011.1	639540	641286	OQE23393.1
MLQL01000011.1	641885	644070	OQE23301.1
MLQL01000011.1	642595	644018	OQE23480.1
MLQL01000011.1	644153	645877	OQE23341.1
MLQL01000011.1	646411	647230	OQE23473.1
MLQL01000011.1	649814	651479	OQE23308.1
MLQL01000011.1	651707	653503	OQE23373.1
MLQL01000011.1	653664	655754	OQE23408.1
MLQL01000011.1	655811	657166	OQE23400.1
MLQL01000011.1	659609	660767	OQE23300.1
MLQL01000011.1	660994	663478	OQE23500.1
MLQL01000011.1	663571	666019	OQE23355.1
MLQL01000011.1	666196	667829	OQE23513.1
MLQL01000011.1	669150	670122	OQE23406.1
MLQL01000011.1	671914	673472	OQE23449.1
MLQL01000011.1	673544	675050	OQE23304.1
MLQL01000011.1	675860	676589	OQE23295.1
MLQL01000011.1	678440	678893	OQE23283.1
MLQL01000011.1	679081	681032	OQE23294.1
MLQL01000011.1	683103	684270	OQE23476.1
MLQL01000011.1	684485	687787	OQE23387.1
MLQL01000011.1	687913	689224	OQE23441.1
MLQL01000011.1	690700	694064	OQE23418.1
MLQL01000011.1	693862	695248	OQE23349.1
MLQL01000011.1	695440	696427	OQE23318.1
MLQL01000011.1	696802	699148	OQE23436.1
MLQL01000011.1	699450	705193	OQE23516.1
MLQL01000011.1	705376	707456	OQE23482.1
MLQL01000011.1	708560	709538	OQE23469.1
MLQL01000011.1	710121	716096	OQE23478.1
MLQL01000011.1	716315	718064	OQE23340.1
MLQL01000011.1	719411	722091	OQE23396.1
MLQL01000011.1	724089	728002	OQE23483.1
MLQL01000011.1	728318	731084	OQE23498.1
MLQL01000011.1	731564	732846	OQE23335.1
MLQL01000011.1	733688	734276	OQE23437.1
MLQL01000012.1	1890	3347	OQE22893.1
MLQL01000012.1	3336	4992	OQE22866.1
MLQL01000012.1	5387	7418	OQE22787.1
MLQL01000012.1	7649	9935	OQE22903.1
MLQL01000012.1	9569	11852	OQE22739.1
MLQL01000012.1	12470	13277	OQE22690.1
MLQL01000012.1	13905	15135	OQE22822.1
MLQL01000012.1	14942	17378	OQE22788.1
MLQL01000012.1	20074	21160	OQE22877.1
MLQL01000012.1	21939	24465	OQE22828.1
MLQL01000012.1	24652	30355	OQE22807.1
MLQL01000012.1	30512	32183	OQE22904.1
MLQL01000012.1	32679	34354	OQE22685.1
MLQL01000012.1	35163	36316	OQE22721.1
MLQL01000012.1	37029	38835	OQE22678.1
MLQL01000012.1	38947	40827	OQE22680.1
MLQL01000012.1	42386	43880	OQE22777.1
MLQL01000012.1	44394	48721	OQE22818.1
MLQL01000012.1	49005	51703	OQE22785.1
MLQL01000012.1	51836	54128	OQE22830.1
MLQL01000012.1	56761	60844	OQE22653.1
MLQL01000012.1	61152	63335	OQE22885.1
MLQL01000012.1	63036	65887	OQE22662.1
MLQL01000012.1	66007	67817	OQE22902.1
MLQL01000012.1	67409	69291	OQE22790.1
MLQL01000012.1	70269	72222	OQE22880.1
MLQL01000012.1	74669	76142	OQE22747.1
MLQL01000012.1	76553	83864	OQE22687.1
MLQL01000012.1	86116	87329	OQE22794.1
MLQL01000012.1	88548	89010	OQE22799.1
MLQL01000012.1	91698	93309	OQE22682.1
MLQL01000012.1	93771	95244	OQE22855.1
MLQL01000012.1	95825	96494	OQE22768.1
MLQL01000012.1	97809	98260	OQE22744.1
MLQL01000012.1	100589	101102	OQE22761.1
MLQL01000012.1	101492	102528	OQE22734.1
MLQL01000012.1	104072	105426	OQE22767.1
MLQL01000012.1	106599	108462	OQE22908.1
MLQL01000012.1	108953	112016	OQE22826.1
MLQL01000012.1	111782	112622	OQE22846.1
MLQL01000012.1	113788	115375	OQE22804.1
MLQL01000012.1	115993	116721	OQE22870.1
MLQL01000012.1	117071	117479	OQE22829.1
MLQL01000012.1	118551	121222	OQE22707.1
MLQL01000012.1	121329	123694	OQE22724.1
MLQL01000012.1	124550	127300	OQE22730.1
MLQL01000012.1	128415	129135	OQE22827.1
MLQL01000012.1	129491	130787	OQE22659.1
MLQL01000012.1	131011	131746	OQE22760.1
MLQL01000012.1	133350	135372	OQE22823.1
MLQL01000012.1	136890	138717	OQE22886.1
MLQL01000012.1	139194	139524	OQE22699.1
MLQL01000012.1	140861	142307	OQE22753.1
MLQL01000012.1	142227	145552	OQE22786.1
MLQL01000012.1	147128	148058	OQE22793.1
MLQL01000012.1	148532	149720	OQE22674.1
MLQL01000012.1	149952	152625	OQE22750.1
MLQL01000012.1	153840	155334	OQE22882.1
MLQL01000012.1	155868	156588	OQE22803.1
MLQL01000012.1	157733	158768	OQE22800.1
MLQL01000012.1	160774	164865	OQE22654.1
MLQL01000012.1	165354	169578	OQE22716.1
MLQL01000012.1	170728	172722	OQE22713.1
MLQL01000012.1	173031	174506	OQE22749.1
MLQL01000012.1	175746	176955	OQE22797.1
MLQL01000012.1	177252	178975	OQE22784.1
MLQL01000012.1	180045	180539	OQE22722.1
MLQL01000012.1	182552	183446	OQE22895.1
MLQL01000012.1	183460	186335	OQE22728.1
MLQL01000012.1	187388	191665	OQE22872.1
MLQL01000012.1	191763	194535	OQE22720.1
MLQL01000012.1	194629	196968	OQE22754.1
MLQL01000012.1	197117	197531	OQE22867.1
MLQL01000012.1	197594	199125	OQE22752.1
MLQL01000012.1	199482	210562	OQE22819.1
MLQL01000012.1	210761	212213	OQE22864.1
MLQL01000012.1	213441	215116	OQE22712.1
MLQL01000012.1	215180	216058	OQE22812.1
MLQL01000012.1	216810	219318	OQE22909.1
MLQL01000012.1	220112	221894	OQE22795.1
MLQL01000012.1	222184	222933	OQE22736.1
MLQL01000012.1	222661	225000	OQE22651.1
MLQL01000012.1	225218	227062	OQE22773.1
MLQL01000012.1	226930	228874	OQE22727.1
MLQL01000012.1	229112	230093	OQE22808.1
MLQL01000012.1	230567	233294	OQE22664.1
MLQL01000012.1	234104	235342	OQE22817.1
MLQL01000012.1	236904	239109	OQE22731.1
MLQL01000012.1	240540	241235	OQE22667.1
MLQL01000012.1	242287	244198	OQE22869.1
MLQL01000012.1	244294	245129	OQE22668.1
MLQL01000012.1	245512	247770	OQE22694.1
MLQL01000012.1	248597	249992	OQE22665.1
MLQL01000012.1	250105	251369	OQE22782.1
MLQL01000012.1	254633	255286	OQE22891.1
MLQL01000012.1	255571	260156	OQE22741.1
MLQL01000012.1	262092	267190	OQE22862.1
MLQL01000012.1	267712	270042	OQE22852.1
MLQL01000012.1	270455	273706	OQE22856.1
MLQL01000012.1	274472	275900	OQE22889.1
MLQL01000012.1	277775	279431	OQE22756.1
MLQL01000012.1	281170	282654	OQE22897.1
MLQL01000012.1	283001	284841	OQE22677.1
MLQL01000012.1	284984	286183	OQE22748.1
MLQL01000012.1	286372	288445	OQE22857.1
MLQL01000012.1	288697	291503	OQE22757.1
MLQL01000012.1	292766	297362	OQE22732.1
MLQL01000012.1	301038	304474	OQE22714.1
MLQL01000012.1	307014	307467	OQE22775.1
MLQL01000012.1	309067	309829	OQE22849.1
MLQL01000012.1	311093	313888	OQE22792.1
MLQL01000012.1	313910	315419	OQE22814.1
MLQL01000012.1	315698	317573	OQE22746.1
MLQL01000012.1	318327	320042	OQE22820.1
MLQL01000012.1	320576	321330	OQE22834.1
MLQL01000012.1	321657	323207	OQE22873.1
MLQL01000012.1	325508	327280	OQE22762.1
MLQL01000012.1	327471	328940	OQE22759.1
MLQL01000012.1	329287	330742	OQE22695.1
MLQL01000012.1	330924	331251	OQE22658.1
MLQL01000012.1	332493	334370	OQE22697.1
MLQL01000012.1	334096	336229	OQE22863.1
MLQL01000012.1	336238	337739	OQE22733.1
MLQL01000012.1	337819	340955	OQE22708.1
MLQL01000012.1	344848	346486	OQE22693.1
MLQL01000012.1	346489	348788	OQE22796.1
MLQL01000012.1	349174	350645	OQE22836.1
MLQL01000012.1	350840	351742	OQE22672.1
MLQL01000012.1	351944	353404	OQE22711.1
MLQL01000012.1	353880	354369	OQE22850.1
MLQL01000012.1	355753	358511	OQE22765.1
MLQL01000012.1	359854	366786	OQE22669.1
MLQL01000012.1	362614	363892	OQE22735.1
MLQL01000012.1	374097	376155	OQE22821.1
MLQL01000012.1	376236	376977	OQE22910.1
MLQL01000012.1	379027	381326	OQE22745.1
MLQL01000012.1	381415	384722	OQE22892.1
MLQL01000012.1	385022	386006	OQE22847.1
MLQL01000012.1	386251	386752	OQE22700.1
MLQL01000012.1	387216	388337	OQE22809.1
MLQL01000012.1	388885	390560	OQE22841.1
MLQL01000012.1	390673	392342	OQE22801.1
MLQL01000012.1	395727	397660	OQE22751.1
MLQL01000012.1	397813	400217	OQE22755.1
MLQL01000012.1	402185	402731	OQE22670.1
MLQL01000012.1	403705	406807	OQE22802.1
MLQL01000012.1	409818	410712	OQE22771.1
MLQL01000012.1	411042	415854	OQE22831.1
MLQL01000012.1	415896	417875	OQE22878.1
MLQL01000012.1	423145	428286	OQE22774.1
MLQL01000012.1	428794	431128	OQE22798.1
MLQL01000012.1	431486	434972	OQE22652.1
MLQL01000012.1	435361	437031	OQE22766.1
MLQL01000012.1	437462	438965	OQE22894.1
MLQL01000012.1	439146	441255	OQE22875.1
MLQL01000012.1	442134	444445	OQE22715.1
MLQL01000012.1	444940	446205	OQE22901.1
MLQL01000012.1	446513	448600	OQE22656.1
MLQL01000012.1	448984	450093	OQE22900.1
MLQL01000012.1	450528	451598	OQE22764.1
MLQL01000012.1	451885	453112	OQE22833.1
MLQL01000012.1	453915	457203	OQE22871.1
MLQL01000012.1	458127	461213	OQE22673.1
MLQL01000012.1	462075	463897	OQE22770.1
MLQL01000012.1	464782	465692	OQE22848.1
MLQL01000012.1	466555	467894	OQE22717.1
MLQL01000012.1	468093	471570	OQE22806.1
MLQL01000012.1	471036	474206	OQE22896.1
MLQL01000012.1	474536	475412	OQE22898.1
MLQL01000012.1	476107	476907	OQE22805.1
MLQL01000012.1	476934	477663	OQE22858.1
MLQL01000012.1	478753	479814	OQE22879.1
MLQL01000012.1	480255	481309	OQE22704.1
MLQL01000012.1	481460	485287	OQE22705.1
MLQL01000012.1	485380	488417	OQE22843.1
MLQL01000012.1	489111	494616	OQE22881.1
MLQL01000012.1	495312	496845	OQE22763.1
MLQL01000012.1	498104	499820	OQE22838.1
MLQL01000012.1	500223	502429	OQE22684.1
MLQL01000012.1	502510	504133	OQE22791.1
MLQL01000012.1	504823	505726	OQE22815.1
MLQL01000012.1	506761	507215	OQE22703.1
MLQL01000012.1	507468	507790	OQE22691.1
MLQL01000012.1	508565	509408	OQE22683.1
MLQL01000012.1	510259	511185	OQE22884.1
MLQL01000012.1	514025	515697	OQE22840.1
MLQL01000012.1	516104	520359	OQE22853.1
MLQL01000012.1	520228	523089	OQE22835.1
MLQL01000012.1	524109	527779	OQE22883.1
MLQL01000012.1	527990	532462	OQE22824.1
MLQL01000012.1	532460	533834	OQE22688.1
MLQL01000012.1	534523	537355	OQE22783.1
MLQL01000012.1	539425	543720	OQE22650.1
MLQL01000012.1	543672	544865	OQE22789.1
MLQL01000012.1	544986	546670	OQE22813.1
MLQL01000012.1	546615	548644	OQE22702.1
MLQL01000012.1	548945	552039	OQE22663.1
MLQL01000012.1	552259	553589	OQE22679.1
MLQL01000012.1	553549	554292	OQE22655.1
MLQL01000012.1	554954	557891	OQE22738.1
MLQL01000012.1	558934	559527	OQE22743.1
MLQL01000012.1	559906	562275	OQE22816.1
MLQL01000012.1	563977	564601	OQE22701.1
MLQL01000012.1	564949	566703	OQE22696.1
MLQL01000012.1	568937	569733	OQE22780.1
MLQL01000012.1	570121	572323	OQE22781.1
MLQL01000012.1	573956	575058	OQE22671.1
MLQL01000012.1	577033	579434	OQE22851.1
MLQL01000012.1	580172	581210	OQE22706.1
MLQL01000012.1	582949	583572	OQE22837.1
MLQL01000012.1	584718	587186	OQE22860.1
MLQL01000012.1	587568	588723	OQE22888.1
MLQL01000012.1	589499	589856	OQE22779.1
MLQL01000012.1	589954	590266	OQE22844.1
MLQL01000012.1	591267	592459	OQE22737.1
MLQL01000012.1	593809	594289	OQE22709.1
MLQL01000012.1	595367	596098	OQE22890.1
MLQL01000012.1	597412	599760	OQE22811.1
MLQL01000012.1	600130	601946	OQE22772.1
MLQL01000012.1	602274	604307	OQE22725.1
MLQL01000012.1	604246	606271	OQE22854.1
MLQL01000012.1	607222	608473	OQE22899.1
MLQL01000012.1	608542	609890	OQE22692.1
MLQL01000012.1	610001	611370	OQE22675.1
MLQL01000012.1	611005	615221	OQE22868.1
MLQL01000012.1	615321	617607	OQE22661.1
MLQL01000012.1	619587	620881	OQE22657.1
MLQL01000012.1	621738	622444	OQE22718.1
MLQL01000012.1	623756	624891	OQE22726.1
MLQL01000012.1	626878	628714	OQE22686.1
MLQL01000012.1	628622	629969	OQE22719.1
MLQL01000012.1	630277	631194	OQE22845.1
MLQL01000012.1	631724	634280	OQE22729.1
MLQL01000012.1	634483	636402	OQE22887.1
MLQL01000012.1	636696	638588	OQE22742.1
MLQL01000012.1	638680	640424	OQE22758.1
MLQL01000012.1	640717	642137	OQE22876.1
MLQL01000012.1	641948	643176	OQE22778.1
MLQL01000012.1	643564	644081	OQE22905.1
MLQL01000012.1	644508	644931	OQE22676.1
MLQL01000012.1	644962	645487	OQE22660.1
MLQL01000012.1	646133	647834	OQE22861.1
MLQL01000012.1	648405	649806	OQE22874.1
MLQL01000012.1	650046	651138	OQE22681.1
MLQL01000012.1	652645	653614	OQE22859.1
MLQL01000012.1	654225	656294	OQE22839.1
MLQL01000012.1	656441	663315	OQE22825.1
MLQL01000012.1	666954	674904	OQE22710.1
MLQL01000012.1	674727	676324	OQE22906.1
MLQL01000012.1	676821	679954	OQE22911.1
MLQL01000012.1	681626	682808	OQE22666.1
MLQL01000012.1	683937	684774	OQE22689.1
MLQL01000012.1	689373	690798	OQE22832.1
MLQL01000012.1	691445	692594	OQE22740.1
MLQL01000012.1	692945	693515	OQE22769.1
MLQL01000012.1	693667	700786	OQE22723.1
MLQL01000012.1	701533	712261	OQE22842.1
MLQL01000012.1	712896	714936	OQE22907.1
MLQL01000012.1	715411	717987	OQE22776.1
MLQL01000012.1	718154	720575	OQE22865.1
MLQL01000012.1	720931	723207	OQE22698.1
MLQL01000012.1	725221	729877	OQE22810.1
MLQL01000013.1	2239	3699	OQE22024.1
MLQL01000013.1	4853	9074	OQE22245.1
MLQL01000013.1	9451	10435	OQE22139.1
MLQL01000013.1	10981	14192	OQE22160.1
MLQL01000013.1	14340	18004	OQE22183.1
MLQL01000013.1	18425	19776	OQE22009.1
MLQL01000013.1	20029	23120	OQE22196.1
MLQL01000013.1	23553	25732	OQE22018.1
MLQL01000013.1	26827	30075	OQE22076.1
MLQL01000013.1	30128	30779	OQE22164.1
MLQL01000013.1	30917	32943	OQE22074.1
MLQL01000013.1	32634	36283	OQE22188.1
MLQL01000013.1	36639	38216	OQE22190.1
MLQL01000013.1	38598	44155	OQE22077.1
MLQL01000013.1	44348	47284	OQE22094.1
MLQL01000013.1	45416	46918	OQE22092.1
MLQL01000013.1	47563	49471	OQE22131.1
MLQL01000013.1	50828	53217	OQE22063.1
MLQL01000013.1	53412	55906	OQE22133.1
MLQL01000013.1	55990	57663	OQE22017.1
MLQL01000013.1	58107	59220	OQE22089.1
MLQL01000013.1	61861	69454	OQE22218.1
MLQL01000013.1	69587	70136	OQE22036.1
MLQL01000013.1	70765	71398	OQE22096.1
MLQL01000013.1	71696	74381	OQE22045.1
MLQL01000013.1	74549	78645	OQE22029.1
MLQL01000013.1	81953	83443	OQE22070.1
MLQL01000013.1	83555	85429	OQE22111.1
MLQL01000013.1	85625	87766	OQE22052.1
MLQL01000013.1	88145	88773	OQE22114.1
MLQL01000013.1	89106	89811	OQE22187.1
MLQL01000013.1	91590	92607	OQE22189.1
MLQL01000013.1	94197	96061	OQE22005.1
MLQL01000013.1	96269	102155	OQE22195.1
MLQL01000013.1	96277	97764	OQE22082.1
MLQL01000013.1	101185	106577	OQE22177.1
MLQL01000013.1	106837	108762	OQE22179.1
MLQL01000013.1	109190	115156	OQE22233.1
MLQL01000013.1	115210	120540	OQE22137.1
MLQL01000013.1	120643	122347	OQE22055.1
MLQL01000013.1	121869	122354	OQE22135.1
MLQL01000013.1	122797	129413	OQE22206.1
MLQL01000013.1	130202	132657	OQE22105.1
MLQL01000013.1	132771	136710	OQE22125.1
MLQL01000013.1	136942	138318	OQE22037.1
MLQL01000013.1	138189	140319	OQE22123.1
MLQL01000013.1	141089	142169	OQE22234.1
MLQL01000013.1	144001	145488	OQE22014.1
MLQL01000013.1	145204	155025	OQE22222.1
MLQL01000013.1	150258	154822	OQE22156.1
MLQL01000013.1	155238	156597	OQE22128.1
MLQL01000013.1	157390	158176	OQE22140.1
MLQL01000013.1	158402	158900	OQE22030.1
MLQL01000013.1	159470	160694	OQE22215.1
MLQL01000013.1	161483	163429	OQE22068.1
MLQL01000013.1	163913	165542	OQE22012.1
MLQL01000013.1	166177	169364	OQE22213.1
MLQL01000013.1	169433	171185	OQE22181.1
MLQL01000013.1	171972	176916	OQE22201.1
MLQL01000013.1	177004	177957	OQE22193.1
MLQL01000013.1	178169	180151	OQE22171.1
MLQL01000013.1	180199	182444	OQE22207.1
MLQL01000013.1	182794	185056	OQE22107.1
MLQL01000013.1	185899	187884	OQE22113.1
MLQL01000013.1	188495	189983	OQE22039.1
MLQL01000013.1	190282	191900	OQE22136.1
MLQL01000013.1	192886	193564	OQE22034.1
MLQL01000013.1	197775	206539	OQE22197.1
MLQL01000013.1	206720	207786	OQE22209.1
MLQL01000013.1	207893	209629	OQE22147.1
MLQL01000013.1	209966	210977	OQE22176.1
MLQL01000013.1	211187	211622	OQE22059.1
MLQL01000013.1	212157	218042	OQE22006.1
MLQL01000013.1	214233	216315	OQE22080.1
MLQL01000013.1	217458	218847	OQE22144.1
MLQL01000013.1	218862	219827	OQE22240.1
MLQL01000013.1	220501	221926	OQE22115.1
MLQL01000013.1	222605	224537	OQE22049.1
MLQL01000013.1	223188	227162	OQE22031.1
MLQL01000013.1	228027	231630	OQE22028.1
MLQL01000013.1	229107	231621	OQE22159.1
MLQL01000013.1	231881	233451	OQE22044.1
MLQL01000013.1	233448	234344	OQE22033.1
MLQL01000013.1	234232	236491	OQE22146.1
MLQL01000013.1	236588	237509	OQE22121.1
MLQL01000013.1	238985	239432	OQE22112.1
MLQL01000013.1	240130	241262	OQE22040.1
MLQL01000013.1	241056	242059	OQE22221.1
MLQL01000013.1	245858	246755	OQE22010.1
MLQL01000013.1	246906	248087	OQE22236.1
MLQL01000013.1	249211	249751	OQE22003.1
MLQL01000013.1	250791	251262	OQE22048.1
MLQL01000013.1	252709	253017	OQE22223.1
MLQL01000013.1	255593	257315	OQE22247.1
MLQL01000013.1	257304	258207	OQE22157.1
MLQL01000013.1	258253	259510	OQE22155.1
MLQL01000013.1	261461	262552	OQE22225.1
MLQL01000013.1	266492	267413	OQE22095.1
MLQL01000013.1	267623	271600	OQE22108.1
MLQL01000013.1	272276	274831	OQE22130.1
MLQL01000013.1	274957	282213	OQE22178.1
MLQL01000013.1	281903	284748	OQE22057.1
MLQL01000013.1	284159	285601	OQE22038.1
MLQL01000013.1	285613	287523	OQE22023.1
MLQL01000013.1	287668	289310	OQE22163.1
MLQL01000013.1	290038	291258	OQE22229.1
MLQL01000013.1	291216	293212	OQE22109.1
MLQL01000013.1	293001	296529	OQE22075.1
MLQL01000013.1	295946	298640	OQE22120.1
MLQL01000013.1	299483	301445	OQE22047.1
MLQL01000013.1	302591	305596	OQE22142.1
MLQL01000013.1	306916	307519	OQE22046.1
MLQL01000013.1	313921	316163	OQE22170.1
MLQL01000013.1	322435	322567	OQE22175.1
MLQL01000013.1	325436	328347	OQE22099.1
MLQL01000013.1	328927	330954	OQE22084.1
MLQL01000013.1	331990	335766	OQE22020.1
MLQL01000013.1	336678	339183	OQE22022.1
MLQL01000013.1	339515	340607	OQE22237.1
MLQL01000013.1	340835	343034	OQE22021.1
MLQL01000013.1	343481	344964	OQE22088.1
MLQL01000013.1	345332	348840	OQE22246.1
MLQL01000013.1	349537	352740	OQE22071.1
MLQL01000013.1	354174	354792	OQE22041.1
MLQL01000013.1	355625	355976	OQE22184.1
MLQL01000013.1	356921	357899	OQE22019.1
MLQL01000013.1	360785	361277	OQE22224.1
MLQL01000013.1	361654	362473	OQE22230.1
MLQL01000013.1	363388	365425	OQE22150.1
MLQL01000013.1	365757	369313	OQE22168.1
MLQL01000013.1	372512	373193	OQE22081.1
MLQL01000013.1	373258	375346	OQE22100.1
MLQL01000013.1	375522	377142	OQE22214.1
MLQL01000013.1	377504	379598	OQE22079.1
MLQL01000013.1	380217	382279	OQE22210.1
MLQL01000013.1	382887	389164	OQE22141.1
MLQL01000013.1	384221	384983	OQE22001.1
MLQL01000013.1	389844	391584	OQE22067.1
MLQL01000013.1	391941	393665	OQE22203.1
MLQL01000013.1	394454	395760	OQE22103.1
MLQL01000013.1	398099	400683	OQE22219.1
MLQL01000013.1	401213	401939	OQE22058.1
MLQL01000013.1	402251	404141	OQE22098.1
MLQL01000013.1	405467	407698	OQE22158.1
MLQL01000013.1	408621	410733	OQE22200.1
MLQL01000013.1	411141	412953	OQE22016.1
MLQL01000013.1	413439	418344	OQE22186.1
MLQL01000013.1	419481	422194	OQE22138.1
MLQL01000013.1	422420	423116	OQE22216.1
MLQL01000013.1	423474	424408	OQE22211.1
MLQL01000013.1	425029	426892	OQE22101.1
MLQL01000013.1	427915	429160	OQE22110.1
MLQL01000013.1	429309	431730	OQE22152.1
MLQL01000013.1	434992	436423	OQE22191.1
MLQL01000013.1	440471	443547	OQE22056.1
MLQL01000013.1	444763	446814	OQE22199.1
MLQL01000013.1	446985	450776	OQE22153.1
MLQL01000013.1	450799	451796	OQE22182.1
MLQL01000013.1	453034	453509	OQE22097.1
MLQL01000013.1	453710	454496	OQE22013.1
MLQL01000013.1	456644	458771	OQE22212.1
MLQL01000013.1	459293	461844	OQE22011.1
MLQL01000013.1	464170	465905	OQE22072.1
MLQL01000013.1	466596	468609	OQE22166.1
MLQL01000013.1	469249	471446	OQE22173.1
MLQL01000013.1	474309	475664	OQE22217.1
MLQL01000013.1	477293	479493	OQE22198.1
MLQL01000013.1	479650	481864	OQE22119.1
MLQL01000013.1	482134	482494	OQE22129.1
MLQL01000013.1	483032	485309	OQE22069.1
MLQL01000013.1	485785	487015	OQE22062.1
MLQL01000013.1	491932	492244	OQE22043.1
MLQL01000013.1	494019	495956	OQE22118.1
MLQL01000013.1	496371	508056	OQE22185.1
MLQL01000013.1	504799	505447	OQE22086.1
MLQL01000013.1	508166	510507	OQE22174.1
MLQL01000013.1	510572	513004	OQE22205.1
MLQL01000013.1	513864	515932	OQE22090.1
MLQL01000013.1	517518	519354	OQE22172.1
MLQL01000013.1	520384	525754	OQE22060.1
MLQL01000013.1	526892	528062	OQE22091.1
MLQL01000013.1	529239	530624	OQE22167.1
MLQL01000013.1	530809	531594	OQE22192.1
MLQL01000013.1	541559	544878	OQE22204.1
MLQL01000013.1	545085	547923	OQE22165.1
MLQL01000013.1	548042	550344	OQE22243.1
MLQL01000013.1	550982	553488	OQE22122.1
MLQL01000013.1	554089	556655	OQE22066.1
MLQL01000013.1	555392	557933	OQE22248.1
MLQL01000013.1	557887	560309	OQE22241.1
MLQL01000013.1	561072	563513	OQE22085.1
MLQL01000013.1	565446	571143	OQE22050.1
MLQL01000013.1	571377	573039	OQE22051.1
MLQL01000013.1	573133	574890	OQE22194.1
MLQL01000013.1	575268	578049	OQE22232.1
MLQL01000013.1	580083	580828	OQE22102.1
MLQL01000013.1	581369	582548	OQE22106.1
MLQL01000013.1	585837	587283	OQE22124.1
MLQL01000013.1	588200	590197	OQE22087.1
MLQL01000013.1	590812	592534	OQE22154.1
MLQL01000013.1	593586	595192	OQE22116.1
MLQL01000013.1	596201	598394	OQE22151.1
MLQL01000013.1	598984	600412	OQE22235.1
MLQL01000013.1	600704	602223	OQE22025.1
MLQL01000013.1	602798	603641	OQE22026.1
MLQL01000013.1	604743	606417	OQE22143.1
MLQL01000013.1	606888	608890	OQE22132.1
MLQL01000013.1	609461	611248	OQE22065.1
MLQL01000013.1	611724	612534	OQE22134.1
MLQL01000013.1	612868	614034	OQE22208.1
MLQL01000013.1	614889	616147	OQE22015.1
MLQL01000013.1	616394	617939	OQE22078.1
MLQL01000013.1	618919	619293	OQE22064.1
MLQL01000013.1	619523	620198	OQE22239.1
MLQL01000013.1	620823	621926	OQE22145.1
MLQL01000013.1	621268	622490	OQE22180.1
MLQL01000013.1	622525	623397	OQE22161.1
MLQL01000013.1	623485	628215	OQE22054.1
MLQL01000013.1	628378	629623	OQE22027.1
MLQL01000013.1	630584	640108	OQE22053.1
MLQL01000013.1	632119	632895	OQE22162.1
MLQL01000013.1	641027	642542	OQE22061.1
MLQL01000013.1	642643	645508	OQE22083.1
MLQL01000013.1	646496	649355	OQE22035.1
MLQL01000013.1	650000	650243	OQE22127.1
MLQL01000013.1	652447	658024	OQE22169.1
MLQL01000013.1	657975	659922	OQE22228.1
MLQL01000013.1	660026	662818	OQE22073.1
MLQL01000013.1	662869	665155	OQE22004.1
MLQL01000013.1	664530	665106	OQE22093.1
MLQL01000013.1	665352	667515	OQE22238.1
MLQL01000013.1	667684	670668	OQE22231.1
MLQL01000013.1	671324	672611	OQE22117.1
MLQL01000013.1	672847	673870	OQE22008.1
MLQL01000013.1	674053	675382	OQE22032.1
MLQL01000013.1	676936	677701	OQE22244.1
MLQL01000013.1	677841	678173	OQE22007.1
MLQL01000013.1	678504	679702	OQE22002.1
MLQL01000013.1	683620	684271	OQE22242.1
MLQL01000013.1	685545	686776	OQE22220.1
MLQL01000013.1	688180	689746	OQE22148.1
MLQL01000013.1	690190	691859	OQE22149.1
MLQL01000013.1	692277	693594	OQE22126.1
MLQL01000013.1	695448	695991	OQE22227.1
MLQL01000013.1	697691	698610	OQE22226.1
MLQL01000013.1	699527	700495	OQE22104.1
MLQL01000013.1	703416	705550	OQE22202.1
MLQL01000013.1	705393	709452	OQE22042.1
MLQL01000014.1	545	2084	OQE21467.1
MLQL01000014.1	3070	6084	OQE21482.1
MLQL01000014.1	6909	8422	OQE21489.1
MLQL01000014.1	9311	10253	OQE21398.1
MLQL01000014.1	11874	13349	OQE21568.1
MLQL01000014.1	13956	14694	OQE21500.1
MLQL01000014.1	15501	18333	OQE21456.1
MLQL01000014.1	19224	21805	OQE21543.1
MLQL01000014.1	22900	23579	OQE21600.1
MLQL01000014.1	26197	28343	OQE21494.1
MLQL01000014.1	28817	29417	OQE21479.1
MLQL01000014.1	32632	34386	OQE21595.1
MLQL01000014.1	34078	35796	OQE21417.1
MLQL01000014.1	36168	37513	OQE21569.1
MLQL01000014.1	37836	39343	OQE21615.1
MLQL01000014.1	39872	41865	OQE21488.1
MLQL01000014.1	42219	43428	OQE21606.1
MLQL01000014.1	43636	48684	OQE21458.1
MLQL01000014.1	50128	51783	OQE21502.1
MLQL01000014.1	51900	53073	OQE21415.1
MLQL01000014.1	53818	56568	OQE21427.1
MLQL01000014.1	56744	60317	OQE21446.1
MLQL01000014.1	68307	72347	OQE21546.1
MLQL01000014.1	73466	73970	OQE21404.1
MLQL01000014.1	77664	80276	OQE21573.1
MLQL01000014.1	80642	81089	OQE21567.1
MLQL01000014.1	83548	87061	OQE21481.1
MLQL01000014.1	87709	95565	OQE21617.1
MLQL01000014.1	96031	97062	OQE21534.1
MLQL01000014.1	97067	98345	OQE21406.1
MLQL01000014.1	99078	100583	OQE21566.1
MLQL01000014.1	102179	103261	OQE21506.1
MLQL01000014.1	103985	107243	OQE21438.1
MLQL01000014.1	106425	109186	OQE21585.1
MLQL01000014.1	109455	110726	OQE21422.1
MLQL01000014.1	110969	112979	OQE21616.1
MLQL01000014.1	113411	114167	OQE21513.1
MLQL01000014.1	114952	119314	OQE21430.1
MLQL01000014.1	119807	121579	OQE21403.1
MLQL01000014.1	123473	123884	OQE21501.1
MLQL01000014.1	124271	126441	OQE21574.1
MLQL01000014.1	127138	130862	OQE21503.1
MLQL01000014.1	132179	134033	OQE21434.1
MLQL01000014.1	134331	135096	OQE21548.1
MLQL01000014.1	137167	138754	OQE21607.1
MLQL01000014.1	139384	141028	OQE21442.1
MLQL01000014.1	141233	143572	OQE21523.1
MLQL01000014.1	143940	145104	OQE21550.1
MLQL01000014.1	147808	148456	OQE21564.1
MLQL01000014.1	148862	150221	OQE21580.1
MLQL01000014.1	151299	151829	OQE21577.1
MLQL01000014.1	153328	154886	OQE21532.1
MLQL01000014.1	155405	157606	OQE21402.1
MLQL01000014.1	157602	161550	OQE21508.1
MLQL01000014.1	161578	166594	OQE21551.1
MLQL01000014.1	166926	169107	OQE21610.1
MLQL01000014.1	169279	174754	OQE21581.1
MLQL01000014.1	170519	172359	OQE21461.1
MLQL01000014.1	174772	176925	OQE21525.1
MLQL01000014.1	176976	178274	OQE21620.1
MLQL01000014.1	178638	182799	OQE21410.1
MLQL01000014.1	183249	186245	OQE21407.1
MLQL01000014.1	186330	187445	OQE21570.1
MLQL01000014.1	188488	190316	OQE21455.1
MLQL01000014.1	193322	194777	OQE21451.1
MLQL01000014.1	196769	197474	OQE21414.1
MLQL01000014.1	197807	201016	OQE21480.1
MLQL01000014.1	204912	205659	OQE21408.1
MLQL01000014.1	206374	208082	OQE21477.1
MLQL01000014.1	208865	210161	OQE21588.1
MLQL01000014.1	211714	214500	OQE21484.1
MLQL01000014.1	214509	216126	OQE21621.1
MLQL01000014.1	215451	216688	OQE21444.1
MLQL01000014.1	218303	220112	OQE21426.1
MLQL01000014.1	222178	222470	OQE21618.1
MLQL01000014.1	223021	224713	OQE21518.1
MLQL01000014.1	225287	226935	OQE21598.1
MLQL01000014.1	227113	229909	OQE21421.1
MLQL01000014.1	230267	233428	OQE21474.1
MLQL01000014.1	233228	233859	OQE21397.1
MLQL01000014.1	234402	235641	OQE21401.1
MLQL01000014.1	235659	238610	OQE21541.1
MLQL01000014.1	240546	242414	OQE21591.1
MLQL01000014.1	242909	246690	OQE21554.1
MLQL01000014.1	247931	249847	OQE21619.1
MLQL01000014.1	251522	254345	OQE21528.1
MLQL01000014.1	253739	256093	OQE21562.1
MLQL01000014.1	257161	260427	OQE21611.1
MLQL01000014.1	260403	261615	OQE21537.1
MLQL01000014.1	263692	268207	OQE21478.1
MLQL01000014.1	268704	270423	OQE21596.1
MLQL01000014.1	271234	272029	OQE21540.1
MLQL01000014.1	273088	274348	OQE21450.1
MLQL01000014.1	275419	276151	OQE21473.1
MLQL01000014.1	277197	278620	OQE21496.1
MLQL01000014.1	279550	285784	OQE21468.1
MLQL01000014.1	285827	287294	OQE21472.1
MLQL01000014.1	287608	288967	OQE21557.1
MLQL01000014.1	289167	291666	OQE21464.1
MLQL01000014.1	291595	296528	OQE21571.1
MLQL01000014.1	293943	295629	OQE21413.1
MLQL01000014.1	296777	298605	OQE21429.1
MLQL01000014.1	299285	303002	OQE21420.1
MLQL01000014.1	303860	306622	OQE21539.1
MLQL01000014.1	306720	312769	OQE21449.1
MLQL01000014.1	312904	316106	OQE21622.1
MLQL01000014.1	316528	318733	OQE21553.1
MLQL01000014.1	319295	320748	OQE21399.1
MLQL01000014.1	321432	322326	OQE21549.1
MLQL01000014.1	322722	328208	OQE21599.1
MLQL01000014.1	327829	328273	OQE21533.1
MLQL01000014.1	329125	332232	OQE21578.1
MLQL01000014.1	340406	346272	OQE21504.1
MLQL01000014.1	346632	347715	OQE21463.1
MLQL01000014.1	349023	349911	OQE21592.1
MLQL01000014.1	350923	353230	OQE21483.1
MLQL01000014.1	356413	357214	OQE21499.1
MLQL01000014.1	357590	359506	OQE21448.1
MLQL01000014.1	359556	361251	OQE21524.1
MLQL01000014.1	361554	361957	OQE21597.1
MLQL01000014.1	362886	365599	OQE21561.1
MLQL01000014.1	366881	368386	OQE21530.1
MLQL01000014.1	369693	375385	OQE21584.1
MLQL01000014.1	377221	380286	OQE21589.1
MLQL01000014.1	380789	382464	OQE21582.1
MLQL01000014.1	382507	385687	OQE21435.1
MLQL01000014.1	385784	387695	OQE21572.1
MLQL01000014.1	387915	391134	OQE21614.1
MLQL01000014.1	391654	392632	OQE21590.1
MLQL01000014.1	392907	398618	OQE21492.1
MLQL01000014.1	399017	400853	OQE21511.1
MLQL01000014.1	401797	402541	OQE21441.1
MLQL01000014.1	402584	404019	OQE21495.1
MLQL01000014.1	406442	411991	OQE21437.1
MLQL01000014.1	412083	413946	OQE21565.1
MLQL01000014.1	414111	417018	OQE21515.1
MLQL01000014.1	417425	421435	OQE21454.1
MLQL01000014.1	421550	424000	OQE21509.1
MLQL01000014.1	424984	426822	OQE21560.1
MLQL01000014.1	427952	429236	OQE21462.1
MLQL01000014.1	429278	437830	OQE21433.1
MLQL01000014.1	437740	440326	OQE21535.1
MLQL01000014.1	441143	441793	OQE21520.1
MLQL01000014.1	443444	446787	OQE21603.1
MLQL01000014.1	447300	449062	OQE21558.1
MLQL01000014.1	449895	450983	OQE21613.1
MLQL01000014.1	454889	462322	OQE21510.1
MLQL01000014.1	463012	463822	OQE21485.1
MLQL01000014.1	464193	464646	OQE21409.1
MLQL01000014.1	465490	465679	OQE21594.1
MLQL01000014.1	466322	469339	OQE21605.1
MLQL01000014.1	470093	471931	OQE21612.1
MLQL01000014.1	472586	474764	OQE21491.1
MLQL01000014.1	474935	477853	OQE21526.1
MLQL01000014.1	479797	480736	OQE21432.1
MLQL01000014.1	481417	482335	OQE21424.1
MLQL01000014.1	483549	487634	OQE21487.1
MLQL01000014.1	486438	487407	OQE21575.1
MLQL01000014.1	487794	490372	OQE21465.1
MLQL01000014.1	494774	496079	OQE21604.1
MLQL01000014.1	496543	498064	OQE21447.1
MLQL01000014.1	498261	501040	OQE21563.1
MLQL01000014.1	501379	502659	OQE21428.1
MLQL01000014.1	503505	508092	OQE21440.1
MLQL01000014.1	508486	510337	OQE21457.1
MLQL01000014.1	511355	513481	OQE21443.1
MLQL01000014.1	514730	517179	OQE21497.1
MLQL01000014.1	517159	518355	OQE21498.1
MLQL01000014.1	519430	522013	OQE21536.1
MLQL01000014.1	522513	523974	OQE21400.1
MLQL01000014.1	526439	527799	OQE21583.1
MLQL01000014.1	530087	531428	OQE21545.1
MLQL01000014.1	532047	534109	OQE21476.1
MLQL01000014.1	534404	536305	OQE21527.1
MLQL01000014.1	538776	539129	OQE21493.1
MLQL01000014.1	539241	539577	OQE21521.1
MLQL01000014.1	540324	540944	OQE21453.1
MLQL01000014.1	542162	546762	OQE21544.1
MLQL01000014.1	549028	551269	OQE21593.1
MLQL01000014.1	551111	552392	OQE21486.1
MLQL01000014.1	553247	554576	OQE21505.1
MLQL01000014.1	554990	556933	OQE21587.1
MLQL01000014.1	558324	559287	OQE21436.1
MLQL01000014.1	562092	564300	OQE21405.1
MLQL01000014.1	565579	567417	OQE21412.1
MLQL01000014.1	568260	570517	OQE21559.1
MLQL01000014.1	570711	575278	OQE21419.1
MLQL01000014.1	575801	577289	OQE21547.1
MLQL01000014.1	578072	579974	OQE21423.1
MLQL01000014.1	581418	585295	OQE21490.1
MLQL01000014.1	587150	588608	OQE21601.1
MLQL01000014.1	588616	589432	OQE21475.1
MLQL01000014.1	591790	597761	OQE21608.1
MLQL01000014.1	598348	599311	OQE21418.1
MLQL01000014.1	601699	602239	OQE21609.1
MLQL01000014.1	602840	606616	OQE21470.1
MLQL01000014.1	606846	613102	OQE21411.1
MLQL01000014.1	613623	615689	OQE21471.1
MLQL01000014.1	616762	619864	OQE21576.1
MLQL01000014.1	621269	623949	OQE21416.1
MLQL01000014.1	625800	627351	OQE21459.1
MLQL01000014.1	627530	628331	OQE21516.1
MLQL01000014.1	628197	633001	OQE21507.1
MLQL01000014.1	633935	634580	OQE21512.1
MLQL01000014.1	638564	641703	OQE21538.1
MLQL01000014.1	641908	642537	OQE21529.1
MLQL01000014.1	643960	644974	OQE21555.1
MLQL01000014.1	645345	649335	OQE21519.1
MLQL01000014.1	649828	650209	OQE21522.1
MLQL01000014.1	650567	653801	OQE21579.1
MLQL01000014.1	653907	655782	OQE21586.1
MLQL01000014.1	655936	661145	OQE21469.1
MLQL01000014.1	661627	664755	OQE21531.1
MLQL01000014.1	664948	666941	OQE21517.1
MLQL01000014.1	667430	671514	OQE21514.1
MLQL01000014.1	673089	673446	OQE21452.1
MLQL01000014.1	674041	675933	OQE21542.1
MLQL01000014.1	676883	677705	OQE21439.1
MLQL01000014.1	678680	680300	OQE21602.1
MLQL01000014.1	681528	682615	OQE21466.1
MLQL01000014.1	682744	683530	OQE21445.1
MLQL01000014.1	683466	684921	OQE21431.1
MLQL01000014.1	684806	685118	OQE21425.1
MLQL01000014.1	687218	691994	OQE21552.1
MLQL01000014.1	692343	693827	OQE21556.1
MLQL01000014.1	695343	695873	OQE21460.1
MLQL01000015.1	9629	12501	OQE20882.1
MLQL01000015.1	12666	14279	OQE20945.1
MLQL01000015.1	13632	17458	OQE20929.1
MLQL01000015.1	17675	18009	OQE20815.1
MLQL01000015.1	18746	22383	OQE20968.1
MLQL01000015.1	22721	23902	OQE20993.1
MLQL01000015.1	24005	25630	OQE20987.1
MLQL01000015.1	25587	29138	OQE21013.1
MLQL01000015.1	30355	31760	OQE20821.1
MLQL01000015.1	32040	32784	OQE20867.1
MLQL01000015.1	32922	35267	OQE20951.1
MLQL01000015.1	35447	44597	OQE20855.1
MLQL01000015.1	35600	38356	OQE20928.1
MLQL01000015.1	44677	46995	OQE20857.1
MLQL01000015.1	47512	48253	OQE21011.1
MLQL01000015.1	48811	52854	OQE20894.1
MLQL01000015.1	54378	64799	OQE20950.1
MLQL01000015.1	64413	67360	OQE20860.1
MLQL01000015.1	67534	68653	OQE21006.1
MLQL01000015.1	69043	71098	OQE20865.1
MLQL01000015.1	71550	75935	OQE20995.1
MLQL01000015.1	76246	76427	OQE20933.1
MLQL01000015.1	77291	79529	OQE20887.1
MLQL01000015.1	79871	81124	OQE20868.1
MLQL01000015.1	82658	84097	OQE20831.1
MLQL01000015.1	85611	87855	OQE20873.1
MLQL01000015.1	88622	90011	OQE20965.1
MLQL01000015.1	90410	93465	OQE20975.1
MLQL01000015.1	94042	96475	OQE20838.1
MLQL01000015.1	97992	99222	OQE20914.1
MLQL01000015.1	101395	102604	OQE20964.1
MLQL01000015.1	102759	103606	OQE20811.1
MLQL01000015.1	104016	106309	OQE20852.1
MLQL01000015.1	105649	112233	OQE21012.1
MLQL01000015.1	112163	113234	OQE21001.1
MLQL01000015.1	113558	114239	OQE20845.1
MLQL01000015.1	114354	124077	OQE20876.1
MLQL01000015.1	124282	127986	OQE20880.1
MLQL01000015.1	127514	128303	OQE20912.1
MLQL01000015.1	129558	129871	OQE20960.1
MLQL01000015.1	132466	133571	OQE20854.1
MLQL01000015.1	134215	135992	OQE21007.1
MLQL01000015.1	135949	138177	OQE20864.1
MLQL01000015.1	138437	142178	OQE20953.1
MLQL01000015.1	143138	144850	OQE20822.1
MLQL01000015.1	146748	149257	OQE20969.1
MLQL01000015.1	149425	155391	OQE20999.1
MLQL01000015.1	155756	158103	OQE20920.1
MLQL01000015.1	159044	160427	OQE20978.1
MLQL01000015.1	161181	162635	OQE20957.1
MLQL01000015.1	164004	165863	OQE20977.1
MLQL01000015.1	167547	168788	OQE20862.1
MLQL01000015.1	169627	176923	OQE20988.1
MLQL01000015.1	177918	178807	OQE21000.1
MLQL01000015.1	179171	180167	OQE20835.1
MLQL01000015.1	180347	182644	OQE21009.1
MLQL01000015.1	183270	184982	OQE20866.1
MLQL01000015.1	185415	186121	OQE20853.1
MLQL01000015.1	186536	188348	OQE20932.1
MLQL01000015.1	189105	189744	OQE20885.1
MLQL01000015.1	191165	192999	OQE20917.1
MLQL01000015.1	193858	195673	OQE20834.1
MLQL01000015.1	196380	197586	OQE20856.1
MLQL01000015.1	199137	202497	OQE20901.1
MLQL01000015.1	203343	208110	OQE20890.1
MLQL01000015.1	208346	211062	OQE20883.1
MLQL01000015.1	211361	212534	OQE20992.1
MLQL01000015.1	213436	218638	OQE20889.1
MLQL01000015.1	218595	221781	OQE20878.1
MLQL01000015.1	223267	224728	OQE20837.1
MLQL01000015.1	224374	224600	OQE20842.1
MLQL01000015.1	225706	227797	OQE20906.1
MLQL01000015.1	232352	233138	OQE20907.1
MLQL01000015.1	233673	235816	OQE20881.1
MLQL01000015.1	235918	237003	OQE20956.1
MLQL01000015.1	238348	240642	OQE20863.1
MLQL01000015.1	240861	241769	OQE20884.1
MLQL01000015.1	242382	243342	OQE20859.1
MLQL01000015.1	244746	246906	OQE20849.1
MLQL01000015.1	247666	248714	OQE20962.1
MLQL01000015.1	249822	251088	OQE20973.1
MLQL01000015.1	251201	252613	OQE20818.1
MLQL01000015.1	253637	256187	OQE20989.1
MLQL01000015.1	256698	257904	OQE20877.1
MLQL01000015.1	258542	261410	OQE20963.1
MLQL01000015.1	261607	263713	OQE20971.1
MLQL01000015.1	264026	265667	OQE20940.1
MLQL01000015.1	266594	268431	OQE20982.1
MLQL01000015.1	268956	269388	OQE20841.1
MLQL01000015.1	271825	273639	OQE20851.1
MLQL01000015.1	274059	276052	OQE20820.1
MLQL01000015.1	276441	278196	OQE20828.1
MLQL01000015.1	279582	281742	OQE20927.1
MLQL01000015.1	281901	283437	OQE20942.1
MLQL01000015.1	283446	285167	OQE20808.1
MLQL01000015.1	285339	287052	OQE20996.1
MLQL01000015.1	287270	288902	OQE20833.1
MLQL01000015.1	289373	292695	OQE20979.1
MLQL01000015.1	290543	291288	OQE21002.1
MLQL01000015.1	293029	293676	OQE20958.1
MLQL01000015.1	295115	297982	OQE20919.1
MLQL01000015.1	299474	301823	OQE20994.1
MLQL01000015.1	301986	303363	OQE20966.1
MLQL01000015.1	304119	307529	OQE20874.1
MLQL01000015.1	307190	308757	OQE20949.1
MLQL01000015.1	310823	312370	OQE20839.1
MLQL01000015.1	312799	313212	OQE20948.1
MLQL01000015.1	313671	314523	OQE20997.1
MLQL01000015.1	314602	315778	OQE20829.1
MLQL01000015.1	316456	317234	OQE20943.1
MLQL01000015.1	317870	318596	OQE20936.1
MLQL01000015.1	319625	320849	OQE20986.1
MLQL01000015.1	321604	322039	OQE20843.1
MLQL01000015.1	323173	326637	OQE20935.1
MLQL01000015.1	326819	327209	OQE20871.1
MLQL01000015.1	329820	331259	OQE20954.1
MLQL01000015.1	332170	332911	OQE20909.1
MLQL01000015.1	333839	334594	OQE20937.1
MLQL01000015.1	334514	336819	OQE20946.1
MLQL01000015.1	339449	340775	OQE20952.1
MLQL01000015.1	341918	346260	OQE20900.1
MLQL01000015.1	346765	362878	OQE20976.1
MLQL01000015.1	365379	366269	OQE20913.1
MLQL01000015.1	366309	367592	OQE20924.1
MLQL01000015.1	367798	373364	OQE20872.1
MLQL01000015.1	368065	368467	OQE21010.1
MLQL01000015.1	380259	384704	OQE20823.1
MLQL01000015.1	385386	387719	OQE20817.1
MLQL01000015.1	390236	390623	OQE20970.1
MLQL01000015.1	393112	393806	OQE20998.1
MLQL01000015.1	394390	395054	OQE20898.1
MLQL01000015.1	396853	397306	OQE20984.1
MLQL01000015.1	399048	401579	OQE20967.1
MLQL01000015.1	402285	403218	OQE20850.1
MLQL01000015.1	403665	405459	OQE20891.1
MLQL01000015.1	416553	420903	OQE20925.1
MLQL01000015.1	421509	421757	OQE21004.1
MLQL01000015.1	422474	423465	OQE20908.1
MLQL01000015.1	423695	424263	OQE21014.1
MLQL01000015.1	424382	425505	OQE20923.1
MLQL01000015.1	429174	429802	OQE20955.1
MLQL01000015.1	430189	431930	OQE20897.1
MLQL01000015.1	437580	439235	OQE20904.1
MLQL01000015.1	439327	440247	OQE20848.1
MLQL01000015.1	440043	444562	OQE20944.1
MLQL01000015.1	444518	446555	OQE20903.1
MLQL01000015.1	446608	450510	OQE20816.1
MLQL01000015.1	452341	453537	OQE20983.1
MLQL01000015.1	454931	457081	OQE20832.1
MLQL01000015.1	460530	465760	OQE20830.1
MLQL01000015.1	464075	465200	OQE20918.1
MLQL01000015.1	467277	468130	OQE20809.1
MLQL01000015.1	469724	470118	OQE20905.1
MLQL01000015.1	470548	471341	OQE20810.1
MLQL01000015.1	473327	474713	OQE20844.1
MLQL01000015.1	476422	477440	OQE20869.1
MLQL01000015.1	477784	479578	OQE20888.1
MLQL01000015.1	481477	482103	OQE20910.1
MLQL01000015.1	483249	484390	OQE20974.1
MLQL01000015.1	484422	486270	OQE20990.1
MLQL01000015.1	487861	489921	OQE20939.1
MLQL01000015.1	491345	492029	OQE20911.1
MLQL01000015.1	493657	496329	OQE21005.1
MLQL01000015.1	493950	494248	OQE20812.1
MLQL01000015.1	496548	496961	OQE20824.1
MLQL01000015.1	497119	498067	OQE20892.1
MLQL01000015.1	500766	502509	OQE20861.1
MLQL01000015.1	504140	506263	OQE20931.1
MLQL01000015.1	508369	512361	OQE20840.1
MLQL01000015.1	522249	523249	OQE20902.1
MLQL01000015.1	528406	529267	OQE20819.1
MLQL01000015.1	529314	530798	OQE20959.1
MLQL01000015.1	530755	532439	OQE21008.1
MLQL01000015.1	532901	537972	OQE20886.1
MLQL01000015.1	538333	538951	OQE20922.1
MLQL01000015.1	540020	543037	OQE20825.1
MLQL01000015.1	546159	548884	OQE20847.1
MLQL01000015.1	550233	551039	OQE20836.1
MLQL01000015.1	551138	551519	OQE20934.1
MLQL01000015.1	552924	554588	OQE20813.1
MLQL01000015.1	554913	556805	OQE20846.1
MLQL01000015.1	557258	559132	OQE20916.1
MLQL01000015.1	559598	561353	OQE20985.1
MLQL01000015.1	563298	565185	OQE20858.1
MLQL01000015.1	566346	566867	OQE20991.1
MLQL01000015.1	567524	568286	OQE20981.1
MLQL01000015.1	568602	568905	OQE20826.1
MLQL01000015.1	570138	571140	OQE20930.1
MLQL01000015.1	572024	574460	OQE20875.1
MLQL01000015.1	574943	576854	OQE20807.1
MLQL01000015.1	578899	580292	OQE20980.1
MLQL01000015.1	581678	584273	OQE20915.1
MLQL01000015.1	584446	586387	OQE20947.1
MLQL01000015.1	586462	588240	OQE20814.1
MLQL01000015.1	587489	590044	OQE20961.1
MLQL01000015.1	590463	591006	OQE20893.1
MLQL01000015.1	591325	592172	OQE20899.1
MLQL01000015.1	592759	594055	OQE20938.1
MLQL01000015.1	594549	594927	OQE20896.1
MLQL01000015.1	596466	597180	OQE20926.1
MLQL01000015.1	599339	600575	OQE20879.1
MLQL01000015.1	600679	601527	OQE20827.1
MLQL01000015.1	602014	604448	OQE21003.1
MLQL01000015.1	606752	607607	OQE20972.1
MLQL01000015.1	608242	609918	OQE20895.1
MLQL01000015.1	610301	611634	OQE20870.1
MLQL01000015.1	611868	612189	OQE20941.1
MLQL01000015.1	613535	618191	OQE20921.1
MLQL01000016.1	1242	3879	OQE20699.1
MLQL01000016.1	4324	8168	OQE20681.1
MLQL01000016.1	8576	9786	OQE20784.1
MLQL01000016.1	12356	14881	OQE20753.1
MLQL01000016.1	15386	21330	OQE20642.1
MLQL01000016.1	22105	26533	OQE20724.1
MLQL01000016.1	26622	27377	OQE20799.1
MLQL01000016.1	27388	28622	OQE20614.1
MLQL01000016.1	29340	30647	OQE20624.1
MLQL01000016.1	30648	32549	OQE20688.1
MLQL01000016.1	32915	33719	OQE20791.1
MLQL01000016.1	34469	34922	OQE20729.1
MLQL01000016.1	35951	36910	OQE20677.1
MLQL01000016.1	36895	40473	OQE20801.1
MLQL01000016.1	41017	43397	OQE20635.1
MLQL01000016.1	43345	44403	OQE20792.1
MLQL01000016.1	45807	46824	OQE20680.1
MLQL01000016.1	49447	54838	OQE20685.1
MLQL01000016.1	54950	57368	OQE20785.1
MLQL01000016.1	57665	59370	OQE20676.1
MLQL01000016.1	59793	61738	OQE20654.1
MLQL01000016.1	63775	71232	OQE20717.1
MLQL01000016.1	72077	74869	OQE20779.1
MLQL01000016.1	77580	79361	OQE20755.1
MLQL01000016.1	79811	82079	OQE20780.1
MLQL01000016.1	82217	83601	OQE20713.1
MLQL01000016.1	83641	85420	OQE20722.1
MLQL01000016.1	86401	88337	OQE20751.1
MLQL01000016.1	88905	90157	OQE20723.1
MLQL01000016.1	91400	92126	OQE20711.1
MLQL01000016.1	92375	95362	OQE20698.1
MLQL01000016.1	96629	97853	OQE20747.1
MLQL01000016.1	98785	101029	OQE20651.1
MLQL01000016.1	101043	101589	OQE20746.1
MLQL01000016.1	103188	103923	OQE20619.1
MLQL01000016.1	105018	105565	OQE20777.1
MLQL01000016.1	107289	109470	OQE20738.1
MLQL01000016.1	110170	114442	OQE20725.1
MLQL01000016.1	116154	118413	OQE20752.1
MLQL01000016.1	118397	120986	OQE20659.1
MLQL01000016.1	123147	124083	OQE20671.1
MLQL01000016.1	125946	128854	OQE20675.1
MLQL01000016.1	129850	132617	OQE20734.1
MLQL01000016.1	133751	138938	OQE20690.1
MLQL01000016.1	139795	140752	OQE20703.1
MLQL01000016.1	141670	147123	OQE20741.1
MLQL01000016.1	147035	153296	OQE20708.1
MLQL01000016.1	153272	155432	OQE20789.1
MLQL01000016.1	155773	159435	OQE20760.1
MLQL01000016.1	160142	160524	OQE20774.1
MLQL01000016.1	162952	164941	OQE20721.1
MLQL01000016.1	165134	169864	OQE20618.1
MLQL01000016.1	169970	172227	OQE20728.1
MLQL01000016.1	172969	179148	OQE20767.1
MLQL01000016.1	179688	181899	OQE20611.1
MLQL01000016.1	181916	184290	OQE20629.1
MLQL01000016.1	184304	191021	OQE20772.1
MLQL01000016.1	192137	196003	OQE20765.1
MLQL01000016.1	197230	198800	OQE20737.1
MLQL01000016.1	199084	200679	OQE20684.1
MLQL01000016.1	201616	204687	OQE20742.1
MLQL01000016.1	205680	207802	OQE20646.1
MLQL01000016.1	208127	209777	OQE20687.1
MLQL01000016.1	210272	212045	OQE20631.1
MLQL01000016.1	213097	223681	OQE20707.1
MLQL01000016.1	224759	226838	OQE20727.1
MLQL01000016.1	227272	237826	OQE20621.1
MLQL01000016.1	237802	239359	OQE20641.1
MLQL01000016.1	240971	243883	OQE20657.1
MLQL01000016.1	244154	249125	OQE20660.1
MLQL01000016.1	247777	248851	OQE20793.1
MLQL01000016.1	249233	251343	OQE20620.1
MLQL01000016.1	251337	253119	OQE20664.1
MLQL01000016.1	252998	256289	OQE20805.1
MLQL01000016.1	262903	264694	OQE20678.1
MLQL01000016.1	269892	270321	OQE20695.1
MLQL01000016.1	271859	278346	OQE20769.1
MLQL01000016.1	279159	283841	OQE20636.1
MLQL01000016.1	284664	285865	OQE20637.1
MLQL01000016.1	286490	288023	OQE20768.1
MLQL01000016.1	288070	291907	OQE20704.1
MLQL01000016.1	291834	294051	OQE20625.1
MLQL01000016.1	292894	297320	OQE20800.1
MLQL01000016.1	297509	300169	OQE20634.1
MLQL01000016.1	300551	304860	OQE20715.1
MLQL01000016.1	305458	307266	OQE20794.1
MLQL01000016.1	307426	321034	OQE20679.1
MLQL01000016.1	321958	327698	OQE20787.1
MLQL01000016.1	325719	332520	OQE20696.1
MLQL01000016.1	333801	335868	OQE20714.1
MLQL01000016.1	336441	338247	OQE20740.1
MLQL01000016.1	338636	341407	OQE20613.1
MLQL01000016.1	341687	343508	OQE20701.1
MLQL01000016.1	343912	345138	OQE20692.1
MLQL01000016.1	345356	347284	OQE20652.1
MLQL01000016.1	347475	349789	OQE20726.1
MLQL01000016.1	352196	353695	OQE20706.1
MLQL01000016.1	354800	356950	OQE20744.1
MLQL01000016.1	364885	368615	OQE20655.1
MLQL01000016.1	368742	370969	OQE20781.1
MLQL01000016.1	371554	373356	OQE20615.1
MLQL01000016.1	373366	374171	OQE20666.1
MLQL01000016.1	375673	376441	OQE20756.1
MLQL01000016.1	377261	378453	OQE20730.1
MLQL01000016.1	378650	379442	OQE20764.1
MLQL01000016.1	379897	381099	OQE20802.1
MLQL01000016.1	381185	382423	OQE20673.1
MLQL01000016.1	383968	387839	OQE20639.1
MLQL01000016.1	388159	389411	OQE20797.1
MLQL01000016.1	392226	392745	OQE20686.1
MLQL01000016.1	393532	396604	OQE20748.1
MLQL01000016.1	395611	397304	OQE20691.1
MLQL01000016.1	397380	398727	OQE20743.1
MLQL01000016.1	398709	401586	OQE20775.1
MLQL01000016.1	401742	403899	OQE20788.1
MLQL01000016.1	403834	407205	OQE20790.1
MLQL01000016.1	407291	408525	OQE20806.1
MLQL01000016.1	408240	409447	OQE20778.1
MLQL01000016.1	409812	415432	OQE20661.1
MLQL01000016.1	415384	419887	OQE20716.1
MLQL01000016.1	420660	422238	OQE20749.1
MLQL01000016.1	422243	426303	OQE20761.1
MLQL01000016.1	426433	428224	OQE20804.1
MLQL01000016.1	428595	432906	OQE20782.1
MLQL01000016.1	432248	434576	OQE20803.1
MLQL01000016.1	434778	438599	OQE20776.1
MLQL01000016.1	438502	439821	OQE20648.1
MLQL01000016.1	439857	441182	OQE20674.1
MLQL01000016.1	442241	443078	OQE20763.1
MLQL01000016.1	443189	448993	OQE20638.1
MLQL01000016.1	448872	451794	OQE20630.1
MLQL01000016.1	452189	453556	OQE20709.1
MLQL01000016.1	453681	455421	OQE20670.1
MLQL01000016.1	457094	458747	OQE20750.1
MLQL01000016.1	460451	461867	OQE20643.1
MLQL01000016.1	462106	463150	OQE20612.1
MLQL01000016.1	463341	464950	OQE20697.1
MLQL01000016.1	465016	465745	OQE20759.1
MLQL01000016.1	465850	468103	OQE20658.1
MLQL01000016.1	468597	469515	OQE20617.1
MLQL01000016.1	470280	470718	OQE20786.1
MLQL01000016.1	471376	472267	OQE20640.1
MLQL01000016.1	472444	473805	OQE20735.1
MLQL01000016.1	473916	474857	OQE20798.1
MLQL01000016.1	475282	478403	OQE20719.1
MLQL01000016.1	478330	480164	OQE20731.1
MLQL01000016.1	480996	482909	OQE20627.1
MLQL01000016.1	483380	484262	OQE20766.1
MLQL01000016.1	485335	487708	OQE20622.1
MLQL01000016.1	487931	488882	OQE20645.1
MLQL01000016.1	489128	490753	OQE20758.1
MLQL01000016.1	491487	493755	OQE20616.1
MLQL01000016.1	494346	496998	OQE20668.1
MLQL01000016.1	497307	498160	OQE20732.1
MLQL01000016.1	498764	500834	OQE20647.1
MLQL01000016.1	501362	502089	OQE20770.1
MLQL01000016.1	503530	507487	OQE20702.1
MLQL01000016.1	507623	509090	OQE20754.1
MLQL01000016.1	509566	510517	OQE20653.1
MLQL01000016.1	510537	512839	OQE20650.1
MLQL01000016.1	510623	516998	OQE20733.1
MLQL01000016.1	516846	521391	OQE20683.1
MLQL01000016.1	521847	524526	OQE20633.1
MLQL01000016.1	526291	527655	OQE20689.1
MLQL01000016.1	528516	529974	OQE20757.1
MLQL01000016.1	532723	533139	OQE20739.1
MLQL01000016.1	536506	538948	OQE20644.1
MLQL01000016.1	539989	540529	OQE20712.1
MLQL01000016.1	540979	542271	OQE20669.1
MLQL01000016.1	542814	546559	OQE20762.1
MLQL01000016.1	546591	549027	OQE20771.1
MLQL01000016.1	549061	553112	OQE20796.1
MLQL01000016.1	553532	556526	OQE20665.1
MLQL01000016.1	557117	559724	OQE20663.1
MLQL01000016.1	560486	562279	OQE20710.1
MLQL01000016.1	562685	568578	OQE20626.1
MLQL01000016.1	568703	569307	OQE20720.1
MLQL01000016.1	569844	571290	OQE20623.1
MLQL01000016.1	571488	572551	OQE20628.1
MLQL01000016.1	572760	575085	OQE20745.1
MLQL01000016.1	576057	577778	OQE20672.1
MLQL01000016.1	577847	578435	OQE20632.1
MLQL01000016.1	578995	580628	OQE20667.1
MLQL01000016.1	582376	583840	OQE20795.1
MLQL01000016.1	583931	585332	OQE20773.1
MLQL01000016.1	586293	588706	OQE20783.1
MLQL01000016.1	589019	592450	OQE20682.1
MLQL01000016.1	592677	595058	OQE20736.1
MLQL01000016.1	598926	599937	OQE20700.1
MLQL01000016.1	600272	602011	OQE20718.1
MLQL01000016.1	603310	605064	OQE20693.1
MLQL01000016.1	607782	609989	OQE20662.1
MLQL01000016.1	611112	611664	OQE20656.1
MLQL01000016.1	612929	613871	OQE20705.1
MLQL01000016.1	614341	615418	OQE20694.1
MLQL01000016.1	616861	616969	OQE20649.1
MLQL01000017.1	222	4878	OQE20280.1
MLQL01000017.1	12530	15706	OQE20197.1
MLQL01000017.1	16150	17176	OQE20183.1
MLQL01000017.1	17678	21585	OQE20099.1
MLQL01000017.1	22529	23343	OQE20130.1
MLQL01000017.1	25637	26500	OQE20085.1
MLQL01000017.1	29103	29598	OQE20204.1
MLQL01000017.1	34591	36583	OQE20100.1
MLQL01000017.1	37064	38970	OQE20261.1
MLQL01000017.1	39738	41604	OQE20242.1
MLQL01000017.1	42061	42940	OQE20223.1
MLQL01000017.1	43912	44970	OQE20126.1
MLQL01000017.1	45695	47063	OQE20227.1
MLQL01000017.1	47116	48025	OQE20258.1
MLQL01000017.1	48961	50390	OQE20189.1
MLQL01000017.1	51523	53720	OQE20265.1
MLQL01000017.1	54858	55808	OQE20173.1
MLQL01000017.1	58437	59262	OQE20272.1
MLQL01000017.1	59783	60940	OQE20122.1
MLQL01000017.1	61164	61602	OQE20151.1
MLQL01000017.1	63133	64732	OQE20279.1
MLQL01000017.1	65103	66833	OQE20138.1
MLQL01000017.1	67307	71844	OQE20196.1
MLQL01000017.1	74917	75256	OQE20192.1
MLQL01000017.1	77135	78515	OQE20118.1
MLQL01000017.1	79863	80646	OQE20229.1
MLQL01000017.1	81511	84513	OQE20193.1
MLQL01000017.1	85285	89039	OQE20091.1
MLQL01000017.1	87693	88717	OQE20222.1
MLQL01000017.1	93629	94316	OQE20210.1
MLQL01000017.1	94882	95982	OQE20154.1
MLQL01000017.1	96281	99248	OQE20202.1
MLQL01000017.1	99430	100684	OQE20274.1
MLQL01000017.1	102654	105391	OQE20234.1
MLQL01000017.1	107961	110700	OQE20200.1
MLQL01000017.1	111324	112387	OQE20206.1
MLQL01000017.1	112409	114866	OQE20253.1
MLQL01000017.1	115220	116323	OQE20191.1
MLQL01000017.1	116350	117561	OQE20113.1
MLQL01000017.1	118843	120560	OQE20199.1
MLQL01000017.1	121998	124110	OQE20131.1
MLQL01000017.1	126302	132844	OQE20107.1
MLQL01000017.1	132950	138122	OQE20252.1
MLQL01000017.1	140453	143644	OQE20096.1
MLQL01000017.1	144248	145630	OQE20178.1
MLQL01000017.1	146105	149336	OQE20095.1
MLQL01000017.1	149910	150565	OQE20211.1
MLQL01000017.1	151023	151523	OQE20281.1
MLQL01000017.1	151802	152919	OQE20201.1
MLQL01000017.1	153474	155166	OQE20240.1
MLQL01000017.1	155820	156197	OQE20086.1
MLQL01000017.1	156151	159758	OQE20233.1
MLQL01000017.1	159925	160874	OQE20205.1
MLQL01000017.1	161906	163430	OQE20188.1
MLQL01000017.1	163312	165363	OQE20146.1
MLQL01000017.1	165630	168195	OQE20114.1
MLQL01000017.1	169716	170137	OQE20209.1
MLQL01000017.1	172563	172862	OQE20108.1
MLQL01000017.1	172954	176750	OQE20169.1
MLQL01000017.1	177444	185019	OQE20221.1
MLQL01000017.1	185113	186797	OQE20171.1
MLQL01000017.1	187164	189091	OQE20194.1
MLQL01000017.1	189219	192427	OQE20105.1
MLQL01000017.1	192377	193605	OQE20158.1
MLQL01000017.1	194954	196522	OQE20121.1
MLQL01000017.1	196806	198607	OQE20082.1
MLQL01000017.1	199076	202791	OQE20235.1
MLQL01000017.1	205764	208448	OQE20251.1
MLQL01000017.1	210045	212916	OQE20174.1
MLQL01000017.1	213290	215280	OQE20236.1
MLQL01000017.1	215898	216879	OQE20165.1
MLQL01000017.1	217374	218313	OQE20166.1
MLQL01000017.1	218810	219978	OQE20179.1
MLQL01000017.1	220208	223746	OQE20153.1
MLQL01000017.1	224750	225978	OQE20271.1
MLQL01000017.1	228182	229002	OQE20155.1
MLQL01000017.1	230522	231869	OQE20257.1
MLQL01000017.1	232786	234474	OQE20198.1
MLQL01000017.1	235750	236833	OQE20224.1
MLQL01000017.1	237500	238505	OQE20162.1
MLQL01000017.1	246165	246657	OQE20184.1
MLQL01000017.1	247218	249311	OQE20106.1
MLQL01000017.1	249330	251317	OQE20268.1
MLQL01000017.1	252832	254736	OQE20208.1
MLQL01000017.1	254872	256433	OQE20207.1
MLQL01000017.1	257590	258833	OQE20116.1
MLQL01000017.1	258883	260715	OQE20270.1
MLQL01000017.1	263544	265059	OQE20170.1
MLQL01000017.1	267169	268189	OQE20214.1
MLQL01000017.1	268886	271074	OQE20267.1
MLQL01000017.1	272683	275227	OQE20219.1
MLQL01000017.1	276795	277836	OQE20097.1
MLQL01000017.1	278921	282399	OQE20186.1
MLQL01000017.1	283374	287019	OQE20150.1
MLQL01000017.1	288618	289419	OQE20266.1
MLQL01000017.1	292493	292859	OQE20163.1
MLQL01000017.1	299225	301211	OQE20277.1
MLQL01000017.1	302122	302725	OQE20241.1
MLQL01000017.1	304790	308548	OQE20245.1
MLQL01000017.1	309189	310226	OQE20254.1
MLQL01000017.1	311266	313515	OQE20119.1
MLQL01000017.1	314069	315890	OQE20180.1
MLQL01000017.1	318750	320579	OQE20228.1
MLQL01000017.1	321311	321769	OQE20111.1
MLQL01000017.1	325007	326955	OQE20160.1
MLQL01000017.1	327799	328279	OQE20256.1
MLQL01000017.1	330147	332688	OQE20264.1
MLQL01000017.1	332965	335771	OQE20190.1
MLQL01000017.1	335936	338788	OQE20195.1
MLQL01000017.1	348149	350582	OQE20226.1
MLQL01000017.1	351517	353380	OQE20273.1
MLQL01000017.1	354406	355953	OQE20142.1
MLQL01000017.1	356537	359439	OQE20137.1
MLQL01000017.1	360016	361806	OQE20215.1
MLQL01000017.1	362466	364030	OQE20090.1
MLQL01000017.1	366480	367655	OQE20159.1
MLQL01000017.1	368606	369829	OQE20216.1
MLQL01000017.1	370316	372743	OQE20148.1
MLQL01000017.1	372797	374384	OQE20246.1
MLQL01000017.1	376090	376930	OQE20238.1
MLQL01000017.1	377328	378438	OQE20088.1
MLQL01000017.1	379773	384163	OQE20104.1
MLQL01000017.1	384458	385728	OQE20250.1
MLQL01000017.1	386969	387701	OQE20152.1
MLQL01000017.1	388089	390295	OQE20087.1
MLQL01000017.1	391300	392293	OQE20255.1
MLQL01000017.1	392667	394050	OQE20175.1
MLQL01000017.1	394523	396312	OQE20156.1
MLQL01000017.1	397052	398314	OQE20141.1
MLQL01000017.1	398821	400553	OQE20172.1
MLQL01000017.1	401314	402857	OQE20218.1
MLQL01000017.1	404016	407716	OQE20140.1
MLQL01000017.1	408002	409939	OQE20125.1
MLQL01000017.1	410716	411697	OQE20124.1
MLQL01000017.1	411835	413792	OQE20225.1
MLQL01000017.1	414147	417276	OQE20145.1
MLQL01000017.1	418021	420620	OQE20164.1
MLQL01000017.1	423086	431506	OQE20203.1
MLQL01000017.1	431645	433949	OQE20084.1
MLQL01000017.1	433799	436807	OQE20143.1
MLQL01000017.1	436975	438285	OQE20157.1
MLQL01000017.1	438364	440524	OQE20139.1
MLQL01000017.1	440950	442263	OQE20260.1
MLQL01000017.1	443491	444649	OQE20248.1
MLQL01000017.1	445235	448578	OQE20230.1
MLQL01000017.1	449703	451751	OQE20177.1
MLQL01000017.1	452601	454065	OQE20110.1
MLQL01000017.1	454251	455799	OQE20098.1
MLQL01000017.1	456105	458666	OQE20089.1
MLQL01000017.1	458792	460740	OQE20276.1
MLQL01000017.1	461073	467840	OQE20182.1
MLQL01000017.1	467968	472197	OQE20275.1
MLQL01000017.1	472569	473313	OQE20262.1
MLQL01000017.1	476102	477371	OQE20081.1
MLQL01000017.1	478289	478638	OQE20220.1
MLQL01000017.1	481071	481898	OQE20176.1
MLQL01000017.1	482359	483564	OQE20147.1
MLQL01000017.1	483997	485268	OQE20231.1
MLQL01000017.1	486066	486717	OQE20102.1
MLQL01000017.1	487003	488845	OQE20133.1
MLQL01000017.1	489941	492457	OQE20094.1
MLQL01000017.1	492676	494233	OQE20123.1
MLQL01000017.1	494122	499534	OQE20181.1
MLQL01000017.1	500621	502786	OQE20129.1
MLQL01000017.1	502890	506300	OQE20212.1
MLQL01000017.1	506344	508318	OQE20115.1
MLQL01000017.1	508578	509730	OQE20239.1
MLQL01000017.1	510408	511853	OQE20167.1
MLQL01000017.1	512053	512609	OQE20213.1
MLQL01000017.1	513204	514628	OQE20149.1
MLQL01000017.1	515004	516701	OQE20259.1
MLQL01000017.1	516925	518217	OQE20103.1
MLQL01000017.1	518477	522277	OQE20247.1
MLQL01000017.1	523056	526191	OQE20243.1
MLQL01000017.1	527449	529091	OQE20128.1
MLQL01000017.1	529951	532327	OQE20135.1
MLQL01000017.1	533378	535856	OQE20144.1
MLQL01000017.1	536033	537803	OQE20083.1
MLQL01000017.1	538221	539046	OQE20120.1
MLQL01000017.1	538679	541741	OQE20237.1
MLQL01000017.1	542087	542926	OQE20168.1
MLQL01000017.1	543051	543825	OQE20217.1
MLQL01000017.1	543809	545400	OQE20093.1
MLQL01000017.1	545403	546213	OQE20161.1
MLQL01000017.1	546873	547658	OQE20112.1
MLQL01000017.1	547759	548917	OQE20132.1
MLQL01000017.1	549915	550959	OQE20269.1
MLQL01000017.1	552041	555287	OQE20117.1
MLQL01000017.1	554327	558952	OQE20136.1
MLQL01000017.1	555447	557295	OQE20278.1
MLQL01000017.1	559106	562207	OQE20134.1
MLQL01000017.1	562169	564840	OQE20187.1
MLQL01000017.1	565518	568024	OQE20101.1
MLQL01000017.1	569094	574715	OQE20232.1
MLQL01000017.1	575108	580005	OQE20127.1
MLQL01000017.1	580275	583268	OQE20185.1
MLQL01000017.1	583708	589109	OQE20244.1
MLQL01000017.1	589845	591318	OQE20092.1
MLQL01000017.1	591321	593587	OQE20263.1
MLQL01000017.1	594773	596471	OQE20109.1
MLQL01000017.1	598936	600466	OQE20282.1
MLQL01000017.1	606185	607070	OQE20249.1
MLQL01000018.1	757	5996	OQE19639.1
MLQL01000018.1	5667	16214	OQE19689.1
MLQL01000018.1	17178	18453	OQE19748.1
MLQL01000018.1	19151	22078	OQE19642.1
MLQL01000018.1	29440	34524	OQE19749.1
MLQL01000018.1	35260	35491	OQE19684.1
MLQL01000018.1	36093	56219	OQE19745.1
MLQL01000018.1	56685	57018	OQE19773.1
MLQL01000018.1	57968	59556	OQE19606.1
MLQL01000018.1	59443	62997	OQE19742.1
MLQL01000018.1	63763	64339	OQE19637.1
MLQL01000018.1	65273	67997	OQE19616.1
MLQL01000018.1	68862	71922	OQE19732.1
MLQL01000018.1	73634	75952	OQE19685.1
MLQL01000018.1	77024	77915	OQE19789.1
MLQL01000018.1	78245	81680	OQE19761.1
MLQL01000018.1	78420	79020	OQE19716.1
MLQL01000018.1	83970	86151	OQE19755.1
MLQL01000018.1	87230	89633	OQE19727.1
MLQL01000018.1	90154	90758	OQE19756.1
MLQL01000018.1	91298	92966	OQE19735.1
MLQL01000018.1	93631	94547	OQE19612.1
MLQL01000018.1	94487	95815	OQE19650.1
MLQL01000018.1	96139	97306	OQE19617.1
MLQL01000018.1	98340	100670	OQE19615.1
MLQL01000018.1	100939	103462	OQE19626.1
MLQL01000018.1	103480	106522	OQE19751.1
MLQL01000018.1	107121	107895	OQE19771.1
MLQL01000018.1	107988	110291	OQE19665.1
MLQL01000018.1	110622	113747	OQE19703.1
MLQL01000018.1	114138	117689	OQE19682.1
MLQL01000018.1	118765	120421	OQE19662.1
MLQL01000018.1	123531	131699	OQE19645.1
MLQL01000018.1	131969	133692	OQE19625.1
MLQL01000018.1	133780	134761	OQE19652.1
MLQL01000018.1	135823	136843	OQE19763.1
MLQL01000018.1	137409	139426	OQE19704.1
MLQL01000018.1	140035	142254	OQE19799.1
MLQL01000018.1	143047	143503	OQE19663.1
MLQL01000018.1	144133	148550	OQE19738.1
MLQL01000018.1	147699	150135	OQE19701.1
MLQL01000018.1	149469	150898	OQE19711.1
MLQL01000018.1	150846	153475	OQE19793.1
MLQL01000018.1	153419	154752	OQE19619.1
MLQL01000018.1	154651	155745	OQE19765.1
MLQL01000018.1	155912	164713	OQE19721.1
MLQL01000018.1	164672	166976	OQE19743.1
MLQL01000018.1	167109	168988	OQE19779.1
MLQL01000018.1	170602	172209	OQE19791.1
MLQL01000018.1	173406	174003	OQE19747.1
MLQL01000018.1	174230	178729	OQE19760.1
MLQL01000018.1	179254	181183	OQE19620.1
MLQL01000018.1	181225	183778	OQE19666.1
MLQL01000018.1	184990	186365	OQE19627.1
MLQL01000018.1	189891	190311	OQE19667.1
MLQL01000018.1	190772	191349	OQE19741.1
MLQL01000018.1	191438	192224	OQE19648.1
MLQL01000018.1	192905	193756	OQE19783.1
MLQL01000018.1	194458	195260	OQE19691.1
MLQL01000018.1	196143	196572	OQE19767.1
MLQL01000018.1	198023	200315	OQE19693.1
MLQL01000018.1	202084	204195	OQE19772.1
MLQL01000018.1	204429	205179	OQE19758.1
MLQL01000018.1	205318	207824	OQE19699.1
MLQL01000018.1	208322	209177	OQE19764.1
MLQL01000018.1	210294	210932	OQE19661.1
MLQL01000018.1	211523	212230	OQE19712.1
MLQL01000018.1	212867	213743	OQE19614.1
MLQL01000018.1	213440	215251	OQE19798.1
MLQL01000018.1	216093	218007	OQE19624.1
MLQL01000018.1	222326	223899	OQE19744.1
MLQL01000018.1	224892	234658	OQE19657.1
MLQL01000018.1	236802	237870	OQE19700.1
MLQL01000018.1	239334	239909	OQE19778.1
MLQL01000018.1	242835	243305	OQE19757.1
MLQL01000018.1	244694	246243	OQE19753.1
MLQL01000018.1	246297	251584	OQE19731.1
MLQL01000018.1	252901	254704	OQE19694.1
MLQL01000018.1	254982	256672	OQE19754.1
MLQL01000018.1	257315	259798	OQE19715.1
MLQL01000018.1	260651	261408	OQE19797.1
MLQL01000018.1	261366	262403	OQE19668.1
MLQL01000018.1	262502	263427	OQE19709.1
MLQL01000018.1	264021	264750	OQE19688.1
MLQL01000018.1	265758	266277	OQE19706.1
MLQL01000018.1	266445	269610	OQE19679.1
MLQL01000018.1	269679	270609	OQE19622.1
MLQL01000018.1	270580	271566	OQE19696.1
MLQL01000018.1	271835	273825	OQE19641.1
MLQL01000018.1	273842	278904	OQE19647.1
MLQL01000018.1	279024	280527	OQE19734.1
MLQL01000018.1	280498	284930	OQE19781.1
MLQL01000018.1	285098	290104	OQE19611.1
MLQL01000018.1	290184	294910	OQE19683.1
MLQL01000018.1	295178	296453	OQE19705.1
MLQL01000018.1	296909	297261	OQE19653.1
MLQL01000018.1	297447	298104	OQE19720.1
MLQL01000018.1	300226	300532	OQE19733.1
MLQL01000018.1	300860	303229	OQE19635.1
MLQL01000018.1	305638	306153	OQE19664.1
MLQL01000018.1	306342	308203	OQE19658.1
MLQL01000018.1	308801	310025	OQE19739.1
MLQL01000018.1	310026	317793	OQE19788.1
MLQL01000018.1	318593	321133	OQE19695.1
MLQL01000018.1	321107	323304	OQE19708.1
MLQL01000018.1	323386	324406	OQE19610.1
MLQL01000018.1	324856	326203	OQE19752.1
MLQL01000018.1	326434	327426	OQE19784.1
MLQL01000018.1	329403	337279	OQE19740.1
MLQL01000018.1	337400	338229	OQE19777.1
MLQL01000018.1	338549	340488	OQE19801.1
MLQL01000018.1	341154	342138	OQE19628.1
MLQL01000018.1	342346	343635	OQE19713.1
MLQL01000018.1	343931	348922	OQE19646.1
MLQL01000018.1	349053	351078	OQE19676.1
MLQL01000018.1	352217	354331	OQE19766.1
MLQL01000018.1	357537	358695	OQE19670.1
MLQL01000018.1	359746	361670	OQE19785.1
MLQL01000018.1	364655	366641	OQE19690.1
MLQL01000018.1	366748	371640	OQE19686.1
MLQL01000018.1	371944	373102	OQE19787.1
MLQL01000018.1	373257	374505	OQE19728.1
MLQL01000018.1	374654	375825	OQE19618.1
MLQL01000018.1	378361	381822	OQE19659.1
MLQL01000018.1	381808	382636	OQE19769.1
MLQL01000018.1	382938	383792	OQE19780.1
MLQL01000018.1	385766	387431	OQE19669.1
MLQL01000018.1	388112	389231	OQE19725.1
MLQL01000018.1	389328	390141	OQE19651.1
MLQL01000018.1	390279	392513	OQE19802.1
MLQL01000018.1	393257	394499	OQE19629.1
MLQL01000018.1	394677	398535	OQE19687.1
MLQL01000018.1	398547	405130	OQE19643.1
MLQL01000018.1	405488	406874	OQE19634.1
MLQL01000018.1	407455	409617	OQE19702.1
MLQL01000018.1	412503	417092	OQE19671.1
MLQL01000018.1	417565	418656	OQE19607.1
MLQL01000018.1	419111	420016	OQE19768.1
MLQL01000018.1	421933	423304	OQE19640.1
MLQL01000018.1	424570	429992	OQE19630.1
MLQL01000018.1	431201	432936	OQE19750.1
MLQL01000018.1	433102	437223	OQE19774.1
MLQL01000018.1	437762	441255	OQE19723.1
MLQL01000018.1	441144	443105	OQE19675.1
MLQL01000018.1	444350	446425	OQE19644.1
MLQL01000018.1	446305	447508	OQE19672.1
MLQL01000018.1	450693	452471	OQE19697.1
MLQL01000018.1	452634	457141	OQE19762.1
MLQL01000018.1	457219	459651	OQE19631.1
MLQL01000018.1	460112	462597	OQE19608.1
MLQL01000018.1	460896	464088	OQE19677.1
MLQL01000018.1	464681	465866	OQE19632.1
MLQL01000018.1	466136	467522	OQE19729.1
MLQL01000018.1	468303	469979	OQE19613.1
MLQL01000018.1	471697	474291	OQE19660.1
MLQL01000018.1	474484	478565	OQE19609.1
MLQL01000018.1	478492	479819	OQE19730.1
MLQL01000018.1	480688	482118	OQE19674.1
MLQL01000018.1	483813	485313	OQE19681.1
MLQL01000018.1	485659	486670	OQE19794.1
MLQL01000018.1	486838	488252	OQE19656.1
MLQL01000018.1	488174	490225	OQE19759.1
MLQL01000018.1	490353	493546	OQE19786.1
MLQL01000018.1	493713	495093	OQE19790.1
MLQL01000018.1	497537	504827	OQE19782.1
MLQL01000018.1	509475	510429	OQE19719.1
MLQL01000018.1	515268	517302	OQE19680.1
MLQL01000018.1	518293	518683	OQE19714.1
MLQL01000018.1	520321	522127	OQE19655.1
MLQL01000018.1	522238	523971	OQE19649.1
MLQL01000018.1	524408	525293	OQE19722.1
MLQL01000018.1	525823	526769	OQE19800.1
MLQL01000018.1	526952	528416	OQE19718.1
MLQL01000018.1	529339	529866	OQE19717.1
MLQL01000018.1	530781	532137	OQE19770.1
MLQL01000018.1	533319	535707	OQE19678.1
MLQL01000018.1	536111	539377	OQE19796.1
MLQL01000018.1	539543	540958	OQE19775.1
MLQL01000018.1	542659	543820	OQE19638.1
MLQL01000018.1	545402	546458	OQE19737.1
MLQL01000018.1	547614	549747	OQE19698.1
MLQL01000018.1	552433	553665	OQE19621.1
MLQL01000018.1	552791	554943	OQE19710.1
MLQL01000018.1	554883	556476	OQE19636.1
MLQL01000018.1	557457	558417	OQE19673.1
MLQL01000018.1	558595	561396	OQE19776.1
MLQL01000018.1	562125	565360	OQE19792.1
MLQL01000018.1	565675	566608	OQE19692.1
MLQL01000018.1	567284	569858	OQE19746.1
MLQL01000018.1	572690	573491	OQE19724.1
MLQL01000018.1	574260	576571	OQE19707.1
MLQL01000018.1	578441	580764	OQE19736.1
MLQL01000018.1	581154	583133	OQE19654.1
MLQL01000018.1	583293	587252	OQE19623.1
MLQL01000018.1	587325	589824	OQE19633.1
MLQL01000018.1	590513	592459	OQE19795.1
MLQL01000018.1	592767	595387	OQE19726.1
MLQL01000019.1	4642	6739	OQE19208.1
MLQL01000019.1	7086	8449	OQE19370.1
MLQL01000019.1	9085	10139	OQE19339.1
MLQL01000019.1	10228	10895	OQE19374.1
MLQL01000019.1	12889	16460	OQE19330.1
MLQL01000019.1	16368	18639	OQE19251.1
MLQL01000019.1	19108	21256	OQE19265.1
MLQL01000019.1	22525	23981	OQE19199.1
MLQL01000019.1	24231	25400	OQE19302.1
MLQL01000019.1	26906	28372	OQE19248.1
MLQL01000019.1	30374	30981	OQE19298.1
MLQL01000019.1	31984	32584	OQE19255.1
MLQL01000019.1	33390	36745	OQE19326.1
MLQL01000019.1	37725	38232	OQE19285.1
MLQL01000019.1	39598	40645	OQE19212.1
MLQL01000019.1	41076	42220	OQE19186.1
MLQL01000019.1	42430	43328	OQE19254.1
MLQL01000019.1	46297	48979	OQE19352.1
MLQL01000019.1	52908	55323	OQE19204.1
MLQL01000019.1	55614	56610	OQE19345.1
MLQL01000019.1	57516	58368	OQE19239.1
MLQL01000019.1	59826	61866	OQE19191.1
MLQL01000019.1	62645	67103	OQE19348.1
MLQL01000019.1	67275	68426	OQE19206.1
MLQL01000019.1	71198	72350	OQE19275.1
MLQL01000019.1	73157	75635	OQE19290.1
MLQL01000019.1	75715	77718	OQE19334.1
MLQL01000019.1	78133	80186	OQE19316.1
MLQL01000019.1	80717	82100	OQE19286.1
MLQL01000019.1	82355	88283	OQE19188.1
MLQL01000019.1	88910	91221	OQE19262.1
MLQL01000019.1	93368	95519	OQE19297.1
MLQL01000019.1	95809	96370	OQE19282.1
MLQL01000019.1	97414	98518	OQE19376.1
MLQL01000019.1	102250	103144	OQE19196.1
MLQL01000019.1	104006	108134	OQE19284.1
MLQL01000019.1	108537	109035	OQE19182.1
MLQL01000019.1	109602	110219	OQE19221.1
MLQL01000019.1	111122	112067	OQE19350.1
MLQL01000019.1	112557	113039	OQE19197.1
MLQL01000019.1	114115	114465	OQE19192.1
MLQL01000019.1	116113	118183	OQE19308.1
MLQL01000019.1	118767	120012	OQE19277.1
MLQL01000019.1	120818	121769	OQE19229.1
MLQL01000019.1	124321	125752	OQE19202.1
MLQL01000019.1	126427	127706	OQE19259.1
MLQL01000019.1	128608	130588	OQE19209.1
MLQL01000019.1	132223	134186	OQE19344.1
MLQL01000019.1	135024	136135	OQE19181.1
MLQL01000019.1	142183	143561	OQE19295.1
MLQL01000019.1	143857	146077	OQE19324.1
MLQL01000019.1	147296	148298	OQE19328.1
MLQL01000019.1	149704	151264	OQE19331.1
MLQL01000019.1	151456	153166	OQE19301.1
MLQL01000019.1	154567	157083	OQE19276.1
MLQL01000019.1	157305	158589	OQE19263.1
MLQL01000019.1	159153	161789	OQE19323.1
MLQL01000019.1	162026	162795	OQE19341.1
MLQL01000019.1	163017	164601	OQE19289.1
MLQL01000019.1	165238	168727	OQE19319.1
MLQL01000019.1	169437	170931	OQE19364.1
MLQL01000019.1	172033	172791	OQE19278.1
MLQL01000019.1	174240	176755	OQE19249.1
MLQL01000019.1	177069	178916	OQE19292.1
MLQL01000019.1	179725	180412	OQE19269.1
MLQL01000019.1	181750	184353	OQE19272.1
MLQL01000019.1	186507	187224	OQE19332.1
MLQL01000019.1	189688	191302	OQE19299.1
MLQL01000019.1	193099	194466	OQE19227.1
MLQL01000019.1	194890	196791	OQE19270.1
MLQL01000019.1	198570	198906	OQE19235.1
MLQL01000019.1	200216	202431	OQE19215.1
MLQL01000019.1	202487	204510	OQE19304.1
MLQL01000019.1	204744	209677	OQE19190.1
MLQL01000019.1	208906	215725	OQE19240.1
MLQL01000019.1	216011	221264	OQE19361.1
MLQL01000019.1	221638	222868	OQE19234.1
MLQL01000019.1	221768	224003	OQE19271.1
MLQL01000019.1	223996	225087	OQE19273.1
MLQL01000019.1	225336	226798	OQE19366.1
MLQL01000019.1	227063	230874	OQE19347.1
MLQL01000019.1	231272	233190	OQE19294.1
MLQL01000019.1	234377	237535	OQE19305.1
MLQL01000019.1	237897	241134	OQE19200.1
MLQL01000019.1	241904	245789	OQE19357.1
MLQL01000019.1	246844	248435	OQE19360.1
MLQL01000019.1	246860	249183	OQE19193.1
MLQL01000019.1	249364	250134	OQE19264.1
MLQL01000019.1	251172	252782	OQE19373.1
MLQL01000019.1	255543	256290	OQE19210.1
MLQL01000019.1	256350	257731	OQE19246.1
MLQL01000019.1	258019	262876	OQE19307.1
MLQL01000019.1	263785	265906	OQE19371.1
MLQL01000019.1	265800	266781	OQE19314.1
MLQL01000019.1	266825	268052	OQE19356.1
MLQL01000019.1	268088	269177	OQE19378.1
MLQL01000019.1	270401	273011	OQE19218.1
MLQL01000019.1	273033	274224	OQE19201.1
MLQL01000019.1	274731	276978	OQE19280.1
MLQL01000019.1	277289	283972	OQE19362.1
MLQL01000019.1	284071	285235	OQE19349.1
MLQL01000019.1	285666	288331	OQE19231.1
MLQL01000019.1	291483	297203	OQE19343.1
MLQL01000019.1	292744	295355	OQE19194.1
MLQL01000019.1	297283	298564	OQE19244.1
MLQL01000019.1	298594	300736	OQE19369.1
MLQL01000019.1	300848	301402	OQE19224.1
MLQL01000019.1	301757	303178	OQE19266.1
MLQL01000019.1	305463	306953	OQE19381.1
MLQL01000019.1	307398	308838	OQE19379.1
MLQL01000019.1	309045	311197	OQE19300.1
MLQL01000019.1	314827	316759	OQE19310.1
MLQL01000019.1	321051	321716	OQE19195.1
MLQL01000019.1	323005	324474	OQE19325.1
MLQL01000019.1	326851	328740	OQE19189.1
MLQL01000019.1	329334	331793	OQE19236.1
MLQL01000019.1	331465	332988	OQE19207.1
MLQL01000019.1	333386	336080	OQE19184.1
MLQL01000019.1	336112	338338	OQE19242.1
MLQL01000019.1	338486	339437	OQE19198.1
MLQL01000019.1	342457	342841	OQE19205.1
MLQL01000019.1	342940	344822	OQE19372.1
MLQL01000019.1	349001	349511	OQE19363.1
MLQL01000019.1	351554	355438	OQE19365.1
MLQL01000019.1	355587	357767	OQE19315.1
MLQL01000019.1	358234	359650	OQE19287.1
MLQL01000019.1	360461	361415	OQE19312.1
MLQL01000019.1	361481	364059	OQE19230.1
MLQL01000019.1	367813	371963	OQE19185.1
MLQL01000019.1	371930	372676	OQE19217.1
MLQL01000019.1	372912	375243	OQE19223.1
MLQL01000019.1	383135	384554	OQE19203.1
MLQL01000019.1	385789	386815	OQE19245.1
MLQL01000019.1	386919	389113	OQE19354.1
MLQL01000019.1	389250	391473	OQE19333.1
MLQL01000019.1	392645	397316	OQE19243.1
MLQL01000019.1	397436	400362	OQE19320.1
MLQL01000019.1	400881	402114	OQE19213.1
MLQL01000019.1	402155	402669	OQE19303.1
MLQL01000019.1	402908	406596	OQE19317.1
MLQL01000019.1	406826	407474	OQE19288.1
MLQL01000019.1	409037	413039	OQE19358.1
MLQL01000019.1	416732	422396	OQE19327.1
MLQL01000019.1	423886	425110	OQE19342.1
MLQL01000019.1	425680	427395	OQE19253.1
MLQL01000019.1	427656	428863	OQE19367.1
MLQL01000019.1	429424	431741	OQE19260.1
MLQL01000019.1	432623	433046	OQE19351.1
MLQL01000019.1	433567	438298	OQE19335.1
MLQL01000019.1	438880	441348	OQE19375.1
MLQL01000019.1	441538	445206	OQE19226.1
MLQL01000019.1	445134	446284	OQE19337.1
MLQL01000019.1	446477	447721	OQE19232.1
MLQL01000019.1	447847	448715	OQE19291.1
MLQL01000019.1	448887	450002	OQE19228.1
MLQL01000019.1	450062	451595	OQE19283.1
MLQL01000019.1	451715	454440	OQE19353.1
MLQL01000019.1	454596	462410	OQE19211.1
MLQL01000019.1	464486	466215	OQE19256.1
MLQL01000019.1	466223	467417	OQE19380.1
MLQL01000019.1	467792	469445	OQE19311.1
MLQL01000019.1	468819	471445	OQE19321.1
MLQL01000019.1	471609	478069	OQE19222.1
MLQL01000019.1	478070	479113	OQE19336.1
MLQL01000019.1	478907	481745	OQE19279.1
MLQL01000019.1	481861	484393	OQE19318.1
MLQL01000019.1	484255	485717	OQE19220.1
MLQL01000019.1	486480	487233	OQE19252.1
MLQL01000019.1	487577	489943	OQE19355.1
MLQL01000019.1	489620	490968	OQE19281.1
MLQL01000019.1	490497	492279	OQE19261.1
MLQL01000019.1	492879	494484	OQE19309.1
MLQL01000019.1	494959	496838	OQE19214.1
MLQL01000019.1	497222	502064	OQE19377.1
MLQL01000019.1	499215	503003	OQE19247.1
MLQL01000019.1	504743	505856	OQE19180.1
MLQL01000019.1	506055	514211	OQE19274.1
MLQL01000019.1	510467	511345	OQE19296.1
MLQL01000019.1	514692	515391	OQE19346.1
MLQL01000019.1	516535	517396	OQE19257.1
MLQL01000019.1	519593	520427	OQE19225.1
MLQL01000019.1	521258	523238	OQE19216.1
MLQL01000019.1	523906	528776	OQE19241.1
MLQL01000019.1	527954	532085	OQE19293.1
MLQL01000019.1	532440	533364	OQE19258.1
MLQL01000019.1	533627	534757	OQE19187.1
MLQL01000019.1	536125	537480	OQE19359.1
MLQL01000019.1	539450	542640	OQE19219.1
MLQL01000019.1	542752	543856	OQE19338.1
MLQL01000019.1	546204	549489	OQE19233.1
MLQL01000019.1	549697	550672	OQE19238.1
MLQL01000019.1	556980	557802	OQE19313.1
MLQL01000019.1	557733	558996	OQE19322.1
MLQL01000019.1	559918	563222	OQE19306.1
MLQL01000019.1	565817	575962	OQE19268.1
MLQL01000019.1	576192	583004	OQE19368.1
MLQL01000019.1	583034	584400	OQE19237.1
MLQL01000019.1	584558	586179	OQE19183.1
MLQL01000019.1	586566	591525	OQE19340.1
MLQL01000019.1	591730	593442	OQE19329.1
MLQL01000019.1	594153	596608	OQE19250.1
MLQL01000019.1	596918	597817	OQE19267.1
MLQL01000020.1	3646	4570	OQE18876.1
MLQL01000020.1	12351	12744	OQE18951.1
MLQL01000020.1	14232	14589	OQE18938.1
MLQL01000020.1	14807	16529	OQE18907.1
MLQL01000020.1	30858	32654	OQE18816.1
MLQL01000020.1	32899	34815	OQE18961.1
MLQL01000020.1	35492	38303	OQE18813.1
MLQL01000020.1	39050	43114	OQE18921.1
MLQL01000020.1	45980	47102	OQE18924.1
MLQL01000020.1	48043	51171	OQE18785.1
MLQL01000020.1	51470	52349	OQE18800.1
MLQL01000020.1	52924	53923	OQE18776.1
MLQL01000020.1	54681	57218	OQE18925.1
MLQL01000020.1	57543	58831	OQE18854.1
MLQL01000020.1	59491	60685	OQE18959.1
MLQL01000020.1	60949	62361	OQE18912.1
MLQL01000020.1	63462	64560	OQE18974.1
MLQL01000020.1	67150	68174	OQE18806.1
MLQL01000020.1	69984	72711	OQE18863.1
MLQL01000020.1	73144	73636	OQE18835.1
MLQL01000020.1	75060	75617	OQE18837.1
MLQL01000020.1	77350	79403	OQE18886.1
MLQL01000020.1	80068	81181	OQE18947.1
MLQL01000020.1	83227	89922	OQE18942.1
MLQL01000020.1	90985	92591	OQE18932.1
MLQL01000020.1	93695	96331	OQE18943.1
MLQL01000020.1	96247	98961	OQE18803.1
MLQL01000020.1	99286	102969	OQE18944.1
MLQL01000020.1	103190	105368	OQE18881.1
MLQL01000020.1	105801	106647	OQE18793.1
MLQL01000020.1	106743	110284	OQE18945.1
MLQL01000020.1	110505	110847	OQE18818.1
MLQL01000020.1	110887	112669	OQE18891.1
MLQL01000020.1	112834	114498	OQE18845.1
MLQL01000020.1	115322	116712	OQE18930.1
MLQL01000020.1	117919	118272	OQE18931.1
MLQL01000020.1	119474	119804	OQE18810.1
MLQL01000020.1	122217	122964	OQE18857.1
MLQL01000020.1	123883	124468	OQE18807.1
MLQL01000020.1	124748	125051	OQE18849.1
MLQL01000020.1	125908	126152	OQE18975.1
MLQL01000020.1	126553	126900	OQE18828.1
MLQL01000020.1	130713	131743	OQE18896.1
MLQL01000020.1	132883	134482	OQE18804.1
MLQL01000020.1	134768	135794	OQE18955.1
MLQL01000020.1	137382	139158	OQE18927.1
MLQL01000020.1	140795	141773	OQE18878.1
MLQL01000020.1	143881	144277	OQE18868.1
MLQL01000020.1	144896	146038	OQE18784.1
MLQL01000020.1	146310	150639	OQE18880.1
MLQL01000020.1	150955	153727	OQE18873.1
MLQL01000020.1	153755	154499	OQE18875.1
MLQL01000020.1	154638	155774	OQE18936.1
MLQL01000020.1	156721	160162	OQE18855.1
MLQL01000020.1	160411	161467	OQE18928.1
MLQL01000020.1	161915	162334	OQE18887.1
MLQL01000020.1	162992	167630	OQE18836.1
MLQL01000020.1	170572	171454	OQE18977.1
MLQL01000020.1	172249	173569	OQE18787.1
MLQL01000020.1	173726	174380	OQE18899.1
MLQL01000020.1	174926	175859	OQE18879.1
MLQL01000020.1	176017	177646	OQE18911.1
MLQL01000020.1	179280	182118	OQE18929.1
MLQL01000020.1	183072	185366	OQE18962.1
MLQL01000020.1	186208	188500	OQE18916.1
MLQL01000020.1	188863	191826	OQE18918.1
MLQL01000020.1	192778	195677	OQE18952.1
MLQL01000020.1	196195	200386	OQE18797.1
MLQL01000020.1	200360	202184	OQE18852.1
MLQL01000020.1	201642	206086	OQE18969.1
MLQL01000020.1	206567	208011	OQE18811.1
MLQL01000020.1	208128	209458	OQE18775.1
MLQL01000020.1	210553	210859	OQE18801.1
MLQL01000020.1	211515	212716	OQE18871.1
MLQL01000020.1	213896	216348	OQE18976.1
MLQL01000020.1	216964	218098	OQE18893.1
MLQL01000020.1	220225	220600	OQE18796.1
MLQL01000020.1	223496	227207	OQE18892.1
MLQL01000020.1	227687	229777	OQE18820.1
MLQL01000020.1	230069	230840	OQE18791.1
MLQL01000020.1	231000	232758	OQE18782.1
MLQL01000020.1	236665	239038	OQE18790.1
MLQL01000020.1	240901	241710	OQE18919.1
MLQL01000020.1	244947	246609	OQE18877.1
MLQL01000020.1	247057	248247	OQE18788.1
MLQL01000020.1	249115	252971	OQE18843.1
MLQL01000020.1	253518	255013	OQE18895.1
MLQL01000020.1	255473	257168	OQE18949.1
MLQL01000020.1	257424	259327	OQE18885.1
MLQL01000020.1	259368	260119	OQE18946.1
MLQL01000020.1	260210	262235	OQE18829.1
MLQL01000020.1	262121	266885	OQE18971.1
MLQL01000020.1	267331	268791	OQE18821.1
MLQL01000020.1	268905	271112	OQE18851.1
MLQL01000020.1	271357	274400	OQE18960.1
MLQL01000020.1	274831	276312	OQE18827.1
MLQL01000020.1	276483	281485	OQE18812.1
MLQL01000020.1	283361	284150	OQE18860.1
MLQL01000020.1	285263	285697	OQE18933.1
MLQL01000020.1	286314	286779	OQE18939.1
MLQL01000020.1	287414	290240	OQE18882.1
MLQL01000020.1	290041	292187	OQE18954.1
MLQL01000020.1	292882	295146	OQE18844.1
MLQL01000020.1	295967	297401	OQE18889.1
MLQL01000020.1	297482	298834	OQE18966.1
MLQL01000020.1	299998	302156	OQE18888.1
MLQL01000020.1	302986	305219	OQE18823.1
MLQL01000020.1	305278	307075	OQE18846.1
MLQL01000020.1	307474	309367	OQE18862.1
MLQL01000020.1	309910	311406	OQE18795.1
MLQL01000020.1	311439	315951	OQE18802.1
MLQL01000020.1	316811	317849	OQE18826.1
MLQL01000020.1	318078	320105	OQE18940.1
MLQL01000020.1	321380	322348	OQE18789.1
MLQL01000020.1	322686	326153	OQE18874.1
MLQL01000020.1	326752	329866	OQE18970.1
MLQL01000020.1	331878	333821	OQE18937.1
MLQL01000020.1	334026	336690	OQE18923.1
MLQL01000020.1	336265	339556	OQE18914.1
MLQL01000020.1	339681	342823	OQE18780.1
MLQL01000020.1	342699	344070	OQE18915.1
MLQL01000020.1	345928	346593	OQE18872.1
MLQL01000020.1	347127	348910	OQE18903.1
MLQL01000020.1	351775	354190	OQE18909.1
MLQL01000020.1	356521	357687	OQE18941.1
MLQL01000020.1	357877	361356	OQE18847.1
MLQL01000020.1	361785	363426	OQE18848.1
MLQL01000020.1	363498	365294	OQE18842.1
MLQL01000020.1	365855	368533	OQE18965.1
MLQL01000020.1	369006	371828	OQE18908.1
MLQL01000020.1	370850	372897	OQE18968.1
MLQL01000020.1	373593	376826	OQE18866.1
MLQL01000020.1	376813	386196	OQE18883.1
MLQL01000020.1	387071	390556	OQE18920.1
MLQL01000020.1	393260	394220	OQE18805.1
MLQL01000020.1	398116	399701	OQE18926.1
MLQL01000020.1	400333	401644	OQE18967.1
MLQL01000020.1	402113	403237	OQE18814.1
MLQL01000020.1	403412	404489	OQE18832.1
MLQL01000020.1	404396	408356	OQE18865.1
MLQL01000020.1	410713	411562	OQE18799.1
MLQL01000020.1	411613	413474	OQE18792.1
MLQL01000020.1	414531	416244	OQE18869.1
MLQL01000020.1	415212	423186	OQE18964.1
MLQL01000020.1	423879	426569	OQE18953.1
MLQL01000020.1	427532	428117	OQE18898.1
MLQL01000020.1	428828	429411	OQE18956.1
MLQL01000020.1	429708	430878	OQE18950.1
MLQL01000020.1	431657	436655	OQE18864.1
MLQL01000020.1	436806	437824	OQE18779.1
MLQL01000020.1	439061	441511	OQE18894.1
MLQL01000020.1	442037	443383	OQE18798.1
MLQL01000020.1	444106	446374	OQE18822.1
MLQL01000020.1	446001	450130	OQE18935.1
MLQL01000020.1	450547	454274	OQE18815.1
MLQL01000020.1	454187	455498	OQE18825.1
MLQL01000020.1	455857	457142	OQE18824.1
MLQL01000020.1	457557	459213	OQE18830.1
MLQL01000020.1	459445	460367	OQE18973.1
MLQL01000020.1	461677	463804	OQE18906.1
MLQL01000020.1	464898	465352	OQE18917.1
MLQL01000020.1	465963	468589	OQE18901.1
MLQL01000020.1	468602	469266	OQE18778.1
MLQL01000020.1	469589	471512	OQE18817.1
MLQL01000020.1	471784	474363	OQE18870.1
MLQL01000020.1	471832	472609	OQE18884.1
MLQL01000020.1	474839	477299	OQE18890.1
MLQL01000020.1	478455	480379	OQE18958.1
MLQL01000020.1	480798	483078	OQE18838.1
MLQL01000020.1	486884	488219	OQE18850.1
MLQL01000020.1	488730	490394	OQE18831.1
MLQL01000020.1	490465	507099	OQE18786.1
MLQL01000020.1	507631	508797	OQE18861.1
MLQL01000020.1	510173	516855	OQE18900.1
MLQL01000020.1	510514	512272	OQE18913.1
MLQL01000020.1	517172	519204	OQE18904.1
MLQL01000020.1	520260	521385	OQE18853.1
MLQL01000020.1	523195	523867	OQE18867.1
MLQL01000020.1	524654	526468	OQE18783.1
MLQL01000020.1	527150	529593	OQE18897.1
MLQL01000020.1	529933	538129	OQE18781.1
MLQL01000020.1	538851	540513	OQE18777.1
MLQL01000020.1	541172	541532	OQE18841.1
MLQL01000020.1	541615	545040	OQE18902.1
MLQL01000020.1	546496	548274	OQE18963.1
MLQL01000020.1	548646	550178	OQE18833.1
MLQL01000020.1	550318	552513	OQE18922.1
MLQL01000020.1	553580	555637	OQE18839.1
MLQL01000020.1	555757	558119	OQE18819.1
MLQL01000020.1	557542	558697	OQE18910.1
MLQL01000020.1	558676	560091	OQE18808.1
MLQL01000020.1	560074	565170	OQE18957.1
MLQL01000020.1	565402	566751	OQE18809.1
MLQL01000020.1	567218	569033	OQE18934.1
MLQL01000020.1	569308	569674	OQE18905.1
MLQL01000020.1	569982	572707	OQE18972.1
MLQL01000020.1	575481	576877	OQE18859.1
MLQL01000020.1	579497	580241	OQE18858.1
MLQL01000020.1	581937	584019	OQE18856.1
MLQL01000020.1	584288	585651	OQE18834.1
MLQL01000020.1	586586	587161	OQE18840.1
MLQL01000020.1	587346	588376	OQE18794.1
MLQL01000020.1	588931	590736	OQE18948.1
MLQL01000021.1	1818	4266	OQE18491.1
MLQL01000021.1	4302	5161	OQE18408.1
MLQL01000021.1	5081	11394	OQE18411.1
MLQL01000021.1	11777	16319	OQE18518.1
MLQL01000021.1	16949	18349	OQE18539.1
MLQL01000021.1	18430	21863	OQE18526.1
MLQL01000021.1	22512	25216	OQE18450.1
MLQL01000021.1	25432	34881	OQE18490.1
MLQL01000021.1	28780	29053	OQE18493.1
MLQL01000021.1	35596	36830	OQE18475.1
MLQL01000021.1	38066	39784	OQE18519.1
MLQL01000021.1	41767	43541	OQE18395.1
MLQL01000021.1	43785	45783	OQE18525.1
MLQL01000021.1	45813	49045	OQE18385.1
MLQL01000021.1	48887	50315	OQE18527.1
MLQL01000021.1	50655	51636	OQE18516.1
MLQL01000021.1	52300	53850	OQE18431.1
MLQL01000021.1	53915	55199	OQE18502.1
MLQL01000021.1	55440	58268	OQE18553.1
MLQL01000021.1	55488	56043	OQE18453.1
MLQL01000021.1	58459	61559	OQE18429.1
MLQL01000021.1	61970	64724	OQE18554.1
MLQL01000021.1	65778	66312	OQE18474.1
MLQL01000021.1	66441	67190	OQE18470.1
MLQL01000021.1	67590	69918	OQE18545.1
MLQL01000021.1	70233	73932	OQE18413.1
MLQL01000021.1	74028	74645	OQE18459.1
MLQL01000021.1	74347	75216	OQE18542.1
MLQL01000021.1	75534	76380	OQE18391.1
MLQL01000021.1	76469	77201	OQE18499.1
MLQL01000021.1	77395	81935	OQE18486.1
MLQL01000021.1	81931	83339	OQE18530.1
MLQL01000021.1	84217	85370	OQE18482.1
MLQL01000021.1	85378	87185	OQE18498.1
MLQL01000021.1	88635	91150	OQE18558.1
MLQL01000021.1	92057	93564	OQE18535.1
MLQL01000021.1	93530	95601	OQE18483.1
MLQL01000021.1	96594	100596	OQE18432.1
MLQL01000021.1	104092	106124	OQE18476.1
MLQL01000021.1	106572	107639	OQE18412.1
MLQL01000021.1	108229	110529	OQE18480.1
MLQL01000021.1	110537	113325	OQE18403.1
MLQL01000021.1	114299	115466	OQE18405.1
MLQL01000021.1	116632	119983	OQE18417.1
MLQL01000021.1	122333	124072	OQE18509.1
MLQL01000021.1	124019	127925	OQE18383.1
MLQL01000021.1	129483	131650	OQE18452.1
MLQL01000021.1	132216	135347	OQE18561.1
MLQL01000021.1	135422	136834	OQE18444.1
MLQL01000021.1	141104	142757	OQE18536.1
MLQL01000021.1	144103	146067	OQE18548.1
MLQL01000021.1	146418	147123	OQE18514.1
MLQL01000021.1	147562	148655	OQE18487.1
MLQL01000021.1	148817	150113	OQE18510.1
MLQL01000021.1	149931	152623	OQE18418.1
MLQL01000021.1	152748	154861	OQE18442.1
MLQL01000021.1	155411	156887	OQE18465.1
MLQL01000021.1	157479	157976	OQE18496.1
MLQL01000021.1	157774	159832	OQE18551.1
MLQL01000021.1	160121	161452	OQE18466.1
MLQL01000021.1	161809	162337	OQE18533.1
MLQL01000021.1	163465	164804	OQE18531.1
MLQL01000021.1	165539	166394	OQE18477.1
MLQL01000021.1	167347	168848	OQE18409.1
MLQL01000021.1	169464	170307	OQE18389.1
MLQL01000021.1	171095	176501	OQE18504.1
MLQL01000021.1	176572	178237	OQE18425.1
MLQL01000021.1	178350	182459	OQE18392.1
MLQL01000021.1	184340	184802	OQE18552.1
MLQL01000021.1	188563	191563	OQE18388.1
MLQL01000021.1	191933	192629	OQE18404.1
MLQL01000021.1	193788	195276	OQE18458.1
MLQL01000021.1	195793	196453	OQE18511.1
MLQL01000021.1	196568	201463	OQE18461.1
MLQL01000021.1	202145	205477	OQE18513.1
MLQL01000021.1	205268	206434	OQE18448.1
MLQL01000021.1	206778	208170	OQE18424.1
MLQL01000021.1	209788	210316	OQE18433.1
MLQL01000021.1	211297	213635	OQE18517.1
MLQL01000021.1	215344	216895	OQE18455.1
MLQL01000021.1	217507	218200	OQE18506.1
MLQL01000021.1	218853	220731	OQE18460.1
MLQL01000021.1	221011	221802	OQE18387.1
MLQL01000021.1	222483	224010	OQE18532.1
MLQL01000021.1	224011	225724	OQE18500.1
MLQL01000021.1	225929	227762	OQE18497.1
MLQL01000021.1	228032	229539	OQE18494.1
MLQL01000021.1	230063	230885	OQE18543.1
MLQL01000021.1	230108	232357	OQE18414.1
MLQL01000021.1	232416	235024	OQE18394.1
MLQL01000021.1	235261	237655	OQE18488.1
MLQL01000021.1	237613	238465	OQE18430.1
MLQL01000021.1	238751	239863	OQE18439.1
MLQL01000021.1	240289	241095	OQE18402.1
MLQL01000021.1	241091	242077	OQE18440.1
MLQL01000021.1	242427	244548	OQE18447.1
MLQL01000021.1	245626	248759	OQE18401.1
MLQL01000021.1	250627	255551	OQE18454.1
MLQL01000021.1	255663	256696	OQE18445.1
MLQL01000021.1	256457	257388	OQE18397.1
MLQL01000021.1	258211	259329	OQE18560.1
MLQL01000021.1	259317	267024	OQE18428.1
MLQL01000021.1	267718	273269	OQE18534.1
MLQL01000021.1	273338	273796	OQE18544.1
MLQL01000021.1	273824	276261	OQE18419.1
MLQL01000021.1	276308	278546	OQE18471.1
MLQL01000021.1	280907	281505	OQE18464.1
MLQL01000021.1	285106	286991	OQE18427.1
MLQL01000021.1	287140	291760	OQE18449.1
MLQL01000021.1	291843	293262	OQE18451.1
MLQL01000021.1	292840	294340	OQE18492.1
MLQL01000021.1	294058	296034	OQE18400.1
MLQL01000021.1	297123	297943	OQE18415.1
MLQL01000021.1	297962	302307	OQE18410.1
MLQL01000021.1	303442	304486	OQE18489.1
MLQL01000021.1	304581	305620	OQE18559.1
MLQL01000021.1	305698	307044	OQE18441.1
MLQL01000021.1	309582	312541	OQE18481.1
MLQL01000021.1	313603	314506	OQE18479.1
MLQL01000021.1	315111	316104	OQE18435.1
MLQL01000021.1	316369	317571	OQE18421.1
MLQL01000021.1	317656	319795	OQE18386.1
MLQL01000021.1	320782	321867	OQE18522.1
MLQL01000021.1	322098	323123	OQE18407.1
MLQL01000021.1	323067	324348	OQE18478.1
MLQL01000021.1	324422	325936	OQE18555.1
MLQL01000021.1	325786	327572	OQE18399.1
MLQL01000021.1	327636	328379	OQE18462.1
MLQL01000021.1	328445	330861	OQE18557.1
MLQL01000021.1	329344	330711	OQE18423.1
MLQL01000021.1	331041	334088	OQE18485.1
MLQL01000021.1	333968	335324	OQE18446.1
MLQL01000021.1	334590	335678	OQE18541.1
MLQL01000021.1	335663	337389	OQE18484.1
MLQL01000021.1	336796	338025	OQE18438.1
MLQL01000021.1	338041	342578	OQE18529.1
MLQL01000021.1	343355	344609	OQE18507.1
MLQL01000021.1	346294	348313	OQE18469.1
MLQL01000021.1	350321	354912	OQE18384.1
MLQL01000021.1	357453	360274	OQE18546.1
MLQL01000021.1	360392	362866	OQE18406.1
MLQL01000021.1	363048	364374	OQE18420.1
MLQL01000021.1	364631	366015	OQE18508.1
MLQL01000021.1	366104	369003	OQE18472.1
MLQL01000021.1	371336	373166	OQE18538.1
MLQL01000021.1	374444	375483	OQE18396.1
MLQL01000021.1	376578	378840	OQE18520.1
MLQL01000021.1	379195	383740	OQE18515.1
MLQL01000021.1	384910	386435	OQE18512.1
MLQL01000021.1	387449	389882	OQE18467.1
MLQL01000021.1	390160	390844	OQE18503.1
MLQL01000021.1	391060	391882	OQE18437.1
MLQL01000021.1	392176	394812	OQE18434.1
MLQL01000021.1	397893	403933	OQE18524.1
MLQL01000021.1	404030	406077	OQE18382.1
MLQL01000021.1	410439	411635	OQE18393.1
MLQL01000021.1	416090	421173	OQE18549.1
MLQL01000021.1	421417	423372	OQE18390.1
MLQL01000021.1	424226	426837	OQE18523.1
MLQL01000021.1	426808	430639	OQE18457.1
MLQL01000021.1	431027	432504	OQE18540.1
MLQL01000021.1	431889	434061	OQE18463.1
MLQL01000021.1	434251	435232	OQE18436.1
MLQL01000021.1	436105	438082	OQE18501.1
MLQL01000021.1	442034	444022	OQE18473.1
MLQL01000021.1	444485	446123	OQE18495.1
MLQL01000021.1	447887	449258	OQE18521.1
MLQL01000021.1	449298	453313	OQE18528.1
MLQL01000021.1	453478	454834	OQE18456.1
MLQL01000021.1	455668	456238	OQE18426.1
MLQL01000021.1	456348	457416	OQE18443.1
MLQL01000021.1	457520	458632	OQE18416.1
MLQL01000021.1	459702	461338	OQE18422.1
MLQL01000021.1	461314	462371	OQE18468.1
MLQL01000021.1	462389	462899	OQE18398.1
MLQL01000021.1	466148	467294	OQE18537.1
MLQL01000021.1	467405	468996	OQE18550.1
MLQL01000021.1	469844	472490	OQE18547.1
MLQL01000021.1	472427	473587	OQE18505.1
MLQL01000021.1	474004	475427	OQE18556.1
MLQL01000022.1	2326	3907	OQE18119.1
MLQL01000022.1	2357	2899	OQE18164.1
MLQL01000022.1	4314	6269	OQE18158.1
MLQL01000022.1	6751	7795	OQE18050.1
MLQL01000022.1	10844	11345	OQE18184.1
MLQL01000022.1	12500	17570	OQE18079.1
MLQL01000022.1	13074	13584	OQE18062.1
MLQL01000022.1	17863	18895	OQE18093.1
MLQL01000022.1	19086	20935	OQE18183.1
MLQL01000022.1	21681	25399	OQE18041.1
MLQL01000022.1	25827	30217	OQE18107.1
MLQL01000022.1	30214	33615	OQE18059.1
MLQL01000022.1	34414	37679	OQE18081.1
MLQL01000022.1	35651	36134	OQE18138.1
MLQL01000022.1	38727	41579	OQE18032.1
MLQL01000022.1	41732	44482	OQE18053.1
MLQL01000022.1	44728	47611	OQE18177.1
MLQL01000022.1	49650	51795	OQE18161.1
MLQL01000022.1	52131	55294	OQE18066.1
MLQL01000022.1	55280	58374	OQE18091.1
MLQL01000022.1	60485	61313	OQE18089.1
MLQL01000022.1	61375	62332	OQE18020.1
MLQL01000022.1	63139	64024	OQE18185.1
MLQL01000022.1	64505	67325	OQE18140.1
MLQL01000022.1	64697	65234	OQE18042.1
MLQL01000022.1	66445	69690	OQE18106.1
MLQL01000022.1	70464	73862	OQE18110.1
MLQL01000022.1	74020	76050	OQE18141.1
MLQL01000022.1	76793	77816	OQE18182.1
MLQL01000022.1	78689	80435	OQE18179.1
MLQL01000022.1	81246	83976	OQE18029.1
MLQL01000022.1	86356	87781	OQE18108.1
MLQL01000022.1	87821	88181	OQE18133.1
MLQL01000022.1	88587	91348	OQE18180.1
MLQL01000022.1	91546	93503	OQE18102.1
MLQL01000022.1	93198	94113	OQE18118.1
MLQL01000022.1	94381	98018	OQE18169.1
MLQL01000022.1	98829	99399	OQE18080.1
MLQL01000022.1	100396	101158	OQE18076.1
MLQL01000022.1	101846	103602	OQE18167.1
MLQL01000022.1	103789	105780	OQE18075.1
MLQL01000022.1	112668	115019	OQE18084.1
MLQL01000022.1	116019	117428	OQE18095.1
MLQL01000022.1	117789	119049	OQE18147.1
MLQL01000022.1	119389	120809	OQE18100.1
MLQL01000022.1	120974	123265	OQE18128.1
MLQL01000022.1	123499	124605	OQE18070.1
MLQL01000022.1	124612	128630	OQE18153.1
MLQL01000022.1	129119	130562	OQE18043.1
MLQL01000022.1	130866	132897	OQE18111.1
MLQL01000022.1	133247	134540	OQE18071.1
MLQL01000022.1	136213	137598	OQE18127.1
MLQL01000022.1	138507	139489	OQE18021.1
MLQL01000022.1	139882	141024	OQE18064.1
MLQL01000022.1	141553	142212	OQE18060.1
MLQL01000022.1	142534	144011	OQE18085.1
MLQL01000022.1	144008	145315	OQE18078.1
MLQL01000022.1	146419	147067	OQE18048.1
MLQL01000022.1	148468	151192	OQE18134.1
MLQL01000022.1	152817	153181	OQE18098.1
MLQL01000022.1	162060	165516	OQE18055.1
MLQL01000022.1	167253	169404	OQE18135.1
MLQL01000022.1	169466	170743	OQE18181.1
MLQL01000022.1	171406	172611	OQE18105.1
MLQL01000022.1	172431	177118	OQE18143.1
MLQL01000022.1	177290	179685	OQE18049.1
MLQL01000022.1	179651	181262	OQE18154.1
MLQL01000022.1	180937	181983	OQE18122.1
MLQL01000022.1	182269	183864	OQE18082.1
MLQL01000022.1	184211	185723	OQE18113.1
MLQL01000022.1	185802	187182	OQE18142.1
MLQL01000022.1	188429	190758	OQE18162.1
MLQL01000022.1	190838	192068	OQE18137.1
MLQL01000022.1	193039	193507	OQE18033.1
MLQL01000022.1	194511	196632	OQE18096.1
MLQL01000022.1	196752	204698	OQE18157.1
MLQL01000022.1	202967	205226	OQE18094.1
MLQL01000022.1	205958	207230	OQE18097.1
MLQL01000022.1	208851	209784	OQE18028.1
MLQL01000022.1	209943	214076	OQE18114.1
MLQL01000022.1	214507	216878	OQE18160.1
MLQL01000022.1	216320	218175	OQE18171.1
MLQL01000022.1	220255	221602	OQE18132.1
MLQL01000022.1	221688	222967	OQE18065.1
MLQL01000022.1	222891	225341	OQE18159.1
MLQL01000022.1	226669	228715	OQE18099.1
MLQL01000022.1	229340	230588	OQE18104.1
MLQL01000022.1	232806	236170	OQE18036.1
MLQL01000022.1	236648	237845	OQE18074.1
MLQL01000022.1	238612	239620	OQE18126.1
MLQL01000022.1	239796	242446	OQE18022.1
MLQL01000022.1	244079	246305	OQE18190.1
MLQL01000022.1	246392	248660	OQE18131.1
MLQL01000022.1	249449	250730	OQE18189.1
MLQL01000022.1	251799	255294	OQE18170.1
MLQL01000022.1	256642	261522	OQE18130.1
MLQL01000022.1	258839	259308	OQE18117.1
MLQL01000022.1	261491	262812	OQE18136.1
MLQL01000022.1	262946	265949	OQE18038.1
MLQL01000022.1	266967	268346	OQE18155.1
MLQL01000022.1	269108	269771	OQE18152.1
MLQL01000022.1	270112	271363	OQE18168.1
MLQL01000022.1	271921	273216	OQE18034.1
MLQL01000022.1	272964	276005	OQE18112.1
MLQL01000022.1	276221	276733	OQE18061.1
MLQL01000022.1	277140	277974	OQE18035.1
MLQL01000022.1	279110	282676	OQE18125.1
MLQL01000022.1	283968	289438	OQE18188.1
MLQL01000022.1	288078	289739	OQE18083.1
MLQL01000022.1	290698	293089	OQE18039.1
MLQL01000022.1	293814	296281	OQE18146.1
MLQL01000022.1	297171	298278	OQE18072.1
MLQL01000022.1	298944	300795	OQE18178.1
MLQL01000022.1	301087	305776	OQE18149.1
MLQL01000022.1	306618	310145	OQE18088.1
MLQL01000022.1	309546	311343	OQE18031.1
MLQL01000022.1	312089	312470	OQE18054.1
MLQL01000022.1	312560	313306	OQE18026.1
MLQL01000022.1	313428	315774	OQE18067.1
MLQL01000022.1	316110	322165	OQE18027.1
MLQL01000022.1	323034	326883	OQE18109.1
MLQL01000022.1	327386	329107	OQE18056.1
MLQL01000022.1	330381	331524	OQE18186.1
MLQL01000022.1	331492	333453	OQE18069.1
MLQL01000022.1	333649	334607	OQE18077.1
MLQL01000022.1	334293	337966	OQE18047.1
MLQL01000022.1	337932	339673	OQE18116.1
MLQL01000022.1	339526	341190	OQE18165.1
MLQL01000022.1	341627	343457	OQE18058.1
MLQL01000022.1	343744	345433	OQE18018.1
MLQL01000022.1	345548	346592	OQE18123.1
MLQL01000022.1	347437	348580	OQE18101.1
MLQL01000022.1	349429	351257	OQE18121.1
MLQL01000022.1	351761	355344	OQE18139.1
MLQL01000022.1	356666	360961	OQE18086.1
MLQL01000022.1	361316	363675	OQE18187.1
MLQL01000022.1	364263	366142	OQE18030.1
MLQL01000022.1	366143	366808	OQE18144.1
MLQL01000022.1	368297	372042	OQE18025.1
MLQL01000022.1	373559	373937	OQE18103.1
MLQL01000022.1	374125	375287	OQE18175.1
MLQL01000022.1	376255	377075	OQE18037.1
MLQL01000022.1	377556	378340	OQE18073.1
MLQL01000022.1	378633	379002	OQE18024.1
MLQL01000022.1	380377	382720	OQE18156.1
MLQL01000022.1	382687	383191	OQE18052.1
MLQL01000022.1	385073	386393	OQE18151.1
MLQL01000022.1	389022	394121	OQE18019.1
MLQL01000022.1	394089	395643	OQE18023.1
MLQL01000022.1	395957	397486	OQE18166.1
MLQL01000022.1	397647	402339	OQE18150.1
MLQL01000022.1	402839	405923	OQE18057.1
MLQL01000022.1	406457	408604	OQE18044.1
MLQL01000022.1	412115	414382	OQE18045.1
MLQL01000022.1	415615	417799	OQE18046.1
MLQL01000022.1	417840	419804	OQE18176.1
MLQL01000022.1	420259	421679	OQE18068.1
MLQL01000022.1	422499	424953	OQE18063.1
MLQL01000022.1	424395	429677	OQE18040.1
MLQL01000022.1	430392	432326	OQE18145.1
MLQL01000022.1	433444	436196	OQE18120.1
MLQL01000022.1	436341	439081	OQE18172.1
MLQL01000022.1	440258	441243	OQE18115.1
MLQL01000022.1	442320	442974	OQE18087.1
MLQL01000022.1	443454	444024	OQE18174.1
MLQL01000022.1	444504	446091	OQE18163.1
MLQL01000022.1	445408	449901	OQE18129.1
MLQL01000022.1	449924	450426	OQE18148.1
MLQL01000022.1	452129	456422	OQE18173.1
MLQL01000022.1	459817	461005	OQE18124.1
MLQL01000022.1	462160	463964	OQE18051.1
MLQL01000022.1	464566	466988	OQE18092.1
MLQL01000022.1	469133	469346	OQE18090.1
MLQL01000023.1	19	344	OQE17744.1
MLQL01000023.1	1785	4641	OQE17738.1
MLQL01000023.1	5562	7174	OQE17816.1
MLQL01000023.1	7645	8238	OQE17742.1
MLQL01000023.1	9143	10465	OQE17701.1
MLQL01000023.1	12083	14514	OQE17676.1
MLQL01000023.1	16047	18883	OQE17767.1
MLQL01000023.1	19751	20037	OQE17725.1
MLQL01000023.1	20445	22188	OQE17802.1
MLQL01000023.1	23422	25114	OQE17672.1
MLQL01000023.1	26767	27571	OQE17787.1
MLQL01000023.1	28344	28724	OQE17746.1
MLQL01000023.1	29200	30532	OQE17696.1
MLQL01000023.1	31170	32584	OQE17717.1
MLQL01000023.1	34219	34506	OQE17753.1
MLQL01000023.1	35706	36792	OQE17695.1
MLQL01000023.1	37407	39719	OQE17677.1
MLQL01000023.1	40927	42665	OQE17749.1
MLQL01000023.1	43135	44426	OQE17763.1
MLQL01000023.1	45463	47255	OQE17702.1
MLQL01000023.1	47369	48448	OQE17674.1
MLQL01000023.1	49184	50468	OQE17700.1
MLQL01000023.1	51000	51696	OQE17740.1
MLQL01000023.1	52277	53085	OQE17809.1
MLQL01000023.1	53675	55015	OQE17801.1
MLQL01000023.1	55448	56397	OQE17808.1
MLQL01000023.1	56947	57650	OQE17782.1
MLQL01000023.1	57773	58802	OQE17823.1
MLQL01000023.1	59965	60948	OQE17812.1
MLQL01000023.1	61405	63784	OQE17733.1
MLQL01000023.1	64948	66990	OQE17774.1
MLQL01000023.1	67376	68363	OQE17689.1
MLQL01000023.1	69331	71128	OQE17825.1
MLQL01000023.1	71382	73697	OQE17732.1
MLQL01000023.1	73773	77139	OQE17735.1
MLQL01000023.1	78432	83027	OQE17704.1
MLQL01000023.1	83173	88867	OQE17719.1
MLQL01000023.1	87534	88768	OQE17761.1
MLQL01000023.1	89067	89426	OQE17675.1
MLQL01000023.1	90653	93901	OQE17768.1
MLQL01000023.1	95302	99453	OQE17711.1
MLQL01000023.1	100221	102114	OQE17683.1
MLQL01000023.1	102108	103102	OQE17752.1
MLQL01000023.1	103359	104499	OQE17758.1
MLQL01000023.1	104657	108794	OQE17739.1
MLQL01000023.1	108631	112491	OQE17671.1
MLQL01000023.1	112705	113931	OQE17781.1
MLQL01000023.1	114105	115625	OQE17688.1
MLQL01000023.1	116138	118895	OQE17830.1
MLQL01000023.1	117549	120560	OQE17697.1
MLQL01000023.1	120448	125491	OQE17757.1
MLQL01000023.1	125846	127398	OQE17817.1
MLQL01000023.1	127508	128129	OQE17792.1
MLQL01000023.1	130976	131696	OQE17743.1
MLQL01000023.1	132640	134187	OQE17721.1
MLQL01000023.1	134596	135876	OQE17819.1
MLQL01000023.1	135857	138719	OQE17713.1
MLQL01000023.1	139115	140854	OQE17737.1
MLQL01000023.1	141308	143274	OQE17766.1
MLQL01000023.1	143699	146248	OQE17776.1
MLQL01000023.1	146796	147841	OQE17811.1
MLQL01000023.1	148902	152998	OQE17706.1
MLQL01000023.1	152954	153896	OQE17769.1
MLQL01000023.1	154158	154508	OQE17822.1
MLQL01000023.1	158885	160766	OQE17680.1
MLQL01000023.1	161196	163860	OQE17714.1
MLQL01000023.1	163982	168751	OQE17679.1
MLQL01000023.1	169002	169776	OQE17760.1
MLQL01000023.1	171517	172520	OQE17745.1
MLQL01000023.1	173856	179638	OQE17747.1
MLQL01000023.1	181232	187002	OQE17800.1
MLQL01000023.1	187495	189148	OQE17828.1
MLQL01000023.1	192069	194000	OQE17708.1
MLQL01000023.1	195687	197947	OQE17786.1
MLQL01000023.1	198360	200409	OQE17731.1
MLQL01000023.1	200768	202846	OQE17780.1
MLQL01000023.1	203347	204519	OQE17795.1
MLQL01000023.1	204908	206413	OQE17754.1
MLQL01000023.1	206545	207499	OQE17707.1
MLQL01000023.1	209211	210982	OQE17790.1
MLQL01000023.1	211356	218394	OQE17788.1
MLQL01000023.1	220813	224941	OQE17716.1
MLQL01000023.1	225779	232032	OQE17806.1
MLQL01000023.1	234905	236469	OQE17728.1
MLQL01000023.1	236657	238081	OQE17690.1
MLQL01000023.1	238644	240600	OQE17692.1
MLQL01000023.1	241143	242351	OQE17772.1
MLQL01000023.1	242698	243286	OQE17755.1
MLQL01000023.1	244014	245336	OQE17709.1
MLQL01000023.1	245773	249992	OQE17734.1
MLQL01000023.1	250196	251790	OQE17818.1
MLQL01000023.1	251650	253797	OQE17736.1
MLQL01000023.1	253815	256214	OQE17762.1
MLQL01000023.1	255739	257296	OQE17678.1
MLQL01000023.1	260585	262324	OQE17826.1
MLQL01000023.1	264009	265636	OQE17748.1
MLQL01000023.1	267879	274120	OQE17799.1
MLQL01000023.1	274570	277271	OQE17756.1
MLQL01000023.1	277058	278541	OQE17770.1
MLQL01000023.1	278677	279615	OQE17722.1
MLQL01000023.1	280292	281226	OQE17765.1
MLQL01000023.1	281805	283518	OQE17693.1
MLQL01000023.1	284113	285922	OQE17796.1
MLQL01000023.1	286571	288062	OQE17813.1
MLQL01000023.1	288173	290553	OQE17794.1
MLQL01000023.1	290818	291653	OQE17741.1
MLQL01000023.1	292839	294848	OQE17779.1
MLQL01000023.1	294952	297640	OQE17793.1
MLQL01000023.1	300088	302885	OQE17730.1
MLQL01000023.1	304680	305174	OQE17685.1
MLQL01000023.1	305452	305854	OQE17778.1
MLQL01000023.1	306185	309549	OQE17827.1
MLQL01000023.1	309670	312080	OQE17727.1
MLQL01000023.1	312406	314176	OQE17698.1
MLQL01000023.1	314595	316768	OQE17821.1
MLQL01000023.1	316478	321273	OQE17724.1
MLQL01000023.1	321702	324593	OQE17686.1
MLQL01000023.1	325260	325674	OQE17712.1
MLQL01000023.1	326959	328589	OQE17729.1
MLQL01000023.1	328944	331641	OQE17682.1
MLQL01000023.1	332580	334454	OQE17803.1
MLQL01000023.1	334363	340456	OQE17820.1
MLQL01000023.1	340526	343979	OQE17705.1
MLQL01000023.1	344810	346157	OQE17807.1
MLQL01000023.1	347380	348010	OQE17789.1
MLQL01000023.1	350056	350475	OQE17805.1
MLQL01000023.1	351577	353024	OQE17814.1
MLQL01000023.1	353441	354668	OQE17715.1
MLQL01000023.1	354719	354928	OQE17773.1
MLQL01000023.1	355126	357085	OQE17797.1
MLQL01000023.1	357555	358991	OQE17720.1
MLQL01000023.1	360075	361426	OQE17726.1
MLQL01000023.1	361633	364415	OQE17699.1
MLQL01000023.1	364662	367798	OQE17783.1
MLQL01000023.1	368057	369065	OQE17759.1
MLQL01000023.1	368501	370130	OQE17694.1
MLQL01000023.1	370589	373275	OQE17681.1
MLQL01000023.1	373748	374844	OQE17764.1
MLQL01000023.1	375089	376255	OQE17750.1
MLQL01000023.1	376728	381420	OQE17710.1
MLQL01000023.1	382546	383879	OQE17804.1
MLQL01000023.1	384332	384885	OQE17791.1
MLQL01000023.1	384923	392559	OQE17687.1
MLQL01000023.1	393012	394947	OQE17751.1
MLQL01000023.1	395542	396617	OQE17723.1
MLQL01000023.1	396649	399081	OQE17718.1
MLQL01000023.1	399217	401936	OQE17775.1
MLQL01000023.1	403318	408552	OQE17771.1
MLQL01000023.1	409601	410273	OQE17673.1
MLQL01000023.1	410739	412770	OQE17829.1
MLQL01000023.1	414608	418199	OQE17691.1
MLQL01000023.1	418981	422444	OQE17777.1
MLQL01000023.1	424387	425783	OQE17810.1
MLQL01000023.1	425992	427006	OQE17798.1
MLQL01000023.1	428921	429394	OQE17684.1
MLQL01000023.1	430252	431679	OQE17784.1
MLQL01000023.1	431926	433056	OQE17824.1
MLQL01000023.1	433660	442091	OQE17785.1
MLQL01000023.1	444382	445565	OQE17815.1
MLQL01000023.1	447179	447401	OQE17703.1
MLQL01000024.1	39	759	OQE17414.1
MLQL01000024.1	1399	3468	OQE17385.1
MLQL01000024.1	3577	4970	OQE17452.1
MLQL01000024.1	5028	7479	OQE17507.1
MLQL01000024.1	7479	9400	OQE17366.1
MLQL01000024.1	9424	12432	OQE17458.1
MLQL01000024.1	15020	15838	OQE17486.1
MLQL01000024.1	15935	20713	OQE17500.1
MLQL01000024.1	20767	22881	OQE17443.1
MLQL01000024.1	23819	24266	OQE17511.1
MLQL01000024.1	25124	26609	OQE17394.1
MLQL01000024.1	26973	30185	OQE17461.1
MLQL01000024.1	30820	33160	OQE17472.1
MLQL01000024.1	36402	38394	OQE17419.1
MLQL01000024.1	39246	40957	OQE17476.1
MLQL01000024.1	41744	43932	OQE17491.1
MLQL01000024.1	44047	45653	OQE17462.1
MLQL01000024.1	45761	47477	OQE17372.1
MLQL01000024.1	48099	49926	OQE17363.1
MLQL01000024.1	49864	55629	OQE17495.1
MLQL01000024.1	57177	60649	OQE17485.1
MLQL01000024.1	61227	63071	OQE17475.1
MLQL01000024.1	62890	64818	OQE17432.1
MLQL01000024.1	65456	67376	OQE17388.1
MLQL01000024.1	68252	70524	OQE17391.1
MLQL01000024.1	70127	71808	OQE17497.1
MLQL01000024.1	72138	76184	OQE17382.1
MLQL01000024.1	76023	78088	OQE17494.1
MLQL01000024.1	79164	80487	OQE17377.1
MLQL01000024.1	80839	82284	OQE17450.1
MLQL01000024.1	82633	83461	OQE17451.1
MLQL01000024.1	84451	85947	OQE17370.1
MLQL01000024.1	86895	87657	OQE17392.1
MLQL01000024.1	88995	91389	OQE17410.1
MLQL01000024.1	94322	95323	OQE17386.1
MLQL01000024.1	96487	98896	OQE17490.1
MLQL01000024.1	101275	103375	OQE17431.1
MLQL01000024.1	103479	106103	OQE17514.1
MLQL01000024.1	107035	112174	OQE17510.1
MLQL01000024.1	112293	115162	OQE17379.1
MLQL01000024.1	115816	117405	OQE17464.1
MLQL01000024.1	118568	120528	OQE17484.1
MLQL01000024.1	120587	121546	OQE17449.1
MLQL01000024.1	122214	122934	OQE17515.1
MLQL01000024.1	123390	124717	OQE17435.1
MLQL01000024.1	126745	130643	OQE17395.1
MLQL01000024.1	131510	134317	OQE17413.1
MLQL01000024.1	134262	137010	OQE17474.1
MLQL01000024.1	137199	138069	OQE17408.1
MLQL01000024.1	140019	140505	OQE17368.1
MLQL01000024.1	141181	142088	OQE17460.1
MLQL01000024.1	142151	145043	OQE17407.1
MLQL01000024.1	146043	147830	OQE17473.1
MLQL01000024.1	147796	150762	OQE17427.1
MLQL01000024.1	150347	150911	OQE17404.1
MLQL01000024.1	153497	153881	OQE17376.1
MLQL01000024.1	156565	158890	OQE17424.1
MLQL01000024.1	159482	160302	OQE17389.1
MLQL01000024.1	160963	163064	OQE17477.1
MLQL01000024.1	163167	166484	OQE17502.1
MLQL01000024.1	166648	168982	OQE17518.1
MLQL01000024.1	169669	173853	OQE17421.1
MLQL01000024.1	174146	176804	OQE17479.1
MLQL01000024.1	176833	180428	OQE17517.1
MLQL01000024.1	181800	185396	OQE17492.1
MLQL01000024.1	185822	186275	OQE17417.1
MLQL01000024.1	187217	188975	OQE17442.1
MLQL01000024.1	189891	191223	OQE17467.1
MLQL01000024.1	191802	192926	OQE17420.1
MLQL01000024.1	193239	194166	OQE17506.1
MLQL01000024.1	195355	198139	OQE17364.1
MLQL01000024.1	198562	199108	OQE17433.1
MLQL01000024.1	200729	202079	OQE17406.1
MLQL01000024.1	203147	204688	OQE17438.1
MLQL01000024.1	205452	206401	OQE17493.1
MLQL01000024.1	207606	209298	OQE17396.1
MLQL01000024.1	210229	212575	OQE17371.1
MLQL01000024.1	212806	216200	OQE17446.1
MLQL01000024.1	216669	219563	OQE17423.1
MLQL01000024.1	219673	220706	OQE17453.1
MLQL01000024.1	221247	222117	OQE17422.1
MLQL01000024.1	222508	225971	OQE17513.1
MLQL01000024.1	225965	226924	OQE17429.1
MLQL01000024.1	227826	229391	OQE17400.1
MLQL01000024.1	230116	233332	OQE17399.1
MLQL01000024.1	233220	234402	OQE17498.1
MLQL01000024.1	234805	236020	OQE17373.1
MLQL01000024.1	236104	238478	OQE17397.1
MLQL01000024.1	238600	239995	OQE17416.1
MLQL01000024.1	240299	243636	OQE17481.1
MLQL01000024.1	244701	248640	OQE17425.1
MLQL01000024.1	248664	254092	OQE17478.1
MLQL01000024.1	254430	255522	OQE17488.1
MLQL01000024.1	255641	259637	OQE17428.1
MLQL01000024.1	259793	264785	OQE17465.1
MLQL01000024.1	264816	266544	OQE17411.1
MLQL01000024.1	266821	268128	OQE17512.1
MLQL01000024.1	268221	269416	OQE17499.1
MLQL01000024.1	269562	272080	OQE17383.1
MLQL01000024.1	272327	273370	OQE17426.1
MLQL01000024.1	273500	276006	OQE17398.1
MLQL01000024.1	278117	281280	OQE17519.1
MLQL01000024.1	281670	286559	OQE17360.1
MLQL01000024.1	288237	289862	OQE17471.1
MLQL01000024.1	290566	291904	OQE17402.1
MLQL01000024.1	293209	298694	OQE17387.1
MLQL01000024.1	299385	299760	OQE17468.1
MLQL01000024.1	300376	301618	OQE17361.1
MLQL01000024.1	302528	302903	OQE17381.1
MLQL01000024.1	303074	304676	OQE17496.1
MLQL01000024.1	306089	307574	OQE17403.1
MLQL01000024.1	308022	309471	OQE17463.1
MLQL01000024.1	309538	310491	OQE17437.1
MLQL01000024.1	312418	314152	OQE17469.1
MLQL01000024.1	314784	316550	OQE17390.1
MLQL01000024.1	317079	317651	OQE17365.1
MLQL01000024.1	318203	319607	OQE17384.1
MLQL01000024.1	319552	321381	OQE17447.1
MLQL01000024.1	323635	325999	OQE17487.1
MLQL01000024.1	326659	327850	OQE17454.1
MLQL01000024.1	329711	330049	OQE17455.1
MLQL01000024.1	330227	331930	OQE17508.1
MLQL01000024.1	333541	335999	OQE17504.1
MLQL01000024.1	336130	337118	OQE17436.1
MLQL01000024.1	338392	338953	OQE17369.1
MLQL01000024.1	339310	340092	OQE17456.1
MLQL01000024.1	340419	341277	OQE17466.1
MLQL01000024.1	341203	345623	OQE17374.1
MLQL01000024.1	345937	347162	OQE17501.1
MLQL01000024.1	347321	348539	OQE17441.1
MLQL01000024.1	349397	349937	OQE17440.1
MLQL01000024.1	351069	352367	OQE17444.1
MLQL01000024.1	352277	354523	OQE17520.1
MLQL01000024.1	355343	356591	OQE17367.1
MLQL01000024.1	357162	360207	OQE17401.1
MLQL01000024.1	357532	358270	OQE17393.1
MLQL01000024.1	360112	361263	OQE17405.1
MLQL01000024.1	360946	363316	OQE17415.1
MLQL01000024.1	363802	366986	OQE17480.1
MLQL01000024.1	367109	369097	OQE17503.1
MLQL01000024.1	369358	374605	OQE17470.1
MLQL01000024.1	376705	387415	OQE17459.1
MLQL01000024.1	391595	395605	OQE17509.1
MLQL01000024.1	393747	394206	OQE17505.1
MLQL01000024.1	394838	395477	OQE17434.1
MLQL01000024.1	395834	397169	OQE17448.1
MLQL01000024.1	397356	398388	OQE17483.1
MLQL01000024.1	398704	401966	OQE17445.1
MLQL01000024.1	402808	406092	OQE17516.1
MLQL01000024.1	406149	407129	OQE17430.1
MLQL01000024.1	408094	412160	OQE17418.1
MLQL01000024.1	412304	415826	OQE17409.1
MLQL01000024.1	415934	418489	OQE17378.1
MLQL01000024.1	418333	418717	OQE17439.1
MLQL01000024.1	419386	419733	OQE17482.1
MLQL01000024.1	420373	421518	OQE17457.1
MLQL01000024.1	422491	422958	OQE17380.1
MLQL01000024.1	426639	426993	OQE17412.1
MLQL01000024.1	427670	430553	OQE17375.1
MLQL01000024.1	431071	431603	OQE17362.1
MLQL01000024.1	432168	433221	OQE17489.1
MLQL01000025.1	30	138	OQE17168.1
MLQL01000025.1	371	4116	OQE17158.1
MLQL01000025.1	4652	10682	OQE17153.1
MLQL01000025.1	10884	12071	OQE17127.1
MLQL01000025.1	16359	18876	OQE17156.1
MLQL01000025.1	16430	16877	OQE17179.1
MLQL01000025.1	19202	23524	OQE17053.1
MLQL01000025.1	23943	24567	OQE17048.1
MLQL01000025.1	26969	28436	OQE17116.1
MLQL01000025.1	28635	29511	OQE17093.1
MLQL01000025.1	32814	38686	OQE17137.1
MLQL01000025.1	33576	35592	OQE17162.1
MLQL01000025.1	35796	36996	OQE17057.1
MLQL01000025.1	39213	40943	OQE17051.1
MLQL01000025.1	41514	43286	OQE17045.1
MLQL01000025.1	43530	45859	OQE17113.1
MLQL01000025.1	48802	50859	OQE17188.1
MLQL01000025.1	51463	52579	OQE17056.1
MLQL01000025.1	52751	55927	OQE17059.1
MLQL01000025.1	55971	57714	OQE17138.1
MLQL01000025.1	56764	60022	OQE17129.1
MLQL01000025.1	60505	61865	OQE17150.1
MLQL01000025.1	62386	64031	OQE17098.1
MLQL01000025.1	69692	71859	OQE17147.1
MLQL01000025.1	72167	73202	OQE17096.1
MLQL01000025.1	74374	75085	OQE17119.1
MLQL01000025.1	76417	77218	OQE17076.1
MLQL01000025.1	77340	78784	OQE17078.1
MLQL01000025.1	79636	82034	OQE17060.1
MLQL01000025.1	83423	86897	OQE17054.1
MLQL01000025.1	86276	89353	OQE17100.1
MLQL01000025.1	89914	91402	OQE17142.1
MLQL01000025.1	92225	94036	OQE17081.1
MLQL01000025.1	94836	95973	OQE17109.1
MLQL01000025.1	96397	97637	OQE17140.1
MLQL01000025.1	97925	100539	OQE17175.1
MLQL01000025.1	100546	101673	OQE17135.1
MLQL01000025.1	102144	103822	OQE17108.1
MLQL01000025.1	104342	106829	OQE17072.1
MLQL01000025.1	108561	111425	OQE17167.1
MLQL01000025.1	112835	113345	OQE17112.1
MLQL01000025.1	113789	115083	OQE17173.1
MLQL01000025.1	115572	117502	OQE17123.1
MLQL01000025.1	118061	120447	OQE17049.1
MLQL01000025.1	120519	123839	OQE17090.1
MLQL01000025.1	123806	124854	OQE17118.1
MLQL01000025.1	128760	138414	OQE17151.1
MLQL01000025.1	138138	140414	OQE17144.1
MLQL01000025.1	140536	142861	OQE17063.1
MLQL01000025.1	144705	146979	OQE17046.1
MLQL01000025.1	147341	148415	OQE17122.1
MLQL01000025.1	149470	151303	OQE17139.1
MLQL01000025.1	152371	153854	OQE17189.1
MLQL01000025.1	154645	155308	OQE17106.1
MLQL01000025.1	156918	157287	OQE17160.1
MLQL01000025.1	158722	160056	OQE17145.1
MLQL01000025.1	160141	161222	OQE17052.1
MLQL01000025.1	161446	164381	OQE17143.1
MLQL01000025.1	164316	165437	OQE17107.1
MLQL01000025.1	165360	167032	OQE17180.1
MLQL01000025.1	166932	168524	OQE17097.1
MLQL01000025.1	169008	171042	OQE17067.1
MLQL01000025.1	172810	174864	OQE17182.1
MLQL01000025.1	177230	178838	OQE17099.1
MLQL01000025.1	179597	182156	OQE17058.1
MLQL01000025.1	182207	185979	OQE17176.1
MLQL01000025.1	184614	186036	OQE17047.1
MLQL01000025.1	186356	187939	OQE17154.1
MLQL01000025.1	188444	188990	OQE17161.1
MLQL01000025.1	189016	191166	OQE17094.1
MLQL01000025.1	191582	193411	OQE17120.1
MLQL01000025.1	194229	200474	OQE17149.1
MLQL01000025.1	200665	203333	OQE17073.1
MLQL01000025.1	203576	204042	OQE17095.1
MLQL01000025.1	204302	205126	OQE17134.1
MLQL01000025.1	206375	208094	OQE17102.1
MLQL01000025.1	208263	208740	OQE17187.1
MLQL01000025.1	210275	212294	OQE17166.1
MLQL01000025.1	212704	213394	OQE17085.1
MLQL01000025.1	214096	216370	OQE17077.1
MLQL01000025.1	216280	219937	OQE17164.1
MLQL01000025.1	220056	220660	OQE17062.1
MLQL01000025.1	221130	223563	OQE17146.1
MLQL01000025.1	223773	224711	OQE17130.1
MLQL01000025.1	224478	225662	OQE17171.1
MLQL01000025.1	226004	227668	OQE17132.1
MLQL01000025.1	227886	229053	OQE17178.1
MLQL01000025.1	234015	236957	OQE17105.1
MLQL01000025.1	236882	238512	OQE17091.1
MLQL01000025.1	239746	244772	OQE17114.1
MLQL01000025.1	253139	255023	OQE17185.1
MLQL01000025.1	255140	257421	OQE17065.1
MLQL01000025.1	257552	259350	OQE17184.1
MLQL01000025.1	259380	262676	OQE17074.1
MLQL01000025.1	263771	265077	OQE17064.1
MLQL01000025.1	267267	269712	OQE17075.1
MLQL01000025.1	272287	272433	OQE17159.1
MLQL01000025.1	278480	283721	OQE17165.1
MLQL01000025.1	284601	286581	OQE17092.1
MLQL01000025.1	287114	291998	OQE17125.1
MLQL01000025.1	292704	293358	OQE17110.1
MLQL01000025.1	293656	295077	OQE17087.1
MLQL01000025.1	295143	296291	OQE17133.1
MLQL01000025.1	297651	299281	OQE17163.1
MLQL01000025.1	301760	302599	OQE17131.1
MLQL01000025.1	302650	305817	OQE17084.1
MLQL01000025.1	306113	308253	OQE17071.1
MLQL01000025.1	311135	312566	OQE17101.1
MLQL01000025.1	313973	316205	OQE17141.1
MLQL01000025.1	316318	317810	OQE17066.1
MLQL01000025.1	318629	319464	OQE17152.1
MLQL01000025.1	320125	322391	OQE17170.1
MLQL01000025.1	324148	325264	OQE17061.1
MLQL01000025.1	326206	327429	OQE17190.1
MLQL01000025.1	327740	329516	OQE17177.1
MLQL01000025.1	330597	331792	OQE17126.1
MLQL01000025.1	332160	332565	OQE17050.1
MLQL01000025.1	333575	337624	OQE17128.1
MLQL01000025.1	338059	340439	OQE17157.1
MLQL01000025.1	340452	342596	OQE17068.1
MLQL01000025.1	342831	347461	OQE17121.1
MLQL01000025.1	347375	348531	OQE17155.1
MLQL01000025.1	348646	350519	OQE17124.1
MLQL01000025.1	350689	354394	OQE17080.1
MLQL01000025.1	358138	360403	OQE17079.1
MLQL01000025.1	360603	361375	OQE17111.1
MLQL01000025.1	361394	364451	OQE17069.1
MLQL01000025.1	364556	367656	OQE17055.1
MLQL01000025.1	368170	369625	OQE17174.1
MLQL01000025.1	370286	371250	OQE17083.1
MLQL01000025.1	371602	375376	OQE17169.1
MLQL01000025.1	381718	382294	OQE17086.1
MLQL01000025.1	383652	385104	OQE17104.1
MLQL01000025.1	385581	387103	OQE17183.1
MLQL01000025.1	387374	388627	OQE17088.1
MLQL01000025.1	388422	389317	OQE17082.1
MLQL01000025.1	389741	393216	OQE17070.1
MLQL01000025.1	394297	395664	OQE17089.1
MLQL01000025.1	395586	399455	OQE17103.1
MLQL01000025.1	401325	404331	OQE17115.1
MLQL01000025.1	404599	408081	OQE17172.1
MLQL01000025.1	408212	410866	OQE17181.1
MLQL01000025.1	411137	414646	OQE17186.1
MLQL01000025.1	416413	416950	OQE17044.1
MLQL01000025.1	419814	423645	OQE17148.1
MLQL01000025.1	424309	426839	OQE17117.1
MLQL01000025.1	427238	427826	OQE17136.1
MLQL01000026.1	24	477	OQE16904.1
MLQL01000026.1	861	4201	OQE16925.1
MLQL01000026.1	4245	5394	OQE16834.1
MLQL01000026.1	5548	8853	OQE16918.1
MLQL01000026.1	9108	11093	OQE16900.1
MLQL01000026.1	11291	12209	OQE16798.1
MLQL01000026.1	12651	13248	OQE16845.1
MLQL01000026.1	13701	15393	OQE16858.1
MLQL01000026.1	15671	21205	OQE16817.1
MLQL01000026.1	21688	27812	OQE16792.1
MLQL01000026.1	21801	23102	OQE16796.1
MLQL01000026.1	27828	30864	OQE16793.1
MLQL01000026.1	31660	34941	OQE16887.1
MLQL01000026.1	35157	38395	OQE16853.1
MLQL01000026.1	38747	39749	OQE16909.1
MLQL01000026.1	39754	41606	OQE16814.1
MLQL01000026.1	41830	45926	OQE16916.1
MLQL01000026.1	45770	49901	OQE16802.1
MLQL01000026.1	49953	54290	OQE16818.1
MLQL01000026.1	55053	63287	OQE16807.1
MLQL01000026.1	63848	64961	OQE16848.1
MLQL01000026.1	64975	66420	OQE16801.1
MLQL01000026.1	66549	67949	OQE16811.1
MLQL01000026.1	68397	70527	OQE16847.1
MLQL01000026.1	70685	73612	OQE16884.1
MLQL01000026.1	73926	78664	OQE16809.1
MLQL01000026.1	78908	81893	OQE16894.1
MLQL01000026.1	81658	82750	OQE16906.1
MLQL01000026.1	83848	85991	OQE16859.1
MLQL01000026.1	87067	88459	OQE16861.1
MLQL01000026.1	88676	91683	OQE16877.1
MLQL01000026.1	91360	97537	OQE16828.1
MLQL01000026.1	97351	102077	OQE16889.1
MLQL01000026.1	102322	105957	OQE16924.1
MLQL01000026.1	107790	109141	OQE16865.1
MLQL01000026.1	109490	112484	OQE16923.1
MLQL01000026.1	112691	114437	OQE16885.1
MLQL01000026.1	114631	116381	OQE16835.1
MLQL01000026.1	116708	119452	OQE16883.1
MLQL01000026.1	119560	121224	OQE16892.1
MLQL01000026.1	122952	124814	OQE16921.1
MLQL01000026.1	126338	130188	OQE16896.1
MLQL01000026.1	130360	133086	OQE16886.1
MLQL01000026.1	136143	138420	OQE16855.1
MLQL01000026.1	139009	140824	OQE16907.1
MLQL01000026.1	140864	145471	OQE16914.1
MLQL01000026.1	146033	153895	OQE16844.1
MLQL01000026.1	154360	155787	OQE16870.1
MLQL01000026.1	157208	159590	OQE16795.1
MLQL01000026.1	159747	160689	OQE16860.1
MLQL01000026.1	161340	163132	OQE16825.1
MLQL01000026.1	164393	167838	OQE16829.1
MLQL01000026.1	168013	170547	OQE16928.1
MLQL01000026.1	170705	172324	OQE16910.1
MLQL01000026.1	172210	173359	OQE16913.1
MLQL01000026.1	173885	177297	OQE16903.1
MLQL01000026.1	177544	180251	OQE16905.1
MLQL01000026.1	180489	186941	OQE16888.1
MLQL01000026.1	186529	187722	OQE16831.1
MLQL01000026.1	187945	191582	OQE16843.1
MLQL01000026.1	191892	193452	OQE16797.1
MLQL01000026.1	193763	197038	OQE16791.1
MLQL01000026.1	197621	198415	OQE16917.1
MLQL01000026.1	198634	199706	OQE16926.1
MLQL01000026.1	199795	201610	OQE16810.1
MLQL01000026.1	201666	202602	OQE16804.1
MLQL01000026.1	203243	204154	OQE16927.1
MLQL01000026.1	204606	205624	OQE16815.1
MLQL01000026.1	205734	210640	OQE16864.1
MLQL01000026.1	207182	209558	OQE16842.1
MLQL01000026.1	210691	213607	OQE16837.1
MLQL01000026.1	213721	214845	OQE16813.1
MLQL01000026.1	215901	216261	OQE16854.1
MLQL01000026.1	216795	222556	OQE16827.1
MLQL01000026.1	222728	225231	OQE16919.1
MLQL01000026.1	224374	226191	OQE16823.1
MLQL01000026.1	226305	228898	OQE16873.1
MLQL01000026.1	229568	236086	OQE16920.1
MLQL01000026.1	236213	239212	OQE16867.1
MLQL01000026.1	239979	241460	OQE16806.1
MLQL01000026.1	241316	242823	OQE16839.1
MLQL01000026.1	242322	245396	OQE16805.1
MLQL01000026.1	247453	248587	OQE16820.1
MLQL01000026.1	248690	251193	OQE16871.1
MLQL01000026.1	251350	254330	OQE16836.1
MLQL01000026.1	254722	256778	OQE16898.1
MLQL01000026.1	258624	260019	OQE16866.1
MLQL01000026.1	262387	264212	OQE16838.1
MLQL01000026.1	264654	265563	OQE16878.1
MLQL01000026.1	266130	268001	OQE16808.1
MLQL01000026.1	268776	269968	OQE16803.1
MLQL01000026.1	269992	270824	OQE16872.1
MLQL01000026.1	271008	274374	OQE16912.1
MLQL01000026.1	274854	276240	OQE16897.1
MLQL01000026.1	276584	278522	OQE16816.1
MLQL01000026.1	278701	279022	OQE16875.1
MLQL01000026.1	279302	281078	OQE16915.1
MLQL01000026.1	281720	283133	OQE16874.1
MLQL01000026.1	284949	286513	OQE16863.1
MLQL01000026.1	287103	287779	OQE16868.1
MLQL01000026.1	290596	292680	OQE16840.1
MLQL01000026.1	292626	293538	OQE16833.1
MLQL01000026.1	294351	295418	OQE16830.1
MLQL01000026.1	298574	298900	OQE16880.1
MLQL01000026.1	300740	301477	OQE16852.1
MLQL01000026.1	302842	304837	OQE16879.1
MLQL01000026.1	306094	307419	OQE16841.1
MLQL01000026.1	308542	310582	OQE16895.1
MLQL01000026.1	310710	313267	OQE16890.1
MLQL01000026.1	313706	314726	OQE16832.1
MLQL01000026.1	315019	315859	OQE16902.1
MLQL01000026.1	316170	317238	OQE16891.1
MLQL01000026.1	317399	318287	OQE16856.1
MLQL01000026.1	319584	320901	OQE16876.1
MLQL01000026.1	321211	323006	OQE16822.1
MLQL01000026.1	323120	325311	OQE16819.1
MLQL01000026.1	325448	330534	OQE16908.1
MLQL01000026.1	334798	335794	OQE16824.1
MLQL01000026.1	337369	338866	OQE16882.1
MLQL01000026.1	340266	341199	OQE16862.1
MLQL01000026.1	344732	346224	OQE16881.1
MLQL01000026.1	352152	356150	OQE16812.1
MLQL01000026.1	370587	371628	OQE16911.1
MLQL01000026.1	372075	376571	OQE16893.1
MLQL01000026.1	376858	377716	OQE16901.1
MLQL01000026.1	377660	379363	OQE16821.1
MLQL01000026.1	379416	382372	OQE16850.1
MLQL01000026.1	382510	386350	OQE16846.1
MLQL01000026.1	386646	387822	OQE16869.1
MLQL01000026.1	388172	389426	OQE16851.1
MLQL01000026.1	390706	394291	OQE16800.1
MLQL01000026.1	393501	396054	OQE16794.1
MLQL01000026.1	397187	400020	OQE16849.1
MLQL01000026.1	400215	401305	OQE16857.1
MLQL01000026.1	402115	403151	OQE16899.1
MLQL01000026.1	403324	404593	OQE16922.1
MLQL01000026.1	407860	410347	OQE16826.1
MLQL01000026.1	416346	417892	OQE16799.1
MLQL01000027.1	27	234	OQE16541.1
MLQL01000027.1	1640	5372	OQE16555.1
MLQL01000027.1	5717	7128	OQE16603.1
MLQL01000027.1	9836	11036	OQE16622.1
MLQL01000027.1	11607	12420	OQE16508.1
MLQL01000027.1	14619	15804	OQE16565.1
MLQL01000027.1	16720	17848	OQE16522.1
MLQL01000027.1	18653	20495	OQE16502.1
MLQL01000027.1	22045	23717	OQE16560.1
MLQL01000027.1	23821	25832	OQE16546.1
MLQL01000027.1	25973	30458	OQE16501.1
MLQL01000027.1	31752	37197	OQE16596.1
MLQL01000027.1	40579	59749	OQE16490.1
MLQL01000027.1	59939	61927	OQE16533.1
MLQL01000027.1	62268	70074	OQE16492.1
MLQL01000027.1	65194	66229	OQE16617.1
MLQL01000027.1	71288	72259	OQE16589.1
MLQL01000027.1	73474	75659	OQE16527.1
MLQL01000027.1	75629	78223	OQE16571.1
MLQL01000027.1	80779	81659	OQE16572.1
MLQL01000027.1	82100	84875	OQE16616.1
MLQL01000027.1	85065	91062	OQE16619.1
MLQL01000027.1	91263	93129	OQE16573.1
MLQL01000027.1	93430	94862	OQE16590.1
MLQL01000027.1	95342	96002	OQE16491.1
MLQL01000027.1	96629	98238	OQE16591.1
MLQL01000027.1	98455	98664	OQE16587.1
MLQL01000027.1	100868	102161	OQE16512.1
MLQL01000027.1	102556	104116	OQE16584.1
MLQL01000027.1	104312	106735	OQE16536.1
MLQL01000027.1	110205	112332	OQE16592.1
MLQL01000027.1	112858	115681	OQE16510.1
MLQL01000027.1	117469	119852	OQE16499.1
MLQL01000027.1	120673	121483	OQE16503.1
MLQL01000027.1	126696	127879	OQE16542.1
MLQL01000027.1	128379	130356	OQE16550.1
MLQL01000027.1	131588	132417	OQE16548.1
MLQL01000027.1	133544	134239	OQE16615.1
MLQL01000027.1	134972	137015	OQE16566.1
MLQL01000027.1	137173	138448	OQE16568.1
MLQL01000027.1	140008	141350	OQE16581.1
MLQL01000027.1	141514	143529	OQE16507.1
MLQL01000027.1	144634	145764	OQE16602.1
MLQL01000027.1	146010	146370	OQE16515.1
MLQL01000027.1	148252	149386	OQE16545.1
MLQL01000027.1	150152	150812	OQE16574.1
MLQL01000027.1	151438	152575	OQE16539.1
MLQL01000027.1	152942	154453	OQE16579.1
MLQL01000027.1	154697	155282	OQE16610.1
MLQL01000027.1	156339	158438	OQE16623.1
MLQL01000027.1	159168	159992	OQE16532.1
MLQL01000027.1	160553	162754	OQE16493.1
MLQL01000027.1	163044	164958	OQE16600.1
MLQL01000027.1	165928	167566	OQE16547.1
MLQL01000027.1	167951	170653	OQE16595.1
MLQL01000027.1	170967	171603	OQE16618.1
MLQL01000027.1	173065	173442	OQE16487.1
MLQL01000027.1	174140	174592	OQE16582.1
MLQL01000027.1	177247	179047	OQE16488.1
MLQL01000027.1	179910	180747	OQE16506.1
MLQL01000027.1	181468	182098	OQE16597.1
MLQL01000027.1	182224	185333	OQE16482.1
MLQL01000027.1	185314	186541	OQE16544.1
MLQL01000027.1	186619	190578	OQE16554.1
MLQL01000027.1	189215	192146	OQE16585.1
MLQL01000027.1	192731	199247	OQE16564.1
MLQL01000027.1	200016	200394	OQE16498.1
MLQL01000027.1	200802	203155	OQE16540.1
MLQL01000027.1	204253	205051	OQE16528.1
MLQL01000027.1	205086	206376	OQE16549.1
MLQL01000027.1	207677	208268	OQE16578.1
MLQL01000027.1	209578	209982	OQE16486.1
MLQL01000027.1	210563	210941	OQE16620.1
MLQL01000027.1	211945	212459	OQE16553.1
MLQL01000027.1	214043	214961	OQE16496.1
MLQL01000027.1	215405	216026	OQE16525.1
MLQL01000027.1	216080	219506	OQE16497.1
MLQL01000027.1	219617	221467	OQE16509.1
MLQL01000027.1	221891	222242	OQE16489.1
MLQL01000027.1	222364	224193	OQE16537.1
MLQL01000027.1	224052	225498	OQE16504.1
MLQL01000027.1	225467	226968	OQE16570.1
MLQL01000027.1	227790	229403	OQE16500.1
MLQL01000027.1	230393	232086	OQE16608.1
MLQL01000027.1	232288	234163	OQE16586.1
MLQL01000027.1	234039	234880	OQE16551.1
MLQL01000027.1	235283	237409	OQE16511.1
MLQL01000027.1	237739	239843	OQE16559.1
MLQL01000027.1	239844	240301	OQE16521.1
MLQL01000027.1	240871	242865	OQE16485.1
MLQL01000027.1	243115	244957	OQE16494.1
MLQL01000027.1	244611	247061	OQE16621.1
MLQL01000027.1	247361	248732	OQE16593.1
MLQL01000027.1	249320	252271	OQE16594.1
MLQL01000027.1	254068	254713	OQE16543.1
MLQL01000027.1	263398	265411	OQE16518.1
MLQL01000027.1	266080	270624	OQE16552.1
MLQL01000027.1	271448	273162	OQE16534.1
MLQL01000027.1	275574	275875	OQE16481.1
MLQL01000027.1	275972	278229	OQE16606.1
MLQL01000027.1	278310	281043	OQE16505.1
MLQL01000027.1	282309	283930	OQE16526.1
MLQL01000027.1	285470	286439	OQE16577.1
MLQL01000027.1	286905	287870	OQE16520.1
MLQL01000027.1	289271	292965	OQE16495.1
MLQL01000027.1	293077	297610	OQE16514.1
MLQL01000027.1	297906	302241	OQE16563.1
MLQL01000027.1	304034	305970	OQE16523.1
MLQL01000027.1	306027	307531	OQE16524.1
MLQL01000027.1	307957	309677	OQE16605.1
MLQL01000027.1	310040	311190	OQE16519.1
MLQL01000027.1	311613	312773	OQE16580.1
MLQL01000027.1	313039	314295	OQE16613.1
MLQL01000027.1	316628	318519	OQE16598.1
MLQL01000027.1	318994	319967	OQE16530.1
MLQL01000027.1	321099	322427	OQE16614.1
MLQL01000027.1	323887	326369	OQE16611.1
MLQL01000027.1	326360	332016	OQE16531.1
MLQL01000027.1	332452	333202	OQE16535.1
MLQL01000027.1	333739	334753	OQE16556.1
MLQL01000027.1	335828	337172	OQE16561.1
MLQL01000027.1	339374	340973	OQE16583.1
MLQL01000027.1	342357	345312	OQE16569.1
MLQL01000027.1	347369	348389	OQE16567.1
MLQL01000027.1	348699	350685	OQE16538.1
MLQL01000027.1	353188	354291	OQE16513.1
MLQL01000027.1	358388	359224	OQE16557.1
MLQL01000027.1	360163	363616	OQE16607.1
MLQL01000027.1	364003	372668	OQE16517.1
MLQL01000027.1	373505	379104	OQE16516.1
MLQL01000027.1	379937	381439	OQE16529.1
MLQL01000027.1	382128	383453	OQE16599.1
MLQL01000027.1	385029	385350	OQE16558.1
MLQL01000027.1	385523	386944	OQE16576.1
MLQL01000027.1	387322	388334	OQE16562.1
MLQL01000027.1	388543	394636	OQE16612.1
MLQL01000027.1	394973	396182	OQE16483.1
MLQL01000027.1	397044	397652	OQE16601.1
MLQL01000027.1	398115	398532	OQE16588.1
MLQL01000027.1	399032	399833	OQE16609.1
MLQL01000027.1	400098	402439	OQE16604.1
MLQL01000027.1	402304	403258	OQE16624.1
MLQL01000027.1	404113	404577	OQE16484.1
MLQL01000027.1	404617	406708	OQE16575.1
MLQL01000028.1	4822	5461	OQE16322.1
MLQL01000028.1	6466	13963	OQE16304.1
MLQL01000028.1	14280	15378	OQE16272.1
MLQL01000028.1	18105	18470	OQE16276.1
MLQL01000028.1	19514	20002	OQE16255.1
MLQL01000028.1	20063	23397	OQE16317.1
MLQL01000028.1	23994	25171	OQE16249.1
MLQL01000028.1	25491	27081	OQE16311.1
MLQL01000028.1	27346	29089	OQE16258.1
MLQL01000028.1	30961	31714	OQE16270.1
MLQL01000028.1	33321	37845	OQE16356.1
MLQL01000028.1	37873	40512	OQE16237.1
MLQL01000028.1	41708	43800	OQE16300.1
MLQL01000028.1	43905	45679	OQE16256.1
MLQL01000028.1	46408	48535	OQE16342.1
MLQL01000028.1	49149	50928	OQE16271.1
MLQL01000028.1	52949	55114	OQE16263.1
MLQL01000028.1	54853	56634	OQE16337.1
MLQL01000028.1	57529	60039	OQE16236.1
MLQL01000028.1	60159	61103	OQE16308.1
MLQL01000028.1	61815	62868	OQE16269.1
MLQL01000028.1	63080	64119	OQE16227.1
MLQL01000028.1	64437	66015	OQE16282.1
MLQL01000028.1	66099	68445	OQE16229.1
MLQL01000028.1	68671	70213	OQE16228.1
MLQL01000028.1	70455	72884	OQE16243.1
MLQL01000028.1	73471	75421	OQE16268.1
MLQL01000028.1	75827	77968	OQE16254.1
MLQL01000028.1	77961	79263	OQE16275.1
MLQL01000028.1	79974	81051	OQE16325.1
MLQL01000028.1	81297	81693	OQE16251.1
MLQL01000028.1	81978	83555	OQE16287.1
MLQL01000028.1	84203	87616	OQE16338.1
MLQL01000028.1	89204	90944	OQE16345.1
MLQL01000028.1	90680	93781	OQE16260.1
MLQL01000028.1	95392	97416	OQE16230.1
MLQL01000028.1	97777	99553	OQE16278.1
MLQL01000028.1	100489	102039	OQE16295.1
MLQL01000028.1	103849	104896	OQE16320.1
MLQL01000028.1	105749	107440	OQE16309.1
MLQL01000028.1	110684	112797	OQE16350.1
MLQL01000028.1	113853	115936	OQE16315.1
MLQL01000028.1	116464	120546	OQE16231.1
MLQL01000028.1	120365	124424	OQE16274.1
MLQL01000028.1	125227	126292	OQE16294.1
MLQL01000028.1	126886	128506	OQE16302.1
MLQL01000028.1	128907	133680	OQE16247.1
MLQL01000028.1	129238	132951	OQE16324.1
MLQL01000028.1	134220	138202	OQE16330.1
MLQL01000028.1	138325	139286	OQE16259.1
MLQL01000028.1	139446	140669	OQE16244.1
MLQL01000028.1	141374	142046	OQE16246.1
MLQL01000028.1	142327	143305	OQE16326.1
MLQL01000028.1	145224	147310	OQE16344.1
MLQL01000028.1	148699	150154	OQE16240.1
MLQL01000028.1	150535	153271	OQE16347.1
MLQL01000028.1	153346	155659	OQE16253.1
MLQL01000028.1	155823	157531	OQE16242.1
MLQL01000028.1	159791	161109	OQE16346.1
MLQL01000028.1	162519	163134	OQE16224.1
MLQL01000028.1	163504	164995	OQE16298.1
MLQL01000028.1	165436	166570	OQE16241.1
MLQL01000028.1	167957	169393	OQE16333.1
MLQL01000028.1	170213	172375	OQE16307.1
MLQL01000028.1	172534	173222	OQE16296.1
MLQL01000028.1	174132	175010	OQE16277.1
MLQL01000028.1	175426	177225	OQE16290.1
MLQL01000028.1	177468	179091	OQE16343.1
MLQL01000028.1	179603	183434	OQE16340.1
MLQL01000028.1	184136	188064	OQE16316.1
MLQL01000028.1	188151	190329	OQE16313.1
MLQL01000028.1	190426	194288	OQE16332.1
MLQL01000028.1	194973	195998	OQE16267.1
MLQL01000028.1	196631	196973	OQE16222.1
MLQL01000028.1	206131	207367	OQE16319.1
MLQL01000028.1	208406	211542	OQE16341.1
MLQL01000028.1	211780	216142	OQE16234.1
MLQL01000028.1	216618	217990	OQE16291.1
MLQL01000028.1	219331	220836	OQE16328.1
MLQL01000028.1	220785	223194	OQE16354.1
MLQL01000028.1	224235	225945	OQE16257.1
MLQL01000028.1	228430	229957	OQE16223.1
MLQL01000028.1	230657	234810	OQE16352.1
MLQL01000028.1	235861	236791	OQE16284.1
MLQL01000028.1	237454	238256	OQE16279.1
MLQL01000028.1	238840	239422	OQE16305.1
MLQL01000028.1	239722	242246	OQE16273.1
MLQL01000028.1	242697	244100	OQE16248.1
MLQL01000028.1	245700	247317	OQE16318.1
MLQL01000028.1	247765	248971	OQE16348.1
MLQL01000028.1	249248	250190	OQE16245.1
MLQL01000028.1	251279	252638	OQE16323.1
MLQL01000028.1	253465	253768	OQE16327.1
MLQL01000028.1	253975	255218	OQE16221.1
MLQL01000028.1	255754	256447	OQE16335.1
MLQL01000028.1	260628	261732	OQE16301.1
MLQL01000028.1	261831	265332	OQE16265.1
MLQL01000028.1	267675	269342	OQE16336.1
MLQL01000028.1	270857	271715	OQE16252.1
MLQL01000028.1	272132	272386	OQE16297.1
MLQL01000028.1	272757	273147	OQE16353.1
MLQL01000028.1	273342	275019	OQE16334.1
MLQL01000028.1	278929	280846	OQE16233.1
MLQL01000028.1	282424	283360	OQE16321.1
MLQL01000028.1	284664	286389	OQE16329.1
MLQL01000028.1	287288	288937	OQE16250.1
MLQL01000028.1	289665	290363	OQE16225.1
MLQL01000028.1	290433	292287	OQE16264.1
MLQL01000028.1	293038	294343	OQE16293.1
MLQL01000028.1	295333	297511	OQE16349.1
MLQL01000028.1	302722	306431	OQE16286.1
MLQL01000028.1	306614	309819	OQE16226.1
MLQL01000028.1	310196	313373	OQE16235.1
MLQL01000028.1	313642	315273	OQE16339.1
MLQL01000028.1	315718	317737	OQE16351.1
MLQL01000028.1	318943	319246	OQE16314.1
MLQL01000028.1	320345	324462	OQE16303.1
MLQL01000028.1	324664	327046	OQE16299.1
MLQL01000028.1	327343	335879	OQE16261.1
MLQL01000028.1	336135	339906	OQE16310.1
MLQL01000028.1	340896	341418	OQE16266.1
MLQL01000028.1	342970	344013	OQE16239.1
MLQL01000028.1	344349	353513	OQE16232.1
MLQL01000028.1	352095	353600	OQE16262.1
MLQL01000028.1	354587	357477	OQE16288.1
MLQL01000028.1	357740	360017	OQE16220.1
MLQL01000028.1	360111	361721	OQE16292.1
MLQL01000028.1	362159	363277	OQE16280.1
MLQL01000028.1	363473	366454	OQE16355.1
MLQL01000028.1	366597	381582	OQE16281.1
MLQL01000028.1	381699	382899	OQE16283.1
MLQL01000028.1	383437	384974	OQE16312.1
MLQL01000028.1	385202	385881	OQE16331.1
MLQL01000028.1	385278	387706	OQE16306.1
MLQL01000028.1	387795	388785	OQE16289.1
MLQL01000028.1	390123	393306	OQE16285.1
MLQL01000028.1	393483	398877	OQE16238.1
MLQL01000029.1	17	371	OQE16011.1
MLQL01000029.1	582	2750	OQE16043.1
MLQL01000029.1	2776	3361	OQE15974.1
MLQL01000029.1	4227	7299	OQE15999.1
MLQL01000029.1	7643	9574	OQE16080.1
MLQL01000029.1	10892	12708	OQE16028.1
MLQL01000029.1	13147	14283	OQE16049.1
MLQL01000029.1	19248	20583	OQE16073.1
MLQL01000029.1	21159	22365	OQE16069.1
MLQL01000029.1	22817	26663	OQE16032.1
MLQL01000029.1	28148	32044	OQE16063.1
MLQL01000029.1	31568	33545	OQE15991.1
MLQL01000029.1	35124	40057	OQE16051.1
MLQL01000029.1	40802	42421	OQE16084.1
MLQL01000029.1	43227	44193	OQE15995.1
MLQL01000029.1	45696	48012	OQE16013.1
MLQL01000029.1	48050	49768	OQE16077.1
MLQL01000029.1	51530	52388	OQE15983.1
MLQL01000029.1	54081	56558	OQE16018.1
MLQL01000029.1	56941	59100	OQE16062.1
MLQL01000029.1	59343	60060	OQE16006.1
MLQL01000029.1	60368	61925	OQE16015.1
MLQL01000029.1	62858	65573	OQE15968.1
MLQL01000029.1	65975	68136	OQE16036.1
MLQL01000029.1	70477	71465	OQE16017.1
MLQL01000029.1	74570	75652	OQE16072.1
MLQL01000029.1	76412	80489	OQE15966.1
MLQL01000029.1	80769	83054	OQE16048.1
MLQL01000029.1	80854	81580	OQE16024.1
MLQL01000029.1	83888	84286	OQE15990.1
MLQL01000029.1	86094	86795	OQE16070.1
MLQL01000029.1	87901	88840	OQE15978.1
MLQL01000029.1	89880	91050	OQE15975.1
MLQL01000029.1	92519	93986	OQE15957.1
MLQL01000029.1	94832	95753	OQE16003.1
MLQL01000029.1	96103	97079	OQE16031.1
MLQL01000029.1	97349	98559	OQE16005.1
MLQL01000029.1	100450	101884	OQE15981.1
MLQL01000029.1	102807	108158	OQE15956.1
MLQL01000029.1	108177	110526	OQE16078.1
MLQL01000029.1	110847	112646	OQE15984.1
MLQL01000029.1	112766	113781	OQE16040.1
MLQL01000029.1	113891	116159	OQE16037.1
MLQL01000029.1	116366	118170	OQE16087.1
MLQL01000029.1	118231	121371	OQE16079.1
MLQL01000029.1	121601	122711	OQE16012.1
MLQL01000029.1	123039	125140	OQE16002.1
MLQL01000029.1	125220	128492	OQE16090.1
MLQL01000029.1	129191	130493	OQE16076.1
MLQL01000029.1	130508	132120	OQE16008.1
MLQL01000029.1	132319	133466	OQE16089.1
MLQL01000029.1	133921	135769	OQE15979.1
MLQL01000029.1	135855	136667	OQE16075.1
MLQL01000029.1	136805	141701	OQE16067.1
MLQL01000029.1	142425	143134	OQE15962.1
MLQL01000029.1	144358	145816	OQE15961.1
MLQL01000029.1	146619	148836	OQE16001.1
MLQL01000029.1	148572	149836	OQE16074.1
MLQL01000029.1	150203	150902	OQE16041.1
MLQL01000029.1	151051	152323	OQE15982.1
MLQL01000029.1	152542	154051	OQE15971.1
MLQL01000029.1	154171	156476	OQE16055.1
MLQL01000029.1	156599	157643	OQE16016.1
MLQL01000029.1	160547	162505	OQE15998.1
MLQL01000029.1	162301	164889	OQE16035.1
MLQL01000029.1	165039	166576	OQE16052.1
MLQL01000029.1	167254	169658	OQE16059.1
MLQL01000029.1	170829	171098	OQE16007.1
MLQL01000029.1	171108	174267	OQE16071.1
MLQL01000029.1	174797	175838	OQE16056.1
MLQL01000029.1	176071	176666	OQE16057.1
MLQL01000029.1	177396	178835	OQE16022.1
MLQL01000029.1	179137	181753	OQE16047.1
MLQL01000029.1	182012	183472	OQE15997.1
MLQL01000029.1	184284	184764	OQE16023.1
MLQL01000029.1	186063	187248	OQE15963.1
MLQL01000029.1	188318	193676	OQE16082.1
MLQL01000029.1	195135	197291	OQE16044.1
MLQL01000029.1	197676	198885	OQE16010.1
MLQL01000029.1	199570	200675	OQE16061.1
MLQL01000029.1	200772	202174	OQE15960.1
MLQL01000029.1	202244	204203	OQE16046.1
MLQL01000029.1	204207	207199	OQE16064.1
MLQL01000029.1	207437	208892	OQE16083.1
MLQL01000029.1	209088	211104	OQE16038.1
MLQL01000029.1	212770	213860	OQE16085.1
MLQL01000029.1	214237	214834	OQE15986.1
MLQL01000029.1	214848	215843	OQE16004.1
MLQL01000029.1	216084	217808	OQE16019.1
MLQL01000029.1	218074	219136	OQE16081.1
MLQL01000029.1	219553	222894	OQE15973.1
MLQL01000029.1	224602	231565	OQE15987.1
MLQL01000029.1	232163	232967	OQE15976.1
MLQL01000029.1	234466	236249	OQE15988.1
MLQL01000029.1	236766	237306	OQE15967.1
MLQL01000029.1	238097	240851	OQE15989.1
MLQL01000029.1	240935	241760	OQE16054.1
MLQL01000029.1	241955	249860	OQE16025.1
MLQL01000029.1	249985	252079	OQE16086.1
MLQL01000029.1	252256	254063	OQE16009.1
MLQL01000029.1	253497	256379	OQE16066.1
MLQL01000029.1	256884	259539	OQE15993.1
MLQL01000029.1	259922	261245	OQE15994.1
MLQL01000029.1	261388	266736	OQE16014.1
MLQL01000029.1	266927	269978	OQE16027.1
MLQL01000029.1	270163	270613	OQE16058.1
MLQL01000029.1	271292	273923	OQE16000.1
MLQL01000029.1	276889	278991	OQE15970.1
MLQL01000029.1	280514	281477	OQE16088.1
MLQL01000029.1	281605	285390	OQE16068.1
MLQL01000029.1	285367	286651	OQE16030.1
MLQL01000029.1	286824	287779	OQE16060.1
MLQL01000029.1	296720	299592	OQE16065.1
MLQL01000029.1	304150	310309	OQE16020.1
MLQL01000029.1	306882	307359	OQE15977.1
MLQL01000029.1	311259	311816	OQE16021.1
MLQL01000029.1	311960	314887	OQE16053.1
MLQL01000029.1	317314	319048	OQE16033.1
MLQL01000029.1	323437	326056	OQE15965.1
MLQL01000029.1	326764	329454	OQE15996.1
MLQL01000029.1	329549	333867	OQE15972.1
MLQL01000029.1	334118	335384	OQE15985.1
MLQL01000029.1	335975	337713	OQE16034.1
MLQL01000029.1	337893	340017	OQE16042.1
MLQL01000029.1	340623	340929	OQE15959.1
MLQL01000029.1	342063	345288	OQE15958.1
MLQL01000029.1	346535	349068	OQE16039.1
MLQL01000029.1	349691	350141	OQE16029.1
MLQL01000029.1	350648	351164	OQE16026.1
MLQL01000029.1	351238	356724	OQE15980.1
MLQL01000029.1	356862	357837	OQE15964.1
MLQL01000029.1	358277	359527	OQE16050.1
MLQL01000029.1	359349	365170	OQE15992.1
MLQL01000029.1	364060	365587	OQE16045.1
MLQL01000029.1	365793	367442	OQE15969.1
MLQL01000030.1	1029	2187	OQE15793.1
MLQL01000030.1	2417	3173	OQE15834.1
MLQL01000030.1	3132	10121	OQE15760.1
MLQL01000030.1	10314	11196	OQE15845.1
MLQL01000030.1	11527	12829	OQE15746.1
MLQL01000030.1	12886	15434	OQE15778.1
MLQL01000030.1	15580	17652	OQE15808.1
MLQL01000030.1	17963	19193	OQE15770.1
MLQL01000030.1	19478	21731	OQE15784.1
MLQL01000030.1	23899	24703	OQE15783.1
MLQL01000030.1	25251	26073	OQE15743.1
MLQL01000030.1	26161	28313	OQE15799.1
MLQL01000030.1	28719	30703	OQE15785.1
MLQL01000030.1	31888	34831	OQE15829.1
MLQL01000030.1	35852	37771	OQE15771.1
MLQL01000030.1	37932	45485	OQE15864.1
MLQL01000030.1	45885	48265	OQE15759.1
MLQL01000030.1	48763	49678	OQE15805.1
MLQL01000030.1	52672	53707	OQE15764.1
MLQL01000030.1	56359	57424	OQE15801.1
MLQL01000030.1	57642	59366	OQE15803.1
MLQL01000030.1	61803	62530	OQE15838.1
MLQL01000030.1	64617	67515	OQE15800.1
MLQL01000030.1	65456	67070	OQE15806.1
MLQL01000030.1	69064	69741	OQE15809.1
MLQL01000030.1	70143	71055	OQE15858.1
MLQL01000030.1	71378	73520	OQE15789.1
MLQL01000030.1	73613	75395	OQE15762.1
MLQL01000030.1	75613	79550	OQE15792.1
MLQL01000030.1	79619	80851	OQE15850.1
MLQL01000030.1	80802	85638	OQE15815.1
MLQL01000030.1	85469	87454	OQE15807.1
MLQL01000030.1	87954	89927	OQE15777.1
MLQL01000030.1	89700	91567	OQE15780.1
MLQL01000030.1	91724	93822	OQE15737.1
MLQL01000030.1	94032	95210	OQE15857.1
MLQL01000030.1	95308	97481	OQE15847.1
MLQL01000030.1	96896	98496	OQE15812.1
MLQL01000030.1	98852	100074	OQE15818.1
MLQL01000030.1	101734	105037	OQE15773.1
MLQL01000030.1	106671	107442	OQE15750.1
MLQL01000030.1	107738	109687	OQE15820.1
MLQL01000030.1	111633	112543	OQE15852.1
MLQL01000030.1	113028	116123	OQE15798.1
MLQL01000030.1	116912	117418	OQE15827.1
MLQL01000030.1	117982	118588	OQE15810.1
MLQL01000030.1	119254	123228	OQE15788.1
MLQL01000030.1	124894	126064	OQE15768.1
MLQL01000030.1	126559	127129	OQE15854.1
MLQL01000030.1	127112	128730	OQE15841.1
MLQL01000030.1	128732	130102	OQE15796.1
MLQL01000030.1	132237	136463	OQE15828.1
MLQL01000030.1	136403	138058	OQE15786.1
MLQL01000030.1	137892	138450	OQE15811.1
MLQL01000030.1	138632	142536	OQE15755.1
MLQL01000030.1	144764	145800	OQE15756.1
MLQL01000030.1	146292	148368	OQE15814.1
MLQL01000030.1	148724	151001	OQE15774.1
MLQL01000030.1	151072	152320	OQE15851.1
MLQL01000030.1	152299	154125	OQE15816.1
MLQL01000030.1	154230	156040	OQE15747.1
MLQL01000030.1	156036	157040	OQE15821.1
MLQL01000030.1	157089	161201	OQE15775.1
MLQL01000030.1	162260	164430	OQE15769.1
MLQL01000030.1	164479	171754	OQE15797.1
MLQL01000030.1	172191	177300	OQE15842.1
MLQL01000030.1	179328	185021	OQE15859.1
MLQL01000030.1	185245	188325	OQE15758.1
MLQL01000030.1	188353	189719	OQE15836.1
MLQL01000030.1	190661	191835	OQE15824.1
MLQL01000030.1	192008	195100	OQE15856.1
MLQL01000030.1	196685	198868	OQE15860.1
MLQL01000030.1	198886	200305	OQE15791.1
MLQL01000030.1	200761	201094	OQE15846.1
MLQL01000030.1	201705	202615	OQE15772.1
MLQL01000030.1	203103	205627	OQE15744.1
MLQL01000030.1	205934	208135	OQE15853.1
MLQL01000030.1	212425	214751	OQE15794.1
MLQL01000030.1	216604	219486	OQE15813.1
MLQL01000030.1	219524	220846	OQE15817.1
MLQL01000030.1	221146	222604	OQE15795.1
MLQL01000030.1	222940	226114	OQE15837.1
MLQL01000030.1	226501	227685	OQE15848.1
MLQL01000030.1	228266	231998	OQE15763.1
MLQL01000030.1	236590	237736	OQE15742.1
MLQL01000030.1	240843	242406	OQE15855.1
MLQL01000030.1	244053	247213	OQE15779.1
MLQL01000030.1	247676	248885	OQE15802.1
MLQL01000030.1	248621	251434	OQE15751.1
MLQL01000030.1	251440	253700	OQE15738.1
MLQL01000030.1	254344	255543	OQE15819.1
MLQL01000030.1	257544	259232	OQE15776.1
MLQL01000030.1	259371	260762	OQE15839.1
MLQL01000030.1	261050	261974	OQE15823.1
MLQL01000030.1	262466	263072	OQE15831.1
MLQL01000030.1	263158	265651	OQE15765.1
MLQL01000030.1	266025	267576	OQE15865.1
MLQL01000030.1	268080	268810	OQE15781.1
MLQL01000030.1	269329	276102	OQE15826.1
MLQL01000030.1	276417	278944	OQE15787.1
MLQL01000030.1	282078	284322	OQE15843.1
MLQL01000030.1	285172	288342	OQE15790.1
MLQL01000030.1	290446	291169	OQE15862.1
MLQL01000030.1	293889	294378	OQE15833.1
MLQL01000030.1	295668	297483	OQE15825.1
MLQL01000030.1	297687	298678	OQE15861.1
MLQL01000030.1	298814	300210	OQE15740.1
MLQL01000030.1	300946	302682	OQE15830.1
MLQL01000030.1	304222	306184	OQE15749.1
MLQL01000030.1	306617	311944	OQE15761.1
MLQL01000030.1	311956	313909	OQE15804.1
MLQL01000030.1	315289	316964	OQE15844.1
MLQL01000030.1	315310	318721	OQE15741.1
MLQL01000030.1	318783	322794	OQE15757.1
MLQL01000030.1	323197	323986	OQE15745.1
MLQL01000030.1	324281	324827	OQE15767.1
MLQL01000030.1	324842	327021	OQE15748.1
MLQL01000030.1	327206	330134	OQE15863.1
MLQL01000030.1	330705	332156	OQE15822.1
MLQL01000030.1	332870	333493	OQE15739.1
MLQL01000030.1	333652	336211	OQE15832.1
MLQL01000030.1	337399	341922	OQE15753.1
MLQL01000030.1	342000	344682	OQE15754.1
MLQL01000030.1	342108	343074	OQE15840.1
MLQL01000030.1	344758	347328	OQE15835.1
MLQL01000030.1	348841	355329	OQE15849.1
MLQL01000030.1	354701	356402	OQE15752.1
MLQL01000030.1	356547	359283	OQE15782.1
MLQL01000030.1	359343	362579	OQE15766.1
MLQL01000031.1	1596	4170	OQE15605.1
MLQL01000031.1	4482	6689	OQE15506.1
MLQL01000031.1	9791	14039	OQE15590.1
MLQL01000031.1	9865	10704	OQE15592.1
MLQL01000031.1	13934	16141	OQE15561.1
MLQL01000031.1	16071	18594	OQE15552.1
MLQL01000031.1	18827	20352	OQE15624.1
MLQL01000031.1	20584	23965	OQE15516.1
MLQL01000031.1	24494	27721	OQE15627.1
MLQL01000031.1	28046	30048	OQE15618.1
MLQL01000031.1	30846	32706	OQE15541.1
MLQL01000031.1	33242	35267	OQE15534.1
MLQL01000031.1	35649	36084	OQE15503.1
MLQL01000031.1	36601	37086	OQE15528.1
MLQL01000031.1	37721	39952	OQE15565.1
MLQL01000031.1	41253	43000	OQE15600.1
MLQL01000031.1	43164	44354	OQE15547.1
MLQL01000031.1	45845	48893	OQE15608.1
MLQL01000031.1	48801	55262	OQE15601.1
MLQL01000031.1	55372	58186	OQE15602.1
MLQL01000031.1	58531	62426	OQE15599.1
MLQL01000031.1	62189	63528	OQE15544.1
MLQL01000031.1	63710	64418	OQE15576.1
MLQL01000031.1	64782	65199	OQE15524.1
MLQL01000031.1	66317	68356	OQE15595.1
MLQL01000031.1	68398	72209	OQE15559.1
MLQL01000031.1	73213	75433	OQE15557.1
MLQL01000031.1	75981	76653	OQE15625.1
MLQL01000031.1	77394	78498	OQE15587.1
MLQL01000031.1	79077	81609	OQE15578.1
MLQL01000031.1	83272	85614	OQE15560.1
MLQL01000031.1	86002	87808	OQE15583.1
MLQL01000031.1	87810	91707	OQE15538.1
MLQL01000031.1	91700	94126	OQE15623.1
MLQL01000031.1	93912	94486	OQE15522.1
MLQL01000031.1	95083	95712	OQE15510.1
MLQL01000031.1	98101	98890	OQE15569.1
MLQL01000031.1	100515	101525	OQE15527.1
MLQL01000031.1	101755	103210	OQE15540.1
MLQL01000031.1	102986	105172	OQE15573.1
MLQL01000031.1	104906	107568	OQE15591.1
MLQL01000031.1	108421	109318	OQE15543.1
MLQL01000031.1	109764	112001	OQE15564.1
MLQL01000031.1	112016	114974	OQE15589.1
MLQL01000031.1	116213	117995	OQE15567.1
MLQL01000031.1	118159	119941	OQE15566.1
MLQL01000031.1	120165	122555	OQE15604.1
MLQL01000031.1	122707	125232	OQE15596.1
MLQL01000031.1	125879	126760	OQE15621.1
MLQL01000031.1	127863	128385	OQE15529.1
MLQL01000031.1	130084	130693	OQE15574.1
MLQL01000031.1	131256	132855	OQE15548.1
MLQL01000031.1	133197	134988	OQE15563.1
MLQL01000031.1	136566	144564	OQE15612.1
MLQL01000031.1	145918	150108	OQE15586.1
MLQL01000031.1	150075	150340	OQE15519.1
MLQL01000031.1	150400	152229	OQE15597.1
MLQL01000031.1	152095	152755	OQE15606.1
MLQL01000031.1	152454	157009	OQE15584.1
MLQL01000031.1	157500	159973	OQE15539.1
MLQL01000031.1	160346	161027	OQE15546.1
MLQL01000031.1	161511	164530	OQE15517.1
MLQL01000031.1	164524	167206	OQE15523.1
MLQL01000031.1	173192	174746	OQE15619.1
MLQL01000031.1	174849	176462	OQE15588.1
MLQL01000031.1	176470	179319	OQE15518.1
MLQL01000031.1	178959	180370	OQE15551.1
MLQL01000031.1	181294	181432	OQE15603.1
MLQL01000031.1	181532	182204	OQE15558.1
MLQL01000031.1	182592	189713	OQE15545.1
MLQL01000031.1	190554	192201	OQE15535.1
MLQL01000031.1	193611	195053	OQE15617.1
MLQL01000031.1	195509	198296	OQE15570.1
MLQL01000031.1	198761	200614	OQE15611.1
MLQL01000031.1	201244	203622	OQE15581.1
MLQL01000031.1	204023	205158	OQE15607.1
MLQL01000031.1	205322	207213	OQE15626.1
MLQL01000031.1	207358	208324	OQE15515.1
MLQL01000031.1	208979	211385	OQE15521.1
MLQL01000031.1	211848	213597	OQE15511.1
MLQL01000031.1	214910	216875	OQE15502.1
MLQL01000031.1	217356	218454	OQE15577.1
MLQL01000031.1	218495	221868	OQE15514.1
MLQL01000031.1	222361	224935	OQE15504.1
MLQL01000031.1	225329	227290	OQE15613.1
MLQL01000031.1	227561	231463	OQE15629.1
MLQL01000031.1	231529	234370	OQE15505.1
MLQL01000031.1	235659	239490	OQE15615.1
MLQL01000031.1	240516	242667	OQE15549.1
MLQL01000031.1	242716	245071	OQE15525.1
MLQL01000031.1	249821	256104	OQE15562.1
MLQL01000031.1	250241	253650	OQE15594.1
MLQL01000031.1	256990	258753	OQE15556.1
MLQL01000031.1	258643	259210	OQE15526.1
MLQL01000031.1	259676	259948	OQE15554.1
MLQL01000031.1	260408	261821	OQE15542.1
MLQL01000031.1	262168	264660	OQE15628.1
MLQL01000031.1	264810	269846	OQE15537.1
MLQL01000031.1	271879	274191	OQE15550.1
MLQL01000031.1	274946	275819	OQE15582.1
MLQL01000031.1	276458	278215	OQE15580.1
MLQL01000031.1	278336	281117	OQE15575.1
MLQL01000031.1	282566	286272	OQE15609.1
MLQL01000031.1	283296	283951	OQE15512.1
MLQL01000031.1	286454	291909	OQE15610.1
MLQL01000031.1	290242	291663	OQE15620.1
MLQL01000031.1	292176	294480	OQE15520.1
MLQL01000031.1	295373	298484	OQE15508.1
MLQL01000031.1	298803	300519	OQE15531.1
MLQL01000031.1	300866	302347	OQE15507.1
MLQL01000031.1	302476	304375	OQE15553.1
MLQL01000031.1	304516	308195	OQE15530.1
MLQL01000031.1	307898	309139	OQE15513.1
MLQL01000031.1	309369	314122	OQE15572.1
MLQL01000031.1	314711	320233	OQE15533.1
MLQL01000031.1	321566	326840	OQE15614.1
MLQL01000031.1	328964	329885	OQE15622.1
MLQL01000031.1	330360	332684	OQE15509.1
MLQL01000031.1	334076	335830	OQE15585.1
MLQL01000031.1	336212	339520	OQE15616.1
MLQL01000031.1	339538	340764	OQE15555.1
MLQL01000031.1	341037	343139	OQE15568.1
MLQL01000031.1	343720	344047	OQE15598.1
MLQL01000031.1	346414	348862	OQE15571.1
MLQL01000031.1	350269	351208	OQE15536.1
MLQL01000031.1	351310	355020	OQE15579.1
MLQL01000031.1	355063	357316	OQE15532.1
MLQL01000031.1	357942	358530	OQE15593.1
MLQL01000032.1	678	974	OQE15370.1
MLQL01000032.1	9761	10017	OQE15362.1
MLQL01000032.1	18959	21761	OQE15356.1
MLQL01000032.1	23567	25751	OQE15376.1
MLQL01000032.1	26426	28451	OQE15405.1
MLQL01000032.1	29439	30389	OQE15368.1
MLQL01000032.1	31405	33940	OQE15393.1
MLQL01000032.1	33761	35131	OQE15325.1
MLQL01000032.1	35148	39955	OQE15350.1
MLQL01000032.1	40471	41793	OQE15318.1
MLQL01000032.1	44765	47117	OQE15309.1
MLQL01000032.1	47840	49637	OQE15310.1
MLQL01000032.1	50647	52095	OQE15372.1
MLQL01000032.1	53337	55373	OQE15365.1
MLQL01000032.1	56365	58479	OQE15391.1
MLQL01000032.1	58917	60032	OQE15334.1
MLQL01000032.1	60454	61702	OQE15360.1
MLQL01000032.1	62512	64798	OQE15344.1
MLQL01000032.1	66669	69545	OQE15386.1
MLQL01000032.1	69712	70810	OQE15351.1
MLQL01000032.1	73257	76818	OQE15378.1
MLQL01000032.1	77483	79318	OQE15316.1
MLQL01000032.1	80417	81197	OQE15353.1
MLQL01000032.1	82105	83601	OQE15403.1
MLQL01000032.1	84143	85358	OQE15303.1
MLQL01000032.1	90326	95173	OQE15322.1
MLQL01000032.1	95529	96315	OQE15314.1
MLQL01000032.1	97748	104542	OQE15366.1
MLQL01000032.1	104908	105924	OQE15333.1
MLQL01000032.1	106172	106715	OQE15346.1
MLQL01000032.1	109274	110336	OQE15413.1
MLQL01000032.1	110626	112358	OQE15361.1
MLQL01000032.1	112596	118306	OQE15339.1
MLQL01000032.1	120978	123525	OQE15354.1
MLQL01000032.1	124690	126598	OQE15336.1
MLQL01000032.1	128873	129236	OQE15347.1
MLQL01000032.1	131144	134750	OQE15304.1
MLQL01000032.1	136217	136841	OQE15349.1
MLQL01000032.1	138426	139103	OQE15392.1
MLQL01000032.1	146540	148311	OQE15348.1
MLQL01000032.1	148655	150279	OQE15308.1
MLQL01000032.1	150631	151495	OQE15342.1
MLQL01000032.1	152129	152979	OQE15359.1
MLQL01000032.1	153439	155090	OQE15411.1
MLQL01000032.1	155545	156685	OQE15338.1
MLQL01000032.1	157667	160742	OQE15363.1
MLQL01000032.1	162562	163846	OQE15379.1
MLQL01000032.1	164285	165445	OQE15324.1
MLQL01000032.1	165505	166186	OQE15374.1
MLQL01000032.1	167038	168202	OQE15341.1
MLQL01000032.1	168505	173531	OQE15306.1
MLQL01000032.1	173456	177618	OQE15326.1
MLQL01000032.1	180098	180881	OQE15364.1
MLQL01000032.1	181532	182827	OQE15395.1
MLQL01000032.1	182328	184272	OQE15327.1
MLQL01000032.1	184579	185776	OQE15355.1
MLQL01000032.1	186505	191368	OQE15398.1
MLQL01000032.1	191642	193256	OQE15321.1
MLQL01000032.1	193923	195660	OQE15375.1
MLQL01000032.1	196694	197330	OQE15409.1
MLQL01000032.1	204900	207917	OQE15315.1
MLQL01000032.1	208104	212211	OQE15357.1
MLQL01000032.1	212291	215837	OQE15385.1
MLQL01000032.1	216524	217504	OQE15323.1
MLQL01000032.1	217807	218299	OQE15369.1
MLQL01000032.1	218808	220796	OQE15352.1
MLQL01000032.1	221512	225558	OQE15312.1
MLQL01000032.1	224643	225816	OQE15358.1
MLQL01000032.1	226181	229358	OQE15400.1
MLQL01000032.1	229486	230314	OQE15406.1
MLQL01000032.1	231399	231735	OQE15332.1
MLQL01000032.1	231922	233203	OQE15382.1
MLQL01000032.1	233906	236047	OQE15335.1
MLQL01000032.1	236709	237807	OQE15337.1
MLQL01000032.1	238299	241337	OQE15384.1
MLQL01000032.1	241455	244534	OQE15388.1
MLQL01000032.1	244668	246118	OQE15329.1
MLQL01000032.1	246617	247574	OQE15402.1
MLQL01000032.1	248942	249420	OQE15377.1
MLQL01000032.1	249445	250770	OQE15412.1
MLQL01000032.1	251668	252906	OQE15311.1
MLQL01000032.1	253786	255083	OQE15313.1
MLQL01000032.1	255299	256139	OQE15404.1
MLQL01000032.1	257614	259318	OQE15319.1
MLQL01000032.1	259732	261190	OQE15381.1
MLQL01000032.1	261927	263520	OQE15307.1
MLQL01000032.1	263297	266487	OQE15410.1
MLQL01000032.1	267511	271761	OQE15367.1
MLQL01000032.1	272036	275129	OQE15380.1
MLQL01000032.1	275131	277221	OQE15320.1
MLQL01000032.1	277375	279007	OQE15408.1
MLQL01000032.1	279340	282511	OQE15396.1
MLQL01000032.1	282877	288362	OQE15387.1
MLQL01000032.1	289171	291326	OQE15390.1
MLQL01000032.1	291505	292485	OQE15373.1
MLQL01000032.1	292867	294970	OQE15331.1
MLQL01000032.1	295550	300563	OQE15397.1
MLQL01000032.1	299238	300448	OQE15399.1
MLQL01000032.1	301996	304391	OQE15317.1
MLQL01000032.1	307027	308724	OQE15302.1
MLQL01000032.1	310267	314264	OQE15345.1
MLQL01000032.1	314367	317835	OQE15305.1
MLQL01000032.1	318027	320437	OQE15407.1
MLQL01000032.1	321086	324406	OQE15394.1
MLQL01000032.1	324501	326465	OQE15328.1
MLQL01000032.1	327657	330602	OQE15383.1
MLQL01000032.1	331103	333679	OQE15389.1
MLQL01000032.1	337849	339106	OQE15401.1
MLQL01000032.1	341259	343042	OQE15340.1
MLQL01000032.1	343199	345814	OQE15330.1
MLQL01000032.1	346049	350151	OQE15371.1
MLQL01000032.1	351107	352294	OQE15343.1
MLQL01000033.1	1955	4513	OQE15164.1
MLQL01000033.1	4679	9772	OQE15217.1
MLQL01000033.1	9797	12524	OQE15165.1
MLQL01000033.1	14146	14514	OQE15190.1
MLQL01000033.1	19384	21766	OQE15193.1
MLQL01000033.1	22238	23057	OQE15151.1
MLQL01000033.1	23512	25639	OQE15227.1
MLQL01000033.1	25795	27481	OQE15159.1
MLQL01000033.1	27658	29018	OQE15122.1
MLQL01000033.1	29430	31929	OQE15167.1
MLQL01000033.1	32094	33220	OQE15158.1
MLQL01000033.1	33304	33954	OQE15209.1
MLQL01000033.1	34467	37948	OQE15143.1
MLQL01000033.1	38428	40860	OQE15191.1
MLQL01000033.1	41072	42969	OQE15171.1
MLQL01000033.1	42619	48104	OQE15128.1
MLQL01000033.1	48679	49898	OQE15201.1
MLQL01000033.1	50012	55101	OQE15169.1
MLQL01000033.1	55061	57034	OQE15192.1
MLQL01000033.1	57174	58610	OQE15145.1
MLQL01000033.1	59138	59482	OQE15142.1
MLQL01000033.1	60709	64128	OQE15194.1
MLQL01000033.1	64292	65230	OQE15132.1
MLQL01000033.1	65947	67939	OQE15224.1
MLQL01000033.1	68934	72949	OQE15211.1
MLQL01000033.1	72967	75118	OQE15187.1
MLQL01000033.1	75168	77242	OQE15154.1
MLQL01000033.1	79134	82675	OQE15152.1
MLQL01000033.1	82862	86113	OQE15147.1
MLQL01000033.1	87409	89615	OQE15170.1
MLQL01000033.1	89742	95029	OQE15197.1
MLQL01000033.1	94161	96653	OQE15156.1
MLQL01000033.1	98132	101159	OQE15181.1
MLQL01000033.1	101401	103212	OQE15186.1
MLQL01000033.1	103313	105476	OQE15222.1
MLQL01000033.1	105665	107948	OQE15133.1
MLQL01000033.1	108152	110694	OQE15223.1
MLQL01000033.1	109096	111440	OQE15200.1
MLQL01000033.1	111572	113465	OQE15130.1
MLQL01000033.1	113633	116964	OQE15173.1
MLQL01000033.1	117085	118588	OQE15213.1
MLQL01000033.1	118869	121221	OQE15144.1
MLQL01000033.1	122073	125778	OQE15188.1
MLQL01000033.1	126046	127244	OQE15199.1
MLQL01000033.1	128828	129720	OQE15226.1
MLQL01000033.1	131469	132123	OQE15220.1
MLQL01000033.1	132699	133364	OQE15206.1
MLQL01000033.1	133700	135414	OQE15157.1
MLQL01000033.1	136798	137541	OQE15175.1
MLQL01000033.1	138046	139090	OQE15184.1
MLQL01000033.1	139621	140554	OQE15212.1
MLQL01000033.1	140862	143740	OQE15166.1
MLQL01000033.1	145370	145709	OQE15203.1
MLQL01000033.1	146100	146505	OQE15135.1
MLQL01000033.1	147353	150282	OQE15180.1
MLQL01000033.1	150470	151734	OQE15140.1
MLQL01000033.1	152228	156030	OQE15177.1
MLQL01000033.1	156535	157745	OQE15129.1
MLQL01000033.1	157849	160011	OQE15162.1
MLQL01000033.1	160419	161253	OQE15138.1
MLQL01000033.1	162054	163640	OQE15163.1
MLQL01000033.1	163827	166129	OQE15125.1
MLQL01000033.1	166867	168895	OQE15221.1
MLQL01000033.1	169043	172301	OQE15182.1
MLQL01000033.1	172299	179006	OQE15168.1
MLQL01000033.1	179402	181257	OQE15123.1
MLQL01000033.1	181541	183255	OQE15195.1
MLQL01000033.1	184593	185629	OQE15178.1
MLQL01000033.1	186451	188314	OQE15148.1
MLQL01000033.1	188613	198177	OQE15174.1
MLQL01000033.1	198463	199434	OQE15155.1
MLQL01000033.1	200808	203768	OQE15196.1
MLQL01000033.1	204240	205820	OQE15136.1
MLQL01000033.1	205920	210903	OQE15150.1
MLQL01000033.1	211256	213650	OQE15225.1
MLQL01000033.1	218145	218934	OQE15134.1
MLQL01000033.1	219067	220228	OQE15146.1
MLQL01000033.1	220886	221623	OQE15126.1
MLQL01000033.1	222434	223841	OQE15210.1
MLQL01000033.1	224565	225060	OQE15161.1
MLQL01000033.1	228682	230383	OQE15202.1
MLQL01000033.1	231025	232090	OQE15172.1
MLQL01000033.1	232945	239334	OQE15219.1
MLQL01000033.1	239695	240496	OQE15124.1
MLQL01000033.1	241373	243313	OQE15179.1
MLQL01000033.1	243463	245742	OQE15137.1
MLQL01000033.1	246575	248180	OQE15185.1
MLQL01000033.1	248459	250696	OQE15141.1
MLQL01000033.1	250825	254284	OQE15153.1
MLQL01000033.1	254418	255792	OQE15204.1
MLQL01000033.1	256966	261103	OQE15149.1
MLQL01000033.1	268745	272268	OQE15205.1
MLQL01000033.1	272315	273559	OQE15176.1
MLQL01000033.1	273664	274903	OQE15208.1
MLQL01000033.1	276242	276554	OQE15131.1
MLQL01000033.1	277731	279063	OQE15160.1
MLQL01000033.1	279530	285924	OQE15198.1
MLQL01000033.1	286238	287764	OQE15127.1
MLQL01000033.1	288593	291337	OQE15218.1
MLQL01000033.1	291552	295794	OQE15207.1
MLQL01000033.1	295932	297020	OQE15139.1
MLQL01000033.1	297056	298338	OQE15214.1
MLQL01000033.1	298302	300525	OQE15189.1
MLQL01000033.1	300485	302627	OQE15215.1
MLQL01000033.1	302741	305381	OQE15183.1
MLQL01000033.1	305569	310262	OQE15216.1
MLQL01000034.1	817	1963	OQE14983.1
MLQL01000034.1	2559	2953	OQE14968.1
MLQL01000034.1	4351	4737	OQE15026.1
MLQL01000034.1	4853	6665	OQE14990.1
MLQL01000034.1	6873	10377	OQE15014.1
MLQL01000034.1	10247	11575	OQE15055.1
MLQL01000034.1	15259	17052	OQE15063.1
MLQL01000034.1	18322	30565	OQE15068.1
MLQL01000034.1	31950	33104	OQE14997.1
MLQL01000034.1	33496	34204	OQE14967.1
MLQL01000034.1	34689	35938	OQE15062.1
MLQL01000034.1	37593	40246	OQE14965.1
MLQL01000034.1	40962	42416	OQE15064.1
MLQL01000034.1	43130	45081	OQE15036.1
MLQL01000034.1	45150	48099	OQE15006.1
MLQL01000034.1	48391	49672	OQE14996.1
MLQL01000034.1	50573	55831	OQE15039.1
MLQL01000034.1	53239	54511	OQE15049.1
MLQL01000034.1	55669	63885	OQE14973.1
MLQL01000034.1	59590	61929	OQE15009.1
MLQL01000034.1	63835	65000	OQE15023.1
MLQL01000034.1	65167	67447	OQE15047.1
MLQL01000034.1	68668	72650	OQE14989.1
MLQL01000034.1	72746	74238	OQE15066.1
MLQL01000034.1	74826	75321	OQE14966.1
MLQL01000034.1	76632	78538	OQE14982.1
MLQL01000034.1	78868	86276	OQE15016.1
MLQL01000034.1	87235	88888	OQE14986.1
MLQL01000034.1	89050	90799	OQE14963.1
MLQL01000034.1	91477	92610	OQE15018.1
MLQL01000034.1	94564	96829	OQE14971.1
MLQL01000034.1	96911	99117	OQE15022.1
MLQL01000034.1	99606	102780	OQE14974.1
MLQL01000034.1	103276	105118	OQE14979.1
MLQL01000034.1	106332	108316	OQE14987.1
MLQL01000034.1	108904	110609	OQE15005.1
MLQL01000034.1	112141	114211	OQE15002.1
MLQL01000034.1	114687	116540	OQE15000.1
MLQL01000034.1	117566	118805	OQE15067.1
MLQL01000034.1	121111	123461	OQE15019.1
MLQL01000034.1	123948	128083	OQE15030.1
MLQL01000034.1	129264	130149	OQE15004.1
MLQL01000034.1	130314	132138	OQE15071.1
MLQL01000034.1	132297	134052	OQE15011.1
MLQL01000034.1	134605	136152	OQE15028.1
MLQL01000034.1	136415	137084	OQE14985.1
MLQL01000034.1	137639	138784	OQE15013.1
MLQL01000034.1	138979	140964	OQE14977.1
MLQL01000034.1	141051	142414	OQE15070.1
MLQL01000034.1	143442	144234	OQE14994.1
MLQL01000034.1	144624	146738	OQE15051.1
MLQL01000034.1	147316	149899	OQE15020.1
MLQL01000034.1	150718	153624	OQE15010.1
MLQL01000034.1	153742	155467	OQE15015.1
MLQL01000034.1	156533	158191	OQE15021.1
MLQL01000034.1	158656	160450	OQE14980.1
MLQL01000034.1	160519	162283	OQE15069.1
MLQL01000034.1	162397	163826	OQE14992.1
MLQL01000034.1	163967	165941	OQE15042.1
MLQL01000034.1	165960	167569	OQE15025.1
MLQL01000034.1	167691	168563	OQE15057.1
MLQL01000034.1	168786	170073	OQE15031.1
MLQL01000034.1	170562	172653	OQE15037.1
MLQL01000034.1	173004	173631	OQE15052.1
MLQL01000034.1	173904	180153	OQE15054.1
MLQL01000034.1	180693	187439	OQE15045.1
MLQL01000034.1	188722	191162	OQE15001.1
MLQL01000034.1	191762	196840	OQE14969.1
MLQL01000034.1	196859	198058	OQE14993.1
MLQL01000034.1	198088	203092	OQE15012.1
MLQL01000034.1	203407	208104	OQE15007.1
MLQL01000034.1	208089	214030	OQE15017.1
MLQL01000034.1	214017	215192	OQE14988.1
MLQL01000034.1	215265	217041	OQE14970.1
MLQL01000034.1	215499	217937	OQE15032.1
MLQL01000034.1	218358	220963	OQE15056.1
MLQL01000034.1	220821	225133	OQE15038.1
MLQL01000034.1	225702	227874	OQE15008.1
MLQL01000034.1	228769	231313	OQE14984.1
MLQL01000034.1	231645	232540	OQE15043.1
MLQL01000034.1	234248	238055	OQE15060.1
MLQL01000034.1	238149	239669	OQE15029.1
MLQL01000034.1	240146	240785	OQE14999.1
MLQL01000034.1	241023	242357	OQE15046.1
MLQL01000034.1	242371	244162	OQE15050.1
MLQL01000034.1	244157	245474	OQE14972.1
MLQL01000034.1	245551	246414	OQE15034.1
MLQL01000034.1	246207	254283	OQE15048.1
MLQL01000034.1	254176	255438	OQE14964.1
MLQL01000034.1	255476	257056	OQE14998.1
MLQL01000034.1	256558	260096	OQE15041.1
MLQL01000034.1	257932	258613	OQE15024.1
MLQL01000034.1	260054	261243	OQE15058.1
MLQL01000034.1	262528	263149	OQE15035.1
MLQL01000034.1	263852	265799	OQE14995.1
MLQL01000034.1	266829	268005	OQE15040.1
MLQL01000034.1	268924	270079	OQE15003.1
MLQL01000034.1	270145	271595	OQE15033.1
MLQL01000034.1	272700	273990	OQE14991.1
MLQL01000034.1	274136	281630	OQE15065.1
MLQL01000034.1	282236	288426	OQE15053.1
MLQL01000034.1	288581	293432	OQE15027.1
MLQL01000034.1	293835	294847	OQE14975.1
MLQL01000034.1	295190	296060	OQE15044.1
MLQL01000034.1	296279	297446	OQE14978.1
MLQL01000034.1	299034	300388	OQE15061.1
MLQL01000034.1	301057	302362	OQE14976.1
MLQL01000034.1	303087	304499	OQE15059.1
MLQL01000034.1	305799	307218	OQE14981.1
MLQL01000035.1	1298	3053	OQE14847.1
MLQL01000035.1	4974	6354	OQE14801.1
MLQL01000035.1	7090	8123	OQE14799.1
MLQL01000035.1	8417	9457	OQE14761.1
MLQL01000035.1	10033	11032	OQE14832.1
MLQL01000035.1	11478	14307	OQE14774.1
MLQL01000035.1	18582	20141	OQE14820.1
MLQL01000035.1	27879	30057	OQE14776.1
MLQL01000035.1	30908	32433	OQE14853.1
MLQL01000035.1	32894	34670	OQE14844.1
MLQL01000035.1	35196	41977	OQE14796.1
MLQL01000035.1	44900	48492	OQE14782.1
MLQL01000035.1	50088	50850	OQE14780.1
MLQL01000035.1	52794	54446	OQE14803.1
MLQL01000035.1	55564	57463	OQE14838.1
MLQL01000035.1	57562	61565	OQE14824.1
MLQL01000035.1	61518	65191	OQE14771.1
MLQL01000035.1	65325	66729	OQE14858.1
MLQL01000035.1	66846	68471	OQE14818.1
MLQL01000035.1	68993	72911	OQE14827.1
MLQL01000035.1	76822	78181	OQE14798.1
MLQL01000035.1	82250	83871	OQE14809.1
MLQL01000035.1	84630	85704	OQE14845.1
MLQL01000035.1	86395	87637	OQE14787.1
MLQL01000035.1	93311	95920	OQE14785.1
MLQL01000035.1	96425	97094	OQE14811.1
MLQL01000035.1	97085	98506	OQE14791.1
MLQL01000035.1	99200	100982	OQE14762.1
MLQL01000035.1	101095	103287	OQE14861.1
MLQL01000035.1	103544	105164	OQE14777.1
MLQL01000035.1	105697	108049	OQE14850.1
MLQL01000035.1	108371	113851	OQE14835.1
MLQL01000035.1	114597	115580	OQE14813.1
MLQL01000035.1	116909	117257	OQE14859.1
MLQL01000035.1	117654	120686	OQE14790.1
MLQL01000035.1	120833	123722	OQE14831.1
MLQL01000035.1	123833	125952	OQE14760.1
MLQL01000035.1	126778	128425	OQE14830.1
MLQL01000035.1	129260	129914	OQE14766.1
MLQL01000035.1	130722	131885	OQE14841.1
MLQL01000035.1	132379	133854	OQE14769.1
MLQL01000035.1	133879	138802	OQE14804.1
MLQL01000035.1	140632	142303	OQE14797.1
MLQL01000035.1	142902	144402	OQE14843.1
MLQL01000035.1	144700	145754	OQE14763.1
MLQL01000035.1	146301	147985	OQE14783.1
MLQL01000035.1	148021	148896	OQE14817.1
MLQL01000035.1	148968	150805	OQE14834.1
MLQL01000035.1	150909	154705	OQE14856.1
MLQL01000035.1	155060	157716	OQE14854.1
MLQL01000035.1	157693	162298	OQE14836.1
MLQL01000035.1	163273	164749	OQE14792.1
MLQL01000035.1	164869	170841	OQE14822.1
MLQL01000035.1	172313	176361	OQE14823.1
MLQL01000035.1	176270	176621	OQE14805.1
MLQL01000035.1	177208	179524	OQE14788.1
MLQL01000035.1	179621	182637	OQE14863.1
MLQL01000035.1	183216	187015	OQE14794.1
MLQL01000035.1	186704	187223	OQE14810.1
MLQL01000035.1	187521	191928	OQE14833.1
MLQL01000035.1	191802	195074	OQE14812.1
MLQL01000035.1	194877	196065	OQE14773.1
MLQL01000035.1	197575	204464	OQE14767.1
MLQL01000035.1	205038	206471	OQE14825.1
MLQL01000035.1	206648	206990	OQE14807.1
MLQL01000035.1	207512	208580	OQE14808.1
MLQL01000035.1	208877	214384	OQE14784.1
MLQL01000035.1	215943	216410	OQE14839.1
MLQL01000035.1	217134	218192	OQE14764.1
MLQL01000035.1	219479	220369	OQE14793.1
MLQL01000035.1	223373	227427	OQE14849.1
MLQL01000035.1	228190	228732	OQE14821.1
MLQL01000035.1	229070	229940	OQE14802.1
MLQL01000035.1	230148	231049	OQE14806.1
MLQL01000035.1	231194	233634	OQE14779.1
MLQL01000035.1	234080	234896	OQE14770.1
MLQL01000035.1	235401	236352	OQE14778.1
MLQL01000035.1	236450	238145	OQE14852.1
MLQL01000035.1	239287	242028	OQE14775.1
MLQL01000035.1	242270	243401	OQE14772.1
MLQL01000035.1	243625	246868	OQE14800.1
MLQL01000035.1	248731	250040	OQE14855.1
MLQL01000035.1	250703	251087	OQE14768.1
MLQL01000035.1	251493	253248	OQE14842.1
MLQL01000035.1	254510	257061	OQE14795.1
MLQL01000035.1	258317	260724	OQE14860.1
MLQL01000035.1	260893	262929	OQE14814.1
MLQL01000035.1	263818	264815	OQE14789.1
MLQL01000035.1	266297	268395	OQE14828.1
MLQL01000035.1	269135	269858	OQE14862.1
MLQL01000035.1	270488	270698	OQE14819.1
MLQL01000035.1	271308	272829	OQE14826.1
MLQL01000035.1	273537	275208	OQE14765.1
MLQL01000035.1	275311	276037	OQE14786.1
MLQL01000035.1	276838	277606	OQE14781.1
MLQL01000035.1	278415	280008	OQE14840.1
MLQL01000035.1	280288	282093	OQE14857.1
MLQL01000035.1	282635	283549	OQE14815.1
MLQL01000035.1	283821	285288	OQE14851.1
MLQL01000035.1	286153	288173	OQE14846.1
MLQL01000035.1	288696	290000	OQE14864.1
MLQL01000035.1	290768	292245	OQE14837.1
MLQL01000035.1	294388	298685	OQE14816.1
MLQL01000035.1	300862	301419	OQE14829.1
MLQL01000035.1	306832	307272	OQE14848.1
MLQL01000036.1	2186	2342	OQE14652.1
MLQL01000036.1	10104	10228	OQE14689.1
MLQL01000036.1	18068	18225	OQE14671.1
MLQL01000036.1	34946	35669	OQE14643.1
MLQL01000036.1	43383	43708	OQE14660.1
MLQL01000036.1	45477	46158	OQE14644.1
MLQL01000036.1	66460	68198	OQE14670.1
MLQL01000036.1	68541	68844	OQE14688.1
MLQL01000036.1	83843	84110	OQE14656.1
MLQL01000036.1	93495	93883	OQE14651.1
MLQL01000036.1	102679	109287	OQE14639.1
MLQL01000036.1	110412	111222	OQE14676.1
MLQL01000036.1	111814	112525	OQE14646.1
MLQL01000036.1	112808	113285	OQE14677.1
MLQL01000036.1	113661	116186	OQE14654.1
MLQL01000036.1	116661	118348	OQE14663.1
MLQL01000036.1	118435	120478	OQE14691.1
MLQL01000036.1	122168	124678	OQE14685.1
MLQL01000036.1	124596	125223	OQE14673.1
MLQL01000036.1	126075	126858	OQE14664.1
MLQL01000036.1	127570	128483	OQE14637.1
MLQL01000036.1	130333	132074	OQE14650.1
MLQL01000036.1	132704	134500	OQE14686.1
MLQL01000036.1	136072	138522	OQE14674.1
MLQL01000036.1	140631	141549	OQE14694.1
MLQL01000036.1	144641	146718	OQE14692.1
MLQL01000036.1	147052	147910	OQE14687.1
MLQL01000036.1	150767	151896	OQE14672.1
MLQL01000036.1	152524	157378	OQE14659.1
MLQL01000036.1	157626	160042	OQE14681.1
MLQL01000036.1	161448	162949	OQE14636.1
MLQL01000036.1	163175	164037	OQE14667.1
MLQL01000036.1	164351	165921	OQE14661.1
MLQL01000036.1	165263	165740	OQE14680.1
MLQL01000036.1	166330	168620	OQE14630.1
MLQL01000036.1	167560	168974	OQE14628.1
MLQL01000036.1	168950	170952	OQE14632.1
MLQL01000036.1	171080	171782	OQE14638.1
MLQL01000036.1	173008	174058	OQE14653.1
MLQL01000036.1	174753	176403	OQE14684.1
MLQL01000036.1	176263	179979	OQE14658.1
MLQL01000036.1	189638	190940	OQE14668.1
MLQL01000036.1	195482	198677	OQE14647.1
MLQL01000036.1	198918	200657	OQE14648.1
MLQL01000036.1	200632	202719	OQE14666.1
MLQL01000036.1	205004	209028	OQE14640.1
MLQL01000036.1	211722	212631	OQE14629.1
MLQL01000036.1	214572	216148	OQE14649.1
MLQL01000036.1	216298	222301	OQE14633.1
MLQL01000036.1	222399	224980	OQE14657.1
MLQL01000036.1	225913	227860	OQE14642.1
MLQL01000036.1	228021	230369	OQE14695.1
MLQL01000036.1	230720	232919	OQE14655.1
MLQL01000036.1	237785	238571	OQE14635.1
MLQL01000036.1	239197	239689	OQE14696.1
MLQL01000036.1	242579	243374	OQE14662.1
MLQL01000036.1	243453	243804	OQE14693.1
MLQL01000036.1	243890	246336	OQE14645.1
MLQL01000036.1	247679	247978	OQE14634.1
MLQL01000036.1	248334	251304	OQE14678.1
MLQL01000036.1	251848	254349	OQE14669.1
MLQL01000036.1	255728	257679	OQE14683.1
MLQL01000036.1	257951	260000	OQE14679.1
MLQL01000036.1	260481	262705	OQE14641.1
MLQL01000036.1	263419	265992	OQE14675.1
MLQL01000036.1	267434	269591	OQE14690.1
MLQL01000036.1	278179	280519	OQE14682.1
MLQL01000036.1	283758	285410	OQE14665.1
MLQL01000036.1	294500	294613	OQE14631.1
MLQL01000037.1	111	3547	OQE14547.1
MLQL01000037.1	5373	7936	OQE14545.1
MLQL01000037.1	9987	14357	OQE14558.1
MLQL01000037.1	16519	19667	OQE14573.1
MLQL01000037.1	19927	21874	OQE14560.1
MLQL01000037.1	22217	26388	OQE14535.1
MLQL01000037.1	26521	29849	OQE14504.1
MLQL01000037.1	30412	31732	OQE14505.1
MLQL01000037.1	31856	34185	OQE14578.1
MLQL01000037.1	34112	35895	OQE14515.1
MLQL01000037.1	35945	37677	OQE14511.1
MLQL01000037.1	37699	38893	OQE14500.1
MLQL01000037.1	38515	43023	OQE14541.1
MLQL01000037.1	44390	47678	OQE14579.1
MLQL01000037.1	48978	51853	OQE14556.1
MLQL01000037.1	52020	53542	OQE14506.1
MLQL01000037.1	53765	55561	OQE14536.1
MLQL01000037.1	55339	66125	OQE14534.1
MLQL01000037.1	66049	67641	OQE14513.1
MLQL01000037.1	68293	69055	OQE14517.1
MLQL01000037.1	71259	72238	OQE14574.1
MLQL01000037.1	72469	73812	OQE14540.1
MLQL01000037.1	74618	76551	OQE14544.1
MLQL01000037.1	77171	78047	OQE14548.1
MLQL01000037.1	78143	79206	OQE14521.1
MLQL01000037.1	79205	81170	OQE14523.1
MLQL01000037.1	81797	82582	OQE14562.1
MLQL01000037.1	82900	85880	OQE14549.1
MLQL01000037.1	85393	87562	OQE14572.1
MLQL01000037.1	88134	89654	OQE14509.1
MLQL01000037.1	90111	91350	OQE14532.1
MLQL01000037.1	91368	93244	OQE14507.1
MLQL01000037.1	93810	94731	OQE14575.1
MLQL01000037.1	95038	95878	OQE14567.1
MLQL01000037.1	96589	97492	OQE14563.1
MLQL01000037.1	99309	100566	OQE14555.1
MLQL01000037.1	102488	104933	OQE14519.1
MLQL01000037.1	105042	110595	OQE14514.1
MLQL01000037.1	111483	115005	OQE14577.1
MLQL01000037.1	119914	120550	OQE14528.1
MLQL01000037.1	121408	121717	OQE14543.1
MLQL01000037.1	122518	125338	OQE14518.1
MLQL01000037.1	125864	127455	OQE14529.1
MLQL01000037.1	127573	131718	OQE14522.1
MLQL01000037.1	132241	134260	OQE14503.1
MLQL01000037.1	134299	137616	OQE14561.1
MLQL01000037.1	137658	140747	OQE14537.1
MLQL01000037.1	140603	142183	OQE14525.1
MLQL01000037.1	142125	144958	OQE14527.1
MLQL01000037.1	145055	148046	OQE14546.1
MLQL01000037.1	149537	156804	OQE14542.1
MLQL01000037.1	163966	165046	OQE14516.1
MLQL01000037.1	166023	171841	OQE14531.1
MLQL01000037.1	170042	174403	OQE14539.1
MLQL01000037.1	176151	179115	OQE14510.1
MLQL01000037.1	182604	184842	OQE14512.1
MLQL01000037.1	185005	188341	OQE14581.1
MLQL01000037.1	193993	195283	OQE14552.1
MLQL01000037.1	195466	200325	OQE14580.1
MLQL01000037.1	201548	204960	OQE14554.1
MLQL01000037.1	205221	205593	OQE14501.1
MLQL01000037.1	207649	209923	OQE14533.1
MLQL01000037.1	211179	215256	OQE14524.1
MLQL01000037.1	215940	217811	OQE14568.1
MLQL01000037.1	218133	225957	OQE14557.1
MLQL01000037.1	223973	227993	OQE14526.1
MLQL01000037.1	226834	228105	OQE14570.1
MLQL01000037.1	228484	229123	OQE14551.1
MLQL01000037.1	230362	232787	OQE14569.1
MLQL01000037.1	233215	233587	OQE14566.1
MLQL01000037.1	233671	235789	OQE14502.1
MLQL01000037.1	239604	241227	OQE14520.1
MLQL01000037.1	241318	243046	OQE14564.1
MLQL01000037.1	242965	248651	OQE14508.1
MLQL01000037.1	251275	254460	OQE14550.1
MLQL01000037.1	257092	259807	OQE14559.1
MLQL01000037.1	264266	266390	OQE14538.1
MLQL01000037.1	266404	268265	OQE14553.1
MLQL01000037.1	268616	269744	OQE14571.1
MLQL01000037.1	269770	270289	OQE14565.1
MLQL01000037.1	270731	278390	OQE14530.1
MLQL01000037.1	273045	273576	OQE14576.1
MLQL01000038.1	557	1576	OQE14412.1
MLQL01000038.1	3983	4558	OQE14420.1
MLQL01000038.1	6758	9644	OQE14388.1
MLQL01000038.1	12933	17329	OQE14433.1
MLQL01000038.1	19587	21201	OQE14450.1
MLQL01000038.1	22022	23579	OQE14455.1
MLQL01000038.1	24630	27301	OQE14437.1
MLQL01000038.1	27592	28723	OQE14402.1
MLQL01000038.1	29467	32544	OQE14461.1
MLQL01000038.1	33645	36927	OQE14440.1
MLQL01000038.1	37314	38767	OQE14418.1
MLQL01000038.1	39696	41737	OQE14428.1
MLQL01000038.1	45607	47548	OQE14430.1
MLQL01000038.1	48792	50812	OQE14386.1
MLQL01000038.1	53360	55088	OQE14439.1
MLQL01000038.1	55899	56711	OQE14395.1
MLQL01000038.1	58465	61390	OQE14443.1
MLQL01000038.1	61784	63430	OQE14399.1
MLQL01000038.1	64413	65119	OQE14431.1
MLQL01000038.1	65637	67426	OQE14393.1
MLQL01000038.1	68395	69924	OQE14378.1
MLQL01000038.1	70426	71734	OQE14442.1
MLQL01000038.1	72137	74636	OQE14390.1
MLQL01000038.1	75114	76461	OQE14401.1
MLQL01000038.1	77118	78970	OQE14381.1
MLQL01000038.1	81464	83015	OQE14410.1
MLQL01000038.1	84538	86161	OQE14422.1
MLQL01000038.1	86423	88702	OQE14416.1
MLQL01000038.1	91577	93086	OQE14451.1
MLQL01000038.1	93540	94861	OQE14377.1
MLQL01000038.1	97062	98082	OQE14398.1
MLQL01000038.1	100162	103890	OQE14457.1
MLQL01000038.1	103927	105650	OQE14391.1
MLQL01000038.1	105932	107438	OQE14424.1
MLQL01000038.1	108393	110379	OQE14414.1
MLQL01000038.1	110763	112236	OQE14460.1
MLQL01000038.1	112187	114719	OQE14438.1
MLQL01000038.1	116726	117725	OQE14444.1
MLQL01000038.1	118865	120558	OQE14403.1
MLQL01000038.1	120508	123593	OQE14392.1
MLQL01000038.1	124068	124566	OQE14409.1
MLQL01000038.1	124980	127727	OQE14415.1
MLQL01000038.1	128308	131406	OQE14423.1
MLQL01000038.1	131535	133734	OQE14446.1
MLQL01000038.1	134058	136848	OQE14400.1
MLQL01000038.1	137018	139008	OQE14380.1
MLQL01000038.1	139100	143298	OQE14427.1
MLQL01000038.1	144927	146892	OQE14453.1
MLQL01000038.1	148826	150728	OQE14419.1
MLQL01000038.1	151484	152774	OQE14405.1
MLQL01000038.1	153235	154363	OQE14447.1
MLQL01000038.1	154749	160618	OQE14426.1
MLQL01000038.1	162431	165991	OQE14394.1
MLQL01000038.1	166048	168147	OQE14407.1
MLQL01000038.1	168846	170963	OQE14449.1
MLQL01000038.1	171162	179019	OQE14404.1
MLQL01000038.1	179390	179996	OQE14396.1
MLQL01000038.1	180193	183129	OQE14456.1
MLQL01000038.1	183344	185749	OQE14421.1
MLQL01000038.1	185872	187955	OQE14406.1
MLQL01000038.1	189734	192064	OQE14441.1
MLQL01000038.1	192060	194634	OQE14445.1
MLQL01000038.1	194783	196515	OQE14383.1
MLQL01000038.1	196613	198766	OQE14429.1
MLQL01000038.1	199236	200967	OQE14454.1
MLQL01000038.1	201431	203242	OQE14387.1
MLQL01000038.1	203835	206941	OQE14434.1
MLQL01000038.1	209948	212832	OQE14435.1
MLQL01000038.1	212801	217769	OQE14432.1
MLQL01000038.1	218005	219709	OQE14413.1
MLQL01000038.1	220037	220994	OQE14452.1
MLQL01000038.1	223259	224759	OQE14382.1
MLQL01000038.1	224954	227779	OQE14384.1
MLQL01000038.1	227915	231203	OQE14436.1
MLQL01000038.1	231274	232118	OQE14458.1
MLQL01000038.1	232978	237061	OQE14425.1
MLQL01000038.1	238469	239704	OQE14411.1
MLQL01000038.1	239699	243553	OQE14389.1
MLQL01000038.1	243926	248130	OQE14417.1
MLQL01000038.1	248157	248953	OQE14397.1
MLQL01000038.1	250505	252888	OQE14385.1
MLQL01000038.1	252987	254699	OQE14459.1
MLQL01000038.1	255202	256548	OQE14408.1
MLQL01000038.1	257082	258672	OQE14448.1
MLQL01000038.1	258656	261015	OQE14379.1
MLQL01000039.1	44	632	OQE14262.1
MLQL01000039.1	17595	17753	OQE14287.1
MLQL01000039.1	30919	32575	OQE14318.1
MLQL01000039.1	32591	35947	OQE14270.1
MLQL01000039.1	36738	44776	OQE14288.1
MLQL01000039.1	41475	45054	OQE14257.1
MLQL01000039.1	45233	46363	OQE14328.1
MLQL01000039.1	47205	47580	OQE14251.1
MLQL01000039.1	48306	50084	OQE14248.1
MLQL01000039.1	50969	56450	OQE14299.1
MLQL01000039.1	57551	57854	OQE14282.1
MLQL01000039.1	60634	61836	OQE14297.1
MLQL01000039.1	62177	65393	OQE14269.1
MLQL01000039.1	65401	67108	OQE14254.1
MLQL01000039.1	67188	67893	OQE14332.1
MLQL01000039.1	68248	69850	OQE14320.1
MLQL01000039.1	69843	70798	OQE14309.1
MLQL01000039.1	70705	74777	OQE14274.1
MLQL01000039.1	74904	79061	OQE14307.1
MLQL01000039.1	78573	82738	OQE14253.1
MLQL01000039.1	84527	87467	OQE14258.1
MLQL01000039.1	87819	89187	OQE14310.1
MLQL01000039.1	89561	91849	OQE14305.1
MLQL01000039.1	92203	93069	OQE14280.1
MLQL01000039.1	93747	94775	OQE14306.1
MLQL01000039.1	95374	97957	OQE14277.1
MLQL01000039.1	98311	99692	OQE14268.1
MLQL01000039.1	100140	100698	OQE14308.1
MLQL01000039.1	100209	103239	OQE14260.1
MLQL01000039.1	103257	105386	OQE14292.1
MLQL01000039.1	105844	106979	OQE14259.1
MLQL01000039.1	107009	112706	OQE14298.1
MLQL01000039.1	112639	114143	OQE14311.1
MLQL01000039.1	116273	116629	OQE14331.1
MLQL01000039.1	116655	118838	OQE14295.1
MLQL01000039.1	118946	123147	OQE14284.1
MLQL01000039.1	124110	126885	OQE14283.1
MLQL01000039.1	127368	132725	OQE14327.1
MLQL01000039.1	133517	135103	OQE14313.1
MLQL01000039.1	137044	138739	OQE14255.1
MLQL01000039.1	139150	140738	OQE14279.1
MLQL01000039.1	141470	143687	OQE14275.1
MLQL01000039.1	144423	145491	OQE14316.1
MLQL01000039.1	146804	147197	OQE14264.1
MLQL01000039.1	148046	148604	OQE14281.1
MLQL01000039.1	149281	149770	OQE14302.1
MLQL01000039.1	149916	152043	OQE14294.1
MLQL01000039.1	152377	152827	OQE14273.1
MLQL01000039.1	152981	154915	OQE14271.1
MLQL01000039.1	155109	156724	OQE14329.1
MLQL01000039.1	156857	157847	OQE14314.1
MLQL01000039.1	158420	160727	OQE14265.1
MLQL01000039.1	160884	163361	OQE14249.1
MLQL01000039.1	163378	164540	OQE14290.1
MLQL01000039.1	164665	168302	OQE14323.1
MLQL01000039.1	168350	170156	OQE14286.1
MLQL01000039.1	170140	170935	OQE14250.1
MLQL01000039.1	171416	172334	OQE14267.1
MLQL01000039.1	172916	173435	OQE14252.1
MLQL01000039.1	173961	176784	OQE14293.1
MLQL01000039.1	177706	180023	OQE14325.1
MLQL01000039.1	181060	183467	OQE14312.1
MLQL01000039.1	183640	184315	OQE14289.1
MLQL01000039.1	184791	185813	OQE14300.1
MLQL01000039.1	185984	187820	OQE14317.1
MLQL01000039.1	190511	192926	OQE14303.1
MLQL01000039.1	193003	194829	OQE14324.1
MLQL01000039.1	199563	204569	OQE14301.1
MLQL01000039.1	202562	203165	OQE14322.1
MLQL01000039.1	204814	208103	OQE14296.1
MLQL01000039.1	210334	210859	OQE14263.1
MLQL01000039.1	211849	213218	OQE14326.1
MLQL01000039.1	213162	213753	OQE14285.1
MLQL01000039.1	214097	214886	OQE14304.1
MLQL01000039.1	214829	216085	OQE14319.1
MLQL01000039.1	216621	218592	OQE14291.1
MLQL01000039.1	218519	220742	OQE14261.1
MLQL01000039.1	221859	223690	OQE14321.1
MLQL01000039.1	225051	226639	OQE14266.1
MLQL01000039.1	230676	233173	OQE14330.1
MLQL01000039.1	235165	236235	OQE14276.1
MLQL01000039.1	237786	241341	OQE14315.1
MLQL01000039.1	249115	250333	OQE14272.1
MLQL01000039.1	251021	251789	OQE14278.1
MLQL01000039.1	253251	253617	OQE14256.1
MLQL01000040.1	17	371	OQE14142.1
MLQL01000040.1	726	1938	OQE14151.1
MLQL01000040.1	3302	6654	OQE14146.1
MLQL01000040.1	8005	8605	OQE14164.1
MLQL01000040.1	9209	9983	OQE14131.1
MLQL01000040.1	11492	12710	OQE14174.1
MLQL01000040.1	14856	15210	OQE14153.1
MLQL01000040.1	16949	17561	OQE14139.1
MLQL01000040.1	23486	25968	OQE14130.1
MLQL01000040.1	26447	26867	OQE14148.1
MLQL01000040.1	31617	32136	OQE14183.1
MLQL01000040.1	35057	37515	OQE14159.1
MLQL01000040.1	38224	42553	OQE14169.1
MLQL01000040.1	43556	44318	OQE14201.1
MLQL01000040.1	46515	49876	OQE14199.1
MLQL01000040.1	52884	53809	OQE14149.1
MLQL01000040.1	55015	56815	OQE14198.1
MLQL01000040.1	57117	58560	OQE14157.1
MLQL01000040.1	61562	63797	OQE14137.1
MLQL01000040.1	65019	66106	OQE14166.1
MLQL01000040.1	67204	68979	OQE14178.1
MLQL01000040.1	70115	71654	OQE14185.1
MLQL01000040.1	72073	75196	OQE14190.1
MLQL01000040.1	80247	80880	OQE14134.1
MLQL01000040.1	81797	82637	OQE14180.1
MLQL01000040.1	83244	84696	OQE14179.1
MLQL01000040.1	86134	87512	OQE14143.1
MLQL01000040.1	87999	89428	OQE14171.1
MLQL01000040.1	90674	91013	OQE14133.1
MLQL01000040.1	94204	96098	OQE14141.1
MLQL01000040.1	99074	99683	OQE14160.1
MLQL01000040.1	100381	105700	OQE14186.1
MLQL01000040.1	107196	107548	OQE14165.1
MLQL01000040.1	108924	109642	OQE14189.1
MLQL01000040.1	110849	111967	OQE14155.1
MLQL01000040.1	112581	113657	OQE14195.1
MLQL01000040.1	116411	118754	OQE14194.1
MLQL01000040.1	118694	120386	OQE14135.1
MLQL01000040.1	120515	126409	OQE14196.1
MLQL01000040.1	126784	127615	OQE14177.1
MLQL01000040.1	128075	128480	OQE14144.1
MLQL01000040.1	132445	133531	OQE14168.1
MLQL01000040.1	134756	136311	OQE14188.1
MLQL01000040.1	137541	141271	OQE14161.1
MLQL01000040.1	141316	142627	OQE14172.1
MLQL01000040.1	143758	145411	OQE14176.1
MLQL01000040.1	145886	147912	OQE14154.1
MLQL01000040.1	148554	148983	OQE14163.1
MLQL01000040.1	149091	149514	OQE14181.1
MLQL01000040.1	150528	151068	OQE14136.1
MLQL01000040.1	154858	155365	OQE14162.1
MLQL01000040.1	156531	158466	OQE14129.1
MLQL01000040.1	160196	162138	OQE14145.1
MLQL01000040.1	162649	163645	OQE14191.1
MLQL01000040.1	169345	171574	OQE14150.1
MLQL01000040.1	172124	173669	OQE14200.1
MLQL01000040.1	174453	176397	OQE14197.1
MLQL01000040.1	176776	178915	OQE14167.1
MLQL01000040.1	180523	181408	OQE14158.1
MLQL01000040.1	181542	183497	OQE14147.1
MLQL01000040.1	183970	185391	OQE14182.1
MLQL01000040.1	185947	187700	OQE14156.1
MLQL01000040.1	189118	189881	OQE14192.1
MLQL01000040.1	192237	192984	OQE14138.1
MLQL01000040.1	195126	197022	OQE14152.1
MLQL01000040.1	197407	199095	OQE14132.1
MLQL01000040.1	212711	214422	OQE14140.1
MLQL01000040.1	215136	215880	OQE14128.1
MLQL01000040.1	220287	220928	OQE14170.1
MLQL01000040.1	221433	222063	OQE14173.1
MLQL01000040.1	224157	225218	OQE14187.1
MLQL01000040.1	225840	227916	OQE14184.1
MLQL01000040.1	235954	236719	OQE14175.1
MLQL01000040.1	238420	239158	OQE14193.1
MLQL01000040.1	239778	241237	OQE14127.1
MLQL01000041.1	24	477	OQE14024.1
MLQL01000041.1	706	1838	OQE14007.1
MLQL01000041.1	1976	7925	OQE14034.1
MLQL01000041.1	8717	9524	OQE14058.1
MLQL01000041.1	9657	11417	OQE13984.1
MLQL01000041.1	11630	12110	OQE14055.1
MLQL01000041.1	12520	13684	OQE14033.1
MLQL01000041.1	13760	15299	OQE13999.1
MLQL01000041.1	16417	17960	OQE14074.1
MLQL01000041.1	18773	19316	OQE14021.1
MLQL01000041.1	20204	23218	OQE13987.1
MLQL01000041.1	23706	25656	OQE14063.1
MLQL01000041.1	27576	29002	OQE14002.1
MLQL01000041.1	29349	31600	OQE14046.1
MLQL01000041.1	31875	34691	OQE14015.1
MLQL01000041.1	35626	37457	OQE14016.1
MLQL01000041.1	37667	38873	OQE14001.1
MLQL01000041.1	38849	40637	OQE13993.1
MLQL01000041.1	40862	42821	OQE14056.1
MLQL01000041.1	43742	49653	OQE14048.1
MLQL01000041.1	49789	50658	OQE14028.1
MLQL01000041.1	50710	52277	OQE14054.1
MLQL01000041.1	52437	53292	OQE14072.1
MLQL01000041.1	54346	58744	OQE14027.1
MLQL01000041.1	58883	60191	OQE14052.1
MLQL01000041.1	60509	63650	OQE14012.1
MLQL01000041.1	64646	65124	OQE14065.1
MLQL01000041.1	66476	66896	OQE13991.1
MLQL01000041.1	69022	71054	OQE14066.1
MLQL01000041.1	71698	72958	OQE14031.1
MLQL01000041.1	74108	75036	OQE14036.1
MLQL01000041.1	75200	75692	OQE14051.1
MLQL01000041.1	76308	78074	OQE13995.1
MLQL01000041.1	79506	80365	OQE14035.1
MLQL01000041.1	81583	83423	OQE14038.1
MLQL01000041.1	82735	84683	OQE14070.1
MLQL01000041.1	84863	85604	OQE13994.1
MLQL01000041.1	86310	89213	OQE14068.1
MLQL01000041.1	89419	90815	OQE14006.1
MLQL01000041.1	90779	92984	OQE14010.1
MLQL01000041.1	93374	96001	OQE14043.1
MLQL01000041.1	96499	97921	OQE14053.1
MLQL01000041.1	98268	100328	OQE13988.1
MLQL01000041.1	101081	102641	OQE13998.1
MLQL01000041.1	102618	103152	OQE14032.1
MLQL01000041.1	104044	105484	OQE14014.1
MLQL01000041.1	105508	107673	OQE14013.1
MLQL01000041.1	108180	109603	OQE14061.1
MLQL01000041.1	110772	112118	OQE14071.1
MLQL01000041.1	112157	114145	OQE13986.1
MLQL01000041.1	114330	115975	OQE13989.1
MLQL01000041.1	119426	121237	OQE14030.1
MLQL01000041.1	122924	123373	OQE13992.1
MLQL01000041.1	125232	129178	OQE14045.1
MLQL01000041.1	128810	129715	OQE13996.1
MLQL01000041.1	129880	135877	OQE14047.1
MLQL01000041.1	132191	133424	OQE14039.1
MLQL01000041.1	137995	139816	OQE14067.1
MLQL01000041.1	140247	141525	OQE14023.1
MLQL01000041.1	141695	142860	OQE14009.1
MLQL01000041.1	143164	144265	OQE14041.1
MLQL01000041.1	144481	146153	OQE14073.1
MLQL01000041.1	147477	147894	OQE14057.1
MLQL01000041.1	148478	154131	OQE14000.1
MLQL01000041.1	154313	155522	OQE14044.1
MLQL01000041.1	155482	161281	OQE14037.1
MLQL01000041.1	161440	163284	OQE13990.1
MLQL01000041.1	164419	164746	OQE14064.1
MLQL01000041.1	165069	165335	OQE14076.1
MLQL01000041.1	166212	167099	OQE14017.1
MLQL01000041.1	167219	168604	OQE14049.1
MLQL01000041.1	168835	170062	OQE14019.1
MLQL01000041.1	170355	171261	OQE14022.1
MLQL01000041.1	171685	174179	OQE14005.1
MLQL01000041.1	174429	174834	OQE13985.1
MLQL01000041.1	176105	180008	OQE14042.1
MLQL01000041.1	181278	185195	OQE13997.1
MLQL01000041.1	185205	188316	OQE13983.1
MLQL01000041.1	188612	190457	OQE14026.1
MLQL01000041.1	195905	199609	OQE14075.1
MLQL01000041.1	199136	200370	OQE14050.1
MLQL01000041.1	202656	203142	OQE14018.1
MLQL01000041.1	203789	205695	OQE14004.1
MLQL01000041.1	206644	210156	OQE14069.1
MLQL01000041.1	212073	214305	OQE14060.1
MLQL01000041.1	214562	219248	OQE14029.1
MLQL01000041.1	219515	220253	OQE14011.1
MLQL01000041.1	220853	222670	OQE14020.1
MLQL01000041.1	223499	224096	OQE14062.1
MLQL01000041.1	224652	225014	OQE14025.1
MLQL01000041.1	225655	227326	OQE14040.1
MLQL01000041.1	228734	229109	OQE14003.1
MLQL01000041.1	229401	230415	OQE14059.1
MLQL01000041.1	233278	234920	OQE14008.1
MLQL01000042.1	63	3699	OQE13912.1
MLQL01000042.1	3776	6074	OQE13934.1
MLQL01000042.1	6466	8809	OQE13937.1
MLQL01000042.1	9984	11847	OQE13939.1
MLQL01000042.1	11715	18223	OQE13917.1
MLQL01000042.1	16179	18327	OQE13901.1
MLQL01000042.1	18650	19496	OQE13875.1
MLQL01000042.1	20250	21991	OQE13897.1
MLQL01000042.1	22226	26722	OQE13924.1
MLQL01000042.1	26839	30662	OQE13914.1
MLQL01000042.1	30873	35122	OQE13920.1
MLQL01000042.1	35232	36487	OQE13896.1
MLQL01000042.1	36324	37558	OQE13883.1
MLQL01000042.1	37563	38694	OQE13893.1
MLQL01000042.1	39034	48052	OQE13930.1
MLQL01000042.1	48168	53950	OQE13941.1
MLQL01000042.1	54182	56672	OQE13874.1
MLQL01000042.1	57009	58628	OQE13899.1
MLQL01000042.1	58539	61006	OQE13889.1
MLQL01000042.1	60478	62227	OQE13884.1
MLQL01000042.1	62271	65318	OQE13895.1
MLQL01000042.1	65989	72582	OQE13885.1
MLQL01000042.1	72470	76673	OQE13905.1
MLQL01000042.1	77108	79794	OQE13894.1
MLQL01000042.1	80127	82913	OQE13871.1
MLQL01000042.1	82939	86355	OQE13902.1
MLQL01000042.1	86332	89024	OQE13891.1
MLQL01000042.1	87407	90911	OQE13911.1
MLQL01000042.1	91354	93368	OQE13910.1
MLQL01000042.1	93486	97954	OQE13923.1
MLQL01000042.1	97978	100514	OQE13919.1
MLQL01000042.1	100551	101625	OQE13881.1
MLQL01000042.1	101896	103307	OQE13888.1
MLQL01000042.1	103493	105159	OQE13906.1
MLQL01000042.1	105146	106537	OQE13938.1
MLQL01000042.1	106453	108097	OQE13913.1
MLQL01000042.1	108164	109693	OQE13877.1
MLQL01000042.1	109719	110830	OQE13887.1
MLQL01000042.1	111256	113368	OQE13925.1
MLQL01000042.1	114720	116155	OQE13936.1
MLQL01000042.1	116379	117162	OQE13882.1
MLQL01000042.1	118006	121601	OQE13929.1
MLQL01000042.1	122189	122711	OQE13918.1
MLQL01000042.1	122976	126042	OQE13878.1
MLQL01000042.1	127843	129938	OQE13928.1
MLQL01000042.1	130607	146841	OQE13900.1
MLQL01000042.1	148361	151544	OQE13921.1
MLQL01000042.1	152630	157169	OQE13886.1
MLQL01000042.1	157078	163259	OQE13876.1
MLQL01000042.1	164197	164989	OQE13932.1
MLQL01000042.1	165828	166361	OQE13873.1
MLQL01000042.1	167880	168556	OQE13909.1
MLQL01000042.1	169491	170864	OQE13931.1
MLQL01000042.1	174063	179033	OQE13922.1
MLQL01000042.1	178971	181472	OQE13890.1
MLQL01000042.1	183305	184081	OQE13915.1
MLQL01000042.1	184461	186013	OQE13933.1
MLQL01000042.1	186625	188939	OQE13926.1
MLQL01000042.1	189258	192309	OQE13940.1
MLQL01000042.1	193438	194679	OQE13908.1
MLQL01000042.1	195453	196845	OQE13907.1
MLQL01000042.1	198277	199333	OQE13898.1
MLQL01000042.1	199520	200598	OQE13892.1
MLQL01000042.1	201225	202028	OQE13942.1
MLQL01000042.1	202964	203709	OQE13879.1
MLQL01000042.1	205960	207855	OQE13927.1
MLQL01000042.1	208105	212706	OQE13872.1
MLQL01000042.1	212738	216188	OQE13943.1
MLQL01000042.1	216327	217677	OQE13916.1
MLQL01000042.1	218519	219967	OQE13904.1
MLQL01000042.1	219929	222062	OQE13880.1
MLQL01000042.1	223561	227702	OQE13903.1
MLQL01000042.1	233281	233509	OQE13935.1
MLQL01000043.1	4428	5876	OQE13831.1
MLQL01000043.1	6968	9753	OQE13797.1
MLQL01000043.1	9515	11528	OQE13826.1
MLQL01000043.1	11971	12767	OQE13835.1
MLQL01000043.1	13258	14817	OQE13783.1
MLQL01000043.1	17600	18973	OQE13775.1
MLQL01000043.1	19499	21633	OQE13799.1
MLQL01000043.1	22455	26958	OQE13792.1
MLQL01000043.1	27268	29871	OQE13805.1
MLQL01000043.1	31097	32586	OQE13779.1
MLQL01000043.1	34292	36319	OQE13772.1
MLQL01000043.1	37333	39920	OQE13770.1
MLQL01000043.1	40796	47143	OQE13828.1
MLQL01000043.1	47893	51788	OQE13794.1
MLQL01000043.1	51686	53394	OQE13780.1
MLQL01000043.1	61696	64775	OQE13833.1
MLQL01000043.1	65294	70169	OQE13776.1
MLQL01000043.1	72891	74386	OQE13822.1
MLQL01000043.1	75809	76428	OQE13769.1
MLQL01000043.1	76766	82644	OQE13813.1
MLQL01000043.1	82551	84292	OQE13796.1
MLQL01000043.1	84065	88173	OQE13767.1
MLQL01000043.1	86396	89033	OQE13808.1
MLQL01000043.1	89170	90912	OQE13806.1
MLQL01000043.1	91080	91602	OQE13821.1
MLQL01000043.1	94311	96234	OQE13798.1
MLQL01000043.1	96271	98945	OQE13766.1
MLQL01000043.1	99146	99917	OQE13834.1
MLQL01000043.1	100072	102166	OQE13832.1
MLQL01000043.1	102805	103174	OQE13791.1
MLQL01000043.1	103346	104831	OQE13814.1
MLQL01000043.1	105568	106119	OQE13768.1
MLQL01000043.1	108554	113316	OQE13803.1
MLQL01000043.1	113690	114089	OQE13810.1
MLQL01000043.1	114339	115442	OQE13804.1
MLQL01000043.1	116058	118539	OQE13838.1
MLQL01000043.1	117769	120872	OQE13795.1
MLQL01000043.1	121107	122434	OQE13825.1
MLQL01000043.1	122833	125055	OQE13784.1
MLQL01000043.1	125493	128476	OQE13782.1
MLQL01000043.1	128457	131532	OQE13773.1
MLQL01000043.1	132128	133677	OQE13802.1
MLQL01000043.1	134021	138664	OQE13820.1
MLQL01000043.1	138757	142789	OQE13786.1
MLQL01000043.1	142812	144668	OQE13811.1
MLQL01000043.1	145892	148902	OQE13787.1
MLQL01000043.1	148853	150311	OQE13819.1
MLQL01000043.1	150345	152786	OQE13839.1
MLQL01000043.1	151852	152653	OQE13765.1
MLQL01000043.1	153631	154616	OQE13785.1
MLQL01000043.1	155087	156506	OQE13818.1
MLQL01000043.1	156750	162052	OQE13829.1
MLQL01000043.1	162958	163729	OQE13800.1
MLQL01000043.1	163885	164407	OQE13771.1
MLQL01000043.1	164987	166019	OQE13790.1
MLQL01000043.1	166167	170720	OQE13764.1
MLQL01000043.1	170831	174981	OQE13788.1
MLQL01000043.1	174918	177989	OQE13801.1
MLQL01000043.1	178117	179538	OQE13777.1
MLQL01000043.1	180850	187423	OQE13789.1
MLQL01000043.1	187695	189477	OQE13823.1
MLQL01000043.1	189523	191568	OQE13836.1
MLQL01000043.1	191752	197181	OQE13793.1
MLQL01000043.1	197216	198071	OQE13809.1
MLQL01000043.1	198266	201269	OQE13824.1
MLQL01000043.1	202606	203743	OQE13830.1
MLQL01000043.1	204414	208074	OQE13812.1
MLQL01000043.1	208412	209309	OQE13815.1
MLQL01000043.1	209612	211126	OQE13817.1
MLQL01000043.1	211660	212236	OQE13807.1
MLQL01000043.1	212840	214596	OQE13827.1
MLQL01000043.1	215305	216807	OQE13781.1
MLQL01000043.1	217131	218886	OQE13837.1
MLQL01000043.1	219745	221212	OQE13774.1
MLQL01000043.1	224366	226284	OQE13778.1
MLQL01000043.1	231095	231824	OQE13816.1
MLQL01000044.1	17456	18668	OQE13688.1
MLQL01000044.1	18659	20728	OQE13676.1
MLQL01000044.1	21967	24818	OQE13686.1
MLQL01000044.1	27663	27977	OQE13727.1
MLQL01000044.1	29049	30615	OQE13707.1
MLQL01000044.1	30697	31813	OQE13728.1
MLQL01000044.1	32584	35528	OQE13691.1
MLQL01000044.1	35963	37820	OQE13677.1
MLQL01000044.1	38474	39944	OQE13721.1
MLQL01000044.1	43829	44937	OQE13712.1
MLQL01000044.1	45823	46199	OQE13723.1
MLQL01000044.1	52300	54221	OQE13700.1
MLQL01000044.1	56614	56914	OQE13713.1
MLQL01000044.1	58198	59843	OQE13733.1
MLQL01000044.1	60710	63651	OQE13703.1
MLQL01000044.1	66343	67107	OQE13715.1
MLQL01000044.1	68558	71641	OQE13725.1
MLQL01000044.1	72228	72825	OQE13698.1
MLQL01000044.1	73070	76196	OQE13682.1
MLQL01000044.1	76722	79873	OQE13730.1
MLQL01000044.1	79930	81250	OQE13675.1
MLQL01000044.1	81661	82498	OQE13681.1
MLQL01000044.1	83372	87319	OQE13710.1
MLQL01000044.1	87766	89208	OQE13689.1
MLQL01000044.1	89875	94382	OQE13692.1
MLQL01000044.1	94352	96082	OQE13711.1
MLQL01000044.1	96419	98891	OQE13708.1
MLQL01000044.1	98904	100733	OQE13696.1
MLQL01000044.1	100809	106549	OQE13716.1
MLQL01000044.1	106653	107936	OQE13705.1
MLQL01000044.1	107943	109201	OQE13736.1
MLQL01000044.1	109633	113356	OQE13729.1
MLQL01000044.1	120928	128484	OQE13719.1
MLQL01000044.1	127723	128251	OQE13720.1
MLQL01000044.1	128694	129615	OQE13738.1
MLQL01000044.1	131813	133073	OQE13732.1
MLQL01000044.1	133374	134274	OQE13734.1
MLQL01000044.1	134035	136258	OQE13690.1
MLQL01000044.1	136393	141231	OQE13737.1
MLQL01000044.1	142653	143421	OQE13706.1
MLQL01000044.1	143832	144114	OQE13680.1
MLQL01000044.1	145390	146684	OQE13724.1
MLQL01000044.1	147357	148787	OQE13735.1
MLQL01000044.1	149169	149514	OQE13694.1
MLQL01000044.1	150502	151370	OQE13685.1
MLQL01000044.1	152008	154219	OQE13714.1
MLQL01000044.1	155187	157521	OQE13722.1
MLQL01000044.1	158172	159039	OQE13731.1
MLQL01000044.1	159269	161450	OQE13718.1
MLQL01000044.1	162537	165010	OQE13704.1
MLQL01000044.1	168219	170226	OQE13693.1
MLQL01000044.1	170683	171985	OQE13695.1
MLQL01000044.1	176762	179386	OQE13717.1
MLQL01000044.1	180155	181544	OQE13683.1
MLQL01000044.1	182314	183691	OQE13697.1
MLQL01000044.1	185239	186025	OQE13699.1
MLQL01000044.1	188010	189550	OQE13702.1
MLQL01000044.1	189968	190865	OQE13701.1
MLQL01000044.1	191186	192377	OQE13709.1
MLQL01000044.1	192268	193555	OQE13678.1
MLQL01000044.1	196787	197101	OQE13679.1
MLQL01000044.1	199706	204578	OQE13674.1
MLQL01000044.1	210578	213861	OQE13684.1
MLQL01000044.1	217924	219338	OQE13687.1
MLQL01000044.1	220788	221462	OQE13726.1
MLQL01000045.1	890	2249	OQE13651.1
MLQL01000045.1	2519	2864	OQE13592.1
MLQL01000045.1	3736	10244	OQE13595.1
MLQL01000045.1	10532	11382	OQE13655.1
MLQL01000045.1	13332	13851	OQE13609.1
MLQL01000045.1	15499	16111	OQE13596.1
MLQL01000045.1	18286	21903	OQE13599.1
MLQL01000045.1	22948	24131	OQE13606.1
MLQL01000045.1	24081	26404	OQE13594.1
MLQL01000045.1	27170	28245	OQE13623.1
MLQL01000045.1	27228	30479	OQE13654.1
MLQL01000045.1	30952	32821	OQE13636.1
MLQL01000045.1	33713	34571	OQE13645.1
MLQL01000045.1	35428	38058	OQE13593.1
MLQL01000045.1	39608	41572	OQE13640.1
MLQL01000045.1	42617	43160	OQE13629.1
MLQL01000045.1	43223	43951	OQE13649.1
MLQL01000045.1	44574	46728	OQE13634.1
MLQL01000045.1	47639	49133	OQE13610.1
MLQL01000045.1	49098	54168	OQE13603.1
MLQL01000045.1	57729	58649	OQE13618.1
MLQL01000045.1	58966	60431	OQE13616.1
MLQL01000045.1	59152	63345	OQE13621.1
MLQL01000045.1	63558	65814	OQE13626.1
MLQL01000045.1	66102	69181	OQE13650.1
MLQL01000045.1	69362	74830	OQE13644.1
MLQL01000045.1	76832	77518	OQE13624.1
MLQL01000045.1	77710	78152	OQE13605.1
MLQL01000045.1	79802	81618	OQE13598.1
MLQL01000045.1	81892	83946	OQE13632.1
MLQL01000045.1	84881	87188	OQE13622.1
MLQL01000045.1	88198	90472	OQE13620.1
MLQL01000045.1	94764	96733	OQE13630.1
MLQL01000045.1	97437	99256	OQE13639.1
MLQL01000045.1	99528	103909	OQE13635.1
MLQL01000045.1	99695	101480	OQE13600.1
MLQL01000045.1	103897	107272	OQE13611.1
MLQL01000045.1	109384	110986	OQE13642.1
MLQL01000045.1	114243	114663	OQE13657.1
MLQL01000045.1	117995	118904	OQE13619.1
MLQL01000045.1	119631	124714	OQE13653.1
MLQL01000045.1	126455	129100	OQE13615.1
MLQL01000045.1	132037	133042	OQE13648.1
MLQL01000045.1	135700	136669	OQE13608.1
MLQL01000045.1	137339	138994	OQE13631.1
MLQL01000045.1	141596	145342	OQE13638.1
MLQL01000045.1	145514	148147	OQE13637.1
MLQL01000045.1	148440	150856	OQE13647.1
MLQL01000045.1	152729	156128	OQE13646.1
MLQL01000045.1	156471	159919	OQE13604.1
MLQL01000045.1	163289	164567	OQE13628.1
MLQL01000045.1	164989	167836	OQE13652.1
MLQL01000045.1	167941	169705	OQE13601.1
MLQL01000045.1	170059	170854	OQE13656.1
MLQL01000045.1	171188	172254	OQE13643.1
MLQL01000045.1	172158	174932	OQE13613.1
MLQL01000045.1	175059	176651	OQE13597.1
MLQL01000045.1	176798	177880	OQE13627.1
MLQL01000045.1	178029	179059	OQE13602.1
MLQL01000045.1	179250	180711	OQE13607.1
MLQL01000045.1	180768	182184	OQE13625.1
MLQL01000045.1	183470	184269	OQE13612.1
MLQL01000045.1	184307	193516	OQE13641.1
MLQL01000045.1	194450	197248	OQE13591.1
MLQL01000045.1	198339	200377	OQE13633.1
MLQL01000045.1	201456	203317	OQE13617.1
MLQL01000045.1	204995	208923	OQE13614.1
MLQL01000046.1	1048	2630	OQE13535.1
MLQL01000046.1	11669	13148	OQE13557.1
MLQL01000046.1	13835	15692	OQE13538.1
MLQL01000046.1	18105	19780	OQE13544.1
MLQL01000046.1	21123	25291	OQE13541.1
MLQL01000046.1	25722	29834	OQE13568.1
MLQL01000046.1	27679	29842	OQE13539.1
MLQL01000046.1	31815	33306	OQE13519.1
MLQL01000046.1	33391	34816	OQE13581.1
MLQL01000046.1	34825	36568	OQE13525.1
MLQL01000046.1	37948	41563	OQE13577.1
MLQL01000046.1	42367	49616	OQE13540.1
MLQL01000046.1	51349	54023	OQE13523.1
MLQL01000046.1	54678	55231	OQE13518.1
MLQL01000046.1	55863	57006	OQE13578.1
MLQL01000046.1	58655	59162	OQE13558.1
MLQL01000046.1	61327	62220	OQE13534.1
MLQL01000046.1	62720	67409	OQE13579.1
MLQL01000046.1	68383	69625	OQE13545.1
MLQL01000046.1	70237	70478	OQE13569.1
MLQL01000046.1	70966	72193	OQE13571.1
MLQL01000046.1	72662	74327	OQE13580.1
MLQL01000046.1	74663	75608	OQE13570.1
MLQL01000046.1	75847	78042	OQE13536.1
MLQL01000046.1	78668	78986	OQE13528.1
MLQL01000046.1	79061	80382	OQE13563.1
MLQL01000046.1	82290	84201	OQE13552.1
MLQL01000046.1	84098	84938	OQE13549.1
MLQL01000046.1	85416	86797	OQE13546.1
MLQL01000046.1	87031	90476	OQE13556.1
MLQL01000046.1	91196	91943	OQE13560.1
MLQL01000046.1	92293	94670	OQE13573.1
MLQL01000046.1	95425	100490	OQE13547.1
MLQL01000046.1	101633	102248	OQE13553.1
MLQL01000046.1	104341	105591	OQE13530.1
MLQL01000046.1	105993	106782	OQE13543.1
MLQL01000046.1	107756	108789	OQE13574.1
MLQL01000046.1	109082	109965	OQE13537.1
MLQL01000046.1	110281	112748	OQE13554.1
MLQL01000046.1	113733	115405	OQE13531.1
MLQL01000046.1	116131	120549	OQE13565.1
MLQL01000046.1	120667	121809	OQE13533.1
MLQL01000046.1	121906	125494	OQE13527.1
MLQL01000046.1	125521	128160	OQE13583.1
MLQL01000046.1	129376	131400	OQE13566.1
MLQL01000046.1	132278	134718	OQE13529.1
MLQL01000046.1	135248	138373	OQE13561.1
MLQL01000046.1	139563	140005	OQE13521.1
MLQL01000046.1	140313	141089	OQE13567.1
MLQL01000046.1	141445	142993	OQE13524.1
MLQL01000046.1	143125	148456	OQE13559.1
MLQL01000046.1	149103	150145	OQE13572.1
MLQL01000046.1	150523	154068	OQE13526.1
MLQL01000046.1	156262	158081	OQE13564.1
MLQL01000046.1	157924	159702	OQE13555.1
MLQL01000046.1	160648	161152	OQE13520.1
MLQL01000046.1	162477	163073	OQE13550.1
MLQL01000046.1	163882	166912	OQE13576.1
MLQL01000046.1	168948	170367	OQE13582.1
MLQL01000046.1	170512	173700	OQE13551.1
MLQL01000046.1	173921	175674	OQE13548.1
MLQL01000046.1	176769	177562	OQE13575.1
MLQL01000046.1	178626	181823	OQE13532.1
MLQL01000046.1	188802	191529	OQE13562.1
MLQL01000046.1	191728	192496	OQE13542.1
MLQL01000046.1	193958	194324	OQE13522.1
MLQL01000047.1	28	412	OQE13484.1
MLQL01000047.1	1019	1785	OQE13461.1
MLQL01000047.1	2269	4877	OQE13516.1
MLQL01000047.1	5432	6182	OQE13517.1
MLQL01000047.1	6723	8640	OQE13491.1
MLQL01000047.1	8889	11169	OQE13479.1
MLQL01000047.1	11787	14453	OQE13485.1
MLQL01000047.1	14678	16382	OQE13476.1
MLQL01000047.1	21015	23501	OQE13503.1
MLQL01000047.1	29185	30852	OQE13490.1
MLQL01000047.1	36824	38164	OQE13471.1
MLQL01000047.1	39949	40503	OQE13505.1
MLQL01000047.1	41771	43651	OQE13512.1
MLQL01000047.1	43503	45243	OQE13462.1
MLQL01000047.1	49049	49574	OQE13497.1
MLQL01000047.1	56897	57879	OQE13511.1
MLQL01000047.1	58137	59640	OQE13477.1
MLQL01000047.1	60175	61474	OQE13478.1
MLQL01000047.1	62177	62430	OQE13501.1
MLQL01000047.1	63834	64233	OQE13486.1
MLQL01000047.1	64753	65813	OQE13502.1
MLQL01000047.1	66476	68312	OQE13460.1
MLQL01000047.1	68663	70318	OQE13488.1
MLQL01000047.1	71237	75746	OQE13474.1
MLQL01000047.1	76984	78557	OQE13458.1
MLQL01000047.1	78425	81560	OQE13469.1
MLQL01000047.1	82317	86982	OQE13504.1
MLQL01000047.1	88109	88526	OQE13475.1
MLQL01000047.1	88524	90231	OQE13459.1
MLQL01000047.1	91254	93334	OQE13472.1
MLQL01000047.1	94355	95635	OQE13509.1
MLQL01000047.1	96280	98260	OQE13470.1
MLQL01000047.1	99063	100464	OQE13495.1
MLQL01000047.1	101692	103294	OQE13508.1
MLQL01000047.1	105210	106006	OQE13514.1
MLQL01000047.1	106130	108412	OQE13507.1
MLQL01000047.1	109294	112097	OQE13510.1
MLQL01000047.1	112046	115369	OQE13500.1
MLQL01000047.1	116089	117190	OQE13467.1
MLQL01000047.1	118797	123113	OQE13513.1
MLQL01000047.1	123241	124577	OQE13481.1
MLQL01000047.1	124685	127709	OQE13463.1
MLQL01000047.1	128672	129239	OQE13498.1
MLQL01000047.1	131406	133821	OQE13473.1
MLQL01000047.1	135402	137712	OQE13480.1
MLQL01000047.1	137864	142889	OQE13487.1
MLQL01000047.1	142895	144090	OQE13499.1
MLQL01000047.1	144211	146270	OQE13493.1
MLQL01000047.1	145205	150450	OQE13468.1
MLQL01000047.1	150264	153983	OQE13466.1
MLQL01000047.1	153154	154146	OQE13464.1
MLQL01000047.1	156262	158436	OQE13465.1
MLQL01000047.1	158568	161236	OQE13492.1
MLQL01000047.1	161338	164003	OQE13496.1
MLQL01000047.1	164130	165781	OQE13483.1
MLQL01000047.1	165723	168639	OQE13489.1
MLQL01000047.1	168809	171907	OQE13482.1
MLQL01000047.1	172319	175933	OQE13494.1
MLQL01000047.1	176073	177945	OQE13506.1
MLQL01000047.1	178066	179287	OQE13515.1
MLQL01000048.1	4612	6119	OQE13433.1
MLQL01000048.1	6079	8514	OQE13446.1
MLQL01000048.1	11998	13297	OQE13431.1
MLQL01000048.1	13601	14503	OQE13405.1
MLQL01000048.1	14614	17214	OQE13413.1
MLQL01000048.1	19782	21459	OQE13448.1
MLQL01000048.1	21905	24326	OQE13421.1
MLQL01000048.1	25219	25639	OQE13402.1
MLQL01000048.1	26025	28272	OQE13410.1
MLQL01000048.1	28850	29391	OQE13443.1
MLQL01000048.1	32209	35415	OQE13417.1
MLQL01000048.1	35157	36099	OQE13454.1
MLQL01000048.1	37781	38556	OQE13423.1
MLQL01000048.1	38368	45990	OQE13429.1
MLQL01000048.1	46068	47001	OQE13412.1
MLQL01000048.1	48969	52466	OQE13406.1
MLQL01000048.1	53712	56040	OQE13425.1
MLQL01000048.1	56769	57935	OQE13416.1
MLQL01000048.1	57950	64577	OQE13441.1
MLQL01000048.1	65033	68436	OQE13449.1
MLQL01000048.1	69664	75171	OQE13407.1
MLQL01000048.1	75146	77269	OQE13437.1
MLQL01000048.1	77468	78920	OQE13424.1
MLQL01000048.1	79070	83488	OQE13427.1
MLQL01000048.1	83593	90549	OQE13442.1
MLQL01000048.1	95068	97251	OQE13447.1
MLQL01000048.1	98424	102682	OQE13450.1
MLQL01000048.1	103556	104829	OQE13430.1
MLQL01000048.1	104851	106299	OQE13420.1
MLQL01000048.1	106619	107600	OQE13444.1
MLQL01000048.1	107772	110402	OQE13455.1
MLQL01000048.1	110025	110883	OQE13439.1
MLQL01000048.1	110958	113555	OQE13415.1
MLQL01000048.1	113552	118882	OQE13438.1
MLQL01000048.1	120007	125394	OQE13428.1
MLQL01000048.1	125854	129433	OQE13451.1
MLQL01000048.1	129720	131542	OQE13418.1
MLQL01000048.1	131516	133783	OQE13453.1
MLQL01000048.1	133962	135700	OQE13436.1
MLQL01000048.1	135814	137686	OQE13419.1
MLQL01000048.1	137740	139331	OQE13403.1
MLQL01000048.1	140318	143151	OQE13422.1
MLQL01000048.1	143225	147451	OQE13404.1
MLQL01000048.1	151438	152413	OQE13409.1
MLQL01000048.1	152735	153248	OQE13411.1
MLQL01000048.1	154629	157885	OQE13435.1
MLQL01000048.1	158100	160246	OQE13445.1
MLQL01000048.1	160125	161797	OQE13440.1
MLQL01000048.1	163307	165896	OQE13408.1
MLQL01000048.1	167042	168527	OQE13452.1
MLQL01000048.1	168547	169420	OQE13414.1
MLQL01000048.1	169190	171045	OQE13426.1
MLQL01000048.1	171104	173496	OQE13432.1
MLQL01000048.1	175639	175884	OQE13434.1
MLQL01000049.1	1694	2772	OQE13346.1
MLQL01000049.1	3603	7427	OQE13359.1
MLQL01000049.1	7606	9601	OQE13349.1
MLQL01000049.1	9757	11038	OQE13393.1
MLQL01000049.1	11985	13589	OQE13394.1
MLQL01000049.1	14742	15858	OQE13388.1
MLQL01000049.1	16002	17458	OQE13351.1
MLQL01000049.1	19303	22601	OQE13395.1
MLQL01000049.1	22844	25672	OQE13370.1
MLQL01000049.1	25850	27182	OQE13392.1
MLQL01000049.1	27581	29427	OQE13361.1
MLQL01000049.1	29258	31318	OQE13398.1
MLQL01000049.1	32460	33336	OQE13365.1
MLQL01000049.1	37298	39142	OQE13347.1
MLQL01000049.1	38573	42045	OQE13380.1
MLQL01000049.1	42453	43180	OQE13348.1
MLQL01000049.1	43679	44129	OQE13383.1
MLQL01000049.1	44633	45142	OQE13366.1
MLQL01000049.1	45677	51250	OQE13396.1
MLQL01000049.1	52945	53437	OQE13360.1
MLQL01000049.1	53688	54398	OQE13390.1
MLQL01000049.1	54770	57718	OQE13363.1
MLQL01000049.1	57676	61227	OQE13376.1
MLQL01000049.1	62896	64956	OQE13357.1
MLQL01000049.1	65136	66674	OQE13391.1
MLQL01000049.1	67924	69668	OQE13385.1
MLQL01000049.1	69768	72611	OQE13367.1
MLQL01000049.1	74614	76500	OQE13356.1
MLQL01000049.1	77295	78113	OQE13373.1
MLQL01000049.1	78962	82689	OQE13382.1
MLQL01000049.1	82733	85495	OQE13358.1
MLQL01000049.1	86908	87484	OQE13387.1
MLQL01000049.1	88291	89134	OQE13352.1
MLQL01000049.1	90359	91750	OQE13397.1
MLQL01000049.1	91645	92882	OQE13350.1
MLQL01000049.1	93597	102030	OQE13354.1
MLQL01000049.1	102173	104351	OQE13377.1
MLQL01000049.1	104237	108528	OQE13386.1
MLQL01000049.1	108967	110472	OQE13368.1
MLQL01000049.1	111867	112706	OQE13353.1
MLQL01000049.1	112571	114250	OQE13372.1
MLQL01000049.1	114259	118373	OQE13355.1
MLQL01000049.1	119341	122057	OQE13379.1
MLQL01000049.1	124067	126290	OQE13362.1
MLQL01000049.1	127235	129718	OQE13381.1
MLQL01000049.1	129837	134859	OQE13378.1
MLQL01000049.1	136791	139332	OQE13399.1
MLQL01000049.1	139819	140275	OQE13364.1
MLQL01000049.1	140814	142232	OQE13400.1
MLQL01000049.1	142698	143688	OQE13375.1
MLQL01000049.1	143786	145570	OQE13371.1
MLQL01000049.1	146111	147296	OQE13389.1
MLQL01000049.1	148044	149839	OQE13384.1
MLQL01000049.1	150490	152077	OQE13401.1
MLQL01000049.1	152805	155793	OQE13369.1
MLQL01000049.1	157523	158064	OQE13374.1
MLQL01000050.1	1960	2398	OQE13304.1
MLQL01000050.1	3379	4348	OQE13299.1
MLQL01000050.1	5641	6445	OQE13307.1
MLQL01000050.1	8960	10334	OQE13309.1
MLQL01000050.1	10857	13023	OQE13297.1
MLQL01000050.1	13252	15431	OQE13344.1
MLQL01000050.1	15618	17332	OQE13345.1
MLQL01000050.1	17973	18366	OQE13318.1
MLQL01000050.1	18999	20596	OQE13303.1
MLQL01000050.1	21686	23309	OQE13315.1
MLQL01000050.1	24022	25743	OQE13339.1
MLQL01000050.1	27141	27489	OQE13319.1
MLQL01000050.1	31679	33085	OQE13300.1
MLQL01000050.1	33417	33775	OQE13333.1
MLQL01000050.1	37437	42956	OQE13310.1
MLQL01000050.1	44161	46067	OQE13331.1
MLQL01000050.1	47097	50822	OQE13337.1
MLQL01000050.1	50838	55262	OQE13342.1
MLQL01000050.1	55587	61718	OQE13305.1
MLQL01000050.1	61849	63051	OQE13327.1
MLQL01000050.1	62915	64182	OQE13322.1
MLQL01000050.1	64264	65065	OQE13302.1
MLQL01000050.1	65181	73989	OQE13330.1
MLQL01000050.1	74488	78913	OQE13320.1
MLQL01000050.1	80482	83169	OQE13340.1
MLQL01000050.1	83833	85636	OQE13298.1
MLQL01000050.1	85774	89178	OQE13332.1
MLQL01000050.1	89129	91102	OQE13313.1
MLQL01000050.1	91547	91910	OQE13324.1
MLQL01000050.1	92541	94137	OQE13335.1
MLQL01000050.1	95203	98901	OQE13301.1
MLQL01000050.1	99418	101296	OQE13325.1
MLQL01000050.1	103642	103971	OQE13306.1
MLQL01000050.1	104793	115471	OQE13308.1
MLQL01000050.1	112107	113342	OQE13343.1
MLQL01000050.1	116195	121742	OQE13311.1
MLQL01000050.1	122317	125421	OQE13338.1
MLQL01000050.1	125984	127175	OQE13341.1
MLQL01000050.1	127497	130178	OQE13336.1
MLQL01000050.1	130778	133278	OQE13316.1
MLQL01000050.1	133801	135780	OQE13329.1
MLQL01000050.1	135885	137457	OQE13312.1
MLQL01000050.1	138732	139604	OQE13321.1
MLQL01000050.1	140225	140560	OQE13334.1
MLQL01000050.1	140802	141411	OQE13328.1
MLQL01000050.1	141747	143212	OQE13323.1
MLQL01000050.1	143996	145669	OQE13317.1
MLQL01000050.1	149288	152282	OQE13326.1
MLQL01000050.1	153184	154240	OQE13314.1
MLQL01000051.1	30	138	OQE13247.1
MLQL01000051.1	2096	3374	OQE13267.1
MLQL01000051.1	4642	6106	OQE13272.1
MLQL01000051.1	6872	8775	OQE13287.1
MLQL01000051.1	10159	11696	OQE13256.1
MLQL01000051.1	12852	14229	OQE13282.1
MLQL01000051.1	15176	16237	OQE13261.1
MLQL01000051.1	20728	21745	OQE13249.1
MLQL01000051.1	24081	24557	OQE13292.1
MLQL01000051.1	25123	26709	OQE13248.1
MLQL01000051.1	26864	31334	OQE13276.1
MLQL01000051.1	28976	29612	OQE13250.1
MLQL01000051.1	32463	33117	OQE13251.1
MLQL01000051.1	34216	35719	OQE13265.1
MLQL01000051.1	36948	38248	OQE13274.1
MLQL01000051.1	40640	42303	OQE13280.1
MLQL01000051.1	42516	44303	OQE13244.1
MLQL01000051.1	44296	45445	OQE13255.1
MLQL01000051.1	45560	53661	OQE13290.1
MLQL01000051.1	52442	55690	OQE13275.1
MLQL01000051.1	55966	57101	OQE13253.1
MLQL01000051.1	58377	60451	OQE13263.1
MLQL01000051.1	60760	66262	OQE13286.1
MLQL01000051.1	66885	69162	OQE13257.1
MLQL01000051.1	69570	70204	OQE13254.1
MLQL01000051.1	70265	71045	OQE13260.1
MLQL01000051.1	74325	75825	OQE13277.1
MLQL01000051.1	76129	76921	OQE13291.1
MLQL01000051.1	77722	78857	OQE13245.1
MLQL01000051.1	79271	80036	OQE13242.1
MLQL01000051.1	80186	81164	OQE13268.1
MLQL01000051.1	82956	84149	OQE13240.1
MLQL01000051.1	84642	86733	OQE13288.1
MLQL01000051.1	87113	88589	OQE13284.1
MLQL01000051.1	89818	91467	OQE13278.1
MLQL01000051.1	92152	93097	OQE13281.1
MLQL01000051.1	93373	94174	OQE13279.1
MLQL01000051.1	94988	96885	OQE13283.1
MLQL01000051.1	97368	99434	OQE13296.1
MLQL01000051.1	100689	106027	OQE13262.1
MLQL01000051.1	103224	104932	OQE13252.1
MLQL01000051.1	107213	108280	OQE13271.1
MLQL01000051.1	109123	109707	OQE13294.1
MLQL01000051.1	109889	113393	OQE13243.1
MLQL01000051.1	113827	114853	OQE13273.1
MLQL01000051.1	115296	115932	OQE13270.1
MLQL01000051.1	117099	117792	OQE13259.1
MLQL01000051.1	118039	118399	OQE13269.1
MLQL01000051.1	120438	122930	OQE13289.1
MLQL01000051.1	123198	124740	OQE13266.1
MLQL01000051.1	124967	126583	OQE13239.1
MLQL01000051.1	126997	127616	OQE13246.1
MLQL01000051.1	130276	131108	OQE13285.1
MLQL01000051.1	131812	134861	OQE13241.1
MLQL01000051.1	135444	138697	OQE13258.1
MLQL01000051.1	138800	141353	OQE13295.1
MLQL01000051.1	141964	144274	OQE13264.1
MLQL01000051.1	146515	148439	OQE13293.1
MLQL01000052.1	5594	5705	OQE13208.1
MLQL01000052.1	11025	13021	OQE13232.1
MLQL01000052.1	13290	14502	OQE13221.1
MLQL01000052.1	15538	16813	OQE13197.1
MLQL01000052.1	17588	18889	OQE13196.1
MLQL01000052.1	21639	22295	OQE13235.1
MLQL01000052.1	22765	25383	OQE13215.1
MLQL01000052.1	26004	27075	OQE13188.1
MLQL01000052.1	27455	29990	OQE13225.1
MLQL01000052.1	33010	33780	OQE13216.1
MLQL01000052.1	34226	42199	OQE13218.1
MLQL01000052.1	43163	48020	OQE13210.1
MLQL01000052.1	48904	50538	OQE13214.1
MLQL01000052.1	50695	53957	OQE13211.1
MLQL01000052.1	50821	53165	OQE13205.1
MLQL01000052.1	54225	54726	OQE13187.1
MLQL01000052.1	55156	56237	OQE13204.1
MLQL01000052.1	56546	59505	OQE13217.1
MLQL01000052.1	59838	60666	OQE13224.1
MLQL01000052.1	61182	61749	OQE13229.1
MLQL01000052.1	63121	63937	OQE13227.1
MLQL01000052.1	64830	65619	OQE13220.1
MLQL01000052.1	66805	68008	OQE13230.1
MLQL01000052.1	68866	74273	OQE13209.1
MLQL01000052.1	74305	75766	OQE13238.1
MLQL01000052.1	76664	77381	OQE13195.1
MLQL01000052.1	78887	79683	OQE13212.1
MLQL01000052.1	80131	81016	OQE13192.1
MLQL01000052.1	81268	82216	OQE13228.1
MLQL01000052.1	82800	84023	OQE13213.1
MLQL01000052.1	84741	86769	OQE13206.1
MLQL01000052.1	88209	89829	OQE13231.1
MLQL01000052.1	90259	91258	OQE13226.1
MLQL01000052.1	91638	93180	OQE13203.1
MLQL01000052.1	93881	96406	OQE13190.1
MLQL01000052.1	97308	99923	OQE13234.1
MLQL01000052.1	101843	102659	OQE13236.1
MLQL01000052.1	103241	103940	OQE13202.1
MLQL01000052.1	104401	106573	OQE13189.1
MLQL01000052.1	107963	108533	OQE13233.1
MLQL01000052.1	108823	110457	OQE13200.1
MLQL01000052.1	111149	111647	OQE13237.1
MLQL01000052.1	112291	113869	OQE13201.1
MLQL01000052.1	113967	116319	OQE13207.1
MLQL01000052.1	117909	118797	OQE13198.1
MLQL01000052.1	120741	123857	OQE13193.1
MLQL01000052.1	124092	127744	OQE13219.1
MLQL01000052.1	130011	131494	OQE13191.1
MLQL01000052.1	132478	134934	OQE13222.1
MLQL01000052.1	135189	140929	OQE13223.1
MLQL01000052.1	142285	143059	OQE13194.1
MLQL01000052.1	143610	145205	OQE13199.1
MLQL01000053.1	24	477	OQE13150.1
MLQL01000053.1	5718	7846	OQE13157.1
MLQL01000053.1	8047	9577	OQE13130.1
MLQL01000053.1	9585	10487	OQE13146.1
MLQL01000053.1	10613	11518	OQE13145.1
MLQL01000053.1	12286	13651	OQE13131.1
MLQL01000053.1	14110	14877	OQE13137.1
MLQL01000053.1	15114	17465	OQE13184.1
MLQL01000053.1	17420	18289	OQE13182.1
MLQL01000053.1	18624	21959	OQE13186.1
MLQL01000053.1	21946	27101	OQE13163.1
MLQL01000053.1	27247	30284	OQE13168.1
MLQL01000053.1	30385	32415	OQE13148.1
MLQL01000053.1	32570	34522	OQE13139.1
MLQL01000053.1	33645	35023	OQE13167.1
MLQL01000053.1	35211	38575	OQE13179.1
MLQL01000053.1	38953	40878	OQE13161.1
MLQL01000053.1	42910	44148	OQE13169.1
MLQL01000053.1	44446	45673	OQE13165.1
MLQL01000053.1	46027	47264	OQE13181.1
MLQL01000053.1	47463	49070	OQE13159.1
MLQL01000053.1	49143	52517	OQE13136.1
MLQL01000053.1	52622	56484	OQE13134.1
MLQL01000053.1	56582	59746	OQE13162.1
MLQL01000053.1	59873	62784	OQE13149.1
MLQL01000053.1	66559	68617	OQE13180.1
MLQL01000053.1	68582	71458	OQE13141.1
MLQL01000053.1	70995	71914	OQE13147.1
MLQL01000053.1	71993	74624	OQE13158.1
MLQL01000053.1	74823	76218	OQE13153.1
MLQL01000053.1	76703	79498	OQE13142.1
MLQL01000053.1	79087	80681	OQE13166.1
MLQL01000053.1	80966	82757	OQE13178.1
MLQL01000053.1	82816	84381	OQE13154.1
MLQL01000053.1	84326	84966	OQE13174.1
MLQL01000053.1	85431	86981	OQE13176.1
MLQL01000053.1	86926	89067	OQE13135.1
MLQL01000053.1	89079	91560	OQE13156.1
MLQL01000053.1	91617	93559	OQE13170.1
MLQL01000053.1	93645	95946	OQE13151.1
MLQL01000053.1	95848	101715	OQE13173.1
MLQL01000053.1	98194	99570	OQE13175.1
MLQL01000053.1	102249	102661	OQE13171.1
MLQL01000053.1	102826	103988	OQE13133.1
MLQL01000053.1	104588	104975	OQE13177.1
MLQL01000053.1	106347	108711	OQE13183.1
MLQL01000053.1	108835	115325	OQE13138.1
MLQL01000053.1	116018	117453	OQE13160.1
MLQL01000053.1	117637	119624	OQE13185.1
MLQL01000053.1	123223	128075	OQE13152.1
MLQL01000053.1	130702	131284	OQE13143.1
MLQL01000053.1	132491	134845	OQE13132.1
MLQL01000053.1	134957	135335	OQE13164.1
MLQL01000053.1	136043	137292	OQE13155.1
MLQL01000053.1	137744	140061	OQE13144.1
MLQL01000053.1	142278	143024	OQE13140.1
MLQL01000053.1	143977	145590	OQE13172.1
MLQL01000054.1	8835	12025	OQE13086.1
MLQL01000054.1	13466	14238	OQE13110.1
MLQL01000054.1	14422	15312	OQE13093.1
MLQL01000054.1	16676	19310	OQE13113.1
MLQL01000054.1	19100	21103	OQE13091.1
MLQL01000054.1	21804	23593	OQE13111.1
MLQL01000054.1	25439	26673	OQE13106.1
MLQL01000054.1	27655	29245	OQE13088.1
MLQL01000054.1	29967	30783	OQE13079.1
MLQL01000054.1	30941	32696	OQE13114.1
MLQL01000054.1	33480	34811	OQE13105.1
MLQL01000054.1	36529	37024	OQE13101.1
MLQL01000054.1	37246	39284	OQE13097.1
MLQL01000054.1	40877	41627	OQE13095.1
MLQL01000054.1	41981	42407	OQE13119.1
MLQL01000054.1	44758	46687	OQE13084.1
MLQL01000054.1	48078	49757	OQE13096.1
MLQL01000054.1	51431	53107	OQE13125.1
MLQL01000054.1	54074	56595	OQE13083.1
MLQL01000054.1	56991	58299	OQE13128.1
MLQL01000054.1	59124	60675	OQE13098.1
MLQL01000054.1	63143	64479	OQE13122.1
MLQL01000054.1	65117	67069	OQE13115.1
MLQL01000054.1	67407	69184	OQE13124.1
MLQL01000054.1	69114	73541	OQE13127.1
MLQL01000054.1	73656	75285	OQE13118.1
MLQL01000054.1	76296	78030	OQE13120.1
MLQL01000054.1	78469	79903	OQE13094.1
MLQL01000054.1	80097	81556	OQE13112.1
MLQL01000054.1	81734	83313	OQE13116.1
MLQL01000054.1	83575	86074	OQE13100.1
MLQL01000054.1	86543	88808	OQE13082.1
MLQL01000054.1	89153	91519	OQE13090.1
MLQL01000054.1	91118	92603	OQE13107.1
MLQL01000054.1	92704	94881	OQE13092.1
MLQL01000054.1	95739	96321	OQE13104.1
MLQL01000054.1	98161	101158	OQE13085.1
MLQL01000054.1	102165	104227	OQE13129.1
MLQL01000054.1	104585	105712	OQE13109.1
MLQL01000054.1	105834	109267	OQE13102.1
MLQL01000054.1	108148	109807	OQE13099.1
MLQL01000054.1	109916	113125	OQE13117.1
MLQL01000054.1	112996	115317	OQE13103.1
MLQL01000054.1	115403	122341	OQE13126.1
MLQL01000054.1	122372	124992	OQE13078.1
MLQL01000054.1	125254	127106	OQE13080.1
MLQL01000054.1	127764	128790	OQE13089.1
MLQL01000054.1	131992	134746	OQE13121.1
MLQL01000054.1	136062	137903	OQE13123.1
MLQL01000054.1	138574	139687	OQE13081.1
MLQL01000054.1	140626	144137	OQE13108.1
MLQL01000054.1	144489	145140	OQE13087.1
MLQL01000056.1	2052	2931	OQE13073.1
MLQL01000056.1	4397	5417	OQE13035.1
MLQL01000056.1	6003	7976	OQE13054.1
MLQL01000056.1	8463	9922	OQE13029.1
MLQL01000056.1	10037	11611	OQE13033.1
MLQL01000056.1	11991	12593	OQE13046.1
MLQL01000056.1	15628	17348	OQE13031.1
MLQL01000056.1	17761	19527	OQE13074.1
MLQL01000056.1	19675	21827	OQE13057.1
MLQL01000056.1	21870	23990	OQE13070.1
MLQL01000056.1	24216	26535	OQE13067.1
MLQL01000056.1	29280	33358	OQE13032.1
MLQL01000056.1	34353	35792	OQE13061.1
MLQL01000056.1	36692	38527	OQE13053.1
MLQL01000056.1	39402	40311	OQE13037.1
MLQL01000056.1	40336	43902	OQE13042.1
MLQL01000056.1	44021	45891	OQE13040.1
MLQL01000056.1	46082	47344	OQE13050.1
MLQL01000056.1	47554	52166	OQE13055.1
MLQL01000056.1	52329	56792	OQE13041.1
MLQL01000056.1	57416	59348	OQE13036.1
MLQL01000056.1	60122	61551	OQE13071.1
MLQL01000056.1	62312	63530	OQE13056.1
MLQL01000056.1	64565	66170	OQE13052.1
MLQL01000056.1	67026	68383	OQE13039.1
MLQL01000056.1	70506	72416	OQE13068.1
MLQL01000056.1	73767	75505	OQE13062.1
MLQL01000056.1	75910	76563	OQE13051.1
MLQL01000056.1	76631	82069	OQE13048.1
MLQL01000056.1	80110	86938	OQE13030.1
MLQL01000056.1	86834	87709	OQE13063.1
MLQL01000056.1	88809	89364	OQE13077.1
MLQL01000056.1	89742	90798	OQE13066.1
MLQL01000056.1	91200	93003	OQE13075.1
MLQL01000056.1	93851	94517	OQE13060.1
MLQL01000056.1	95617	96918	OQE13049.1
MLQL01000056.1	99010	100686	OQE13034.1
MLQL01000056.1	101109	106541	OQE13069.1
MLQL01000056.1	107963	108419	OQE13038.1
MLQL01000056.1	109575	113921	OQE13065.1
MLQL01000056.1	114261	116210	OQE13045.1
MLQL01000056.1	116818	119290	OQE13076.1
MLQL01000056.1	120219	122217	OQE13059.1
MLQL01000056.1	122331	123063	OQE13064.1
MLQL01000056.1	125718	127749	OQE13047.1
MLQL01000056.1	128428	128785	OQE13044.1
MLQL01000056.1	129010	130981	OQE13058.1
MLQL01000056.1	130573	133289	OQE13043.1
MLQL01000056.1	133561	133669	OQE13072.1
MLQL01000057.1	2841	6423	OQE13014.1
MLQL01000057.1	7275	7791	OQE12996.1
MLQL01000057.1	9532	10824	OQE12989.1
MLQL01000057.1	12106	13254	OQE12994.1
MLQL01000057.1	14696	15019	OQE12992.1
MLQL01000057.1	16213	17251	OQE13005.1
MLQL01000057.1	20240	21991	OQE13011.1
MLQL01000057.1	22303	23175	OQE12999.1
MLQL01000057.1	22320	25445	OQE13002.1
MLQL01000057.1	25662	27761	OQE13017.1
MLQL01000057.1	27651	29601	OQE13023.1
MLQL01000057.1	31558	33397	OQE13007.1
MLQL01000057.1	33579	35504	OQE13025.1
MLQL01000057.1	38342	39953	OQE13012.1
MLQL01000057.1	40184	40970	OQE13000.1
MLQL01000057.1	40900	41957	OQE12986.1
MLQL01000057.1	43642	45271	OQE13003.1
MLQL01000057.1	46711	47372	OQE13020.1
MLQL01000057.1	49056	51560	OQE12991.1
MLQL01000057.1	51629	53109	OQE13013.1
MLQL01000057.1	53877	54675	OQE13024.1
MLQL01000057.1	58272	59166	OQE13028.1
MLQL01000057.1	59291	60461	OQE12998.1
MLQL01000057.1	60877	66080	OQE12987.1
MLQL01000057.1	67217	70293	OQE13010.1
MLQL01000057.1	70338	71250	OQE12984.1
MLQL01000057.1	71665	74586	OQE13004.1
MLQL01000057.1	74718	79887	OQE13008.1
MLQL01000057.1	79910	80517	OQE13006.1
MLQL01000057.1	80785	83573	OQE13021.1
MLQL01000057.1	84249	84840	OQE13001.1
MLQL01000057.1	85025	86928	OQE12990.1
MLQL01000057.1	87225	90268	OQE12985.1
MLQL01000057.1	90260	91780	OQE13009.1
MLQL01000057.1	92008	92995	OQE13026.1
MLQL01000057.1	93118	94437	OQE12997.1
MLQL01000057.1	94530	96402	OQE13027.1
MLQL01000057.1	96574	97225	OQE12995.1
MLQL01000057.1	97538	100219	OQE12988.1
MLQL01000057.1	100212	101892	OQE13022.1
MLQL01000057.1	102145	103624	OQE13015.1
MLQL01000057.1	103675	105403	OQE12993.1
MLQL01000057.1	105521	110299	OQE13018.1
MLQL01000057.1	110494	125531	OQE12983.1
MLQL01000057.1	125975	127493	OQE13016.1
MLQL01000057.1	129176	130196	OQE13019.1
MLQL01000058.1	568	1965	OQE12952.1
MLQL01000058.1	1972	4326	OQE12971.1
MLQL01000058.1	5010	6041	OQE12956.1
MLQL01000058.1	7331	8876	OQE12950.1
MLQL01000058.1	10519	12136	OQE12964.1
MLQL01000058.1	13874	20086	OQE12969.1
MLQL01000058.1	16292	18449	OQE12955.1
MLQL01000058.1	20476	21178	OQE12981.1
MLQL01000058.1	22663	24032	OQE12978.1
MLQL01000058.1	24029	25241	OQE12945.1
MLQL01000058.1	25240	27622	OQE12963.1
MLQL01000058.1	29438	32624	OQE12970.1
MLQL01000058.1	33102	36369	OQE12947.1
MLQL01000058.1	36567	37305	OQE12957.1
MLQL01000058.1	40985	48556	OQE12962.1
MLQL01000058.1	49220	52039	OQE12975.1
MLQL01000058.1	52622	54085	OQE12960.1
MLQL01000058.1	55405	56983	OQE12958.1
MLQL01000058.1	57067	58833	OQE12980.1
MLQL01000058.1	58934	62365	OQE12972.1
MLQL01000058.1	62696	71252	OQE12951.1
MLQL01000058.1	71262	74485	OQE12982.1
MLQL01000058.1	82730	82929	OQE12977.1
MLQL01000058.1	84539	87503	OQE12944.1
MLQL01000058.1	87703	92066	OQE12966.1
MLQL01000058.1	87775	88391	OQE12943.1
MLQL01000058.1	92697	95234	OQE12959.1
MLQL01000058.1	94649	96262	OQE12954.1
MLQL01000058.1	96417	101815	OQE12948.1
MLQL01000058.1	101670	103159	OQE12965.1
MLQL01000058.1	102512	105337	OQE12967.1
MLQL01000058.1	105627	106833	OQE12949.1
MLQL01000058.1	108335	110370	OQE12961.1
MLQL01000058.1	111436	113655	OQE12979.1
MLQL01000058.1	113836	115115	OQE12968.1
MLQL01000058.1	115132	115943	OQE12953.1
MLQL01000058.1	116066	117902	OQE12976.1
MLQL01000058.1	117355	119855	OQE12974.1
MLQL01000058.1	119881	123091	OQE12946.1
MLQL01000058.1	123749	125454	OQE12973.1
MLQL01000059.1	2749	4014	OQE12906.1
MLQL01000059.1	5034	6973	OQE12921.1
MLQL01000059.1	7689	8397	OQE12934.1
MLQL01000059.1	10571	11617	OQE12917.1
MLQL01000059.1	12183	15003	OQE12926.1
MLQL01000059.1	15750	16196	OQE12913.1
MLQL01000059.1	16935	19243	OQE12931.1
MLQL01000059.1	19466	21610	OQE12928.1
MLQL01000059.1	22055	27222	OQE12927.1
MLQL01000059.1	27123	32406	OQE12911.1
MLQL01000059.1	33259	38761	OQE12904.1
MLQL01000059.1	38895	39971	OQE12922.1
MLQL01000059.1	40623	43248	OQE12923.1
MLQL01000059.1	43617	47241	OQE12932.1
MLQL01000059.1	48304	50740	OQE12907.1
MLQL01000059.1	50888	52855	OQE12937.1
MLQL01000059.1	53088	54589	OQE12909.1
MLQL01000059.1	55009	57573	OQE12915.1
MLQL01000059.1	57642	63566	OQE12938.1
MLQL01000059.1	63647	64941	OQE12914.1
MLQL01000059.1	64272	65600	OQE12903.1
MLQL01000059.1	66633	67563	OQE12936.1
MLQL01000059.1	67517	68487	OQE12940.1
MLQL01000059.1	68704	73841	OQE12941.1
MLQL01000059.1	74917	79185	OQE12910.1
MLQL01000059.1	79392	81244	OQE12929.1
MLQL01000059.1	81361	83758	OQE12935.1
MLQL01000059.1	83317	85199	OQE12918.1
MLQL01000059.1	85398	87357	OQE12908.1
MLQL01000059.1	89135	92457	OQE12939.1
MLQL01000059.1	93538	94132	OQE12920.1
MLQL01000059.1	94680	96246	OQE12924.1
MLQL01000059.1	96734	98500	OQE12905.1
MLQL01000059.1	99171	100746	OQE12912.1
MLQL01000059.1	103529	104309	OQE12919.1
MLQL01000059.1	108408	108789	OQE12930.1
MLQL01000059.1	114148	116302	OQE12925.1
MLQL01000059.1	117127	119605	OQE12933.1
MLQL01000059.1	121050	123287	OQE12942.1
MLQL01000059.1	123594	123990	OQE12916.1
MLQL01000060.1	677	1192	OQE12880.1
MLQL01000060.1	2725	4321	OQE12900.1
MLQL01000060.1	6009	7973	OQE12882.1
MLQL01000060.1	8480	9627	OQE12870.1
MLQL01000060.1	10184	12860	OQE12876.1
MLQL01000060.1	14452	17252	OQE12872.1
MLQL01000060.1	17797	18722	OQE12873.1
MLQL01000060.1	19591	23473	OQE12860.1
MLQL01000060.1	23882	25088	OQE12892.1
MLQL01000060.1	25606	27000	OQE12887.1
MLQL01000060.1	27445	29283	OQE12889.1
MLQL01000060.1	30952	31876	OQE12895.1
MLQL01000060.1	32388	34340	OQE12863.1
MLQL01000060.1	35103	36530	OQE12885.1
MLQL01000060.1	38493	40142	OQE12874.1
MLQL01000060.1	42427	43750	OQE12864.1
MLQL01000060.1	43867	44710	OQE12896.1
MLQL01000060.1	45730	47680	OQE12891.1
MLQL01000060.1	50011	51180	OQE12884.1
MLQL01000060.1	52376	54424	OQE12881.1
MLQL01000060.1	55489	56680	OQE12868.1
MLQL01000060.1	57252	57493	OQE12897.1
MLQL01000060.1	57989	58391	OQE12902.1
MLQL01000060.1	58785	59133	OQE12899.1
MLQL01000060.1	59209	59533	OQE12877.1
MLQL01000060.1	60215	60899	OQE12886.1
MLQL01000060.1	63164	65546	OQE12869.1
MLQL01000060.1	66579	67083	OQE12867.1
MLQL01000060.1	69580	71203	OQE12879.1
MLQL01000060.1	72680	75072	OQE12871.1
MLQL01000060.1	75589	77205	OQE12875.1
MLQL01000060.1	78352	78964	OQE12901.1
MLQL01000060.1	81034	82192	OQE12866.1
MLQL01000060.1	82981	87409	OQE12893.1
MLQL01000060.1	87590	87736	OQE12862.1
MLQL01000060.1	88985	90062	OQE12861.1
MLQL01000060.1	91488	92832	OQE12898.1
MLQL01000060.1	92870	94164	OQE12865.1
MLQL01000060.1	102388	106196	OQE12894.1
MLQL01000060.1	106280	107666	OQE12890.1
MLQL01000060.1	108291	109286	OQE12888.1
MLQL01000060.1	112472	114981	OQE12878.1
MLQL01000060.1	115679	117623	OQE12883.1
MLQL01000061.1	17	371	OQE12850.1
MLQL01000061.1	604	5829	OQE12823.1
MLQL01000061.1	6985	12097	OQE12855.1
MLQL01000061.1	11655	13170	OQE12836.1
MLQL01000061.1	13334	14900	OQE12824.1
MLQL01000061.1	15127	20833	OQE12827.1
MLQL01000061.1	20960	23934	OQE12840.1
MLQL01000061.1	24162	25793	OQE12834.1
MLQL01000061.1	26830	27736	OQE12832.1
MLQL01000061.1	28203	30070	OQE12829.1
MLQL01000061.1	32542	32926	OQE12828.1
MLQL01000061.1	34130	36172	OQE12833.1
MLQL01000061.1	36446	39097	OQE12851.1
MLQL01000061.1	38933	39576	OQE12853.1
MLQL01000061.1	39513	41435	OQE12846.1
MLQL01000061.1	41674	42764	OQE12852.1
MLQL01000061.1	43242	46596	OQE12858.1
MLQL01000061.1	46873	47934	OQE12831.1
MLQL01000061.1	48128	51304	OQE12856.1
MLQL01000061.1	52840	55559	OQE12845.1
MLQL01000061.1	56026	57853	OQE12825.1
MLQL01000061.1	58208	68072	OQE12842.1
MLQL01000061.1	60719	64587	OQE12854.1
MLQL01000061.1	66582	67628	OQE12859.1
MLQL01000061.1	70818	71547	OQE12837.1
MLQL01000061.1	73148	74684	OQE12835.1
MLQL01000061.1	78517	79814	OQE12843.1
MLQL01000061.1	81055	82763	OQE12838.1
MLQL01000061.1	83798	84629	OQE12847.1
MLQL01000061.1	85986	87045	OQE12857.1
MLQL01000061.1	87439	89055	OQE12830.1
MLQL01000061.1	89075	89777	OQE12841.1
MLQL01000061.1	90294	90772	OQE12848.1
MLQL01000061.1	94095	96731	OQE12844.1
MLQL01000061.1	105244	106336	OQE12826.1
MLQL01000061.1	108075	110719	OQE12839.1
MLQL01000061.1	112284	114178	OQE12849.1
MLQL01000062.1	7303	7536	OQE12818.1
MLQL01000062.1	8474	9045	OQE12798.1
MLQL01000062.1	9477	9889	OQE12808.1
MLQL01000062.1	13266	13725	OQE12821.1
MLQL01000062.1	14564	15053	OQE12791.1
MLQL01000062.1	17037	17463	OQE12816.1
MLQL01000062.1	17933	19142	OQE12796.1
MLQL01000062.1	26251	35601	OQE12810.1
MLQL01000062.1	32445	33621	OQE12814.1
MLQL01000062.1	36933	38088	OQE12822.1
MLQL01000062.1	39035	39745	OQE12813.1
MLQL01000062.1	40439	42307	OQE12803.1
MLQL01000062.1	42590	43701	OQE12804.1
MLQL01000062.1	45497	46664	OQE12802.1
MLQL01000062.1	48847	50342	OQE12795.1
MLQL01000062.1	52210	54088	OQE12794.1
MLQL01000062.1	55027	55623	OQE12790.1
MLQL01000062.1	56468	57781	OQE12809.1
MLQL01000062.1	58202	58979	OQE12797.1
MLQL01000062.1	65223	65811	OQE12792.1
MLQL01000062.1	68446	68947	OQE12811.1
MLQL01000062.1	69652	72058	OQE12801.1
MLQL01000062.1	75916	80197	OQE12799.1
MLQL01000062.1	81080	83090	OQE12800.1
MLQL01000062.1	84628	85591	OQE12789.1
MLQL01000062.1	88279	90100	OQE12807.1
MLQL01000062.1	90744	92945	OQE12817.1
MLQL01000062.1	94266	95426	OQE12819.1
MLQL01000062.1	96611	97761	OQE12793.1
MLQL01000062.1	98686	99860	OQE12812.1
MLQL01000062.1	101374	102023	OQE12806.1
MLQL01000062.1	107638	108390	OQE12805.1
MLQL01000062.1	109827	110364	OQE12820.1
MLQL01000062.1	112240	113297	OQE12815.1
MLQL01000063.1	479	3976	OQE12770.1
MLQL01000063.1	6524	7574	OQE12760.1
MLQL01000063.1	8021	9356	OQE12777.1
MLQL01000063.1	10360	12812	OQE12776.1
MLQL01000063.1	12958	14236	OQE12772.1
MLQL01000063.1	14869	17708	OQE12784.1
MLQL01000063.1	18458	19367	OQE12752.1
MLQL01000063.1	20225	21631	OQE12788.1
MLQL01000063.1	23838	26181	OQE12763.1
MLQL01000063.1	26591	30371	OQE12785.1
MLQL01000063.1	31391	33694	OQE12759.1
MLQL01000063.1	34521	40443	OQE12757.1
MLQL01000063.1	43303	44227	OQE12756.1
MLQL01000063.1	44832	45969	OQE12774.1
MLQL01000063.1	46581	49312	OQE12778.1
MLQL01000063.1	49067	50586	OQE12786.1
MLQL01000063.1	50540	51875	OQE12768.1
MLQL01000063.1	51467	53119	OQE12783.1
MLQL01000063.1	53171	54467	OQE12773.1
MLQL01000063.1	54674	56520	OQE12781.1
MLQL01000063.1	56723	62075	OQE12787.1
MLQL01000063.1	62540	63553	OQE12767.1
MLQL01000063.1	63832	64907	OQE12755.1
MLQL01000063.1	65254	70845	OQE12782.1
MLQL01000063.1	65310	67035	OQE12753.1
MLQL01000063.1	72662	73337	OQE12762.1
MLQL01000063.1	75201	76004	OQE12765.1
MLQL01000063.1	77299	78827	OQE12779.1
MLQL01000063.1	83287	84613	OQE12771.1
MLQL01000063.1	85473	86455	OQE12758.1
MLQL01000063.1	86965	87805	OQE12769.1
MLQL01000063.1	88262	88793	OQE12766.1
MLQL01000063.1	89626	90843	OQE12754.1
MLQL01000063.1	92137	94789	OQE12775.1
MLQL01000063.1	96573	98295	OQE12780.1
MLQL01000063.1	99982	101708	OQE12761.1
MLQL01000063.1	102214	104169	OQE12764.1
MLQL01000064.1	19	474	OQE12739.1
MLQL01000064.1	1222	1357	OQE12723.1
MLQL01000064.1	1913	2996	OQE12738.1
MLQL01000064.1	3809	5702	OQE12717.1
MLQL01000064.1	6166	7324	OQE12720.1
MLQL01000064.1	9735	12265	OQE12735.1
MLQL01000064.1	13042	13432	OQE12730.1
MLQL01000064.1	14347	20937	OQE12736.1
MLQL01000064.1	19111	21701	OQE12716.1
MLQL01000064.1	21988	23882	OQE12718.1
MLQL01000064.1	24297	27050	OQE12734.1
MLQL01000064.1	28131	30732	OQE12742.1
MLQL01000064.1	32969	35464	OQE12728.1
MLQL01000064.1	35583	36114	OQE12732.1
MLQL01000064.1	36180	38509	OQE12725.1
MLQL01000064.1	39157	40323	OQE12721.1
MLQL01000064.1	40866	41481	OQE12727.1
MLQL01000064.1	42416	43324	OQE12740.1
MLQL01000064.1	43536	44472	OQE12733.1
MLQL01000064.1	45299	46505	OQE12713.1
MLQL01000064.1	47414	48307	OQE12731.1
MLQL01000064.1	48650	50433	OQE12748.1
MLQL01000064.1	50715	51639	OQE12726.1
MLQL01000064.1	52324	53704	OQE12749.1
MLQL01000064.1	54700	55747	OQE12722.1
MLQL01000064.1	57426	62433	OQE12741.1
MLQL01000064.1	63265	64033	OQE12719.1
MLQL01000064.1	64353	68074	OQE12737.1
MLQL01000064.1	66128	67525	OQE12711.1
MLQL01000064.1	67600	70436	OQE12745.1
MLQL01000064.1	70622	74455	OQE12743.1
MLQL01000064.1	73529	80363	OQE12712.1
MLQL01000064.1	75034	78420	OQE12746.1
MLQL01000064.1	80260	81577	OQE12714.1
MLQL01000064.1	81664	84826	OQE12729.1
MLQL01000064.1	84687	89006	OQE12724.1
MLQL01000064.1	88293	92466	OQE12751.1
MLQL01000064.1	93785	94161	OQE12744.1
MLQL01000064.1	96734	98456	OQE12715.1
MLQL01000064.1	100406	102410	OQE12750.1
MLQL01000064.1	102875	103229	OQE12747.1
MLQL01000065.1	8367	8529	OQE12003.1
MLQL01000065.1	38161	40256	OQE12007.1
MLQL01000065.1	40325	42160	OQE12012.1
MLQL01000065.1	42345	44086	OQE11997.1
MLQL01000065.1	45021	46256	OQE12009.1
MLQL01000065.1	46598	47314	OQE12006.1
MLQL01000065.1	47581	48695	OQE12016.1
MLQL01000065.1	48641	49376	OQE12001.1
MLQL01000065.1	49522	51605	OQE12005.1
MLQL01000065.1	51835	53039	OQE11998.1
MLQL01000065.1	53188	54121	OQE12008.1
MLQL01000065.1	54228	56374	OQE12013.1
MLQL01000065.1	55895	57498	OQE12020.1
MLQL01000065.1	57567	58915	OQE12017.1
MLQL01000065.1	59204	61915	OQE12021.1
MLQL01000065.1	62040	68206	OQE12011.1
MLQL01000065.1	68360	72334	OQE12010.1
MLQL01000065.1	72798	75744	OQE12000.1
MLQL01000065.1	75754	77247	OQE12015.1
MLQL01000065.1	78285	82425	OQE12014.1
MLQL01000065.1	83001	88126	OQE12002.1
MLQL01000065.1	87917	89263	OQE12004.1
MLQL01000065.1	89921	91404	OQE12018.1
MLQL01000065.1	92410	94095	OQE11999.1
MLQL01000065.1	95207	96379	OQE12019.1
MLQL01000066.1	425	4409	OQE11981.1
MLQL01000066.1	4461	6654	OQE11978.1
MLQL01000066.1	10241	11887	OQE11989.1
MLQL01000066.1	12605	14324	OQE11970.1
MLQL01000066.1	15435	16410	OQE11977.1
MLQL01000066.1	16884	18083	OQE11990.1
MLQL01000066.1	22829	24208	OQE11987.1
MLQL01000066.1	24998	26187	OQE11996.1
MLQL01000066.1	26840	27413	OQE11984.1
MLQL01000066.1	27765	28914	OQE11975.1
MLQL01000066.1	29093	30570	OQE11995.1
MLQL01000066.1	31217	33946	OQE11966.1
MLQL01000066.1	34961	35533	OQE11992.1
MLQL01000066.1	37053	38034	OQE11974.1
MLQL01000066.1	38247	39477	OQE11980.1
MLQL01000066.1	39344	39749	OQE11993.1
MLQL01000066.1	45922	47757	OQE11971.1
MLQL01000066.1	48449	48878	OQE11994.1
MLQL01000066.1	52479	53885	OQE11967.1
MLQL01000066.1	54632	55818	OQE11985.1
MLQL01000066.1	56160	57911	OQE11972.1
MLQL01000066.1	59302	61560	OQE11983.1
MLQL01000066.1	63576	64400	OQE11986.1
MLQL01000066.1	67643	68183	OQE11988.1
MLQL01000066.1	74059	76291	OQE11982.1
MLQL01000066.1	80432	82029	OQE11973.1
MLQL01000066.1	83722	84480	OQE11968.1
MLQL01000066.1	85497	86574	OQE11979.1
MLQL01000066.1	87195	87852	OQE11969.1
MLQL01000066.1	88083	88654	OQE11991.1
MLQL01000066.1	92015	93335	OQE11976.1
MLQL01000067.1	3619	4611	OQE11957.1
MLQL01000067.1	5458	6449	OQE11955.1
MLQL01000067.1	6919	7667	OQE11943.1
MLQL01000067.1	8786	11279	OQE11946.1
MLQL01000067.1	12885	13600	OQE11942.1
MLQL01000067.1	13763	16054	OQE11949.1
MLQL01000067.1	15403	16427	OQE11962.1
MLQL01000067.1	17463	19386	OQE11951.1
MLQL01000067.1	19590	20916	OQE11963.1
MLQL01000067.1	21053	26493	OQE11960.1
MLQL01000067.1	27436	29314	OQE11941.1
MLQL01000067.1	30506	32469	OQE11965.1
MLQL01000067.1	32673	34221	OQE11964.1
MLQL01000067.1	34733	37685	OQE11958.1
MLQL01000067.1	38153	39849	OQE11950.1
MLQL01000067.1	40036	41906	OQE11959.1
MLQL01000067.1	42265	43192	OQE11939.1
MLQL01000067.1	43546	44680	OQE11952.1
MLQL01000067.1	46145	46760	OQE11947.1
MLQL01000067.1	47558	49897	OQE11945.1
MLQL01000067.1	50273	55717	OQE11944.1
MLQL01000067.1	58229	59306	OQE11954.1
MLQL01000067.1	60123	61335	OQE11953.1
MLQL01000067.1	62731	64231	OQE11961.1
MLQL01000067.1	65165	66714	OQE11948.1
MLQL01000067.1	75871	75980	OQE11956.1
MLQL01000067.1	84549	84791	OQE11940.1
MLQL01000069.1	44	632	OQE11912.1
MLQL01000069.1	1097	3623	OQE11935.1
MLQL01000069.1	3666	4404	OQE11916.1
MLQL01000069.1	4458	9827	OQE11914.1
MLQL01000069.1	9978	12708	OQE11922.1
MLQL01000069.1	13130	15596	OQE11911.1
MLQL01000069.1	16339	21674	OQE11934.1
MLQL01000069.1	23352	29291	OQE11913.1
MLQL01000069.1	29693	32714	OQE11925.1
MLQL01000069.1	33822	35672	OQE11921.1
MLQL01000069.1	36041	37526	OQE11917.1
MLQL01000069.1	37513	39973	OQE11938.1
MLQL01000069.1	39998	41478	OQE11933.1
MLQL01000069.1	42742	44197	OQE11924.1
MLQL01000069.1	45078	45669	OQE11918.1
MLQL01000069.1	45725	47704	OQE11919.1
MLQL01000069.1	49877	51738	OQE11932.1
MLQL01000069.1	51815	54741	OQE11931.1
MLQL01000069.1	55071	55993	OQE11923.1
MLQL01000069.1	58133	61458	OQE11928.1
MLQL01000069.1	61719	64838	OQE11909.1
MLQL01000069.1	63732	67078	OQE11936.1
MLQL01000069.1	67235	70327	OQE11927.1
MLQL01000069.1	71463	72422	OQE11926.1
MLQL01000069.1	73006	75570	OQE11920.1
MLQL01000069.1	76968	79333	OQE11929.1
MLQL01000069.1	79458	80510	OQE11915.1
MLQL01000069.1	83329	86051	OQE11910.1
MLQL01000069.1	87131	87273	OQE11930.1
MLQL01000069.1	87625	88213	OQE11937.1
MLQL01000070.1	43	499	OQE11904.1
MLQL01000070.1	1015	2136	OQE11907.1
MLQL01000070.1	3134	3764	OQE11887.1
MLQL01000070.1	4941	6107	OQE11881.1
MLQL01000070.1	8109	9822	OQE11905.1
MLQL01000070.1	12459	15804	OQE11890.1
MLQL01000070.1	16890	18216	OQE11882.1
MLQL01000070.1	18560	18959	OQE11899.1
MLQL01000070.1	19009	19447	OQE11892.1
MLQL01000070.1	19543	20029	OQE11903.1
MLQL01000070.1	20705	23042	OQE11877.1
MLQL01000070.1	23107	26621	OQE11906.1
MLQL01000070.1	28016	32846	OQE11888.1
MLQL01000070.1	34997	38819	OQE11876.1
MLQL01000070.1	39262	42573	OQE11883.1
MLQL01000070.1	42572	45112	OQE11889.1
MLQL01000070.1	45796	46335	OQE11893.1
MLQL01000070.1	47025	48601	OQE11895.1
MLQL01000070.1	49538	50991	OQE11896.1
MLQL01000070.1	51410	53266	OQE11885.1
MLQL01000070.1	53496	54725	OQE11902.1
MLQL01000070.1	54999	57856	OQE11901.1
MLQL01000070.1	57799	58954	OQE11879.1
MLQL01000070.1	59351	61000	OQE11897.1
MLQL01000070.1	61587	63121	OQE11884.1
MLQL01000070.1	63967	65916	OQE11878.1
MLQL01000070.1	66068	68870	OQE11891.1
MLQL01000070.1	71245	72485	OQE11898.1
MLQL01000070.1	73816	75703	OQE11900.1
MLQL01000070.1	76100	77585	OQE11908.1
MLQL01000070.1	78440	79364	OQE11886.1
MLQL01000070.1	79735	80197	OQE11894.1
MLQL01000070.1	81463	82896	OQE11880.1
MLQL01000071.1	27	234	OQE11873.1
MLQL01000071.1	1168	3053	OQE11856.1
MLQL01000071.1	3159	4282	OQE11855.1
MLQL01000071.1	5218	6747	OQE11865.1
MLQL01000071.1	7396	7768	OQE11864.1
MLQL01000071.1	10329	13854	OQE11872.1
MLQL01000071.1	14190	15780	OQE11852.1
MLQL01000071.1	16013	16469	OQE11874.1
MLQL01000071.1	18826	19759	OQE11861.1
MLQL01000071.1	20065	20818	OQE11859.1
MLQL01000071.1	20951	22411	OQE11854.1
MLQL01000071.1	22789	23785	OQE11851.1
MLQL01000071.1	24619	25084	OQE11849.1
MLQL01000071.1	25423	30280	OQE11860.1
MLQL01000071.1	28446	28812	OQE11858.1
MLQL01000071.1	29152	31504	OQE11850.1
MLQL01000071.1	31818	32870	OQE11863.1
MLQL01000071.1	33521	37748	OQE11867.1
MLQL01000071.1	38038	41115	OQE11870.1
MLQL01000071.1	41392	43286	OQE11853.1
MLQL01000071.1	46420	46846	OQE11857.1
MLQL01000071.1	47813	48191	OQE11868.1
MLQL01000071.1	50608	50981	OQE11869.1
MLQL01000071.1	53247	54653	OQE11866.1
MLQL01000071.1	55976	56701	OQE11871.1
MLQL01000071.1	58697	58814	OQE11862.1
MLQL01000071.1	75099	79099	OQE11875.1
MLQL01000072.1	17	1443	OQE11333.1
MLQL01000072.1	3986	5309	OQE11329.1
MLQL01000072.1	5766	7404	OQE11323.1
MLQL01000072.1	7754	12820	OQE11338.1
MLQL01000072.1	14145	14762	OQE11317.1
MLQL01000072.1	16561	18584	OQE11337.1
MLQL01000072.1	20094	20894	OQE11331.1
MLQL01000072.1	20956	21455	OQE11335.1
MLQL01000072.1	22570	25661	OQE11316.1
MLQL01000072.1	25695	26833	OQE11314.1
MLQL01000072.1	30780	31889	OQE11325.1
MLQL01000072.1	31996	33711	OQE11327.1
MLQL01000072.1	34222	35978	OQE11313.1
MLQL01000072.1	39096	40158	OQE11330.1
MLQL01000072.1	40245	40595	OQE11332.1
MLQL01000072.1	41116	41964	OQE11319.1
MLQL01000072.1	43332	43588	OQE11328.1
MLQL01000072.1	48471	50253	OQE11322.1
MLQL01000072.1	52579	53176	OQE11334.1
MLQL01000072.1	54416	54867	OQE11312.1
MLQL01000072.1	55277	56081	OQE11320.1
MLQL01000072.1	58539	59543	OQE11326.1
MLQL01000072.1	61479	63471	OQE11339.1
MLQL01000072.1	64839	66276	OQE11321.1
MLQL01000072.1	70054	70522	OQE11318.1
MLQL01000072.1	70907	72672	OQE11315.1
MLQL01000072.1	74403	74969	OQE11336.1
MLQL01000072.1	77822	80282	OQE11324.1
MLQL01000073.1	44	632	OQE11288.1
MLQL01000073.1	1370	1841	OQE11296.1
MLQL01000073.1	2923	4916	OQE11292.1
MLQL01000073.1	5895	6384	OQE11304.1
MLQL01000073.1	7474	9064	OQE11285.1
MLQL01000073.1	10027	12518	OQE11282.1
MLQL01000073.1	15073	16561	OQE11302.1
MLQL01000073.1	17016	17934	OQE11284.1
MLQL01000073.1	18086	18513	OQE11289.1
MLQL01000073.1	19260	23593	OQE11308.1
MLQL01000073.1	23909	27437	OQE11294.1
MLQL01000073.1	27616	29310	OQE11283.1
MLQL01000073.1	29726	30866	OQE11300.1
MLQL01000073.1	31704	33945	OQE11299.1
MLQL01000073.1	34904	36080	OQE11281.1
MLQL01000073.1	38085	42843	OQE11303.1
MLQL01000073.1	42994	43903	OQE11310.1
MLQL01000073.1	43982	45539	OQE11309.1
MLQL01000073.1	45635	45999	OQE11286.1
MLQL01000073.1	46278	47688	OQE11293.1
MLQL01000073.1	47665	51236	OQE11307.1
MLQL01000073.1	50960	53372	OQE11295.1
MLQL01000073.1	53644	54431	OQE11297.1
MLQL01000073.1	54862	56054	OQE11287.1
MLQL01000073.1	56188	58430	OQE11301.1
MLQL01000073.1	58522	59551	OQE11306.1
MLQL01000073.1	59743	60875	OQE11305.1
MLQL01000073.1	66034	66753	OQE11290.1
MLQL01000073.1	66789	70820	OQE11291.1
MLQL01000073.1	71419	75864	OQE11311.1
MLQL01000073.1	76082	76346	OQE11298.1
MLQL01000074.1	21	3317	OQE11268.1
MLQL01000074.1	4523	5553	OQE11277.1
MLQL01000074.1	11309	13002	OQE11265.1
MLQL01000074.1	13467	14157	OQE11264.1
MLQL01000074.1	15071	16283	OQE11272.1
MLQL01000074.1	17984	19948	OQE11278.1
MLQL01000074.1	21642	22899	OQE11271.1
MLQL01000074.1	28407	29316	OQE11274.1
MLQL01000074.1	35984	36224	OQE11279.1
MLQL01000074.1	44943	45507	OQE11275.1
MLQL01000074.1	46881	47637	OQE11267.1
MLQL01000074.1	49287	50407	OQE11266.1
MLQL01000074.1	51595	52559	OQE11269.1
MLQL01000074.1	54306	55770	OQE11270.1
MLQL01000074.1	56417	57074	OQE11273.1
MLQL01000074.1	61654	62290	OQE11276.1
MLQL01000074.1	68754	69579	OQE11280.1
MLQL01000075.1	2558	2836	OQE11244.1
MLQL01000075.1	12487	15204	OQE11262.1
MLQL01000075.1	19606	20201	OQE11245.1
MLQL01000075.1	21440	23078	OQE11256.1
MLQL01000075.1	27589	29239	OQE11253.1
MLQL01000075.1	28536	30198	OQE11257.1
MLQL01000075.1	30640	31297	OQE11259.1
MLQL01000075.1	31651	34135	OQE11261.1
MLQL01000075.1	34877	35758	OQE11263.1
MLQL01000075.1	36175	39072	OQE11247.1
MLQL01000075.1	42913	44461	OQE11252.1
MLQL01000075.1	45259	46475	OQE11258.1
MLQL01000075.1	47128	48792	OQE11255.1
MLQL01000075.1	48942	51988	OQE11248.1
MLQL01000075.1	52209	54357	OQE11250.1
MLQL01000075.1	55775	56540	OQE11249.1
MLQL01000075.1	57128	59280	OQE11254.1
MLQL01000075.1	59343	60368	OQE11246.1
MLQL01000075.1	64558	65160	OQE11251.1
MLQL01000075.1	65891	66179	OQE11260.1
MLQL01000076.1	50	623	OQE11238.1
MLQL01000076.1	2102	3456	OQE11228.1
MLQL01000076.1	5506	7508	OQE11240.1
MLQL01000076.1	7927	9547	OQE11222.1
MLQL01000076.1	10055	10841	OQE11233.1
MLQL01000076.1	11418	12566	OQE11234.1
MLQL01000076.1	13479	15317	OQE11231.1
MLQL01000076.1	16381	17568	OQE11235.1
MLQL01000076.1	18515	20343	OQE11229.1
MLQL01000076.1	23136	24155	OQE11227.1
MLQL01000076.1	25423	25677	OQE11224.1
MLQL01000076.1	26673	27762	OQE11223.1
MLQL01000076.1	28174	30184	OQE11243.1
MLQL01000076.1	35700	36358	OQE11242.1
MLQL01000076.1	36570	36878	OQE11241.1
MLQL01000076.1	37474	39170	OQE11237.1
MLQL01000076.1	40635	41415	OQE11232.1
MLQL01000076.1	48332	49271	OQE11230.1
MLQL01000076.1	51451	53439	OQE11239.1
MLQL01000076.1	57710	59298	OQE11225.1
MLQL01000076.1	60143	61274	OQE11226.1
MLQL01000076.1	62980	63584	OQE11236.1
MLQL01000077.1	3958	4840	OQE11206.1
MLQL01000077.1	7146	8836	OQE11221.1
MLQL01000077.1	9075	9456	OQE11220.1
MLQL01000077.1	9482	16655	OQE11217.1
MLQL01000077.1	16641	17061	OQE11211.1
MLQL01000077.1	17206	18551	OQE11215.1
MLQL01000077.1	18569	20200	OQE11204.1
MLQL01000077.1	20381	23051	OQE11209.1
MLQL01000077.1	23792	24999	OQE11216.1
MLQL01000077.1	26329	30348	OQE11207.1
MLQL01000077.1	30727	32043	OQE11202.1
MLQL01000077.1	32349	33539	OQE11201.1
MLQL01000077.1	33927	36934	OQE11212.1
MLQL01000077.1	37145	38018	OQE11205.1
MLQL01000077.1	38314	38722	OQE11208.1
MLQL01000077.1	39767	44394	OQE11218.1
MLQL01000077.1	44311	48283	OQE11210.1
MLQL01000077.1	48516	52534	OQE11219.1
MLQL01000077.1	52797	54859	OQE11203.1
MLQL01000077.1	55021	61031	OQE11214.1
MLQL01000077.1	61337	61896	OQE11200.1
MLQL01000077.1	61781	62841	OQE11213.1
MLQL01000078.1	5364	5796	OQE11197.1
MLQL01000078.1	24738	25698	OQE11198.1
MLQL01000078.1	25817	26267	OQE11196.1
MLQL01000078.1	26333	26837	OQE11191.1
MLQL01000078.1	27464	28619	OQE11190.1
MLQL01000078.1	28748	29486	OQE11193.1
MLQL01000078.1	30095	31403	OQE11192.1
MLQL01000078.1	35033	38558	OQE11199.1
MLQL01000078.1	47125	47228	OQE11195.1
MLQL01000078.1	51002	51362	OQE11194.1
MLQL01000079.1	47	575	OQE11186.1
MLQL01000079.1	2304	2825	OQE11175.1
MLQL01000079.1	4474	5157	OQE11185.1
MLQL01000079.1	5662	9229	OQE11188.1
MLQL01000079.1	10288	11606	OQE11180.1
MLQL01000079.1	14747	17721	OQE11178.1
MLQL01000079.1	18800	19526	OQE11177.1
MLQL01000079.1	21891	23565	OQE11173.1
MLQL01000079.1	24793	26605	OQE11179.1
MLQL01000079.1	26881	31775	OQE11172.1
MLQL01000079.1	33881	35009	OQE11183.1
MLQL01000079.1	35500	37827	OQE11171.1
MLQL01000079.1	38369	39656	OQE11187.1
MLQL01000079.1	40884	42626	OQE11189.1
MLQL01000079.1	46376	49030	OQE11184.1
MLQL01000079.1	49369	50205	OQE11176.1
MLQL01000079.1	50766	52214	OQE11182.1
MLQL01000079.1	53064	57048	OQE11174.1
MLQL01000079.1	57100	59293	OQE11181.1
MLQL01000080.1	5069	7161	OQE11156.1
MLQL01000080.1	8196	8795	OQE11159.1
MLQL01000080.1	10659	13087	OQE11169.1
MLQL01000080.1	18267	18876	OQE11164.1
MLQL01000080.1	20327	22403	OQE11167.1
MLQL01000080.1	22837	25297	OQE11161.1
MLQL01000080.1	28837	29782	OQE11162.1
MLQL01000080.1	33661	34586	OQE11170.1
MLQL01000080.1	37006	37311	OQE11160.1
MLQL01000080.1	38749	39647	OQE11165.1
MLQL01000080.1	41567	42368	OQE11166.1
MLQL01000080.1	43218	43638	OQE11168.1
MLQL01000080.1	52571	52889	OQE11158.1
MLQL01000080.1	54284	54878	OQE11157.1
MLQL01000080.1	57572	58684	OQE11163.1
MLQL01000081.1	662	4190	OQE10708.1
MLQL01000081.1	10109	11060	OQE10699.1
MLQL01000081.1	12267	15034	OQE10704.1
MLQL01000081.1	16026	17799	OQE10700.1
MLQL01000081.1	18906	19984	OQE10709.1
MLQL01000081.1	20710	21550	OQE10707.1
MLQL01000081.1	23249	24765	OQE10695.1
MLQL01000081.1	25095	26278	OQE10710.1
MLQL01000081.1	26306	26678	OQE10696.1
MLQL01000081.1	27185	28786	OQE10690.1
MLQL01000081.1	27621	31056	OQE10701.1
MLQL01000081.1	31585	33207	OQE10706.1
MLQL01000081.1	34837	35725	OQE10693.1
MLQL01000081.1	36676	38537	OQE10697.1
MLQL01000081.1	39450	40505	OQE10692.1
MLQL01000081.1	42045	42711	OQE10698.1
MLQL01000081.1	44188	45294	OQE10705.1
MLQL01000081.1	45426	47825	OQE10694.1
MLQL01000081.1	48007	49337	OQE10702.1
MLQL01000081.1	50008	51606	OQE10703.1
MLQL01000081.1	51637	52000	OQE10691.1
MLQL01000082.1	502	4385	OQE10677.1
MLQL01000082.1	6580	10431	OQE10687.1
MLQL01000082.1	10680	11362	OQE10670.1
MLQL01000082.1	12804	14839	OQE10668.1
MLQL01000082.1	15112	16016	OQE10686.1
MLQL01000082.1	18462	19998	OQE10673.1
MLQL01000082.1	21335	21602	OQE10680.1
MLQL01000082.1	22104	23515	OQE10672.1
MLQL01000082.1	24992	26874	OQE10675.1
MLQL01000082.1	26856	28090	OQE10678.1
MLQL01000082.1	30177	30913	OQE10676.1
MLQL01000082.1	31355	32012	OQE10671.1
MLQL01000082.1	33251	35677	OQE10685.1
MLQL01000082.1	36754	38707	OQE10683.1
MLQL01000082.1	38633	39700	OQE10684.1
MLQL01000082.1	40178	40577	OQE10674.1
MLQL01000082.1	41851	43891	OQE10688.1
MLQL01000082.1	45250	45780	OQE10681.1
MLQL01000082.1	46035	46746	OQE10669.1
MLQL01000082.1	48794	49870	OQE10679.1
MLQL01000082.1	50475	52145	OQE10682.1
MLQL01000082.1	53937	54342	OQE10689.1
MLQL01000083.1	471	1493	OQE10659.1
MLQL01000083.1	1850	4811	OQE10658.1
MLQL01000083.1	5122	9099	OQE10665.1
MLQL01000083.1	9048	11244	OQE10660.1
MLQL01000083.1	11332	14598	OQE10655.1
MLQL01000083.1	15695	20714	OQE10656.1
MLQL01000083.1	20829	21207	OQE10657.1
MLQL01000083.1	21315	21699	OQE10650.1
MLQL01000083.1	21887	22307	OQE10667.1
MLQL01000083.1	22769	25717	OQE10652.1
MLQL01000083.1	26513	27404	OQE10664.1
MLQL01000083.1	28867	30795	OQE10653.1
MLQL01000083.1	30960	33934	OQE10654.1
MLQL01000083.1	34604	38165	OQE10651.1
MLQL01000083.1	38262	42255	OQE10662.1
MLQL01000083.1	42944	44632	OQE10663.1
MLQL01000083.1	44827	45223	OQE10666.1
MLQL01000083.1	49437	51287	OQE10661.1
MLQL01000084.1	2862	5069	OQE10645.1
MLQL01000084.1	6271	6842	OQE10639.1
MLQL01000084.1	8068	8614	OQE10647.1
MLQL01000084.1	10695	12440	OQE10642.1
MLQL01000084.1	18852	19655	OQE10649.1
MLQL01000084.1	19725	21454	OQE10648.1
MLQL01000084.1	27263	27622	OQE10636.1
MLQL01000084.1	27839	30530	OQE10644.1
MLQL01000084.1	33165	33540	OQE10646.1
MLQL01000084.1	35331	37467	OQE10641.1
MLQL01000084.1	41845	43433	OQE10640.1
MLQL01000084.1	46333	46792	OQE10637.1
MLQL01000084.1	47645	47768	OQE10643.1
MLQL01000084.1	47868	50609	OQE10638.1
MLQL01000085.1	935	3993	OQE10635.1
MLQL01000085.1	4516	7596	OQE10633.1
MLQL01000085.1	7700	8590	OQE10628.1
MLQL01000085.1	9239	12454	OQE10624.1
MLQL01000085.1	14206	16038	OQE10626.1
MLQL01000085.1	16142	17334	OQE10621.1
MLQL01000085.1	18464	22571	OQE10627.1
MLQL01000085.1	22808	25136	OQE10625.1
MLQL01000085.1	26276	29000	OQE10629.1
MLQL01000085.1	29656	34179	OQE10632.1
MLQL01000085.1	34324	35223	OQE10622.1
MLQL01000085.1	35792	37409	OQE10620.1
MLQL01000085.1	38236	39924	OQE10623.1
MLQL01000085.1	40222	41603	OQE10631.1
MLQL01000085.1	42095	44287	OQE10634.1
MLQL01000085.1	46510	46679	OQE10630.1
MLQL01000086.1	3785	5466	OQE10608.1
MLQL01000086.1	7042	7972	OQE10605.1
MLQL01000086.1	12465	12888	OQE10609.1
MLQL01000086.1	13045	15459	OQE10618.1
MLQL01000086.1	15960	16305	OQE10619.1
MLQL01000086.1	19484	19918	OQE10615.1
MLQL01000086.1	21415	21919	OQE10611.1
MLQL01000086.1	22205	23696	OQE10604.1
MLQL01000086.1	24006	24321	OQE10617.1
MLQL01000086.1	24524	28251	OQE10607.1
MLQL01000086.1	29859	34190	OQE10613.1
MLQL01000086.1	35442	37080	OQE10616.1
MLQL01000086.1	37501	37939	OQE10610.1
MLQL01000086.1	39567	40650	OQE10606.1
MLQL01000086.1	42129	42700	OQE10612.1
MLQL01000086.1	44508	46336	OQE10614.1
MLQL01000087.1	284	497	OQE10594.1
MLQL01000087.1	1887	2654	OQE10588.1
MLQL01000087.1	3908	4478	OQE10602.1
MLQL01000087.1	5658	5900	OQE10593.1
MLQL01000087.1	5971	6454	OQE10590.1
MLQL01000087.1	6838	7417	OQE10603.1
MLQL01000087.1	8727	10223	OQE10591.1
MLQL01000087.1	11856	12175	OQE10587.1
MLQL01000087.1	12368	14356	OQE10600.1
MLQL01000087.1	17898	18400	OQE10595.1
MLQL01000087.1	20529	24323	OQE10598.1
MLQL01000087.1	26001	27876	OQE10592.1
MLQL01000087.1	31589	32736	OQE10586.1
MLQL01000087.1	32864	35196	OQE10599.1
MLQL01000087.1	36350	36622	OQE10601.1
MLQL01000087.1	40865	41948	OQE10589.1
MLQL01000087.1	42484	43055	OQE10596.1
MLQL01000087.1	44260	46077	OQE10597.1
MLQL01000088.1	21867	22012	OQE10585.1
MLQL01000088.1	30878	32155	OQE10582.1
MLQL01000088.1	33484	36141	OQE10579.1
MLQL01000088.1	36460	37546	OQE10583.1
MLQL01000088.1	37932	39196	OQE10580.1
MLQL01000088.1	39878	40532	OQE10584.1
MLQL01000088.1	43314	43611	OQE10581.1
MLQL01000089.1	26	134	OQE10565.1
MLQL01000089.1	3438	4597	OQE10572.1
MLQL01000089.1	9237	9708	OQE10575.1
MLQL01000089.1	11697	16763	OQE10566.1
MLQL01000089.1	19888	20667	OQE10574.1
MLQL01000089.1	22525	23986	OQE10571.1
MLQL01000089.1	26721	27336	OQE10567.1
MLQL01000089.1	27803	27978	OQE10576.1
MLQL01000089.1	28907	29351	OQE10577.1
MLQL01000089.1	30991	33352	OQE10568.1
MLQL01000089.1	35999	36500	OQE10573.1
MLQL01000089.1	38265	38979	OQE10578.1
MLQL01000089.1	40113	40650	OQE10570.1
MLQL01000089.1	41856	43068	OQE10569.1
MLQL01000090.1	6474	8729	OQE10146.1
MLQL01000090.1	10963	13374	OQE10135.1
MLQL01000090.1	13294	20878	OQE10137.1
MLQL01000090.1	17954	22701	OQE10140.1
MLQL01000090.1	23017	23868	OQE10145.1
MLQL01000090.1	24225	26527	OQE10142.1
MLQL01000090.1	26898	28718	OQE10144.1
MLQL01000090.1	29587	30753	OQE10139.1
MLQL01000090.1	30920	32561	OQE10138.1
MLQL01000090.1	35088	36610	OQE10143.1
MLQL01000090.1	36854	37817	OQE10136.1
MLQL01000090.1	37964	39289	OQE10141.1
MLQL01000091.1	32	2153	OQE10133.1
MLQL01000091.1	2390	2878	OQE10123.1
MLQL01000091.1	3264	3661	OQE10132.1
MLQL01000091.1	3965	4382	OQE10127.1
MLQL01000091.1	4406	4935	OQE10129.1
MLQL01000091.1	8084	9428	OQE10117.1
MLQL01000091.1	11969	12590	OQE10119.1
MLQL01000091.1	12636	13974	OQE10128.1
MLQL01000091.1	15489	17014	OQE10126.1
MLQL01000091.1	17756	18048	OQE10131.1
MLQL01000091.1	20125	21436	OQE10120.1
MLQL01000091.1	23667	25885	OQE10116.1
MLQL01000091.1	26706	28201	OQE10121.1
MLQL01000091.1	30000	30843	OQE10122.1
MLQL01000091.1	31636	32545	OQE10130.1
MLQL01000091.1	37416	38245	OQE10134.1
MLQL01000091.1	38593	39985	OQE10125.1
MLQL01000091.1	40501	41757	OQE10124.1
MLQL01000091.1	42639	43419	OQE10118.1
MLQL01000092.1	4592	4692	OQE10113.1
MLQL01000092.1	14152	14459	OQE10112.1
MLQL01000092.1	22187	22502	OQE10115.1
MLQL01000092.1	42275	42399	OQE10114.1
MLQL01000093.1	5204	6968	OQE10111.1
MLQL01000093.1	7142	7943	OQE10106.1
MLQL01000093.1	8382	10503	OQE10102.1
MLQL01000093.1	11186	12594	OQE10104.1
MLQL01000093.1	12446	13796	OQE10108.1
MLQL01000093.1	13919	21096	OQE10103.1
MLQL01000093.1	21237	24277	OQE10101.1
MLQL01000093.1	24421	26559	OQE10107.1
MLQL01000093.1	28474	30231	OQE10105.1
MLQL01000093.1	33786	36259	OQE10109.1
MLQL01000093.1	36030	37196	OQE10110.1
MLQL01000094.1	952	2321	OQE10097.1
MLQL01000094.1	3114	4851	OQE10086.1
MLQL01000094.1	9004	9778	OQE10088.1
MLQL01000094.1	10210	11236	OQE10087.1
MLQL01000094.1	11514	12888	OQE10095.1
MLQL01000094.1	13538	18663	OQE10094.1
MLQL01000094.1	19318	20341	OQE10091.1
MLQL01000094.1	20973	21354	OQE10085.1
MLQL01000094.1	21507	22249	OQE10098.1
MLQL01000094.1	22707	25994	OQE10096.1
MLQL01000094.1	26107	26630	OQE10092.1
MLQL01000094.1	26919	27572	OQE10089.1
MLQL01000094.1	30312	30849	OQE10099.1
MLQL01000094.1	31688	32565	OQE10100.1
MLQL01000094.1	33405	34476	OQE10090.1
MLQL01000094.1	37024	38502	OQE10093.1
MLQL01000095.1	1791	3514	OQE10075.1
MLQL01000095.1	3400	4023	OQE10082.1
MLQL01000095.1	5558	9070	OQE10077.1
MLQL01000095.1	16609	17695	OQE10083.1
MLQL01000095.1	18976	20440	OQE10084.1
MLQL01000095.1	21994	24306	OQE10074.1
MLQL01000095.1	24331	26171	OQE10073.1
MLQL01000095.1	28532	30519	OQE10079.1
MLQL01000095.1	30900	31236	OQE10080.1
MLQL01000095.1	31904	32148	OQE10078.1
MLQL01000095.1	32773	35500	OQE10076.1
MLQL01000095.1	35595	37788	OQE10081.1
MLQL01000096.1	26	962	OQE10071.1
MLQL01000096.1	2156	4556	OQE10065.1
MLQL01000096.1	4741	5461	OQE10067.1
MLQL01000096.1	5715	6790	OQE10064.1
MLQL01000096.1	7537	9645	OQE10069.1
MLQL01000096.1	10359	12301	OQE10068.1
MLQL01000096.1	12574	12958	OQE10062.1
MLQL01000096.1	13240	18793	OQE10072.1
MLQL01000096.1	18996	23024	OQE10070.1
MLQL01000096.1	23894	37480	OQE10063.1
MLQL01000096.1	28902	34984	OQE10066.1
MLQL01000097.1	9	1329	OQE10061.1
MLQL01000097.1	2381	2789	OQE10054.1
MLQL01000097.1	5842	6707	OQE10060.1
MLQL01000097.1	7264	9169	OQE10059.1
MLQL01000097.1	9354	11668	OQE10052.1
MLQL01000097.1	14155	14680	OQE10055.1
MLQL01000097.1	17824	18535	OQE10058.1
MLQL01000097.1	22186	22766	OQE10053.1
MLQL01000097.1	23466	24849	OQE10056.1
MLQL01000097.1	25389	25731	OQE10050.1
MLQL01000097.1	29861	31987	OQE10051.1
MLQL01000097.1	32500	37272	OQE10057.1
MLQL01000098.1	1056	1845	OQE10036.1
MLQL01000098.1	2229	2808	OQE10041.1
MLQL01000098.1	5709	5925	OQE10049.1
MLQL01000098.1	6213	6634	OQE10047.1
MLQL01000098.1	10340	15540	OQE10039.1
MLQL01000098.1	16653	18116	OQE10042.1
MLQL01000098.1	17998	18999	OQE10048.1
MLQL01000098.1	20313	20958	OQE10044.1
MLQL01000098.1	26022	26593	OQE10045.1
MLQL01000098.1	27799	28306	OQE10046.1
MLQL01000098.1	28970	30112	OQE10037.1
MLQL01000098.1	31307	32963	OQE10043.1
MLQL01000098.1	34245	34929	OQE10038.1
MLQL01000098.1	36906	37292	OQE10040.1
MLQL01000099.1	12	398	OQE09730.1
MLQL01000099.1	2375	3059	OQE09721.1
MLQL01000099.1	4341	5997	OQE09728.1
MLQL01000099.1	9118	9664	OQE09720.1
MLQL01000099.1	14542	15079	OQE09725.1
MLQL01000099.1	15926	19256	OQE09723.1
MLQL01000099.1	22696	23047	OQE09722.1
MLQL01000099.1	24028	25508	OQE09726.1
MLQL01000099.1	26573	28115	OQE09719.1
MLQL01000099.1	28209	28593	OQE09724.1
MLQL01000099.1	28667	30040	OQE09732.1
MLQL01000099.1	30725	31279	OQE09729.1
MLQL01000099.1	31920	32558	OQE09731.1
MLQL01000099.1	32947	33802	OQE09727.1
MLQL01000100.1	1395	1890	OQE09716.1
MLQL01000100.1	5978	6986	OQE09711.1
MLQL01000100.1	11204	14515	OQE09712.1
MLQL01000100.1	15148	16940	OQE09713.1
MLQL01000100.1	19032	24121	OQE09717.1
MLQL01000100.1	25062	25503	OQE09715.1
MLQL01000100.1	27471	29193	OQE09714.1
MLQL01000100.1	32186	32591	OQE09718.1
MLQL01000101.1	14	395	OQE09710.1
MLQL01000101.1	1292	1901	OQE09709.1
MLQL01000101.1	5002	7004	OQE09707.1
MLQL01000101.1	8020	9021	OQE09705.1
MLQL01000101.1	9941	17209	OQE09708.1
MLQL01000101.1	27513	30218	OQE09706.1
MLQL01000101.1	32628	32799	OQE09704.1
MLQL01000102.1	589	967	OQE09697.1
MLQL01000102.1	1472	2081	OQE09698.1
MLQL01000102.1	8574	9069	OQE09703.1
MLQL01000102.1	17812	18242	OQE09699.1
MLQL01000102.1	23996	26144	OQE09702.1
MLQL01000102.1	26220	28310	OQE09701.1
MLQL01000102.1	29040	30021	OQE09696.1
MLQL01000102.1	30169	31574	OQE09700.1
MLQL01000103.1	5	2710	OQE09686.1
MLQL01000103.1	5807	7214	OQE09690.1
MLQL01000103.1	6885	7473	OQE09689.1
MLQL01000103.1	8510	9689	OQE09688.1
MLQL01000103.1	11733	12462	OQE09695.1
MLQL01000103.1	13105	13600	OQE09691.1
MLQL01000103.1	15223	17528	OQE09693.1
MLQL01000103.1	19970	20327	OQE09692.1
MLQL01000103.1	21460	26852	OQE09694.1
MLQL01000103.1	27137	29468	OQE09685.1
MLQL01000103.1	31284	31636	OQE09687.1
MLQL01000104.1	2330	4299	OQE09678.1
MLQL01000104.1	5016	5192	OQE09676.1
MLQL01000104.1	6935	7427	OQE09681.1
MLQL01000104.1	9276	10107	OQE09679.1
MLQL01000104.1	12801	16503	OQE09673.1
MLQL01000104.1	16960	17692	OQE09684.1
MLQL01000104.1	19201	21124	OQE09677.1
MLQL01000104.1	21857	23965	OQE09680.1
MLQL01000104.1	24629	25787	OQE09683.1
MLQL01000104.1	26041	26761	OQE09675.1
MLQL01000104.1	26946	29346	OQE09682.1
MLQL01000104.1	30540	31476	OQE09674.1
MLQL01000105.1	322	2253	OQE09671.1
MLQL01000105.1	5625	6292	OQE09667.1
MLQL01000105.1	6876	7695	OQE09664.1
MLQL01000105.1	8985	9567	OQE09668.1
MLQL01000105.1	11912	13552	OQE09662.1
MLQL01000105.1	12766	14120	OQE09672.1
MLQL01000105.1	15779	16139	OQE09665.1
MLQL01000105.1	16584	19114	OQE09666.1
MLQL01000105.1	20688	24599	OQE09670.1
MLQL01000105.1	26880	27903	OQE09669.1
MLQL01000105.1	28618	29857	OQE09663.1
MLQL01000106.1	2319	3828	OQE09656.1
MLQL01000106.1	4154	5952	OQE09655.1
MLQL01000106.1	6331	8276	OQE09653.1
MLQL01000106.1	11160	13670	OQE09657.1
MLQL01000106.1	15990	16388	OQE09654.1
MLQL01000106.1	19604	20309	OQE09658.1
MLQL01000106.1	21778	23712	OQE09659.1
MLQL01000106.1	25306	26815	OQE09661.1
MLQL01000106.1	27339	30606	OQE09660.1
MLQL01000107.1	6069	6765	OQE09332.1
MLQL01000107.1	7082	9941	OQE09333.1
MLQL01000107.1	10696	11056	OQE09335.1
MLQL01000107.1	12134	14098	OQE09336.1
MLQL01000107.1	13505	18443	OQE09334.1
MLQL01000107.1	18697	20501	OQE09340.1
MLQL01000107.1	20768	21503	OQE09341.1
MLQL01000107.1	21725	22161	OQE09331.1
MLQL01000107.1	25363	25802	OQE09338.1
MLQL01000107.1	27529	28698	OQE09339.1
MLQL01000107.1	28737	29594	OQE09337.1
MLQL01000108.1	5615	5904	OQE09330.1
MLQL01000109.1	1797	2265	OQE09329.1
MLQL01000109.1	4945	5430	OQE09327.1
MLQL01000109.1	7350	7485	OQE09326.1
MLQL01000109.1	15783	17412	OQE09323.1
MLQL01000109.1	17728	19516	OQE09325.1
MLQL01000109.1	22867	24664	OQE09328.1
MLQL01000109.1	25123	27135	OQE09324.1
MLQL01000111.1	4576	5571	OQE09321.1
MLQL01000111.1	6331	7816	OQE09319.1
MLQL01000111.1	8970	10989	OQE09317.1
MLQL01000111.1	11563	13784	OQE09322.1
MLQL01000111.1	16191	16395	OQE09320.1
MLQL01000111.1	17508	17998	OQE09316.1
MLQL01000111.1	18992	20023	OQE09315.1
MLQL01000111.1	24198	25023	OQE09318.1
MLQL01000112.1	21	1089	OQE09312.1
MLQL01000112.1	5858	6148	OQE09309.1
MLQL01000112.1	6238	7150	OQE09308.1
MLQL01000112.1	10047	11030	OQE09313.1
MLQL01000112.1	12441	14133	OQE09306.1
MLQL01000112.1	18059	18977	OQE09307.1
MLQL01000112.1	21835	23561	OQE09314.1
MLQL01000112.1	23614	24128	OQE09311.1
MLQL01000112.1	25578	26498	OQE09310.1
MLQL01000113.1	725	4727	OQE09295.1
MLQL01000113.1	4722	10896	OQE09298.1
MLQL01000113.1	8916	11961	OQE09297.1
MLQL01000113.1	11997	12609	OQE09304.1
MLQL01000113.1	12735	13638	OQE09301.1
MLQL01000113.1	13858	16981	OQE09299.1
MLQL01000113.1	16967	18455	OQE09305.1
MLQL01000113.1	18379	20603	OQE09296.1
MLQL01000113.1	20813	23657	OQE09303.1
MLQL01000113.1	23676	24291	OQE09300.1
MLQL01000113.1	24404	26298	OQE09302.1
MLQL01000114.1	66	4487	OQE09290.1
MLQL01000114.1	9211	9955	OQE09289.1
MLQL01000114.1	10266	11263	OQE09294.1
MLQL01000114.1	11698	12333	OQE09288.1
MLQL01000114.1	14474	16822	OQE09293.1
MLQL01000114.1	17252	19822	OQE09292.1
MLQL01000114.1	20998	21404	OQE09287.1
MLQL01000114.1	22684	23419	OQE09291.1
MLQL01000115.1	12	645	OQE09275.1
MLQL01000115.1	1868	2148	OQE09285.1
MLQL01000115.1	3438	4046	OQE09282.1
MLQL01000115.1	5062	6438	OQE09277.1
MLQL01000115.1	8834	9374	OQE09284.1
MLQL01000115.1	11269	11636	OQE09278.1
MLQL01000115.1	12144	12463	OQE09276.1
MLQL01000115.1	13658	13958	OQE09274.1
MLQL01000115.1	17487	18149	OQE09286.1
MLQL01000115.1	20141	20778	OQE09280.1
MLQL01000115.1	21432	22065	OQE09281.1
MLQL01000115.1	22479	22719	OQE09279.1
MLQL01000115.1	22805	23443	OQE09283.1
MLQL01000116.1	2056	3767	OQE09017.1
MLQL01000116.1	4599	5674	OQE09015.1
MLQL01000116.1	6170	9009	OQE09014.1
MLQL01000116.1	9840	11657	OQE09016.1
MLQL01000116.1	11819	15909	OQE09013.1
MLQL01000117.1	9963	13053	OQE09012.1
MLQL01000118.1	25	898	OQE09011.1
MLQL01000118.1	2163	2861	OQE09009.1
MLQL01000118.1	17071	17947	OQE09010.1
MLQL01000119.1	5274	7455	OQE09005.1
MLQL01000119.1	7809	8760	OQE09008.1
MLQL01000119.1	9663	11089	OQE09007.1
MLQL01000119.1	11750	14821	OQE09006.1
MLQL01000120.1	18	1587	OQE08999.1
MLQL01000120.1	2062	2507	OQE09004.1
MLQL01000120.1	4349	5321	OQE09001.1
MLQL01000120.1	6063	11473	OQE08998.1
MLQL01000120.1	12754	13276	OQE09002.1
MLQL01000120.1	13737	16636	OQE09000.1
MLQL01000120.1	18499	19925	OQE09003.1
MLQL01000121.1	10	256	OQE08994.1
MLQL01000121.1	780	3914	OQE08995.1
MLQL01000121.1	3914	11031	OQE08996.1
MLQL01000121.1	8659	10151	OQE08992.1
MLQL01000121.1	12066	13932	OQE08991.1
MLQL01000121.1	14801	16228	OQE08997.1
MLQL01000121.1	17400	18727	OQE08993.1
MLQL01000121.1	19222	19810	OQE08990.1
MLQL01000122.1	5564	5675	OQE08737.1
MLQL01000123.1	7938	10588	OQE08734.1
MLQL01000123.1	10701	11604	OQE08736.1
MLQL01000123.1	15847	16423	OQE08735.1
MLQL01000124.1	7462	10352	OQE08733.1
MLQL01000125.1	1301	1977	OQE08728.1
MLQL01000125.1	4794	6318	OQE08731.1
MLQL01000125.1	8433	9749	OQE08730.1
MLQL01000125.1	11470	12361	OQE08732.1
MLQL01000125.1	14231	14933	OQE08729.1
MLQL01000127.1	13	385	OQE08726.1
MLQL01000127.1	2087	4042	OQE08722.1
MLQL01000127.1	7576	8686	OQE08727.1
MLQL01000127.1	10893	11739	OQE08724.1
MLQL01000127.1	12701	13339	OQE08725.1
MLQL01000127.1	16525	16663	OQE08723.1
MLQL01000128.1	425	4409	OQE08719.1
MLQL01000128.1	4461	6654	OQE08717.1
MLQL01000128.1	6679	8020	OQE08718.1
MLQL01000128.1	8417	10532	OQE08716.1
MLQL01000128.1	10557	13596	OQE08714.1
MLQL01000128.1	13712	14083	OQE08715.1
MLQL01000128.1	14177	15812	OQE08720.1
MLQL01000128.1	16261	16393	OQE08721.1
MLQL01000129.1	5181	8279	OQE08713.1
MLQL01000129.1	10353	12653	OQE08712.1
MLQL01000130.1	1483	1847	OQE08711.1
MLQL01000130.1	3213	3636	OQE08710.1
MLQL01000130.1	4204	4648	OQE08708.1
MLQL01000130.1	5654	7140	OQE08709.1
MLQL01000131.1	21	1089	OQE08706.1
MLQL01000131.1	3298	7073	OQE08705.1
MLQL01000131.1	7330	8474	OQE08704.1
MLQL01000131.1	9179	11892	OQE08707.1
MLQL01000133.1	53	1220	OQE08440.1
MLQL01000133.1	2414	4814	OQE08437.1
MLQL01000133.1	4999	5719	OQE08443.1
MLQL01000133.1	5973	7048	OQE08438.1
MLQL01000133.1	7795	9903	OQE08439.1
MLQL01000133.1	10770	12559	OQE08442.1
MLQL01000133.1	12832	13210	OQE08441.1
MLQL01000134.1	15	2347	OQE08434.1
MLQL01000134.1	3762	9349	OQE08432.1
MLQL01000134.1	11894	12344	OQE08433.1
MLQL01000134.1	12400	12681	OQE08436.1
MLQL01000134.1	12932	13178	OQE08435.1
MLQL01000135.1	645	924	OQE08425.1
MLQL01000135.1	1116	1650	OQE08431.1
MLQL01000135.1	2829	3676	OQE08430.1
MLQL01000135.1	4250	4604	OQE08429.1
MLQL01000135.1	6362	8162	OQE08428.1
MLQL01000135.1	9772	12862	OQE08426.1
MLQL01000135.1	12965	13127	OQE08427.1
MLQL01000137.1	2951	3279	OQE08424.1
MLQL01000137.1	4323	4955	OQE08423.1
MLQL01000137.1	5879	6338	OQE08422.1
MLQL01000138.1	10	256	OQE08420.1
MLQL01000138.1	10068	11779	OQE08421.1
MLQL01000139.1	17	665	OQE08418.1
MLQL01000139.1	2903	4013	OQE08416.1
MLQL01000139.1	5850	6675	OQE08419.1
MLQL01000139.1	7347	8333	OQE08415.1
MLQL01000139.1	10464	10836	OQE08417.1
MLQL01000140.1	22	428	OQE08177.1
MLQL01000140.1	1708	2443	OQE08175.1
MLQL01000140.1	4149	6335	OQE08174.1
MLQL01000140.1	6379	8002	OQE08176.1
MLQL01000141.1	1487	1803	OQE08173.1
MLQL01000143.1	25	265	OQE08170.1
MLQL01000143.1	679	1311	OQE08172.1
MLQL01000143.1	8204	9068	OQE08171.1
MLQL01000143.1	10454	10562	OQE08169.1
MLQL01000144.1	38	4810	OQE08166.1
MLQL01000144.1	5418	7173	OQE08167.1
MLQL01000144.1	7439	9071	OQE08168.1
MLQL01000144.1	9520	10470	OQE08165.1
MLQL01000146.1	1207	1690	OQE08163.1
MLQL01000146.1	8240	8735	OQE08164.1
MLQL01000147.1	18	845	OQE08157.1
MLQL01000147.1	2711	3445	OQE08160.1
MLQL01000147.1	3933	7038	OQE08162.1
MLQL01000147.1	7415	8175	OQE08158.1
MLQL01000147.1	8352	9185	OQE08159.1
MLQL01000147.1	9531	9710	OQE08161.1
MLQL01000148.1	11	270	OQE07905.1
MLQL01000148.1	444	1589	OQE07908.1
MLQL01000148.1	2770	4499	OQE07904.1
MLQL01000148.1	5331	6042	OQE07906.1
MLQL01000148.1	6844	9379	OQE07907.1
MLQL01000149.1	23	176	OQE07901.1
MLQL01000149.1	7736	8210	OQE07903.1
MLQL01000149.1	8363	8881	OQE07902.1
MLQL01000150.1	0	3689	OQE07898.1
MLQL01000150.1	741	1886	OQE07897.1
MLQL01000150.1	5628	6339	OQE07899.1
MLQL01000150.1	7141	9586	OQE07900.1
MLQL01000152.1	2311	2890	OQE07896.1
MLQL01000152.1	3283	4072	OQE07895.1
MLQL01000152.1	5282	5816	OQE07894.1
MLQL01000153.1	69	2262	OQE07893.1
MLQL01000153.1	2314	6298	OQE07891.1
MLQL01000153.1	6937	8662	OQE07892.1
MLQL01000154.1	487	1896	OQE07889.1
MLQL01000154.1	2527	5461	OQE07888.1
MLQL01000154.1	7383	8861	OQE07890.1
MLQL01000155.1	2259	4204	OQE07885.1
MLQL01000155.1	6720	7678	OQE07886.1
MLQL01000155.1	8098	8441	OQE07887.1
MLQL01000157.1	334	1009	OQE07632.1
MLQL01000157.1	3243	4350	OQE07631.1
MLQL01000157.1	6185	6941	OQE07633.1
MLQL01000157.1	7551	8521	OQE07634.1
MLQL01000158.1	80	1589	OQE07629.1
MLQL01000158.1	2113	5380	OQE07628.1
MLQL01000158.1	5967	7812	OQE07630.1
MLQL01000159.1	18	1587	OQE07626.1
MLQL01000159.1	3538	4099	OQE07624.1
MLQL01000159.1	4247	6736	OQE07625.1
MLQL01000159.1	6983	8342	OQE07627.1
MLQL01000160.1	132	1301	OQE07622.1
MLQL01000160.1	1340	2508	OQE07621.1
MLQL01000160.1	4485	5169	OQE07620.1
MLQL01000160.1	6451	8041	OQE07623.1
MLQL01000162.1	9	1329	OQE07618.1
MLQL01000162.1	2391	5658	OQE07619.1
MLQL01000162.1	6182	7691	OQE07617.1
MLQL01000163.1	65	332	OQE07615.1
MLQL01000163.1	6870	7242	OQE07616.1
MLQL01000164.1	693	1176	OQE07613.1
MLQL01000164.1	2874	3447	OQE07611.1
MLQL01000164.1	3971	5230	OQE07612.1
MLQL01000164.1	7362	7622	OQE07614.1
MLQL01000166.1	22	2849	OQE07401.1
MLQL01000166.1	3558	4097	OQE07400.1
MLQL01000166.1	5313	5886	OQE07399.1
MLQL01000167.1	338	1073	OQE07398.1
MLQL01000167.1	2353	2759	OQE07397.1
MLQL01000167.1	3075	6295	OQE07396.1
MLQL01000168.1	708	2581	OQE07395.1
MLQL01000169.1	38	2088	OQE07392.1
MLQL01000169.1	4251	4655	OQE07393.1
MLQL01000169.1	5246	5404	OQE07394.1
MLQL01000170.1	14	871	OQE07389.1
MLQL01000170.1	910	2079	OQE07390.1
MLQL01000170.1	3006	3649	OQE07388.1
MLQL01000170.1	5880	6830	OQE07391.1
MLQL01000171.1	84	714	OQE07387.1
MLQL01000171.1	2620	3724	OQE07385.1
MLQL01000171.1	5962	6610	OQE07386.1
MLQL01000172.1	317	3704	OQE07384.1
MLQL01000172.1	5780	6563	OQE07383.1
MLQL01000174.1	84	1455	OQE07159.1
MLQL01000174.1	3810	4545	OQE07160.1
MLQL01000174.1	5825	6231	OQE07161.1
MLQL01000175.1	20	2368	OQE07156.1
MLQL01000175.1	4019	4593	OQE07157.1
MLQL01000175.1	4842	6201	OQE07158.1
MLQL01000177.1	62	558	OQE07154.1
MLQL01000177.1	1387	1960	OQE07152.1
MLQL01000177.1	2418	2830	OQE07151.1
MLQL01000177.1	3187	3726	OQE07153.1
MLQL01000177.1	5621	5881	OQE07155.1
MLQL01000178.1	33	1749	OQE07149.1
MLQL01000178.1	1407	3456	OQE07150.1
MLQL01000179.1	5021	5375	OQE07148.1
MLQL01000180.1	12	866	OQE07146.1
MLQL01000180.1	1366	2917	OQE07147.1
MLQL01000180.1	3178	3701	OQE07144.1
MLQL01000180.1	5087	5328	OQE07145.1
MLQL01000181.1	2080	2271	OQE07143.1
MLQL01000182.1	1361	2113	OQE07142.1
MLQL01000182.1	3495	4614	OQE07141.1
MLQL01000183.1	84	1455	OQE06936.1
MLQL01000183.1	3357	4268	OQE06937.1
MLQL01000184.1	1057	1846	OQE06934.1
MLQL01000184.1	2230	2809	OQE06935.1
MLQL01000185.1	17	732	OQE06932.1
MLQL01000185.1	1423	2191	OQE06931.1
MLQL01000185.1	3653	4019	OQE06933.1
MLQL01000186.1	1652	3023	OQE06929.1
MLQL01000186.1	4042	5019	OQE06930.1
MLQL01000187.1	43	499	OQE06927.1
MLQL01000187.1	3318	4960	OQE06928.1
MLQL01000188.1	941	1292	OQE06924.1
MLQL01000188.1	1686	2400	OQE06925.1
MLQL01000188.1	4485	4659	OQE06926.1
MLQL01000190.1	4353	4659	OQE06923.1
MLQL01000191.1	9	1172	OQE06732.1
MLQL01000191.1	1433	2217	OQE06730.1
MLQL01000191.1	2514	3322	OQE06731.1
MLQL01000193.1	284	497	OQE06727.1
MLQL01000193.1	973	1336	OQE06729.1
MLQL01000193.1	1915	4463	OQE06728.1
MLQL01000194.1	21	162	OQE06725.1
MLQL01000194.1	2445	2940	OQE06726.1
MLQL01000195.1	31	198	OQE06723.1
MLQL01000195.1	1899	2613	OQE06724.1
MLQL01000195.1	3007	3358	OQE06722.1
MLQL01000195.1	3690	4275	OQE06721.1
MLQL01000196.1	1848	1987	OQE06720.1
MLQL01000197.1	159	525	OQE06717.1
MLQL01000197.1	1987	2755	OQE06718.1
MLQL01000197.1	3446	4161	OQE06719.1
MLQL01000198.1	3793	4099	OQE06498.1
MLQL01000199.1	1168	1784	OQE06497.1
MLQL01000201.1	2772	3210	OQE06496.1
MLQL01000203.1	9	638	OQE06495.1
MLQL01000205.1	19	260	OQE06493.1
MLQL01000205.1	1646	2220	OQE06492.1
MLQL01000205.1	2430	3776	OQE06494.1
MLQL01000208.1	14	1357	OQE06305.1
MLQL01000208.1	1567	2138	OQE06304.1
MLQL01000209.1	962	1202	OQE06303.1
MLQL01000210.1	334	1015	OQE06302.1
MLQL01000210.1	3253	3571	OQE06301.1
MLQL01000213.1	2166	2367	OQE06133.1
MLQL01000214.1	11	3375	OQE06132.1
MLQL01000215.1	90	3360	OQE06131.1
MLQL01000217.1	31	820	OQE06130.1
MLQL01000217.1	2324	2973	OQE06129.1
MLQL01000219.1	11	3177	OQE05959.1
MLQL01000220.1	20	3186	OQE05958.1
MLQL01000221.1	122	605	OQE05957.1
MLQL01000222.1	2397	2880	OQE05956.1
MLQL01000223.1	648	1395	OQE05814.1
MLQL01000223.1	2781	2889	OQE05813.1
MLQL01000225.1	11	242	OQE05811.1
MLQL01000225.1	2630	2771	OQE05812.1
MLQL01000226.1	106	418	OQE05810.1
MLQL01000226.1	1435	2412	OQE05809.1
MLQL01000227.1	9	1125	OQE05808.1
MLQL01000229.1	41	2312	OQE05807.1
MLQL01000230.1	27	474	OQE05672.1
MLQL01000231.1	0	2235	OQE05671.1
MLQL01000232.1	9	813	OQE05670.1
MLQL01000233.1	1609	1897	OQE05669.1
MLQL01000234.1	97	922	OQE05668.1
MLQL01000234.1	1755	1938	OQE05667.1
MLQL01000237.1	8	335	OQE05536.1
MLQL01000237.1	595	1375	OQE05535.1
MLQL01000238.1	222	405	OQE05534.1
MLQL01000241.1	1357	1501	OQE05533.1
MLQL01000243.1	13	1396	OQE05406.1
MLQL01000244.1	557	1548	OQE05405.1
MLQL01000245.1	154	472	OQE05404.1
MLQL01000245.1	797	1366	OQE05403.1
MLQL01000246.1	552	969	OQE05285.1
MLQL01000249.1	30	576	OQE05283.1
MLQL01000249.1	1164	1314	OQE05284.1
MLQL01000250.1	26	176	OQE05281.1
MLQL01000250.1	651	1263	OQE05282.1
MLQL01000251.1	637	844	OQE05280.1
MLQL01000252.1	179	392	OQE05279.1
```
